## Supplementary File 2 - DEWSeq Binding Sites for "Improved discovery of RNA-binding protein binding sites in eCLIP data using DEWSeq": regions_windows100_steps5.bed

```
chr1	633900	634090	ENSG00000248527.1|MTATP6P1|IGF2BP3|IGF2BP3	924	+	2.6643894	1.1166431	-1.0	-1.0
chr1	1055380	1055485	ENSG00000242590.1|AL645608.6|IGF2BP3|IGF2BP3	915	+	3.1406355	1.068963	-1.0	-1.0
chr1	1055775	1055880	ENSG00000242590.1|AL645608.6|IGF2BP3|IGF2BP3	941	+	4.2743034	1.2267308	-1.0	-1.0
chr1	1055778	1055878	ENSG00000188157.14|AGRN|IGF2BP3|IGF2BP3	950	+	4.372333	1.3023983	-1.0	-1.0
chr1	1055383	1055488	ENSG00000188157.14|AGRN|IGF2BP3|IGF2BP3	917	+	3.154192	1.0812614	-1.0	-1.0
chr1	1346368	1346513	ENSG00000107404.19|DVL1|IGF2BP3|IGF2BP3	931	-	5.941611	1.1625606	-1.0	-1.0
chr1	1336165	1336265	ENSG00000107404.19|DVL1|IGF2BP3|IGF2BP3	912	-	5.778625	1.0569825	-1.0	-1.0
chr1	1335470	1335585	ENSG00000107404.19|DVL1|IGF2BP3|IGF2BP3	944	-	6.0791426	1.252527	-1.0	-1.0
chr1	1353458	1353608	ENSG00000162576.16|MXRA8|IGF2BP3|IGF2BP3	911	-	5.8044324	1.0495223	-1.0	-1.0
chr1	1352718	1352823	ENSG00000162576.16|MXRA8|IGF2BP3|IGF2BP3	906	-	5.7276335	1.025949	-1.0	-1.0
chr1	1541672	1541857	ENSG00000160075.11|SSU72|IGF2BP3|IGF2BP3	944	-	3.7988036	1.2549349	-1.0	-1.0
chr1	1541897	1542162	ENSG00000160075.11|SSU72|IGF2BP3|IGF2BP3	950	-	6.154023	1.2976626	-1.0	-1.0
chr1	1665027	1665132	ENSG00000189339.11|SLC35E2B|IGF2BP3|IGF2BP3	903	-	5.7037716	1.0145524	-1.0	-1.0
chr1	1752211	1752471	ENSG00000008130.15|NADK|IGF2BP3|IGF2BP3	988	-	6.666851	1.9385458	-1.0	-1.0
chr1	1786799	1787053	ENSG00000078369.17|GNB1|IGF2BP3|IGF2BP3	956	-	4.6631866	1.3556781	-1.0	-1.0
chr1	1786314	1786494	ENSG00000078369.17|GNB1|IGF2BP3|IGF2BP3	927	-	5.9038596	1.1340493	-1.0	-1.0
chr1	1785649	1785769	ENSG00000078369.17|GNB1|IGF2BP3|IGF2BP3	931	-	5.938198	1.1615393	-1.0	-1.0
chr1	1785789	1786004	ENSG00000078369.17|GNB1|IGF2BP3|IGF2BP3	941	-	6.0518093	1.2286553	-1.0	-1.0
chr1	1890914	1891019	ENSG00000078369.17|GNB1|IGF2BP3|IGF2BP3	922	-	3.156251	1.1060551	-1.0	-1.0
chr1	1788981	1789256	ENSG00000078369.17|GNB1|IGF2BP3|IGF2BP3	938	-	5.339425	1.2080842	-1.0	-1.0
chr1	1785404	1785644	ENSG00000078369.17|GNB1|IGF2BP3|IGF2BP3	963	-	6.2974973	1.4268309	-1.0	-1.0
chr1	2308741	2308976	ENSG00000157933.9|SKI|IGF2BP3|IGF2BP3	979	+	5.0963554	1.6818844	-1.0	-1.0
chr1	2307711	2308201	ENSG00000157933.9|SKI|IGF2BP3|IGF2BP3	945	+	5.972023	1.2576493	-1.0	-1.0
chr1	2309481	2309621	ENSG00000157933.9|SKI|IGF2BP3|IGF2BP3	916	+	4.460876	1.0778418	-1.0	-1.0
chr1	2307146	2307471	ENSG00000157933.9|SKI|IGF2BP3|IGF2BP3	925	+	3.270035	1.1268939	-1.0	-1.0
chr1	2309851	2310096	ENSG00000157933.9|SKI|IGF2BP3|IGF2BP3	919	+	3.7373421	1.0915867	-1.0	-1.0
chr1	2271706	2271806	ENSG00000157933.9|SKI|IGF2BP3|IGF2BP3	904	+	5.717241	1.0186446	-1.0	-1.0
chr1	2306881	2307081	ENSG00000157933.9|SKI|IGF2BP3|IGF2BP3	990	+	4.627683	2.0064218	-1.0	-1.0
chr1	2270471	2270571	ENSG00000157933.9|SKI|IGF2BP3|IGF2BP3	907	+	5.735174	1.0305706	-1.0	-1.0
chr1	2308386	2308581	ENSG00000157933.9|SKI|IGF2BP3|IGF2BP3	973	+	6.45271	1.567612	-1.0	-1.0
chr1	2307541	2307661	ENSG00000157933.9|SKI|IGF2BP3|IGF2BP3	916	+	4.066072	1.0736645	-1.0	-1.0
chr1	3477989	3478099	ENSG00000130762.14|ARHGEF16|IGF2BP3|IGF2BP3	913	+	5.8026843	1.0583348	-1.0	-1.0
chr1	3502011	3502146	ENSG00000162591.15|MEGF6|IGF2BP3|IGF2BP3	912	-	5.8205433	1.0569324	-1.0	-1.0
chr1	3543038	3543168	ENSG00000162591.15|MEGF6|IGF2BP3|IGF2BP3	916	-	5.8637476	1.0750183	-1.0	-1.0
chr1	6223617	6223987	ENSG00000116237.15|ICMT|IGF2BP3|IGF2BP3	944	-	6.0602937	1.2493058	-1.0	-1.0
chr1	6224237	6224472	ENSG00000116237.15|ICMT|IGF2BP3|IGF2BP3	952	-	6.131877	1.3164405	-1.0	-1.0
chr1	6224642	6224922	ENSG00000116237.15|ICMT|IGF2BP3|IGF2BP3	986	-	5.6969123	1.8656927	-1.0	-1.0
chr1	6264283	6264478	ENSG00000097021.19|ACOT7|IGF2BP3|IGF2BP3	953	-	6.293685	1.3285646	-1.0	-1.0
chr1	6460601	6460806	ENSG00000187017.15|ESPN|IGF2BP3|IGF2BP3	979	+	6.1858277	1.6830512	-1.0	-1.0
chr1	6590998	6591138	ENSG00000162413.16|KLHL21|IGF2BP3|IGF2BP3	946	-	6.0873632	1.2664042	-1.0	-1.0
chr1	6591293	6591488	ENSG00000162413.16|KLHL21|IGF2BP3|IGF2BP3	960	-	6.2534595	1.3926255	-1.0	-1.0
chr1	7781080	7781190	ENSG00000049245.12|VAMP3|IGF2BP3|IGF2BP3	916	+	5.8314424	1.0781447	-1.0	-1.0
chr1	8025492	8025592	ENSG00000116285.12|ERRFI1|IGF2BP3|IGF2BP3	918	-	5.8372736	1.0839183	-1.0	-1.0
chr1	8012003	8012298	ENSG00000116285.12|ERRFI1|IGF2BP3|IGF2BP3	985	-	6.3955445	1.8199083	-1.0	-1.0
chr1	8012523	8012768	ENSG00000116285.12|ERRFI1|IGF2BP3|IGF2BP3	943	-	2.8411598	1.2472413	-1.0	-1.0
chr1	8013473	8013673	ENSG00000116285.12|ERRFI1|IGF2BP3|IGF2BP3	989	-	4.5453386	1.9640405	-1.0	-1.0
chr1	8013833	8014168	ENSG00000116285.12|ERRFI1|IGF2BP3|IGF2BP3	941	-	5.1046014	1.2285084	-1.0	-1.0
chr1	8013168	8013368	ENSG00000116285.12|ERRFI1|IGF2BP3|IGF2BP3	936	-	6.0086207	1.1945485	-1.0	-1.0
chr1	8352621	8352726	ENSG00000142599.17|RERE|IGF2BP3|IGF2BP3	931	-	5.9879923	1.1588163	-1.0	-1.0
chr1	8358640	8358795	ENSG00000142599.17|RERE|IGF2BP3|IGF2BP3	947	-	5.4974885	1.2742734	-1.0	-1.0
chr1	8360296	8360486	ENSG00000142599.17|RERE|IGF2BP3|IGF2BP3	935	-	3.4372044	1.1851655	-1.0	-1.0
chr1	8352736	8352851	ENSG00000142599.17|RERE|IGF2BP3|IGF2BP3	916	-	5.834576	1.0762935	-1.0	-1.0
chr1	8354651	8354841	ENSG00000142599.17|RERE|IGF2BP3|IGF2BP3	958	-	6.22784	1.3788073	-1.0	-1.0
chr1	8360971	8361091	ENSG00000142599.17|RERE|IGF2BP3|IGF2BP3	910	-	3.4027643	1.0478148	-1.0	-1.0
chr1	8352871	8353106	ENSG00000142599.17|RERE|IGF2BP3|IGF2BP3	936	-	5.454178	1.1909835	-1.0	-1.0
chr1	8361111	8361216	ENSG00000142599.17|RERE|IGF2BP3|IGF2BP3	948	-	6.142356	1.2836554	-1.0	-1.0
chr1	8353111	8353231	ENSG00000142599.17|RERE|IGF2BP3|IGF2BP3	913	-	5.779281	1.059217	-1.0	-1.0
chr1	8354046	8354276	ENSG00000142599.17|RERE|IGF2BP3|IGF2BP3	966	-	5.318282	1.4646547	-1.0	-1.0
chr1	8360736	8360866	ENSG00000142599.17|RERE|IGF2BP3|IGF2BP3	941	-	4.2561164	1.2285935	-1.0	-1.0
chr1	8360521	8360716	ENSG00000142599.17|RERE|IGF2BP3|IGF2BP3	983	-	5.0493793	1.7613791	-1.0	-1.0
chr1	8870451	8870576	ENSG00000074800.13|ENO1|IGF2BP3|IGF2BP3	972	-	4.9829164	1.5478662	-1.0	-1.0
chr1	8863244	8863343	ENSG00000074800.13|ENO1|IGF2BP3|IGF2BP3	915	-	3.0683694	1.0720475	-1.0	-1.0
chr1	9265908	9266093	ENSG00000049239.12|H6PD|IGF2BP3|IGF2BP3	947	+	6.1740355	1.277346	-1.0	-1.0
chr1	9267033	9267133	ENSG00000049239.12|H6PD|IGF2BP3|IGF2BP3	929	+	5.99614	1.1495202	-1.0	-1.0
chr1	9269188	9269373	ENSG00000049239.12|H6PD|IGF2BP3|IGF2BP3	924	+	5.9163003	1.1211593	-1.0	-1.0
chr1	9267743	9267858	ENSG00000049239.12|H6PD|IGF2BP3|IGF2BP3	920	+	5.8639727	1.0991195	-1.0	-1.0
chr1	9264888	9264988	ENSG00000049239.12|H6PD|IGF2BP3|IGF2BP3	906	+	2.9717171	1.0246431	-1.0	-1.0
chr1	9269473	9269613	ENSG00000049239.12|H6PD|IGF2BP3|IGF2BP3	938	+	6.0126433	1.2077765	-1.0	-1.0
chr1	9267168	9267603	ENSG00000049239.12|H6PD|IGF2BP3|IGF2BP3	949	+	4.7699304	1.2900174	-1.0	-1.0
chr1	9266098	9266203	ENSG00000049239.12|H6PD|IGF2BP3|IGF2BP3	926	+	6.098501	1.129429	-1.0	-1.0
chr1	9269773	9269873	ENSG00000049239.12|H6PD|IGF2BP3|IGF2BP3	922	+	6.008639	1.1090198	-1.0	-1.0
chr1	9265738	9265838	ENSG00000049239.12|H6PD|IGF2BP3|IGF2BP3	900	+	5.768598	1.0012654	-1.0	-1.0
chr1	9265083	9265278	ENSG00000049239.12|H6PD|IGF2BP3|IGF2BP3	942	+	6.0862145	1.2372527	-1.0	-1.0
chr1	9266243	9266353	ENSG00000049239.12|H6PD|IGF2BP3|IGF2BP3	903	+	4.097643	1.011707	-1.0	-1.0
chr1	9268738	9268923	ENSG00000049239.12|H6PD|IGF2BP3|IGF2BP3	939	+	6.055292	1.2167976	-1.0	-1.0
chr1	9614585	9614770	ENSG00000188807.12|TMEM201|IGF2BP3|IGF2BP3	942	+	6.0788193	1.2338784	-1.0	-1.0
chr1	9729790	9729940	ENSG00000171603.16|CLSTN1|IGF2BP3|IGF2BP3	915	-	4.1659226	1.0731357	-1.0	-1.0
chr1	9729280	9729490	ENSG00000171603.16|CLSTN1|IGF2BP3|IGF2BP3	930	-	3.920007	1.1554153	-1.0	-1.0
chr1	9729610	9729780	ENSG00000171603.16|CLSTN1|IGF2BP3|IGF2BP3	956	-	3.9817748	1.3593847	-1.0	-1.0
chr1	9729115	9729250	ENSG00000171603.16|CLSTN1|IGF2BP3|IGF2BP3	950	-	3.1514385	1.3048217	-1.0	-1.0
chr1	9730260	9730480	ENSG00000171603.16|CLSTN1|IGF2BP3|IGF2BP3	929	-	3.0121033	1.147562	-1.0	-1.0
chr1	10371150	10371250	ENSG00000054523.17|KIF1B|IGF2BP3|IGF2BP3	901	+	5.690386	1.0052389	-1.0	-1.0
chr1	10419416	10419521	ENSG00000142657.20|PGD|IGF2BP3|IGF2BP3	936	+	5.979421	1.1944923	-1.0	-1.0
chr1	10419761	10419866	ENSG00000142657.20|PGD|IGF2BP3|IGF2BP3	903	+	5.737714	1.0149903	-1.0	-1.0
chr1	11054583	11054778	ENSG00000116649.9|SRM|IGF2BP3|IGF2BP3	952	-	5.646118	1.3145168	-1.0	-1.0
chr1	11285883	11286003	ENSG00000120942.13|UBIAD1|IGF2BP3|IGF2BP3	907	+	5.7379766	1.0324663	-1.0	-1.0
chr1	11922664	11922849	ENSG00000116685.15|KIAA2013|IGF2BP3|IGF2BP3	962	-	5.8879976	1.4213971	-1.0	-1.0
chr1	11920195	11920332	ENSG00000116685.15|KIAA2013|IGF2BP3|IGF2BP3	956	-	4.476551	1.3569185	-1.0	-1.0
chr1	11923324	11923424	ENSG00000116685.15|KIAA2013|IGF2BP3|IGF2BP3	909	-	5.749187	1.04052	-1.0	-1.0
chr1	11974742	11975022	ENSG00000083444.16|PLOD1|IGF2BP3|IGF2BP3	990	+	4.1364307	2.016	-1.0	-1.0
chr1	12567959	12568364	ENSG00000162496.8|DHRS3|IGF2BP3|IGF2BP3	943	-	4.6834373	1.2470626	-1.0	-1.0
chr1	15719733	15719898	ENSG00000116786.11|PLEKHM2|IGF2BP3|IGF2BP3	921	+	5.870992	1.1006862	-1.0	-1.0
chr1	15935115	15935300	ENSG00000065526.10|SPEN|IGF2BP3|IGF2BP3	932	+	5.960918	1.1685183	-1.0	-1.0
chr1	15935305	15935630	ENSG00000065526.10|SPEN|IGF2BP3|IGF2BP3	939	+	5.3390155	1.2117903	-1.0	-1.0
chr1	15935975	15936250	ENSG00000065526.10|SPEN|IGF2BP3|IGF2BP3	930	+	5.949791	1.1569393	-1.0	-1.0
chr1	15937412	15937512	ENSG00000065526.10|SPEN|IGF2BP3|IGF2BP3	912	+	5.778625	1.0561848	-1.0	-1.0
chr1	15939335	15939450	ENSG00000065526.10|SPEN|IGF2BP3|IGF2BP3	931	+	5.941708	1.1634614	-1.0	-1.0
chr1	15939890	15940035	ENSG00000065526.10|SPEN|IGF2BP3|IGF2BP3	913	+	5.857495	1.0608741	-1.0	-1.0
chr1	15937846	15937971	ENSG00000065526.10|SPEN|IGF2BP3|IGF2BP3	942	+	6.0535126	1.2336158	-1.0	-1.0
chr1	15937162	15937272	ENSG00000065526.10|SPEN|IGF2BP3|IGF2BP3	958	+	6.262297	1.3729991	-1.0	-1.0
chr1	15934990	15935105	ENSG00000065526.10|SPEN|IGF2BP3|IGF2BP3	906	+	5.7400584	1.0271622	-1.0	-1.0
chr1	16124781	16124901	ENSG00000142627.12|EPHA2|IGF2BP3|IGF2BP3	933	-	5.9627295	1.1755222	-1.0	-1.0
chr1	16626005	16626115	ENSG00000215908.10|CROCCP2|IGF2BP3|IGF2BP3	923	-	5.8703294	1.1137835	-1.0	-1.0
chr1	16986107	16986217	ENSG00000159363.17|ATP13A2|IGF2BP3|IGF2BP3	912	-	5.784827	1.0554646	-1.0	-1.0
chr1	17409009	17409169	ENSG00000179051.13|RCC2|IGF2BP3|IGF2BP3	944	-	5.443173	1.2515911	-1.0	-1.0
chr1	17408459	17408659	ENSG00000179051.13|RCC2|IGF2BP3|IGF2BP3	942	-	5.0502496	1.2385855	-1.0	-1.0
chr1	18872809	18872934	ENSG00000255275.3|AL080251.1|IGF2BP3|IGF2BP3	904	-	5.7148952	1.0196612	-1.0	-1.0
chr1	18872809	18872934	ENSG00000159423.16|ALDH4A1|IGF2BP3|IGF2BP3	904	-	5.7148952	1.0198919	-1.0	-1.0
chr1	19216168	19216333	ENSG00000127463.14|EMC1|IGF2BP3|IGF2BP3	909	-	5.804647	1.0415019	-1.0	-1.0
chr1	19339180	19339555	ENSG00000077549.17|CAPZB|IGF2BP3|IGF2BP3	971	-	6.004833	1.5333966	-1.0	-1.0
chr1	20483165	20483265	ENSG00000162545.5|CAMK2N1|IGF2BP3|IGF2BP3	913	-	5.8846335	1.0600842	-1.0	-1.0
chr1	20484496	20484645	ENSG00000162545.5|CAMK2N1|IGF2BP3|IGF2BP3	933	-	4.895357	1.172773	-1.0	-1.0
chr1	20485788	20485923	ENSG00000162545.5|CAMK2N1|IGF2BP3|IGF2BP3	945	-	3.2151308	1.2632428	-1.0	-1.0
chr1	20482430	20482870	ENSG00000162545.5|CAMK2N1|IGF2BP3|IGF2BP3	975	-	6.39263	1.6036267	-1.0	-1.0
chr1	20652620	20652725	ENSG00000244038.9|DDOST|IGF2BP3|IGF2BP3	926	-	5.9017305	1.1335597	-1.0	-1.0
chr1	21050865	21050994	ENSG00000075151.20|EIF4G3|IGF2BP3|IGF2BP3	922	-	5.894141	1.1065772	-1.0	-1.0
chr1	20981092	20981222	ENSG00000075151.20|EIF4G3|IGF2BP3|IGF2BP3	910	-	5.7626715	1.0475894	-1.0	-1.0
chr1	21218426	21218591	ENSG00000117298.14|ECE1|IGF2BP3|IGF2BP3	943	-	6.061125	1.2443362	-1.0	-1.0
chr1	21219676	21219826	ENSG00000117298.14|ECE1|IGF2BP3|IGF2BP3	923	-	5.8859115	1.1109754	-1.0	-1.0
chr1	21219401	21219511	ENSG00000117298.14|ECE1|IGF2BP3|IGF2BP3	901	-	3.9582167	1.0052389	-1.0	-1.0
chr1	21823189	21823294	ENSG00000142798.17|HSPG2|IGF2BP3|IGF2BP3	903	-	5.710062	1.0153337	-1.0	-1.0
chr1	22502626	22502791	ENSG00000184677.16|ZBTB40|IGF2BP3|IGF2BP3	913	+	5.7809396	1.0589077	-1.0	-1.0
chr1	23693806	23693913	ENSG00000142676.12|RPL11|IGF2BP3|IGF2BP3	989	+	5.617316	1.9731327	-1.0	-1.0
chr1	23692575	23692759	ENSG00000142676.12|RPL11|IGF2BP3|IGF2BP3	974	+	4.088868	1.5860628	-1.0	-1.0
chr1	23695797	23695917	ENSG00000142676.12|RPL11|IGF2BP3|IGF2BP3	923	+	3.4932706	1.1157324	-1.0	-1.0
chr1	23694659	23694869	ENSG00000142676.12|RPL11|IGF2BP3|IGF2BP3	994	+	5.324643	2.2444234	-1.0	-1.0
chr1	24841042	24841232	ENSG00000169504.14|CLIC4|IGF2BP3|IGF2BP3	953	+	6.1784096	1.3263673	-1.0	-1.0
chr1	25361519	25361714	ENSG00000183726.10|TMEM50A|IGF2BP3|IGF2BP3	966	+	6.354554	1.4623091	-1.0	-1.0
chr1	25816467	25816697	ENSG00000162430.16|SELENON|IGF2BP3|IGF2BP3	968	+	6.302704	1.4923526	-1.0	-1.0
chr1	25808579	25808764	ENSG00000162430.16|SELENON|IGF2BP3|IGF2BP3	929	+	5.9517646	1.1486418	-1.0	-1.0
chr1	25816697	25816867	ENSG00000162430.16|SELENON|IGF2BP3|IGF2BP3	972	+	6.4505467	1.5453581	-1.0	-1.0
chr1	25816468	25816693	ENSG00000255054.3|AL020996.2|IGF2BP3|IGF2BP3	971	+	6.42299	1.5345473	-1.0	-1.0
chr1	25816698	25816868	ENSG00000255054.3|AL020996.2|IGF2BP3|IGF2BP3	971	+	6.432164	1.5326618	-1.0	-1.0
chr1	26760915	26761096	ENSG00000117713.18|ARID1A|IGF2BP3|IGF2BP3	969	+	6.057241	1.5037625	-1.0	-1.0
chr1	26774973	26775078	ENSG00000117713.18|ARID1A|IGF2BP3|IGF2BP3	943	+	6.085578	1.242361	-1.0	-1.0
chr1	26774378	26774698	ENSG00000117713.18|ARID1A|IGF2BP3|IGF2BP3	944	+	6.064047	1.2542368	-1.0	-1.0
chr1	26731151	26731604	ENSG00000117713.18|ARID1A|IGF2BP3|IGF2BP3	978	+	5.200904	1.6590812	-1.0	-1.0
chr1	26773801	26773898	ENSG00000117713.18|ARID1A|IGF2BP3|IGF2BP3	949	+	6.1651692	1.2935934	-1.0	-1.0
chr1	26780898	26781018	ENSG00000117713.18|ARID1A|IGF2BP3|IGF2BP3	921	+	5.853849	1.1038557	-1.0	-1.0
chr1	26696266	26696386	ENSG00000117713.18|ARID1A|IGF2BP3|IGF2BP3	963	+	5.9231777	1.4264014	-1.0	-1.0
chr1	26911628	26911733	ENSG00000131910.4|NR0B2|IGF2BP3|IGF2BP3	914	-	5.793045	1.0654634	-1.0	-1.0
chr1	26999846	27000091	ENSG00000253368.3|TRNP1|IGF2BP3|IGF2BP3	958	+	4.122412	1.3720411	-1.0	-1.0
chr1	27000186	27000356	ENSG00000253368.3|TRNP1|IGF2BP3|IGF2BP3	914	+	3.6367528	1.0664626	-1.0	-1.0
chr1	27307425	27307530	ENSG00000142784.15|WDTC1|IGF2BP3|IGF2BP3	912	+	5.7770567	1.057009	-1.0	-1.0
chr1	27409801	27409901	ENSG00000158195.10|WASF2|IGF2BP3|IGF2BP3	918	-	5.845708	1.0856882	-1.0	-1.0
chr1	27409916	27410026	ENSG00000158195.10|WASF2|IGF2BP3|IGF2BP3	928	-	5.9222074	1.140345	-1.0	-1.0
chr1	28200627	28200727	ENSG00000126698.10|DNAJC8|IGF2BP3|IGF2BP3	901	-	5.7731543	1.00267	-1.0	-1.0
chr1	28280905	28281030	ENSG00000130766.4|SESN2|IGF2BP3|IGF2BP3	915	+	5.799719	1.0686052	-1.0	-1.0
chr1	28466526	28466731	ENSG00000204138.12|PHACTR4|IGF2BP3|IGF2BP3	953	+	6.1737285	1.330914	-1.0	-1.0
chr1	28473768	28473873	ENSG00000204138.12|PHACTR4|IGF2BP3|IGF2BP3	904	+	5.717241	1.0186446	-1.0	-1.0
chr1	28498313	28498458	ENSG00000204138.12|PHACTR4|IGF2BP3|IGF2BP3	918	+	5.8460245	1.0852911	-1.0	-1.0
chr1	28742477	28742577	ENSG00000198492.15|YTHDF2|IGF2BP3|IGF2BP3	901	+	5.7010756	1.0034004	-1.0	-1.0
chr1	30964683	30964863	ENSG00000134644.15|PUM1|IGF2BP3|IGF2BP3	960	-	6.276885	1.3977039	-1.0	-1.0
chr1	30966106	30966221	ENSG00000134644.15|PUM1|IGF2BP3|IGF2BP3	912	-	5.778385	1.0562456	-1.0	-1.0
chr1	31428977	31429068	ENSG00000168528.11|SERINC2|IGF2BP3|IGF2BP3	905	+	5.731508	1.0226218	-1.0	-1.0
chr1	32172766	32172876	ENSG00000025800.13|KPNA6|IGF2BP3|IGF2BP3	903	+	5.735159	1.0117738	-1.0	-1.0
chr1	32174971	32175086	ENSG00000025800.13|KPNA6|IGF2BP3|IGF2BP3	918	+	5.8321447	1.086628	-1.0	-1.0
chr1	32174561	32174706	ENSG00000025800.13|KPNA6|IGF2BP3|IGF2BP3	907	+	5.7416472	1.0317495	-1.0	-1.0
chr1	32176271	32176371	ENSG00000025800.13|KPNA6|IGF2BP3|IGF2BP3	949	+	6.1651692	1.2935934	-1.0	-1.0
chr1	32173271	32173426	ENSG00000025800.13|KPNA6|IGF2BP3|IGF2BP3	905	+	5.75243	1.0233252	-1.0	-1.0
chr1	32172766	32172876	ENSG00000250135.1|AL049795.2|IGF2BP3|IGF2BP3	903	+	5.735159	1.0117738	-1.0	-1.0
chr1	32174971	32175086	ENSG00000250135.1|AL049795.2|IGF2BP3|IGF2BP3	918	+	5.8321447	1.086628	-1.0	-1.0
chr1	32174561	32174706	ENSG00000250135.1|AL049795.2|IGF2BP3|IGF2BP3	907	+	5.7416472	1.0316266	-1.0	-1.0
chr1	32176271	32176371	ENSG00000250135.1|AL049795.2|IGF2BP3|IGF2BP3	949	+	6.1651692	1.2935934	-1.0	-1.0
chr1	32173271	32173426	ENSG00000250135.1|AL049795.2|IGF2BP3|IGF2BP3	905	+	5.75243	1.0233847	-1.0	-1.0
chr1	32197411	32197561	ENSG00000084652.15|TXLNA|IGF2BP3|IGF2BP3	926	+	5.388801	1.1327664	-1.0	-1.0
chr1	32333441	32333566	ENSG00000116478.11|HDAC1|IGF2BP3|IGF2BP3	901	+	5.7155952	1.0052389	-1.0	-1.0
chr1	32334056	32334246	ENSG00000175130.6|MARCKSL1|IGF2BP3|IGF2BP3	968	-	5.726552	1.5014621	-1.0	-1.0
chr1	32334371	32334506	ENSG00000175130.6|MARCKSL1|IGF2BP3|IGF2BP3	911	-	5.8567123	1.0497034	-1.0	-1.0
chr1	32773774	32773899	ENSG00000162522.10|KIAA1522|IGF2BP3|IGF2BP3	909	+	5.7489505	1.0401218	-1.0	-1.0
chr1	32774114	32774214	ENSG00000162522.10|KIAA1522|IGF2BP3|IGF2BP3	905	+	5.719126	1.0231739	-1.0	-1.0
chr1	32773269	32773499	ENSG00000162522.10|KIAA1522|IGF2BP3|IGF2BP3	946	+	6.10752	1.2666348	-1.0	-1.0
chr1	32770469	32770579	ENSG00000162522.10|KIAA1522|IGF2BP3|IGF2BP3	907	+	3.9924803	1.029264	-1.0	-1.0
chr1	32773929	32774109	ENSG00000162522.10|KIAA1522|IGF2BP3|IGF2BP3	938	+	6.013164	1.2075706	-1.0	-1.0
chr1	32774364	32774479	ENSG00000162522.10|KIAA1522|IGF2BP3|IGF2BP3	909	+	5.7547226	1.0409653	-1.0	-1.0
chr1	32770969	32771189	ENSG00000162522.10|KIAA1522|IGF2BP3|IGF2BP3	977	+	6.535903	1.6458395	-1.0	-1.0
chr1	32771194	32771334	ENSG00000162522.10|KIAA1522|IGF2BP3|IGF2BP3	930	+	5.9670277	1.1554993	-1.0	-1.0
chr1	32775796	32775986	ENSG00000134684.10|YARS|IGF2BP3|IGF2BP3	944	-	4.5903616	1.2542094	-1.0	-1.0
chr1	33010219	33010409	ENSG00000004455.16|AK2|IGF2BP3|IGF2BP3	907	-	5.7654843	1.033002	-1.0	-1.0
chr1	33324177	33324347	ENSG00000134686.18|PHC2|IGF2BP3|IGF2BP3	934	-	6.0030646	1.1831799	-1.0	-1.0
chr1	33324517	33324642	ENSG00000134686.18|PHC2|IGF2BP3|IGF2BP3	932	-	5.9683847	1.167871	-1.0	-1.0
chr1	35192416	35192566	ENSG00000116560.10|SFPQ|IGF2BP3|IGF2BP3	936	-	6.0206523	1.1953961	-1.0	-1.0
chr1	35434569	35434754	ENSG00000142687.17|KIAA0319L|IGF2BP3|IGF2BP3	971	-	6.0631795	1.5347383	-1.0	-1.0
chr1	35921288	35921398	ENSG00000092847.11|AGO1|IGF2BP3|IGF2BP3	901	+	5.7731543	1.0026624	-1.0	-1.0
chr1	35920593	35920723	ENSG00000092847.11|AGO1|IGF2BP3|IGF2BP3	916	+	5.9102764	1.0776389	-1.0	-1.0
chr1	35921888	35922058	ENSG00000092847.11|AGO1|IGF2BP3|IGF2BP3	918	+	5.8613334	1.0876887	-1.0	-1.0
chr1	36341363	36341563	ENSG00000196182.10|STK40|IGF2BP3|IGF2BP3	974	-	6.4627676	1.5776999	-1.0	-1.0
chr1	36340478	36340593	ENSG00000196182.10|STK40|IGF2BP3|IGF2BP3	928	-	5.9199624	1.1442393	-1.0	-1.0
chr1	36341048	36341293	ENSG00000196182.10|STK40|IGF2BP3|IGF2BP3	992	-	6.9788666	2.1121442	-1.0	-1.0
chr1	36340168	36340338	ENSG00000196182.10|STK40|IGF2BP3|IGF2BP3	942	-	4.978565	1.2355711	-1.0	-1.0
chr1	36339748	36340118	ENSG00000196182.10|STK40|IGF2BP3|IGF2BP3	922	-	5.623652	1.1097072	-1.0	-1.0
chr1	36341618	36341738	ENSG00000196182.10|STK40|IGF2BP3|IGF2BP3	916	-	5.804427	1.0750932	-1.0	-1.0
chr1	39005399	39005499	ENSG00000174574.15|AKIRIN1|IGF2BP3|IGF2BP3	919	+	6.037907	1.0896903	-1.0	-1.0
chr1	39004649	39004819	ENSG00000174574.15|AKIRIN1|IGF2BP3|IGF2BP3	941	+	5.644416	1.2326742	-1.0	-1.0
chr1	39485705	39485850	ENSG00000127603.24|MACF1|IGF2BP3|IGF2BP3	933	+	5.966997	1.1759704	-1.0	-1.0
chr1	40072004	40072454	ENSG00000131236.16|CAP1|IGF2BP3|IGF2BP3	950	+	5.40061	1.3028194	-1.0	-1.0
chr1	40071664	40071879	ENSG00000131236.16|CAP1|IGF2BP3|IGF2BP3	980	+	6.6992354	1.6889617	-1.0	-1.0
chr1	40072990	40073260	ENSG00000131238.17|PPT1|IGF2BP3|IGF2BP3	939	-	6.0365396	1.2130475	-1.0	-1.0
chr1	40073400	40074135	ENSG00000131238.17|PPT1|IGF2BP3|IGF2BP3	977	-	5.922717	1.6424192	-1.0	-1.0
chr1	40423065	40423170	ENSG00000084070.11|SMAP2|IGF2BP3|IGF2BP3	906	+	5.7879434	1.0248438	-1.0	-1.0
chr1	41037401	41037536	ENSG00000010803.16|SCMH1|IGF2BP3|IGF2BP3	955	-	6.2073812	1.3496069	-1.0	-1.0
chr1	41048694	41048824	ENSG00000010803.16|SCMH1|IGF2BP3|IGF2BP3	915	-	5.800184	1.070223	-1.0	-1.0
chr1	41027379	41027574	ENSG00000010803.16|SCMH1|IGF2BP3|IGF2BP3	925	-	5.886761	1.1242231	-1.0	-1.0
chr1	41070594	41070721	ENSG00000010803.16|SCMH1|IGF2BP3|IGF2BP3	930	-	4.4322386	1.1564654	-1.0	-1.0
chr1	42696641	42696741	ENSG00000065978.18|YBX1|IGF2BP3|IGF2BP3	907	+	5.7332935	1.0300996	-1.0	-1.0
chr1	42700935	42701046	ENSG00000065978.18|YBX1|IGF2BP3|IGF2BP3	904	+	5.7345433	1.0191878	-1.0	-1.0
chr1	42682556	42682726	ENSG00000065978.18|YBX1|IGF2BP3|IGF2BP3	963	+	4.7135463	1.4360684	-1.0	-1.0
chr1	42927619	42927808	ENSG00000117394.20|SLC2A1|IGF2BP3|IGF2BP3	938	-	4.442492	1.2073282	-1.0	-1.0
chr1	42930708	42930813	ENSG00000117394.20|SLC2A1|IGF2BP3|IGF2BP3	929	-	5.9454155	1.1486433	-1.0	-1.0
chr1	42926119	42927241	ENSG00000117394.20|SLC2A1|IGF2BP3|IGF2BP3	996	-	4.129928	2.408544	-1.0	-1.0
chr1	43622424	43622524	ENSG00000142949.16|PTPRF|IGF2BP3|IGF2BP3	921	+	3.6165602	1.1012394	-1.0	-1.0
chr1	43603665	43603810	ENSG00000142949.16|PTPRF|IGF2BP3|IGF2BP3	976	+	5.1494274	1.6263683	-1.0	-1.0
chr1	43622859	43623064	ENSG00000142949.16|PTPRF|IGF2BP3|IGF2BP3	926	+	3.8085616	1.1314859	-1.0	-1.0
chr1	43622199	43622389	ENSG00000142949.16|PTPRF|IGF2BP3|IGF2BP3	943	+	3.6055603	1.2422504	-1.0	-1.0
chr1	43621974	43622184	ENSG00000142949.16|PTPRF|IGF2BP3|IGF2BP3	983	+	3.3999279	1.7765659	-1.0	-1.0
chr1	43620837	43620987	ENSG00000142949.16|PTPRF|IGF2BP3|IGF2BP3	921	+	3.3108938	1.1046	-1.0	-1.0
chr1	43603980	43604189	ENSG00000142949.16|PTPRF|IGF2BP3|IGF2BP3	980	+	5.41362	1.7096648	-1.0	-1.0
chr1	43622724	43622859	ENSG00000142949.16|PTPRF|IGF2BP3|IGF2BP3	943	+	6.250655	1.2464359	-1.0	-1.0
chr1	43623084	43623464	ENSG00000142949.16|PTPRF|IGF2BP3|IGF2BP3	986	+	4.9646897	1.8660624	-1.0	-1.0
chr1	43981313	43981448	ENSG00000117411.16|B4GALT2|IGF2BP3|IGF2BP3	937	+	6.0103493	1.1990876	-1.0	-1.0
chr1	43990352	43990552	ENSG00000117411.16|B4GALT2|IGF2BP3|IGF2BP3	937	+	5.994419	1.2012465	-1.0	-1.0
chr1	43996887	43997057	ENSG00000196517.11|SLC6A9|IGF2BP3|IGF2BP3	951	-	4.518033	1.308812	-1.0	-1.0
chr1	43997874	43998014	ENSG00000196517.11|SLC6A9|IGF2BP3|IGF2BP3	938	-	4.604623	1.2054926	-1.0	-1.0
chr1	44001524	44001627	ENSG00000196517.11|SLC6A9|IGF2BP3|IGF2BP3	903	-	5.705699	1.0136951	-1.0	-1.0
chr1	43996587	43996757	ENSG00000196517.11|SLC6A9|IGF2BP3|IGF2BP3	924	-	3.5098948	1.1180359	-1.0	-1.0
chr1	44776010	44776135	ENSG00000142937.11|RPS8|IGF2BP3|IGF2BP3	987	+	3.9271915	1.8717031	-1.0	-1.0
chr1	44776674	44776784	ENSG00000142937.11|RPS8|IGF2BP3|IGF2BP3	940	+	2.983527	1.2238894	-1.0	-1.0
chr1	44777599	44777784	ENSG00000142937.11|RPS8|IGF2BP3|IGF2BP3	962	+	3.1012545	1.4201981	-1.0	-1.0
chr1	45511085	45511185	ENSG00000117450.13|PRDX1|IGF2BP3|IGF2BP3	911	-	5.911258	1.0485712	-1.0	-1.0
chr1	45511215	45511315	ENSG00000117450.13|PRDX1|IGF2BP3|IGF2BP3	909	-	4.344266	1.0432612	-1.0	-1.0
chr1	45515688	45515807	ENSG00000117450.13|PRDX1|IGF2BP3|IGF2BP3	914	-	5.7949114	1.0669644	-1.0	-1.0
chr1	51787814	51788129	ENSG00000117859.18|OSBPL9|IGF2BP3|IGF2BP3	960	+	5.869559	1.3965299	-1.0	-1.0
chr1	51761866	51761966	ENSG00000117859.18|OSBPL9|IGF2BP3|IGF2BP3	972	+	6.4987154	1.5538254	-1.0	-1.0
chr1	52020730	52020925	ENSG00000117862.11|TXNDC12|IGF2BP3|IGF2BP3	962	-	5.096673	1.4237792	-1.0	-1.0
chr1	52020210	52020550	ENSG00000117862.11|TXNDC12|IGF2BP3|IGF2BP3	947	-	5.509234	1.2773108	-1.0	-1.0
chr1	54854036	54854221	ENSG00000116133.11|DHCR24|IGF2BP3|IGF2BP3	926	-	2.4307024	1.1335751	-1.0	-1.0
chr1	54849632	54849862	ENSG00000116133.11|DHCR24|IGF2BP3|IGF2BP3	997	-	4.1254196	2.4927535	-1.0	-1.0
chr1	54883642	54883757	ENSG00000116133.11|DHCR24|IGF2BP3|IGF2BP3	912	-	3.4133627	1.0565532	-1.0	-1.0
chr1	54853438	54853543	ENSG00000116133.11|DHCR24|IGF2BP3|IGF2BP3	913	-	2.906106	1.0624824	-1.0	-1.0
chr1	54849927	54852386	ENSG00000116133.11|DHCR24|IGF2BP3|IGF2BP3	999	-	4.0997114	2.990546	-1.0	-1.0
chr1	55064418	55064558	ENSG00000169174.10|PCSK9|IGF2BP3|IGF2BP3	911	+	5.8376184	1.0510126	-1.0	-1.0
chr1	56496456	56496616	ENSG00000162407.8|PLPP3|IGF2BP3|IGF2BP3	944	-	6.080821	1.2489166	-1.0	-1.0
chr1	56495646	56495821	ENSG00000162407.8|PLPP3|IGF2BP3|IGF2BP3	919	-	5.857724	1.0933527	-1.0	-1.0
chr1	56495976	56496236	ENSG00000162407.8|PLPP3|IGF2BP3|IGF2BP3	907	-	5.7395906	1.0321221	-1.0	-1.0
chr1	56495649	56495819	ENSG00000284686.1|AC119674.2|IGF2BP3|IGF2BP3	921	-	5.87186	1.1028664	-1.0	-1.0
chr1	56495974	56496234	ENSG00000284686.1|AC119674.2|IGF2BP3|IGF2BP3	908	-	5.748546	1.0366683	-1.0	-1.0
chr1	63659585	63659725	ENSG00000079739.15|PGM1|IGF2BP3|IGF2BP3	946	+	6.112906	1.2671072	-1.0	-1.0
chr1	65229327	65229427	ENSG00000162433.14|AK4|IGF2BP3|IGF2BP3	901	+	5.688417	1.0052389	-1.0	-1.0
chr1	65229962	65230157	ENSG00000162433.14|AK4|IGF2BP3|IGF2BP3	951	+	5.88517	1.307303	-1.0	-1.0
chr1	65230172	65230282	ENSG00000162433.14|AK4|IGF2BP3|IGF2BP3	903	+	5.710062	1.0153337	-1.0	-1.0
chr1	65229692	65229882	ENSG00000162433.14|AK4|IGF2BP3|IGF2BP3	904	+	5.713877	1.0171556	-1.0	-1.0
chr1	65432923	65433253	ENSG00000116678.19|LEPR|IGF2BP3|IGF2BP3	970	+	5.5388875	1.5277622	-1.0	-1.0
chr1	65432927	65433257	ENSG00000213625.8|LEPROT|IGF2BP3|IGF2BP3	970	+	5.592472	1.5246195	-1.0	-1.0
chr1	66999801	66999906	ENSG00000116704.7|SLC35D1|IGF2BP3|IGF2BP3	923	-	5.8965983	1.116151	-1.0	-1.0
chr1	67002236	67002421	ENSG00000116704.7|SLC35D1|IGF2BP3|IGF2BP3	926	-	5.89884	1.1306915	-1.0	-1.0
chr1	67413144	67413263	ENSG00000142864.14|SERBP1|IGF2BP3|IGF2BP3	910	-	5.8127737	1.0454991	-1.0	-1.0
chr1	84498339	84498548	ENSG00000174021.10|GNG5|IGF2BP3|IGF2BP3	997	-	7.580647	2.5547345	-1.0	-1.0
chr1	85320400	85320570	ENSG00000153904.18|DDAH1|IGF2BP3|IGF2BP3	933	-	6.071587	1.1716849	-1.0	-1.0
chr1	85320810	85320985	ENSG00000153904.18|DDAH1|IGF2BP3|IGF2BP3	912	-	5.7995224	1.0542792	-1.0	-1.0
chr1	86862969	86863154	ENSG00000183291.15|SELENOF|IGF2BP3|IGF2BP3	934	-	5.9538608	1.1794944	-1.0	-1.0
chr1	87107004	87107109	ENSG00000153936.16|HS2ST1|IGF2BP3|IGF2BP3	910	+	5.79611	1.0470628	-1.0	-1.0
chr1	87106759	87106949	ENSG00000153936.16|HS2ST1|IGF2BP3|IGF2BP3	944	+	6.0765533	1.254845	-1.0	-1.0
chr1	86914687	86914807	ENSG00000153936.16|HS2ST1|IGF2BP3|IGF2BP3	904	+	5.732047	1.019189	-1.0	-1.0
chr1	87107004	87107109	ENSG00000267561.2|AC093155.3|IGF2BP3|IGF2BP3	910	+	5.79611	1.0470543	-1.0	-1.0
chr1	87106759	87106949	ENSG00000267561.2|AC093155.3|IGF2BP3|IGF2BP3	944	+	6.0765533	1.2548811	-1.0	-1.0
chr1	89934516	89934711	ENSG00000171492.14|LRRC8D|IGF2BP3|IGF2BP3	962	+	6.277684	1.4184624	-1.0	-1.0
chr1	89935396	89935591	ENSG00000171492.14|LRRC8D|IGF2BP3|IGF2BP3	927	+	5.917646	1.1340384	-1.0	-1.0
chr1	91682952	91683822	ENSG00000069702.10|TGFBR3|IGF2BP3|IGF2BP3	989	-	5.511208	1.9599619	-1.0	-1.0
chr1	91719927	91720062	ENSG00000069702.10|TGFBR3|IGF2BP3|IGF2BP3	909	-	4.0164866	1.0422934	-1.0	-1.0
chr1	91712247	91712357	ENSG00000069702.10|TGFBR3|IGF2BP3|IGF2BP3	905	-	4.0016994	1.0230336	-1.0	-1.0
chr1	91682512	91682762	ENSG00000069702.10|TGFBR3|IGF2BP3|IGF2BP3	958	-	4.638935	1.3718386	-1.0	-1.0
chr1	91682167	91682312	ENSG00000069702.10|TGFBR3|IGF2BP3|IGF2BP3	920	-	5.5503907	1.0993153	-1.0	-1.0
chr1	91681917	91682112	ENSG00000069702.10|TGFBR3|IGF2BP3|IGF2BP3	958	-	3.5924344	1.3782274	-1.0	-1.0
chr1	91695629	91695774	ENSG00000069702.10|TGFBR3|IGF2BP3|IGF2BP3	915	-	3.233192	1.0687828	-1.0	-1.0
chr1	91680392	91680677	ENSG00000069702.10|TGFBR3|IGF2BP3|IGF2BP3	978	-	5.268483	1.6549348	-1.0	-1.0
chr1	91680962	91681252	ENSG00000069702.10|TGFBR3|IGF2BP3|IGF2BP3	929	-	5.5648136	1.1457194	-1.0	-1.0
chr1	92841765	92841870	ENSG00000122406.12|RPL5|IGF2BP3|IGF2BP3	912	+	3.1028292	1.0560668	-1.0	-1.0
chr1	92832054	92832174	ENSG00000122406.12|RPL5|IGF2BP3|IGF2BP3	917	+	2.6555383	1.0825164	-1.0	-1.0
chr1	93152811	93153086	ENSG00000117500.12|TMED5|IGF2BP3|IGF2BP3	976	-	6.5265193	1.6179733	-1.0	-1.0
chr1	93152576	93152786	ENSG00000117500.12|TMED5|IGF2BP3|IGF2BP3	982	-	6.6154137	1.7511395	-1.0	-1.0
chr1	93153491	93153686	ENSG00000117500.12|TMED5|IGF2BP3|IGF2BP3	967	-	6.349116	1.4843022	-1.0	-1.0
chr1	93180053	93180203	ENSG00000117500.12|TMED5|IGF2BP3|IGF2BP3	978	-	6.1401305	1.6491228	-1.0	-1.0
chr1	93152121	93152361	ENSG00000117500.12|TMED5|IGF2BP3|IGF2BP3	987	-	5.447045	1.8808651	-1.0	-1.0
chr1	100082062	100082247	ENSG00000283761.1|AC118553.2|IGF2BP3|IGF2BP3	919	+	5.8549075	1.0935183	-1.0	-1.0
chr1	100082062	100082247	ENSG00000156875.13|MFSD14A|IGF2BP3|IGF2BP3	919	+	5.8549075	1.0935187	-1.0	-1.0
chr1	109311062	109311287	ENSG00000134243.11|SORT1|IGF2BP3|IGF2BP3	973	-	6.3003902	1.563818	-1.0	-1.0
chr1	109309802	109310192	ENSG00000134243.11|SORT1|IGF2BP3|IGF2BP3	986	-	4.976239	1.8651041	-1.0	-1.0
chr1	109310597	109311052	ENSG00000134243.11|SORT1|IGF2BP3|IGF2BP3	958	-	4.5064206	1.374654	-1.0	-1.0
chr1	109311427	109311722	ENSG00000134243.11|SORT1|IGF2BP3|IGF2BP3	989	-	5.3579335	1.9420106	-1.0	-1.0
chr1	109313017	109313222	ENSG00000134243.11|SORT1|IGF2BP3|IGF2BP3	947	-	6.1264305	1.2729273	-1.0	-1.0
chr1	109311752	109311987	ENSG00000134243.11|SORT1|IGF2BP3|IGF2BP3	950	-	5.506393	1.2970836	-1.0	-1.0
chr1	109313232	109313812	ENSG00000134243.11|SORT1|IGF2BP3|IGF2BP3	989	-	5.846944	1.9735109	-1.0	-1.0
chr1	109312032	109312317	ENSG00000134243.11|SORT1|IGF2BP3|IGF2BP3	969	-	5.43283	1.5053821	-1.0	-1.0
chr1	109930381	109930551	ENSG00000184371.13|CSF1|IGF2BP3|IGF2BP3	932	+	6.1002345	1.165992	-1.0	-1.0
chr1	110021773	110021908	ENSG00000168710.17|AHCYL1|IGF2BP3|IGF2BP3	910	+	5.9666743	1.0453442	-1.0	-1.0
chr1	110023383	110023553	ENSG00000168710.17|AHCYL1|IGF2BP3|IGF2BP3	915	+	5.8154635	1.0707676	-1.0	-1.0
chr1	112670476	112670631	ENSG00000116489.12|CAPZA1|IGF2BP3|IGF2BP3	924	+	5.9599624	1.1185414	-1.0	-1.0
chr1	112701305	112701500	ENSG00000155366.16|RHOC|IGF2BP3|IGF2BP3	967	-	6.368375	1.485208	-1.0	-1.0
chr1	112913161	112913346	ENSG00000155380.11|SLC16A1|IGF2BP3|IGF2BP3	903	-	5.779623	1.0115596	-1.0	-1.0
chr1	113968441	113968576	ENSG00000163349.21|HIPK1|IGF2BP3|IGF2BP3	943	+	6.062581	1.2427356	-1.0	-1.0
chr1	113976998	113977143	ENSG00000163349.21|HIPK1|IGF2BP3|IGF2BP3	912	+	5.7785277	1.054671	-1.0	-1.0
chr1	113973058	113973473	ENSG00000163349.21|HIPK1|IGF2BP3|IGF2BP3	936	+	6.0132465	1.1960125	-1.0	-1.0
chr1	114706813	114706998	ENSG00000213281.4|NRAS|IGF2BP3|IGF2BP3	955	-	6.2815604	1.3426732	-1.0	-1.0
chr1	114707753	114707933	ENSG00000213281.4|NRAS|IGF2BP3|IGF2BP3	923	-	5.9172254	1.1124992	-1.0	-1.0
chr1	114719578	114719713	ENSG00000009307.15|CSDE1|IGF2BP3|IGF2BP3	923	-	5.907075	1.1124871	-1.0	-1.0
chr1	114717057	114717242	ENSG00000009307.15|CSDE1|IGF2BP3|IGF2BP3	936	-	5.987666	1.1951488	-1.0	-1.0
chr1	114717957	114718216	ENSG00000009307.15|CSDE1|IGF2BP3|IGF2BP3	977	-	6.523562	1.6475224	-1.0	-1.0
chr1	114730257	114730417	ENSG00000009307.15|CSDE1|IGF2BP3|IGF2BP3	963	-	6.3575153	1.432098	-1.0	-1.0
chr1	114717417	114717612	ENSG00000009307.15|CSDE1|IGF2BP3|IGF2BP3	957	-	6.3036594	1.3641869	-1.0	-1.0
chr1	116397887	116398012	ENSG00000163399.15|ATP1A1|IGF2BP3|IGF2BP3	910	+	3.424368	1.0457195	-1.0	-1.0
chr1	116399419	116399543	ENSG00000163399.15|ATP1A1|IGF2BP3|IGF2BP3	978	+	5.509976	1.6546946	-1.0	-1.0
chr1	116401583	116401708	ENSG00000163399.15|ATP1A1|IGF2BP3|IGF2BP3	911	+	3.1678424	1.0489825	-1.0	-1.0
chr1	116403883	116403975	ENSG00000163399.15|ATP1A1|IGF2BP3|IGF2BP3	1000	+	6.3794527	4.074178	-1.0	-1.0
chr1	116389503	116389768	ENSG00000163399.15|ATP1A1|IGF2BP3|IGF2BP3	980	+	4.318319	1.7036027	-1.0	-1.0
chr1	116404415	116404710	ENSG00000163399.15|ATP1A1|IGF2BP3|IGF2BP3	998	+	3.6108158	2.6299176	-1.0	-1.0
chr1	116398929	116399079	ENSG00000163399.15|ATP1A1|IGF2BP3|IGF2BP3	1000	+	6.43504	4.749396	-1.0	-1.0
chr1	116388130	116388235	ENSG00000163399.15|ATP1A1|IGF2BP3|IGF2BP3	930	+	5.938402	1.1535006	-1.0	-1.0
chr1	116393530	116393640	ENSG00000163399.15|ATP1A1|IGF2BP3|IGF2BP3	908	+	2.6139874	1.0362394	-1.0	-1.0
chr1	116395109	116395234	ENSG00000163399.15|ATP1A1|IGF2BP3|IGF2BP3	952	+	4.561801	1.323188	-1.0	-1.0
chr1	116390217	116390407	ENSG00000163399.15|ATP1A1|IGF2BP3|IGF2BP3	917	+	2.9327745	1.0817174	-1.0	-1.0
chr1	119743951	119744221	ENSG00000092621.12|PHGDH|IGF2BP3|IGF2BP3	943	+	4.339912	1.243857	-1.0	-1.0
chr1	119913002	119913152	ENSG00000134250.19|NOTCH2|IGF2BP3|IGF2BP3	916	-	5.8094068	1.0766037	-1.0	-1.0
chr1	119915502	119915692	ENSG00000134250.19|NOTCH2|IGF2BP3|IGF2BP3	906	-	5.7294607	1.0290161	-1.0	-1.0
chr1	119913927	119914097	ENSG00000134250.19|NOTCH2|IGF2BP3|IGF2BP3	922	-	5.864089	1.1053678	-1.0	-1.0
chr1	145992619	145992734	ENSG00000265972.5|TXNIP|IGF2BP3|IGF2BP3	919	-	4.1794605	1.0913578	-1.0	-1.0
chr1	147186678	147186803	ENSG00000131781.12|FMO5|IGF2BP3|IGF2BP3	926	-	5.950336	1.1321975	-1.0	-1.0
chr1	147185530	147185630	ENSG00000131781.12|FMO5|IGF2BP3|IGF2BP3	901	-	5.7155952	1.0050803	-1.0	-1.0
chr1	150266118	150266528	ENSG00000117362.12|APH1A|IGF2BP3|IGF2BP3	974	-	5.0042377	1.5875219	-1.0	-1.0
chr1	150577250	150577365	ENSG00000143384.12|MCL1|IGF2BP3|IGF2BP3	910	-	5.7720127	1.0465455	-1.0	-1.0
chr1	150574690	150574820	ENSG00000143384.12|MCL1|IGF2BP3|IGF2BP3	913	-	5.844284	1.0625037	-1.0	-1.0
chr1	150966475	150966629	ENSG00000143418.19|CERS2|IGF2BP3|IGF2BP3	973	-	4.836205	1.572078	-1.0	-1.0
chr1	150968087	150968201	ENSG00000143418.19|CERS2|IGF2BP3|IGF2BP3	910	-	2.887465	1.0478803	-1.0	-1.0
chr1	150969037	150969137	ENSG00000143418.19|CERS2|IGF2BP3|IGF2BP3	924	-	5.8763146	1.1173583	-1.0	-1.0
chr1	150967005	150967202	ENSG00000143418.19|CERS2|IGF2BP3|IGF2BP3	980	-	5.485473	1.6996274	-1.0	-1.0
chr1	150967381	150967531	ENSG00000143418.19|CERS2|IGF2BP3|IGF2BP3	953	-	6.162115	1.3235683	-1.0	-1.0
chr1	150965507	150966288	ENSG00000143418.19|CERS2|IGF2BP3|IGF2BP3	998	-	6.0129786	2.70565	-1.0	-1.0
chr1	150965377	150965502	ENSG00000143418.19|CERS2|IGF2BP3|IGF2BP3	918	-	4.7808547	1.0863645	-1.0	-1.0
chr1	150966755	150966885	ENSG00000143418.19|CERS2|IGF2BP3|IGF2BP3	981	-	3.4952328	1.725197	-1.0	-1.0
chr1	151428198	151428368	ENSG00000143442.21|POGZ|IGF2BP3|IGF2BP3	919	-	5.832199	1.0930144	-1.0	-1.0
chr1	151697697	151697832	ENSG00000143376.12|SNX27|IGF2BP3|IGF2BP3	903	+	5.7164183	1.0119417	-1.0	-1.0
chr1	151759782	151759967	ENSG00000143436.10|MRPL9|IGF2BP3|IGF2BP3	912	-	5.813151	1.0551159	-1.0	-1.0
chr1	153607105	153607235	ENSG00000188643.10|S100A16|IGF2BP3|IGF2BP3	914	-	4.979118	1.0666864	-1.0	-1.0
chr1	153990758	153990883	ENSG00000177954.11|RPS27|IGF2BP3|IGF2BP3	997	+	7.22698	2.5705452	-1.0	-1.0
chr1	153991539	153991698	ENSG00000177954.11|RPS27|IGF2BP3|IGF2BP3	981	+	5.292251	1.7196027	-1.0	-1.0
chr1	154157388	154157598	ENSG00000143549.19|TPM3|IGF2BP3|IGF2BP3	963	-	6.457952	1.4282284	-1.0	-1.0
chr1	154206905	154207250	ENSG00000143612.19|C1orf43|IGF2BP3|IGF2BP3	930	-	5.980588	1.1567266	-1.0	-1.0
chr1	154212517	154212637	ENSG00000143612.19|C1orf43|IGF2BP3|IGF2BP3	905	-	3.9806252	1.0219519	-1.0	-1.0
chr1	154207315	154207648	ENSG00000143612.19|C1orf43|IGF2BP3|IGF2BP3	934	-	5.7832193	1.1774751	-1.0	-1.0
chr1	154268791	154269011	ENSG00000143569.18|UBAP2L|IGF2BP3|IGF2BP3	947	+	6.1012616	1.2795041	-1.0	-1.0
chr1	154257062	154257257	ENSG00000143569.18|UBAP2L|IGF2BP3|IGF2BP3	972	+	4.5253725	1.5519404	-1.0	-1.0
chr1	154270464	154270574	ENSG00000143569.18|UBAP2L|IGF2BP3|IGF2BP3	921	+	5.8602586	1.1023834	-1.0	-1.0
chr1	154260956	154261109	ENSG00000143569.18|UBAP2L|IGF2BP3|IGF2BP3	930	+	5.9460173	1.1557095	-1.0	-1.0
chr1	154259885	154260029	ENSG00000143569.18|UBAP2L|IGF2BP3|IGF2BP3	908	+	3.164278	1.0376548	-1.0	-1.0
chr1	154253929	154254084	ENSG00000143569.18|UBAP2L|IGF2BP3|IGF2BP3	956	+	6.179146	1.3546664	-1.0	-1.0
chr1	154255151	154255311	ENSG00000143569.18|UBAP2L|IGF2BP3|IGF2BP3	943	+	6.1135716	1.2430148	-1.0	-1.0
chr1	154251135	154251265	ENSG00000143569.18|UBAP2L|IGF2BP3|IGF2BP3	917	+	5.8191586	1.0804338	-1.0	-1.0
chr1	154349209	154349309	ENSG00000143515.16|ATP8B2|IGF2BP3|IGF2BP3	902	+	5.72267	1.0092727	-1.0	-1.0
chr1	154344670	154344770	ENSG00000143515.16|ATP8B2|IGF2BP3|IGF2BP3	914	+	4.048895	1.0671254	-1.0	-1.0
chr1	154349379	154349579	ENSG00000143515.16|ATP8B2|IGF2BP3|IGF2BP3	983	+	5.762525	1.7598706	-1.0	-1.0
chr1	154343157	154343272	ENSG00000143515.16|ATP8B2|IGF2BP3|IGF2BP3	906	+	5.7446027	1.0252509	-1.0	-1.0
chr1	154550316	154550466	ENSG00000160714.9|UBE2Q1|IGF2BP3|IGF2BP3	919	-	5.8556466	1.0929606	-1.0	-1.0
chr1	154550131	154550236	ENSG00000160714.9|UBE2Q1|IGF2BP3|IGF2BP3	910	-	5.822936	1.0452421	-1.0	-1.0
chr1	154582421	154582521	ENSG00000160710.15|ADAR|IGF2BP3|IGF2BP3	912	-	5.7768407	1.054123	-1.0	-1.0
chr1	154583506	154583701	ENSG00000160710.15|ADAR|IGF2BP3|IGF2BP3	956	-	6.210804	1.3593856	-1.0	-1.0
chr1	154963482	154963637	ENSG00000160691.18|SHC1|IGF2BP3|IGF2BP3	909	-	5.757081	1.04302	-1.0	-1.0
chr1	154962582	154962732	ENSG00000160691.18|SHC1|IGF2BP3|IGF2BP3	959	-	5.983459	1.3887239	-1.0	-1.0
chr1	154963032	154963162	ENSG00000160691.18|SHC1|IGF2BP3|IGF2BP3	936	-	5.9966836	1.1972088	-1.0	-1.0
chr1	154970571	154970671	ENSG00000160691.18|SHC1|IGF2BP3|IGF2BP3	902	-	5.7066784	1.0081629	-1.0	-1.0
chr1	154963242	154963357	ENSG00000160691.18|SHC1|IGF2BP3|IGF2BP3	926	-	4.196024	1.1304089	-1.0	-1.0
chr1	154963231	154963356	ENSG00000163348.3|PYGO2|IGF2BP3|IGF2BP3	922	-	4.040127	1.1104858	-1.0	-1.0
chr1	154962586	154962736	ENSG00000163348.3|PYGO2|IGF2BP3|IGF2BP3	959	-	5.986883	1.3903997	-1.0	-1.0
chr1	154963518	154963638	ENSG00000163348.3|PYGO2|IGF2BP3|IGF2BP3	910	-	5.759798	1.0445101	-1.0	-1.0
chr1	154963031	154963161	ENSG00000163348.3|PYGO2|IGF2BP3|IGF2BP3	937	-	6.0052876	1.203305	-1.0	-1.0
chr1	155169462	155169572	ENSG00000163463.11|KRTCAP2|IGF2BP3|IGF2BP3	901	-	5.730049	1.0052389	-1.0	-1.0
chr1	155248174	155248279	ENSG00000160767.20|FAM189B|IGF2BP3|IGF2BP3	911	-	5.7717495	1.0513856	-1.0	-1.0
chr1	156009297	156009432	ENSG00000163479.13|SSR2|IGF2BP3|IGF2BP3	923	-	3.2673001	1.1120782	-1.0	-1.0
chr1	156036890	156036995	ENSG00000160803.7|UBQLN4|IGF2BP3|IGF2BP3	901	-	5.688417	1.0052389	-1.0	-1.0
chr1	156139404	156139559	ENSG00000160789.19|LMNA|IGF2BP3|IGF2BP3	917	+	5.8478847	1.082975	-1.0	-1.0
chr1	156295531	156295631	ENSG00000198715.11|GLMP|IGF2BP3|IGF2BP3	914	-	5.804111	1.0639153	-1.0	-1.0
chr1	156292831	156293066	ENSG00000198715.11|GLMP|IGF2BP3|IGF2BP3	927	-	5.920385	1.1395135	-1.0	-1.0
chr1	156310557	156310667	ENSG00000163468.14|CCT3|IGF2BP3|IGF2BP3	942	-	6.049997	1.2348385	-1.0	-1.0
chr1	156311074	156311179	ENSG00000163468.14|CCT3|IGF2BP3|IGF2BP3	914	-	5.809472	1.0657665	-1.0	-1.0
chr1	156309012	156309112	ENSG00000163468.14|CCT3|IGF2BP3|IGF2BP3	929	-	5.9762354	1.1494414	-1.0	-1.0
chr1	156378074	156378184	ENSG00000132677.12|RHBG|IGF2BP3|IGF2BP3	951	+	5.569755	1.3084084	-1.0	-1.0
chr1	156643485	156643590	ENSG00000272405.1|AL365181.3|IGF2BP3|IGF2BP3	906	-	5.7369237	1.0246363	-1.0	-1.0
chr1	156643815	156644010	ENSG00000272405.1|AL365181.3|IGF2BP3|IGF2BP3	923	-	3.641267	1.1156905	-1.0	-1.0
chr1	156646511	156646611	ENSG00000229953.1|AL590666.2|IGF2BP3|IGF2BP3	920	-	5.879109	1.0995058	-1.0	-1.0
chr1	156742131	156742576	ENSG00000143321.18|HDGF|IGF2BP3|IGF2BP3	939	-	4.278474	1.2115669	-1.0	-1.0
chr1	156742626	156742731	ENSG00000143321.18|HDGF|IGF2BP3|IGF2BP3	903	-	5.8780603	1.0117233	-1.0	-1.0
chr1	156743306	156743436	ENSG00000143321.18|HDGF|IGF2BP3|IGF2BP3	965	-	5.0550513	1.4576688	-1.0	-1.0
chr1	156743001	156743236	ENSG00000143321.18|HDGF|IGF2BP3|IGF2BP3	952	-	4.9100885	1.3145666	-1.0	-1.0
chr1	160279071	160279181	ENSG00000258465.6|AL139011.2|IGF2BP3|IGF2BP3	908	-	5.7653656	1.0377977	-1.0	-1.0
chr1	160279071	160279181	ENSG00000162735.18|PEX19|IGF2BP3|IGF2BP3	908	-	5.7653656	1.0377977	-1.0	-1.0
chr1	160289952	160290187	ENSG00000122218.14|COPA|IGF2BP3|IGF2BP3	985	-	6.2219405	1.8264204	-1.0	-1.0
chr1	160358213	160358728	ENSG00000162736.15|NCSTN|IGF2BP3|IGF2BP3	955	+	4.9220295	1.3505034	-1.0	-1.0
chr1	160998670	160998906	ENSG00000158769.17|F11R|IGF2BP3|IGF2BP3	980	-	6.555921	1.7004049	-1.0	-1.0
chr1	160997010	160997150	ENSG00000158769.17|F11R|IGF2BP3|IGF2BP3	909	-	5.75948	1.0421026	-1.0	-1.0
chr1	160998255	160998415	ENSG00000158769.17|F11R|IGF2BP3|IGF2BP3	911	-	4.686995	1.0510528	-1.0	-1.0
chr1	160998256	160998416	ENSG00000270149.5|AL591806.3|IGF2BP3|IGF2BP3	911	-	4.6882215	1.0518498	-1.0	-1.0
chr1	160998671	160998901	ENSG00000270149.5|AL591806.3|IGF2BP3|IGF2BP3	982	-	6.5944657	1.7358922	-1.0	-1.0
chr1	161158486	161158676	ENSG00000143222.11|UFC1|IGF2BP3|IGF2BP3	927	+	5.9916215	1.1362959	-1.0	-1.0
chr1	161171799	161171899	ENSG00000158850.14|B4GALT3|IGF2BP3|IGF2BP3	914	-	5.7939777	1.064621	-1.0	-1.0
chr1	161222291	161222522	ENSG00000158874.11|APOA2|IGF2BP3|IGF2BP3	951	-	2.4113228	1.3101902	-1.0	-1.0
chr1	161222917	161223042	ENSG00000158874.11|APOA2|IGF2BP3|IGF2BP3	970	-	3.098526	1.5278553	-1.0	-1.0
chr1	161223287	161223462	ENSG00000158874.11|APOA2|IGF2BP3|IGF2BP3	931	-	2.5120635	1.1605096	-1.0	-1.0
chr1	167415624	167415724	ENSG00000143190.21|POU2F1|IGF2BP3|IGF2BP3	905	+	5.731508	1.0226218	-1.0	-1.0
chr1	167790379	167790674	ENSG00000197965.11|MPZL1|IGF2BP3|IGF2BP3	957	+	6.2269306	1.3710916	-1.0	-1.0
chr1	167790049	167790279	ENSG00000197965.11|MPZL1|IGF2BP3|IGF2BP3	988	+	6.6513042	1.9344289	-1.0	-1.0
chr1	169131796	169131981	ENSG00000143153.12|ATP1B1|IGF2BP3|IGF2BP3	922	+	5.860519	1.1092873	-1.0	-1.0
chr1	169132486	169132722	ENSG00000143153.12|ATP1B1|IGF2BP3|IGF2BP3	995	+	7.0373993	2.2728865	-1.0	-1.0
chr1	169132036	169132486	ENSG00000143153.12|ATP1B1|IGF2BP3|IGF2BP3	993	+	5.1083007	2.141375	-1.0	-1.0
chr1	169131306	169131431	ENSG00000143153.12|ATP1B1|IGF2BP3|IGF2BP3	927	+	5.90782	1.1354069	-1.0	-1.0
chr1	169131546	169131721	ENSG00000143153.12|ATP1B1|IGF2BP3|IGF2BP3	950	+	5.3503284	1.3018855	-1.0	-1.0
chr1	169111369	169111494	ENSG00000143153.12|ATP1B1|IGF2BP3|IGF2BP3	951	+	6.165161	1.3101501	-1.0	-1.0
chr1	169465388	169465578	ENSG00000117479.12|SLC19A2|IGF2BP3|IGF2BP3	926	-	4.2639203	1.1336128	-1.0	-1.0
chr1	169530785	169530915	ENSG00000198734.10|F5|IGF2BP3|IGF2BP3	907	-	5.736845	1.032441	-1.0	-1.0
chr1	169518411	169518556	ENSG00000198734.10|F5|IGF2BP3|IGF2BP3	920	-	4.606779	1.0957526	-1.0	-1.0
chr1	169515468	169515603	ENSG00000198734.10|F5|IGF2BP3|IGF2BP3	920	-	5.8850784	1.0970179	-1.0	-1.0
chr1	169541763	169541938	ENSG00000198734.10|F5|IGF2BP3|IGF2BP3	907	-	5.7554502	1.0336925	-1.0	-1.0
chr1	169540633	169541763	ENSG00000198734.10|F5|IGF2BP3|IGF2BP3	960	-	4.344349	1.399801	-1.0	-1.0
chr1	171557349	171558064	ENSG00000117523.15|PRRC2C|IGF2BP3|IGF2BP3	978	+	5.3700786	1.6482656	-1.0	-1.0
chr1	171583955	171584187	ENSG00000117523.15|PRRC2C|IGF2BP3|IGF2BP3	967	+	6.3751755	1.4802928	-1.0	-1.0
chr1	171587007	171587212	ENSG00000117523.15|PRRC2C|IGF2BP3|IGF2BP3	979	+	5.063706	1.6830044	-1.0	-1.0
chr1	171577473	171577637	ENSG00000117523.15|PRRC2C|IGF2BP3|IGF2BP3	933	+	6.046955	1.1727709	-1.0	-1.0
chr1	171591896	171592066	ENSG00000117523.15|PRRC2C|IGF2BP3|IGF2BP3	909	+	5.753371	1.0429736	-1.0	-1.0
chr1	171535472	171535577	ENSG00000117523.15|PRRC2C|IGF2BP3|IGF2BP3	920	+	5.8406305	1.0942309	-1.0	-1.0
chr1	171588378	171588505	ENSG00000117523.15|PRRC2C|IGF2BP3|IGF2BP3	925	+	5.890614	1.1264999	-1.0	-1.0
chr1	171579827	171579957	ENSG00000117523.15|PRRC2C|IGF2BP3|IGF2BP3	912	+	4.0377965	1.0555913	-1.0	-1.0
chr1	173477315	173477475	ENSG00000117592.8|PRDX6|IGF2BP3|IGF2BP3	962	+	6.291422	1.4222685	-1.0	-1.0
chr1	173488049	173488319	ENSG00000117592.8|PRDX6|IGF2BP3|IGF2BP3	918	+	5.9221807	1.0849435	-1.0	-1.0
chr1	179353754	179353944	ENSG00000057252.12|SOAT1|IGF2BP3|IGF2BP3	957	+	6.2497497	1.364628	-1.0	-1.0
chr1	179843666	179843821	ENSG00000169905.12|TOR1AIP2|IGF2BP3|IGF2BP3	940	-	5.6361904	1.2223849	-1.0	-1.0
chr1	179843981	179844171	ENSG00000169905.12|TOR1AIP2|IGF2BP3|IGF2BP3	934	-	5.9877033	1.1822104	-1.0	-1.0
chr1	180884850	180884990	ENSG00000143324.13|XPR1|IGF2BP3|IGF2BP3	917	+	5.8169966	1.0808606	-1.0	-1.0
chr1	180884335	180884480	ENSG00000143324.13|XPR1|IGF2BP3|IGF2BP3	915	+	5.811785	1.0709251	-1.0	-1.0
chr1	182388621	182388726	ENSG00000135821.17|GLUL|IGF2BP3|IGF2BP3	910	-	5.7872505	1.0461637	-1.0	-1.0
chr1	182383388	182383633	ENSG00000135821.17|GLUL|IGF2BP3|IGF2BP3	956	-	4.691715	1.35231	-1.0	-1.0
chr1	182383793	182384468	ENSG00000135821.17|GLUL|IGF2BP3|IGF2BP3	983	-	5.757499	1.7670772	-1.0	-1.0
chr1	182384493	182384658	ENSG00000135821.17|GLUL|IGF2BP3|IGF2BP3	923	-	3.8778894	1.1135049	-1.0	-1.0
chr1	182382913	182383143	ENSG00000135821.17|GLUL|IGF2BP3|IGF2BP3	999	-	7.7272263	2.8578596	-1.0	-1.0
chr1	183142628	183143228	ENSG00000135862.5|LAMC1|IGF2BP3|IGF2BP3	991	+	6.1416245	2.065909	-1.0	-1.0
chr1	183144488	183144608	ENSG00000135862.5|LAMC1|IGF2BP3|IGF2BP3	906	+	5.728978	1.0273528	-1.0	-1.0
chr1	183143653	183144178	ENSG00000135862.5|LAMC1|IGF2BP3|IGF2BP3	971	+	6.333919	1.5403092	-1.0	-1.0
chr1	183133405	183133505	ENSG00000135862.5|LAMC1|IGF2BP3|IGF2BP3	903	+	5.7028832	1.0120226	-1.0	-1.0
chr1	183143278	183143478	ENSG00000135862.5|LAMC1|IGF2BP3|IGF2BP3	976	+	6.525614	1.6274971	-1.0	-1.0
chr1	183544382	183544492	ENSG00000116698.21|SMG7|IGF2BP3|IGF2BP3	924	+	5.905939	1.1215776	-1.0	-1.0
chr1	183544994	183545294	ENSG00000116698.21|SMG7|IGF2BP3|IGF2BP3	940	+	6.0397377	1.2249286	-1.0	-1.0
chr1	183550750	183550880	ENSG00000116698.21|SMG7|IGF2BP3|IGF2BP3	910	+	5.8514323	1.0443939	-1.0	-1.0
chr1	202943782	202943972	ENSG00000159346.12|ADIPOR1|IGF2BP3|IGF2BP3	956	-	6.2249775	1.3604951	-1.0	-1.0
chr1	202941237	202941672	ENSG00000159346.12|ADIPOR1|IGF2BP3|IGF2BP3	994	-	6.2272887	2.2140732	-1.0	-1.0
chr1	205620167	205620362	ENSG00000158711.13|ELK4|IGF2BP3|IGF2BP3	930	-	5.9653635	1.1519667	-1.0	-1.0
chr1	205715858	205716128	ENSG00000069275.12|NUCKS1|IGF2BP3|IGF2BP3	914	-	5.798775	1.0645363	-1.0	-1.0
chr1	205713703	205713868	ENSG00000069275.12|NUCKS1|IGF2BP3|IGF2BP3	919	-	4.2878504	1.091825	-1.0	-1.0
chr1	205714978	205715103	ENSG00000069275.12|NUCKS1|IGF2BP3|IGF2BP3	903	-	5.7987456	1.0124285	-1.0	-1.0
chr1	205716843	205717198	ENSG00000069275.12|NUCKS1|IGF2BP3|IGF2BP3	958	-	6.23906	1.3739616	-1.0	-1.0
chr1	205715443	205715703	ENSG00000069275.12|NUCKS1|IGF2BP3|IGF2BP3	963	-	6.3727775	1.4356126	-1.0	-1.0
chr1	206731137	206731257	ENSG00000162889.10|MAPKAPK2|IGF2BP3|IGF2BP3	947	+	6.0998235	1.2729741	-1.0	-1.0
chr1	207794628	207794813	ENSG00000117335.19|CD46|IGF2BP3|IGF2BP3	947	+	4.300651	1.2787966	-1.0	-1.0
chr1	207794228	207794368	ENSG00000117335.19|CD46|IGF2BP3|IGF2BP3	931	+	5.96437	1.1641673	-1.0	-1.0
chr1	211747506	211747646	ENSG00000123684.12|LPGAT1|IGF2BP3|IGF2BP3	929	-	5.926154	1.1478482	-1.0	-1.0
chr1	211749276	211749411	ENSG00000123684.12|LPGAT1|IGF2BP3|IGF2BP3	907	-	5.739723	1.029916	-1.0	-1.0
chr1	214038383	214038498	ENSG00000117707.15|PROX1|IGF2BP3|IGF2BP3	903	+	5.766199	1.0150414	-1.0	-1.0
chr1	214011570	214011685	ENSG00000117707.15|PROX1|IGF2BP3|IGF2BP3	921	+	5.847837	1.1000524	-1.0	-1.0
chr1	214039508	214039668	ENSG00000117707.15|PROX1|IGF2BP3|IGF2BP3	911	+	5.795001	1.0486687	-1.0	-1.0
chr1	213997643	213997788	ENSG00000117707.15|PROX1|IGF2BP3|IGF2BP3	922	+	5.8632874	1.1077087	-1.0	-1.0
chr1	214037613	214037733	ENSG00000117707.15|PROX1|IGF2BP3|IGF2BP3	950	+	6.1358666	1.299632	-1.0	-1.0
chr1	213997973	213998243	ENSG00000117707.15|PROX1|IGF2BP3|IGF2BP3	923	+	4.3498735	1.1112007	-1.0	-1.0
chr1	214038543	214038643	ENSG00000117707.15|PROX1|IGF2BP3|IGF2BP3	903	+	5.8298965	1.0152717	-1.0	-1.0
chr1	220698141	220698251	ENSG00000162817.6|C1orf115|IGF2BP3|IGF2BP3	903	+	5.698653	1.0114479	-1.0	-1.0
chr1	225403121	225403271	ENSG00000143815.14|LBR|IGF2BP3|IGF2BP3	912	-	5.777658	1.0551654	-1.0	-1.0
chr1	225495094	225495284	ENSG00000154380.17|ENAH|IGF2BP3|IGF2BP3	940	-	6.084198	1.2224383	-1.0	-1.0
chr1	226994164	226994294	ENSG00000143776.18|CDC42BPA|IGF2BP3|IGF2BP3	912	-	5.7768416	1.0550355	-1.0	-1.0
chr1	228097871	228098276	ENSG00000143761.15|ARF1|IGF2BP3|IGF2BP3	990	+	4.761471	2.0042021	-1.0	-1.0
chr1	228098361	228098696	ENSG00000143761.15|ARF1|IGF2BP3|IGF2BP3	959	+	4.5307856	1.3893849	-1.0	-1.0
chr1	228098801	228099166	ENSG00000143761.15|ARF1|IGF2BP3|IGF2BP3	988	+	6.116852	1.933866	-1.0	-1.0
chr1	229303975	229304160	ENSG00000168118.11|RAB4A|IGF2BP3|IGF2BP3	923	+	6.0682034	1.1139851	-1.0	-1.0
chr1	230279437	230280902	ENSG00000143641.9|GALNT2|IGF2BP3|IGF2BP3	972	+	5.0098147	1.5459393	-1.0	-1.0
chr1	230281462	230281692	ENSG00000143641.9|GALNT2|IGF2BP3|IGF2BP3	966	+	4.7531614	1.4630133	-1.0	-1.0
chr1	230702587	230703329	ENSG00000135744.7|AGT|IGF2BP3|IGF2BP3	988	-	3.3792803	1.9175999	-1.0	-1.0
chr1	230704232	230704332	ENSG00000135744.7|AGT|IGF2BP3|IGF2BP3	923	-	2.0214663	1.1113709	-1.0	-1.0
chr1	230710094	230710214	ENSG00000135744.7|AGT|IGF2BP3|IGF2BP3	911	-	2.3561788	1.0482844	-1.0	-1.0
chr1	230705932	230706097	ENSG00000135744.7|AGT|IGF2BP3|IGF2BP3	949	-	2.204921	1.2916873	-1.0	-1.0
chr1	230710314	230710484	ENSG00000135744.7|AGT|IGF2BP3|IGF2BP3	923	-	2.188946	1.1115788	-1.0	-1.0
chr1	231364345	231364510	ENSG00000135766.8|EGLN1|IGF2BP3|IGF2BP3	917	-	5.851072	1.0826212	-1.0	-1.0
chr1	234608334	234608444	ENSG00000168264.10|IRF2BP2|IGF2BP3|IGF2BP3	915	-	5.8129044	1.0693321	-1.0	-1.0
chr1	234605593	234605778	ENSG00000168264.10|IRF2BP2|IGF2BP3|IGF2BP3	916	-	5.839985	1.0757052	-1.0	-1.0
chr1	234607188	234607828	ENSG00000168264.10|IRF2BP2|IGF2BP3|IGF2BP3	984	-	4.0841	1.8061111	-1.0	-1.0
chr1	234606608	234606743	ENSG00000168264.10|IRF2BP2|IGF2BP3|IGF2BP3	933	-	3.5486028	1.1764817	-1.0	-1.0
chr1	234609341	234609441	ENSG00000168264.10|IRF2BP2|IGF2BP3|IGF2BP3	928	-	3.2046835	1.1433206	-1.0	-1.0
chr1	234605263	234605373	ENSG00000168264.10|IRF2BP2|IGF2BP3|IGF2BP3	903	-	5.7028832	1.0120226	-1.0	-1.0
chr1	235128644	235128829	ENSG00000173726.10|TOMM20|IGF2BP3|IGF2BP3	923	-	5.136439	1.1148212	-1.0	-1.0
chr1	235110250	235110480	ENSG00000173726.10|TOMM20|IGF2BP3|IGF2BP3	958	-	5.8793197	1.375078	-1.0	-1.0
chr1	235110835	235111025	ENSG00000173726.10|TOMM20|IGF2BP3|IGF2BP3	934	-	6.107556	1.1830281	-1.0	-1.0
chr1	235110485	235110760	ENSG00000173726.10|TOMM20|IGF2BP3|IGF2BP3	958	-	6.2635365	1.3749418	-1.0	-1.0
chr1	235551036	235551191	ENSG00000168243.10|GNG4|IGF2BP3|IGF2BP3	911	-	5.765496	1.0490673	-1.0	-1.0
chr1	235649771	235649916	ENSG00000168243.10|GNG4|IGF2BP3|IGF2BP3	912	-	5.776607	1.0535384	-1.0	-1.0
chr1	236032450	236032550	ENSG00000116962.14|NID1|IGF2BP3|IGF2BP3	902	-	5.7066784	1.0080942	-1.0	-1.0
chr1	235977189	235977809	ENSG00000116962.14|NID1|IGF2BP3|IGF2BP3	992	-	5.0651393	2.0904136	-1.0	-1.0
chr1	235976144	235976419	ENSG00000116962.14|NID1|IGF2BP3|IGF2BP3	1000	-	6.946617	3.7628887	-1.0	-1.0
chr1	235976509	235977099	ENSG00000116962.14|NID1|IGF2BP3|IGF2BP3	997	-	5.046908	2.582707	-1.0	-1.0
chr1	235990915	235991025	ENSG00000116962.14|NID1|IGF2BP3|IGF2BP3	912	-	5.7794523	1.0550532	-1.0	-1.0
chr1	236550664	236550849	ENSG00000119285.10|HEATR1|IGF2BP3|IGF2BP3	928	-	5.9741306	1.1425099	-1.0	-1.0
chr10	812038	812138	ENSG00000107929.14|LARP4B|IGF2BP3|IGF2BP3	901	-	3.376949	1.004689	-1.0	-1.0
chr10	5107490	5107685	ENSG00000196139.13|AKR1C3|IGF2BP3|IGF2BP3	959	+	5.943541	1.39134	-1.0	-1.0
chr10	5097433	5097543	ENSG00000196139.13|AKR1C3|IGF2BP3|IGF2BP3	910	+	5.7890244	1.045697	-1.0	-1.0
chr10	5765592	5765842	ENSG00000057608.16|GDI2|IGF2BP3|IGF2BP3	921	-	3.6896656	1.1025544	-1.0	-1.0
chr10	5765257	5765447	ENSG00000057608.16|GDI2|IGF2BP3|IGF2BP3	929	-	5.9555163	1.1483696	-1.0	-1.0
chr10	7723450	7723567	ENSG00000151655.18|ITIH2|IGF2BP3|IGF2BP3	965	+	3.8749416	1.4621072	-1.0	-1.0
chr10	7744790	7744963	ENSG00000151655.18|ITIH2|IGF2BP3|IGF2BP3	996	+	4.035981	2.4302614	-1.0	-1.0
chr10	7731810	7731996	ENSG00000151655.18|ITIH2|IGF2BP3|IGF2BP3	999	+	4.1999507	2.8357816	-1.0	-1.0
chr10	7713180	7713360	ENSG00000151655.18|ITIH2|IGF2BP3|IGF2BP3	954	+	3.4304924	1.3338509	-1.0	-1.0
chr10	7709051	7709176	ENSG00000151655.18|ITIH2|IGF2BP3|IGF2BP3	929	+	2.8088312	1.1469961	-1.0	-1.0
chr10	7727712	7727828	ENSG00000151655.18|ITIH2|IGF2BP3|IGF2BP3	939	+	3.2164564	1.211686	-1.0	-1.0
chr10	7730014	7730114	ENSG00000151655.18|ITIH2|IGF2BP3|IGF2BP3	905	+	3.3567393	1.0203922	-1.0	-1.0
chr10	7720855	7720963	ENSG00000151655.18|ITIH2|IGF2BP3|IGF2BP3	917	+	2.4741852	1.0799414	-1.0	-1.0
chr10	7732337	7732472	ENSG00000151655.18|ITIH2|IGF2BP3|IGF2BP3	959	+	2.8046312	1.3893383	-1.0	-1.0
chr10	7726954	7727118	ENSG00000151655.18|ITIH2|IGF2BP3|IGF2BP3	958	+	5.636918	1.3738794	-1.0	-1.0
chr10	7744081	7744280	ENSG00000151655.18|ITIH2|IGF2BP3|IGF2BP3	940	+	3.1323087	1.2191647	-1.0	-1.0
chr10	7746592	7746704	ENSG00000151655.18|ITIH2|IGF2BP3|IGF2BP3	915	+	2.0278847	1.0683987	-1.0	-1.0
chr10	7749186	7749516	ENSG00000151655.18|ITIH2|IGF2BP3|IGF2BP3	994	+	4.4867964	2.2494385	-1.0	-1.0
chr10	7743145	7743250	ENSG00000151655.18|ITIH2|IGF2BP3|IGF2BP3	929	+	3.6096044	1.1491122	-1.0	-1.0
chr10	7703313	7703483	ENSG00000151655.18|ITIH2|IGF2BP3|IGF2BP3	923	+	3.299341	1.1136525	-1.0	-1.0
chr10	7738620	7738758	ENSG00000151655.18|ITIH2|IGF2BP3|IGF2BP3	997	+	2.8051333	2.4630404	-1.0	-1.0
chr10	11461525	11461700	ENSG00000148429.14|USP6NL|IGF2BP3|IGF2BP3	920	-	5.9220233	1.0983485	-1.0	-1.0
chr10	15214287	15214412	ENSG00000148468.16|FAM171A1|IGF2BP3|IGF2BP3	912	-	4.0307093	1.0556524	-1.0	-1.0
chr10	15213537	15213742	ENSG00000148468.16|FAM171A1|IGF2BP3|IGF2BP3	936	-	4.2712283	1.192971	-1.0	-1.0
chr10	15213747	15213867	ENSG00000148468.16|FAM171A1|IGF2BP3|IGF2BP3	933	-	6.037345	1.1736974	-1.0	-1.0
chr10	15212127	15212257	ENSG00000148468.16|FAM171A1|IGF2BP3|IGF2BP3	906	-	5.7575464	1.0250698	-1.0	-1.0
chr10	18681102	18681217	ENSG00000165997.4|ARL5B|IGF2BP3|IGF2BP3	905	+	5.7211785	1.0215753	-1.0	-1.0
chr10	18676042	18676212	ENSG00000165997.4|ARL5B|IGF2BP3|IGF2BP3	902	+	5.7156706	1.0067177	-1.0	-1.0
chr10	18675527	18675642	ENSG00000165997.4|ARL5B|IGF2BP3|IGF2BP3	911	+	5.7825613	1.0529294	-1.0	-1.0
chr10	21740059	21740164	ENSG00000078403.16|MLLT10|IGF2BP3|IGF2BP3	905	+	5.720069	1.0230086	-1.0	-1.0
chr10	28583403	28583505	ENSG00000095787.21|WAC|IGF2BP3|IGF2BP3	901	+	5.7444553	1.0052389	-1.0	-1.0
chr10	28610698	28610893	ENSG00000095787.21|WAC|IGF2BP3|IGF2BP3	975	+	5.4844313	1.6027226	-1.0	-1.0
chr10	28620166	28620321	ENSG00000095787.21|WAC|IGF2BP3|IGF2BP3	923	+	5.9692287	1.1111177	-1.0	-1.0
chr10	28595817	28596041	ENSG00000095787.21|WAC|IGF2BP3|IGF2BP3	961	+	6.2709117	1.4118367	-1.0	-1.0
chr10	28619931	28620126	ENSG00000095787.21|WAC|IGF2BP3|IGF2BP3	967	+	6.389358	1.4794384	-1.0	-1.0
chr10	28608185	28608405	ENSG00000095787.21|WAC|IGF2BP3|IGF2BP3	990	+	5.5244994	1.9816904	-1.0	-1.0
chr10	28614571	28614706	ENSG00000095787.21|WAC|IGF2BP3|IGF2BP3	909	+	4.447787	1.0405996	-1.0	-1.0
chr10	28616216	28616362	ENSG00000095787.21|WAC|IGF2BP3|IGF2BP3	952	+	4.8521514	1.3215618	-1.0	-1.0
chr10	33179201	33179301	ENSG00000099250.17|NRP1|IGF2BP3|IGF2BP3	900	-	5.768598	1.0012654	-1.0	-1.0
chr10	33179701	33179876	ENSG00000099250.17|NRP1|IGF2BP3|IGF2BP3	922	-	5.915222	1.1078227	-1.0	-1.0
chr10	33179366	33179511	ENSG00000099250.17|NRP1|IGF2BP3|IGF2BP3	915	-	5.960341	1.0681396	-1.0	-1.0
chr10	35569103	35569228	ENSG00000108100.17|CCNY|IGF2BP3|IGF2BP3	909	+	5.7528715	1.0430282	-1.0	-1.0
chr10	43407361	43407461	ENSG00000169813.16|HNRNPF|IGF2BP3|IGF2BP3	905	-	5.719126	1.0238659	-1.0	-1.0
chr10	43386481	43386696	ENSG00000169813.16|HNRNPF|IGF2BP3|IGF2BP3	937	-	4.5457435	1.2008615	-1.0	-1.0
chr10	43386226	43386426	ENSG00000169813.16|HNRNPF|IGF2BP3|IGF2BP3	978	-	6.6194625	1.6512028	-1.0	-1.0
chr10	44976713	44976843	ENSG00000165507.8|C10orf10|IGF2BP3|IGF2BP3	918	-	5.856786	1.0871193	-1.0	-1.0
chr10	44977328	44977468	ENSG00000165507.8|C10orf10|IGF2BP3|IGF2BP3	920	-	4.129353	1.0942094	-1.0	-1.0
chr10	45455779	45455879	ENSG00000165406.15|MARCH8|IGF2BP3|IGF2BP3	917	-	5.819138	1.0791948	-1.0	-1.0
chr10	46006097	46006322	ENSG00000266412.5|NCOA4|IGF2BP3|IGF2BP3	930	-	5.7879505	1.1578302	-1.0	-1.0
chr10	46005337	46005437	ENSG00000266412.5|NCOA4|IGF2BP3|IGF2BP3	916	-	6.0010786	1.0739443	-1.0	-1.0
chr10	46006447	46006592	ENSG00000266412.5|NCOA4|IGF2BP3|IGF2BP3	926	-	4.602272	1.1315227	-1.0	-1.0
chr10	46005187	46005287	ENSG00000266412.5|NCOA4|IGF2BP3|IGF2BP3	922	-	6.0738387	1.1067382	-1.0	-1.0
chr10	46005762	46005957	ENSG00000266412.5|NCOA4|IGF2BP3|IGF2BP3	981	-	6.754362	1.7316103	-1.0	-1.0
chr10	50800463	50800583	ENSG00000148584.14|A1CF|IGF2BP3|IGF2BP3	902	-	5.8438406	1.0086875	-1.0	-1.0
chr10	59245551	59245856	ENSG00000165443.11|PHYHIPL|IGF2BP3|IGF2BP3	933	+	6.004182	1.1752216	-1.0	-1.0
chr10	59792587	59792777	ENSG00000108091.10|CCDC6|IGF2BP3|IGF2BP3	943	-	6.1655045	1.2462283	-1.0	-1.0
chr10	59792912	59793111	ENSG00000108091.10|CCDC6|IGF2BP3|IGF2BP3	974	-	5.932746	1.5812775	-1.0	-1.0
chr10	62091886	62092066	ENSG00000150347.14|ARID5B|IGF2BP3|IGF2BP3	933	+	5.9719334	1.1720908	-1.0	-1.0
chr10	68984307	68984517	ENSG00000165732.12|DDX21|IGF2BP3|IGF2BP3	943	+	6.2162313	1.24221	-1.0	-1.0
chr10	70233298	70233408	ENSG00000180817.11|PPA1|IGF2BP3|IGF2BP3	902	-	5.697608	1.0098603	-1.0	-1.0
chr10	70421765	70422025	ENSG00000148730.6|EIF4EBP2|IGF2BP3|IGF2BP3	953	+	5.2849245	1.3241012	-1.0	-1.0
chr10	70419913	70420078	ENSG00000148730.6|EIF4EBP2|IGF2BP3|IGF2BP3	966	+	6.328743	1.4631993	-1.0	-1.0
chr10	70404378	70404503	ENSG00000148730.6|EIF4EBP2|IGF2BP3|IGF2BP3	929	+	5.926548	1.1513629	-1.0	-1.0
chr10	70422275	70422400	ENSG00000148730.6|EIF4EBP2|IGF2BP3|IGF2BP3	924	+	5.898685	1.1177762	-1.0	-1.0
chr10	70423320	70423430	ENSG00000148730.6|EIF4EBP2|IGF2BP3|IGF2BP3	946	+	5.5898066	1.2641329	-1.0	-1.0
chr10	70422510	70422610	ENSG00000148730.6|EIF4EBP2|IGF2BP3|IGF2BP3	901	+	5.8577757	1.0029936	-1.0	-1.0
chr10	70422095	70422215	ENSG00000148730.6|EIF4EBP2|IGF2BP3|IGF2BP3	937	+	5.5528517	1.2024931	-1.0	-1.0
chr10	70883564	70883794	ENSG00000166228.8|PCBD1|IGF2BP3|IGF2BP3	999	-	7.573919	2.859253	-1.0	-1.0
chr10	71362233	71362348	ENSG00000198246.7|SLC29A3|IGF2BP3|IGF2BP3	908	+	5.741516	1.0363085	-1.0	-1.0
chr10	71817087	71817212	ENSG00000197746.13|PSAP|IGF2BP3|IGF2BP3	916	-	2.6645722	1.0779208	-1.0	-1.0
chr10	71816697	71816877	ENSG00000197746.13|PSAP|IGF2BP3|IGF2BP3	970	-	2.775229	1.5232666	-1.0	-1.0
chr10	71816462	71816647	ENSG00000197746.13|PSAP|IGF2BP3|IGF2BP3	949	-	2.6134272	1.2941666	-1.0	-1.0
chr10	71828876	71828976	ENSG00000197746.13|PSAP|IGF2BP3|IGF2BP3	904	-	2.8465812	1.0186446	-1.0	-1.0
chr10	72013136	72013246	ENSG00000122863.5|CHST3|IGF2BP3|IGF2BP3	920	+	5.9109774	1.0967181	-1.0	-1.0
chr10	73008011	73008206	ENSG00000122884.12|P4HA1|IGF2BP3|IGF2BP3	953	-	6.1834736	1.3239355	-1.0	-1.0
chr10	73760247	73760382	ENSG00000176986.15|SEC24C|IGF2BP3|IGF2BP3	911	+	5.770507	1.0505233	-1.0	-1.0
chr10	74118817	74119072	ENSG00000035403.17|VCL|IGF2BP3|IGF2BP3	947	+	5.3333015	1.2768189	-1.0	-1.0
chr10	74118607	74118762	ENSG00000035403.17|VCL|IGF2BP3|IGF2BP3	942	+	6.062962	1.239799	-1.0	-1.0
chr10	74122239	74122354	ENSG00000185009.12|AP3M1|IGF2BP3|IGF2BP3	904	-	5.776765	1.0198749	-1.0	-1.0
chr10	75398838	75398938	ENSG00000270087.5|AC010997.3|IGF2BP3|IGF2BP3	906	-	5.7369237	1.0246431	-1.0	-1.0
chr10	75398839	75398939	ENSG00000165655.16|ZNF503|IGF2BP3|IGF2BP3	909	-	5.7665353	1.040325	-1.0	-1.0
chr10	77792015	77792160	ENSG00000151208.16|DLG5|IGF2BP3|IGF2BP3	928	-	5.9182906	1.1421838	-1.0	-1.0
chr10	77791395	77791500	ENSG00000151208.16|DLG5|IGF2BP3|IGF2BP3	901	-	5.688417	1.0052389	-1.0	-1.0
chr10	78035510	78035670	ENSG00000138326.18|RPS24|IGF2BP3|IGF2BP3	960	+	5.4854527	1.3959018	-1.0	-1.0
chr10	79310923	79311173	ENSG00000108175.16|ZMIZ1|IGF2BP3|IGF2BP3	991	+	6.9000244	2.0476272	-1.0	-1.0
chr10	79298470	79298570	ENSG00000108175.16|ZMIZ1|IGF2BP3|IGF2BP3	928	+	5.931086	1.1444777	-1.0	-1.0
chr10	79313026	79313291	ENSG00000108175.16|ZMIZ1|IGF2BP3|IGF2BP3	971	+	4.888885	1.539692	-1.0	-1.0
chr10	79313336	79313456	ENSG00000108175.16|ZMIZ1|IGF2BP3|IGF2BP3	938	+	5.9939837	1.2074915	-1.0	-1.0
chr10	79313671	79314481	ENSG00000108175.16|ZMIZ1|IGF2BP3|IGF2BP3	979	+	4.8070908	1.6697743	-1.0	-1.0
chr10	79315426	79315791	ENSG00000108175.16|ZMIZ1|IGF2BP3|IGF2BP3	946	+	5.038864	1.2705368	-1.0	-1.0
chr10	79296507	79296642	ENSG00000108175.16|ZMIZ1|IGF2BP3|IGF2BP3	963	+	6.3030257	1.4325982	-1.0	-1.0
chr10	79306099	79306219	ENSG00000108175.16|ZMIZ1|IGF2BP3|IGF2BP3	905	+	5.720531	1.0211605	-1.0	-1.0
chr10	79312641	79312916	ENSG00000108175.16|ZMIZ1|IGF2BP3|IGF2BP3	993	+	5.8721156	2.1605706	-1.0	-1.0
chr10	79354234	79354414	ENSG00000108179.13|PPIF|IGF2BP3|IGF2BP3	923	+	5.93977	1.1145	-1.0	-1.0
chr10	80155633	80155733	ENSG00000122359.17|ANXA11|IGF2BP3|IGF2BP3	906	-	5.884744	1.0248438	-1.0	-1.0
chr10	80518729	80519379	ENSG00000108219.14|TSPAN14|IGF2BP3|IGF2BP3	992	+	5.104288	2.0984938	-1.0	-1.0
chr10	80520474	80520819	ENSG00000108219.14|TSPAN14|IGF2BP3|IGF2BP3	973	+	6.4427047	1.5698901	-1.0	-1.0
chr10	80517964	80518139	ENSG00000108219.14|TSPAN14|IGF2BP3|IGF2BP3	928	+	5.678213	1.1445392	-1.0	-1.0
chr10	80520004	80520124	ENSG00000108219.14|TSPAN14|IGF2BP3|IGF2BP3	908	+	5.7564793	1.0351839	-1.0	-1.0
chr10	84152833	84152938	ENSG00000165678.20|GHITM|IGF2BP3|IGF2BP3	945	+	6.119689	1.2627337	-1.0	-1.0
chr10	87094759	87094866	ENSG00000148672.8|GLUD1|IGF2BP3|IGF2BP3	964	-	6.3159733	1.4430668	-1.0	-1.0
chr10	87050630	87050810	ENSG00000148672.8|GLUD1|IGF2BP3|IGF2BP3	949	-	6.253213	1.2962784	-1.0	-1.0
chr10	87051290	87051825	ENSG00000148672.8|GLUD1|IGF2BP3|IGF2BP3	988	-	5.4084997	1.9157454	-1.0	-1.0
chr10	88991158	88991268	ENSG00000107796.13|ACTA2|IGF2BP3|IGF2BP3	904	-	5.7450867	1.0182748	-1.0	-1.0
chr10	89213713	89214178	ENSG00000107798.17|LIPA|IGF2BP3|IGF2BP3	958	-	5.715635	1.3798065	-1.0	-1.0
chr10	89214233	89214423	ENSG00000107798.17|LIPA|IGF2BP3|IGF2BP3	911	-	5.7677126	1.050039	-1.0	-1.0
chr10	91227731	91227926	ENSG00000180628.14|PCGF5|IGF2BP3|IGF2BP3	927	+	5.94092	1.1356096	-1.0	-1.0
chr10	91227381	91227506	ENSG00000180628.14|PCGF5|IGF2BP3|IGF2BP3	927	+	5.9300523	1.1343323	-1.0	-1.0
chr10	91278398	91278528	ENSG00000180628.14|PCGF5|IGF2BP3|IGF2BP3	905	+	5.7215376	1.0244199	-1.0	-1.0
chr10	91222753	91222868	ENSG00000180628.14|PCGF5|IGF2BP3|IGF2BP3	914	+	5.8309674	1.0667648	-1.0	-1.0
chr10	93593822	93593972	ENSG00000138207.13|RBP4|IGF2BP3|IGF2BP3	953	-	2.4552963	1.325576	-1.0	-1.0
chr10	93591816	93592112	ENSG00000138207.13|RBP4|IGF2BP3|IGF2BP3	1000	-	4.9694366	4.0549593	-1.0	-1.0
chr10	95263863	95263963	ENSG00000107438.8|PDLIM1|IGF2BP3|IGF2BP3	917	-	5.819138	1.0791948	-1.0	-1.0
chr10	95237576	95237931	ENSG00000107438.8|PDLIM1|IGF2BP3|IGF2BP3	985	-	5.6017947	1.8217918	-1.0	-1.0
chr10	95290864	95290989	ENSG00000107438.8|PDLIM1|IGF2BP3|IGF2BP3	919	-	5.8642645	1.0901397	-1.0	-1.0
chr10	95656565	95656670	ENSG00000059573.8|ALDH18A1|IGF2BP3|IGF2BP3	915	-	5.8057365	1.0725538	-1.0	-1.0
chr10	95606573	95606803	ENSG00000059573.8|ALDH18A1|IGF2BP3|IGF2BP3	995	-	4.887805	2.275186	-1.0	-1.0
chr10	96521943	96522318	ENSG00000077147.14|TM9SF3|IGF2BP3|IGF2BP3	964	-	5.141003	1.4468305	-1.0	-1.0
chr10	96521048	96521213	ENSG00000077147.14|TM9SF3|IGF2BP3|IGF2BP3	956	-	4.9073477	1.3558676	-1.0	-1.0
chr10	96521513	96521703	ENSG00000077147.14|TM9SF3|IGF2BP3|IGF2BP3	933	-	4.9783	1.1768967	-1.0	-1.0
chr10	97432539	97432729	ENSG00000171314.8|PGAM1|IGF2BP3|IGF2BP3	951	+	6.30693	1.3061336	-1.0	-1.0
chr10	97677423	97677583	ENSG00000119986.6|AVPI1|IGF2BP3|IGF2BP3	917	-	5.8615475	1.0812051	-1.0	-1.0
chr10	98248229	98248419	ENSG00000138131.3|LOXL4|IGF2BP3|IGF2BP3	908	-	5.811663	1.0381833	-1.0	-1.0
chr10	99831991	99832101	ENSG00000023839.10|ABCC2|IGF2BP3|IGF2BP3	957	+	6.2343616	1.3708193	-1.0	-1.0
chr10	99793560	99793680	ENSG00000023839.10|ABCC2|IGF2BP3|IGF2BP3	945	+	6.1005225	1.2631093	-1.0	-1.0
chr10	99792263	99792359	ENSG00000023839.10|ABCC2|IGF2BP3|IGF2BP3	947	+	6.148515	1.2732532	-1.0	-1.0
chr10	99836090	99836200	ENSG00000023839.10|ABCC2|IGF2BP3|IGF2BP3	943	+	3.429157	1.2439882	-1.0	-1.0
chr10	99851746	99851951	ENSG00000023839.10|ABCC2|IGF2BP3|IGF2BP3	979	+	6.5641174	1.6830013	-1.0	-1.0
chr10	99834379	99834489	ENSG00000023839.10|ABCC2|IGF2BP3|IGF2BP3	938	+	4.0788445	1.2097491	-1.0	-1.0
chr10	100150993	100151338	ENSG00000107566.13|ERLIN1|IGF2BP3|IGF2BP3	950	-	6.1168604	1.298865	-1.0	-1.0
chr10	100150593	100150808	ENSG00000107566.13|ERLIN1|IGF2BP3|IGF2BP3	928	-	5.934788	1.1440489	-1.0	-1.0
chr10	100151348	100151803	ENSG00000107566.13|ERLIN1|IGF2BP3|IGF2BP3	973	-	5.7409835	1.576358	-1.0	-1.0
chr10	100151888	100152108	ENSG00000107566.13|ERLIN1|IGF2BP3|IGF2BP3	980	-	5.8290653	1.704161	-1.0	-1.0
chr10	100356531	100356764	ENSG00000099194.5|SCD|IGF2BP3|IGF2BP3	956	+	4.039159	1.3519489	-1.0	-1.0
chr10	100361768	100362018	ENSG00000099194.5|SCD|IGF2BP3|IGF2BP3	970	+	6.405091	1.5188719	-1.0	-1.0
chr10	100347123	100347303	ENSG00000099194.5|SCD|IGF2BP3|IGF2BP3	927	+	2.8297923	1.1353042	-1.0	-1.0
chr10	100360733	100361418	ENSG00000099194.5|SCD|IGF2BP3|IGF2BP3	997	+	5.3723116	2.5440087	-1.0	-1.0
chr10	100352365	100352496	ENSG00000099194.5|SCD|IGF2BP3|IGF2BP3	988	+	6.7830954	1.9179578	-1.0	-1.0
chr10	100348063	100348346	ENSG00000099194.5|SCD|IGF2BP3|IGF2BP3	948	+	4.218457	1.2833434	-1.0	-1.0
chr10	100361433	100361703	ENSG00000099194.5|SCD|IGF2BP3|IGF2BP3	982	+	3.1953754	1.7329918	-1.0	-1.0
chr10	100354426	100354632	ENSG00000099194.5|SCD|IGF2BP3|IGF2BP3	949	+	3.6846452	1.2940462	-1.0	-1.0
chr10	100364248	100364643	ENSG00000099194.5|SCD|IGF2BP3|IGF2BP3	959	+	5.1671243	1.385961	-1.0	-1.0
chr10	100362043	100364118	ENSG00000099194.5|SCD|IGF2BP3|IGF2BP3	996	+	4.549413	2.417521	-1.0	-1.0
chr10	100972728	100972873	ENSG00000095539.15|SEMA4G|IGF2BP3|IGF2BP3	944	+	5.525923	1.2488248	-1.0	-1.0
chr10	100984554	100985224	ENSG00000095539.15|SEMA4G|IGF2BP3|IGF2BP3	967	+	4.8380823	1.4850742	-1.0	-1.0
chr10	100980211	100980336	ENSG00000095539.15|SEMA4G|IGF2BP3|IGF2BP3	914	+	4.067886	1.0676842	-1.0	-1.0
chr10	100979852	100979962	ENSG00000095539.15|SEMA4G|IGF2BP3|IGF2BP3	930	+	5.3638124	1.15749	-1.0	-1.0
chr10	100985234	100985519	ENSG00000095539.15|SEMA4G|IGF2BP3|IGF2BP3	942	+	5.480093	1.2400569	-1.0	-1.0
chr10	100984034	100984429	ENSG00000095539.15|SEMA4G|IGF2BP3|IGF2BP3	981	+	4.996611	1.710627	-1.0	-1.0
chr10	100983364	100983499	ENSG00000095539.15|SEMA4G|IGF2BP3|IGF2BP3	925	+	4.1358557	1.122779	-1.0	-1.0
chr10	102141259	102141449	ENSG00000148840.10|PPRC1|IGF2BP3|IGF2BP3	927	+	5.931751	1.1375052	-1.0	-1.0
chr10	102163455	102163575	ENSG00000166197.16|NOLC1|IGF2BP3|IGF2BP3	913	+	5.7898884	1.0619718	-1.0	-1.0
chr10	102656971	102657486	ENSG00000171206.13|TRIM8|IGF2BP3|IGF2BP3	950	+	5.006106	1.3042495	-1.0	-1.0
chr10	103594811	103594951	ENSG00000107957.16|SH3PXD2A|IGF2BP3|IGF2BP3	924	-	5.8807926	1.1207386	-1.0	-1.0
chr10	112152638	112152748	ENSG00000119927.13|GPAM|IGF2BP3|IGF2BP3	953	-	6.177835	1.329664	-1.0	-1.0
chr10	112159925	112160053	ENSG00000119927.13|GPAM|IGF2BP3|IGF2BP3	921	-	3.1829407	1.1018437	-1.0	-1.0
chr10	112172181	112172318	ENSG00000119927.13|GPAM|IGF2BP3|IGF2BP3	920	-	5.839731	1.0960321	-1.0	-1.0
chr10	112151573	112151908	ENSG00000119927.13|GPAM|IGF2BP3|IGF2BP3	989	-	4.8268538	1.9730226	-1.0	-1.0
chr10	112153248	112153448	ENSG00000119927.13|GPAM|IGF2BP3|IGF2BP3	984	-	6.408326	1.8031815	-1.0	-1.0
chr10	113165819	113165919	ENSG00000148737.16|TCF7L2|IGF2BP3|IGF2BP3	911	+	4.0732346	1.0501344	-1.0	-1.0
chr10	114431142	114431367	ENSG00000099204.18|ABLIM1|IGF2BP3|IGF2BP3	931	-	5.9370356	1.1612796	-1.0	-1.0
chr10	114435757	114435982	ENSG00000099204.18|ABLIM1|IGF2BP3|IGF2BP3	935	-	6.005859	1.1883571	-1.0	-1.0
chr10	114432542	114432852	ENSG00000099204.18|ABLIM1|IGF2BP3|IGF2BP3	946	-	6.1915507	1.2696334	-1.0	-1.0
chr10	114432357	114432492	ENSG00000099204.18|ABLIM1|IGF2BP3|IGF2BP3	905	-	5.7628837	1.0202546	-1.0	-1.0
chr10	114433077	114433372	ENSG00000099204.18|ABLIM1|IGF2BP3|IGF2BP3	941	-	6.092594	1.2266943	-1.0	-1.0
chr10	114433402	114433577	ENSG00000099204.18|ABLIM1|IGF2BP3|IGF2BP3	943	-	6.0598264	1.2469621	-1.0	-1.0
chr10	114434452	114434557	ENSG00000099204.18|ABLIM1|IGF2BP3|IGF2BP3	918	-	5.8982315	1.0854928	-1.0	-1.0
chr10	117283748	117283908	ENSG00000165650.11|PDZD8|IGF2BP3|IGF2BP3	942	-	6.0382504	1.233708	-1.0	-1.0
chr10	119058150	119058250	ENSG00000107581.12|EIF3A|IGF2BP3|IGF2BP3	908	-	5.750988	1.0371287	-1.0	-1.0
chr10	119836895	119837015	ENSG00000197771.12|MCMBP|IGF2BP3|IGF2BP3	919	-	5.898075	1.0909404	-1.0	-1.0
chr10	119898801	119898911	ENSG00000107651.12|SEC23IP|IGF2BP3|IGF2BP3	914	+	5.795882	1.0656934	-1.0	-1.0
chr10	123056484	123056599	ENSG00000196177.12|ACADSB|IGF2BP3|IGF2BP3	909	+	5.7809196	1.0406668	-1.0	-1.0
chr10	123053694	123053799	ENSG00000196177.12|ACADSB|IGF2BP3|IGF2BP3	901	+	5.690386	1.0052389	-1.0	-1.0
chr10	124007890	124008080	ENSG00000182022.17|CHST15|IGF2BP3|IGF2BP3	930	-	5.932803	1.1568002	-1.0	-1.0
chr10	124009620	124009735	ENSG00000182022.17|CHST15|IGF2BP3|IGF2BP3	923	-	5.8619995	1.1110566	-1.0	-1.0
chr10	133362684	133362789	ENSG00000127884.4|ECHS1|IGF2BP3|IGF2BP3	906	-	5.7456994	1.0246431	-1.0	-1.0
chr10	133401552	133401677	ENSG00000148824.18|MTG1|IGF2BP3|IGF2BP3	905	+	5.7243743	1.0206332	-1.0	-1.0
chr11	203683	203808	ENSG00000177951.17|BET1L|IGF2BP3|IGF2BP3	923	-	5.891984	1.1134244	-1.0	-1.0
chr11	204018	204128	ENSG00000177951.17|BET1L|IGF2BP3|IGF2BP3	941	-	5.4580126	1.2323755	-1.0	-1.0
chr11	203823	204013	ENSG00000177951.17|BET1L|IGF2BP3|IGF2BP3	953	-	5.989593	1.3252228	-1.0	-1.0
chr11	290804	290914	ENSG00000142102.15|PGGHG|IGF2BP3|IGF2BP3	920	+	4.9730606	1.0951552	-1.0	-1.0
chr11	309127	309395	ENSG00000185201.16|IFITM2|IGF2BP3|IGF2BP3	991	+	5.552492	2.0373764	-1.0	-1.0
chr11	319673	319893	ENSG00000142089.15|IFITM3|IGF2BP3|IGF2BP3	986	-	4.1907864	1.8650649	-1.0	-1.0
chr11	320604	320889	ENSG00000142089.15|IFITM3|IGF2BP3|IGF2BP3	970	-	4.21315	1.5214125	-1.0	-1.0
chr11	722149	722289	ENSG00000177106.14|EPS8L2|IGF2BP3|IGF2BP3	939	+	2.5454328	1.2172081	-1.0	-1.0
chr11	706373	706533	ENSG00000177106.14|EPS8L2|IGF2BP3|IGF2BP3	930	+	4.3212757	1.1544595	-1.0	-1.0
chr11	721774	721894	ENSG00000177106.14|EPS8L2|IGF2BP3|IGF2BP3	907	+	4.016052	1.0295302	-1.0	-1.0
chr11	819905	820050	ENSG00000177666.16|PNPLA2|IGF2BP3|IGF2BP3	946	+	3.2007818	1.2701457	-1.0	-1.0
chr11	825062	825162	ENSG00000177666.16|PNPLA2|IGF2BP3|IGF2BP3	910	+	5.8302054	1.0443788	-1.0	-1.0
chr11	819683	819843	ENSG00000177666.16|PNPLA2|IGF2BP3|IGF2BP3	910	+	5.76474	1.0476508	-1.0	-1.0
chr11	820095	820250	ENSG00000177666.16|PNPLA2|IGF2BP3|IGF2BP3	953	+	6.004161	1.3264354	-1.0	-1.0
chr11	838597	838822	ENSG00000177697.17|CD151|IGF2BP3|IGF2BP3	939	+	3.6565537	1.2133765	-1.0	-1.0
chr11	838482	838582	ENSG00000177697.17|CD151|IGF2BP3|IGF2BP3	920	+	5.8472013	1.0978947	-1.0	-1.0
chr11	1761323	1761468	ENSG00000117984.13|CTSD|IGF2BP3|IGF2BP3	921	-	2.690297	1.1000198	-1.0	-1.0
chr11	1753066	1753516	ENSG00000117984.13|CTSD|IGF2BP3|IGF2BP3	977	-	2.5858793	1.6340013	-1.0	-1.0
chr11	1761323	1761463	ENSG00000250644.3|AC068580.4|IGF2BP3|IGF2BP3	922	-	2.7162948	1.1078184	-1.0	-1.0
chr11	1753069	1753514	ENSG00000250644.3|AC068580.4|IGF2BP3|IGF2BP3	978	-	2.6084583	1.659853	-1.0	-1.0
chr11	2129111	2129221	ENSG00000167244.18|IGF2|IGF2BP3|IGF2BP3	956	-	4.276215	1.3597188	-1.0	-1.0
chr11	2138998	2139223	ENSG00000167244.18|IGF2|IGF2BP3|IGF2BP3	965	-	1.312073	1.4613322	-1.0	-1.0
chr11	2132711	2132876	ENSG00000167244.18|IGF2|IGF2BP3|IGF2BP3	970	-	2.335184	1.5204713	-1.0	-1.0
chr11	2138228	2138788	ENSG00000167244.18|IGF2|IGF2BP3|IGF2BP3	998	-	2.2471128	2.74488	-1.0	-1.0
chr11	2137305	2137465	ENSG00000167244.18|IGF2|IGF2BP3|IGF2BP3	958	-	3.9909294	1.3718504	-1.0	-1.0
chr11	2131996	2132451	ENSG00000167244.18|IGF2|IGF2BP3|IGF2BP3	1000	-	2.9630535	3.3451746	-1.0	-1.0
chr11	2137605	2137785	ENSG00000167244.18|IGF2|IGF2BP3|IGF2BP3	952	-	3.4589837	1.3194547	-1.0	-1.0
chr11	2130946	2131641	ENSG00000167244.18|IGF2|IGF2BP3|IGF2BP3	1000	-	2.5671904	4.005365	-1.0	-1.0
chr11	2134609	2134779	ENSG00000167244.18|IGF2|IGF2BP3|IGF2BP3	910	-	3.1999981	1.0463471	-1.0	-1.0
chr11	2135139	2135259	ENSG00000167244.18|IGF2|IGF2BP3|IGF2BP3	929	-	5.9286566	1.1488794	-1.0	-1.0
chr11	2129120	2129220	ENSG00000240801.1|AC132217.1|IGF2BP3|IGF2BP3	966	-	4.610091	1.467188	-1.0	-1.0
chr11	2138999	2139219	ENSG00000129965.14|INS-IGF2|IGF2BP3|IGF2BP3	968	-	1.3230165	1.4993458	-1.0	-1.0
chr11	2135140	2135260	ENSG00000129965.14|INS-IGF2|IGF2BP3|IGF2BP3	928	-	5.9155884	1.1396819	-1.0	-1.0
chr11	2131994	2132449	ENSG00000129965.14|INS-IGF2|IGF2BP3|IGF2BP3	1000	-	2.967134	3.3624651	-1.0	-1.0
chr11	2138139	2138789	ENSG00000129965.14|INS-IGF2|IGF2BP3|IGF2BP3	997	-	2.2793903	2.5138278	-1.0	-1.0
chr11	2131394	2131639	ENSG00000129965.14|INS-IGF2|IGF2BP3|IGF2BP3	1000	-	2.6673503	3.4152334	-1.0	-1.0
chr11	2137789	2137889	ENSG00000129965.14|INS-IGF2|IGF2BP3|IGF2BP3	925	-	3.569013	1.125163	-1.0	-1.0
chr11	2132709	2132879	ENSG00000129965.14|INS-IGF2|IGF2BP3|IGF2BP3	969	-	2.3165987	1.5138948	-1.0	-1.0
chr11	2134610	2134780	ENSG00000129965.14|INS-IGF2|IGF2BP3|IGF2BP3	912	-	3.2288404	1.0549716	-1.0	-1.0
chr11	2137604	2137784	ENSG00000129965.14|INS-IGF2|IGF2BP3|IGF2BP3	953	-	3.4144914	1.3254443	-1.0	-1.0
chr11	2137259	2137464	ENSG00000129965.14|INS-IGF2|IGF2BP3|IGF2BP3	952	-	3.859929	1.3184022	-1.0	-1.0
chr11	2699532	2699637	ENSG00000269821.1|KCNQ1OT1|IGF2BP3|IGF2BP3	909	-	2.5409029	1.0431864	-1.0	-1.0
chr11	2920101	2920211	ENSG00000110628.13|SLC22A18|IGF2BP3|IGF2BP3	940	+	3.928802	1.2223111	-1.0	-1.0
chr11	2919336	2919436	ENSG00000110628.13|SLC22A18|IGF2BP3|IGF2BP3	906	+	5.7525396	1.0248438	-1.0	-1.0
chr11	3731444	3731578	ENSG00000110713.15|NUP98|IGF2BP3|IGF2BP3	913	-	5.798192	1.0585188	-1.0	-1.0
chr11	3827062	3827237	ENSG00000177105.9|RHOG|IGF2BP3|IGF2BP3	917	-	5.962459	1.0818512	-1.0	-1.0
chr11	4091891	4092236	ENSG00000167323.11|STIM1|IGF2BP3|IGF2BP3	928	+	4.6462283	1.1433898	-1.0	-1.0
chr11	4092991	4093106	ENSG00000167323.11|STIM1|IGF2BP3|IGF2BP3	906	+	3.9942384	1.0272886	-1.0	-1.0
chr11	4092241	4092351	ENSG00000167323.11|STIM1|IGF2BP3|IGF2BP3	915	+	5.802026	1.0699829	-1.0	-1.0
chr11	6612797	6613062	ENSG00000166340.15|TPP1|IGF2BP3|IGF2BP3	967	-	6.4283876	1.4806195	-1.0	-1.0
chr11	6613197	6614637	ENSG00000166340.15|TPP1|IGF2BP3|IGF2BP3	992	-	6.311902	2.0806448	-1.0	-1.0
chr11	7987302	7987587	ENSG00000175390.13|EIF3F|IGF2BP3|IGF2BP3	974	+	6.439702	1.5789613	-1.0	-1.0
chr11	7995867	7996052	ENSG00000175390.13|EIF3F|IGF2BP3|IGF2BP3	944	+	6.0694704	1.2498294	-1.0	-1.0
chr11	8683135	8683235	ENSG00000166441.12|RPL27A|IGF2BP3|IGF2BP3	953	+	6.1796765	1.331254	-1.0	-1.0
chr11	9409927	9410062	ENSG00000205339.9|IPO7|IGF2BP3|IGF2BP3	943	+	6.1268873	1.240363	-1.0	-1.0
chr11	9434933	9435031	ENSG00000205339.9|IPO7|IGF2BP3|IGF2BP3	901	+	5.7731543	1.002722	-1.0	-1.0
chr11	9442080	9442197	ENSG00000205339.9|IPO7|IGF2BP3|IGF2BP3	967	+	6.445202	1.4807774	-1.0	-1.0
chr11	9414274	9414404	ENSG00000205339.9|IPO7|IGF2BP3|IGF2BP3	903	+	5.773201	1.0113422	-1.0	-1.0
chr11	10800127	10800348	ENSG00000110321.16|EIF4G2|IGF2BP3|IGF2BP3	941	-	6.098366	1.230785	-1.0	-1.0
chr11	10798922	10799112	ENSG00000110321.16|EIF4G2|IGF2BP3|IGF2BP3	937	-	5.2476063	1.1983124	-1.0	-1.0
chr11	10800961	10801081	ENSG00000110321.16|EIF4G2|IGF2BP3|IGF2BP3	945	-	4.3080397	1.2597126	-1.0	-1.0
chr11	10797669	10797804	ENSG00000110321.16|EIF4G2|IGF2BP3|IGF2BP3	906	-	5.850462	1.0279069	-1.0	-1.0
chr11	10806786	10806891	ENSG00000110321.16|EIF4G2|IGF2BP3|IGF2BP3	922	-	6.039179	1.1061838	-1.0	-1.0
chr11	10797459	10797659	ENSG00000110321.16|EIF4G2|IGF2BP3|IGF2BP3	955	-	3.9757898	1.3491708	-1.0	-1.0
chr11	10797194	10797394	ENSG00000110321.16|EIF4G2|IGF2BP3|IGF2BP3	982	-	6.702109	1.73788	-1.0	-1.0
chr11	10800730	10800830	ENSG00000110321.16|EIF4G2|IGF2BP3|IGF2BP3	931	-	5.942037	1.1611305	-1.0	-1.0
chr11	10799212	10799472	ENSG00000110321.16|EIF4G2|IGF2BP3|IGF2BP3	949	-	6.2084827	1.2896763	-1.0	-1.0
chr11	10802030	10802205	ENSG00000110321.16|EIF4G2|IGF2BP3|IGF2BP3	931	-	4.1077423	1.1604956	-1.0	-1.0
chr11	12939913	12940053	ENSG00000187079.16|TEAD1|IGF2BP3|IGF2BP3	922	+	5.8902144	1.1081187	-1.0	-1.0
chr11	12937223	12937413	ENSG00000187079.16|TEAD1|IGF2BP3|IGF2BP3	933	+	5.9890304	1.1730603	-1.0	-1.0
chr11	17088746	17088871	ENSG00000011405.13|PIK3C2A|IGF2BP3|IGF2BP3	903	-	5.716273	1.0125221	-1.0	-1.0
chr11	18407206	18407626	ENSG00000134333.13|LDHA|IGF2BP3|IGF2BP3	999	+	6.243254	2.8889468	-1.0	-1.0
chr11	18402879	18403013	ENSG00000134333.13|LDHA|IGF2BP3|IGF2BP3	915	+	5.856943	1.0719036	-1.0	-1.0
chr11	18407636	18407776	ENSG00000134333.13|LDHA|IGF2BP3|IGF2BP3	982	+	6.822817	1.7488061	-1.0	-1.0
chr11	18394527	18394697	ENSG00000134333.13|LDHA|IGF2BP3|IGF2BP3	937	+	5.1767616	1.201975	-1.0	-1.0
chr11	20120552	20120737	ENSG00000166833.19|NAV2|IGF2BP3|IGF2BP3	954	+	6.18562	1.3401817	-1.0	-1.0
chr11	20118267	20118412	ENSG00000166833.19|NAV2|IGF2BP3|IGF2BP3	907	+	5.052985	1.0313689	-1.0	-1.0
chr11	20119417	20119607	ENSG00000166833.19|NAV2|IGF2BP3|IGF2BP3	914	+	5.7934165	1.0672315	-1.0	-1.0
chr11	27367325	27367510	ENSG00000205213.13|LGR4|IGF2BP3|IGF2BP3	928	-	5.9127927	1.1413614	-1.0	-1.0
chr11	27368340	27368450	ENSG00000205213.13|LGR4|IGF2BP3|IGF2BP3	949	-	6.1291876	1.2915117	-1.0	-1.0
chr11	27368040	27368140	ENSG00000205213.13|LGR4|IGF2BP3|IGF2BP3	920	-	5.8504314	1.097598	-1.0	-1.0
chr11	32932007	32932262	ENSG00000060749.14|QSER1|IGF2BP3|IGF2BP3	941	+	6.0553303	1.2302797	-1.0	-1.0
chr11	32932867	32933042	ENSG00000060749.14|QSER1|IGF2BP3|IGF2BP3	912	+	5.850701	1.0561086	-1.0	-1.0
chr11	32932502	32932662	ENSG00000060749.14|QSER1|IGF2BP3|IGF2BP3	929	+	5.9194517	1.1477021	-1.0	-1.0
chr11	33353191	33353396	ENSG00000110422.11|HIPK3|IGF2BP3|IGF2BP3	936	+	5.989389	1.1936002	-1.0	-1.0
chr11	33710084	33710224	ENSG00000085063.14|CD59|IGF2BP3|IGF2BP3	943	-	5.7207623	1.2450482	-1.0	-1.0
chr11	34097195	34097296	ENSG00000135387.20|CAPRIN1|IGF2BP3|IGF2BP3	978	+	6.5519896	1.6601076	-1.0	-1.0
chr11	34090528	34090643	ENSG00000135387.20|CAPRIN1|IGF2BP3|IGF2BP3	975	+	6.603887	1.601921	-1.0	-1.0
chr11	34096454	34096579	ENSG00000135387.20|CAPRIN1|IGF2BP3|IGF2BP3	903	+	5.7567825	1.0150414	-1.0	-1.0
chr11	34099812	34100172	ENSG00000135387.20|CAPRIN1|IGF2BP3|IGF2BP3	964	+	5.6884813	1.4422805	-1.0	-1.0
chr11	34100202	34100317	ENSG00000135387.20|CAPRIN1|IGF2BP3|IGF2BP3	905	+	5.88787	1.0239667	-1.0	-1.0
chr11	35257490	35257655	ENSG00000110436.11|SLC1A2|IGF2BP3|IGF2BP3	926	-	5.912461	1.1286736	-1.0	-1.0
chr11	35259665	35259845	ENSG00000110436.11|SLC1A2|IGF2BP3|IGF2BP3	923	-	5.903614	1.1162652	-1.0	-1.0
chr11	35257030	35257225	ENSG00000110436.11|SLC1A2|IGF2BP3|IGF2BP3	938	-	6.148383	1.2075589	-1.0	-1.0
chr11	35258890	35259015	ENSG00000110436.11|SLC1A2|IGF2BP3|IGF2BP3	913	-	4.9233556	1.0603712	-1.0	-1.0
chr11	35254235	35254415	ENSG00000110436.11|SLC1A2|IGF2BP3|IGF2BP3	952	-	6.168403	1.3186059	-1.0	-1.0
chr11	35258430	35258620	ENSG00000110436.11|SLC1A2|IGF2BP3|IGF2BP3	948	-	6.131261	1.2804245	-1.0	-1.0
chr11	35258270	35258385	ENSG00000110436.11|SLC1A2|IGF2BP3|IGF2BP3	904	-	5.7108555	1.0176692	-1.0	-1.0
chr11	35255660	35255825	ENSG00000110436.11|SLC1A2|IGF2BP3|IGF2BP3	914	-	5.7931037	1.0648758	-1.0	-1.0
chr11	35254465	35254985	ENSG00000110436.11|SLC1A2|IGF2BP3|IGF2BP3	952	-	6.046175	1.3154272	-1.0	-1.0
chr11	35256860	35257025	ENSG00000110436.11|SLC1A2|IGF2BP3|IGF2BP3	967	-	6.411988	1.4852769	-1.0	-1.0
chr11	35255205	35255420	ENSG00000110436.11|SLC1A2|IGF2BP3|IGF2BP3	972	-	5.2699947	1.5576156	-1.0	-1.0
chr11	35257345	35257470	ENSG00000110436.11|SLC1A2|IGF2BP3|IGF2BP3	938	-	6.004472	1.2073818	-1.0	-1.0
chr11	35252445	35252635	ENSG00000110436.11|SLC1A2|IGF2BP3|IGF2BP3	937	-	6.0434103	1.2024336	-1.0	-1.0
chr11	35807342	35807542	ENSG00000166326.6|TRIM44|IGF2BP3|IGF2BP3	935	+	5.9780316	1.1851218	-1.0	-1.0
chr11	43446105	43446210	ENSG00000052841.14|TTC17|IGF2BP3|IGF2BP3	925	+	5.8893795	1.1222432	-1.0	-1.0
chr11	43494212	43494417	ENSG00000052841.14|TTC17|IGF2BP3|IGF2BP3	941	+	5.75816	1.232839	-1.0	-1.0
chr11	43855208	43855363	ENSG00000149084.12|HSD17B12|IGF2BP3|IGF2BP3	915	+	5.8345404	1.0685436	-1.0	-1.0
chr11	43855973	43856103	ENSG00000149084.12|HSD17B12|IGF2BP3|IGF2BP3	919	+	5.8632812	1.0900488	-1.0	-1.0
chr11	45965459	45965599	ENSG00000135365.15|PHF21A|IGF2BP3|IGF2BP3	903	-	5.707778	1.0149322	-1.0	-1.0
chr11	46383563	46383718	ENSG00000110492.15|MDK|IGF2BP3|IGF2BP3	931	+	3.2014325	1.1585603	-1.0	-1.0
chr11	46672864	46673029	ENSG00000175224.16|ATG13|IGF2BP3|IGF2BP3	914	+	5.867293	1.066226	-1.0	-1.0
chr11	46678939	46679039	ENSG00000175220.11|ARHGAP1|IGF2BP3|IGF2BP3	904	-	5.717241	1.0186446	-1.0	-1.0
chr11	46677129	46677384	ENSG00000175220.11|ARHGAP1|IGF2BP3|IGF2BP3	952	-	6.2503667	1.3201495	-1.0	-1.0
chr11	46678719	46678874	ENSG00000175220.11|ARHGAP1|IGF2BP3|IGF2BP3	918	-	4.7606373	1.0853204	-1.0	-1.0
chr11	46723294	46723399	ENSG00000180210.14|F2|IGF2BP3|IGF2BP3	946	+	6.0852547	1.2664942	-1.0	-1.0
chr11	57500987	57501043	ENSG00000149150.8|SLC43A1|IGF2BP3|IGF2BP3	942	-	6.0525436	1.2368188	-1.0	-1.0
chr11	57614532	57614762	ENSG00000149131.15|SERPING1|IGF2BP3|IGF2BP3	929	+	5.980677	1.146275	-1.0	-1.0
chr11	57698948	57699128	ENSG00000156599.10|ZDHHC5|IGF2BP3|IGF2BP3	941	+	6.048085	1.2255694	-1.0	-1.0
chr11	57740243	57740403	ENSG00000213593.9|TMX2|IGF2BP3|IGF2BP3	950	+	6.1397414	1.3037554	-1.0	-1.0
chr11	57740243	57740403	ENSG00000254462.1|TMX2-CTNND1|IGF2BP3|IGF2BP3	950	+	6.1397414	1.3038511	-1.0	-1.0
chr11	57817291	57817481	ENSG00000198561.13|CTNND1|IGF2BP3|IGF2BP3	959	+	4.832844	1.3858207	-1.0	-1.0
chr11	57818011	57818116	ENSG00000198561.13|CTNND1|IGF2BP3|IGF2BP3	906	+	5.7879434	1.0247434	-1.0	-1.0
chr11	57816406	57816536	ENSG00000198561.13|CTNND1|IGF2BP3|IGF2BP3	908	+	5.842013	1.0359277	-1.0	-1.0
chr11	58618038	58618278	ENSG00000255073.8|ZFP91-CNTF|IGF2BP3|IGF2BP3	950	+	6.166526	1.3021048	-1.0	-1.0
chr11	58618040	58618280	ENSG00000186660.14|ZFP91|IGF2BP3|IGF2BP3	950	+	6.167445	1.3034585	-1.0	-1.0
chr11	60850525	60851020	ENSG00000110104.11|CCDC86|IGF2BP3|IGF2BP3	971	+	6.4833145	1.5372498	-1.0	-1.0
chr11	60891009	60891149	ENSG00000110107.8|PRPF19|IGF2BP3|IGF2BP3	933	-	6.1034703	1.1718132	-1.0	-1.0
chr11	60922398	60922498	ENSG00000110108.9|TMEM109|IGF2BP3|IGF2BP3	919	+	5.8357286	1.0905672	-1.0	-1.0
chr11	61258945	61259060	ENSG00000167992.12|VWCE|IGF2BP3|IGF2BP3	927	-	5.9140234	1.1349688	-1.0	-1.0
chr11	61300035	61300155	ENSG00000167986.13|DDB1|IGF2BP3|IGF2BP3	951	-	6.148525	1.3122231	-1.0	-1.0
chr11	61346664	61346764	ENSG00000149476.15|TKFC|IGF2BP3|IGF2BP3	903	+	5.7028832	1.0113076	-1.0	-1.0
chr11	61403960	61404085	ENSG00000149532.15|CPSF7|IGF2BP3|IGF2BP3	913	-	5.8003664	1.0611556	-1.0	-1.0
chr11	61745376	61745481	ENSG00000134780.9|DAGLA|IGF2BP3|IGF2BP3	904	+	5.7530785	1.0165167	-1.0	-1.0
chr11	61746326	61746516	ENSG00000134780.9|DAGLA|IGF2BP3|IGF2BP3	939	+	6.0443025	1.212193	-1.0	-1.0
chr11	61746146	61746301	ENSG00000134780.9|DAGLA|IGF2BP3|IGF2BP3	931	+	5.9506493	1.1638417	-1.0	-1.0
chr11	61787697	61787837	ENSG00000124920.13|MYRF|IGF2BP3|IGF2BP3	930	+	5.9411817	1.1532165	-1.0	-1.0
chr11	61788142	61788242	ENSG00000124920.13|MYRF|IGF2BP3|IGF2BP3	903	+	5.7048306	1.0144817	-1.0	-1.0
chr11	61785799	61785874	ENSG00000124920.13|MYRF|IGF2BP3|IGF2BP3	967	+	6.3938117	1.4767691	-1.0	-1.0
chr11	61770405	61770520	ENSG00000124920.13|MYRF|IGF2BP3|IGF2BP3	932	+	4.1837473	1.1691037	-1.0	-1.0
chr11	61786062	61786317	ENSG00000124920.13|MYRF|IGF2BP3|IGF2BP3	983	+	5.827969	1.7719034	-1.0	-1.0
chr11	61771569	61771694	ENSG00000124920.13|MYRF|IGF2BP3|IGF2BP3	910	+	3.6628687	1.0446967	-1.0	-1.0
chr11	61781137	61781252	ENSG00000124920.13|MYRF|IGF2BP3|IGF2BP3	938	+	6.013527	1.2096746	-1.0	-1.0
chr11	61802229	61802462	ENSG00000149485.18|FADS1|IGF2BP3|IGF2BP3	947	-	6.085646	1.2738777	-1.0	-1.0
chr11	61799904	61800109	ENSG00000149485.18|FADS1|IGF2BP3|IGF2BP3	957	-	6.2142606	1.3682679	-1.0	-1.0
chr11	61801339	61801499	ENSG00000149485.18|FADS1|IGF2BP3|IGF2BP3	923	-	5.8822403	1.1152169	-1.0	-1.0
chr11	61800709	61800824	ENSG00000149485.18|FADS1|IGF2BP3|IGF2BP3	917	-	5.820086	1.0825514	-1.0	-1.0
chr11	61967311	61967660	ENSG00000167996.15|FTH1|IGF2BP3|IGF2BP3	1000	-	3.8972998	5.9022	-1.0	-1.0
chr11	61964634	61964909	ENSG00000167996.15|FTH1|IGF2BP3|IGF2BP3	982	-	3.7079663	1.7370162	-1.0	-1.0
chr11	61965304	61965504	ENSG00000167996.15|FTH1|IGF2BP3|IGF2BP3	997	-	5.097471	2.571175	-1.0	-1.0
chr11	61964914	61965204	ENSG00000167996.15|FTH1|IGF2BP3|IGF2BP3	1000	-	4.97803	3.5588057	-1.0	-1.0
chr11	62572583	62572728	ENSG00000254772.9|EEF1G|IGF2BP3|IGF2BP3	955	-	3.0839176	1.348471	-1.0	-1.0
chr11	62573753	62573943	ENSG00000254772.9|EEF1G|IGF2BP3|IGF2BP3	936	-	4.4470754	1.1958075	-1.0	-1.0
chr11	62572583	62572728	ENSG00000255508.7|AP002990.1|IGF2BP3|IGF2BP3	955	-	3.0839176	1.3482833	-1.0	-1.0
chr11	62573753	62573943	ENSG00000255508.7|AP002990.1|IGF2BP3|IGF2BP3	936	-	4.4470754	1.1957952	-1.0	-1.0
chr11	62625090	62625400	ENSG00000089597.16|GANAB|IGF2BP3|IGF2BP3	960	-	4.30448	1.3944975	-1.0	-1.0
chr11	62625705	62625835	ENSG00000089597.16|GANAB|IGF2BP3|IGF2BP3	920	-	4.680032	1.0976126	-1.0	-1.0
chr11	62625530	62625680	ENSG00000089597.16|GANAB|IGF2BP3|IGF2BP3	945	-	5.624464	1.2578892	-1.0	-1.0
chr11	62888660	62888800	ENSG00000168003.16|SLC3A2|IGF2BP3|IGF2BP3	922	+	4.394643	1.1076488	-1.0	-1.0
chr11	63758600	63758720	ENSG00000133318.13|RTN3|IGF2BP3|IGF2BP3	902	+	5.707162	1.0072447	-1.0	-1.0
chr11	63976204	63976564	ENSG00000256100.1|AP000721.1|IGF2BP3|IGF2BP3	980	+	6.603511	1.691313	-1.0	-1.0
chr11	63976224	63976543	ENSG00000176340.3|COX8A|IGF2BP3|IGF2BP3	982	+	6.6458354	1.7331002	-1.0	-1.0
chr11	63997818	63998088	ENSG00000167770.11|OTUB1|IGF2BP3|IGF2BP3	934	+	6.0074143	1.1809434	-1.0	-1.0
chr11	63997413	63997543	ENSG00000167770.11|OTUB1|IGF2BP3|IGF2BP3	909	+	5.787519	1.0390471	-1.0	-1.0
chr11	64204399	64204514	ENSG00000168439.16|STIP1|IGF2BP3|IGF2BP3	903	+	5.7519803	1.0150414	-1.0	-1.0
chr11	64204184	64204284	ENSG00000168439.16|STIP1|IGF2BP3|IGF2BP3	910	+	5.8165164	1.045697	-1.0	-1.0
chr11	64321625	64321810	ENSG00000126432.13|PRDX5|IGF2BP3|IGF2BP3	952	+	6.214221	1.3191376	-1.0	-1.0
chr11	64764765	64764870	ENSG00000168066.20|SF1|IGF2BP3|IGF2BP3	913	-	5.963106	1.0594504	-1.0	-1.0
chr11	64766918	64767048	ENSG00000168066.20|SF1|IGF2BP3|IGF2BP3	929	-	4.517336	1.1486908	-1.0	-1.0
chr11	64769026	64769129	ENSG00000168066.20|SF1|IGF2BP3|IGF2BP3	923	-	5.8705244	1.1115764	-1.0	-1.0
chr11	64765670	64765790	ENSG00000168066.20|SF1|IGF2BP3|IGF2BP3	912	-	5.784675	1.0559871	-1.0	-1.0
chr11	64765225	64765335	ENSG00000168066.20|SF1|IGF2BP3|IGF2BP3	918	-	5.89715	1.0856899	-1.0	-1.0
chr11	64809824	64809929	ENSG00000133895.14|MEN1|IGF2BP3|IGF2BP3	901	-	5.7083354	1.0043197	-1.0	-1.0
chr11	64804019	64804214	ENSG00000133895.14|MEN1|IGF2BP3|IGF2BP3	934	-	4.1078286	1.1784394	-1.0	-1.0
chr11	64804249	64804349	ENSG00000133895.14|MEN1|IGF2BP3|IGF2BP3	907	-	5.7332935	1.0300996	-1.0	-1.0
chr11	64803719	64803834	ENSG00000133895.14|MEN1|IGF2BP3|IGF2BP3	923	-	5.870245	1.1136699	-1.0	-1.0
chr11	65127798	65127943	ENSG00000162298.18|SYVN1|IGF2BP3|IGF2BP3	929	-	4.759645	1.1483511	-1.0	-1.0
chr11	65127573	65127768	ENSG00000162298.18|SYVN1|IGF2BP3|IGF2BP3	964	-	3.5703144	1.4437889	-1.0	-1.0
chr11	65211753	65211888	ENSG00000014216.15|CAPN1|IGF2BP3|IGF2BP3	914	+	5.7951794	1.0657159	-1.0	-1.0
chr11	65211528	65211653	ENSG00000014216.15|CAPN1|IGF2BP3|IGF2BP3	926	+	5.8966117	1.1320953	-1.0	-1.0
chr11	65351942	65352042	ENSG00000133884.9|DPF2|IGF2BP3|IGF2BP3	901	+	5.758823	1.0050803	-1.0	-1.0
chr11	65352647	65352832	ENSG00000133884.9|DPF2|IGF2BP3|IGF2BP3	937	+	6.044752	1.2007513	-1.0	-1.0
chr11	65426938	65427128	ENSG00000245532.7|NEAT1|IGF2BP3|IGF2BP3	920	+	1.6095364	1.0972784	-1.0	-1.0
chr11	65434473	65434583	ENSG00000245532.7|NEAT1|IGF2BP3|IGF2BP3	929	+	2.9208376	1.1501113	-1.0	-1.0
chr11	65436003	65436253	ENSG00000245532.7|NEAT1|IGF2BP3|IGF2BP3	940	+	1.8878559	1.2232016	-1.0	-1.0
chr11	65432883	65432983	ENSG00000245532.7|NEAT1|IGF2BP3|IGF2BP3	925	+	5.963197	1.12759	-1.0	-1.0
chr11	65433843	65433963	ENSG00000245532.7|NEAT1|IGF2BP3|IGF2BP3	920	+	2.1517286	1.0943083	-1.0	-1.0
chr11	65426033	65426148	ENSG00000245532.7|NEAT1|IGF2BP3|IGF2BP3	917	+	1.93929	1.0812303	-1.0	-1.0
chr11	65430233	65430618	ENSG00000245532.7|NEAT1|IGF2BP3|IGF2BP3	955	+	3.348361	1.3507227	-1.0	-1.0
chr11	65438488	65438593	ENSG00000245532.7|NEAT1|IGF2BP3|IGF2BP3	902	+	2.4301085	1.0105948	-1.0	-1.0
chr11	65426443	65426668	ENSG00000245532.7|NEAT1|IGF2BP3|IGF2BP3	975	+	3.1017067	1.6090902	-1.0	-1.0
chr11	65427303	65427853	ENSG00000245532.7|NEAT1|IGF2BP3|IGF2BP3	972	+	2.3130958	1.547106	-1.0	-1.0
chr11	65428768	65428868	ENSG00000245532.7|NEAT1|IGF2BP3|IGF2BP3	916	+	3.1294968	1.0759917	-1.0	-1.0
chr11	65430763	65430918	ENSG00000245532.7|NEAT1|IGF2BP3|IGF2BP3	935	+	5.981967	1.1863804	-1.0	-1.0
chr11	65436423	65436628	ENSG00000245532.7|NEAT1|IGF2BP3|IGF2BP3	985	+	2.4046934	1.8366715	-1.0	-1.0
chr11	65431298	65431398	ENSG00000245532.7|NEAT1|IGF2BP3|IGF2BP3	951	+	6.229316	1.3074858	-1.0	-1.0
chr11	65432998	65433158	ENSG00000245532.7|NEAT1|IGF2BP3|IGF2BP3	950	+	3.2517571	1.3053404	-1.0	-1.0
chr11	65434318	65434468	ENSG00000245532.7|NEAT1|IGF2BP3|IGF2BP3	918	+	3.8093462	1.0849161	-1.0	-1.0
chr11	65430958	65431148	ENSG00000245532.7|NEAT1|IGF2BP3|IGF2BP3	967	+	2.8686683	1.4815214	-1.0	-1.0
chr11	65443258	65443358	ENSG00000245532.7|NEAT1|IGF2BP3|IGF2BP3	909	+	1.8015496	1.0392059	-1.0	-1.0
chr11	65428508	65428608	ENSG00000245532.7|NEAT1|IGF2BP3|IGF2BP3	907	+	2.4500065	1.0312068	-1.0	-1.0
chr11	65429953	65430123	ENSG00000245532.7|NEAT1|IGF2BP3|IGF2BP3	942	+	1.9696915	1.2380748	-1.0	-1.0
chr11	65532691	65532801	ENSG00000142186.16|SCYL1|IGF2BP3|IGF2BP3	903	+	5.7076693	1.0142299	-1.0	-1.0
chr11	65547468	65547567	ENSG00000168056.15|LTBP3|IGF2BP3|IGF2BP3	935	-	5.9811773	1.1843152	-1.0	-1.0
chr11	65613385	65613495	ENSG00000173327.7|MAP3K11|IGF2BP3|IGF2BP3	930	-	5.9375854	1.1559827	-1.0	-1.0
chr11	65598329	65598429	ENSG00000173327.7|MAP3K11|IGF2BP3|IGF2BP3	906	-	5.7739115	1.0248438	-1.0	-1.0
chr11	65598009	65598284	ENSG00000173327.7|MAP3K11|IGF2BP3|IGF2BP3	949	-	4.842081	1.2935694	-1.0	-1.0
chr11	65599453	65599563	ENSG00000173327.7|MAP3K11|IGF2BP3|IGF2BP3	904	-	5.71013	1.0167637	-1.0	-1.0
chr11	65628818	65628943	ENSG00000197136.4|PCNX3|IGF2BP3|IGF2BP3	977	+	4.4242735	1.6331298	-1.0	-1.0
chr11	65629356	65629415	ENSG00000197136.4|PCNX3|IGF2BP3|IGF2BP3	901	+	5.7536435	1.0052389	-1.0	-1.0
chr11	65634233	65634348	ENSG00000197136.4|PCNX3|IGF2BP3|IGF2BP3	929	+	5.9257474	1.149412	-1.0	-1.0
chr11	65636765	65637015	ENSG00000197136.4|PCNX3|IGF2BP3|IGF2BP3	924	+	5.908039	1.1219897	-1.0	-1.0
chr11	65624475	65624581	ENSG00000197136.4|PCNX3|IGF2BP3|IGF2BP3	921	+	3.6826642	1.1022583	-1.0	-1.0
chr11	65634083	65634183	ENSG00000197136.4|PCNX3|IGF2BP3|IGF2BP3	933	+	6.0805826	1.1768718	-1.0	-1.0
chr11	65637155	65637275	ENSG00000197136.4|PCNX3|IGF2BP3|IGF2BP3	961	+	6.3407583	1.410066	-1.0	-1.0
chr11	65855264	65855364	ENSG00000172757.12|CFL1|IGF2BP3|IGF2BP3	907	-	3.1946616	1.0304887	-1.0	-1.0
chr11	65854814	65855254	ENSG00000172757.12|CFL1|IGF2BP3|IGF2BP3	967	-	4.7264676	1.4763491	-1.0	-1.0
chr11	66068717	66068877	ENSG00000087365.15|SF3B2|IGF2BP3|IGF2BP3	932	+	5.324544	1.1702121	-1.0	-1.0
chr11	66244199	66244439	ENSG00000175115.11|PACS1|IGF2BP3|IGF2BP3	933	+	5.6164985	1.1764139	-1.0	-1.0
chr11	66243259	66243374	ENSG00000175115.11|PACS1|IGF2BP3|IGF2BP3	906	+	5.74043	1.0286652	-1.0	-1.0
chr11	66276343	66276443	ENSG00000174903.15|RAB1B|IGF2BP3|IGF2BP3	922	+	5.9246845	1.1079637	-1.0	-1.0
chr11	66276968	66277288	ENSG00000174903.15|RAB1B|IGF2BP3|IGF2BP3	948	+	4.8816485	1.2841946	-1.0	-1.0
chr11	66284644	66284749	ENSG00000174851.15|YIF1A|IGF2BP3|IGF2BP3	907	-	5.753506	1.0325818	-1.0	-1.0
chr11	66345906	66346016	ENSG00000174684.6|B4GAT1|IGF2BP3|IGF2BP3	946	-	6.2035837	1.2712528	-1.0	-1.0
chr11	66345416	66345541	ENSG00000174684.6|B4GAT1|IGF2BP3|IGF2BP3	910	-	5.7767835	1.0446534	-1.0	-1.0
chr11	67398202	67398342	ENSG00000172531.14|PPP1CA|IGF2BP3|IGF2BP3	906	-	4.9144125	1.024807	-1.0	-1.0
chr11	68043110	68043240	ENSG00000110719.9|TCIRG1|IGF2BP3|IGF2BP3	925	+	6.005732	1.1233736	-1.0	-1.0
chr11	68262199	68262384	ENSG00000171067.10|C11orf24|IGF2BP3|IGF2BP3	931	-	5.941747	1.1617148	-1.0	-1.0
chr11	68262394	68262529	ENSG00000171067.10|C11orf24|IGF2BP3|IGF2BP3	935	-	5.0969663	1.1884457	-1.0	-1.0
chr11	68438545	68438682	ENSG00000162337.11|LRP5|IGF2BP3|IGF2BP3	939	+	4.6524563	1.2128054	-1.0	-1.0
chr11	68448843	68449163	ENSG00000162337.11|LRP5|IGF2BP3|IGF2BP3	984	+	3.713197	1.7847472	-1.0	-1.0
chr11	68446435	68446533	ENSG00000162337.11|LRP5|IGF2BP3|IGF2BP3	948	+	3.6977427	1.2869576	-1.0	-1.0
chr11	69653132	69653357	ENSG00000110092.3|CCND1|IGF2BP3|IGF2BP3	962	+	4.585781	1.4154639	-1.0	-1.0
chr11	69653887	69654067	ENSG00000110092.3|CCND1|IGF2BP3|IGF2BP3	954	+	5.2972684	1.3361827	-1.0	-1.0
chr11	69654277	69654417	ENSG00000110092.3|CCND1|IGF2BP3|IGF2BP3	911	+	4.026543	1.0528046	-1.0	-1.0
chr11	69651717	69652007	ENSG00000110092.3|CCND1|IGF2BP3|IGF2BP3	944	+	6.1324797	1.2488035	-1.0	-1.0
chr11	69653412	69653787	ENSG00000110092.3|CCND1|IGF2BP3|IGF2BP3	990	+	6.2378473	1.994604	-1.0	-1.0
chr11	69652307	69652522	ENSG00000110092.3|CCND1|IGF2BP3|IGF2BP3	935	+	4.3757234	1.1837676	-1.0	-1.0
chr11	71252299	71252419	ENSG00000162105.17|SHANK2|IGF2BP3|IGF2BP3	918	-	5.8318872	1.0876048	-1.0	-1.0
chr11	71434478	71434593	ENSG00000172893.15|DHCR7|IGF2BP3|IGF2BP3	938	-	6.007205	1.206279	-1.0	-1.0
chr11	71434773	71434943	ENSG00000172893.15|DHCR7|IGF2BP3|IGF2BP3	936	-	4.936272	1.190712	-1.0	-1.0
chr11	71441226	71441361	ENSG00000172893.15|DHCR7|IGF2BP3|IGF2BP3	935	-	5.982459	1.1901907	-1.0	-1.0
chr11	72757766	72757926	ENSG00000214530.8|STARD10|IGF2BP3|IGF2BP3	925	-	5.896669	1.1225678	-1.0	-1.0
chr11	72757768	72757928	ENSG00000186635.14|ARAP1|IGF2BP3|IGF2BP3	925	-	5.896166	1.1236879	-1.0	-1.0
chr11	73409521	73409656	ENSG00000054965.10|FAM168A|IGF2BP3|IGF2BP3	906	-	5.788388	1.0267705	-1.0	-1.0
chr11	73662480	73662595	ENSG00000021300.13|PLEKHB1|IGF2BP3|IGF2BP3	914	+	5.8960533	1.0677735	-1.0	-1.0
chr11	73661770	73662010	ENSG00000021300.13|PLEKHB1|IGF2BP3|IGF2BP3	988	+	6.9527407	1.9072908	-1.0	-1.0
chr11	74253521	74253706	ENSG00000214517.9|PPME1|IGF2BP3|IGF2BP3	911	+	5.8105226	1.0487591	-1.0	-1.0
chr11	74254286	74254691	ENSG00000214517.9|PPME1|IGF2BP3|IGF2BP3	953	+	6.23126	1.3314106	-1.0	-1.0
chr11	74253961	74254271	ENSG00000214517.9|PPME1|IGF2BP3|IGF2BP3	977	+	6.4934607	1.6353225	-1.0	-1.0
chr11	75265961	75266151	ENSG00000137486.16|ARRB1|IGF2BP3|IGF2BP3	934	-	5.9677014	1.1815635	-1.0	-1.0
chr11	75400691	75400824	ENSG00000149273.14|RPS3|IGF2BP3|IGF2BP3	944	+	3.5717463	1.2535225	-1.0	-1.0
chr11	75572210	75572590	ENSG00000149257.13|SERPINH1|IGF2BP3|IGF2BP3	978	+	4.9270196	1.6533812	-1.0	-1.0
chr11	75572000	75572125	ENSG00000149257.13|SERPINH1|IGF2BP3|IGF2BP3	909	+	5.78164	1.0387459	-1.0	-1.0
chr11	76796023	76796203	ENSG00000182704.7|TSKU|IGF2BP3|IGF2BP3	929	+	5.94262	1.151785	-1.0	-1.0
chr11	76797258	76797358	ENSG00000182704.7|TSKU|IGF2BP3|IGF2BP3	906	+	5.7369237	1.0246296	-1.0	-1.0
chr11	76797633	76797763	ENSG00000182704.7|TSKU|IGF2BP3|IGF2BP3	946	+	6.088175	1.2637883	-1.0	-1.0
chr11	76797033	76797148	ENSG00000182704.7|TSKU|IGF2BP3|IGF2BP3	913	+	5.7980776	1.0581384	-1.0	-1.0
chr11	77616524	77616694	ENSG00000074201.8|CLNS1A|IGF2BP3|IGF2BP3	905	-	4.4076505	1.0233349	-1.0	-1.0
chr11	86950218	86950373	ENSG00000174804.3|FZD4|IGF2BP3|IGF2BP3	928	-	5.9077992	1.1398098	-1.0	-1.0
chr11	86946838	86946998	ENSG00000174804.3|FZD4|IGF2BP3|IGF2BP3	937	-	6.0097322	1.200191	-1.0	-1.0
chr11	86948073	86948418	ENSG00000174804.3|FZD4|IGF2BP3|IGF2BP3	983	-	5.4932117	1.7614807	-1.0	-1.0
chr11	86947453	86947668	ENSG00000174804.3|FZD4|IGF2BP3|IGF2BP3	974	-	6.464267	1.5862476	-1.0	-1.0
chr11	86948433	86948543	ENSG00000174804.3|FZD4|IGF2BP3|IGF2BP3	905	-	5.714361	1.0207379	-1.0	-1.0
chr11	86946093	86946428	ENSG00000174804.3|FZD4|IGF2BP3|IGF2BP3	967	-	5.631483	1.4807954	-1.0	-1.0
chr11	86946438	86946713	ENSG00000174804.3|FZD4|IGF2BP3|IGF2BP3	939	-	6.01769	1.2171476	-1.0	-1.0
chr11	86950928	86951093	ENSG00000174804.3|FZD4|IGF2BP3|IGF2BP3	911	-	5.834644	1.0498478	-1.0	-1.0
chr11	86949553	86949753	ENSG00000174804.3|FZD4|IGF2BP3|IGF2BP3	969	-	6.440176	1.5133761	-1.0	-1.0
chr11	86948603	86948798	ENSG00000174804.3|FZD4|IGF2BP3|IGF2BP3	928	-	5.923141	1.142357	-1.0	-1.0
chr11	87318134	87318235	ENSG00000166575.16|TMEM135|IGF2BP3|IGF2BP3	914	+	5.8176394	1.0658411	-1.0	-1.0
chr11	88337525	88337650	ENSG00000109861.15|CTSC|IGF2BP3|IGF2BP3	965	-	6.4186873	1.4584948	-1.0	-1.0
chr11	102229721	102229821	ENSG00000137693.13|YAP1|IGF2BP3|IGF2BP3	901	+	5.7444553	1.0052389	-1.0	-1.0
chr11	102230031	102230296	ENSG00000137693.13|YAP1|IGF2BP3|IGF2BP3	914	+	5.5561776	1.0639366	-1.0	-1.0
chr11	102232401	102232586	ENSG00000137693.13|YAP1|IGF2BP3|IGF2BP3	918	+	5.914013	1.0885779	-1.0	-1.0
chr11	102230581	102230781	ENSG00000137693.13|YAP1|IGF2BP3|IGF2BP3	980	+	6.616634	1.6924279	-1.0	-1.0
chr11	102110515	102110625	ENSG00000137693.13|YAP1|IGF2BP3|IGF2BP3	911	+	5.814539	1.0529673	-1.0	-1.0
chr11	102396736	102397696	ENSG00000152558.14|TMEM123|IGF2BP3|IGF2BP3	991	-	5.351086	2.0599122	-1.0	-1.0
chr11	102448811	102448868	ENSG00000152558.14|TMEM123|IGF2BP3|IGF2BP3	969	-	6.391841	1.5114481	-1.0	-1.0
chr11	102401868	102402206	ENSG00000152558.14|TMEM123|IGF2BP3|IGF2BP3	984	-	5.496673	1.7886356	-1.0	-1.0
chr11	102397716	102397926	ENSG00000152558.14|TMEM123|IGF2BP3|IGF2BP3	952	-	4.6753044	1.315522	-1.0	-1.0
chr11	102398161	102398861	ENSG00000152558.14|TMEM123|IGF2BP3|IGF2BP3	999	-	6.404093	3.1061413	-1.0	-1.0
chr11	102396486	102396686	ENSG00000152558.14|TMEM123|IGF2BP3|IGF2BP3	962	-	6.333737	1.4203367	-1.0	-1.0
chr11	115174047	115174217	ENSG00000182985.17|CADM1|IGF2BP3|IGF2BP3	938	-	6.0319066	1.2079115	-1.0	-1.0
chr11	115174877	115175412	ENSG00000182985.17|CADM1|IGF2BP3|IGF2BP3	935	-	5.488319	1.1873658	-1.0	-1.0
chr11	115178678	115178813	ENSG00000182985.17|CADM1|IGF2BP3|IGF2BP3	916	-	5.8093114	1.0735047	-1.0	-1.0
chr11	115174307	115174502	ENSG00000182985.17|CADM1|IGF2BP3|IGF2BP3	966	-	6.332449	1.4651968	-1.0	-1.0
chr11	115175462	115175692	ENSG00000182985.17|CADM1|IGF2BP3|IGF2BP3	912	-	5.779413	1.0558337	-1.0	-1.0
chr11	118398883	118399018	ENSG00000110344.9|UBE4A|IGF2BP3|IGF2BP3	907	+	5.7928724	1.0327787	-1.0	-1.0
chr11	118506382	118506507	ENSG00000118058.20|KMT2A|IGF2BP3|IGF2BP3	912	+	5.78713	1.053466	-1.0	-1.0
chr11	118525371	118525516	ENSG00000118058.20|KMT2A|IGF2BP3|IGF2BP3	909	+	5.7493854	1.0387232	-1.0	-1.0
chr11	118505012	118505112	ENSG00000118058.20|KMT2A|IGF2BP3|IGF2BP3	914	+	5.7939777	1.064621	-1.0	-1.0
chr11	118600744	118600944	ENSG00000095139.13|ARCN1|IGF2BP3|IGF2BP3	1000	+	7.819444	3.3080747	-1.0	-1.0
chr11	118601599	118601799	ENSG00000095139.13|ARCN1|IGF2BP3|IGF2BP3	962	+	6.437696	1.4187531	-1.0	-1.0
chr11	118601869	118602499	ENSG00000095139.13|ARCN1|IGF2BP3|IGF2BP3	989	+	5.9267907	1.9412107	-1.0	-1.0
chr11	118751400	118751600	ENSG00000110367.11|DDX6|IGF2BP3|IGF2BP3	961	-	5.785976	1.4132828	-1.0	-1.0
chr11	118898979	118899084	ENSG00000186174.12|BCL9L|IGF2BP3|IGF2BP3	902	-	5.69565	1.0086308	-1.0	-1.0
chr11	118900011	118900196	ENSG00000186174.12|BCL9L|IGF2BP3|IGF2BP3	933	-	5.9626193	1.1757629	-1.0	-1.0
chr11	118900783	118900888	ENSG00000186174.12|BCL9L|IGF2BP3|IGF2BP3	920	-	5.8363132	1.0952585	-1.0	-1.0
chr11	118902183	118902328	ENSG00000186174.12|BCL9L|IGF2BP3|IGF2BP3	912	-	5.789505	1.0553015	-1.0	-1.0
chr11	118900653	118900773	ENSG00000186174.12|BCL9L|IGF2BP3|IGF2BP3	925	-	5.910307	1.1258451	-1.0	-1.0
chr11	118897894	118898009	ENSG00000186174.12|BCL9L|IGF2BP3|IGF2BP3	935	-	6.029966	1.190416	-1.0	-1.0
chr11	118898029	118898154	ENSG00000186174.12|BCL9L|IGF2BP3|IGF2BP3	914	-	5.807811	1.065938	-1.0	-1.0
chr11	119018230	119018425	ENSG00000118181.10|RPS25|IGF2BP3|IGF2BP3	958	-	2.9996386	1.3799636	-1.0	-1.0
chr11	119044358	119044553	ENSG00000149428.18|HYOU1|IGF2BP3|IGF2BP3	981	-	3.6930175	1.7278981	-1.0	-1.0
chr11	119044913	119045148	ENSG00000149428.18|HYOU1|IGF2BP3|IGF2BP3	970	-	4.388925	1.5161935	-1.0	-1.0
chr11	119094173	119094358	ENSG00000188486.3|H2AFX|IGF2BP3|IGF2BP3	911	-	5.891286	1.0501345	-1.0	-1.0
chr11	119093968	119094123	ENSG00000188486.3|H2AFX|IGF2BP3|IGF2BP3	920	-	5.1926455	1.0942866	-1.0	-1.0
chr11	119094663	119094768	ENSG00000188486.3|H2AFX|IGF2BP3|IGF2BP3	906	-	5.7598324	1.0247418	-1.0	-1.0
chr11	119096547	119096987	ENSG00000172269.18|DPAGT1|IGF2BP3|IGF2BP3	969	-	6.049257	1.5038099	-1.0	-1.0
chr11	119305429	119305569	ENSG00000110395.6|CBL|IGF2BP3|IGF2BP3	918	+	5.830247	1.0881866	-1.0	-1.0
chr11	119336911	119337151	ENSG00000173456.4|RNF26|IGF2BP3|IGF2BP3	979	+	6.6125436	1.67748	-1.0	-1.0
chr11	119336376	119336596	ENSG00000173456.4|RNF26|IGF2BP3|IGF2BP3	969	+	6.384532	1.5080572	-1.0	-1.0
chr11	119664391	119664521	ENSG00000110400.10|NECTIN1|IGF2BP3|IGF2BP3	912	-	5.789941	1.0568525	-1.0	-1.0
chr11	120228997	120229922	ENSG00000184232.8|OAF|IGF2BP3|IGF2BP3	985	+	5.242122	1.8216208	-1.0	-1.0
chr11	121630550	121630745	ENSG00000137642.12|SORL1|IGF2BP3|IGF2BP3	990	+	6.9411907	2.0122335	-1.0	-1.0
chr11	121630315	121630510	ENSG00000137642.12|SORL1|IGF2BP3|IGF2BP3	979	+	6.6181173	1.6754448	-1.0	-1.0
chr11	121631950	121632110	ENSG00000137642.12|SORL1|IGF2BP3|IGF2BP3	945	+	6.081226	1.2591696	-1.0	-1.0
chr11	123058711	123058956	ENSG00000109971.13|HSPA8|IGF2BP3|IGF2BP3	980	-	6.7069707	1.6980059	-1.0	-1.0
chr11	123059571	123059671	ENSG00000109971.13|HSPA8|IGF2BP3|IGF2BP3	944	-	6.1200294	1.2526124	-1.0	-1.0
chr11	123062063	123062183	ENSG00000109971.13|HSPA8|IGF2BP3|IGF2BP3	944	-	5.628914	1.251765	-1.0	-1.0
chr11	123059001	123059186	ENSG00000109971.13|HSPA8|IGF2BP3|IGF2BP3	951	-	5.009537	1.3108484	-1.0	-1.0
chr11	124919592	124919842	ENSG00000165478.6|HEPACAM|IGF2BP3|IGF2BP3	953	-	4.614987	1.3283739	-1.0	-1.0
chr11	124920562	124920762	ENSG00000165478.6|HEPACAM|IGF2BP3|IGF2BP3	955	-	5.3323164	1.3507239	-1.0	-1.0
chr11	125583540	125583845	ENSG00000149547.14|EI24|IGF2BP3|IGF2BP3	946	+	5.675433	1.2669472	-1.0	-1.0
chr11	125584360	125584550	ENSG00000149547.14|EI24|IGF2BP3|IGF2BP3	926	+	4.6950145	1.1314155	-1.0	-1.0
chr11	125609418	125609603	ENSG00000134910.12|STT3A|IGF2BP3|IGF2BP3	944	+	4.418419	1.2527335	-1.0	-1.0
chr11	125612988	125613128	ENSG00000134910.12|STT3A|IGF2BP3|IGF2BP3	969	+	6.381933	1.5055254	-1.0	-1.0
chr11	126265003	126265163	ENSG00000182934.11|SRPRA|IGF2BP3|IGF2BP3	939	-	4.350813	1.2139684	-1.0	-1.0
chr11	126263003	126263563	ENSG00000182934.11|SRPRA|IGF2BP3|IGF2BP3	985	-	5.992195	1.8266509	-1.0	-1.0
chr11	126263578	126263993	ENSG00000182934.11|SRPRA|IGF2BP3|IGF2BP3	999	-	6.016222	2.946828	-1.0	-1.0
chr11	130144606	130144786	ENSG00000084234.16|APLP2|IGF2BP3|IGF2BP3	965	+	5.5692863	1.4597372	-1.0	-1.0
chr11	130143701	130144531	ENSG00000084234.16|APLP2|IGF2BP3|IGF2BP3	988	+	4.158651	1.9135057	-1.0	-1.0
chr11	130143346	130143506	ENSG00000084234.16|APLP2|IGF2BP3|IGF2BP3	956	+	3.3508625	1.3574978	-1.0	-1.0
chr12	909119	909259	ENSG00000060237.16|WNK1|IGF2BP3|IGF2BP3	926	+	5.955376	1.1282426	-1.0	-1.0
chr12	862080	862235	ENSG00000060237.16|WNK1|IGF2BP3|IGF2BP3	915	+	5.809109	1.0730436	-1.0	-1.0
chr12	878179	878361	ENSG00000060237.16|WNK1|IGF2BP3|IGF2BP3	935	+	5.979363	1.1843274	-1.0	-1.0
chr12	900472	900732	ENSG00000060237.16|WNK1|IGF2BP3|IGF2BP3	936	+	5.993618	1.1967449	-1.0	-1.0
chr12	908474	908739	ENSG00000060237.16|WNK1|IGF2BP3|IGF2BP3	943	+	6.0708113	1.2418594	-1.0	-1.0
chr12	884648	885268	ENSG00000060237.16|WNK1|IGF2BP3|IGF2BP3	979	+	6.505881	1.6741571	-1.0	-1.0
chr12	827131	827271	ENSG00000060237.16|WNK1|IGF2BP3|IGF2BP3	911	+	5.765179	1.0495002	-1.0	-1.0
chr12	885978	886084	ENSG00000060237.16|WNK1|IGF2BP3|IGF2BP3	958	+	6.241784	1.3798178	-1.0	-1.0
chr12	885353	885618	ENSG00000060237.16|WNK1|IGF2BP3|IGF2BP3	940	+	4.692345	1.2200787	-1.0	-1.0
chr12	885623	885778	ENSG00000060237.16|WNK1|IGF2BP3|IGF2BP3	939	+	6.0280848	1.2164963	-1.0	-1.0
chr12	1788043	1788153	ENSG00000006831.9|ADIPOR2|IGF2BP3|IGF2BP3	921	+	5.85921	1.1023393	-1.0	-1.0
chr12	1788293	1788488	ENSG00000006831.9|ADIPOR2|IGF2BP3|IGF2BP3	921	+	4.953449	1.1047094	-1.0	-1.0
chr12	1786028	1786128	ENSG00000006831.9|ADIPOR2|IGF2BP3|IGF2BP3	903	+	5.7028832	1.0120226	-1.0	-1.0
chr12	6341925	6342025	ENSG00000067182.7|TNFRSF1A|IGF2BP3|IGF2BP3	906	-	5.7456994	1.0246431	-1.0	-1.0
chr12	6329261	6329396	ENSG00000067182.7|TNFRSF1A|IGF2BP3|IGF2BP3	911	-	5.7759447	1.0500019	-1.0	-1.0
chr12	6329777	6329947	ENSG00000067182.7|TNFRSF1A|IGF2BP3|IGF2BP3	987	-	6.3603616	1.8730755	-1.0	-1.0
chr12	6328761	6329001	ENSG00000067182.7|TNFRSF1A|IGF2BP3|IGF2BP3	980	-	6.591662	1.6987427	-1.0	-1.0
chr12	6534421	6534656	ENSG00000111640.14|GAPDH|IGF2BP3|IGF2BP3	1000	+	5.716344	4.810615	-1.0	-1.0
chr12	6537573	6537996	ENSG00000111640.14|GAPDH|IGF2BP3|IGF2BP3	991	+	3.351524	2.0651605	-1.0	-1.0
chr12	6534753	6534928	ENSG00000111640.14|GAPDH|IGF2BP3|IGF2BP3	998	+	4.888837	2.804133	-1.0	-1.0
chr12	6538100	6538374	ENSG00000111640.14|GAPDH|IGF2BP3|IGF2BP3	986	+	3.327521	1.8652791	-1.0	-1.0
chr12	6537093	6537408	ENSG00000111640.14|GAPDH|IGF2BP3|IGF2BP3	956	+	4.3712626	1.3540585	-1.0	-1.0
chr12	6536683	6536878	ENSG00000111640.14|GAPDH|IGF2BP3|IGF2BP3	996	+	5.721585	2.3546433	-1.0	-1.0
chr12	6570522	6570637	ENSG00000111642.14|CHD4|IGF2BP3|IGF2BP3	931	-	4.0105543	1.1599371	-1.0	-1.0
chr12	6748055	6748250	ENSG00000089693.10|MLF2|IGF2BP3|IGF2BP3	965	-	6.141303	1.453351	-1.0	-1.0
chr12	6748355	6748485	ENSG00000089693.10|MLF2|IGF2BP3|IGF2BP3	918	-	5.002268	1.0871205	-1.0	-1.0
chr12	6770521	6770841	ENSG00000159335.15|PTMS|IGF2BP3|IGF2BP3	953	+	4.03551	1.3277179	-1.0	-1.0
chr12	6935786	6936071	ENSG00000111676.14|ATN1|IGF2BP3|IGF2BP3	968	+	5.071394	1.4989507	-1.0	-1.0
chr12	6927862	6927962	ENSG00000111676.14|ATN1|IGF2BP3|IGF2BP3	909	+	3.0893664	1.0405207	-1.0	-1.0
chr12	6936336	6937021	ENSG00000111676.14|ATN1|IGF2BP3|IGF2BP3	975	+	4.7205505	1.6085593	-1.0	-1.0
chr12	6936106	6936236	ENSG00000111676.14|ATN1|IGF2BP3|IGF2BP3	917	+	2.961752	1.0823233	-1.0	-1.0
chr12	6940879	6941023	ENSG00000111676.14|ATN1|IGF2BP3|IGF2BP3	953	+	4.400932	1.331633	-1.0	-1.0
chr12	6941373	6941483	ENSG00000111676.14|ATN1|IGF2BP3|IGF2BP3	929	+	5.925259	1.1510199	-1.0	-1.0
chr12	6937061	6937166	ENSG00000111676.14|ATN1|IGF2BP3|IGF2BP3	927	+	3.8253706	1.1383269	-1.0	-1.0
chr12	6937171	6937301	ENSG00000111676.14|ATN1|IGF2BP3|IGF2BP3	924	+	5.9181905	1.1180805	-1.0	-1.0
chr12	6938835	6939010	ENSG00000111676.14|ATN1|IGF2BP3|IGF2BP3	929	+	3.447035	1.1491052	-1.0	-1.0
chr12	6939015	6939140	ENSG00000111676.14|ATN1|IGF2BP3|IGF2BP3	949	+	5.7639856	1.2882792	-1.0	-1.0
chr12	6928117	6928307	ENSG00000111676.14|ATN1|IGF2BP3|IGF2BP3	954	+	3.7275436	1.333425	-1.0	-1.0
chr12	6969497	6969577	ENSG00000215021.8|PHB2|IGF2BP3|IGF2BP3	970	-	4.592242	1.5299355	-1.0	-1.0
chr12	6970157	6970317	ENSG00000215021.8|PHB2|IGF2BP3|IGF2BP3	928	-	5.91629	1.1425823	-1.0	-1.0
chr12	6967170	6967275	ENSG00000215021.8|PHB2|IGF2BP3|IGF2BP3	971	-	6.423704	1.5374544	-1.0	-1.0
chr12	6968460	6968630	ENSG00000215021.8|PHB2|IGF2BP3|IGF2BP3	948	-	6.122733	1.2833699	-1.0	-1.0
chr12	6976205	6976305	ENSG00000111684.10|LPCAT3|IGF2BP3|IGF2BP3	901	-	5.7155952	1.0050803	-1.0	-1.0
chr12	7096123	7096233	ENSG00000139178.10|C1RL|IGF2BP3|IGF2BP3	924	-	5.895415	1.1188151	-1.0	-1.0
chr12	7095623	7095743	ENSG00000139178.10|C1RL|IGF2BP3|IGF2BP3	926	-	5.9363313	1.1293126	-1.0	-1.0
chr12	7095463	7095618	ENSG00000139178.10|C1RL|IGF2BP3|IGF2BP3	926	-	5.983839	1.1317065	-1.0	-1.0
chr12	7158460	7158600	ENSG00000139182.13|CLSTN3|IGF2BP3|IGF2BP3	933	+	5.9595175	1.1748165	-1.0	-1.0
chr12	7921199	7921419	ENSG00000059804.15|SLC2A3|IGF2BP3|IGF2BP3	951	-	4.6679845	1.3135105	-1.0	-1.0
chr12	8941647	8941762	ENSG00000003056.7|M6PR|IGF2BP3|IGF2BP3	925	-	5.9503245	1.1275918	-1.0	-1.0
chr12	9090355	9090525	ENSG00000175899.14|A2M|IGF2BP3|IGF2BP3	1000	-	3.322118	4.310918	-1.0	-1.0
chr12	9115763	9115973	ENSG00000175899.14|A2M|IGF2BP3|IGF2BP3	1000	-	3.0236042	4.610438	-1.0	-1.0
chr12	9069744	9069813	ENSG00000175899.14|A2M|IGF2BP3|IGF2BP3	997	-	3.925695	2.4762883	-1.0	-1.0
chr12	9106235	9106340	ENSG00000175899.14|A2M|IGF2BP3|IGF2BP3	1000	-	3.4674568	3.7586951	-1.0	-1.0
chr12	9113359	9113543	ENSG00000175899.14|A2M|IGF2BP3|IGF2BP3	999	-	2.4587288	2.9875877	-1.0	-1.0
chr12	9077700	9077857	ENSG00000175899.14|A2M|IGF2BP3|IGF2BP3	998	-	2.7422786	2.605605	-1.0	-1.0
chr12	9074559	9074783	ENSG00000175899.14|A2M|IGF2BP3|IGF2BP3	998	-	3.0253553	2.7370448	-1.0	-1.0
chr12	9095538	9095700	ENSG00000175899.14|A2M|IGF2BP3|IGF2BP3	1000	-	4.177326	3.471349	-1.0	-1.0
chr12	9112376	9112531	ENSG00000175899.14|A2M|IGF2BP3|IGF2BP3	996	-	3.0202603	2.3967757	-1.0	-1.0
chr12	9070578	9070678	ENSG00000175899.14|A2M|IGF2BP3|IGF2BP3	994	-	3.9885697	2.2539682	-1.0	-1.0
chr12	9098521	9098751	ENSG00000175899.14|A2M|IGF2BP3|IGF2BP3	1000	-	3.363287	3.3835635	-1.0	-1.0
chr12	9068739	9068919	ENSG00000175899.14|A2M|IGF2BP3|IGF2BP3	999	-	4.674259	2.9514465	-1.0	-1.0
chr12	9072652	9072871	ENSG00000175899.14|A2M|IGF2BP3|IGF2BP3	1000	-	3.2841296	3.4159763	-1.0	-1.0
chr12	9109866	9110035	ENSG00000175899.14|A2M|IGF2BP3|IGF2BP3	1000	-	3.5335932	4.4872665	-1.0	-1.0
chr12	9101143	9101207	ENSG00000175899.14|A2M|IGF2BP3|IGF2BP3	949	-	2.1726663	1.2916855	-1.0	-1.0
chr12	9067688	9067903	ENSG00000175899.14|A2M|IGF2BP3|IGF2BP3	944	-	2.8297687	1.2479596	-1.0	-1.0
chr12	9089901	9090023	ENSG00000175899.14|A2M|IGF2BP3|IGF2BP3	950	-	2.2118304	1.3041253	-1.0	-1.0
chr12	9107523	9107644	ENSG00000175899.14|A2M|IGF2BP3|IGF2BP3	992	-	3.5857573	2.103758	-1.0	-1.0
chr12	9076755	9076936	ENSG00000175899.14|A2M|IGF2BP3|IGF2BP3	999	-	2.989791	3.2020073	-1.0	-1.0
chr12	9104238	9104400	ENSG00000175899.14|A2M|IGF2BP3|IGF2BP3	1000	-	4.44324	5.5452814	-1.0	-1.0
chr12	9072358	9072486	ENSG00000175899.14|A2M|IGF2BP3|IGF2BP3	1000	-	4.737077	5.7352715	-1.0	-1.0
chr12	9076936	9077036	ENSG00000175899.14|A2M|IGF2BP3|IGF2BP3	985	-	3.854497	1.8299738	-1.0	-1.0
chr12	9089199	9089251	ENSG00000175899.14|A2M|IGF2BP3|IGF2BP3	996	-	3.9653869	2.4005344	-1.0	-1.0
chr12	9093464	9093574	ENSG00000175899.14|A2M|IGF2BP3|IGF2BP3	984	-	2.3269897	1.7834287	-1.0	-1.0
chr12	9101446	9101674	ENSG00000175899.14|A2M|IGF2BP3|IGF2BP3	999	-	3.299081	3.196673	-1.0	-1.0
chr12	9079243	9079331	ENSG00000175899.14|A2M|IGF2BP3|IGF2BP3	1000	-	3.8703835	4.8376746	-1.0	-1.0
chr12	9080030	9080177	ENSG00000175899.14|A2M|IGF2BP3|IGF2BP3	969	-	2.9545405	1.5128165	-1.0	-1.0
chr12	9101207	9101307	ENSG00000175899.14|A2M|IGF2BP3|IGF2BP3	911	-	3.598115	1.0494776	-1.0	-1.0
chr12	9094972	9095084	ENSG00000175899.14|A2M|IGF2BP3|IGF2BP3	1000	-	4.550029	3.3494215	-1.0	-1.0
chr12	9070487	9070578	ENSG00000175899.14|A2M|IGF2BP3|IGF2BP3	1000	-	3.5853922	3.9001386	-1.0	-1.0
chr12	9077345	9077420	ENSG00000175899.14|A2M|IGF2BP3|IGF2BP3	1000	-	3.5016415	3.9876363	-1.0	-1.0
chr12	9068108	9068224	ENSG00000175899.14|A2M|IGF2BP3|IGF2BP3	983	-	3.5294797	1.778371	-1.0	-1.0
chr12	9099380	9099523	ENSG00000175899.14|A2M|IGF2BP3|IGF2BP3	1000	-	4.308724	5.8639016	-1.0	-1.0
chr12	9106490	9106600	ENSG00000175899.14|A2M|IGF2BP3|IGF2BP3	994	-	2.784847	2.2409534	-1.0	-1.0
chr12	9079638	9079815	ENSG00000175899.14|A2M|IGF2BP3|IGF2BP3	1000	-	4.6677704	6.6712055	-1.0	-1.0
chr12	9091200	9091370	ENSG00000175899.14|A2M|IGF2BP3|IGF2BP3	1000	-	3.6067095	3.7302306	-1.0	-1.0
chr12	9109320	9109405	ENSG00000175899.14|A2M|IGF2BP3|IGF2BP3	910	-	2.9442337	1.044375	-1.0	-1.0
chr12	9110313	9110334	ENSG00000175899.14|A2M|IGF2BP3|IGF2BP3	923	-	4.109953	1.1140585	-1.0	-1.0
chr12	9112158	9112211	ENSG00000175899.14|A2M|IGF2BP3|IGF2BP3	946	-	3.663499	1.2663326	-1.0	-1.0
chr12	12121139	12121239	ENSG00000070018.8|LRP6|IGF2BP3|IGF2BP3	910	-	5.76307	1.0466592	-1.0	-1.0
chr12	24817281	24817601	ENSG00000060982.14|BCAT1|IGF2BP3|IGF2BP3	929	-	5.296839	1.1485572	-1.0	-1.0
chr12	26339024	26339129	ENSG00000123104.11|ITPR2|IGF2BP3|IGF2BP3	915	-	5.802387	1.0702393	-1.0	-1.0
chr12	26337629	26337824	ENSG00000123104.11|ITPR2|IGF2BP3|IGF2BP3	970	-	6.4161253	1.5162003	-1.0	-1.0
chr12	26974079	26974227	ENSG00000064115.10|TM7SF3|IGF2BP3|IGF2BP3	908	-	5.7907753	1.0376053	-1.0	-1.0
chr12	45430199	45430434	ENSG00000177119.15|ANO6|IGF2BP3|IGF2BP3	956	+	6.19491	1.3584199	-1.0	-1.0
chr12	45431019	45431389	ENSG00000177119.15|ANO6|IGF2BP3|IGF2BP3	959	+	5.451107	1.3867549	-1.0	-1.0
chr12	45421070	45421260	ENSG00000177119.15|ANO6|IGF2BP3|IGF2BP3	972	+	6.417612	1.5520304	-1.0	-1.0
chr12	45429604	45429804	ENSG00000177119.15|ANO6|IGF2BP3|IGF2BP3	965	+	6.359611	1.460668	-1.0	-1.0
chr12	45430614	45430879	ENSG00000177119.15|ANO6|IGF2BP3|IGF2BP3	943	+	5.487485	1.2429957	-1.0	-1.0
chr12	45429894	45430094	ENSG00000177119.15|ANO6|IGF2BP3|IGF2BP3	988	+	6.874733	1.9365121	-1.0	-1.0
chr12	46188822	46189017	ENSG00000111371.15|SLC38A1|IGF2BP3|IGF2BP3	951	-	5.314102	1.3073378	-1.0	-1.0
chr12	46186882	46187772	ENSG00000111371.15|SLC38A1|IGF2BP3|IGF2BP3	972	-	5.9168744	1.5529956	-1.0	-1.0
chr12	46184147	46184432	ENSG00000111371.15|SLC38A1|IGF2BP3|IGF2BP3	957	-	6.207448	1.3647146	-1.0	-1.0
chr12	46186302	46186492	ENSG00000111371.15|SLC38A1|IGF2BP3|IGF2BP3	920	-	3.5105572	1.095076	-1.0	-1.0
chr12	46188107	46188212	ENSG00000111371.15|SLC38A1|IGF2BP3|IGF2BP3	916	-	5.8316736	1.0756344	-1.0	-1.0
chr12	46188227	46188797	ENSG00000111371.15|SLC38A1|IGF2BP3|IGF2BP3	986	-	6.715354	1.8396934	-1.0	-1.0
chr12	46183497	46183692	ENSG00000111371.15|SLC38A1|IGF2BP3|IGF2BP3	956	-	6.215853	1.3573895	-1.0	-1.0
chr12	46364388	46364573	ENSG00000134294.13|SLC38A2|IGF2BP3|IGF2BP3	958	-	4.083716	1.3760813	-1.0	-1.0
chr12	46360728	46360988	ENSG00000134294.13|SLC38A2|IGF2BP3|IGF2BP3	968	-	6.4154406	1.4898496	-1.0	-1.0
chr12	46358748	46359498	ENSG00000134294.13|SLC38A2|IGF2BP3|IGF2BP3	995	-	5.2929015	2.3024423	-1.0	-1.0
chr12	46371125	46371260	ENSG00000134294.13|SLC38A2|IGF2BP3|IGF2BP3	941	-	3.2109733	1.2320299	-1.0	-1.0
chr12	46360573	46360703	ENSG00000134294.13|SLC38A2|IGF2BP3|IGF2BP3	916	-	4.060847	1.0744445	-1.0	-1.0
chr12	46362492	46362682	ENSG00000134294.13|SLC38A2|IGF2BP3|IGF2BP3	939	-	4.5615077	1.2140949	-1.0	-1.0
chr12	46362252	46362392	ENSG00000134294.13|SLC38A2|IGF2BP3|IGF2BP3	919	-	5.8740234	1.0916172	-1.0	-1.0
chr12	46363020	46363140	ENSG00000134294.13|SLC38A2|IGF2BP3|IGF2BP3	981	-	4.0930963	1.7116554	-1.0	-1.0
chr12	46363725	46363826	ENSG00000134294.13|SLC38A2|IGF2BP3|IGF2BP3	933	-	3.0337698	1.1725597	-1.0	-1.0
chr12	46363923	46364003	ENSG00000134294.13|SLC38A2|IGF2BP3|IGF2BP3	987	-	3.6518095	1.9021692	-1.0	-1.0
chr12	46360243	46360438	ENSG00000134294.13|SLC38A2|IGF2BP3|IGF2BP3	977	-	4.710089	1.6324617	-1.0	-1.0
chr12	46359503	46360243	ENSG00000134294.13|SLC38A2|IGF2BP3|IGF2BP3	999	-	5.1232715	2.8369505	-1.0	-1.0
chr12	46360988	46361209	ENSG00000134294.13|SLC38A2|IGF2BP3|IGF2BP3	985	-	3.8656955	1.81846	-1.0	-1.0
chr12	48938807	48938907	ENSG00000134287.9|ARF3|IGF2BP3|IGF2BP3	901	-	5.7444553	1.0052389	-1.0	-1.0
chr12	48936397	48936557	ENSG00000134287.9|ARF3|IGF2BP3|IGF2BP3	927	-	6.0339656	1.1357527	-1.0	-1.0
chr12	48938597	48938707	ENSG00000134287.9|ARF3|IGF2BP3|IGF2BP3	909	-	5.7496576	1.0389516	-1.0	-1.0
chr12	48938598	48938708	ENSG00000272822.1|AC073610.3|IGF2BP3|IGF2BP3	909	-	5.7496576	1.0393746	-1.0	-1.0
chr12	48938808	48938908	ENSG00000272822.1|AC073610.3|IGF2BP3|IGF2BP3	901	-	5.7444553	1.0052389	-1.0	-1.0
chr12	48936398	48936558	ENSG00000272822.1|AC073610.3|IGF2BP3|IGF2BP3	927	-	6.037268	1.1391127	-1.0	-1.0
chr12	48938601	48938706	ENSG00000255863.2|AC073610.2|IGF2BP3|IGF2BP3	910	-	5.7569	1.0437765	-1.0	-1.0
chr12	48936651	48936751	ENSG00000255863.2|AC073610.2|IGF2BP3|IGF2BP3	905	-	5.8159347	1.0213348	-1.0	-1.0
chr12	48938806	48938911	ENSG00000255863.2|AC073610.2|IGF2BP3|IGF2BP3	901	-	5.7444553	1.0052389	-1.0	-1.0
chr12	48936401	48936556	ENSG00000255863.2|AC073610.2|IGF2BP3|IGF2BP3	930	-	6.058176	1.1526091	-1.0	-1.0
chr12	49032224	49032374	ENSG00000167548.14|KMT2D|IGF2BP3|IGF2BP3	907	-	5.7393637	1.0311911	-1.0	-1.0
chr12	49039818	49039973	ENSG00000167548.14|KMT2D|IGF2BP3|IGF2BP3	934	-	5.971312	1.1799457	-1.0	-1.0
chr12	49040913	49041158	ENSG00000167548.14|KMT2D|IGF2BP3|IGF2BP3	971	-	5.274999	1.538747	-1.0	-1.0
chr12	49050885	49051050	ENSG00000167548.14|KMT2D|IGF2BP3|IGF2BP3	960	-	5.245441	1.3977377	-1.0	-1.0
chr12	49051825	49052070	ENSG00000167548.14|KMT2D|IGF2BP3|IGF2BP3	943	-	4.0836425	1.2462952	-1.0	-1.0
chr12	49051090	49051550	ENSG00000167548.14|KMT2D|IGF2BP3|IGF2BP3	964	-	5.349809	1.4478656	-1.0	-1.0
chr12	49041353	49041535	ENSG00000167548.14|KMT2D|IGF2BP3|IGF2BP3	915	-	4.937183	1.072693	-1.0	-1.0
chr12	49040613	49040763	ENSG00000167548.14|KMT2D|IGF2BP3|IGF2BP3	948	-	6.101616	1.28231	-1.0	-1.0
chr12	49059642	49059772	ENSG00000167548.14|KMT2D|IGF2BP3|IGF2BP3	911	-	5.765934	1.0493251	-1.0	-1.0
chr12	49031569	49031679	ENSG00000167548.14|KMT2D|IGF2BP3|IGF2BP3	919	-	5.8359494	1.0904129	-1.0	-1.0
chr12	49039983	49040353	ENSG00000167548.14|KMT2D|IGF2BP3|IGF2BP3	945	-	5.3469195	1.2623836	-1.0	-1.0
chr12	49051645	49051820	ENSG00000167548.14|KMT2D|IGF2BP3|IGF2BP3	920	-	3.5512443	1.0988638	-1.0	-1.0
chr12	49032379	49032549	ENSG00000167548.14|KMT2D|IGF2BP3|IGF2BP3	907	-	5.732641	1.0299902	-1.0	-1.0
chr12	49031689	49031864	ENSG00000167548.14|KMT2D|IGF2BP3|IGF2BP3	935	-	5.979186	1.1895175	-1.0	-1.0
chr12	49050551	49050701	ENSG00000167548.14|KMT2D|IGF2BP3|IGF2BP3	913	-	4.4712667	1.0623697	-1.0	-1.0
chr12	49128786	49128886	ENSG00000123416.15|TUBA1B|IGF2BP3|IGF2BP3	908	-	5.9378314	1.0347269	-1.0	-1.0
chr12	49127921	49128031	ENSG00000123416.15|TUBA1B|IGF2BP3|IGF2BP3	917	-	6.012098	1.079635	-1.0	-1.0
chr12	49265081	49265181	ENSG00000167553.15|TUBA1C|IGF2BP3|IGF2BP3	945	+	6.1971755	1.256979	-1.0	-1.0
chr12	49272852	49273052	ENSG00000167553.15|TUBA1C|IGF2BP3|IGF2BP3	967	+	6.5080714	1.4827702	-1.0	-1.0
chr12	49763047	49764597	ENSG00000139644.12|TMBIM6|IGF2BP3|IGF2BP3	993	+	4.658544	2.179713	-1.0	-1.0
chr12	49762917	49763032	ENSG00000139644.12|TMBIM6|IGF2BP3|IGF2BP3	956	+	6.229719	1.3595151	-1.0	-1.0
chr12	50099621	50099746	ENSG00000066117.14|SMARCD1|IGF2BP3|IGF2BP3	942	+	6.114543	1.2362468	-1.0	-1.0
chr12	50100051	50100246	ENSG00000066117.14|SMARCD1|IGF2BP3|IGF2BP3	917	+	5.865664	1.0832932	-1.0	-1.0
chr12	50099151	50099281	ENSG00000066117.14|SMARCD1|IGF2BP3|IGF2BP3	941	+	6.074321	1.232058	-1.0	-1.0
chr12	50747911	50748036	ENSG00000066084.12|DIP2B|IGF2BP3|IGF2BP3	907	+	5.794636	1.0320928	-1.0	-1.0
chr12	50746461	50746561	ENSG00000066084.12|DIP2B|IGF2BP3|IGF2BP3	922	+	5.861832	1.1090198	-1.0	-1.0
chr12	50932193	50932368	ENSG00000185432.11|METTL7A|IGF2BP3|IGF2BP3	927	+	5.999629	1.1370494	-1.0	-1.0
chr12	50931813	50932093	ENSG00000185432.11|METTL7A|IGF2BP3|IGF2BP3	947	+	6.1384277	1.2761661	-1.0	-1.0
chr12	51242989	51243239	ENSG00000183283.15|DAZAP2|IGF2BP3|IGF2BP3	928	+	6.0362015	1.1412054	-1.0	-1.0
chr12	52898610	52898725	ENSG00000170421.12|KRT8|IGF2BP3|IGF2BP3	952	-	6.350422	1.3174272	-1.0	-1.0
chr12	52897301	52897451	ENSG00000170421.12|KRT8|IGF2BP3|IGF2BP3	951	-	5.745155	1.3088983	-1.0	-1.0
chr12	52949253	52949428	ENSG00000111057.10|KRT18|IGF2BP3|IGF2BP3	956	+	3.568245	1.3612237	-1.0	-1.0
chr12	53040617	53040897	ENSG00000063046.17|EIF4B|IGF2BP3|IGF2BP3	928	+	4.6971126	1.1434041	-1.0	-1.0
chr12	53455884	53456001	ENSG00000257379.1|AC023509.1|IGF2BP3|IGF2BP3	982	+	3.8279064	1.7438844	-1.0	-1.0
chr12	53461014	53461143	ENSG00000257379.1|AC023509.1|IGF2BP3|IGF2BP3	1000	+	4.863978	3.715718	-1.0	-1.0
chr12	53455460	53455493	ENSG00000257379.1|AC023509.1|IGF2BP3|IGF2BP3	991	+	6.915536	2.0465572	-1.0	-1.0
chr12	53452303	53452533	ENSG00000257379.1|AC023509.1|IGF2BP3|IGF2BP3	979	+	3.7346032	1.680367	-1.0	-1.0
chr12	53464759	53464852	ENSG00000257379.1|AC023509.1|IGF2BP3|IGF2BP3	992	+	3.6012704	2.0760968	-1.0	-1.0
chr12	53462388	53462492	ENSG00000257379.1|AC023509.1|IGF2BP3|IGF2BP3	976	+	6.4846454	1.6112895	-1.0	-1.0
chr12	53454725	53454869	ENSG00000257379.1|AC023509.1|IGF2BP3|IGF2BP3	991	+	3.894404	2.0278947	-1.0	-1.0
chr12	53465931	53465973	ENSG00000257379.1|AC023509.1|IGF2BP3|IGF2BP3	948	+	4.320779	1.28363	-1.0	-1.0
chr12	53459271	53459403	ENSG00000257379.1|AC023509.1|IGF2BP3|IGF2BP3	981	+	2.9789653	1.7199792	-1.0	-1.0
chr12	53462492	53462567	ENSG00000257379.1|AC023509.1|IGF2BP3|IGF2BP3	999	+	4.082671	3.22636	-1.0	-1.0
chr12	53467220	53467375	ENSG00000257379.1|AC023509.1|IGF2BP3|IGF2BP3	1000	+	5.9982934	3.5456748	-1.0	-1.0
chr12	53455884	53456052	ENSG00000197111.15|PCBP2|IGF2BP3|IGF2BP3	984	+	4.0494	1.7909987	-1.0	-1.0
chr12	53455376	53455493	ENSG00000197111.15|PCBP2|IGF2BP3|IGF2BP3	988	+	6.809957	1.9376887	-1.0	-1.0
chr12	53467732	53467922	ENSG00000197111.15|PCBP2|IGF2BP3|IGF2BP3	969	+	3.7279108	1.5100183	-1.0	-1.0
chr12	53468712	53468827	ENSG00000197111.15|PCBP2|IGF2BP3|IGF2BP3	942	+	3.902646	1.2350042	-1.0	-1.0
chr12	53480080	53480185	ENSG00000197111.15|PCBP2|IGF2BP3|IGF2BP3	912	+	5.8440676	1.05511	-1.0	-1.0
chr12	53464759	53464852	ENSG00000197111.15|PCBP2|IGF2BP3|IGF2BP3	992	+	3.6012704	2.075868	-1.0	-1.0
chr12	53480540	53480685	ENSG00000197111.15|PCBP2|IGF2BP3|IGF2BP3	907	+	5.8263474	1.0323391	-1.0	-1.0
chr12	53459271	53459403	ENSG00000197111.15|PCBP2|IGF2BP3|IGF2BP3	981	+	2.9789653	1.7200085	-1.0	-1.0
chr12	53460964	53461143	ENSG00000197111.15|PCBP2|IGF2BP3|IGF2BP3	999	+	4.3540397	3.0349562	-1.0	-1.0
chr12	53454638	53454869	ENSG00000197111.15|PCBP2|IGF2BP3|IGF2BP3	993	+	4.3412924	2.1665947	-1.0	-1.0
chr12	53465931	53465973	ENSG00000197111.15|PCBP2|IGF2BP3|IGF2BP3	948	+	4.320779	1.2828541	-1.0	-1.0
chr12	53471637	53471792	ENSG00000197111.15|PCBP2|IGF2BP3|IGF2BP3	984	+	4.2114444	1.7980181	-1.0	-1.0
chr12	53452431	53452531	ENSG00000197111.15|PCBP2|IGF2BP3|IGF2BP3	901	+	5.688417	1.0052389	-1.0	-1.0
chr12	53467220	53467375	ENSG00000197111.15|PCBP2|IGF2BP3|IGF2BP3	1000	+	5.9982934	3.5457454	-1.0	-1.0
chr12	53462480	53462567	ENSG00000197111.15|PCBP2|IGF2BP3|IGF2BP3	1000	+	4.3124366	3.7726755	-1.0	-1.0
chr12	53464697	53464912	ENSG00000282977.1|PCBP2-OT1|IGF2BP3|IGF2BP3	986	+	3.7374606	1.8498249	-1.0	-1.0
chr12	53464719	53464901	ENSG00000273658.1|uc_338|IGF2BP3|IGF2BP3	990	+	3.7555876	1.9864233	-1.0	-1.0
chr12	53665190	53665428	ENSG00000135390.17|ATP5G2|IGF2BP3|IGF2BP3	953	-	3.9975226	1.3282452	-1.0	-1.0
chr12	53672575	53672680	ENSG00000135390.17|ATP5G2|IGF2BP3|IGF2BP3	919	-	5.8396983	1.0907891	-1.0	-1.0
chr12	53676052	53676162	ENSG00000135390.17|ATP5G2|IGF2BP3|IGF2BP3	927	-	5.9147367	1.1367085	-1.0	-1.0
chr12	54241104	54241299	ENSG00000094916.15|CBX5|IGF2BP3|IGF2BP3	956	-	6.3197536	1.3564761	-1.0	-1.0
chr12	54351344	54351534	ENSG00000111481.9|COPZ1|IGF2BP3|IGF2BP3	949	+	5.8690004	1.2908232	-1.0	-1.0
chr12	55992326	55992471	ENSG00000111540.15|RAB5B|IGF2BP3|IGF2BP3	905	+	5.727692	1.0208486	-1.0	-1.0
chr12	56103091	56103486	ENSG00000257411.1|AC034102.2|IGF2BP3|IGF2BP3	997	+	6.0695567	2.5208716	-1.0	-1.0
chr12	56101641	56101811	ENSG00000257411.1|AC034102.2|IGF2BP3|IGF2BP3	949	+	5.8211675	1.2901393	-1.0	-1.0
chr12	56102076	56102446	ENSG00000257411.1|AC034102.2|IGF2BP3|IGF2BP3	976	+	5.165196	1.6181098	-1.0	-1.0
chr12	56102501	56102776	ENSG00000257411.1|AC034102.2|IGF2BP3|IGF2BP3	999	+	5.38044	2.9637923	-1.0	-1.0
chr12	56101643	56101808	ENSG00000065361.14|ERBB3|IGF2BP3|IGF2BP3	954	+	6.004145	1.3346082	-1.0	-1.0
chr12	56103093	56103483	ENSG00000065361.14|ERBB3|IGF2BP3|IGF2BP3	997	+	6.0150084	2.5125928	-1.0	-1.0
chr12	56102073	56102448	ENSG00000065361.14|ERBB3|IGF2BP3|IGF2BP3	976	+	5.182962	1.6171429	-1.0	-1.0
chr12	56102498	56102778	ENSG00000065361.14|ERBB3|IGF2BP3|IGF2BP3	999	+	5.3255	2.8924668	-1.0	-1.0
chr12	56113512	56113677	ENSG00000170515.13|PA2G4|IGF2BP3|IGF2BP3	947	+	6.199728	1.2777879	-1.0	-1.0
chr12	56112972	56113137	ENSG00000170515.13|PA2G4|IGF2BP3|IGF2BP3	914	+	5.840003	1.0659361	-1.0	-1.0
chr12	56144022	56144162	ENSG00000139641.12|ESYT1|IGF2BP3|IGF2BP3	944	+	4.205789	1.2536075	-1.0	-1.0
chr12	56242071	56242176	ENSG00000139645.9|ANKRD52|IGF2BP3|IGF2BP3	907	-	5.736	1.02964	-1.0	-1.0
chr12	56272523	56272873	ENSG00000062485.18|CS|IGF2BP3|IGF2BP3	978	-	5.7017536	1.6582721	-1.0	-1.0
chr12	56272133	56272488	ENSG00000062485.18|CS|IGF2BP3|IGF2BP3	958	-	4.8899336	1.379083	-1.0	-1.0
chr12	56282406	56282521	ENSG00000062485.18|CS|IGF2BP3|IGF2BP3	906	-	5.7453966	1.024807	-1.0	-1.0
chr12	56275935	56276130	ENSG00000062485.18|CS|IGF2BP3|IGF2BP3	968	-	4.529521	1.4956144	-1.0	-1.0
chr12	56271723	56271993	ENSG00000062485.18|CS|IGF2BP3|IGF2BP3	924	-	5.9420333	1.1213855	-1.0	-1.0
chr12	56300209	56300369	ENSG00000062485.18|CS|IGF2BP3|IGF2BP3	937	-	3.2642941	1.198164	-1.0	-1.0
chr12	56275000	56275135	ENSG00000062485.18|CS|IGF2BP3|IGF2BP3	906	-	5.725219	1.0265315	-1.0	-1.0
chr12	56300220	56300370	ENSG00000144785.8|AC073896.1|IGF2BP3|IGF2BP3	938	-	3.2746522	1.2071065	-1.0	-1.0
chr12	56597750	56597945	ENSG00000076108.11|BAZ2A|IGF2BP3|IGF2BP3	933	-	5.9916377	1.1720018	-1.0	-1.0
chr12	56611887	56612217	ENSG00000076108.11|BAZ2A|IGF2BP3|IGF2BP3	935	-	4.9256015	1.1895268	-1.0	-1.0
chr12	56597115	56597455	ENSG00000076108.11|BAZ2A|IGF2BP3|IGF2BP3	934	-	5.3558216	1.1819452	-1.0	-1.0
chr12	56613014	56613114	ENSG00000076108.11|BAZ2A|IGF2BP3|IGF2BP3	967	-	6.371227	1.4767691	-1.0	-1.0
chr12	56615233	56615598	ENSG00000076108.11|BAZ2A|IGF2BP3|IGF2BP3	983	-	6.1749387	1.7790331	-1.0	-1.0
chr12	56598460	56598645	ENSG00000076108.11|BAZ2A|IGF2BP3|IGF2BP3	908	-	4.704169	1.0368978	-1.0	-1.0
chr12	56617394	56617532	ENSG00000076108.11|BAZ2A|IGF2BP3|IGF2BP3	969	-	6.3834763	1.5136896	-1.0	-1.0
chr12	56638174	56638359	ENSG00000110955.8|ATP5B|IGF2BP3|IGF2BP3	972	-	6.6603227	1.5563221	-1.0	-1.0
chr12	56640068	56640192	ENSG00000110955.8|ATP5B|IGF2BP3|IGF2BP3	936	-	6.0892706	1.196866	-1.0	-1.0
chr12	56688124	56688254	ENSG00000110958.15|PTGES3|IGF2BP3|IGF2BP3	956	-	4.3880124	1.3524284	-1.0	-1.0
chr12	56713536	56713683	ENSG00000196531.10|NACA|IGF2BP3|IGF2BP3	1000	-	8.016405	3.3247242	-1.0	-1.0
chr12	56725201	56725301	ENSG00000196531.10|NACA|IGF2BP3|IGF2BP3	909	-	3.3982754	1.04052	-1.0	-1.0
chr12	56714518	56714738	ENSG00000196531.10|NACA|IGF2BP3|IGF2BP3	999	-	5.561832	3.1616929	-1.0	-1.0
chr12	56714283	56714478	ENSG00000196531.10|NACA|IGF2BP3|IGF2BP3	974	-	6.476275	1.5856372	-1.0	-1.0
chr12	56712747	56712908	ENSG00000196531.10|NACA|IGF2BP3|IGF2BP3	977	-	5.04783	1.6371166	-1.0	-1.0
chr12	56724451	56724549	ENSG00000196531.10|NACA|IGF2BP3|IGF2BP3	996	-	4.2457156	2.4501398	-1.0	-1.0
chr12	57209706	57209806	ENSG00000123384.13|LRP1|IGF2BP3|IGF2BP3	901	+	3.9696124	1.00267	-1.0	-1.0
chr12	57212634	57212914	ENSG00000123384.13|LRP1|IGF2BP3|IGF2BP3	961	+	3.3605976	1.4137248	-1.0	-1.0
chr12	57234203	57234648	ENSG00000182199.10|SHMT2|IGF2BP3|IGF2BP3	938	+	5.538303	1.209835	-1.0	-1.0
chr12	57233203	57233358	ENSG00000182199.10|SHMT2|IGF2BP3|IGF2BP3	943	+	4.107576	1.2406207	-1.0	-1.0
chr12	57269796	57269956	ENSG00000258830.1|AC137834.1|IGF2BP3|IGF2BP3	915	-	5.804659	1.0728949	-1.0	-1.0
chr12	57269796	57269956	ENSG00000179912.20|R3HDM2|IGF2BP3|IGF2BP3	915	-	5.804659	1.0729316	-1.0	-1.0
chr12	57526725	57526825	ENSG00000166987.14|MBD6|IGF2BP3|IGF2BP3	905	+	5.731508	1.0226218	-1.0	-1.0
chr12	57526127	57526232	ENSG00000166987.14|MBD6|IGF2BP3|IGF2BP3	900	+	3.9491792	1.0010877	-1.0	-1.0
chr12	57525482	57525712	ENSG00000166987.14|MBD6|IGF2BP3|IGF2BP3	927	+	5.914552	1.1371753	-1.0	-1.0
chr12	57526955	57527135	ENSG00000166987.14|MBD6|IGF2BP3|IGF2BP3	937	+	4.1824055	1.1990511	-1.0	-1.0
chr12	57525717	57525847	ENSG00000166987.14|MBD6|IGF2BP3|IGF2BP3	950	+	6.132459	1.2984573	-1.0	-1.0
chr12	57525362	57525467	ENSG00000166987.14|MBD6|IGF2BP3|IGF2BP3	904	+	5.7108555	1.0176692	-1.0	-1.0
chr12	57527821	57527921	ENSG00000166987.14|MBD6|IGF2BP3|IGF2BP3	902	+	5.8438406	1.0089068	-1.0	-1.0
chr12	57529684	57529799	ENSG00000166987.14|MBD6|IGF2BP3|IGF2BP3	939	+	5.131262	1.2176341	-1.0	-1.0
chr12	57525992	57526117	ENSG00000166987.14|MBD6|IGF2BP3|IGF2BP3	924	+	5.9101205	1.1182269	-1.0	-1.0
chr12	57534257	57534417	ENSG00000175203.15|DCTN2|IGF2BP3|IGF2BP3	929	-	5.9232583	1.1468568	-1.0	-1.0
chr12	57748411	57748541	ENSG00000135446.16|CDK4|IGF2BP3|IGF2BP3	904	-	5.7815804	1.0187258	-1.0	-1.0
chr12	57821726	57821851	ENSG00000175215.10|CTDSP2|IGF2BP3|IGF2BP3	939	-	6.0306244	1.2144994	-1.0	-1.0
chr12	57822421	57822521	ENSG00000175215.10|CTDSP2|IGF2BP3|IGF2BP3	905	-	4.0292425	1.0226218	-1.0	-1.0
chr12	57820066	57820251	ENSG00000175215.10|CTDSP2|IGF2BP3|IGF2BP3	933	-	5.3605785	1.1760902	-1.0	-1.0
chr12	57821211	57821326	ENSG00000175215.10|CTDSP2|IGF2BP3|IGF2BP3	935	-	3.7200847	1.1862588	-1.0	-1.0
chr12	62645571	62645761	ENSG00000111110.11|PPM1H|IGF2BP3|IGF2BP3	919	-	5.859096	1.0918738	-1.0	-1.0
chr12	62645816	62646021	ENSG00000111110.11|PPM1H|IGF2BP3|IGF2BP3	972	-	6.534996	1.5508451	-1.0	-1.0
chr12	62644951	62645081	ENSG00000111110.11|PPM1H|IGF2BP3|IGF2BP3	928	-	6.05322	1.1454391	-1.0	-1.0
chr12	64716374	64716564	ENSG00000135677.10|GNS|IGF2BP3|IGF2BP3	944	-	5.772134	1.2511783	-1.0	-1.0
chr12	65964654	65964854	ENSG00000149948.13|HMGA2|IGF2BP3|IGF2BP3	952	+	6.3658147	1.3183193	-1.0	-1.0
chr12	65824490	65824715	ENSG00000149948.13|HMGA2|IGF2BP3|IGF2BP3	936	+	4.0135098	1.1941284	-1.0	-1.0
chr12	65963244	65963374	ENSG00000149948.13|HMGA2|IGF2BP3|IGF2BP3	934	+	5.9869156	1.1796957	-1.0	-1.0
chr12	65965294	65965584	ENSG00000149948.13|HMGA2|IGF2BP3|IGF2BP3	952	+	5.551611	1.3212913	-1.0	-1.0
chr12	65825010	65825135	ENSG00000149948.13|HMGA2|IGF2BP3|IGF2BP3	913	+	3.4131455	1.0580678	-1.0	-1.0
chr12	65825200	65825310	ENSG00000149948.13|HMGA2|IGF2BP3|IGF2BP3	915	+	2.8795068	1.0727931	-1.0	-1.0
chr12	65963914	65964179	ENSG00000149948.13|HMGA2|IGF2BP3|IGF2BP3	984	+	6.781664	1.8033414	-1.0	-1.0
chr12	65965634	65965899	ENSG00000149948.13|HMGA2|IGF2BP3|IGF2BP3	941	+	6.1751666	1.2271786	-1.0	-1.0
chr12	65963514	65963614	ENSG00000149948.13|HMGA2|IGF2BP3|IGF2BP3	909	+	5.924548	1.0425069	-1.0	-1.0
chr12	65963619	65963814	ENSG00000149948.13|HMGA2|IGF2BP3|IGF2BP3	997	+	7.3374033	2.4560473	-1.0	-1.0
chr12	65964304	65964569	ENSG00000149948.13|HMGA2|IGF2BP3|IGF2BP3	976	+	6.595691	1.6128242	-1.0	-1.0
chr12	65824750	65824950	ENSG00000149948.13|HMGA2|IGF2BP3|IGF2BP3	983	+	6.4485292	1.7671728	-1.0	-1.0
chr12	68841088	68841193	ENSG00000135679.22|MDM2|IGF2BP3|IGF2BP3	914	+	5.849298	1.0668252	-1.0	-1.0
chr12	68841798	68841998	ENSG00000135679.22|MDM2|IGF2BP3|IGF2BP3	968	+	3.6922286	1.4926844	-1.0	-1.0
chr12	69258589	69258714	ENSG00000111605.16|CPSF6|IGF2BP3|IGF2BP3	936	+	6.054948	1.1917742	-1.0	-1.0
chr12	69258824	69258959	ENSG00000111605.16|CPSF6|IGF2BP3|IGF2BP3	940	+	4.878579	1.2243848	-1.0	-1.0
chr12	69350107	69350212	ENSG00000090382.6|LYZ|IGF2BP3|IGF2BP3	946	+	3.7884333	1.2709032	-1.0	-1.0
chr12	69348350	69348544	ENSG00000090382.6|LYZ|IGF2BP3|IGF2BP3	932	+	2.4915147	1.1703336	-1.0	-1.0
chr12	69353642	69354217	ENSG00000090382.6|LYZ|IGF2BP3|IGF2BP3	1000	+	4.9265394	3.9490466	-1.0	-1.0
chr12	69353152	69353572	ENSG00000090382.6|LYZ|IGF2BP3|IGF2BP3	1000	+	7.5076146	3.4946532	-1.0	-1.0
chr12	71584421	71584521	ENSG00000139292.12|LGR5|IGF2BP3|IGF2BP3	903	+	5.7048306	1.0144817	-1.0	-1.0
chr12	71585646	71585816	ENSG00000139292.12|LGR5|IGF2BP3|IGF2BP3	912	+	5.789535	1.0552424	-1.0	-1.0
chr12	71583801	71584076	ENSG00000139292.12|LGR5|IGF2BP3|IGF2BP3	917	+	4.526958	1.0800333	-1.0	-1.0
chr12	71440029	71440129	ENSG00000139292.12|LGR5|IGF2BP3|IGF2BP3	925	+	4.126823	1.12759	-1.0	-1.0
chr12	71585396	71585586	ENSG00000139292.12|LGR5|IGF2BP3|IGF2BP3	948	+	6.1507835	1.2855546	-1.0	-1.0
chr12	71584546	71584721	ENSG00000139292.12|LGR5|IGF2BP3|IGF2BP3	921	+	5.1057253	1.1035825	-1.0	-1.0
chr12	71786405	71786555	ENSG00000080371.5|RAB21|IGF2BP3|IGF2BP3	925	+	5.9582644	1.1238985	-1.0	-1.0
chr12	74539826	74540031	ENSG00000253719.3|ATXN7L3B|IGF2BP3|IGF2BP3	962	+	4.4854765	1.4179565	-1.0	-1.0
chr12	74539536	74539651	ENSG00000253719.3|ATXN7L3B|IGF2BP3|IGF2BP3	908	+	5.780691	1.0353917	-1.0	-1.0
chr12	74540866	74540981	ENSG00000253719.3|ATXN7L3B|IGF2BP3|IGF2BP3	903	+	5.8298965	1.0152161	-1.0	-1.0
chr12	76029926	76030092	ENSG00000139289.13|PHLDA1|IGF2BP3|IGF2BP3	963	-	6.2996597	1.4357855	-1.0	-1.0
chr12	76030509	76030819	ENSG00000139289.13|PHLDA1|IGF2BP3|IGF2BP3	990	-	4.015441	1.988382	-1.0	-1.0
chr12	76084566	76084766	ENSG00000187109.13|NAP1L1|IGF2BP3|IGF2BP3	990	-	3.6041036	2.0155208	-1.0	-1.0
chr12	96018762	96018867	ENSG00000111144.9|LTA4H|IGF2BP3|IGF2BP3	949	-	6.1049356	1.2907331	-1.0	-1.0
chr12	98601367	98601567	ENSG00000075415.12|SLC25A3|IGF2BP3|IGF2BP3	989	+	5.656181	1.9685571	-1.0	-1.0
chr12	98599932	98600087	ENSG00000075415.12|SLC25A3|IGF2BP3|IGF2BP3	911	+	5.7827134	1.0497897	-1.0	-1.0
chr12	98598484	98598699	ENSG00000075415.12|SLC25A3|IGF2BP3|IGF2BP3	954	+	6.1819496	1.3365917	-1.0	-1.0
chr12	98593900	98594110	ENSG00000075415.12|SLC25A3|IGF2BP3|IGF2BP3	964	+	3.421164	1.4399261	-1.0	-1.0
chr12	98597854	98598029	ENSG00000075415.12|SLC25A3|IGF2BP3|IGF2BP3	931	+	4.33251	1.1638563	-1.0	-1.0
chr12	100563400	100563500	ENSG00000012504.13|NR1H4|IGF2BP3|IGF2BP3	901	+	5.7444553	1.0052389	-1.0	-1.0
chr12	101394064	101394304	ENSG00000120805.13|ARL1|IGF2BP3|IGF2BP3	926	-	5.953771	1.1332607	-1.0	-1.0
chr12	102852839	102852984	ENSG00000171759.9|PAH|IGF2BP3|IGF2BP3	915	-	2.8253455	1.0700299	-1.0	-1.0
chr12	103934095	103934235	ENSG00000166598.14|HSP90B1|IGF2BP3|IGF2BP3	970	+	6.4200616	1.5262849	-1.0	-1.0
chr12	103943206	103943346	ENSG00000166598.14|HSP90B1|IGF2BP3|IGF2BP3	929	+	6.0429773	1.1474676	-1.0	-1.0
chr12	103943643	103943783	ENSG00000166598.14|HSP90B1|IGF2BP3|IGF2BP3	928	+	3.942498	1.1419936	-1.0	-1.0
chr12	103947310	103947425	ENSG00000166598.14|HSP90B1|IGF2BP3|IGF2BP3	947	+	2.58124	1.2760893	-1.0	-1.0
chr12	103931560	103931665	ENSG00000166598.14|HSP90B1|IGF2BP3|IGF2BP3	907	+	4.0077014	1.0334876	-1.0	-1.0
chr12	103933955	103934055	ENSG00000166598.14|HSP90B1|IGF2BP3|IGF2BP3	914	+	5.7939777	1.064621	-1.0	-1.0
chr12	104349152	104349347	ENSG00000198431.15|TXNRD1|IGF2BP3|IGF2BP3	986	+	6.838466	1.8654461	-1.0	-1.0
chr12	104349022	104349122	ENSG00000198431.15|TXNRD1|IGF2BP3|IGF2BP3	901	+	5.7155952	1.0052389	-1.0	-1.0
chr12	104349672	104349987	ENSG00000198431.15|TXNRD1|IGF2BP3|IGF2BP3	992	+	5.636905	2.0937092	-1.0	-1.0
chr12	106238531	106238631	ENSG00000136026.13|CKAP4|IGF2BP3|IGF2BP3	922	-	5.8861713	1.1090198	-1.0	-1.0
chr12	106238396	106238511	ENSG00000136026.13|CKAP4|IGF2BP3|IGF2BP3	930	-	5.983064	1.155223	-1.0	-1.0
chr12	106238046	106238146	ENSG00000136026.13|CKAP4|IGF2BP3|IGF2BP3	907	-	4.0337253	1.0305706	-1.0	-1.0
chr12	106238851	106239041	ENSG00000136026.13|CKAP4|IGF2BP3|IGF2BP3	944	-	6.0954404	1.2495546	-1.0	-1.0
chr12	107712290	107712430	ENSG00000136045.11|PWP1|IGF2BP3|IGF2BP3	925	+	5.897265	1.1241585	-1.0	-1.0
chr12	110345926	110346118	ENSG00000174437.16|ATP2A2|IGF2BP3|IGF2BP3	981	+	6.1501174	1.7142118	-1.0	-1.0
chr12	110346200	110346310	ENSG00000174437.16|ATP2A2|IGF2BP3|IGF2BP3	931	+	4.166899	1.1620055	-1.0	-1.0
chr12	110349040	110349150	ENSG00000174437.16|ATP2A2|IGF2BP3|IGF2BP3	915	+	5.801333	1.0713562	-1.0	-1.0
chr12	110281545	110281660	ENSG00000174437.16|ATP2A2|IGF2BP3|IGF2BP3	923	+	3.791424	1.111083	-1.0	-1.0
chr12	110347345	110347455	ENSG00000174437.16|ATP2A2|IGF2BP3|IGF2BP3	903	+	5.7037716	1.0142064	-1.0	-1.0
chr12	110327757	110327942	ENSG00000174437.16|ATP2A2|IGF2BP3|IGF2BP3	909	+	4.8840227	1.0421094	-1.0	-1.0
chr12	110340703	110340823	ENSG00000174437.16|ATP2A2|IGF2BP3|IGF2BP3	904	+	4.030325	1.0158266	-1.0	-1.0
chr12	110346470	110346710	ENSG00000174437.16|ATP2A2|IGF2BP3|IGF2BP3	968	+	6.3331356	1.4984978	-1.0	-1.0
chr12	110326325	110326470	ENSG00000174437.16|ATP2A2|IGF2BP3|IGF2BP3	926	+	5.910032	1.1305116	-1.0	-1.0
chr12	110346830	110347145	ENSG00000174437.16|ATP2A2|IGF2BP3|IGF2BP3	991	+	5.2163334	2.0368927	-1.0	-1.0
chr12	110349490	110349630	ENSG00000174437.16|ATP2A2|IGF2BP3|IGF2BP3	912	+	5.814186	1.055825	-1.0	-1.0
chr12	110429252	110429437	ENSG00000258210.1|AC144548.2|IGF2BP3|IGF2BP3	945	-	4.3591714	1.2605187	-1.0	-1.0
chr12	110720334	110720539	ENSG00000186298.11|PPP1CC|IGF2BP3|IGF2BP3	949	-	6.3564444	1.2882453	-1.0	-1.0
chr12	110720104	110720304	ENSG00000186298.11|PPP1CC|IGF2BP3|IGF2BP3	987	-	5.2408366	1.8743198	-1.0	-1.0
chr12	110720879	110721165	ENSG00000186298.11|PPP1CC|IGF2BP3|IGF2BP3	963	-	6.322458	1.4283227	-1.0	-1.0
chr12	110720609	110720819	ENSG00000186298.11|PPP1CC|IGF2BP3|IGF2BP3	988	-	6.9556074	1.9235194	-1.0	-1.0
chr12	111361455	111361630	ENSG00000198324.13|FAM109A|IGF2BP3|IGF2BP3	910	-	5.759317	1.0437688	-1.0	-1.0
chr12	111362880	111363005	ENSG00000198324.13|FAM109A|IGF2BP3|IGF2BP3	906	-	5.728571	1.0280217	-1.0	-1.0
chr12	111361240	111361405	ENSG00000198324.13|FAM109A|IGF2BP3|IGF2BP3	912	-	5.7812176	1.0564083	-1.0	-1.0
chr12	111448957	111449117	ENSG00000111252.10|SH2B3|IGF2BP3|IGF2BP3	937	+	6.010167	1.2032936	-1.0	-1.0
chr12	111598335	111598450	ENSG00000204842.14|ATXN2|IGF2BP3|IGF2BP3	913	-	5.7934656	1.0591649	-1.0	-1.0
chr12	111516153	111516328	ENSG00000204842.14|ATXN2|IGF2BP3|IGF2BP3	929	-	5.9282846	1.1507107	-1.0	-1.0
chr12	111456093	111456256	ENSG00000204842.14|ATXN2|IGF2BP3|IGF2BP3	929	-	5.50161	1.145793	-1.0	-1.0
chr12	111599188	111599288	ENSG00000204842.14|ATXN2|IGF2BP3|IGF2BP3	904	-	5.717241	1.0186446	-1.0	-1.0
chr12	112508184	112508314	ENSG00000179295.17|PTPN11|IGF2BP3|IGF2BP3	925	+	5.9988003	1.126064	-1.0	-1.0
chr12	113389963	113391248	ENSG00000151176.7|PLBD2|IGF2BP3|IGF2BP3	982	+	6.1087356	1.7536689	-1.0	-1.0
chr12	113391303	113391418	ENSG00000151176.7|PLBD2|IGF2BP3|IGF2BP3	902	+	4.000656	1.010399	-1.0	-1.0
chr12	113388498	113389338	ENSG00000151176.7|PLBD2|IGF2BP3|IGF2BP3	982	+	5.3488874	1.7412041	-1.0	-1.0
chr12	113389363	113389743	ENSG00000151176.7|PLBD2|IGF2BP3|IGF2BP3	980	+	5.7512217	1.6889406	-1.0	-1.0
chr12	113387768	113387906	ENSG00000151176.7|PLBD2|IGF2BP3|IGF2BP3	908	+	5.7768497	1.0343555	-1.0	-1.0
chr12	114671728	114671833	ENSG00000135111.15|TBX3|IGF2BP3|IGF2BP3	915	-	5.796926	1.0697098	-1.0	-1.0
chr12	114672178	114672302	ENSG00000135111.15|TBX3|IGF2BP3|IGF2BP3	905	-	3.9053187	1.0215219	-1.0	-1.0
chr12	115961071	115961266	ENSG00000123066.7|MED13L|IGF2BP3|IGF2BP3	940	-	6.0357676	1.2193216	-1.0	-1.0
chr12	115991594	115991714	ENSG00000123066.7|MED13L|IGF2BP3|IGF2BP3	936	-	6.0034475	1.1935514	-1.0	-1.0
chr12	116716034	116716204	ENSG00000111412.5|C12orf49|IGF2BP3|IGF2BP3	919	-	5.9538693	1.0907923	-1.0	-1.0
chr12	116716629	116716739	ENSG00000111412.5|C12orf49|IGF2BP3|IGF2BP3	903	-	5.735159	1.0117738	-1.0	-1.0
chr12	119680347	119680457	ENSG00000111725.10|PRKAB1|IGF2BP3|IGF2BP3	926	+	6.007355	1.1323036	-1.0	-1.0
chr12	120211548	120211743	ENSG00000089159.16|PXN|IGF2BP3|IGF2BP3	940	-	4.4636497	1.2243154	-1.0	-1.0
chr12	120211943	120212103	ENSG00000089159.16|PXN|IGF2BP3|IGF2BP3	915	-	4.750146	1.0695523	-1.0	-1.0
chr12	120440465	120440650	ENSG00000111775.2|COX6A1|IGF2BP3|IGF2BP3	959	+	4.865778	1.3921343	-1.0	-1.0
chr12	120440466	120440651	ENSG00000111780.8|AL021546.1|IGF2BP3|IGF2BP3	957	+	4.8413076	1.3712564	-1.0	-1.0
chr12	120498118	120498318	ENSG00000088986.10|DYNLL1|IGF2BP3|IGF2BP3	989	+	6.9122696	1.9531095	-1.0	-1.0
chr12	120701320	120701720	ENSG00000110917.7|MLEC|IGF2BP3|IGF2BP3	973	+	5.953016	1.576294	-1.0	-1.0
chr12	120701140	120701315	ENSG00000110917.7|MLEC|IGF2BP3|IGF2BP3	944	+	6.0990143	1.2530596	-1.0	-1.0
chr12	120698010	120698170	ENSG00000110917.7|MLEC|IGF2BP3|IGF2BP3	908	+	5.8027916	1.037912	-1.0	-1.0
chr12	120698425	120698675	ENSG00000110917.7|MLEC|IGF2BP3|IGF2BP3	915	+	4.0390534	1.0720494	-1.0	-1.0
chr12	120696365	120696485	ENSG00000110917.7|MLEC|IGF2BP3|IGF2BP3	931	+	5.932663	1.1582513	-1.0	-1.0
chr12	120697545	120697660	ENSG00000110917.7|MLEC|IGF2BP3|IGF2BP3	914	+	5.79651	1.067049	-1.0	-1.0
chr12	120699165	120699300	ENSG00000110917.7|MLEC|IGF2BP3|IGF2BP3	909	+	3.639934	1.041542	-1.0	-1.0
chr12	120699930	120700290	ENSG00000110917.7|MLEC|IGF2BP3|IGF2BP3	939	+	4.225099	1.2115753	-1.0	-1.0
chr12	120697285	120697525	ENSG00000110917.7|MLEC|IGF2BP3|IGF2BP3	956	+	5.016515	1.3612715	-1.0	-1.0
chr12	120696490	120696605	ENSG00000110917.7|MLEC|IGF2BP3|IGF2BP3	915	+	5.801029	1.0723944	-1.0	-1.0
chr12	120700855	120700985	ENSG00000110917.7|MLEC|IGF2BP3|IGF2BP3	937	+	5.9916663	1.1976464	-1.0	-1.0
chr12	120699435	120699725	ENSG00000110917.7|MLEC|IGF2BP3|IGF2BP3	967	+	5.505052	1.4835453	-1.0	-1.0
chr12	121839561	121839721	ENSG00000158104.11|HPD|IGF2BP3|IGF2BP3	926	-	5.9093127	1.1313591	-1.0	-1.0
chr12	122133554	122133679	ENSG00000175727.13|MLXIP|IGF2BP3|IGF2BP3	927	+	5.89623	1.1354736	-1.0	-1.0
chr12	122133784	122133894	ENSG00000175727.13|MLXIP|IGF2BP3|IGF2BP3	913	+	5.787068	1.0603678	-1.0	-1.0
chr12	123261080	123261220	ENSG00000235423.8|AC068768.1|IGF2BP3|IGF2BP3	913	-	5.9425755	1.0613432	-1.0	-1.0
chr12	123261530	123261725	ENSG00000111328.6|CDK2AP1|IGF2BP3|IGF2BP3	978	-	6.5439997	1.659969	-1.0	-1.0
chr12	123271748	123271878	ENSG00000111328.6|CDK2AP1|IGF2BP3|IGF2BP3	903	-	5.7067504	1.0118973	-1.0	-1.0
chr12	123261080	123261220	ENSG00000111328.6|CDK2AP1|IGF2BP3|IGF2BP3	913	-	5.9425755	1.0613809	-1.0	-1.0
chr12	123289628	123289738	ENSG00000139697.13|SBNO1|IGF2BP3|IGF2BP3	907	-	5.734546	1.0311948	-1.0	-1.0
chr12	123597859	123597959	ENSG00000086598.10|TMED2|IGF2BP3|IGF2BP3	901	+	5.758823	1.0050803	-1.0	-1.0
chr12	123596724	123596824	ENSG00000086598.10|TMED2|IGF2BP3|IGF2BP3	908	+	5.9378314	1.0347269	-1.0	-1.0
chr12	123596604	123596714	ENSG00000086598.10|TMED2|IGF2BP3|IGF2BP3	907	+	5.732551	1.0314654	-1.0	-1.0
chr12	123584640	123584805	ENSG00000086598.10|TMED2|IGF2BP3|IGF2BP3	938	+	6.002533	1.2053741	-1.0	-1.0
chr12	123596854	123597724	ENSG00000086598.10|TMED2|IGF2BP3|IGF2BP3	992	+	6.3041096	2.1223004	-1.0	-1.0
chr12	123936551	123936776	ENSG00000119242.8|CCDC92|IGF2BP3|IGF2BP3	946	-	5.7537985	1.2676425	-1.0	-1.0
chr12	124012955	124013065	ENSG00000179195.15|ZNF664|IGF2BP3|IGF2BP3	904	+	5.717241	1.0186446	-1.0	-1.0
chr12	124013135	124013375	ENSG00000179195.15|ZNF664|IGF2BP3|IGF2BP3	957	+	5.433754	1.3618104	-1.0	-1.0
chr12	124012955	124013065	ENSG00000178882.14|RFLNA|IGF2BP3|IGF2BP3	904	+	5.717241	1.0186446	-1.0	-1.0
chr12	124013135	124013375	ENSG00000178882.14|RFLNA|IGF2BP3|IGF2BP3	957	+	5.433754	1.361814	-1.0	-1.0
chr12	124012958	124013063	ENSG00000274874.1|AC068790.8|IGF2BP3|IGF2BP3	904	+	5.717241	1.0186446	-1.0	-1.0
chr12	124013133	124013373	ENSG00000274874.1|AC068790.8|IGF2BP3|IGF2BP3	958	+	5.4888268	1.3733734	-1.0	-1.0
chr12	124325449	124325549	ENSG00000196498.13|NCOR2|IGF2BP3|IGF2BP3	918	-	5.8208194	1.0839183	-1.0	-1.0
chr12	124341922	124342037	ENSG00000196498.13|NCOR2|IGF2BP3|IGF2BP3	938	-	4.2685165	1.2075936	-1.0	-1.0
chr12	124332329	124332444	ENSG00000196498.13|NCOR2|IGF2BP3|IGF2BP3	914	-	5.794156	1.068013	-1.0	-1.0
chr12	124336752	124337180	ENSG00000196498.13|NCOR2|IGF2BP3|IGF2BP3	965	-	5.77507	1.4525261	-1.0	-1.0
chr12	124335517	124335627	ENSG00000196498.13|NCOR2|IGF2BP3|IGF2BP3	926	-	5.890255	1.1280828	-1.0	-1.0
chr12	124334518	124334628	ENSG00000196498.13|NCOR2|IGF2BP3|IGF2BP3	909	-	5.761353	1.0392596	-1.0	-1.0
chr12	124340298	124340408	ENSG00000196498.13|NCOR2|IGF2BP3|IGF2BP3	905	-	5.720687	1.0211837	-1.0	-1.0
chr12	124340601	124340736	ENSG00000196498.13|NCOR2|IGF2BP3|IGF2BP3	951	-	5.0281973	1.3140503	-1.0	-1.0
chr12	124343004	124343144	ENSG00000196498.13|NCOR2|IGF2BP3|IGF2BP3	916	-	3.6593611	1.0776732	-1.0	-1.0
chr12	124777680	124777930	ENSG00000073060.15|SCARB1|IGF2BP3|IGF2BP3	919	-	2.9735165	1.0907586	-1.0	-1.0
chr12	124863292	124863422	ENSG00000073060.15|SCARB1|IGF2BP3|IGF2BP3	901	-	5.6969028	1.0061873	-1.0	-1.0
chr12	124817549	124817689	ENSG00000073060.15|SCARB1|IGF2BP3|IGF2BP3	970	-	5.385787	1.5245851	-1.0	-1.0
chr12	124800123	124800242	ENSG00000073060.15|SCARB1|IGF2BP3|IGF2BP3	998	-	5.6180444	2.8165388	-1.0	-1.0
chr12	124778130	124778545	ENSG00000073060.15|SCARB1|IGF2BP3|IGF2BP3	981	-	3.9094658	1.7192208	-1.0	-1.0
chr12	124786317	124786503	ENSG00000073060.15|SCARB1|IGF2BP3|IGF2BP3	996	-	7.235327	2.3852127	-1.0	-1.0
chr12	124913253	124913438	ENSG00000150991.14|UBC|IGF2BP3|IGF2BP3	946	-	3.4493206	1.2641952	-1.0	-1.0
chr12	124911648	124911848	ENSG00000150991.14|UBC|IGF2BP3|IGF2BP3	973	-	6.448067	1.5708828	-1.0	-1.0
chr12	131929669	131929769	ENSG00000177192.13|PUS1|IGF2BP3|IGF2BP3	907	+	5.7332935	1.0300996	-1.0	-1.0
chr12	132509825	132509930	ENSG00000112787.12|FBRSL1|IGF2BP3|IGF2BP3	912	+	5.7768345	1.0578606	-1.0	-1.0
chr12	132808340	132808490	ENSG00000090615.14|GOLGA3|IGF2BP3|IGF2BP3	907	-	5.740306	1.0329847	-1.0	-1.0
chr13	23673516	23673711	ENSG00000127863.15|TNFRSF19|IGF2BP3|IGF2BP3	933	+	5.9494166	1.1722826	-1.0	-1.0
chr13	23675101	23675296	ENSG00000127863.15|TNFRSF19|IGF2BP3|IGF2BP3	951	+	6.1296325	1.3075475	-1.0	-1.0
chr13	23673896	23674151	ENSG00000127863.15|TNFRSF19|IGF2BP3|IGF2BP3	966	+	5.3391104	1.4660618	-1.0	-1.0
chr13	23675641	23675791	ENSG00000127863.15|TNFRSF19|IGF2BP3|IGF2BP3	940	+	5.086418	1.2193196	-1.0	-1.0
chr13	23674856	23675046	ENSG00000127863.15|TNFRSF19|IGF2BP3|IGF2BP3	932	+	5.9702306	1.1651105	-1.0	-1.0
chr13	26681053	26681183	ENSG00000132970.12|WASF3|IGF2BP3|IGF2BP3	921	+	5.8594823	1.1042409	-1.0	-1.0
chr13	26682611	26682741	ENSG00000132970.12|WASF3|IGF2BP3|IGF2BP3	919	+	5.8351483	1.0924231	-1.0	-1.0
chr13	27667066	27667206	ENSG00000186184.16|POLR1D|IGF2BP3|IGF2BP3	923	+	5.9304647	1.1159631	-1.0	-1.0
chr13	27622950	27623205	ENSG00000186184.16|POLR1D|IGF2BP3|IGF2BP3	982	+	6.5984545	1.7529973	-1.0	-1.0
chr13	27666911	27667041	ENSG00000186184.16|POLR1D|IGF2BP3|IGF2BP3	915	+	5.851989	1.069176	-1.0	-1.0
chr13	29512684	29512834	ENSG00000139514.12|SLC7A1|IGF2BP3|IGF2BP3	918	-	3.7200897	1.0852097	-1.0	-1.0
chr13	29510944	29512064	ENSG00000139514.12|SLC7A1|IGF2BP3|IGF2BP3	986	-	5.0446334	1.8461858	-1.0	-1.0
chr13	29512514	29512649	ENSG00000139514.12|SLC7A1|IGF2BP3|IGF2BP3	923	-	5.8807416	1.1137605	-1.0	-1.0
chr13	29509429	29509654	ENSG00000139514.12|SLC7A1|IGF2BP3|IGF2BP3	949	-	6.128991	1.2933722	-1.0	-1.0
chr13	29512929	29514479	ENSG00000139514.12|SLC7A1|IGF2BP3|IGF2BP3	995	-	4.809621	2.2804966	-1.0	-1.0
chr13	29512214	29512484	ENSG00000139514.12|SLC7A1|IGF2BP3|IGF2BP3	986	-	6.2330747	1.8583254	-1.0	-1.0
chr13	29510504	29510664	ENSG00000139514.12|SLC7A1|IGF2BP3|IGF2BP3	928	-	4.5452933	1.145275	-1.0	-1.0
chr13	29510099	29510294	ENSG00000139514.12|SLC7A1|IGF2BP3|IGF2BP3	934	-	4.237596	1.1784259	-1.0	-1.0
chr13	29510684	29510874	ENSG00000139514.12|SLC7A1|IGF2BP3|IGF2BP3	971	-	5.2327313	1.535543	-1.0	-1.0
chr13	29519451	29519549	ENSG00000139514.12|SLC7A1|IGF2BP3|IGF2BP3	908	-	5.796721	1.0378387	-1.0	-1.0
chr13	39013365	39013530	ENSG00000120685.19|PROSER1|IGF2BP3|IGF2BP3	929	-	5.9672785	1.1503749	-1.0	-1.0
chr13	39012825	39013150	ENSG00000120685.19|PROSER1|IGF2BP3|IGF2BP3	943	-	6.065542	1.2470738	-1.0	-1.0
chr13	39014020	39014476	ENSG00000120685.19|PROSER1|IGF2BP3|IGF2BP3	970	-	6.4456916	1.5235626	-1.0	-1.0
chr13	39013605	39013985	ENSG00000120685.19|PROSER1|IGF2BP3|IGF2BP3	932	-	5.387847	1.1648422	-1.0	-1.0
chr13	39012087	39012237	ENSG00000120685.19|PROSER1|IGF2BP3|IGF2BP3	908	-	5.815413	1.0357637	-1.0	-1.0
chr13	45336870	45337480	ENSG00000133112.16|TPT1|IGF2BP3|IGF2BP3	997	-	6.623354	2.4579344	-1.0	-1.0
chr13	45341064	45341164	ENSG00000133112.16|TPT1|IGF2BP3|IGF2BP3	901	-	2.5784695	1.00267	-1.0	-1.0
chr13	45339974	45340234	ENSG00000133112.16|TPT1|IGF2BP3|IGF2BP3	995	-	4.8088856	2.281254	-1.0	-1.0
chr13	45339424	45339634	ENSG00000133112.16|TPT1|IGF2BP3|IGF2BP3	965	-	5.8226748	1.4583939	-1.0	-1.0
chr13	45338634	45338839	ENSG00000133112.16|TPT1|IGF2BP3|IGF2BP3	963	-	3.2378795	1.4343828	-1.0	-1.0
chr13	45340649	45340839	ENSG00000133112.16|TPT1|IGF2BP3|IGF2BP3	943	-	2.476951	1.247032	-1.0	-1.0
chr13	46053250	46053400	ENSG00000080618.13|CPB2|IGF2BP3|IGF2BP3	924	-	5.9288697	1.1172476	-1.0	-1.0
chr13	46053635	46053755	ENSG00000080618.13|CPB2|IGF2BP3|IGF2BP3	913	-	5.7983284	1.0604306	-1.0	-1.0
chr13	49701451	49701646	ENSG00000102753.9|KPNA3|IGF2BP3|IGF2BP3	901	-	5.884858	1.0064911	-1.0	-1.0
chr13	51933852	51934172	ENSG00000123191.14|ATP7B|IGF2BP3|IGF2BP3	930	-	5.9259634	1.1525414	-1.0	-1.0
chr13	75286114	75286309	ENSG00000136111.12|TBC1D4|IGF2BP3|IGF2BP3	934	-	5.968729	1.1784897	-1.0	-1.0
chr13	91348134	91348274	ENSG00000215417.12|MIR17HG|IGF2BP3|IGF2BP3	934	+	5.981904	1.1773001	-1.0	-1.0
chr13	91348004	91348104	ENSG00000215417.12|MIR17HG|IGF2BP3|IGF2BP3	901	+	5.7536435	1.0052389	-1.0	-1.0
chr13	94404724	94404919	ENSG00000183098.10|GPC6|IGF2BP3|IGF2BP3	948	+	6.1472297	1.2825325	-1.0	-1.0
chr13	94405209	94405419	ENSG00000183098.10|GPC6|IGF2BP3|IGF2BP3	960	+	6.2366443	1.3930274	-1.0	-1.0
chr13	94403944	94404194	ENSG00000183098.10|GPC6|IGF2BP3|IGF2BP3	920	+	5.846463	1.0944881	-1.0	-1.0
chr13	94404499	94404674	ENSG00000183098.10|GPC6|IGF2BP3|IGF2BP3	925	+	4.6596923	1.1275469	-1.0	-1.0
chr13	94403199	94403469	ENSG00000183098.10|GPC6|IGF2BP3|IGF2BP3	960	+	6.2421546	1.3945669	-1.0	-1.0
chr13	95791192	95791432	ENSG00000102580.14|DNAJC3|IGF2BP3|IGF2BP3	918	+	5.323103	1.0865455	-1.0	-1.0
chr13	95794287	95794462	ENSG00000102580.14|DNAJC3|IGF2BP3|IGF2BP3	942	+	5.2024984	1.2334212	-1.0	-1.0
chr13	95793207	95793402	ENSG00000102580.14|DNAJC3|IGF2BP3|IGF2BP3	949	+	6.1895967	1.2903982	-1.0	-1.0
chr13	95792387	95792582	ENSG00000102580.14|DNAJC3|IGF2BP3|IGF2BP3	971	+	6.5370274	1.5349454	-1.0	-1.0
chr13	95791922	95792127	ENSG00000102580.14|DNAJC3|IGF2BP3|IGF2BP3	999	+	6.387341	2.942917	-1.0	-1.0
chr13	95792857	95793192	ENSG00000102580.14|DNAJC3|IGF2BP3|IGF2BP3	977	+	4.966581	1.6474718	-1.0	-1.0
chr13	97391756	97391866	ENSG00000139793.18|MBNL2|IGF2BP3|IGF2BP3	920	+	5.841625	1.0943667	-1.0	-1.0
chr13	97346823	97346923	ENSG00000139793.18|MBNL2|IGF2BP3|IGF2BP3	933	+	5.9823976	1.1721368	-1.0	-1.0
chr13	97343045	97343216	ENSG00000139793.18|MBNL2|IGF2BP3|IGF2BP3	953	+	4.1270223	1.3305618	-1.0	-1.0
chr13	97393846	97393966	ENSG00000139793.18|MBNL2|IGF2BP3|IGF2BP3	905	+	5.739836	1.023821	-1.0	-1.0
chr13	97990125	97990222	ENSG00000065150.18|IPO5|IGF2BP3|IGF2BP3	914	+	5.7922373	1.0652069	-1.0	-1.0
chr13	98018599	98018699	ENSG00000065150.18|IPO5|IGF2BP3|IGF2BP3	901	+	5.7010756	1.0034004	-1.0	-1.0
chr13	98449245	98449475	ENSG00000152767.16|FARP1|IGF2BP3|IGF2BP3	972	+	5.147404	1.5539739	-1.0	-1.0
chr13	98452979	98453159	ENSG00000102572.14|STK24|IGF2BP3|IGF2BP3	924	-	3.5946243	1.1200976	-1.0	-1.0
chr13	98452234	98452364	ENSG00000102572.14|STK24|IGF2BP3|IGF2BP3	907	-	5.739376	1.0329546	-1.0	-1.0
chr13	98466430	98466545	ENSG00000102572.14|STK24|IGF2BP3|IGF2BP3	903	-	5.7028832	1.0120226	-1.0	-1.0
chr13	98452409	98452544	ENSG00000102572.14|STK24|IGF2BP3|IGF2BP3	904	-	5.866615	1.0159514	-1.0	-1.0
chr13	98452684	98452809	ENSG00000102572.14|STK24|IGF2BP3|IGF2BP3	943	-	4.8704367	1.2420908	-1.0	-1.0
chr13	99385757	99385892	ENSG00000134882.15|UBAC2|IGF2BP3|IGF2BP3	916	+	5.813122	1.0734019	-1.0	-1.0
chr13	99559362	99559534	ENSG00000125304.8|TM9SF2|IGF2BP3|IGF2BP3	932	+	5.946597	1.1647437	-1.0	-1.0
chr13	99563035	99563155	ENSG00000125304.8|TM9SF2|IGF2BP3|IGF2BP3	931	+	5.9508805	1.158921	-1.0	-1.0
chr13	99562805	99562995	ENSG00000125304.8|TM9SF2|IGF2BP3|IGF2BP3	972	+	5.9399853	1.5513868	-1.0	-1.0
chr13	112881961	112882061	ENSG00000068650.18|ATP11A|IGF2BP3|IGF2BP3	901	+	3.9590752	1.0052389	-1.0	-1.0
chr13	112884246	112884441	ENSG00000068650.18|ATP11A|IGF2BP3|IGF2BP3	975	+	4.81156	1.6040007	-1.0	-1.0
chr13	112882451	112882641	ENSG00000068650.18|ATP11A|IGF2BP3|IGF2BP3	945	+	4.263323	1.2563453	-1.0	-1.0
chr13	112884786	112885831	ENSG00000068650.18|ATP11A|IGF2BP3|IGF2BP3	986	+	4.636149	1.8446617	-1.0	-1.0
chr13	112883136	112883301	ENSG00000068650.18|ATP11A|IGF2BP3|IGF2BP3	916	+	3.1836123	1.0758898	-1.0	-1.0
chr13	112886336	112886436	ENSG00000068650.18|ATP11A|IGF2BP3|IGF2BP3	902	+	5.7066784	1.0080942	-1.0	-1.0
chr13	112886496	112886626	ENSG00000068650.18|ATP11A|IGF2BP3|IGF2BP3	908	+	5.743244	1.0356276	-1.0	-1.0
chr13	113110479	113110614	ENSG00000057593.13|F7|IGF2BP3|IGF2BP3	971	+	6.430007	1.5365351	-1.0	-1.0
chr13	113110000	113110170	ENSG00000057593.13|F7|IGF2BP3|IGF2BP3	938	+	4.738238	1.2044448	-1.0	-1.0
chr13	113109535	113109655	ENSG00000057593.13|F7|IGF2BP3|IGF2BP3	907	+	5.734439	1.0314752	-1.0	-1.0
chr13	113110240	113110339	ENSG00000057593.13|F7|IGF2BP3|IGF2BP3	935	+	6.007367	1.18761	-1.0	-1.0
chr13	113119447	113119757	ENSG00000057593.13|F7|IGF2BP3|IGF2BP3	937	+	5.2528644	1.2031446	-1.0	-1.0
chr13	113109220	113109355	ENSG00000057593.13|F7|IGF2BP3|IGF2BP3	934	+	5.987776	1.1790985	-1.0	-1.0
chr13	113322321	113322731	ENSG00000185896.10|LAMP1|IGF2BP3|IGF2BP3	982	+	4.685772	1.751518	-1.0	-1.0
chr13	113323331	113323436	ENSG00000185896.10|LAMP1|IGF2BP3|IGF2BP3	909	+	4.0334606	1.0386348	-1.0	-1.0
chr13	113322841	113323241	ENSG00000185896.10|LAMP1|IGF2BP3|IGF2BP3	975	+	4.3076873	1.5989466	-1.0	-1.0
chr13	113321556	113321696	ENSG00000185896.10|LAMP1|IGF2BP3|IGF2BP3	954	+	5.9989676	1.3410258	-1.0	-1.0
chr13	114324627	114324757	ENSG00000198824.5|CHAMP1|IGF2BP3|IGF2BP3	913	+	5.8516603	1.0592656	-1.0	-1.0
chr14	19097914	19098029	ENSG00000225210.9|DUXAP9|IGF2BP3|IGF2BP3	916	+	4.3349333	1.0778925	-1.0	-1.0
chr14	20693906	20694141	ENSG00000214274.9|ANG|IGF2BP3|IGF2BP3	983	+	4.641783	1.7597436	-1.0	-1.0
chr14	20699864	20700139	ENSG00000258818.3|RNASE4|IGF2BP3|IGF2BP3	945	+	6.034905	1.2602377	-1.0	-1.0
chr14	20700249	20700429	ENSG00000258818.3|RNASE4|IGF2BP3|IGF2BP3	932	+	5.971519	1.168649	-1.0	-1.0
chr14	20699394	20699509	ENSG00000258818.3|RNASE4|IGF2BP3|IGF2BP3	915	+	2.8783343	1.0698661	-1.0	-1.0
chr14	20693909	20694144	ENSG00000258818.3|RNASE4|IGF2BP3|IGF2BP3	983	+	4.6889853	1.7726134	-1.0	-1.0
chr14	20699864	20700139	ENSG00000259171.1|AL163636.2|IGF2BP3|IGF2BP3	945	+	6.034905	1.260248	-1.0	-1.0
chr14	20693910	20694140	ENSG00000259171.1|AL163636.2|IGF2BP3|IGF2BP3	984	+	4.7119694	1.8003548	-1.0	-1.0
chr14	20699394	20699509	ENSG00000259171.1|AL163636.2|IGF2BP3|IGF2BP3	915	+	2.8783343	1.0696182	-1.0	-1.0
chr14	20700249	20700429	ENSG00000259171.1|AL163636.2|IGF2BP3|IGF2BP3	932	+	5.971519	1.168583	-1.0	-1.0
chr14	21093054	21093174	ENSG00000165804.15|ZNF219|IGF2BP3|IGF2BP3	926	-	5.8919096	1.1283112	-1.0	-1.0
chr14	21211425	21211525	ENSG00000092199.17|HNRNPC|IGF2BP3|IGF2BP3	917	-	5.819138	1.0791948	-1.0	-1.0
chr14	21211050	21211200	ENSG00000092199.17|HNRNPC|IGF2BP3|IGF2BP3	909	-	5.792273	1.0401292	-1.0	-1.0
chr14	21352351	21352571	ENSG00000092201.9|SUPT16H|IGF2BP3|IGF2BP3	956	-	6.028011	1.3547735	-1.0	-1.0
chr14	21351551	21351781	ENSG00000092201.9|SUPT16H|IGF2BP3|IGF2BP3	987	-	5.522754	1.8757787	-1.0	-1.0
chr14	21352166	21352346	ENSG00000092201.9|SUPT16H|IGF2BP3|IGF2BP3	953	-	6.359802	1.3266449	-1.0	-1.0
chr14	22564939	22565074	ENSG00000129562.10|DAD1|IGF2BP3|IGF2BP3	946	-	5.8842697	1.263612	-1.0	-1.0
chr14	22589096	22589256	ENSG00000129562.10|DAD1|IGF2BP3|IGF2BP3	922	-	5.911534	1.1056162	-1.0	-1.0
chr14	22588956	22589056	ENSG00000129562.10|DAD1|IGF2BP3|IGF2BP3	914	-	5.857929	1.0658411	-1.0	-1.0
chr14	22611883	22611983	ENSG00000100439.10|ABHD4|IGF2BP3|IGF2BP3	914	+	5.8176394	1.0655805	-1.0	-1.0
chr14	22766686	22766811	ENSG00000155463.12|OXA1L|IGF2BP3|IGF2BP3	920	+	3.2740278	1.0991902	-1.0	-1.0
chr14	22770412	22770625	ENSG00000155463.12|OXA1L|IGF2BP3|IGF2BP3	998	+	4.5693865	2.696465	-1.0	-1.0
chr14	22767247	22767447	ENSG00000155463.12|OXA1L|IGF2BP3|IGF2BP3	998	+	4.9465322	2.7159417	-1.0	-1.0
chr14	22769790	22769934	ENSG00000155463.12|OXA1L|IGF2BP3|IGF2BP3	996	+	5.060866	2.425324	-1.0	-1.0
chr14	22771433	22771818	ENSG00000155463.12|OXA1L|IGF2BP3|IGF2BP3	999	+	6.5656667	3.0461035	-1.0	-1.0
chr14	22770192	22770362	ENSG00000155463.12|OXA1L|IGF2BP3|IGF2BP3	994	+	5.5441756	2.2592466	-1.0	-1.0
chr14	22771017	22771172	ENSG00000155463.12|OXA1L|IGF2BP3|IGF2BP3	964	+	5.2434764	1.438411	-1.0	-1.0
chr14	22767957	22768167	ENSG00000155463.12|OXA1L|IGF2BP3|IGF2BP3	972	+	4.9666505	1.5593832	-1.0	-1.0
chr14	22875519	22875684	ENSG00000197324.8|LRP10|IGF2BP3|IGF2BP3	951	+	4.6211967	1.3100196	-1.0	-1.0
chr14	22877459	22877559	ENSG00000197324.8|LRP10|IGF2BP3|IGF2BP3	905	+	3.473934	1.0204453	-1.0	-1.0
chr14	22878094	22878194	ENSG00000197324.8|LRP10|IGF2BP3|IGF2BP3	928	+	6.1370554	1.1455431	-1.0	-1.0
chr14	22877824	22877969	ENSG00000197324.8|LRP10|IGF2BP3|IGF2BP3	921	+	4.121423	1.1030922	-1.0	-1.0
chr14	23033462	23033617	ENSG00000100804.18|PSMB5|IGF2BP3|IGF2BP3	943	-	6.091725	1.243906	-1.0	-1.0
chr14	23034675	23034790	ENSG00000100804.18|PSMB5|IGF2BP3|IGF2BP3	913	-	5.856305	1.0585768	-1.0	-1.0
chr14	23025870	23026270	ENSG00000100804.18|PSMB5|IGF2BP3|IGF2BP3	942	-	5.0504136	1.2333779	-1.0	-1.0
chr14	23068503	23068693	ENSG00000100813.14|ACIN1|IGF2BP3|IGF2BP3	971	-	6.440753	1.54323	-1.0	-1.0
chr14	23098081	23098416	ENSG00000179933.5|C14orf119|IGF2BP3|IGF2BP3	929	+	5.9912434	1.1484644	-1.0	-1.0
chr14	23643208	23643308	ENSG00000100867.14|DHRS2|IGF2BP3|IGF2BP3	917	+	4.1242194	1.0801774	-1.0	-1.0
chr14	23645403	23645558	ENSG00000100867.14|DHRS2|IGF2BP3|IGF2BP3	915	+	2.445121	1.0695726	-1.0	-1.0
chr14	23636474	23636714	ENSG00000100867.14|DHRS2|IGF2BP3|IGF2BP3	936	+	3.924197	1.1933604	-1.0	-1.0
chr14	24121364	24121464	ENSG00000100897.17|DCAF11|IGF2BP3|IGF2BP3	935	+	5.990405	1.1862265	-1.0	-1.0
chr14	24121364	24121464	ENSG00000259371.2|AL136295.3|IGF2BP3|IGF2BP3	935	+	5.990405	1.186605	-1.0	-1.0
chr14	24146603	24146718	ENSG00000100911.15|PSME2|IGF2BP3|IGF2BP3	911	-	5.8022366	1.050769	-1.0	-1.0
chr14	24189297	24189437	ENSG00000100926.14|TM9SF1|IGF2BP3|IGF2BP3	909	-	5.818253	1.0416522	-1.0	-1.0
chr14	24189477	24189647	ENSG00000100926.14|TM9SF1|IGF2BP3|IGF2BP3	962	-	6.2903976	1.4259642	-1.0	-1.0
chr14	24189672	24189797	ENSG00000100926.14|TM9SF1|IGF2BP3|IGF2BP3	955	-	6.1918516	1.3440582	-1.0	-1.0
chr14	24189673	24189798	ENSG00000259522.3|AL136295.4|IGF2BP3|IGF2BP3	956	-	6.21416	1.3595643	-1.0	-1.0
chr14	24189478	24189648	ENSG00000259522.3|AL136295.4|IGF2BP3|IGF2BP3	962	-	6.282783	1.4190481	-1.0	-1.0
chr14	24189318	24189438	ENSG00000259522.3|AL136295.4|IGF2BP3|IGF2BP3	911	-	5.8330126	1.0489036	-1.0	-1.0
chr14	24189671	24189796	ENSG00000254692.1|AL136295.1|IGF2BP3|IGF2BP3	954	-	6.188608	1.3415302	-1.0	-1.0
chr14	24189476	24189646	ENSG00000254692.1|AL136295.1|IGF2BP3|IGF2BP3	962	-	6.2890344	1.424976	-1.0	-1.0
chr14	24189321	24189436	ENSG00000254692.1|AL136295.1|IGF2BP3|IGF2BP3	911	-	5.833502	1.0502262	-1.0	-1.0
chr14	24216916	24217141	ENSG00000129559.12|NEDD8|IGF2BP3|IGF2BP3	942	-	6.114484	1.2401941	-1.0	-1.0
chr14	24216917	24217142	ENSG00000255526.6|NEDD8-MDP1|IGF2BP3|IGF2BP3	942	-	6.1140957	1.2400258	-1.0	-1.0
chr14	24238717	24239117	ENSG00000100938.17|GMPR2|IGF2BP3|IGF2BP3	956	+	5.03007	1.3595476	-1.0	-1.0
chr14	24305395	24305695	ENSG00000136305.11|CIDEB|IGF2BP3|IGF2BP3	935	-	6.062804	1.1881276	-1.0	-1.0
chr14	24306197	24306297	ENSG00000196943.12|NOP9|IGF2BP3|IGF2BP3	918	+	5.872051	1.0871363	-1.0	-1.0
chr14	24306197	24306297	ENSG00000213906.9|LTB4R2|IGF2BP3|IGF2BP3	918	+	5.872051	1.0871363	-1.0	-1.0
chr14	24440680	24440780	ENSG00000100441.9|KHNYN|IGF2BP3|IGF2BP3	918	+	5.8208194	1.0839183	-1.0	-1.0
chr14	24437435	24437595	ENSG00000100441.9|KHNYN|IGF2BP3|IGF2BP3	929	+	4.1634393	1.1464618	-1.0	-1.0
chr14	24439420	24439550	ENSG00000100441.9|KHNYN|IGF2BP3|IGF2BP3	911	+	5.7654386	1.0501344	-1.0	-1.0
chr14	30895278	30895378	ENSG00000196792.11|STRN3|IGF2BP3|IGF2BP3	934	-	5.978425	1.1812816	-1.0	-1.0
chr14	31207515	31207615	ENSG00000092148.12|HECTD1|IGF2BP3|IGF2BP3	901	-	5.7010756	1.0034004	-1.0	-1.0
chr14	31100461	31100796	ENSG00000092148.12|HECTD1|IGF2BP3|IGF2BP3	998	-	7.391091	2.6336424	-1.0	-1.0
chr14	32091011	32091111	ENSG00000100852.12|ARHGAP5|IGF2BP3|IGF2BP3	903	+	5.8298965	1.0152284	-1.0	-1.0
chr14	34562878	34563073	ENSG00000129515.18|SNX6|IGF2BP3|IGF2BP3	955	-	4.539012	1.3420856	-1.0	-1.0
chr14	34712563	34712863	ENSG00000165410.14|CFL2|IGF2BP3|IGF2BP3	935	-	6.0106583	1.1895818	-1.0	-1.0
chr14	37591973	37592078	ENSG00000129514.5|FOXA1|IGF2BP3|IGF2BP3	924	-	5.886756	1.1166034	-1.0	-1.0
chr14	37591523	37591698	ENSG00000129514.5|FOXA1|IGF2BP3|IGF2BP3	953	-	6.1713195	1.331139	-1.0	-1.0
chr14	37590468	37590673	ENSG00000129514.5|FOXA1|IGF2BP3|IGF2BP3	987	-	6.812167	1.8795822	-1.0	-1.0
chr14	37591268	37591368	ENSG00000129514.5|FOXA1|IGF2BP3|IGF2BP3	901	-	5.7010756	1.0034004	-1.0	-1.0
chr14	39042785	39042872	ENSG00000100934.14|SEC23A|IGF2BP3|IGF2BP3	926	-	5.950687	1.1281579	-1.0	-1.0
chr14	39061764	39061871	ENSG00000100934.14|SEC23A|IGF2BP3|IGF2BP3	913	-	4.094828	1.0594608	-1.0	-1.0
chr14	39085781	39085901	ENSG00000100934.14|SEC23A|IGF2BP3|IGF2BP3	938	-	3.3807657	1.2081681	-1.0	-1.0
chr14	39045162	39045324	ENSG00000100934.14|SEC23A|IGF2BP3|IGF2BP3	949	-	4.95864	1.2948173	-1.0	-1.0
chr14	39039030	39039140	ENSG00000100934.14|SEC23A|IGF2BP3|IGF2BP3	921	-	4.116189	1.1026831	-1.0	-1.0
chr14	39086928	39087008	ENSG00000100934.14|SEC23A|IGF2BP3|IGF2BP3	985	-	6.7408223	1.8333085	-1.0	-1.0
chr14	39040655	39040840	ENSG00000100934.14|SEC23A|IGF2BP3|IGF2BP3	939	-	4.907654	1.2139316	-1.0	-1.0
chr14	39095932	39096052	ENSG00000100934.14|SEC23A|IGF2BP3|IGF2BP3	904	-	5.744459	1.019956	-1.0	-1.0
chr14	39103096	39103201	ENSG00000100934.14|SEC23A|IGF2BP3|IGF2BP3	908	-	3.0745206	1.0365927	-1.0	-1.0
chr14	39055152	39055282	ENSG00000100934.14|SEC23A|IGF2BP3|IGF2BP3	929	-	4.1481223	1.146349	-1.0	-1.0
chr14	52640780	52641055	ENSG00000197930.12|ERO1A|IGF2BP3|IGF2BP3	994	-	7.0692396	2.1920633	-1.0	-1.0
chr14	52640190	52640720	ENSG00000197930.12|ERO1A|IGF2BP3|IGF2BP3	955	-	5.342994	1.344914	-1.0	-1.0
chr14	52641885	52642040	ENSG00000197930.12|ERO1A|IGF2BP3|IGF2BP3	920	-	5.8402214	1.0951438	-1.0	-1.0
chr14	52641520	52641710	ENSG00000197930.12|ERO1A|IGF2BP3|IGF2BP3	938	-	6.02228	1.2050561	-1.0	-1.0
chr14	52642570	52642755	ENSG00000197930.12|ERO1A|IGF2BP3|IGF2BP3	942	-	6.0425277	1.2373557	-1.0	-1.0
chr14	52641195	52641325	ENSG00000197930.12|ERO1A|IGF2BP3|IGF2BP3	905	-	5.7196903	1.021048	-1.0	-1.0
chr14	53950100	53950325	ENSG00000125378.15|BMP4|IGF2BP3|IGF2BP3	943	-	6.066274	1.2430311	-1.0	-1.0
chr14	53949905	53950005	ENSG00000125378.15|BMP4|IGF2BP3|IGF2BP3	901	-	5.688417	1.0052389	-1.0	-1.0
chr14	53953475	53953590	ENSG00000125378.15|BMP4|IGF2BP3|IGF2BP3	908	-	5.740738	1.0342395	-1.0	-1.0
chr14	54426974	54427074	ENSG00000100528.11|CNIH1|IGF2BP3|IGF2BP3	910	-	5.8302054	1.0443788	-1.0	-1.0
chr14	54432112	54432220	ENSG00000100528.11|CNIH1|IGF2BP3|IGF2BP3	957	-	5.640169	1.3678753	-1.0	-1.0
chr14	54567840	54567955	ENSG00000020577.13|SAMD4A|IGF2BP3|IGF2BP3	917	+	5.832773	1.08045	-1.0	-1.0
chr14	55063087	55063192	ENSG00000168175.14|MAPK1IP1L|IGF2BP3|IGF2BP3	900	+	3.9491792	1.0015795	-1.0	-1.0
chr14	55065445	55065640	ENSG00000168175.14|MAPK1IP1L|IGF2BP3|IGF2BP3	943	+	6.0745263	1.2447468	-1.0	-1.0
chr14	55612396	55612561	ENSG00000126777.17|KTN1|IGF2BP3|IGF2BP3	937	+	5.6435924	1.2025653	-1.0	-1.0
chr14	59504188	59504383	ENSG00000050130.17|JKAMP|IGF2BP3|IGF2BP3	986	+	6.7603283	1.8541975	-1.0	-1.0
chr14	61747068	61747363	ENSG00000100644.16|HIF1A|IGF2BP3|IGF2BP3	939	+	6.145252	1.2155229	-1.0	-1.0
chr14	61747423	61747553	ENSG00000100644.16|HIF1A|IGF2BP3|IGF2BP3	903	+	5.7033052	1.013311	-1.0	-1.0
chr14	61747425	61747555	ENSG00000258964.1|AL137129.1|IGF2BP3|IGF2BP3	902	+	5.6968946	1.0096574	-1.0	-1.0
chr14	61747070	61747360	ENSG00000258964.1|AL137129.1|IGF2BP3|IGF2BP3	940	+	6.1622853	1.2229604	-1.0	-1.0
chr14	64939201	64939838	ENSG00000176153.11|GPX2|IGF2BP3|IGF2BP3	994	-	4.8974414	2.2073135	-1.0	-1.0
chr14	64942504	64942829	ENSG00000176153.11|GPX2|IGF2BP3|IGF2BP3	984	-	4.747674	1.7928941	-1.0	-1.0
chr14	65076558	65076658	ENSG00000125952.18|MAX|IGF2BP3|IGF2BP3	901	-	5.690386	1.0052389	-1.0	-1.0
chr14	67677600	67677795	ENSG00000258466.5|AL049779.1|IGF2BP3|IGF2BP3	961	-	6.274501	1.4049854	-1.0	-1.0
chr14	67677830	67678025	ENSG00000258466.5|AL049779.1|IGF2BP3|IGF2BP3	977	-	6.543112	1.644195	-1.0	-1.0
chr14	67677600	67677795	ENSG00000072042.12|RDH11|IGF2BP3|IGF2BP3	961	-	6.274501	1.4049407	-1.0	-1.0
chr14	67677830	67678025	ENSG00000072042.12|RDH11|IGF2BP3|IGF2BP3	977	-	6.543112	1.6440502	-1.0	-1.0
chr14	68789004	68789204	ENSG00000185650.9|ZFP36L1|IGF2BP3|IGF2BP3	965	-	4.861409	1.4606527	-1.0	-1.0
chr14	68789559	68789864	ENSG00000185650.9|ZFP36L1|IGF2BP3|IGF2BP3	952	-	5.3051724	1.3219479	-1.0	-1.0
chr14	68789364	68789524	ENSG00000185650.9|ZFP36L1|IGF2BP3|IGF2BP3	911	-	5.7849956	1.0529673	-1.0	-1.0
chr14	68874652	68874937	ENSG00000072110.13|ACTN1|IGF2BP3|IGF2BP3	998	-	6.3139477	2.6494412	-1.0	-1.0
chr14	68874337	68874537	ENSG00000072110.13|ACTN1|IGF2BP3|IGF2BP3	977	-	5.342044	1.635325	-1.0	-1.0
chr14	69461722	69461902	ENSG00000029364.11|SLC39A9|IGF2BP3|IGF2BP3	942	+	6.085298	1.2393183	-1.0	-1.0
chr14	69460807	69460997	ENSG00000029364.11|SLC39A9|IGF2BP3|IGF2BP3	927	+	5.9069996	1.1388987	-1.0	-1.0
chr14	71108628	71108728	ENSG00000100731.15|PCNX1|IGF2BP3|IGF2BP3	908	+	5.796721	1.0378387	-1.0	-1.0
chr14	73220088	73220273	ENSG00000080815.18|PSEN1|IGF2BP3|IGF2BP3	951	+	6.1844907	1.3113236	-1.0	-1.0
chr14	73219913	73220073	ENSG00000080815.18|PSEN1|IGF2BP3|IGF2BP3	946	+	6.0858026	1.2660608	-1.0	-1.0
chr14	73715841	73715941	ENSG00000156030.13|ELMSAN1|IGF2BP3|IGF2BP3	903	-	5.7048306	1.0144817	-1.0	-1.0
chr14	74484480	74484587	ENSG00000119655.10|NPC2|IGF2BP3|IGF2BP3	906	-	5.7319317	1.0256692	-1.0	-1.0
chr14	74480127	74480322	ENSG00000119655.10|NPC2|IGF2BP3|IGF2BP3	961	-	6.193144	1.412359	-1.0	-1.0
chr14	74782158	74782288	ENSG00000119596.17|YLPM1|IGF2BP3|IGF2BP3	911	+	5.7701154	1.0519841	-1.0	-1.0
chr14	74781843	74781998	ENSG00000119596.17|YLPM1|IGF2BP3|IGF2BP3	905	+	5.770109	1.0237473	-1.0	-1.0
chr14	74763975	74764105	ENSG00000119596.17|YLPM1|IGF2BP3|IGF2BP3	915	+	5.8020787	1.0725694	-1.0	-1.0
chr14	74902940	74903185	ENSG00000119689.14|DLST|IGF2BP3|IGF2BP3	909	+	5.778038	1.04334	-1.0	-1.0
chr14	75134444	75134639	ENSG00000170348.8|TMED10|IGF2BP3|IGF2BP3	987	-	5.6701326	1.8936298	-1.0	-1.0
chr14	75132304	75132639	ENSG00000170348.8|TMED10|IGF2BP3|IGF2BP3	953	-	4.678293	1.3248326	-1.0	-1.0
chr14	75176420	75176570	ENSG00000170348.8|TMED10|IGF2BP3|IGF2BP3	915	-	5.8007927	1.0694586	-1.0	-1.0
chr14	75132814	75132929	ENSG00000170348.8|TMED10|IGF2BP3|IGF2BP3	918	-	5.8472414	1.086323	-1.0	-1.0
chr14	75133499	75133704	ENSG00000170348.8|TMED10|IGF2BP3|IGF2BP3	949	-	6.1277356	1.296347	-1.0	-1.0
chr14	75133989	75134199	ENSG00000170348.8|TMED10|IGF2BP3|IGF2BP3	993	-	6.0152626	2.1680937	-1.0	-1.0
chr14	75131934	75132134	ENSG00000170348.8|TMED10|IGF2BP3|IGF2BP3	965	-	6.3162684	1.4538996	-1.0	-1.0
chr14	76787762	76787957	ENSG00000013523.9|ANGEL1|IGF2BP3|IGF2BP3	943	-	6.084444	1.247486	-1.0	-1.0
chr14	77025657	77025772	ENSG00000119669.4|IRF2BPL|IGF2BP3|IGF2BP3	907	-	5.739277	1.0295826	-1.0	-1.0
chr14	77469245	77469445	ENSG00000100591.7|AHSA1|IGF2BP3|IGF2BP3	944	+	6.1001096	1.2487744	-1.0	-1.0
chr14	77511811	77511936	ENSG00000100596.6|SPTLC2|IGF2BP3|IGF2BP3	927	-	5.930951	1.1382785	-1.0	-1.0
chr14	77511951	77512071	ENSG00000100596.6|SPTLC2|IGF2BP3|IGF2BP3	925	-	5.878809	1.1231042	-1.0	-1.0
chr14	81475043	81475193	ENSG00000071537.13|SEL1L|IGF2BP3|IGF2BP3	924	-	5.8931904	1.1165948	-1.0	-1.0
chr14	81473908	81474008	ENSG00000071537.13|SEL1L|IGF2BP3|IGF2BP3	901	-	5.688417	1.0052389	-1.0	-1.0
chr14	81474608	81474718	ENSG00000071537.13|SEL1L|IGF2BP3|IGF2BP3	906	-	5.7369237	1.0246385	-1.0	-1.0
chr14	81475503	81475683	ENSG00000071537.13|SEL1L|IGF2BP3|IGF2BP3	934	-	5.9664555	1.180815	-1.0	-1.0
chr14	81473648	81473748	ENSG00000071537.13|SEL1L|IGF2BP3|IGF2BP3	910	-	5.76307	1.0466592	-1.0	-1.0
chr14	89158511	89158701	ENSG00000053254.15|FOXN3|IGF2BP3|IGF2BP3	947	-	6.1373186	1.2761188	-1.0	-1.0
chr14	89350671	89350776	ENSG00000053254.15|FOXN3|IGF2BP3|IGF2BP3	908	-	5.79643	1.037271	-1.0	-1.0
chr14	89157146	89157341	ENSG00000053254.15|FOXN3|IGF2BP3|IGF2BP3	961	-	6.2609816	1.4100878	-1.0	-1.0
chr14	89156376	89156496	ENSG00000053254.15|FOXN3|IGF2BP3|IGF2BP3	930	-	5.9369845	1.153687	-1.0	-1.0
chr14	89161881	89162201	ENSG00000053254.15|FOXN3|IGF2BP3|IGF2BP3	932	-	5.824834	1.1649407	-1.0	-1.0
chr14	89158786	89158986	ENSG00000053254.15|FOXN3|IGF2BP3|IGF2BP3	988	-	6.8047504	1.9331087	-1.0	-1.0
chr14	89411998	89412188	ENSG00000053254.15|FOXN3|IGF2BP3|IGF2BP3	952	-	6.171719	1.3202024	-1.0	-1.0
chr14	89157936	89158261	ENSG00000053254.15|FOXN3|IGF2BP3|IGF2BP3	913	-	4.737899	1.0601672	-1.0	-1.0
chr14	89160416	89160516	ENSG00000053254.15|FOXN3|IGF2BP3|IGF2BP3	905	-	3.9769793	1.0203922	-1.0	-1.0
chr14	89160636	89160871	ENSG00000053254.15|FOXN3|IGF2BP3|IGF2BP3	979	-	6.533677	1.6824453	-1.0	-1.0
chr14	89159346	89159486	ENSG00000053254.15|FOXN3|IGF2BP3|IGF2BP3	916	-	5.811798	1.077644	-1.0	-1.0
chr14	90405358	90405548	ENSG00000198668.10|CALM1|IGF2BP3|IGF2BP3	942	+	4.735863	1.2352823	-1.0	-1.0
chr14	90404928	90405058	ENSG00000198668.10|CALM1|IGF2BP3|IGF2BP3	909	+	5.933415	1.0427463	-1.0	-1.0
chr14	94051015	94051160	ENSG00000089737.16|DDX24|IGF2BP3|IGF2BP3	919	-	5.9288073	1.0926995	-1.0	-1.0
chr14	94304382	94304492	ENSG00000170099.5|SERPINA6|IGF2BP3|IGF2BP3	901	-	5.722822	1.0052389	-1.0	-1.0
chr14	94314526	94314626	ENSG00000170099.5|SERPINA6|IGF2BP3|IGF2BP3	901	-	5.688417	1.0052389	-1.0	-1.0
chr14	94380780	94381141	ENSG00000197249.13|SERPINA1|IGF2BP3|IGF2BP3	1000	-	4.0547776	3.7199326	-1.0	-1.0
chr14	94388559	94388699	ENSG00000197249.13|SERPINA1|IGF2BP3|IGF2BP3	988	-	2.9145932	1.9259812	-1.0	-1.0
chr14	94376766	94377856	ENSG00000197249.13|SERPINA1|IGF2BP3|IGF2BP3	996	-	4.8889933	2.3488014	-1.0	-1.0
chr14	94377866	94378640	ENSG00000197249.13|SERPINA1|IGF2BP3|IGF2BP3	999	-	4.2402024	2.9631495	-1.0	-1.0
chr14	94382591	94383341	ENSG00000197249.13|SERPINA1|IGF2BP3|IGF2BP3	1000	-	3.9629042	8.651094	-1.0	-1.0
chr14	94379377	94379611	ENSG00000197249.13|SERPINA1|IGF2BP3|IGF2BP3	1000	-	2.858553	3.9912636	-1.0	-1.0
chr14	94448391	94448631	ENSG00000186910.3|SERPINA11|IGF2BP3|IGF2BP3	934	-	4.4419837	1.1772964	-1.0	-1.0
chr14	94587660	94587855	ENSG00000188488.13|SERPINA5|IGF2BP3|IGF2BP3	954	+	4.2568135	1.3413017	-1.0	-1.0
chr14	94581403	94581523	ENSG00000188488.13|SERPINA5|IGF2BP3|IGF2BP3	938	+	4.2315626	1.2050877	-1.0	-1.0
chr14	94592986	94593086	ENSG00000188488.13|SERPINA5|IGF2BP3|IGF2BP3	963	+	6.2944913	1.4266956	-1.0	-1.0
chr14	94587495	94587600	ENSG00000188488.13|SERPINA5|IGF2BP3|IGF2BP3	908	+	2.501568	1.0376294	-1.0	-1.0
chr14	94592056	94592941	ENSG00000188488.13|SERPINA5|IGF2BP3|IGF2BP3	999	+	5.1413774	2.8956153	-1.0	-1.0
chr14	94581533	94581710	ENSG00000188488.13|SERPINA5|IGF2BP3|IGF2BP3	936	+	4.5305715	1.1964033	-1.0	-1.0
chr14	94590740	94590896	ENSG00000188488.13|SERPINA5|IGF2BP3|IGF2BP3	955	+	4.3845263	1.3492076	-1.0	-1.0
chr14	94622340	94622491	ENSG00000273259.3|AL049839.2|IGF2BP3|IGF2BP3	959	+	2.362741	1.3863568	-1.0	-1.0
chr14	94619199	94619404	ENSG00000273259.3|AL049839.2|IGF2BP3|IGF2BP3	924	+	1.9513785	1.1207347	-1.0	-1.0
chr14	94592986	94593086	ENSG00000273259.3|AL049839.2|IGF2BP3|IGF2BP3	963	+	6.2944913	1.4266956	-1.0	-1.0
chr14	94623875	94624105	ENSG00000273259.3|AL049839.2|IGF2BP3|IGF2BP3	989	+	3.161687	1.9614173	-1.0	-1.0
chr14	94623610	94623850	ENSG00000273259.3|AL049839.2|IGF2BP3|IGF2BP3	992	+	3.477131	2.1100452	-1.0	-1.0
chr14	94592156	94592941	ENSG00000273259.3|AL049839.2|IGF2BP3|IGF2BP3	999	+	5.2789373	3.056482	-1.0	-1.0
chr14	94614898	94615048	ENSG00000273259.3|AL049839.2|IGF2BP3|IGF2BP3	928	+	2.354895	1.1455258	-1.0	-1.0
chr14	94592057	94592136	ENSG00000273259.3|AL049839.2|IGF2BP3|IGF2BP3	966	+	3.5496392	1.4698156	-1.0	-1.0
chr14	94614583	94614808	ENSG00000273259.3|AL049839.2|IGF2BP3|IGF2BP3	983	+	2.8120463	1.7675071	-1.0	-1.0
chr14	94614896	94615051	ENSG00000196136.17|SERPINA3|IGF2BP3|IGF2BP3	927	+	2.3504028	1.1390091	-1.0	-1.0
chr14	94614581	94614806	ENSG00000196136.17|SERPINA3|IGF2BP3|IGF2BP3	983	+	2.8237371	1.779815	-1.0	-1.0
chr14	94619126	94619401	ENSG00000196136.17|SERPINA3|IGF2BP3|IGF2BP3	923	+	2.172987	1.1137881	-1.0	-1.0
chr14	94623875	94624050	ENSG00000196136.17|SERPINA3|IGF2BP3|IGF2BP3	990	+	2.6931539	2.014616	-1.0	-1.0
chr14	94622340	94622520	ENSG00000196136.17|SERPINA3|IGF2BP3|IGF2BP3	952	+	2.2880635	1.3200518	-1.0	-1.0
chr14	94623610	94623850	ENSG00000196136.17|SERPINA3|IGF2BP3|IGF2BP3	992	+	3.477131	2.11001	-1.0	-1.0
chr14	95544347	95544527	ENSG00000182512.4|GLRX5|IGF2BP3|IGF2BP3	927	+	6.013002	1.1362221	-1.0	-1.0
chr14	95544052	95544232	ENSG00000182512.4|GLRX5|IGF2BP3|IGF2BP3	920	+	5.9036117	1.0986078	-1.0	-1.0
chr14	96564954	96565144	ENSG00000090060.17|PAPOLA|IGF2BP3|IGF2BP3	942	+	6.0905094	1.2400424	-1.0	-1.0
chr14	96565999	96566114	ENSG00000090060.17|PAPOLA|IGF2BP3|IGF2BP3	903	+	5.810982	1.0110667	-1.0	-1.0
chr14	96566849	96566989	ENSG00000090060.17|PAPOLA|IGF2BP3|IGF2BP3	912	+	5.9513307	1.0548341	-1.0	-1.0
chr14	96556174	96556359	ENSG00000090060.17|PAPOLA|IGF2BP3|IGF2BP3	965	+	6.480431	1.4594163	-1.0	-1.0
chr14	96565794	96565944	ENSG00000090060.17|PAPOLA|IGF2BP3|IGF2BP3	913	+	5.9431057	1.0593432	-1.0	-1.0
chr14	99510851	99511041	ENSG00000090061.17|CCNK|IGF2BP3|IGF2BP3	929	+	5.9222684	1.1486263	-1.0	-1.0
chr14	99502718	99502893	ENSG00000090061.17|CCNK|IGF2BP3|IGF2BP3	989	+	6.8449063	1.9427034	-1.0	-1.0
chr14	99514564	99514714	ENSG00000205476.8|CCDC85C|IGF2BP3|IGF2BP3	933	-	6.0487304	1.1750053	-1.0	-1.0
chr14	99514764	99515044	ENSG00000205476.8|CCDC85C|IGF2BP3|IGF2BP3	934	-	5.564897	1.1775522	-1.0	-1.0
chr14	100734513	100734633	ENSG00000185559.13|DLK1|IGF2BP3|IGF2BP3	926	+	4.140437	1.1295646	-1.0	-1.0
chr14	100734873	100735023	ENSG00000185559.13|DLK1|IGF2BP3|IGF2BP3	963	+	5.308724	1.4288992	-1.0	-1.0
chr14	101925380	101925505	ENSG00000078304.19|PPP2R5C|IGF2BP3|IGF2BP3	930	+	5.9727497	1.1559519	-1.0	-1.0
chr14	102049709	102049809	ENSG00000197102.10|DYNC1H1|IGF2BP3|IGF2BP3	901	+	5.758823	1.0042485	-1.0	-1.0
chr14	102081637	102081812	ENSG00000080824.18|HSP90AA1|IGF2BP3|IGF2BP3	937	-	6.0408454	1.2002048	-1.0	-1.0
chr14	102081037	102081247	ENSG00000080824.18|HSP90AA1|IGF2BP3|IGF2BP3	960	-	6.322588	1.4027115	-1.0	-1.0
chr14	102933443	102933543	ENSG00000198752.10|CDC42BPB|IGF2BP3|IGF2BP3	908	-	5.7473497	1.0369895	-1.0	-1.0
chr14	102932733	102932898	ENSG00000198752.10|CDC42BPB|IGF2BP3|IGF2BP3	935	-	5.9770093	1.1872847	-1.0	-1.0
chr14	103107903	103108013	ENSG00000205436.7|EXOC3L4|IGF2BP3|IGF2BP3	902	+	5.71122	1.0094246	-1.0	-1.0
chr14	104769858	104769983	ENSG00000142208.15|AKT1|IGF2BP3|IGF2BP3	916	-	5.8136854	1.0770527	-1.0	-1.0
chr14	104770163	104770288	ENSG00000142208.15|AKT1|IGF2BP3|IGF2BP3	914	-	5.8311167	1.0659456	-1.0	-1.0
chr14	104869225	104869355	ENSG00000099814.15|CEP170B|IGF2BP3|IGF2BP3	921	+	5.8657513	1.1043252	-1.0	-1.0
chr14	104875180	104875280	ENSG00000099814.15|CEP170B|IGF2BP3|IGF2BP3	907	+	5.735174	1.0305706	-1.0	-1.0
chr14	104873400	104873500	ENSG00000099814.15|CEP170B|IGF2BP3|IGF2BP3	905	+	5.719126	1.0231739	-1.0	-1.0
chr15	22827822	22827972	ENSG00000170113.15|NIPA1|IGF2BP3|IGF2BP3	943	+	6.052502	1.2404182	-1.0	-1.0
chr15	31377614	31377729	ENSG00000169926.10|KLF13|IGF2BP3|IGF2BP3	905	+	5.723977	1.024198	-1.0	-1.0
chr15	34341837	34342042	ENSG00000182117.5|NOP10|IGF2BP3|IGF2BP3	966	-	5.612355	1.4645194	-1.0	-1.0
chr15	39595996	39596191	ENSG00000137801.10|THBS1|IGF2BP3|IGF2BP3	981	+	5.556452	1.7137324	-1.0	-1.0
chr15	39596191	39596296	ENSG00000137801.10|THBS1|IGF2BP3|IGF2BP3	917	+	5.8629093	1.0832183	-1.0	-1.0
chr15	39596681	39596866	ENSG00000137801.10|THBS1|IGF2BP3|IGF2BP3	943	+	6.0504093	1.2408285	-1.0	-1.0
chr15	39595816	39595921	ENSG00000137801.10|THBS1|IGF2BP3|IGF2BP3	919	+	5.857972	1.0910245	-1.0	-1.0
chr15	39595371	39595801	ENSG00000137801.10|THBS1|IGF2BP3|IGF2BP3	942	+	5.261286	1.2401578	-1.0	-1.0
chr15	41231259	41231424	ENSG00000187446.11|CHP1|IGF2BP3|IGF2BP3	913	+	4.0389943	1.0612789	-1.0	-1.0
chr15	41280115	41280360	ENSG00000187446.11|CHP1|IGF2BP3|IGF2BP3	931	+	6.000175	1.1595838	-1.0	-1.0
chr15	41279400	41279555	ENSG00000187446.11|CHP1|IGF2BP3|IGF2BP3	925	+	6.0027943	1.1271971	-1.0	-1.0
chr15	41281270	41281455	ENSG00000187446.11|CHP1|IGF2BP3|IGF2BP3	923	+	5.94302	1.1134189	-1.0	-1.0
chr15	41279730	41280090	ENSG00000187446.11|CHP1|IGF2BP3|IGF2BP3	945	+	6.191357	1.2605798	-1.0	-1.0
chr15	41278766	41278889	ENSG00000187446.11|CHP1|IGF2BP3|IGF2BP3	921	+	5.8544226	1.1019193	-1.0	-1.0
chr15	44380805	44380950	ENSG00000166734.18|CASC4|IGF2BP3|IGF2BP3	930	+	5.9468827	1.1522833	-1.0	-1.0
chr15	44289073	44289173	ENSG00000166734.18|CASC4|IGF2BP3|IGF2BP3	901	+	5.688417	1.0052389	-1.0	-1.0
chr15	44414090	44414240	ENSG00000166734.18|CASC4|IGF2BP3|IGF2BP3	906	+	5.738267	1.0254396	-1.0	-1.0
chr15	44715597	44715702	ENSG00000166710.17|B2M|IGF2BP3|IGF2BP3	901	+	5.7155952	1.0051596	-1.0	-1.0
chr15	44717657	44717977	ENSG00000166710.17|B2M|IGF2BP3|IGF2BP3	971	+	4.9062133	1.5417777	-1.0	-1.0
chr15	52547844	52548029	ENSG00000128989.10|ARPP19|IGF2BP3|IGF2BP3	922	-	5.9250665	1.1084831	-1.0	-1.0
chr15	52548049	52548159	ENSG00000128989.10|ARPP19|IGF2BP3|IGF2BP3	918	-	5.837848	1.0860451	-1.0	-1.0
chr15	52551924	52552029	ENSG00000128989.10|ARPP19|IGF2BP3|IGF2BP3	903	-	5.780549	1.013783	-1.0	-1.0
chr15	52550894	52551084	ENSG00000128989.10|ARPP19|IGF2BP3|IGF2BP3	939	-	6.086614	1.2119528	-1.0	-1.0
chr15	52550519	52550714	ENSG00000128989.10|ARPP19|IGF2BP3|IGF2BP3	961	-	3.8088353	1.4073007	-1.0	-1.0
chr15	52547644	52547834	ENSG00000128989.10|ARPP19|IGF2BP3|IGF2BP3	933	-	5.9605794	1.1738105	-1.0	-1.0
chr15	52549964	52550204	ENSG00000128989.10|ARPP19|IGF2BP3|IGF2BP3	962	-	6.291975	1.4152536	-1.0	-1.0
chr15	52551109	52551234	ENSG00000128989.10|ARPP19|IGF2BP3|IGF2BP3	903	-	5.730647	1.0149014	-1.0	-1.0
chr15	55619815	55619960	ENSG00000166450.12|PRTG|IGF2BP3|IGF2BP3	927	-	5.922025	1.1382173	-1.0	-1.0
chr15	55613815	55614075	ENSG00000166450.12|PRTG|IGF2BP3|IGF2BP3	962	-	6.281543	1.4150113	-1.0	-1.0
chr15	55614140	55614625	ENSG00000166450.12|PRTG|IGF2BP3|IGF2BP3	971	-	6.3778915	1.5366855	-1.0	-1.0
chr15	55615030	55615160	ENSG00000166450.12|PRTG|IGF2BP3|IGF2BP3	908	-	5.740288	1.0344851	-1.0	-1.0
chr15	58595971	58596111	ENSG00000137845.14|ADAM10|IGF2BP3|IGF2BP3	913	-	5.78054	1.0582799	-1.0	-1.0
chr15	58596736	58596931	ENSG00000137845.14|ADAM10|IGF2BP3|IGF2BP3	965	-	4.617175	1.4599935	-1.0	-1.0
chr15	58597051	58597601	ENSG00000137845.14|ADAM10|IGF2BP3|IGF2BP3	991	-	6.0046453	2.0347245	-1.0	-1.0
chr15	64155811	64156145	ENSG00000166794.4|PPIB|IGF2BP3|IGF2BP3	1000	-	4.5678153	3.8763065	-1.0	-1.0
chr15	64156724	64156849	ENSG00000166794.4|PPIB|IGF2BP3|IGF2BP3	908	-	3.4010315	1.0352179	-1.0	-1.0
chr15	65328901	65329046	ENSG00000174498.13|IGDCC3|IGF2BP3|IGF2BP3	913	-	5.81472	1.0616766	-1.0	-1.0
chr15	65328136	65328571	ENSG00000174498.13|IGDCC3|IGF2BP3|IGF2BP3	939	-	4.4245386	1.2180387	-1.0	-1.0
chr15	65327291	65327411	ENSG00000174498.13|IGDCC3|IGF2BP3|IGF2BP3	917	-	5.856428	1.082953	-1.0	-1.0
chr15	65327816	65327916	ENSG00000174498.13|IGDCC3|IGF2BP3|IGF2BP3	927	-	5.903268	1.134471	-1.0	-1.0
chr15	65577412	65577542	ENSG00000074696.12|HACD3|IGF2BP3|IGF2BP3	902	+	3.337924	1.0084039	-1.0	-1.0
chr15	65577082	65577277	ENSG00000074696.12|HACD3|IGF2BP3|IGF2BP3	964	+	6.302871	1.4447545	-1.0	-1.0
chr15	65577907	65578097	ENSG00000074696.12|HACD3|IGF2BP3|IGF2BP3	949	+	6.121988	1.2911209	-1.0	-1.0
chr15	65577557	65577662	ENSG00000074696.12|HACD3|IGF2BP3|IGF2BP3	903	+	5.709158	1.0110226	-1.0	-1.0
chr15	65576447	65576642	ENSG00000074696.12|HACD3|IGF2BP3|IGF2BP3	930	+	5.9507637	1.1552182	-1.0	-1.0
chr15	65577692	65577882	ENSG00000074696.12|HACD3|IGF2BP3|IGF2BP3	953	+	6.229101	1.3320287	-1.0	-1.0
chr15	66499652	66499740	ENSG00000174444.14|RPL4|IGF2BP3|IGF2BP3	929	-	5.9282336	1.150659	-1.0	-1.0
chr15	66500055	66500176	ENSG00000174444.14|RPL4|IGF2BP3|IGF2BP3	1000	-	5.704423	4.35986	-1.0	-1.0
chr15	66503364	66503464	ENSG00000174444.14|RPL4|IGF2BP3|IGF2BP3	912	-	5.7768407	1.054123	-1.0	-1.0
chr15	66499534	66499652	ENSG00000174444.14|RPL4|IGF2BP3|IGF2BP3	996	-	3.767336	2.4159138	-1.0	-1.0
chr15	66501318	66501503	ENSG00000174444.14|RPL4|IGF2BP3|IGF2BP3	967	-	6.4337077	1.4826665	-1.0	-1.0
chr15	66500292	66500432	ENSG00000174444.14|RPL4|IGF2BP3|IGF2BP3	999	-	4.2556696	3.2708669	-1.0	-1.0
chr15	66502554	66502654	ENSG00000174444.14|RPL4|IGF2BP3|IGF2BP3	918	-	5.8324575	1.0839183	-1.0	-1.0
chr15	66500948	66501083	ENSG00000174444.14|RPL4|IGF2BP3|IGF2BP3	967	-	3.6711044	1.4866601	-1.0	-1.0
chr15	68779689	68779809	ENSG00000140350.15|ANP32A|IGF2BP3|IGF2BP3	946	-	6.2538834	1.2714276	-1.0	-1.0
chr15	68779584	68779684	ENSG00000140350.15|ANP32A|IGF2BP3|IGF2BP3	901	-	5.730049	1.0052389	-1.0	-1.0
chr15	69452898	69453058	ENSG00000137818.11|RPLP1|IGF2BP3|IGF2BP3	933	+	3.7663486	1.1730751	-1.0	-1.0
chr15	72218942	72219052	ENSG00000067225.17|PKM|IGF2BP3|IGF2BP3	929	-	3.267538	1.1463125	-1.0	-1.0
chr15	72200548	72200648	ENSG00000067225.17|PKM|IGF2BP3|IGF2BP3	901	-	4.116025	1.0063964	-1.0	-1.0
chr15	72199028	72199243	ENSG00000067225.17|PKM|IGF2BP3|IGF2BP3	1000	-	6.9032226	3.708587	-1.0	-1.0
chr15	72202428	72202543	ENSG00000067225.17|PKM|IGF2BP3|IGF2BP3	930	-	5.947397	1.1524384	-1.0	-1.0
chr15	72199248	72199353	ENSG00000067225.17|PKM|IGF2BP3|IGF2BP3	901	-	4.002274	1.0059655	-1.0	-1.0
chr15	72199518	72199698	ENSG00000067225.17|PKM|IGF2BP3|IGF2BP3	939	-	4.6041927	1.2141838	-1.0	-1.0
chr15	72751908	72752028	ENSG00000159322.17|ADPGK|IGF2BP3|IGF2BP3	911	-	5.7721887	1.0514354	-1.0	-1.0
chr15	72751653	72751883	ENSG00000159322.17|ADPGK|IGF2BP3|IGF2BP3	967	-	6.0633373	1.4878358	-1.0	-1.0
chr15	73293389	73293548	ENSG00000067141.16|NEO1|IGF2BP3|IGF2BP3	955	+	6.3028116	1.345112	-1.0	-1.0
chr15	73570179	73570354	ENSG00000156642.16|NPTN|IGF2BP3|IGF2BP3	927	-	5.901689	1.1342564	-1.0	-1.0
chr15	73560873	73561043	ENSG00000156642.16|NPTN|IGF2BP3|IGF2BP3	975	-	6.5215816	1.5967542	-1.0	-1.0
chr15	73714223	73714348	ENSG00000103855.17|CD276|IGF2BP3|IGF2BP3	905	+	5.7623644	1.0238428	-1.0	-1.0
chr15	73713488	73713598	ENSG00000103855.17|CD276|IGF2BP3|IGF2BP3	920	+	5.8455305	1.0952544	-1.0	-1.0
chr15	73713968	73714178	ENSG00000103855.17|CD276|IGF2BP3|IGF2BP3	966	+	6.3409758	1.4704261	-1.0	-1.0
chr15	73713148	73713473	ENSG00000103855.17|CD276|IGF2BP3|IGF2BP3	953	+	5.357279	1.3269097	-1.0	-1.0
chr15	73713863	73713963	ENSG00000103855.17|CD276|IGF2BP3|IGF2BP3	928	+	5.9446635	1.1442479	-1.0	-1.0
chr15	74845414	74845529	ENSG00000140497.16|SCAMP2|IGF2BP3|IGF2BP3	925	-	5.9401627	1.1229465	-1.0	-1.0
chr15	75207933	75208123	ENSG00000167173.18|C15orf39|IGF2BP3|IGF2BP3	949	+	5.6411233	1.2894349	-1.0	-1.0
chr15	77046583	77046723	ENSG00000140391.14|TSPAN3|IGF2BP3|IGF2BP3	906	-	5.7312503	1.0288706	-1.0	-1.0
chr15	77485094	77485254	ENSG00000140382.14|HMG20A|IGF2BP3|IGF2BP3	961	+	6.2498035	1.4077923	-1.0	-1.0
chr15	78921882	78922167	ENSG00000103811.15|CTSH|IGF2BP3|IGF2BP3	962	-	6.2775035	1.4206752	-1.0	-1.0
chr15	80979061	80979201	ENSG00000117899.10|MESD|IGF2BP3|IGF2BP3	951	-	4.7438874	1.3079147	-1.0	-1.0
chr15	80978641	80979036	ENSG00000117899.10|MESD|IGF2BP3|IGF2BP3	973	-	5.761911	1.5678514	-1.0	-1.0
chr15	82539912	82540167	ENSG00000182774.10|RPS17|IGF2BP3|IGF2BP3	991	-	4.0324926	2.0396636	-1.0	-1.0
chr15	82540337	82540542	ENSG00000182774.10|RPS17|IGF2BP3|IGF2BP3	993	-	6.9700565	2.15604	-1.0	-1.0
chr15	82538832	82539082	ENSG00000182774.10|RPS17|IGF2BP3|IGF2BP3	989	-	6.402425	1.9554366	-1.0	-1.0
chr15	82536782	82536917	ENSG00000182774.10|RPS17|IGF2BP3|IGF2BP3	917	-	4.0953827	1.0796226	-1.0	-1.0
chr15	82540031	82540132	ENSG00000260836.1|AC245033.1|IGF2BP3|IGF2BP3	991	-	3.5849705	2.048494	-1.0	-1.0
chr15	82540337	82540542	ENSG00000260836.1|AC245033.1|IGF2BP3|IGF2BP3	993	-	6.9700565	2.1561704	-1.0	-1.0
chr15	88631987	88632112	ENSG00000181026.14|AEN|IGF2BP3|IGF2BP3	916	+	5.8206	1.0766854	-1.0	-1.0
chr15	88631347	88631517	ENSG00000181026.14|AEN|IGF2BP3|IGF2BP3	924	+	5.8845606	1.1213604	-1.0	-1.0
chr15	89197476	89197641	ENSG00000140526.17|ABHD2|IGF2BP3|IGF2BP3	943	+	6.0567956	1.2428797	-1.0	-1.0
chr15	89195461	89195621	ENSG00000140526.17|ABHD2|IGF2BP3|IGF2BP3	907	+	5.739477	1.033526	-1.0	-1.0
chr15	89196216	89196326	ENSG00000140526.17|ABHD2|IGF2BP3|IGF2BP3	903	+	5.71676	1.0136334	-1.0	-1.0
chr15	89200286	89200386	ENSG00000140526.17|ABHD2|IGF2BP3|IGF2BP3	908	+	5.750988	1.0371287	-1.0	-1.0
chr15	89198231	89198351	ENSG00000140526.17|ABHD2|IGF2BP3|IGF2BP3	901	+	5.688417	1.0052389	-1.0	-1.0
chr15	89803238	89803304	ENSG00000166825.13|ANPEP|IGF2BP3|IGF2BP3	949	-	4.386472	1.2919861	-1.0	-1.0
chr15	89805080	89805200	ENSG00000166825.13|ANPEP|IGF2BP3|IGF2BP3	917	-	5.822295	1.080505	-1.0	-1.0
chr15	89806154	89806459	ENSG00000166825.13|ANPEP|IGF2BP3|IGF2BP3	937	-	4.4940495	1.2000282	-1.0	-1.0
chr15	89785028	89785443	ENSG00000166825.13|ANPEP|IGF2BP3|IGF2BP3	953	-	3.5026193	1.3316329	-1.0	-1.0
chr15	89806494	89806654	ENSG00000166825.13|ANPEP|IGF2BP3|IGF2BP3	912	-	3.8694003	1.0537821	-1.0	-1.0
chr15	90266238	90266338	ENSG00000182768.8|NGRN|IGF2BP3|IGF2BP3	905	+	4.011639	1.0238659	-1.0	-1.0
chr15	90883175	90883355	ENSG00000140564.11|FURIN|IGF2BP3|IGF2BP3	933	+	4.6113043	1.1742861	-1.0	-1.0
chr15	90882485	90882975	ENSG00000140564.11|FURIN|IGF2BP3|IGF2BP3	958	+	4.1880007	1.3761781	-1.0	-1.0
chr15	90882195	90882310	ENSG00000140564.11|FURIN|IGF2BP3|IGF2BP3	936	+	6.0365314	1.1906257	-1.0	-1.0
chr15	90881680	90881820	ENSG00000140564.11|FURIN|IGF2BP3|IGF2BP3	904	+	5.713052	1.0179794	-1.0	-1.0
chr15	98957385	98957850	ENSG00000140443.13|IGF1R|IGF2BP3|IGF2BP3	994	+	5.9961276	2.191796	-1.0	-1.0
chr15	98960905	98961005	ENSG00000140443.13|IGF1R|IGF2BP3|IGF2BP3	905	+	4.1033583	1.0239602	-1.0	-1.0
chr15	98963215	98963670	ENSG00000140443.13|IGF1R|IGF2BP3|IGF2BP3	920	+	5.85977	1.0991488	-1.0	-1.0
chr15	98962805	98963055	ENSG00000140443.13|IGF1R|IGF2BP3|IGF2BP3	923	+	5.9153595	1.1149462	-1.0	-1.0
chr15	98961975	98962320	ENSG00000140443.13|IGF1R|IGF2BP3|IGF2BP3	938	+	5.0843244	1.2088144	-1.0	-1.0
chr15	98962550	98962775	ENSG00000140443.13|IGF1R|IGF2BP3|IGF2BP3	923	+	4.4864206	1.1135546	-1.0	-1.0
chr15	98963775	98964000	ENSG00000140443.13|IGF1R|IGF2BP3|IGF2BP3	957	+	4.827729	1.3633116	-1.0	-1.0
chr15	98913113	98913253	ENSG00000140443.13|IGF1R|IGF2BP3|IGF2BP3	912	+	5.8057504	1.0542866	-1.0	-1.0
chr15	98961085	98961300	ENSG00000140443.13|IGF1R|IGF2BP3|IGF2BP3	966	+	6.4361353	1.4640883	-1.0	-1.0
chr15	98707701	98707831	ENSG00000140443.13|IGF1R|IGF2BP3|IGF2BP3	929	+	5.9589806	1.1502557	-1.0	-1.0
chr15	98915963	98916083	ENSG00000140443.13|IGF1R|IGF2BP3|IGF2BP3	905	+	5.788372	1.0214882	-1.0	-1.0
chr15	98922197	98922312	ENSG00000140443.13|IGF1R|IGF2BP3|IGF2BP3	923	+	5.994953	1.1113188	-1.0	-1.0
chr15	98911314	98911441	ENSG00000140443.13|IGF1R|IGF2BP3|IGF2BP3	960	+	6.4039965	1.3965864	-1.0	-1.0
chr15	98957975	98959695	ENSG00000140443.13|IGF1R|IGF2BP3|IGF2BP3	971	+	4.9323907	1.5360055	-1.0	-1.0
chr15	98961345	98961790	ENSG00000140443.13|IGF1R|IGF2BP3|IGF2BP3	970	+	6.1850286	1.5211531	-1.0	-1.0
chr15	98959915	98960460	ENSG00000140443.13|IGF1R|IGF2BP3|IGF2BP3	989	+	4.89685	1.9520166	-1.0	-1.0
chr15	101304792	101305242	ENSG00000140479.16|PCSK6|IGF2BP3|IGF2BP3	969	-	5.134775	1.5121617	-1.0	-1.0
chr15	101304402	101304762	ENSG00000140479.16|PCSK6|IGF2BP3|IGF2BP3	970	-	5.2170544	1.5202173	-1.0	-1.0
chr16	374220	374340	ENSG00000129925.10|TMEM8A|IGF2BP3|IGF2BP3	974	-	6.467441	1.5790268	-1.0	-1.0
chr16	400308	400668	ENSG00000103202.12|NME4|IGF2BP3|IGF2BP3	991	+	6.601791	2.0522838	-1.0	-1.0
chr16	541396	541496	ENSG00000103326.11|CAPN15|IGF2BP3|IGF2BP3	928	+	5.926794	1.1445441	-1.0	-1.0
chr16	541191	541391	ENSG00000103326.11|CAPN15|IGF2BP3|IGF2BP3	940	+	5.282319	1.2187926	-1.0	-1.0
chr16	543586	543761	ENSG00000103326.11|CAPN15|IGF2BP3|IGF2BP3	924	+	5.879369	1.1173838	-1.0	-1.0
chr16	534928	535028	ENSG00000103326.11|CAPN15|IGF2BP3|IGF2BP3	907	+	5.7332935	1.0300996	-1.0	-1.0
chr16	1324804	1324989	ENSG00000103275.19|UBE2I|IGF2BP3|IGF2BP3	918	+	3.654533	1.086062	-1.0	-1.0
chr16	1324989	1325319	ENSG00000103275.19|UBE2I|IGF2BP3|IGF2BP3	965	+	5.377458	1.453354	-1.0	-1.0
chr16	1699070	1699275	ENSG00000206053.12|JPT2|IGF2BP3|IGF2BP3	938	+	5.458155	1.2041957	-1.0	-1.0
chr16	1699505	1699705	ENSG00000206053.12|JPT2|IGF2BP3|IGF2BP3	981	+	6.7760863	1.7226514	-1.0	-1.0
chr16	1938329	1938484	ENSG00000198736.11|MSRB1|IGF2BP3|IGF2BP3	929	-	5.934006	1.1464465	-1.0	-1.0
chr16	1962086	1962331	ENSG00000140988.15|RPS2|IGF2BP3|IGF2BP3	1000	-	7.9603496	3.4407957	-1.0	-1.0
chr16	1962471	1962631	ENSG00000140988.15|RPS2|IGF2BP3|IGF2BP3	949	-	3.0620546	1.2923651	-1.0	-1.0
chr16	1964502	1964712	ENSG00000140988.15|RPS2|IGF2BP3|IGF2BP3	949	-	2.17026	1.2958359	-1.0	-1.0
chr16	2037961	2038081	ENSG00000065054.13|SLC9A3R2|IGF2BP3|IGF2BP3	912	+	5.7916827	1.056123	-1.0	-1.0
chr16	2177679	2177779	ENSG00000131653.12|TRAF7|IGF2BP3|IGF2BP3	901	+	5.688417	1.0052389	-1.0	-1.0
chr16	2253835	2254005	ENSG00000205937.11|RNPS1|IGF2BP3|IGF2BP3	920	-	5.9671173	1.0958787	-1.0	-1.0
chr16	2519232	2519401	ENSG00000260272.1|AC093525.2|IGF2BP3|IGF2BP3	926	+	4.369935	1.1297284	-1.0	-1.0
chr16	2519610	2520165	ENSG00000260272.1|AC093525.2|IGF2BP3|IGF2BP3	991	+	5.068796	2.0338068	-1.0	-1.0
chr16	2514043	2514188	ENSG00000260272.1|AC093525.2|IGF2BP3|IGF2BP3	959	+	6.0651927	1.3840802	-1.0	-1.0
chr16	2519610	2520165	ENSG00000185883.11|ATP6V0C|IGF2BP3|IGF2BP3	991	+	5.068796	2.0338116	-1.0	-1.0
chr16	2519233	2519401	ENSG00000185883.11|ATP6V0C|IGF2BP3|IGF2BP3	927	+	4.377875	1.1350263	-1.0	-1.0
chr16	2514044	2514182	ENSG00000185883.11|ATP6V0C|IGF2BP3|IGF2BP3	961	+	6.0794673	1.4097631	-1.0	-1.0
chr16	2514044	2514182	ENSG00000259784.1|AC093525.1|IGF2BP3|IGF2BP3	961	+	6.0794673	1.4096533	-1.0	-1.0
chr16	2519232	2519407	ENSG00000259784.1|AC093525.1|IGF2BP3|IGF2BP3	925	+	4.3525763	1.1278117	-1.0	-1.0
chr16	2519607	2520162	ENSG00000259784.1|AC093525.1|IGF2BP3|IGF2BP3	991	+	5.0820737	2.0284946	-1.0	-1.0
chr16	2598020	2598210	ENSG00000140992.18|PDPK1|IGF2BP3|IGF2BP3	936	+	5.287633	1.1960503	-1.0	-1.0
chr16	2598815	2598935	ENSG00000140992.18|PDPK1|IGF2BP3|IGF2BP3	967	+	6.364721	1.4750013	-1.0	-1.0
chr16	2602100	2602290	ENSG00000140992.18|PDPK1|IGF2BP3|IGF2BP3	949	+	6.1229334	1.289959	-1.0	-1.0
chr16	2769104	2769284	ENSG00000167978.16|SRRM2|IGF2BP3|IGF2BP3	963	+	2.9721866	1.4277449	-1.0	-1.0
chr16	2766580	2766850	ENSG00000167978.16|SRRM2|IGF2BP3|IGF2BP3	975	+	3.5160131	1.6022079	-1.0	-1.0
chr16	2764640	2764760	ENSG00000167978.16|SRRM2|IGF2BP3|IGF2BP3	910	+	5.7801447	1.0450748	-1.0	-1.0
chr16	2767085	2767205	ENSG00000167978.16|SRRM2|IGF2BP3|IGF2BP3	924	+	3.039124	1.1212305	-1.0	-1.0
chr16	2765605	2765880	ENSG00000167978.16|SRRM2|IGF2BP3|IGF2BP3	933	+	3.4201293	1.1711929	-1.0	-1.0
chr16	2767730	2768100	ENSG00000167978.16|SRRM2|IGF2BP3|IGF2BP3	945	+	2.6601858	1.2591063	-1.0	-1.0
chr16	2761585	2761795	ENSG00000167978.16|SRRM2|IGF2BP3|IGF2BP3	930	+	3.3810666	1.1532991	-1.0	-1.0
chr16	2766305	2766560	ENSG00000167978.16|SRRM2|IGF2BP3|IGF2BP3	947	+	4.0837827	1.2720866	-1.0	-1.0
chr16	2766850	2767030	ENSG00000167978.16|SRRM2|IGF2BP3|IGF2BP3	971	+	4.1307254	1.5332509	-1.0	-1.0
chr16	2762750	2763365	ENSG00000167978.16|SRRM2|IGF2BP3|IGF2BP3	951	+	4.107337	1.306494	-1.0	-1.0
chr16	2767210	2767325	ENSG00000167978.16|SRRM2|IGF2BP3|IGF2BP3	907	+	5.7378683	1.0315554	-1.0	-1.0
chr16	2771002	2771152	ENSG00000167978.16|SRRM2|IGF2BP3|IGF2BP3	932	+	3.1723576	1.1661897	-1.0	-1.0
chr16	2766020	2766210	ENSG00000167978.16|SRRM2|IGF2BP3|IGF2BP3	947	+	4.129067	1.2729623	-1.0	-1.0
chr16	2763440	2763635	ENSG00000167978.16|SRRM2|IGF2BP3|IGF2BP3	962	+	4.8410726	1.4166582	-1.0	-1.0
chr16	2768351	2768451	ENSG00000167978.16|SRRM2|IGF2BP3|IGF2BP3	908	+	5.750988	1.0371287	-1.0	-1.0
chr16	2767510	2767680	ENSG00000167978.16|SRRM2|IGF2BP3|IGF2BP3	908	+	2.5701644	1.037496	-1.0	-1.0
chr16	2764835	2764965	ENSG00000167978.16|SRRM2|IGF2BP3|IGF2BP3	929	+	3.7014074	1.1483512	-1.0	-1.0
chr16	3022110	3022210	ENSG00000006327.13|TNFRSF12A|IGF2BP3|IGF2BP3	911	+	5.8803635	1.0487562	-1.0	-1.0
chr16	3021770	3021965	ENSG00000006327.13|TNFRSF12A|IGF2BP3|IGF2BP3	939	+	4.1085653	1.2162702	-1.0	-1.0
chr16	3021965	3022095	ENSG00000006327.13|TNFRSF12A|IGF2BP3|IGF2BP3	915	+	5.0598025	1.0716758	-1.0	-1.0
chr16	3069334	3069519	ENSG00000008517.16|IL32|IGF2BP3|IGF2BP3	924	+	3.7545872	1.1193224	-1.0	-1.0
chr16	3484661	3484796	ENSG00000122390.17|NAA60|IGF2BP3|IGF2BP3	927	+	4.137518	1.1360359	-1.0	-1.0
chr16	3484916	3485036	ENSG00000122390.17|NAA60|IGF2BP3|IGF2BP3	929	+	5.9392133	1.1504078	-1.0	-1.0
chr16	3486676	3486801	ENSG00000122390.17|NAA60|IGF2BP3|IGF2BP3	949	+	4.9564466	1.2937057	-1.0	-1.0
chr16	3485786	3485926	ENSG00000122390.17|NAA60|IGF2BP3|IGF2BP3	950	+	6.132993	1.2984647	-1.0	-1.0
chr16	3484661	3484796	ENSG00000263212.2|AC004224.2|IGF2BP3|IGF2BP3	927	+	4.137518	1.1359631	-1.0	-1.0
chr16	3484916	3485036	ENSG00000263212.2|AC004224.2|IGF2BP3|IGF2BP3	929	+	5.9392133	1.1505733	-1.0	-1.0
chr16	3486676	3486801	ENSG00000263212.2|AC004224.2|IGF2BP3|IGF2BP3	949	+	4.9564466	1.2937713	-1.0	-1.0
chr16	3485786	3485926	ENSG00000263212.2|AC004224.2|IGF2BP3|IGF2BP3	950	+	6.132993	1.2982966	-1.0	-1.0
chr16	3664273	3664398	ENSG00000126602.10|TRAP1|IGF2BP3|IGF2BP3	913	-	5.7835836	1.0614467	-1.0	-1.0
chr16	3729698	3729798	ENSG00000005339.14|CREBBP|IGF2BP3|IGF2BP3	902	-	5.7383285	1.0089068	-1.0	-1.0
chr16	3773815	3773925	ENSG00000005339.14|CREBBP|IGF2BP3|IGF2BP3	946	-	6.1015277	1.2649512	-1.0	-1.0
chr16	3780731	3780878	ENSG00000005339.14|CREBBP|IGF2BP3|IGF2BP3	934	-	6.04046	1.1781831	-1.0	-1.0
chr16	3729393	3729528	ENSG00000005339.14|CREBBP|IGF2BP3|IGF2BP3	923	-	5.9125733	1.1153966	-1.0	-1.0
chr16	3782723	3782908	ENSG00000005339.14|CREBBP|IGF2BP3|IGF2BP3	971	-	5.701635	1.5413796	-1.0	-1.0
chr16	3727778	3728153	ENSG00000005339.14|CREBBP|IGF2BP3|IGF2BP3	968	-	6.2563863	1.4990516	-1.0	-1.0
chr16	3728403	3728503	ENSG00000005339.14|CREBBP|IGF2BP3|IGF2BP3	901	-	5.690386	1.0052389	-1.0	-1.0
chr16	3770569	3770919	ENSG00000005339.14|CREBBP|IGF2BP3|IGF2BP3	962	-	4.586754	1.4238359	-1.0	-1.0
chr16	3964525	3964670	ENSG00000162104.9|ADCY9|IGF2BP3|IGF2BP3	920	-	5.9056487	1.097698	-1.0	-1.0
chr16	3965080	3965395	ENSG00000162104.9|ADCY9|IGF2BP3|IGF2BP3	939	-	5.007165	1.216403	-1.0	-1.0
chr16	3963575	3963845	ENSG00000162104.9|ADCY9|IGF2BP3|IGF2BP3	923	-	4.8711166	1.111712	-1.0	-1.0
chr16	3963950	3964255	ENSG00000162104.9|ADCY9|IGF2BP3|IGF2BP3	989	-	5.538481	1.963933	-1.0	-1.0
chr16	3962840	3963120	ENSG00000162104.9|ADCY9|IGF2BP3|IGF2BP3	988	-	6.838649	1.9338348	-1.0	-1.0
chr16	3963360	3963565	ENSG00000162104.9|ADCY9|IGF2BP3|IGF2BP3	945	-	6.2585278	1.2563713	-1.0	-1.0
chr16	3965400	3965680	ENSG00000162104.9|ADCY9|IGF2BP3|IGF2BP3	957	-	4.1632543	1.3676794	-1.0	-1.0
chr16	3977481	3977630	ENSG00000162104.9|ADCY9|IGF2BP3|IGF2BP3	963	-	6.0544515	1.4264694	-1.0	-1.0
chr16	3964305	3964410	ENSG00000162104.9|ADCY9|IGF2BP3|IGF2BP3	952	-	6.2243776	1.3170317	-1.0	-1.0
chr16	3964780	3964950	ENSG00000162104.9|ADCY9|IGF2BP3|IGF2BP3	945	-	4.476614	1.2558708	-1.0	-1.0
chr16	4455961	4456071	ENSG00000103423.13|DNAJA3|IGF2BP3|IGF2BP3	901	+	3.9582167	1.0052389	-1.0	-1.0
chr16	4511339	4511519	ENSG00000089486.16|CDIP1|IGF2BP3|IGF2BP3	952	-	6.171301	1.3167509	-1.0	-1.0
chr16	4612443	4612623	ENSG00000153443.12|UBALD1|IGF2BP3|IGF2BP3	923	-	5.888994	1.1159331	-1.0	-1.0
chr16	4613268	4613393	ENSG00000153443.12|UBALD1|IGF2BP3|IGF2BP3	916	-	5.809456	1.0753318	-1.0	-1.0
chr16	4690608	4690718	ENSG00000102858.12|MGRN1|IGF2BP3|IGF2BP3	914	+	5.798126	1.0662037	-1.0	-1.0
chr16	4689388	4689508	ENSG00000102858.12|MGRN1|IGF2BP3|IGF2BP3	911	+	4.029203	1.0491599	-1.0	-1.0
chr16	4805082	4805242	ENSG00000140632.16|GLYR1|IGF2BP3|IGF2BP3	928	-	5.9617295	1.1432803	-1.0	-1.0
chr16	5085094	5085274	ENSG00000033011.11|ALG1|IGF2BP3|IGF2BP3	916	+	5.8387785	1.0765494	-1.0	-1.0
chr16	8782334	8782514	ENSG00000183044.11|ABAT|IGF2BP3|IGF2BP3	923	+	5.8752446	1.1132057	-1.0	-1.0
chr16	8784029	8784224	ENSG00000183044.11|ABAT|IGF2BP3|IGF2BP3	922	+	5.9030976	1.1056342	-1.0	-1.0
chr16	8783124	8783379	ENSG00000183044.11|ABAT|IGF2BP3|IGF2BP3	973	+	6.461065	1.5709141	-1.0	-1.0
chr16	8848928	8849048	ENSG00000140650.11|PMM2|IGF2BP3|IGF2BP3	921	+	5.9240017	1.1017189	-1.0	-1.0
chr16	8849178	8849278	ENSG00000140650.11|PMM2|IGF2BP3|IGF2BP3	905	+	5.8019576	1.0238659	-1.0	-1.0
chr16	8849179	8849279	ENSG00000260276.2|AC022167.2|IGF2BP3|IGF2BP3	901	+	5.758823	1.0050803	-1.0	-1.0
chr16	8848929	8849049	ENSG00000260276.2|AC022167.2|IGF2BP3|IGF2BP3	923	+	5.9415774	1.1136065	-1.0	-1.0
chr16	8858388	8858493	ENSG00000153048.10|CARHSP1|IGF2BP3|IGF2BP3	910	-	5.809654	1.045697	-1.0	-1.0
chr16	8893198	8893313	ENSG00000187555.14|USP7|IGF2BP3|IGF2BP3	917	-	4.6684194	1.0789468	-1.0	-1.0
chr16	8893333	8893523	ENSG00000187555.14|USP7|IGF2BP3|IGF2BP3	952	-	6.1381445	1.3143982	-1.0	-1.0
chr16	9091867	9091967	ENSG00000182831.11|C16orf72|IGF2BP3|IGF2BP3	925	+	4.1261783	1.127383	-1.0	-1.0
chr16	9106998	9107273	ENSG00000182831.11|C16orf72|IGF2BP3|IGF2BP3	968	+	5.3121185	1.4904097	-1.0	-1.0
chr16	9107668	9107833	ENSG00000182831.11|C16orf72|IGF2BP3|IGF2BP3	941	+	4.874387	1.2323242	-1.0	-1.0
chr16	9108928	9109093	ENSG00000182831.11|C16orf72|IGF2BP3|IGF2BP3	916	+	5.859922	1.0735607	-1.0	-1.0
chr16	9108932	9109092	ENSG00000263244.2|AC087190.4|IGF2BP3|IGF2BP3	915	+	5.8570127	1.0710442	-1.0	-1.0
chr16	9107672	9107832	ENSG00000263244.2|AC087190.4|IGF2BP3|IGF2BP3	943	+	4.932454	1.243932	-1.0	-1.0
chr16	9106997	9107272	ENSG00000263244.2|AC087190.4|IGF2BP3|IGF2BP3	967	+	5.282458	1.484191	-1.0	-1.0
chr16	10537927	10538074	ENSG00000213853.9|EMP2|IGF2BP3|IGF2BP3	922	-	5.8907337	1.1058792	-1.0	-1.0
chr16	10529396	10529601	ENSG00000213853.9|EMP2|IGF2BP3|IGF2BP3	912	-	5.830765	1.0561074	-1.0	-1.0
chr16	10531626	10531826	ENSG00000213853.9|EMP2|IGF2BP3|IGF2BP3	984	-	6.8795385	1.8086487	-1.0	-1.0
chr16	10532491	10532686	ENSG00000213853.9|EMP2|IGF2BP3|IGF2BP3	921	-	3.5703685	1.1029352	-1.0	-1.0
chr16	10531851	10531981	ENSG00000213853.9|EMP2|IGF2BP3|IGF2BP3	918	-	5.8850827	1.0856792	-1.0	-1.0
chr16	11548841	11549741	ENSG00000189067.12|LITAF|IGF2BP3|IGF2BP3	979	-	4.862454	1.6740404	-1.0	-1.0
chr16	11548416	11548591	ENSG00000189067.12|LITAF|IGF2BP3|IGF2BP3	919	-	5.890532	1.0929815	-1.0	-1.0
chr16	11548651	11548776	ENSG00000189067.12|LITAF|IGF2BP3|IGF2BP3	937	-	6.0486245	1.2036278	-1.0	-1.0
chr16	11556503	11556736	ENSG00000189067.12|LITAF|IGF2BP3|IGF2BP3	965	-	6.330565	1.4578781	-1.0	-1.0
chr16	11553472	11553572	ENSG00000189067.12|LITAF|IGF2BP3|IGF2BP3	918	-	5.8372736	1.0839183	-1.0	-1.0
chr16	11687856	11687961	ENSG00000153066.12|TXNDC11|IGF2BP3|IGF2BP3	986	-	6.734072	1.8471978	-1.0	-1.0
chr16	11688302	11688487	ENSG00000153066.12|TXNDC11|IGF2BP3|IGF2BP3	948	-	6.2059855	1.284911	-1.0	-1.0
chr16	11679609	11679724	ENSG00000153066.12|TXNDC11|IGF2BP3|IGF2BP3	933	-	6.00124	1.1708727	-1.0	-1.0
chr16	11691393	11691508	ENSG00000153066.12|TXNDC11|IGF2BP3|IGF2BP3	910	-	5.7645226	1.0475518	-1.0	-1.0
chr16	11837734	11837859	ENSG00000171490.12|RSL1D1|IGF2BP3|IGF2BP3	928	-	5.9649267	1.1455439	-1.0	-1.0
chr16	11846704	11846843	ENSG00000171490.12|RSL1D1|IGF2BP3|IGF2BP3	913	-	5.7830405	1.0611773	-1.0	-1.0
chr16	11872852	11873127	ENSG00000103342.12|GSPT1|IGF2BP3|IGF2BP3	916	-	5.861601	1.0775043	-1.0	-1.0
chr16	11872672	11872847	ENSG00000103342.12|GSPT1|IGF2BP3|IGF2BP3	943	-	3.8208914	1.2410225	-1.0	-1.0
chr16	12663723	12663928	ENSG00000103381.11|CPPED1|IGF2BP3|IGF2BP3	949	-	6.2546167	1.2955964	-1.0	-1.0
chr16	12664078	12664183	ENSG00000103381.11|CPPED1|IGF2BP3|IGF2BP3	901	-	5.722822	1.0052389	-1.0	-1.0
chr16	12664393	12664508	ENSG00000103381.11|CPPED1|IGF2BP3|IGF2BP3	918	-	5.838862	1.0879707	-1.0	-1.0
chr16	14263783	14263948	ENSG00000186260.16|MKL2|IGF2BP3|IGF2BP3	935	+	5.3913913	1.1871988	-1.0	-1.0
chr16	14661936	14662065	ENSG00000103429.10|BFAR|IGF2BP3|IGF2BP3	902	+	5.697191	1.010462	-1.0	-1.0
chr16	14668504	14668664	ENSG00000103429.10|BFAR|IGF2BP3|IGF2BP3	910	+	5.766318	1.0446442	-1.0	-1.0
chr16	14667899	14668064	ENSG00000103429.10|BFAR|IGF2BP3|IGF2BP3	911	+	5.7807207	1.0524387	-1.0	-1.0
chr16	14886760	14886862	ENSG00000103512.14|NOMO1|IGF2BP3|IGF2BP3	929	+	2.8929942	1.150659	-1.0	-1.0
chr16	14895953	14896158	ENSG00000103512.14|NOMO1|IGF2BP3|IGF2BP3	923	+	3.5331843	1.1151444	-1.0	-1.0
chr16	15036460	15036855	ENSG00000179889.18|PDXDC1|IGF2BP3|IGF2BP3	960	+	5.3977833	1.398988	-1.0	-1.0
chr16	15037025	15037275	ENSG00000179889.18|PDXDC1|IGF2BP3|IGF2BP3	984	+	5.3739195	1.8030956	-1.0	-1.0
chr16	15104391	15104501	ENSG00000188599.17|NPIPP1|IGF2BP3|IGF2BP3	921	-	5.877398	1.1040903	-1.0	-1.0
chr16	15133156	15133263	ENSG00000250251.6|PKD1P6|IGF2BP3|IGF2BP3	912	-	5.789845	1.0565876	-1.0	-1.0
chr16	15140989	15141099	ENSG00000250251.6|PKD1P6|IGF2BP3|IGF2BP3	920	-	5.84561	1.0986058	-1.0	-1.0
chr16	15596745	15596870	ENSG00000166783.21|MARF1|IGF2BP3|IGF2BP3	940	-	6.048757	1.2208762	-1.0	-1.0
chr16	16141252	16141517	ENSG00000103222.18|ABCC1|IGF2BP3|IGF2BP3	939	+	3.4821386	1.2149872	-1.0	-1.0
chr16	18538525	18538630	ENSG00000185164.14|NOMO2|IGF2BP3|IGF2BP3	936	-	6.0067673	1.1946816	-1.0	-1.0
chr16	18790251	18790383	ENSG00000134419.15|RPS15A|IGF2BP3|IGF2BP3	908	-	3.0723684	1.0379224	-1.0	-1.0
chr16	18789003	18789137	ENSG00000134419.15|RPS15A|IGF2BP3|IGF2BP3	936	-	4.410741	1.1932378	-1.0	-1.0
chr16	18784719	18784909	ENSG00000134419.15|RPS15A|IGF2BP3|IGF2BP3	949	-	6.1204324	1.2919029	-1.0	-1.0
chr16	18788062	18788159	ENSG00000134419.15|RPS15A|IGF2BP3|IGF2BP3	942	-	2.6101267	1.2342911	-1.0	-1.0
chr16	18793073	18793308	ENSG00000260342.2|AC138811.2|IGF2BP3|IGF2BP3	962	-	6.3828354	1.4232683	-1.0	-1.0
chr16	18788062	18788142	ENSG00000260342.2|AC138811.2|IGF2BP3|IGF2BP3	955	-	2.7800577	1.350231	-1.0	-1.0
chr16	18789000	18789118	ENSG00000260342.2|AC138811.2|IGF2BP3|IGF2BP3	932	-	3.7345304	1.1644778	-1.0	-1.0
chr16	18792643	18792988	ENSG00000260342.2|AC138811.2|IGF2BP3|IGF2BP3	989	-	6.7761226	1.9627014	-1.0	-1.0
chr16	18792353	18792553	ENSG00000260342.2|AC138811.2|IGF2BP3|IGF2BP3	969	-	6.455741	1.514667	-1.0	-1.0
chr16	18790248	18790418	ENSG00000260342.2|AC138811.2|IGF2BP3|IGF2BP3	907	-	3.0837328	1.0307109	-1.0	-1.0
chr16	18792351	18792556	ENSG00000170540.14|ARL6IP1|IGF2BP3|IGF2BP3	967	-	6.4185495	1.4880219	-1.0	-1.0
chr16	18792611	18792991	ENSG00000170540.14|ARL6IP1|IGF2BP3|IGF2BP3	989	-	6.718255	1.9519138	-1.0	-1.0
chr16	18793076	18793311	ENSG00000170540.14|ARL6IP1|IGF2BP3|IGF2BP3	962	-	6.3788486	1.421517	-1.0	-1.0
chr16	18806672	18806837	ENSG00000157106.16|SMG1|IGF2BP3|IGF2BP3	928	-	5.916297	1.1406078	-1.0	-1.0
chr16	18807272	18807442	ENSG00000157106.16|SMG1|IGF2BP3|IGF2BP3	938	-	6.0474772	1.2107044	-1.0	-1.0
chr16	19117432	19117557	ENSG00000205730.6|ITPRIPL2|IGF2BP3|IGF2BP3	944	+	6.064257	1.2518673	-1.0	-1.0
chr16	19117435	19117560	ENSG00000261427.6|AC099518.3|IGF2BP3|IGF2BP3	941	+	6.0333204	1.2321792	-1.0	-1.0
chr16	19502128	19502253	ENSG00000006007.11|GDE1|IGF2BP3|IGF2BP3	915	-	5.7997804	1.0695748	-1.0	-1.0
chr16	19501868	19502033	ENSG00000006007.11|GDE1|IGF2BP3|IGF2BP3	953	-	6.2125883	1.3245101	-1.0	-1.0
chr16	19503208	19503308	ENSG00000006007.11|GDE1|IGF2BP3|IGF2BP3	901	-	5.690386	1.0052389	-1.0	-1.0
chr16	21655558	21655818	ENSG00000197006.13|METTL9|IGF2BP3|IGF2BP3	972	+	6.5187597	1.5499889	-1.0	-1.0
chr16	21655353	21655548	ENSG00000197006.13|METTL9|IGF2BP3|IGF2BP3	981	+	6.574215	1.7244823	-1.0	-1.0
chr16	21980526	21980700	ENSG00000140740.10|UQCRC2|IGF2BP3|IGF2BP3	958	+	6.2367134	1.3778437	-1.0	-1.0
chr16	21965407	21965517	ENSG00000140740.10|UQCRC2|IGF2BP3|IGF2BP3	958	+	6.3214016	1.3817579	-1.0	-1.0
chr16	21983087	21983282	ENSG00000140740.10|UQCRC2|IGF2BP3|IGF2BP3	972	+	4.8448973	1.5494709	-1.0	-1.0
chr16	22285081	22285181	ENSG00000103319.11|EEF2K|IGF2BP3|IGF2BP3	916	+	5.8074646	1.0739443	-1.0	-1.0
chr16	22346070	22346265	ENSG00000140743.7|CDR2|IGF2BP3|IGF2BP3	945	-	6.2748203	1.2602621	-1.0	-1.0
chr16	22534419	22534609	ENSG00000243716.10|NPIPB5|IGF2BP3|IGF2BP3	921	+	3.6040711	1.1050398	-1.0	-1.0
chr16	23066985	23067170	ENSG00000103404.14|USP31|IGF2BP3|IGF2BP3	915	-	5.80506	1.073054	-1.0	-1.0
chr16	23068685	23068820	ENSG00000103404.14|USP31|IGF2BP3|IGF2BP3	931	-	5.9804707	1.1586716	-1.0	-1.0
chr16	23064720	23064845	ENSG00000103404.14|USP31|IGF2BP3|IGF2BP3	913	-	5.793951	1.0618496	-1.0	-1.0
chr16	23466901	23467001	ENSG00000103365.15|GGA2|IGF2BP3|IGF2BP3	912	-	5.778625	1.0569825	-1.0	-1.0
chr16	23466746	23466861	ENSG00000103365.15|GGA2|IGF2BP3|IGF2BP3	924	-	5.916439	1.117744	-1.0	-1.0
chr16	23573009	23573384	ENSG00000103353.15|UBFD1|IGF2BP3|IGF2BP3	997	+	6.4443083	2.494853	-1.0	-1.0
chr16	23573624	23573884	ENSG00000103353.15|UBFD1|IGF2BP3|IGF2BP3	993	+	6.4786024	2.159564	-1.0	-1.0
chr16	23573424	23573534	ENSG00000103353.15|UBFD1|IGF2BP3|IGF2BP3	916	+	5.813846	1.0738214	-1.0	-1.0
chr16	23571099	23571314	ENSG00000103353.15|UBFD1|IGF2BP3|IGF2BP3	967	+	3.7206194	1.4750103	-1.0	-1.0
chr16	23572394	23572504	ENSG00000103353.15|UBFD1|IGF2BP3|IGF2BP3	932	+	6.042879	1.1691289	-1.0	-1.0
chr16	23572509	23572759	ENSG00000103353.15|UBFD1|IGF2BP3|IGF2BP3	994	+	4.543347	2.2199771	-1.0	-1.0
chr16	23571729	23572214	ENSG00000103353.15|UBFD1|IGF2BP3|IGF2BP3	971	+	6.4701657	1.5371231	-1.0	-1.0
chr16	23571394	23571534	ENSG00000103353.15|UBFD1|IGF2BP3|IGF2BP3	933	+	5.963116	1.176028	-1.0	-1.0
chr16	23669637	23669742	ENSG00000166847.9|DCTN5|IGF2BP3|IGF2BP3	901	+	5.7155952	1.0052389	-1.0	-1.0
chr16	23668377	23668577	ENSG00000166847.9|DCTN5|IGF2BP3|IGF2BP3	982	+	5.473908	1.7426391	-1.0	-1.0
chr16	23667332	23667432	ENSG00000166847.9|DCTN5|IGF2BP3|IGF2BP3	914	+	5.804111	1.064621	-1.0	-1.0
chr16	23689999	23690124	ENSG00000166851.14|PLK1|IGF2BP3|IGF2BP3	934	+	6.1837816	1.1825017	-1.0	-1.0
chr16	23683944	23684079	ENSG00000166851.14|PLK1|IGF2BP3|IGF2BP3	929	+	6.1403956	1.1497737	-1.0	-1.0
chr16	23689543	23689673	ENSG00000166851.14|PLK1|IGF2BP3|IGF2BP3	911	+	5.9106107	1.0488589	-1.0	-1.0
chr16	24561978	24562083	ENSG00000122257.18|RBBP6|IGF2BP3|IGF2BP3	903	+	5.7235518	1.0136951	-1.0	-1.0
chr16	24825841	24825941	ENSG00000090905.18|TNRC6A|IGF2BP3|IGF2BP3	907	+	5.7332935	1.0300996	-1.0	-1.0
chr16	24729856	24729956	ENSG00000090905.18|TNRC6A|IGF2BP3|IGF2BP3	943	+	6.0663786	1.2445722	-1.0	-1.0
chr16	24919529	24919779	ENSG00000140750.16|ARHGAP17|IGF2BP3|IGF2BP3	936	-	6.005387	1.194029	-1.0	-1.0
chr16	24930873	24931313	ENSG00000140750.16|ARHGAP17|IGF2BP3|IGF2BP3	960	-	6.161257	1.3972893	-1.0	-1.0
chr16	24920144	24920284	ENSG00000140750.16|ARHGAP17|IGF2BP3|IGF2BP3	915	-	5.8020396	1.0715964	-1.0	-1.0
chr16	28098293	28098438	ENSG00000169180.11|XPO6|IGF2BP3|IGF2BP3	906	-	5.731222	1.0285594	-1.0	-1.0
chr16	28098473	28098573	ENSG00000169180.11|XPO6|IGF2BP3|IGF2BP3	958	-	6.2615256	1.3758126	-1.0	-1.0
chr16	28112928	28113048	ENSG00000169180.11|XPO6|IGF2BP3|IGF2BP3	906	-	5.7679806	1.0290629	-1.0	-1.0
chr16	28239742	28239912	ENSG00000250982.2|GAPDHP35|IGF2BP3|IGF2BP3	921	-	5.8602586	1.1022342	-1.0	-1.0
chr16	28837077	28837177	ENSG00000168488.18|ATXN2L|IGF2BP3|IGF2BP3	937	+	4.2601495	1.2036134	-1.0	-1.0
chr16	28835011	28835456	ENSG00000168488.18|ATXN2L|IGF2BP3|IGF2BP3	978	+	3.8578882	1.6520846	-1.0	-1.0
chr16	28833128	28833238	ENSG00000168488.18|ATXN2L|IGF2BP3|IGF2BP3	915	+	4.053707	1.072426	-1.0	-1.0
chr16	28836007	28836187	ENSG00000168488.18|ATXN2L|IGF2BP3|IGF2BP3	948	+	2.849767	1.2828678	-1.0	-1.0
chr16	28834025	28834211	ENSG00000168488.18|ATXN2L|IGF2BP3|IGF2BP3	974	+	3.0905929	1.579685	-1.0	-1.0
chr16	28823174	28823274	ENSG00000168488.18|ATXN2L|IGF2BP3|IGF2BP3	922	+	3.4734516	1.1070266	-1.0	-1.0
chr16	28835571	28835758	ENSG00000168488.18|ATXN2L|IGF2BP3|IGF2BP3	982	+	3.586783	1.7541237	-1.0	-1.0
chr16	28836667	28836932	ENSG00000168488.18|ATXN2L|IGF2BP3|IGF2BP3	926	+	2.3289611	1.1332577	-1.0	-1.0
chr16	28834505	28834693	ENSG00000168488.18|ATXN2L|IGF2BP3|IGF2BP3	994	+	3.7080214	2.2348986	-1.0	-1.0
chr16	28873891	28874016	ENSG00000178188.14|SH2B1|IGF2BP3|IGF2BP3	917	+	5.818471	1.0803671	-1.0	-1.0
chr16	28983785	28983965	ENSG00000169682.17|SPNS1|IGF2BP3|IGF2BP3	960	+	6.2533426	1.4022416	-1.0	-1.0
chr16	28984224	28984419	ENSG00000169682.17|SPNS1|IGF2BP3|IGF2BP3	942	+	4.201554	1.2371044	-1.0	-1.0
chr16	28982410	28982540	ENSG00000169682.17|SPNS1|IGF2BP3|IGF2BP3	930	+	5.9388123	1.1518844	-1.0	-1.0
chr16	28983785	28983957	ENSG00000261067.7|AC109460.3|IGF2BP3|IGF2BP3	962	+	6.2720356	1.4169292	-1.0	-1.0
chr16	28984224	28984419	ENSG00000261067.7|AC109460.3|IGF2BP3|IGF2BP3	942	+	4.201554	1.2370305	-1.0	-1.0
chr16	28982414	28982544	ENSG00000261067.7|AC109460.3|IGF2BP3|IGF2BP3	930	+	5.9480014	1.1577188	-1.0	-1.0
chr16	29694938	29695053	ENSG00000277669.1|AC009086.2|IGF2BP3|IGF2BP3	917	+	5.8209763	1.0819299	-1.0	-1.0
chr16	29694938	29695053	ENSG00000103485.17|QPRT|IGF2BP3|IGF2BP3	917	+	5.8209763	1.0821933	-1.0	-1.0
chr16	29697321	29697651	ENSG00000103485.17|QPRT|IGF2BP3|IGF2BP3	961	+	5.2951875	1.4122764	-1.0	-1.0
chr16	29810146	29810271	ENSG00000103495.13|MAZ|IGF2BP3|IGF2BP3	966	+	5.7370367	1.4721259	-1.0	-1.0
chr16	29807622	29807762	ENSG00000103495.13|MAZ|IGF2BP3|IGF2BP3	936	+	6.0512753	1.1945184	-1.0	-1.0
chr16	29810691	29810816	ENSG00000103495.13|MAZ|IGF2BP3|IGF2BP3	924	+	4.1346703	1.1204249	-1.0	-1.0
chr16	29808549	29808669	ENSG00000103495.13|MAZ|IGF2BP3|IGF2BP3	908	+	5.7473497	1.0369895	-1.0	-1.0
chr16	29810692	29810817	ENSG00000280607.1|AC009133.5|IGF2BP3|IGF2BP3	923	+	4.12418	1.1124038	-1.0	-1.0
chr16	29859091	29859191	ENSG00000103502.13|CDIPT|IGF2BP3|IGF2BP3	901	-	5.688417	1.0052389	-1.0	-1.0
chr16	29858586	29858781	ENSG00000103502.13|CDIPT|IGF2BP3|IGF2BP3	982	-	5.479081	1.7469541	-1.0	-1.0
chr16	29859196	29859316	ENSG00000103502.13|CDIPT|IGF2BP3|IGF2BP3	923	-	5.868972	1.1132026	-1.0	-1.0
chr16	29871318	29871523	ENSG00000174938.14|SEZ6L2|IGF2BP3|IGF2BP3	958	-	5.7145743	1.3766841	-1.0	-1.0
chr16	30068863	30068963	ENSG00000149925.17|ALDOA|IGF2BP3|IGF2BP3	904	+	5.717241	1.0186446	-1.0	-1.0
chr16	30070169	30070364	ENSG00000149925.17|ALDOA|IGF2BP3|IGF2BP3	936	+	2.5407088	1.1968697	-1.0	-1.0
chr16	30067233	30067503	ENSG00000149925.17|ALDOA|IGF2BP3|IGF2BP3	930	+	3.2149112	1.1562928	-1.0	-1.0
chr16	30114334	30114504	ENSG00000102882.11|MAPK3|IGF2BP3|IGF2BP3	926	-	5.908811	1.1280632	-1.0	-1.0
chr16	30654968	30655073	ENSG00000156858.11|PRR14|IGF2BP3|IGF2BP3	910	+	5.7620955	1.0455563	-1.0	-1.0
chr16	30670623	30670723	ENSG00000156860.15|FBRS|IGF2BP3|IGF2BP3	909	+	5.749187	1.04052	-1.0	-1.0
chr16	30664274	30664389	ENSG00000156860.15|FBRS|IGF2BP3|IGF2BP3	919	+	5.8334436	1.0893142	-1.0	-1.0
chr16	30669408	30669613	ENSG00000156860.15|FBRS|IGF2BP3|IGF2BP3	932	+	4.8439527	1.169874	-1.0	-1.0
chr16	30664399	30664516	ENSG00000156860.15|FBRS|IGF2BP3|IGF2BP3	923	+	5.907548	1.1152254	-1.0	-1.0
chr16	30664799	30664899	ENSG00000156860.15|FBRS|IGF2BP3|IGF2BP3	903	+	3.968054	1.0129104	-1.0	-1.0
chr16	30729369	30729514	ENSG00000080603.16|SRCAP|IGF2BP3|IGF2BP3	974	+	5.3820677	1.5783614	-1.0	-1.0
chr16	30737508	30737608	ENSG00000080603.16|SRCAP|IGF2BP3|IGF2BP3	906	+	3.3640754	1.0248438	-1.0	-1.0
chr16	30721333	30721473	ENSG00000080603.16|SRCAP|IGF2BP3|IGF2BP3	919	+	3.7233975	1.0937402	-1.0	-1.0
chr16	30720782	30720978	ENSG00000080603.16|SRCAP|IGF2BP3|IGF2BP3	950	+	5.3717375	1.3010947	-1.0	-1.0
chr16	30721193	30721308	ENSG00000080603.16|SRCAP|IGF2BP3|IGF2BP3	917	+	4.0679197	1.0822446	-1.0	-1.0
chr16	30722967	30723107	ENSG00000080603.16|SRCAP|IGF2BP3|IGF2BP3	951	+	5.5430555	1.3080722	-1.0	-1.0
chr16	30737983	30738093	ENSG00000080603.16|SRCAP|IGF2BP3|IGF2BP3	936	+	6.0123587	1.1961432	-1.0	-1.0
chr16	30738938	30739038	ENSG00000080603.16|SRCAP|IGF2BP3|IGF2BP3	920	+	5.9629536	1.0962797	-1.0	-1.0
chr16	30723583	30724983	ENSG00000080603.16|SRCAP|IGF2BP3|IGF2BP3	978	+	4.581249	1.6641395	-1.0	-1.0
chr16	30739483	30739633	ENSG00000080603.16|SRCAP|IGF2BP3|IGF2BP3	939	+	6.0634212	1.2181352	-1.0	-1.0
chr16	30716347	30716447	ENSG00000080603.16|SRCAP|IGF2BP3|IGF2BP3	918	+	5.845708	1.0856882	-1.0	-1.0
chr16	30737703	30737803	ENSG00000080603.16|SRCAP|IGF2BP3|IGF2BP3	914	+	5.8176394	1.0658411	-1.0	-1.0
chr16	30737153	30737428	ENSG00000080603.16|SRCAP|IGF2BP3|IGF2BP3	964	+	6.2860346	1.443884	-1.0	-1.0
chr16	30737858	30737978	ENSG00000080603.16|SRCAP|IGF2BP3|IGF2BP3	907	+	5.7380753	1.0329455	-1.0	-1.0
chr16	30729369	30729514	ENSG00000282034.1|AC106886.5|IGF2BP3|IGF2BP3	974	+	5.3820677	1.5783329	-1.0	-1.0
chr16	30737508	30737608	ENSG00000282034.1|AC106886.5|IGF2BP3|IGF2BP3	906	+	3.3640754	1.0248438	-1.0	-1.0
chr16	30721333	30721473	ENSG00000282034.1|AC106886.5|IGF2BP3|IGF2BP3	919	+	3.7233975	1.0937217	-1.0	-1.0
chr16	30720782	30720978	ENSG00000282034.1|AC106886.5|IGF2BP3|IGF2BP3	950	+	5.3717375	1.3010685	-1.0	-1.0
chr16	30721193	30721308	ENSG00000282034.1|AC106886.5|IGF2BP3|IGF2BP3	917	+	4.0679197	1.0823469	-1.0	-1.0
chr16	30722967	30723107	ENSG00000282034.1|AC106886.5|IGF2BP3|IGF2BP3	951	+	5.5430555	1.3078775	-1.0	-1.0
chr16	30737983	30738093	ENSG00000282034.1|AC106886.5|IGF2BP3|IGF2BP3	936	+	6.0123587	1.1961432	-1.0	-1.0
chr16	30738938	30739038	ENSG00000282034.1|AC106886.5|IGF2BP3|IGF2BP3	920	+	5.9629536	1.0970799	-1.0	-1.0
chr16	30723583	30724983	ENSG00000282034.1|AC106886.5|IGF2BP3|IGF2BP3	978	+	4.581249	1.6641771	-1.0	-1.0
chr16	30739483	30739633	ENSG00000282034.1|AC106886.5|IGF2BP3|IGF2BP3	939	+	6.0634212	1.2181866	-1.0	-1.0
chr16	30716347	30716447	ENSG00000282034.1|AC106886.5|IGF2BP3|IGF2BP3	918	+	5.845708	1.0852417	-1.0	-1.0
chr16	30737703	30737803	ENSG00000282034.1|AC106886.5|IGF2BP3|IGF2BP3	914	+	5.8176394	1.0658411	-1.0	-1.0
chr16	30737153	30737428	ENSG00000282034.1|AC106886.5|IGF2BP3|IGF2BP3	964	+	6.2860346	1.4439311	-1.0	-1.0
chr16	30737858	30737978	ENSG00000282034.1|AC106886.5|IGF2BP3|IGF2BP3	907	+	5.7380753	1.0332518	-1.0	-1.0
chr16	30954304	30954429	ENSG00000175938.6|ORAI3|IGF2BP3|IGF2BP3	917	+	5.822501	1.0790955	-1.0	-1.0
chr16	30954319	30954429	ENSG00000261487.1|AC135048.1|IGF2BP3|IGF2BP3	912	+	5.7893586	1.0570537	-1.0	-1.0
chr16	30957994	30958104	ENSG00000099381.17|SETD1A|IGF2BP3|IGF2BP3	922	+	5.863431	1.1106292	-1.0	-1.0
chr16	30964153	30964318	ENSG00000099381.17|SETD1A|IGF2BP3|IGF2BP3	944	+	6.0869007	1.2518585	-1.0	-1.0
chr16	30988977	30989077	ENSG00000099377.13|HSD3B7|IGF2BP3|IGF2BP3	914	+	5.857929	1.0658411	-1.0	-1.0
chr16	31090841	31091086	ENSG00000255439.6|AC135050.2|IGF2BP3|IGF2BP3	991	-	5.3540225	2.0411866	-1.0	-1.0
chr16	31091091	31091342	ENSG00000255439.6|AC135050.2|IGF2BP3|IGF2BP3	938	-	3.6300573	1.205956	-1.0	-1.0
chr16	31090841	31091342	ENSG00000167397.14|VKORC1|IGF2BP3|IGF2BP3	981	-	4.818972	1.719584	-1.0	-1.0
chr16	31112308	31112408	ENSG00000103507.13|BCKDK|IGF2BP3|IGF2BP3	922	+	5.861832	1.1090198	-1.0	-1.0
chr16	31489950	31490060	ENSG00000140688.16|C16orf58|IGF2BP3|IGF2BP3	920	-	5.836359	1.0965791	-1.0	-1.0
chr16	31489695	31489815	ENSG00000140688.16|C16orf58|IGF2BP3|IGF2BP3	959	-	5.9047956	1.3870655	-1.0	-1.0
chr16	46660226	46660366	ENSG00000069329.16|VPS35|IGF2BP3|IGF2BP3	922	-	4.8241353	1.1073837	-1.0	-1.0
chr16	46930866	46931256	ENSG00000166123.13|GPT2|IGF2BP3|IGF2BP3	950	+	3.9943795	1.2979621	-1.0	-1.0
chr16	46956486	46956741	ENSG00000069345.11|DNAJA2|IGF2BP3|IGF2BP3	927	-	5.8969607	1.1341974	-1.0	-1.0
chr16	46973574	46973694	ENSG00000069345.11|DNAJA2|IGF2BP3|IGF2BP3	905	-	5.726413	1.0245098	-1.0	-1.0
chr16	48352670	48352780	ENSG00000102910.13|LONP2|IGF2BP3|IGF2BP3	907	+	5.732551	1.0314654	-1.0	-1.0
chr16	48543010	48543130	ENSG00000102921.7|N4BP1|IGF2BP3|IGF2BP3	907	-	5.7379766	1.0325605	-1.0	-1.0
chr16	50153327	50153452	ENSG00000121274.12|PAPD5|IGF2BP3|IGF2BP3	903	+	5.705699	1.0136951	-1.0	-1.0
chr16	50637056	50637211	ENSG00000140807.6|NKD1|IGF2BP3|IGF2BP3	966	+	6.19534	1.464447	-1.0	-1.0
chr16	50636546	50636646	ENSG00000140807.6|NKD1|IGF2BP3|IGF2BP3	909	+	5.749187	1.04052	-1.0	-1.0
chr16	50648206	50648401	ENSG00000140807.6|NKD1|IGF2BP3|IGF2BP3	931	+	5.940613	1.160967	-1.0	-1.0
chr16	50636406	50636526	ENSG00000140807.6|NKD1|IGF2BP3|IGF2BP3	909	+	4.014265	1.041268	-1.0	-1.0
chr16	50638646	50638761	ENSG00000140807.6|NKD1|IGF2BP3|IGF2BP3	922	+	5.8945	1.1094539	-1.0	-1.0
chr16	50648491	50648641	ENSG00000140807.6|NKD1|IGF2BP3|IGF2BP3	906	+	5.7364044	1.0260161	-1.0	-1.0
chr16	50633191	50633456	ENSG00000140807.6|NKD1|IGF2BP3|IGF2BP3	944	+	3.2724276	1.2528539	-1.0	-1.0
chr16	50633716	50633906	ENSG00000140807.6|NKD1|IGF2BP3|IGF2BP3	961	+	4.6087036	1.4116153	-1.0	-1.0
chr16	50634376	50634586	ENSG00000140807.6|NKD1|IGF2BP3|IGF2BP3	984	+	6.5949545	1.7852968	-1.0	-1.0
chr16	52439209	52439534	ENSG00000103460.16|TOX3|IGF2BP3|IGF2BP3	991	-	6.858479	2.0546455	-1.0	-1.0
chr16	52439794	52439929	ENSG00000103460.16|TOX3|IGF2BP3|IGF2BP3	949	-	5.8359914	1.2936509	-1.0	-1.0
chr16	52450276	52450446	ENSG00000103460.16|TOX3|IGF2BP3|IGF2BP3	961	-	6.260855	1.4108806	-1.0	-1.0
chr16	52439649	52439749	ENSG00000103460.16|TOX3|IGF2BP3|IGF2BP3	907	-	3.9954967	1.0312934	-1.0	-1.0
chr16	52463953	52464153	ENSG00000103460.16|TOX3|IGF2BP3|IGF2BP3	947	-	6.1077385	1.2768383	-1.0	-1.0
chr16	53131133	53131248	ENSG00000177200.16|CHD9|IGF2BP3|IGF2BP3	927	+	5.906096	1.1368092	-1.0	-1.0
chr16	54114031	54114226	ENSG00000140718.20|FTO|IGF2BP3|IGF2BP3	942	+	6.0936604	1.239193	-1.0	-1.0
chr16	56407998	56408108	ENSG00000159461.14|AMFR|IGF2BP3|IGF2BP3	910	-	5.7620726	1.0479031	-1.0	-1.0
chr16	56362651	56362756	ENSG00000159461.14|AMFR|IGF2BP3|IGF2BP3	932	-	5.971711	1.1694515	-1.0	-1.0
chr16	56476553	56476748	ENSG00000087263.16|OGFOD1|IGF2BP3|IGF2BP3	934	+	5.9777846	1.1819414	-1.0	-1.0
chr16	57252455	57252635	ENSG00000102931.7|ARL2BP|IGF2BP3|IGF2BP3	918	+	5.472947	1.08633	-1.0	-1.0
chr16	57253210	57253420	ENSG00000102931.7|ARL2BP|IGF2BP3|IGF2BP3	997	+	7.342176	2.5127406	-1.0	-1.0
chr16	57258476	57258581	ENSG00000102934.9|PLLP|IGF2BP3|IGF2BP3	905	-	5.7456994	1.0243537	-1.0	-1.0
chr16	57256141	57256351	ENSG00000102934.9|PLLP|IGF2BP3|IGF2BP3	974	-	6.507459	1.5914061	-1.0	-1.0
chr16	57256666	57256766	ENSG00000102934.9|PLLP|IGF2BP3|IGF2BP3	901	-	5.7155952	1.0052389	-1.0	-1.0
chr16	57384799	57384904	ENSG00000006210.6|CX3CL1|IGF2BP3|IGF2BP3	933	+	5.9609213	1.1738923	-1.0	-1.0
chr16	57384099	57384374	ENSG00000006210.6|CX3CL1|IGF2BP3|IGF2BP3	965	+	4.0045958	1.4587636	-1.0	-1.0
chr16	57383574	57383894	ENSG00000006210.6|CX3CL1|IGF2BP3|IGF2BP3	940	+	5.655995	1.2197591	-1.0	-1.0
chr16	57372527	57372638	ENSG00000006210.6|CX3CL1|IGF2BP3|IGF2BP3	920	+	5.860383	1.0948577	-1.0	-1.0
chr16	57382029	57382129	ENSG00000006210.6|CX3CL1|IGF2BP3|IGF2BP3	914	+	5.7922373	1.0658411	-1.0	-1.0
chr16	57382989	57383164	ENSG00000006210.6|CX3CL1|IGF2BP3|IGF2BP3	968	+	5.0878735	1.4986352	-1.0	-1.0
chr16	57383194	57383569	ENSG00000006210.6|CX3CL1|IGF2BP3|IGF2BP3	962	+	4.2919803	1.4205819	-1.0	-1.0
chr16	58020910	58021010	ENSG00000103005.11|USB1|IGF2BP3|IGF2BP3	905	+	5.8159347	1.0211012	-1.0	-1.0
chr16	58046016	58046121	ENSG00000102996.4|MMP15|IGF2BP3|IGF2BP3	913	+	3.0982137	1.0596275	-1.0	-1.0
chr16	58046556	58046656	ENSG00000102996.4|MMP15|IGF2BP3|IGF2BP3	913	+	5.790516	1.0598537	-1.0	-1.0
chr16	58161985	58162165	ENSG00000070770.8|CSNK2A2|IGF2BP3|IGF2BP3	940	-	5.0842757	1.2184954	-1.0	-1.0
chr16	58163130	58163290	ENSG00000070770.8|CSNK2A2|IGF2BP3|IGF2BP3	919	-	5.9167495	1.0938895	-1.0	-1.0
chr16	58161675	58161855	ENSG00000070770.8|CSNK2A2|IGF2BP3|IGF2BP3	915	-	5.839936	1.0713252	-1.0	-1.0
chr16	58162705	58162805	ENSG00000070770.8|CSNK2A2|IGF2BP3|IGF2BP3	919	-	5.8357286	1.0905672	-1.0	-1.0
chr16	58165589	58165708	ENSG00000070770.8|CSNK2A2|IGF2BP3|IGF2BP3	981	-	5.487245	1.7144847	-1.0	-1.0
chr16	58163435	58163545	ENSG00000070770.8|CSNK2A2|IGF2BP3|IGF2BP3	919	-	5.8676543	1.0936941	-1.0	-1.0
chr16	58163815	58163945	ENSG00000070770.8|CSNK2A2|IGF2BP3|IGF2BP3	912	-	4.475851	1.055798	-1.0	-1.0
chr16	58578713	58578813	ENSG00000125107.17|CNOT1|IGF2BP3|IGF2BP3	903	-	5.7028832	1.0120226	-1.0	-1.0
chr16	58525218	58525363	ENSG00000125107.17|CNOT1|IGF2BP3|IGF2BP3	944	-	5.3731833	1.2480525	-1.0	-1.0
chr16	58523369	58523502	ENSG00000125107.17|CNOT1|IGF2BP3|IGF2BP3	969	-	6.448431	1.5108354	-1.0	-1.0
chr16	58534166	58534381	ENSG00000125107.17|CNOT1|IGF2BP3|IGF2BP3	924	-	5.8768334	1.1172198	-1.0	-1.0
chr16	58551678	58551819	ENSG00000125107.17|CNOT1|IGF2BP3|IGF2BP3	912	-	4.0324516	1.0547659	-1.0	-1.0
chr16	58545360	58545491	ENSG00000125107.17|CNOT1|IGF2BP3|IGF2BP3	999	-	6.56441	2.9082747	-1.0	-1.0
chr16	58525988	58526113	ENSG00000125107.17|CNOT1|IGF2BP3|IGF2BP3	944	-	6.1414833	1.2532742	-1.0	-1.0
chr16	58666668	58666773	ENSG00000103042.8|SLC38A7|IGF2BP3|IGF2BP3	929	-	5.9372683	1.1504887	-1.0	-1.0
chr16	58666778	58666878	ENSG00000103042.8|SLC38A7|IGF2BP3|IGF2BP3	910	-	5.7648816	1.0466592	-1.0	-1.0
chr16	58707445	58707870	ENSG00000125166.12|GOT2|IGF2BP3|IGF2BP3	920	-	5.932929	1.0969976	-1.0	-1.0
chr16	58734244	58734354	ENSG00000125166.12|GOT2|IGF2BP3|IGF2BP3	919	-	5.83612	1.0912558	-1.0	-1.0
chr16	58707920	58708080	ENSG00000125166.12|GOT2|IGF2BP3|IGF2BP3	941	-	6.1408677	1.2309486	-1.0	-1.0
chr16	58708085	58708195	ENSG00000125166.12|GOT2|IGF2BP3|IGF2BP3	901	-	5.688417	1.0052389	-1.0	-1.0
chr16	66615044	66615229	ENSG00000183723.12|CMTM4|IGF2BP3|IGF2BP3	945	-	5.8753295	1.2569404	-1.0	-1.0
chr16	67147884	67148034	ENSG00000125149.11|C16orf70|IGF2BP3|IGF2BP3	931	+	4.8189273	1.1597943	-1.0	-1.0
chr16	67147119	67147334	ENSG00000125149.11|C16orf70|IGF2BP3|IGF2BP3	926	+	5.9000673	1.130608	-1.0	-1.0
chr16	67147719	67147829	ENSG00000125149.11|C16orf70|IGF2BP3|IGF2BP3	922	+	4.2698693	1.105802	-1.0	-1.0
chr16	67198066	67198191	ENSG00000205250.8|E2F4|IGF2BP3|IGF2BP3	933	+	5.9792128	1.1726891	-1.0	-1.0
chr16	67542406	67542546	ENSG00000039523.19|RIPOR1|IGF2BP3|IGF2BP3	913	+	5.781394	1.05842	-1.0	-1.0
chr16	67543001	67543161	ENSG00000039523.19|RIPOR1|IGF2BP3|IGF2BP3	935	+	5.9759097	1.1861094	-1.0	-1.0
chr16	67542196	67542336	ENSG00000039523.19|RIPOR1|IGF2BP3|IGF2BP3	922	+	5.883987	1.107684	-1.0	-1.0
chr16	67943250	67943350	ENSG00000213398.7|LCAT|IGF2BP3|IGF2BP3	908	-	4.0297093	1.0378623	-1.0	-1.0
chr16	68121986	68122196	ENSG00000261864.1|AC130462.1|IGF2BP3|IGF2BP3	966	+	5.0262423	1.4744372	-1.0	-1.0
chr16	68190767	68190932	ENSG00000072736.18|NFATC3|IGF2BP3|IGF2BP3	918	+	5.8519073	1.0842227	-1.0	-1.0
chr16	68122241	68122446	ENSG00000072736.18|NFATC3|IGF2BP3|IGF2BP3	987	+	6.9080057	1.8782858	-1.0	-1.0
chr16	68121986	68122196	ENSG00000072736.18|NFATC3|IGF2BP3|IGF2BP3	966	+	5.0262423	1.4744078	-1.0	-1.0
chr16	68122451	68123116	ENSG00000072736.18|NFATC3|IGF2BP3|IGF2BP3	983	+	4.9267454	1.7800423	-1.0	-1.0
chr16	68126447	68126610	ENSG00000072736.18|NFATC3|IGF2BP3|IGF2BP3	936	+	6.0451684	1.1955662	-1.0	-1.0
chr16	68190947	68191142	ENSG00000072736.18|NFATC3|IGF2BP3|IGF2BP3	955	+	6.212091	1.346381	-1.0	-1.0
chr16	68226349	68226624	ENSG00000072736.18|NFATC3|IGF2BP3|IGF2BP3	940	+	5.2855406	1.224931	-1.0	-1.0
chr16	68191147	68191757	ENSG00000072736.18|NFATC3|IGF2BP3|IGF2BP3	993	+	6.6394076	2.1712546	-1.0	-1.0
chr16	68226317	68226632	ENSG00000263276.1|AC020978.8|IGF2BP3|IGF2BP3	937	+	5.3588104	1.1985288	-1.0	-1.0
chr16	68300208	68300318	ENSG00000103064.13|SLC7A6|IGF2BP3|IGF2BP3	903	+	5.703376	1.0135258	-1.0	-1.0
chr16	68298363	68298518	ENSG00000103064.13|SLC7A6|IGF2BP3|IGF2BP3	938	+	6.006112	1.2063944	-1.0	-1.0
chr16	69118369	69118499	ENSG00000168802.12|CHTF8|IGF2BP3|IGF2BP3	906	-	5.7290816	1.0253828	-1.0	-1.0
chr16	69322470	69322645	ENSG00000213380.14|COG8|IGF2BP3|IGF2BP3	963	-	6.2832317	1.429567	-1.0	-1.0
chr16	69424749	69424849	ENSG00000103018.16|CYB5B|IGF2BP3|IGF2BP3	909	+	5.843862	1.0416708	-1.0	-1.0
chr16	69462509	69462999	ENSG00000103018.16|CYB5B|IGF2BP3|IGF2BP3	979	+	5.4385085	1.6857458	-1.0	-1.0
chr16	69695250	69695350	ENSG00000102908.20|NFAT5|IGF2BP3|IGF2BP3	901	+	5.690386	1.0052389	-1.0	-1.0
chr16	69703889	69704019	ENSG00000102908.20|NFAT5|IGF2BP3|IGF2BP3	928	+	5.1599107	1.1415892	-1.0	-1.0
chr16	69703024	69703134	ENSG00000102908.20|NFAT5|IGF2BP3|IGF2BP3	913	+	5.8043003	1.0597628	-1.0	-1.0
chr16	69703679	69703859	ENSG00000102908.20|NFAT5|IGF2BP3|IGF2BP3	917	+	5.8362317	1.0800209	-1.0	-1.0
chr16	69693088	69693688	ENSG00000102908.20|NFAT5|IGF2BP3|IGF2BP3	961	+	5.574918	1.4061087	-1.0	-1.0
chr16	69697214	69697314	ENSG00000102908.20|NFAT5|IGF2BP3|IGF2BP3	903	+	5.7028832	1.0113076	-1.0	-1.0
chr16	69697609	69697834	ENSG00000102908.20|NFAT5|IGF2BP3|IGF2BP3	1000	+	5.790543	5.010931	-1.0	-1.0
chr16	69693768	69694238	ENSG00000102908.20|NFAT5|IGF2BP3|IGF2BP3	953	+	4.953679	1.3292118	-1.0	-1.0
chr16	69700909	69701009	ENSG00000102908.20|NFAT5|IGF2BP3|IGF2BP3	911	+	3.1119773	1.0509151	-1.0	-1.0
chr16	69703679	69703859	ENSG00000260772.1|AC012321.1|IGF2BP3|IGF2BP3	917	+	5.8362317	1.0799724	-1.0	-1.0
chr16	69703889	69704019	ENSG00000260772.1|AC012321.1|IGF2BP3|IGF2BP3	928	+	5.1599107	1.1415892	-1.0	-1.0
chr16	69709980	69710125	ENSG00000181019.12|NQO1|IGF2BP3|IGF2BP3	914	-	5.8485613	1.0660436	-1.0	-1.0
chr16	69709435	69709695	ENSG00000181019.12|NQO1|IGF2BP3|IGF2BP3	958	-	6.239041	1.3776795	-1.0	-1.0
chr16	69710700	69710865	ENSG00000181019.12|NQO1|IGF2BP3|IGF2BP3	903	-	5.7639728	1.0149885	-1.0	-1.0
chr16	69709765	69709960	ENSG00000181019.12|NQO1|IGF2BP3|IGF2BP3	990	-	6.405102	1.9935322	-1.0	-1.0
chr16	70160574	70160684	ENSG00000090857.13|PDPR|IGF2BP3|IGF2BP3	928	+	5.917281	1.1412973	-1.0	-1.0
chr16	70161279	70161469	ENSG00000090857.13|PDPR|IGF2BP3|IGF2BP3	933	+	6.0234427	1.1746857	-1.0	-1.0
chr16	70160149	70160279	ENSG00000090857.13|PDPR|IGF2BP3|IGF2BP3	914	+	5.7885146	1.0633912	-1.0	-1.0
chr16	70160719	70160824	ENSG00000090857.13|PDPR|IGF2BP3|IGF2BP3	904	+	5.717241	1.0186446	-1.0	-1.0
chr16	70252294	70252559	ENSG00000090861.15|AARS|IGF2BP3|IGF2BP3	928	-	5.861908	1.1450905	-1.0	-1.0
chr16	70380742	70380937	ENSG00000157350.12|ST3GAL2|IGF2BP3|IGF2BP3	953	-	6.205647	1.332317	-1.0	-1.0
chr16	70571822	70572127	ENSG00000189091.12|SF3B3|IGF2BP3|IGF2BP3	959	+	6.369776	1.3918347	-1.0	-1.0
chr16	70661498	70661743	ENSG00000132613.14|MTSS1L|IGF2BP3|IGF2BP3	969	-	4.955967	1.5075969	-1.0	-1.0
chr16	70679970	70680055	ENSG00000132613.14|MTSS1L|IGF2BP3|IGF2BP3	901	-	3.025416	1.0028282	-1.0	-1.0
chr16	70662463	70663003	ENSG00000132613.14|MTSS1L|IGF2BP3|IGF2BP3	955	-	3.0535538	1.3494757	-1.0	-1.0
chr16	70664273	70664428	ENSG00000132613.14|MTSS1L|IGF2BP3|IGF2BP3	955	-	3.0890589	1.3492718	-1.0	-1.0
chr16	70678124	70678251	ENSG00000132613.14|MTSS1L|IGF2BP3|IGF2BP3	953	-	4.388771	1.3325368	-1.0	-1.0
chr16	70663323	70663778	ENSG00000132613.14|MTSS1L|IGF2BP3|IGF2BP3	940	-	3.0411263	1.2212725	-1.0	-1.0
chr16	70674305	70674420	ENSG00000132613.14|MTSS1L|IGF2BP3|IGF2BP3	929	-	2.6406064	1.1465292	-1.0	-1.0
chr16	70661208	70661428	ENSG00000132613.14|MTSS1L|IGF2BP3|IGF2BP3	987	-	5.191193	1.8909802	-1.0	-1.0
chr16	71732654	71732844	ENSG00000166747.12|AP1G1|IGF2BP3|IGF2BP3	946	-	4.9551215	1.2695022	-1.0	-1.0
chr16	71852851	71852976	ENSG00000182149.20|IST1|IGF2BP3|IGF2BP3	911	+	5.8047338	1.0525769	-1.0	-1.0
chr16	71853871	71854036	ENSG00000182149.20|IST1|IGF2BP3|IGF2BP3	934	+	5.9771748	1.1781803	-1.0	-1.0
chr16	71928348	71928533	ENSG00000182149.20|IST1|IGF2BP3|IGF2BP3	947	+	6.1328964	1.2751356	-1.0	-1.0
chr16	71852853	71852973	ENSG00000224470.7|ATXN1L|IGF2BP3|IGF2BP3	907	+	5.768536	1.0330777	-1.0	-1.0
chr16	71853868	71854038	ENSG00000224470.7|ATXN1L|IGF2BP3|IGF2BP3	931	+	5.9509487	1.1615114	-1.0	-1.0
chr16	72793774	72793969	ENSG00000140836.15|ZFHX3|IGF2BP3|IGF2BP3	928	-	4.3146653	1.1396948	-1.0	-1.0
chr16	72794274	72794379	ENSG00000140836.15|ZFHX3|IGF2BP3|IGF2BP3	927	-	5.9316196	1.1363367	-1.0	-1.0
chr16	72793389	72793494	ENSG00000140836.15|ZFHX3|IGF2BP3|IGF2BP3	910	-	5.7569	1.0437765	-1.0	-1.0
chr16	72787259	72787649	ENSG00000140836.15|ZFHX3|IGF2BP3|IGF2BP3	967	-	4.5374246	1.4802389	-1.0	-1.0
chr16	72795684	72795814	ENSG00000140836.15|ZFHX3|IGF2BP3|IGF2BP3	910	-	5.753617	1.0434	-1.0	-1.0
chr16	72795894	72796109	ENSG00000140836.15|ZFHX3|IGF2BP3|IGF2BP3	967	-	6.357038	1.4750848	-1.0	-1.0
chr16	72786119	72786264	ENSG00000140836.15|ZFHX3|IGF2BP3|IGF2BP3	910	-	5.831577	1.044327	-1.0	-1.0
chr16	72786704	72786914	ENSG00000140836.15|ZFHX3|IGF2BP3|IGF2BP3	968	-	6.3696947	1.4990032	-1.0	-1.0
chr16	72794844	72795279	ENSG00000140836.15|ZFHX3|IGF2BP3|IGF2BP3	984	-	6.0354624	1.7970476	-1.0	-1.0
chr16	72793979	72794244	ENSG00000140836.15|ZFHX3|IGF2BP3|IGF2BP3	952	-	6.153869	1.3194293	-1.0	-1.0
chr16	72958851	72958961	ENSG00000140836.15|ZFHX3|IGF2BP3|IGF2BP3	909	-	5.7545633	1.0419207	-1.0	-1.0
chr16	72794569	72794764	ENSG00000140836.15|ZFHX3|IGF2BP3|IGF2BP3	958	-	5.4135194	1.3752711	-1.0	-1.0
chr16	72797254	72797354	ENSG00000140836.15|ZFHX3|IGF2BP3|IGF2BP3	905	-	3.4343994	1.0221514	-1.0	-1.0
chr16	72797709	72797839	ENSG00000140836.15|ZFHX3|IGF2BP3|IGF2BP3	916	-	5.8059816	1.0739362	-1.0	-1.0
chr16	72784964	72785069	ENSG00000140836.15|ZFHX3|IGF2BP3|IGF2BP3	912	-	5.7768407	1.054123	-1.0	-1.0
chr16	72795289	72795514	ENSG00000140836.15|ZFHX3|IGF2BP3|IGF2BP3	933	-	5.9758983	1.1756264	-1.0	-1.0
chr16	72959376	72959616	ENSG00000140836.15|ZFHX3|IGF2BP3|IGF2BP3	991	-	6.842767	2.022945	-1.0	-1.0
chr16	72796829	72797209	ENSG00000140836.15|ZFHX3|IGF2BP3|IGF2BP3	920	-	5.7311354	1.0966833	-1.0	-1.0
chr16	72958161	72958276	ENSG00000140836.15|ZFHX3|IGF2BP3|IGF2BP3	933	-	5.983155	1.1765115	-1.0	-1.0
chr16	72787979	72788848	ENSG00000140836.15|ZFHX3|IGF2BP3|IGF2BP3	981	-	5.290579	1.7206352	-1.0	-1.0
chr16	72958606	72958731	ENSG00000140836.15|ZFHX3|IGF2BP3|IGF2BP3	931	-	5.9409285	1.160961	-1.0	-1.0
chr16	72796269	72796579	ENSG00000140836.15|ZFHX3|IGF2BP3|IGF2BP3	973	-	4.453035	1.5692021	-1.0	-1.0
chr16	72785299	72785464	ENSG00000140836.15|ZFHX3|IGF2BP3|IGF2BP3	926	-	5.89928	1.1336325	-1.0	-1.0
chr16	72787784	72787974	ENSG00000140836.15|ZFHX3|IGF2BP3|IGF2BP3	918	-	3.3986645	1.0882956	-1.0	-1.0
chr16	72957516	72957686	ENSG00000140836.15|ZFHX3|IGF2BP3|IGF2BP3	925	-	4.1263967	1.1263211	-1.0	-1.0
chr16	74306098	74306283	ENSG00000103035.10|PSMD7|IGF2BP3|IGF2BP3	954	+	6.2351804	1.335829	-1.0	-1.0
chr16	74451686	74451881	ENSG00000090863.11|GLG1|IGF2BP3|IGF2BP3	934	-	4.0734224	1.1800925	-1.0	-1.0
chr16	74451346	74451651	ENSG00000090863.11|GLG1|IGF2BP3|IGF2BP3	937	-	4.0675225	1.199453	-1.0	-1.0
chr16	74451906	74452421	ENSG00000090863.11|GLG1|IGF2BP3|IGF2BP3	974	-	3.9435875	1.5885549	-1.0	-1.0
chr16	74449656	74449766	ENSG00000090863.11|GLG1|IGF2BP3|IGF2BP3	912	-	4.0703115	1.0553468	-1.0	-1.0
chr16	74450086	74450241	ENSG00000090863.11|GLG1|IGF2BP3|IGF2BP3	918	-	5.913651	1.0847868	-1.0	-1.0
chr16	74452421	74453171	ENSG00000090863.11|GLG1|IGF2BP3|IGF2BP3	975	-	4.093046	1.6097281	-1.0	-1.0
chr16	74451206	74451321	ENSG00000090863.11|GLG1|IGF2BP3|IGF2BP3	907	-	3.445816	1.0336683	-1.0	-1.0
chr16	74449261	74449426	ENSG00000090863.11|GLG1|IGF2BP3|IGF2BP3	917	-	3.1222253	1.0807533	-1.0	-1.0
chr16	74449001	74449201	ENSG00000090863.11|GLG1|IGF2BP3|IGF2BP3	967	-	6.3636146	1.4807711	-1.0	-1.0
chr16	74450266	74450541	ENSG00000090863.11|GLG1|IGF2BP3|IGF2BP3	941	-	6.1650467	1.2316222	-1.0	-1.0
chr16	74448086	74448341	ENSG00000090863.11|GLG1|IGF2BP3|IGF2BP3	958	-	4.8834033	1.3792739	-1.0	-1.0
chr16	75108024	75108239	ENSG00000186187.11|ZNRF1|IGF2BP3|IGF2BP3	972	+	6.4509177	1.5455179	-1.0	-1.0
chr16	75242534	75242779	ENSG00000050820.16|BCAR1|IGF2BP3|IGF2BP3	959	-	5.0996566	1.3887011	-1.0	-1.0
chr16	75237686	75237881	ENSG00000050820.16|BCAR1|IGF2BP3|IGF2BP3	910	-	5.7681055	1.0455207	-1.0	-1.0
chr16	75239715	75239830	ENSG00000050820.16|BCAR1|IGF2BP3|IGF2BP3	921	-	5.8487315	1.1001027	-1.0	-1.0
chr16	75628568	75628713	ENSG00000065427.14|KARS|IGF2BP3|IGF2BP3	932	-	5.9976225	1.1649601	-1.0	-1.0
chr16	75627778	75627888	ENSG00000065427.14|KARS|IGF2BP3|IGF2BP3	906	-	5.7879434	1.0248438	-1.0	-1.0
chr16	75640206	75640349	ENSG00000065427.14|KARS|IGF2BP3|IGF2BP3	927	-	5.9636106	1.1371247	-1.0	-1.0
chr16	81042350	81042475	ENSG00000166454.9|ATMIN|IGF2BP3|IGF2BP3	920	+	5.846417	1.0947185	-1.0	-1.0
chr16	81044265	81044445	ENSG00000166454.9|ATMIN|IGF2BP3|IGF2BP3	933	+	5.956894	1.1725569	-1.0	-1.0
chr16	81043695	81043865	ENSG00000166454.9|ATMIN|IGF2BP3|IGF2BP3	910	+	5.759153	1.0450737	-1.0	-1.0
chr16	81710525	81710760	ENSG00000153815.16|CMIP|IGF2BP3|IGF2BP3	963	+	4.916751	1.4334754	-1.0	-1.0
chr16	81710780	81711325	ENSG00000153815.16|CMIP|IGF2BP3|IGF2BP3	974	+	5.84255	1.5839666	-1.0	-1.0
chr16	81678274	81678444	ENSG00000153815.16|CMIP|IGF2BP3|IGF2BP3	984	+	5.657693	1.8012425	-1.0	-1.0
chr16	81709790	81709925	ENSG00000153815.16|CMIP|IGF2BP3|IGF2BP3	942	+	4.267668	1.2376018	-1.0	-1.0
chr16	81710125	81710355	ENSG00000153815.16|CMIP|IGF2BP3|IGF2BP3	984	+	6.11463	1.7923933	-1.0	-1.0
chr16	81701659	81701800	ENSG00000153815.16|CMIP|IGF2BP3|IGF2BP3	958	+	4.9933147	1.3797234	-1.0	-1.0
chr16	81711415	81711610	ENSG00000153815.16|CMIP|IGF2BP3|IGF2BP3	941	+	6.0526896	1.2285799	-1.0	-1.0
chr16	84069880	84070038	ENSG00000140943.16|MBTPS1|IGF2BP3|IGF2BP3	979	-	6.57429	1.6791344	-1.0	-1.0
chr16	84974785	84975075	ENSG00000153786.12|ZDHHC7|IGF2BP3|IGF2BP3	951	-	6.1529455	1.3097305	-1.0	-1.0
chr16	84975970	84976070	ENSG00000153786.12|ZDHHC7|IGF2BP3|IGF2BP3	910	-	5.76307	1.0466592	-1.0	-1.0
chr16	84975530	84975665	ENSG00000153786.12|ZDHHC7|IGF2BP3|IGF2BP3	920	-	4.673702	1.0975057	-1.0	-1.0
chr16	84976350	84976470	ENSG00000153786.12|ZDHHC7|IGF2BP3|IGF2BP3	944	-	6.0775137	1.2543898	-1.0	-1.0
chr16	84975255	84975375	ENSG00000153786.12|ZDHHC7|IGF2BP3|IGF2BP3	923	-	5.921328	1.112151	-1.0	-1.0
chr16	84990463	84990613	ENSG00000153786.12|ZDHHC7|IGF2BP3|IGF2BP3	909	-	5.751771	1.0397232	-1.0	-1.0
chr16	85675129	85675309	ENSG00000131149.18|GSE1|IGF2BP3|IGF2BP3	912	+	5.786374	1.0537544	-1.0	-1.0
chr16	85672854	85672994	ENSG00000131149.18|GSE1|IGF2BP3|IGF2BP3	924	+	4.118937	1.1182548	-1.0	-1.0
chr16	85654863	85654978	ENSG00000131149.18|GSE1|IGF2BP3|IGF2BP3	923	+	5.8946805	1.1109798	-1.0	-1.0
chr16	85674774	85674934	ENSG00000131149.18|GSE1|IGF2BP3|IGF2BP3	940	+	6.0396447	1.2208555	-1.0	-1.0
chr16	87329413	87329543	ENSG00000131152.4|AC010531.1|IGF2BP3|IGF2BP3	919	-	5.9706144	1.0933275	-1.0	-1.0
chr16	87329416	87329546	ENSG00000103264.17|FBXO31|IGF2BP3|IGF2BP3	920	-	5.972313	1.0971347	-1.0	-1.0
chr16	87404442	87404562	ENSG00000140941.12|MAP1LC3B|IGF2BP3|IGF2BP3	925	+	5.914046	1.1245643	-1.0	-1.0
chr16	87412031	87412381	ENSG00000140948.11|ZCCHC14|IGF2BP3|IGF2BP3	930	-	4.9259415	1.1524109	-1.0	-1.0
chr16	87411576	87411996	ENSG00000140948.11|ZCCHC14|IGF2BP3|IGF2BP3	947	-	5.139179	1.2746903	-1.0	-1.0
chr16	87406580	87406785	ENSG00000140948.11|ZCCHC14|IGF2BP3|IGF2BP3	970	-	6.403503	1.5275803	-1.0	-1.0
chr16	87407800	87407950	ENSG00000140948.11|ZCCHC14|IGF2BP3|IGF2BP3	918	-	5.837223	1.0875152	-1.0	-1.0
chr16	87412711	87412951	ENSG00000140948.11|ZCCHC14|IGF2BP3|IGF2BP3	964	-	4.8791447	1.4445298	-1.0	-1.0
chr16	87417639	87417739	ENSG00000140948.11|ZCCHC14|IGF2BP3|IGF2BP3	909	-	5.781784	1.040325	-1.0	-1.0
chr16	87409825	87409985	ENSG00000140948.11|ZCCHC14|IGF2BP3|IGF2BP3	921	-	5.859985	1.1017896	-1.0	-1.0
chr16	87419782	87419877	ENSG00000140948.11|ZCCHC14|IGF2BP3|IGF2BP3	913	-	5.790516	1.0598537	-1.0	-1.0
chr16	87846125	87846230	ENSG00000103257.8|SLC7A5|IGF2BP3|IGF2BP3	916	-	5.8153863	1.0746074	-1.0	-1.0
chr16	87831087	87831437	ENSG00000103257.8|SLC7A5|IGF2BP3|IGF2BP3	997	-	3.847074	2.574098	-1.0	-1.0
chr16	87830852	87830952	ENSG00000103257.8|SLC7A5|IGF2BP3|IGF2BP3	906	-	2.1924548	1.0248438	-1.0	-1.0
chr16	87830597	87830827	ENSG00000103257.8|SLC7A5|IGF2BP3|IGF2BP3	942	-	2.3446813	1.2362143	-1.0	-1.0
chr16	87836497	87836682	ENSG00000103257.8|SLC7A5|IGF2BP3|IGF2BP3	995	-	3.5044978	2.3078134	-1.0	-1.0
chr16	87837844	87837941	ENSG00000103257.8|SLC7A5|IGF2BP3|IGF2BP3	946	-	2.2541327	1.2708203	-1.0	-1.0
chr16	87847310	87847410	ENSG00000103257.8|SLC7A5|IGF2BP3|IGF2BP3	901	-	5.688417	1.0052389	-1.0	-1.0
chr16	87831502	87833025	ENSG00000103257.8|SLC7A5|IGF2BP3|IGF2BP3	993	-	3.1973789	2.132925	-1.0	-1.0
chr16	87834413	87834588	ENSG00000103257.8|SLC7A5|IGF2BP3|IGF2BP3	978	-	3.139726	1.662221	-1.0	-1.0
chr16	87830022	87830587	ENSG00000103257.8|SLC7A5|IGF2BP3|IGF2BP3	996	-	4.327262	2.4239275	-1.0	-1.0
chr16	88494099	88494239	ENSG00000179588.8|ZFPM1|IGF2BP3|IGF2BP3	910	+	5.763579	1.0457969	-1.0	-1.0
chr16	88534992	88535102	ENSG00000179588.8|ZFPM1|IGF2BP3|IGF2BP3	908	+	5.7502584	1.0384899	-1.0	-1.0
chr16	88475253	88475388	ENSG00000179588.8|ZFPM1|IGF2BP3|IGF2BP3	944	+	6.0727262	1.2532367	-1.0	-1.0
chr16	88507054	88507154	ENSG00000179588.8|ZFPM1|IGF2BP3|IGF2BP3	958	+	6.241358	1.3736316	-1.0	-1.0
chr16	88503329	88503429	ENSG00000179588.8|ZFPM1|IGF2BP3|IGF2BP3	901	+	5.7731543	1.00267	-1.0	-1.0
chr16	88495549	88495649	ENSG00000179588.8|ZFPM1|IGF2BP3|IGF2BP3	904	+	5.717241	1.0186446	-1.0	-1.0
chr16	88499899	88499999	ENSG00000179588.8|ZFPM1|IGF2BP3|IGF2BP3	931	+	5.942037	1.1611305	-1.0	-1.0
chr16	88646976	88647091	ENSG00000051523.10|CYBA|IGF2BP3|IGF2BP3	932	-	5.966013	1.1655524	-1.0	-1.0
chr16	88652384	88652494	ENSG00000167508.11|MVD|IGF2BP3|IGF2BP3	911	-	5.7893453	1.0515304	-1.0	-1.0
chr16	88657545	88657645	ENSG00000167508.11|MVD|IGF2BP3|IGF2BP3	927	-	6.0251594	1.1366194	-1.0	-1.0
chr16	88734649	88734794	ENSG00000103335.21|PIEZO1|IGF2BP3|IGF2BP3	962	-	5.1858087	1.4181774	-1.0	-1.0
chr16	88733925	88734025	ENSG00000103335.21|PIEZO1|IGF2BP3|IGF2BP3	900	-	3.9491792	1.0013975	-1.0	-1.0
chr16	88732606	88732736	ENSG00000103335.21|PIEZO1|IGF2BP3|IGF2BP3	926	-	4.1908536	1.1299484	-1.0	-1.0
chr16	88734939	88735049	ENSG00000103335.21|PIEZO1|IGF2BP3|IGF2BP3	904	-	5.7095184	1.0170854	-1.0	-1.0
chr16	88732334	88732439	ENSG00000103335.21|PIEZO1|IGF2BP3|IGF2BP3	950	-	5.226703	1.297905	-1.0	-1.0
chr16	88811358	88811513	ENSG00000198931.10|APRT|IGF2BP3|IGF2BP3	929	-	4.979087	1.1496909	-1.0	-1.0
chr16	89199231	89199356	ENSG00000259803.6|SLC22A31|IGF2BP3|IGF2BP3	940	-	5.673334	1.2243496	-1.0	-1.0
chr16	89200383	89200483	ENSG00000259803.6|SLC22A31|IGF2BP3|IGF2BP3	921	-	2.958612	1.1023252	-1.0	-1.0
chr16	89200668	89200858	ENSG00000259803.6|SLC22A31|IGF2BP3|IGF2BP3	952	-	3.961089	1.3191664	-1.0	-1.0
chr16	89294012	89294112	ENSG00000167522.14|ANKRD11|IGF2BP3|IGF2BP3	928	-	5.915802	1.1445441	-1.0	-1.0
chr16	89645290	89645600	ENSG00000131165.14|CHMP1A|IGF2BP3|IGF2BP3	952	-	5.813852	1.3191217	-1.0	-1.0
chr16	89644710	89644845	ENSG00000131165.14|CHMP1A|IGF2BP3|IGF2BP3	917	-	5.8402076	1.0825633	-1.0	-1.0
chr16	89645830	89645990	ENSG00000131165.14|CHMP1A|IGF2BP3|IGF2BP3	924	-	5.984294	1.1213319	-1.0	-1.0
chr16	90006044	90006314	ENSG00000003249.13|DBNDD1|IGF2BP3|IGF2BP3	926	-	4.3488917	1.1295928	-1.0	-1.0
chr16	90005414	90005784	ENSG00000003249.13|DBNDD1|IGF2BP3|IGF2BP3	949	-	5.5654173	1.2909714	-1.0	-1.0
chr16	90004889	90005359	ENSG00000003249.13|DBNDD1|IGF2BP3|IGF2BP3	983	-	6.638902	1.7777106	-1.0	-1.0
chr16	90171763	90171883	ENSG00000260528.4|FAM157C|IGF2BP3|IGF2BP3	953	+	6.197859	1.3286396	-1.0	-1.0
chr17	741315	741465	ENSG00000167695.14|FAM57A|IGF2BP3|IGF2BP3	911	+	5.7684236	1.0508195	-1.0	-1.0
chr17	1345086	1345201	ENSG00000108953.16|YWHAE|IGF2BP3|IGF2BP3	907	-	4.151016	1.0329674	-1.0	-1.0
chr17	1344601	1345051	ENSG00000108953.16|YWHAE|IGF2BP3|IGF2BP3	975	-	5.386421	1.5943918	-1.0	-1.0
chr17	1345321	1345499	ENSG00000108953.16|YWHAE|IGF2BP3|IGF2BP3	969	-	6.47243	1.5141276	-1.0	-1.0
chr17	1361091	1361206	ENSG00000108953.16|YWHAE|IGF2BP3|IGF2BP3	939	-	6.0237675	1.2170799	-1.0	-1.0
chr17	1421643	1421748	ENSG00000167193.7|CRK|IGF2BP3|IGF2BP3	905	-	5.718088	1.0210612	-1.0	-1.0
chr17	1679648	1679798	ENSG00000174231.16|PRPF8|IGF2BP3|IGF2BP3	953	-	5.8442135	1.3301507	-1.0	-1.0
chr17	1660991	1661096	ENSG00000174231.16|PRPF8|IGF2BP3|IGF2BP3	915	-	5.8048267	1.0695243	-1.0	-1.0
chr17	1674486	1674616	ENSG00000174231.16|PRPF8|IGF2BP3|IGF2BP3	920	-	5.842114	1.097681	-1.0	-1.0
chr17	1680928	1681038	ENSG00000174231.16|PRPF8|IGF2BP3|IGF2BP3	927	-	5.9082737	1.1354293	-1.0	-1.0
chr17	1651142	1651247	ENSG00000174231.16|PRPF8|IGF2BP3|IGF2BP3	929	-	5.9297485	1.1463248	-1.0	-1.0
chr17	1745767	1745909	ENSG00000167711.13|SERPINF2|IGF2BP3|IGF2BP3	936	+	2.6177447	1.1944318	-1.0	-1.0
chr17	1754426	1754531	ENSG00000167711.13|SERPINF2|IGF2BP3|IGF2BP3	941	+	4.307816	1.2311443	-1.0	-1.0
chr17	1777286	1777481	ENSG00000132386.10|SERPINF1|IGF2BP3|IGF2BP3	974	+	3.8667514	1.5818243	-1.0	-1.0
chr17	1770960	1771085	ENSG00000132386.10|SERPINF1|IGF2BP3|IGF2BP3	911	+	5.761687	1.0482223	-1.0	-1.0
chr17	2683910	2684075	ENSG00000007168.12|PAFAH1B1|IGF2BP3|IGF2BP3	911	+	5.808488	1.0499955	-1.0	-1.0
chr17	2701123	2701265	ENSG00000132361.16|CLUH|IGF2BP3|IGF2BP3	937	-	6.066726	1.201598	-1.0	-1.0
chr17	3663125	3663260	ENSG00000213977.7|TAX1BP3|IGF2BP3|IGF2BP3	907	-	5.735898	1.0319935	-1.0	-1.0
chr17	3663127	3663262	ENSG00000257950.3|P2RX5-TAX1BP3|IGF2BP3|IGF2BP3	908	-	5.7417316	1.0358299	-1.0	-1.0
chr17	3663592	3663692	ENSG00000257950.3|P2RX5-TAX1BP3|IGF2BP3|IGF2BP3	905	-	5.7210116	1.0221514	-1.0	-1.0
chr17	4539241	4539386	ENSG00000132382.14|MYBBP1A|IGF2BP3|IGF2BP3	942	-	6.047155	1.2368159	-1.0	-1.0
chr17	4672825	4672990	ENSG00000141456.14|PELP1|IGF2BP3|IGF2BP3	923	-	5.9251037	1.1155264	-1.0	-1.0
chr17	4735196	4735501	ENSG00000161921.14|CXCL16|IGF2BP3|IGF2BP3	978	-	6.3059306	1.6557713	-1.0	-1.0
chr17	4734240	4734510	ENSG00000161921.14|CXCL16|IGF2BP3|IGF2BP3	984	-	6.619337	1.7830505	-1.0	-1.0
chr17	4733715	4733905	ENSG00000161921.14|CXCL16|IGF2BP3|IGF2BP3	951	-	5.253935	1.3060505	-1.0	-1.0
chr17	4897343	4897443	ENSG00000141503.15|MINK1|IGF2BP3|IGF2BP3	903	+	5.7048306	1.0144817	-1.0	-1.0
chr17	4887109	4887179	ENSG00000141503.15|MINK1|IGF2BP3|IGF2BP3	912	+	5.7768407	1.054123	-1.0	-1.0
chr17	4944949	4945184	ENSG00000108523.15|RNF167|IGF2BP3|IGF2BP3	927	+	5.8977275	1.1365286	-1.0	-1.0
chr17	4945716	4945946	ENSG00000108518.7|PFN1|IGF2BP3|IGF2BP3	950	-	3.337893	1.3037332	-1.0	-1.0
chr17	4946707	4946867	ENSG00000108518.7|PFN1|IGF2BP3|IGF2BP3	920	-	5.8604903	1.096179	-1.0	-1.0
chr17	4948327	4948457	ENSG00000108518.7|PFN1|IGF2BP3|IGF2BP3	924	-	3.7259777	1.1189243	-1.0	-1.0
chr17	5024482	5024717	ENSG00000129250.11|KIF1C|IGF2BP3|IGF2BP3	929	+	5.917664	1.1492592	-1.0	-1.0
chr17	5433006	5433164	ENSG00000108561.8|C1QBP|IGF2BP3|IGF2BP3	946	-	5.140609	1.2674108	-1.0	-1.0
chr17	5438896	5439061	ENSG00000108561.8|C1QBP|IGF2BP3|IGF2BP3	915	-	5.848469	1.071013	-1.0	-1.0
chr17	6685307	6686292	ENSG00000141485.16|SLC13A5|IGF2BP3|IGF2BP3	986	-	4.405751	1.8680456	-1.0	-1.0
chr17	6687532	6687692	ENSG00000141485.16|SLC13A5|IGF2BP3|IGF2BP3	935	-	5.1711087	1.1861904	-1.0	-1.0
chr17	6695747	6695847	ENSG00000141485.16|SLC13A5|IGF2BP3|IGF2BP3	914	-	3.4324281	1.0650747	-1.0	-1.0
chr17	6684917	6685292	ENSG00000141485.16|SLC13A5|IGF2BP3|IGF2BP3	965	-	5.429337	1.4565573	-1.0	-1.0
chr17	6707027	6707137	ENSG00000141485.16|SLC13A5|IGF2BP3|IGF2BP3	911	-	3.4140615	1.0517367	-1.0	-1.0
chr17	7014334	7014509	ENSG00000219200.11|RNASEK|IGF2BP3|IGF2BP3	942	+	3.6601555	1.2351422	-1.0	-1.0
chr17	7014334	7014509	ENSG00000161939.19|RNASEK-C17orf49|IGF2BP3|IGF2BP3	942	+	3.6601555	1.2352327	-1.0	-1.0
chr17	7108637	7108742	ENSG00000161944.16|ASGR2|IGF2BP3|IGF2BP3	905	-	3.987053	1.02401	-1.0	-1.0
chr17	7114186	7114286	ENSG00000161944.16|ASGR2|IGF2BP3|IGF2BP3	905	-	4.0292425	1.0226218	-1.0	-1.0
chr17	7177565	7177670	ENSG00000141505.11|ASGR1|IGF2BP3|IGF2BP3	904	-	3.3702345	1.0173302	-1.0	-1.0
chr17	7179055	7179175	ENSG00000141505.11|ASGR1|IGF2BP3|IGF2BP3	904	-	2.6625085	1.0191374	-1.0	-1.0
chr17	7177395	7177550	ENSG00000141505.11|ASGR1|IGF2BP3|IGF2BP3	938	-	6.0325804	1.2056855	-1.0	-1.0
chr17	7222076	7222216	ENSG00000072778.19|ACADVL|IGF2BP3|IGF2BP3	945	+	6.079126	1.2560579	-1.0	-1.0
chr17	7243859	7244064	ENSG00000262526.2|AC120057.3|IGF2BP3|IGF2BP3	958	-	6.237826	1.3800812	-1.0	-1.0
chr17	7240531	7240721	ENSG00000262526.2|AC120057.3|IGF2BP3|IGF2BP3	946	-	6.138989	1.2650783	-1.0	-1.0
chr17	7240761	7240916	ENSG00000262526.2|AC120057.3|IGF2BP3|IGF2BP3	916	-	5.8206244	1.0766262	-1.0	-1.0
chr17	7240533	7240718	ENSG00000170296.9|GABARAP|IGF2BP3|IGF2BP3	946	-	6.147243	1.2707038	-1.0	-1.0
chr17	7240763	7240913	ENSG00000170296.9|GABARAP|IGF2BP3|IGF2BP3	917	-	5.83001	1.0821869	-1.0	-1.0
chr17	7243860	7244060	ENSG00000175826.11|CTDNEP1|IGF2BP3|IGF2BP3	960	-	6.2665257	1.4013958	-1.0	-1.0
chr17	7251559	7251679	ENSG00000175826.11|CTDNEP1|IGF2BP3|IGF2BP3	913	-	4.911694	1.0608076	-1.0	-1.0
chr17	7251558	7251678	ENSG00000262302.1|AC003688.1|IGF2BP3|IGF2BP3	916	-	4.9385524	1.0775003	-1.0	-1.0
chr17	7311851	7312041	ENSG00000132507.17|EIF5A|IGF2BP3|IGF2BP3	941	+	3.1026263	1.2303144	-1.0	-1.0
chr17	7312700	7312830	ENSG00000261915.6|AC026954.2|IGF2BP3|IGF2BP3	908	-	5.874756	1.0346498	-1.0	-1.0
chr17	7312703	7312833	ENSG00000132522.15|GPS2|IGF2BP3|IGF2BP3	906	-	5.8587675	1.0291755	-1.0	-1.0
chr17	7513335	7513590	ENSG00000181222.15|POLR2A|IGF2BP3|IGF2BP3	947	+	5.6773105	1.2732806	-1.0	-1.0
chr17	7513595	7513865	ENSG00000181222.15|POLR2A|IGF2BP3|IGF2BP3	945	+	5.6792035	1.2610203	-1.0	-1.0
chr17	7513930	7514340	ENSG00000181222.15|POLR2A|IGF2BP3|IGF2BP3	953	+	5.960948	1.3242261	-1.0	-1.0
chr17	7577428	7577528	ENSG00000161960.14|EIF4A1|IGF2BP3|IGF2BP3	941	+	6.119538	1.2277322	-1.0	-1.0
chr17	7576533	7576673	ENSG00000161960.14|EIF4A1|IGF2BP3|IGF2BP3	970	+	5.8266244	1.5228916	-1.0	-1.0
chr17	7574118	7574218	ENSG00000161960.14|EIF4A1|IGF2BP3|IGF2BP3	908	+	5.750988	1.0371287	-1.0	-1.0
chr17	7578491	7578841	ENSG00000161960.14|EIF4A1|IGF2BP3|IGF2BP3	972	+	6.36337	1.5532336	-1.0	-1.0
chr17	7573873	7573983	ENSG00000161960.14|EIF4A1|IGF2BP3|IGF2BP3	943	+	6.0786495	1.2472031	-1.0	-1.0
chr17	7576533	7576673	ENSG00000277957.1|SENP3-EIF4A1|IGF2BP3|IGF2BP3	970	+	5.8266244	1.5227958	-1.0	-1.0
chr17	7574119	7574219	ENSG00000277957.1|SENP3-EIF4A1|IGF2BP3|IGF2BP3	924	+	5.8763146	1.1173583	-1.0	-1.0
chr17	7573874	7573979	ENSG00000277957.1|SENP3-EIF4A1|IGF2BP3|IGF2BP3	943	+	6.078781	1.2477427	-1.0	-1.0
chr17	7578491	7578715	ENSG00000277957.1|SENP3-EIF4A1|IGF2BP3|IGF2BP3	969	+	6.1884856	1.5100708	-1.0	-1.0
chr17	7576533	7576673	ENSG00000264772.6|AC016876.2|IGF2BP3|IGF2BP3	970	+	5.8266244	1.5227625	-1.0	-1.0
chr17	7574119	7574219	ENSG00000264772.6|AC016876.2|IGF2BP3|IGF2BP3	924	+	5.8763146	1.1180892	-1.0	-1.0
chr17	7573874	7573979	ENSG00000264772.6|AC016876.2|IGF2BP3|IGF2BP3	943	+	6.078781	1.2477689	-1.0	-1.0
chr17	7578488	7578838	ENSG00000264772.6|AC016876.2|IGF2BP3|IGF2BP3	971	+	6.2875357	1.5398835	-1.0	-1.0
chr17	7587525	7587625	ENSG00000129255.15|MPDU1|IGF2BP3|IGF2BP3	904	+	5.717241	1.0186446	-1.0	-1.0
chr17	7588030	7588140	ENSG00000129255.15|MPDU1|IGF2BP3|IGF2BP3	907	+	5.7291465	1.0294173	-1.0	-1.0
chr17	7847545	7847680	ENSG00000132510.10|KDM6B|IGF2BP3|IGF2BP3	922	+	5.860106	1.1075649	-1.0	-1.0
chr17	7854209	7854329	ENSG00000132510.10|KDM6B|IGF2BP3|IGF2BP3	914	+	5.8019843	1.0641413	-1.0	-1.0
chr17	8377644	8377749	ENSG00000263809.1|AC135178.2|IGF2BP3|IGF2BP3	912	-	5.8295345	1.0559661	-1.0	-1.0
chr17	8382142	8382315	ENSG00000263809.1|AC135178.2|IGF2BP3|IGF2BP3	953	-	4.0884542	1.327045	-1.0	-1.0
chr17	8379795	8379915	ENSG00000263809.1|AC135178.2|IGF2BP3|IGF2BP3	972	-	5.3120213	1.5602071	-1.0	-1.0
chr17	8382138	8382333	ENSG00000161970.12|RPL26|IGF2BP3|IGF2BP3	951	-	4.3454885	1.3086739	-1.0	-1.0
chr17	8379714	8379914	ENSG00000161970.12|RPL26|IGF2BP3|IGF2BP3	979	-	4.8804092	1.6713822	-1.0	-1.0
chr17	8466990	8467355	ENSG00000166579.15|NDEL1|IGF2BP3|IGF2BP3	940	+	5.730718	1.2218144	-1.0	-1.0
chr17	8467700	8467800	ENSG00000166579.15|NDEL1|IGF2BP3|IGF2BP3	907	+	5.735174	1.0305706	-1.0	-1.0
chr17	8467360	8467700	ENSG00000166579.15|NDEL1|IGF2BP3|IGF2BP3	953	+	5.3394465	1.3278109	-1.0	-1.0
chr17	8475359	8475564	ENSG00000133026.12|MYH10|IGF2BP3|IGF2BP3	955	-	6.187929	1.3499613	-1.0	-1.0
chr17	8474894	8475074	ENSG00000133026.12|MYH10|IGF2BP3|IGF2BP3	925	-	5.885921	1.1254191	-1.0	-1.0
chr17	8475174	8475294	ENSG00000133026.12|MYH10|IGF2BP3|IGF2BP3	915	-	5.8123727	1.0685347	-1.0	-1.0
chr17	12143086	12143186	ENSG00000065559.14|MAP2K4|IGF2BP3|IGF2BP3	901	+	5.7010756	1.0034004	-1.0	-1.0
chr17	14207484	14207599	ENSG00000006695.10|COX10|IGF2BP3|IGF2BP3	907	+	5.7596207	1.0301734	-1.0	-1.0
chr17	14346677	14346852	ENSG00000125430.8|HS3ST3B1|IGF2BP3|IGF2BP3	918	+	5.8327327	1.0865779	-1.0	-1.0
chr17	16057906	16058076	ENSG00000141027.20|NCOR1|IGF2BP3|IGF2BP3	964	-	6.307706	1.4452045	-1.0	-1.0
chr17	16048864	16048999	ENSG00000141027.20|NCOR1|IGF2BP3|IGF2BP3	919	-	5.8469944	1.0892507	-1.0	-1.0
chr17	16057553	16057703	ENSG00000141027.20|NCOR1|IGF2BP3|IGF2BP3	920	-	5.8679132	1.0985999	-1.0	-1.0
chr17	16439556	16439666	ENSG00000175061.17|LRRC75A-AS1|IGF2BP3|IGF2BP3	915	+	2.6752477	1.0697924	-1.0	-1.0
chr17	16441558	16441753	ENSG00000175061.17|LRRC75A-AS1|IGF2BP3|IGF2BP3	983	+	3.550819	1.7648151	-1.0	-1.0
chr17	16438956	16439081	ENSG00000175061.17|LRRC75A-AS1|IGF2BP3|IGF2BP3	918	+	3.4619226	1.0872319	-1.0	-1.0
chr17	17793522	17793687	ENSG00000108557.18|RAI1|IGF2BP3|IGF2BP3	917	+	5.8210125	1.0813819	-1.0	-1.0
chr17	17793887	17794157	ENSG00000108557.18|RAI1|IGF2BP3|IGF2BP3	945	+	6.0264244	1.262962	-1.0	-1.0
chr17	18208863	18209113	ENSG00000091542.8|ALKBH5|IGF2BP3|IGF2BP3	920	+	5.196775	1.0975341	-1.0	-1.0
chr17	18244965	18245125	ENSG00000177731.15|FLII|IGF2BP3|IGF2BP3	908	-	5.770174	1.038502	-1.0	-1.0
chr17	19578156	19578316	ENSG00000142494.13|SLC47A1|IGF2BP3|IGF2BP3	926	+	5.8978844	1.1305819	-1.0	-1.0
chr17	19578456	19578581	ENSG00000142494.13|SLC47A1|IGF2BP3|IGF2BP3	929	+	5.917728	1.1513524	-1.0	-1.0
chr17	19578631	19578826	ENSG00000142494.13|SLC47A1|IGF2BP3|IGF2BP3	916	+	5.8122745	1.0769061	-1.0	-1.0
chr17	19676013	19676303	ENSG00000072210.18|ALDH3A2|IGF2BP3|IGF2BP3	959	+	6.397885	1.3835506	-1.0	-1.0
chr17	19676813	19677008	ENSG00000072210.18|ALDH3A2|IGF2BP3|IGF2BP3	958	+	6.3032627	1.3750137	-1.0	-1.0
chr17	19675848	19675948	ENSG00000072210.18|ALDH3A2|IGF2BP3|IGF2BP3	901	+	5.7010756	1.0034004	-1.0	-1.0
chr17	21002337	21002617	ENSG00000124422.11|USP22|IGF2BP3|IGF2BP3	963	-	6.3512554	1.4312367	-1.0	-1.0
chr17	21001517	21001787	ENSG00000124422.11|USP22|IGF2BP3|IGF2BP3	926	-	5.8921185	1.1278853	-1.0	-1.0
chr17	21000082	21000262	ENSG00000124422.11|USP22|IGF2BP3|IGF2BP3	916	-	5.8735466	1.075328	-1.0	-1.0
chr17	21001312	21001412	ENSG00000124422.11|USP22|IGF2BP3|IGF2BP3	900	-	3.3283052	1.000301	-1.0	-1.0
chr17	21001892	21002142	ENSG00000124422.11|USP22|IGF2BP3|IGF2BP3	945	-	4.1812353	1.2610881	-1.0	-1.0
chr17	28327753	28327938	ENSG00000109084.13|TMEM97|IGF2BP3|IGF2BP3	936	+	6.1236773	1.1934929	-1.0	-1.0
chr17	28319194	28319339	ENSG00000109084.13|TMEM97|IGF2BP3|IGF2BP3	921	+	5.945576	1.104806	-1.0	-1.0
chr17	28347601	28347771	ENSG00000004142.11|POLDIP2|IGF2BP3|IGF2BP3	916	-	4.538007	1.076338	-1.0	-1.0
chr17	28347881	28348001	ENSG00000004142.11|POLDIP2|IGF2BP3|IGF2BP3	922	-	5.86704	1.1094515	-1.0	-1.0
chr17	28347776	28347876	ENSG00000004142.11|POLDIP2|IGF2BP3|IGF2BP3	914	-	5.8712983	1.064621	-1.0	-1.0
chr17	28367799	28367959	ENSG00000273171.1|AC002094.3|IGF2BP3|IGF2BP3	922	-	5.864267	1.1100074	-1.0	-1.0
chr17	28367799	28367959	ENSG00000109072.13|VTN|IGF2BP3|IGF2BP3	922	-	5.864267	1.110096	-1.0	-1.0
chr17	28399365	28399465	ENSG00000076351.12|SLC46A1|IGF2BP3|IGF2BP3	905	-	5.719126	1.0238659	-1.0	-1.0
chr17	28553664	28553894	ENSG00000258472.8|AC005726.2|IGF2BP3|IGF2BP3	926	-	5.89724	1.1332322	-1.0	-1.0
chr17	28553919	28554119	ENSG00000258472.8|AC005726.2|IGF2BP3|IGF2BP3	965	-	6.329195	1.4591974	-1.0	-1.0
chr17	28553667	28553892	ENSG00000087111.20|PIGS|IGF2BP3|IGF2BP3	928	-	5.90835	1.1410505	-1.0	-1.0
chr17	28553917	28554117	ENSG00000087111.20|PIGS|IGF2BP3|IGF2BP3	965	-	6.3258185	1.4565276	-1.0	-1.0
chr17	28635486	28635609	ENSG00000007202.14|KIAA0100|IGF2BP3|IGF2BP3	934	-	5.983872	1.1815182	-1.0	-1.0
chr17	28639285	28639455	ENSG00000007202.14|KIAA0100|IGF2BP3|IGF2BP3	994	-	7.0446687	2.2329433	-1.0	-1.0
chr17	28723866	28724136	ENSG00000198242.13|RPL23A|IGF2BP3|IGF2BP3	977	+	6.482656	1.6310995	-1.0	-1.0
chr17	28759522	28759627	ENSG00000173065.13|FAM222B|IGF2BP3|IGF2BP3	908	-	5.750988	1.0370591	-1.0	-1.0
chr17	28759107	28759227	ENSG00000173065.13|FAM222B|IGF2BP3|IGF2BP3	915	-	5.8047805	1.0706298	-1.0	-1.0
chr17	28879914	28880014	ENSG00000132589.15|FLOT2|IGF2BP3|IGF2BP3	906	-	5.7879434	1.0248438	-1.0	-1.0
chr17	28880144	28880274	ENSG00000132589.15|FLOT2|IGF2BP3|IGF2BP3	941	-	3.6470115	1.2256778	-1.0	-1.0
chr17	29056534	29056634	ENSG00000179761.11|PIPOX|IGF2BP3|IGF2BP3	950	+	6.2397857	1.3033729	-1.0	-1.0
chr17	29573728	29573923	ENSG00000108262.15|GIT1|IGF2BP3|IGF2BP3	944	-	6.0657215	1.2503393	-1.0	-1.0
chr17	30464977	30466172	ENSG00000108582.11|CPD|IGF2BP3|IGF2BP3	994	+	6.3579493	2.1929197	-1.0	-1.0
chr17	30422738	30422863	ENSG00000108582.11|CPD|IGF2BP3|IGF2BP3	926	+	5.9191766	1.1303235	-1.0	-1.0
chr17	30466952	30467157	ENSG00000108582.11|CPD|IGF2BP3|IGF2BP3	971	+	6.435255	1.538243	-1.0	-1.0
chr17	30464787	30464942	ENSG00000108582.11|CPD|IGF2BP3|IGF2BP3	931	+	5.9409833	1.1617891	-1.0	-1.0
chr17	30467157	30467397	ENSG00000108582.11|CPD|IGF2BP3|IGF2BP3	961	+	4.1919074	1.4116352	-1.0	-1.0
chr17	30468317	30468557	ENSG00000108582.11|CPD|IGF2BP3|IGF2BP3	996	+	5.7200546	2.4435554	-1.0	-1.0
chr17	30466202	30466922	ENSG00000108582.11|CPD|IGF2BP3|IGF2BP3	995	+	6.4183083	2.3374329	-1.0	-1.0
chr17	31360583	31360708	ENSG00000196712.17|NF1|IGF2BP3|IGF2BP3	909	+	5.7505374	1.0402131	-1.0	-1.0
chr17	31374012	31374142	ENSG00000196712.17|NF1|IGF2BP3|IGF2BP3	925	+	5.8908253	1.1261777	-1.0	-1.0
chr17	31327613	31327803	ENSG00000196712.17|NF1|IGF2BP3|IGF2BP3	925	+	5.900453	1.1236945	-1.0	-1.0
chr17	32367771	32367936	ENSG00000010244.18|ZNF207|IGF2BP3|IGF2BP3	935	+	5.995253	1.1883281	-1.0	-1.0
chr17	35725831	35725966	ENSG00000270647.5|TAF15|IGF2BP3|IGF2BP3	917	+	5.8343983	1.0824999	-1.0	-1.0
chr17	35742461	35742581	ENSG00000270647.5|TAF15|IGF2BP3|IGF2BP3	906	+	5.7324347	1.0281788	-1.0	-1.0
chr17	35723836	35724011	ENSG00000270647.5|TAF15|IGF2BP3|IGF2BP3	939	+	6.028964	1.2138313	-1.0	-1.0
chr17	35725814	35725964	ENSG00000006125.17|AP2B1|IGF2BP3|IGF2BP3	916	+	5.8261104	1.0755221	-1.0	-1.0
chr17	35723839	35724014	ENSG00000006125.17|AP2B1|IGF2BP3|IGF2BP3	939	+	6.030298	1.2136168	-1.0	-1.0
chr17	35742464	35742579	ENSG00000270885.1|RASL10B|IGF2BP3|IGF2BP3	906	+	5.728706	1.0259762	-1.0	-1.0
chr17	36600647	36600752	ENSG00000278535.4|DHRS11|IGF2BP3|IGF2BP3	901	+	5.7731543	1.00267	-1.0	-1.0
chr17	37086997	37087192	ENSG00000278540.4|ACACA|IGF2BP3|IGF2BP3	949	-	6.127428	1.2930151	-1.0	-1.0
chr17	37512815	37513010	ENSG00000276023.4|DUSP14|IGF2BP3|IGF2BP3	953	+	6.215849	1.3287189	-1.0	-1.0
chr17	38717844	38717949	ENSG00000275023.4|MLLT6|IGF2BP3|IGF2BP3	912	+	3.7166414	1.0536528	-1.0	-1.0
chr17	38716461	38716561	ENSG00000275023.4|MLLT6|IGF2BP3|IGF2BP3	907	+	3.0666022	1.0331817	-1.0	-1.0
chr17	38716791	38716921	ENSG00000275023.4|MLLT6|IGF2BP3|IGF2BP3	927	+	3.449072	1.137517	-1.0	-1.0
chr17	38735121	38735226	ENSG00000277258.4|PCGF2|IGF2BP3|IGF2BP3	952	-	6.2703767	1.3191158	-1.0	-1.0
chr17	38735231	38735600	ENSG00000277258.4|PCGF2|IGF2BP3|IGF2BP3	943	-	4.2274137	1.2428607	-1.0	-1.0
chr17	38736089	38736170	ENSG00000277258.4|PCGF2|IGF2BP3|IGF2BP3	981	-	4.7684903	1.7237632	-1.0	-1.0
chr17	38740290	38740442	ENSG00000277258.4|PCGF2|IGF2BP3|IGF2BP3	965	-	4.5598893	1.4565195	-1.0	-1.0
chr17	38850074	38850274	ENSG00000125691.12|RPL23|IGF2BP3|IGF2BP3	979	-	3.0905194	1.6700112	-1.0	-1.0
chr17	38852999	38853139	ENSG00000125691.12|RPL23|IGF2BP3|IGF2BP3	967	-	3.355709	1.4859557	-1.0	-1.0
chr17	38850279	38850544	ENSG00000125691.12|RPL23|IGF2BP3|IGF2BP3	972	-	4.130453	1.5484413	-1.0	-1.0
chr17	38852579	38852774	ENSG00000125691.12|RPL23|IGF2BP3|IGF2BP3	996	-	3.5304844	2.3796308	-1.0	-1.0
chr17	38853624	38853824	ENSG00000125691.12|RPL23|IGF2BP3|IGF2BP3	976	-	2.7801871	1.6246928	-1.0	-1.0
chr17	38919404	38919509	ENSG00000002834.17|LASP1|IGF2BP3|IGF2BP3	907	+	3.0693495	1.0313413	-1.0	-1.0
chr17	38890378	38890504	ENSG00000002834.17|LASP1|IGF2BP3|IGF2BP3	932	+	5.94813	1.1654178	-1.0	-1.0
chr17	38919134	38919279	ENSG00000002834.17|LASP1|IGF2BP3|IGF2BP3	930	+	3.9916117	1.1543617	-1.0	-1.0
chr17	38870093	38870253	ENSG00000002834.17|LASP1|IGF2BP3|IGF2BP3	957	+	6.251851	1.3713118	-1.0	-1.0
chr17	38918719	38919044	ENSG00000002834.17|LASP1|IGF2BP3|IGF2BP3	982	+	4.7078714	1.7411999	-1.0	-1.0
chr17	38920054	38920209	ENSG00000002834.17|LASP1|IGF2BP3|IGF2BP3	935	+	5.093448	1.1842788	-1.0	-1.0
chr17	38919789	38919919	ENSG00000002834.17|LASP1|IGF2BP3|IGF2BP3	924	+	5.896377	1.1213812	-1.0	-1.0
chr17	38921479	38921734	ENSG00000002834.17|LASP1|IGF2BP3|IGF2BP3	928	+	4.303848	1.141108	-1.0	-1.0
chr17	38915062	38915182	ENSG00000002834.17|LASP1|IGF2BP3|IGF2BP3	951	+	6.191751	1.3139049	-1.0	-1.0
chr17	38920994	38921184	ENSG00000002834.17|LASP1|IGF2BP3|IGF2BP3	976	+	4.7476163	1.6146405	-1.0	-1.0
chr17	39204501	39204681	ENSG00000108298.9|RPL19|IGF2BP3|IGF2BP3	916	+	3.8180532	1.0762728	-1.0	-1.0
chr17	39201216	39201319	ENSG00000108298.9|RPL19|IGF2BP3|IGF2BP3	915	+	2.9272552	1.070615	-1.0	-1.0
chr17	39260668	39260863	ENSG00000108306.11|FBXL20|IGF2BP3|IGF2BP3	976	-	6.501968	1.6132264	-1.0	-1.0
chr17	39408725	39408880	ENSG00000125686.11|MED1|IGF2BP3|IGF2BP3	944	-	6.0691023	1.2509164	-1.0	-1.0
chr17	39531396	39531521	ENSG00000167258.13|CDK12|IGF2BP3|IGF2BP3	938	+	6.03615	1.2072929	-1.0	-1.0
chr17	39531186	39531291	ENSG00000167258.13|CDK12|IGF2BP3|IGF2BP3	908	+	5.7744284	1.0352705	-1.0	-1.0
chr17	39471508	39471643	ENSG00000167258.13|CDK12|IGF2BP3|IGF2BP3	936	+	5.811012	1.1925937	-1.0	-1.0
chr17	39922075	39922205	ENSG00000172057.9|ORMDL3|IGF2BP3|IGF2BP3	918	-	5.824273	1.085523	-1.0	-1.0
chr17	40168179	40168334	ENSG00000108349.16|CASC3|IGF2BP3|IGF2BP3	943	+	4.989495	1.2418503	-1.0	-1.0
chr17	40264894	40265029	ENSG00000171475.13|WIPF2|IGF2BP3|IGF2BP3	931	+	5.93902	1.1628854	-1.0	-1.0
chr17	40356463	40356653	ENSG00000131759.17|RARA|IGF2BP3|IGF2BP3	953	+	5.8788977	1.3257295	-1.0	-1.0
chr17	40457568	40457668	ENSG00000141753.6|IGFBP4|IGF2BP3|IGF2BP3	911	+	5.780341	1.0521713	-1.0	-1.0
chr17	41690786	41691141	ENSG00000173812.10|EIF1|IGF2BP3|IGF2BP3	969	+	5.430765	1.5082896	-1.0	-1.0
chr17	41688949	41689074	ENSG00000173812.10|EIF1|IGF2BP3|IGF2BP3	928	+	2.8386528	1.1447016	-1.0	-1.0
chr17	41754988	41755278	ENSG00000173801.16|JUP|IGF2BP3|IGF2BP3	956	-	6.1810746	1.353173	-1.0	-1.0
chr17	41820704	41820809	ENSG00000141756.18|FKBP10|IGF2BP3|IGF2BP3	907	+	3.4216855	1.0328918	-1.0	-1.0
chr17	41823057	41823212	ENSG00000141756.18|FKBP10|IGF2BP3|IGF2BP3	915	+	4.2122216	1.072125	-1.0	-1.0
chr17	41822687	41822807	ENSG00000141756.18|FKBP10|IGF2BP3|IGF2BP3	945	+	6.082995	1.2558892	-1.0	-1.0
chr17	41819719	41819834	ENSG00000141756.18|FKBP10|IGF2BP3|IGF2BP3	923	+	4.1120057	1.1134021	-1.0	-1.0
chr17	41867682	41867787	ENSG00000131473.16|ACLY|IGF2BP3|IGF2BP3	905	-	5.7381372	1.0238876	-1.0	-1.0
chr17	41866912	41867042	ENSG00000131473.16|ACLY|IGF2BP3|IGF2BP3	925	-	6.0306873	1.1239495	-1.0	-1.0
chr17	41974609	41974834	ENSG00000173786.16|CNP|IGF2BP3|IGF2BP3	979	+	5.5395365	1.6683564	-1.0	-1.0
chr17	41973749	41973869	ENSG00000173786.16|CNP|IGF2BP3|IGF2BP3	936	+	5.9979973	1.1914234	-1.0	-1.0
chr17	41974024	41974239	ENSG00000173786.16|CNP|IGF2BP3|IGF2BP3	953	+	4.4429646	1.3278623	-1.0	-1.0
chr17	42125625	42125866	ENSG00000267261.5|AC099811.2|IGF2BP3|IGF2BP3	967	-	3.849837	1.4775416	-1.0	-1.0
chr17	42125174	42125599	ENSG00000267261.5|AC099811.2|IGF2BP3|IGF2BP3	983	-	5.387851	1.7743587	-1.0	-1.0
chr17	42125175	42125898	ENSG00000108774.14|RAB5C|IGF2BP3|IGF2BP3	982	-	5.1780643	1.7493744	-1.0	-1.0
chr17	42313638	42313828	ENSG00000168610.14|STAT3|IGF2BP3|IGF2BP3	956	-	6.2082233	1.3550918	-1.0	-1.0
chr17	42314333	42314458	ENSG00000168610.14|STAT3|IGF2BP3|IGF2BP3	920	-	5.846336	1.0992435	-1.0	-1.0
chr17	42521291	42521391	ENSG00000033627.16|ATP6V0A1|IGF2BP3|IGF2BP3	922	+	5.863439	1.1090198	-1.0	-1.0
chr17	42562849	42563034	ENSG00000068120.14|COASY|IGF2BP3|IGF2BP3	918	+	3.2861927	1.086933	-1.0	-1.0
chr17	42566085	42566270	ENSG00000068120.14|COASY|IGF2BP3|IGF2BP3	965	+	6.332671	1.4594055	-1.0	-1.0
chr17	42562434	42562554	ENSG00000068120.14|COASY|IGF2BP3|IGF2BP3	942	+	4.620515	1.2348729	-1.0	-1.0
chr17	42580162	42580512	ENSG00000141699.10|RETREG3|IGF2BP3|IGF2BP3	920	-	5.84541	1.0962746	-1.0	-1.0
chr17	42580622	42580722	ENSG00000141699.10|RETREG3|IGF2BP3|IGF2BP3	930	-	5.9434505	1.1565249	-1.0	-1.0
chr17	42615053	42615188	ENSG00000131462.7|TUBG1|IGF2BP3|IGF2BP3	945	+	6.138912	1.2594867	-1.0	-1.0
chr17	42779146	42779326	ENSG00000131475.6|VPS25|IGF2BP3|IGF2BP3	910	+	5.79071	1.0434202	-1.0	-1.0
chr17	42779386	42779571	ENSG00000131475.6|VPS25|IGF2BP3|IGF2BP3	937	+	4.382188	1.2009059	-1.0	-1.0
chr17	42841692	42841847	ENSG00000131467.10|PSME3|IGF2BP3|IGF2BP3	925	+	5.9954963	1.1235567	-1.0	-1.0
chr17	42843027	42843172	ENSG00000131467.10|PSME3|IGF2BP3|IGF2BP3	922	+	5.9879775	1.1104873	-1.0	-1.0
chr17	42842877	42842992	ENSG00000131467.10|PSME3|IGF2BP3|IGF2BP3	901	+	5.7444553	1.0052389	-1.0	-1.0
chr17	42857009	42857114	ENSG00000131471.6|AOC3|IGF2BP3|IGF2BP3	905	+	5.7251167	1.0245061	-1.0	-1.0
chr17	42911574	42911769	ENSG00000131482.9|G6PC|IGF2BP3|IGF2BP3	989	+	4.416266	1.9394075	-1.0	-1.0
chr17	42911419	42911554	ENSG00000131482.9|G6PC|IGF2BP3|IGF2BP3	911	+	5.772194	1.0489585	-1.0	-1.0
chr17	42911864	42912069	ENSG00000131482.9|G6PC|IGF2BP3|IGF2BP3	952	+	4.6414557	1.320689	-1.0	-1.0
chr17	42912269	42912519	ENSG00000131482.9|G6PC|IGF2BP3|IGF2BP3	948	+	4.511929	1.2839346	-1.0	-1.0
chr17	42912624	42912789	ENSG00000131482.9|G6PC|IGF2BP3|IGF2BP3	930	+	4.1140924	1.1551276	-1.0	-1.0
chr17	42911069	42911204	ENSG00000131482.9|G6PC|IGF2BP3|IGF2BP3	922	+	3.8802707	1.1061141	-1.0	-1.0
chr17	42998418	42998543	ENSG00000131469.12|RPL27|IGF2BP3|IGF2BP3	926	+	5.8993115	1.1330321	-1.0	-1.0
chr17	42999963	43000102	ENSG00000131469.12|RPL27|IGF2BP3|IGF2BP3	982	+	6.0787554	1.7377185	-1.0	-1.0
chr17	43015614	43015764	ENSG00000108828.15|VAT1|IGF2BP3|IGF2BP3	923	-	4.1103225	1.1125765	-1.0	-1.0
chr17	43015204	43015359	ENSG00000108828.15|VAT1|IGF2BP3|IGF2BP3	949	-	6.119771	1.2916795	-1.0	-1.0
chr17	43014804	43015124	ENSG00000108828.15|VAT1|IGF2BP3|IGF2BP3	988	-	6.5649886	1.9081858	-1.0	-1.0
chr17	43015389	43015604	ENSG00000108828.15|VAT1|IGF2BP3|IGF2BP3	950	-	4.6790695	1.3024596	-1.0	-1.0
chr17	43532788	43532939	ENSG00000175832.12|ETV4|IGF2BP3|IGF2BP3	945	-	3.4948084	1.2620252	-1.0	-1.0
chr17	43528468	43528603	ENSG00000175832.12|ETV4|IGF2BP3|IGF2BP3	913	-	2.5814023	1.0614469	-1.0	-1.0
chr17	43528028	43528128	ENSG00000175832.12|ETV4|IGF2BP3|IGF2BP3	906	-	3.1119647	1.0248438	-1.0	-1.0
chr17	43767845	43767945	ENSG00000108861.8|DUSP3|IGF2BP3|IGF2BP3	901	-	5.688417	1.0052389	-1.0	-1.0
chr17	43766695	43766870	ENSG00000108861.8|DUSP3|IGF2BP3|IGF2BP3	921	-	5.8516855	1.1033573	-1.0	-1.0
chr17	43769415	43769600	ENSG00000108861.8|DUSP3|IGF2BP3|IGF2BP3	922	-	5.8621917	1.1075281	-1.0	-1.0
chr17	43769015	43769185	ENSG00000108861.8|DUSP3|IGF2BP3|IGF2BP3	931	-	5.4431973	1.1636066	-1.0	-1.0
chr17	44076084	44076244	ENSG00000141349.8|G6PC3|IGF2BP3|IGF2BP3	925	+	5.904365	1.1254809	-1.0	-1.0
chr17	44075864	44076069	ENSG00000141349.8|G6PC3|IGF2BP3|IGF2BP3	952	+	6.160823	1.3152275	-1.0	-1.0
chr17	44091699	44091831	ENSG00000108840.15|HDAC5|IGF2BP3|IGF2BP3	938	-	6.015635	1.2101191	-1.0	-1.0
chr17	44319659	44320114	ENSG00000013306.15|SLC25A39|IGF2BP3|IGF2BP3	995	-	5.926633	2.3185656	-1.0	-1.0
chr17	44352830	44352990	ENSG00000030582.17|GRN|IGF2BP3|IGF2BP3	955	+	3.9687428	1.3466655	-1.0	-1.0
chr17	44397553	44397853	ENSG00000186566.12|GPATCH8|IGF2BP3|IGF2BP3	965	-	6.328838	1.4573867	-1.0	-1.0
chr17	44395663	44395773	ENSG00000186566.12|GPATCH8|IGF2BP3|IGF2BP3	921	-	5.8636837	1.103912	-1.0	-1.0
chr17	44397078	44397208	ENSG00000186566.12|GPATCH8|IGF2BP3|IGF2BP3	920	-	5.27213	1.0982356	-1.0	-1.0
chr17	45108808	45108998	ENSG00000136448.11|NMT1|IGF2BP3|IGF2BP3	951	+	5.4262815	1.3094205	-1.0	-1.0
chr17	45108358	45108573	ENSG00000136448.11|NMT1|IGF2BP3|IGF2BP3	957	+	6.259426	1.3709047	-1.0	-1.0
chr17	46031035	46031320	ENSG00000120071.13|KANSL1|IGF2BP3|IGF2BP3	990	-	5.6875944	2.0201552	-1.0	-1.0
chr17	46030415	46030680	ENSG00000120071.13|KANSL1|IGF2BP3|IGF2BP3	956	-	6.2501893	1.353772	-1.0	-1.0
chr17	46171536	46171641	ENSG00000120071.13|KANSL1|IGF2BP3|IGF2BP3	910	-	5.7610106	1.0456088	-1.0	-1.0
chr17	46030705	46031030	ENSG00000120071.13|KANSL1|IGF2BP3|IGF2BP3	937	-	5.76085	1.2005082	-1.0	-1.0
chr17	47649895	47650055	ENSG00000108424.9|KPNB1|IGF2BP3|IGF2BP3	956	+	6.2284217	1.3596141	-1.0	-1.0
chr17	47683263	47683378	ENSG00000108424.9|KPNB1|IGF2BP3|IGF2BP3	906	+	5.860826	1.0279249	-1.0	-1.0
chr17	47948628	47948743	ENSG00000108439.10|PNPO|IGF2BP3|IGF2BP3	901	+	5.730049	1.0052389	-1.0	-1.0
chr17	47948628	47948743	ENSG00000263798.2|AC018521.1|IGF2BP3|IGF2BP3	901	+	5.730049	1.0052389	-1.0	-1.0
chr17	48050981	48051086	ENSG00000082641.15|NFE2L1|IGF2BP3|IGF2BP3	915	+	5.8382406	1.0687251	-1.0	-1.0
chr17	48060154	48060344	ENSG00000082641.15|NFE2L1|IGF2BP3|IGF2BP3	967	+	6.3933234	1.4836158	-1.0	-1.0
chr17	48059394	48059494	ENSG00000082641.15|NFE2L1|IGF2BP3|IGF2BP3	907	+	5.8113265	1.0321192	-1.0	-1.0
chr17	48058814	48058939	ENSG00000082641.15|NFE2L1|IGF2BP3|IGF2BP3	915	+	3.1778188	1.068096	-1.0	-1.0
chr17	48863172	48863492	ENSG00000136436.14|CALCOCO2|IGF2BP3|IGF2BP3	974	+	6.4193354	1.5806774	-1.0	-1.0
chr17	48927218	48927403	ENSG00000159202.17|UBE2Z|IGF2BP3|IGF2BP3	922	+	5.8721676	1.1070932	-1.0	-1.0
chr17	48927428	48927528	ENSG00000159202.17|UBE2Z|IGF2BP3|IGF2BP3	936	+	5.9917226	1.1933858	-1.0	-1.0
chr17	49051861	49052021	ENSG00000159217.9|IGF2BP1|IGF2BP3|IGF2BP3	927	+	4.57294	1.1389271	-1.0	-1.0
chr17	49050101	49050231	ENSG00000159217.9|IGF2BP1|IGF2BP3|IGF2BP3	909	+	5.771903	1.0415283	-1.0	-1.0
chr17	49054011	49054201	ENSG00000159217.9|IGF2BP1|IGF2BP3|IGF2BP3	956	+	5.297672	1.3613095	-1.0	-1.0
chr17	49054561	49054661	ENSG00000159217.9|IGF2BP1|IGF2BP3|IGF2BP3	937	+	4.2601495	1.2037895	-1.0	-1.0
chr17	49054666	49054766	ENSG00000159217.9|IGF2BP1|IGF2BP3|IGF2BP3	910	+	5.8302054	1.0443788	-1.0	-1.0
chr17	49054961	49055116	ENSG00000159217.9|IGF2BP1|IGF2BP3|IGF2BP3	929	+	3.639036	1.1494645	-1.0	-1.0
chr17	49052861	49053006	ENSG00000159217.9|IGF2BP1|IGF2BP3|IGF2BP3	943	+	6.2519617	1.2459049	-1.0	-1.0
chr17	49043971	49044071	ENSG00000159217.9|IGF2BP1|IGF2BP3|IGF2BP3	903	+	5.7048306	1.0144817	-1.0	-1.0
chr17	49055241	49055596	ENSG00000159217.9|IGF2BP1|IGF2BP3|IGF2BP3	974	+	5.20101	1.5798024	-1.0	-1.0
chr17	49411707	49411807	ENSG00000167085.11|PHB|IGF2BP3|IGF2BP3	901	-	5.688417	1.0052389	-1.0	-1.0
chr17	49404883	49405003	ENSG00000167085.11|PHB|IGF2BP3|IGF2BP3	941	-	6.0604405	1.2306716	-1.0	-1.0
chr17	49702832	49703007	ENSG00000121073.13|SLC35B1|IGF2BP3|IGF2BP3	931	-	5.9410744	1.1583638	-1.0	-1.0
chr17	50133914	50134149	ENSG00000108819.10|PPP1R9B|IGF2BP3|IGF2BP3	936	-	5.181341	1.1944323	-1.0	-1.0
chr17	50134174	50134674	ENSG00000108819.10|PPP1R9B|IGF2BP3|IGF2BP3	945	-	5.9593477	1.2608457	-1.0	-1.0
chr17	50134909	50135079	ENSG00000108819.10|PPP1R9B|IGF2BP3|IGF2BP3	952	-	5.919887	1.3230258	-1.0	-1.0
chr17	50381262	50381932	ENSG00000108829.9|LRRC59|IGF2BP3|IGF2BP3	987	-	6.2360406	1.8811134	-1.0	-1.0
chr17	50381947	50382377	ENSG00000108829.9|LRRC59|IGF2BP3|IGF2BP3	972	-	5.911061	1.5581888	-1.0	-1.0
chr17	50382827	50382982	ENSG00000108829.9|LRRC59|IGF2BP3|IGF2BP3	922	-	5.642632	1.1099954	-1.0	-1.0
chr17	50382487	50382657	ENSG00000108829.9|LRRC59|IGF2BP3|IGF2BP3	932	-	5.1356297	1.1680056	-1.0	-1.0
chr17	50695139	50695284	ENSG00000154945.6|ANKRD40|IGF2BP3|IGF2BP3	911	-	5.7810965	1.049542	-1.0	-1.0
chr17	50699458	50699563	ENSG00000154945.6|ANKRD40|IGF2BP3|IGF2BP3	919	-	5.8390245	1.0908438	-1.0	-1.0
chr17	50693599	50693744	ENSG00000154945.6|ANKRD40|IGF2BP3|IGF2BP3	932	-	5.947445	1.1683758	-1.0	-1.0
chr17	50699568	50699758	ENSG00000154945.6|ANKRD40|IGF2BP3|IGF2BP3	922	-	5.9015183	1.1066025	-1.0	-1.0
chr17	50863322	50863427	ENSG00000141232.4|TOB1|IGF2BP3|IGF2BP3	904	-	5.729797	1.0170825	-1.0	-1.0
chr17	51161932	51162042	ENSG00000239672.7|NME1|IGF2BP3|IGF2BP3	909	+	5.946324	1.042875	-1.0	-1.0
chr17	51161932	51162042	ENSG00000011052.21|NME1-NME2|IGF2BP3|IGF2BP3	909	+	5.946324	1.0426934	-1.0	-1.0
chr17	51166392	51166587	ENSG00000011052.21|NME1-NME2|IGF2BP3|IGF2BP3	932	+	3.7975526	1.1654266	-1.0	-1.0
chr17	51166392	51166587	ENSG00000243678.11|NME2|IGF2BP3|IGF2BP3	932	+	3.7975526	1.1654323	-1.0	-1.0
chr17	51169872	51169992	ENSG00000243678.11|NME2|IGF2BP3|IGF2BP3	912	+	5.778718	1.0559413	-1.0	-1.0
chr17	55324405	55324750	ENSG00000108924.13|HLF|IGF2BP3|IGF2BP3	981	+	5.8826756	1.7306579	-1.0	-1.0
chr17	55321545	55321965	ENSG00000108924.13|HLF|IGF2BP3|IGF2BP3	974	+	5.315914	1.5851893	-1.0	-1.0
chr17	55322650	55322900	ENSG00000108924.13|HLF|IGF2BP3|IGF2BP3	999	+	6.3243923	2.8935547	-1.0	-1.0
chr17	55323030	55323345	ENSG00000108924.13|HLF|IGF2BP3|IGF2BP3	928	+	5.9470344	1.1450312	-1.0	-1.0
chr17	55324805	55325005	ENSG00000108924.13|HLF|IGF2BP3|IGF2BP3	986	+	6.849132	1.8419261	-1.0	-1.0
chr17	55267965	55268065	ENSG00000108924.13|HLF|IGF2BP3|IGF2BP3	919	+	2.309276	1.0895944	-1.0	-1.0
chr17	55324015	55324360	ENSG00000108924.13|HLF|IGF2BP3|IGF2BP3	966	+	6.1876173	1.4724797	-1.0	-1.0
chr17	55323445	55323760	ENSG00000108924.13|HLF|IGF2BP3|IGF2BP3	948	+	4.174433	1.2806565	-1.0	-1.0
chr17	55321385	55321490	ENSG00000108924.13|HLF|IGF2BP3|IGF2BP3	918	+	5.94971	1.0839275	-1.0	-1.0
chr17	55320925	55321050	ENSG00000108924.13|HLF|IGF2BP3|IGF2BP3	943	+	6.053526	1.2456391	-1.0	-1.0
chr17	55321095	55321320	ENSG00000108924.13|HLF|IGF2BP3|IGF2BP3	983	+	4.380079	1.763973	-1.0	-1.0
chr17	55411256	55411417	ENSG00000108960.7|MMD|IGF2BP3|IGF2BP3	958	-	5.2598643	1.3718594	-1.0	-1.0
chr17	55401468	55401538	ENSG00000108960.7|MMD|IGF2BP3|IGF2BP3	918	-	4.0748878	1.0867752	-1.0	-1.0
chr17	55394192	55394517	ENSG00000108960.7|MMD|IGF2BP3|IGF2BP3	980	-	4.953913	1.706842	-1.0	-1.0
chr17	55393372	55393907	ENSG00000108960.7|MMD|IGF2BP3|IGF2BP3	992	-	6.23089	2.0809255	-1.0	-1.0
chr17	55776245	55776345	ENSG00000141179.13|PCTP|IGF2BP3|IGF2BP3	909	+	5.761313	1.0405207	-1.0	-1.0
chr17	56891118	56891268	ENSG00000121060.16|TRIM25|IGF2BP3|IGF2BP3	915	-	5.895583	1.0680517	-1.0	-1.0
chr17	57120814	57121004	ENSG00000121057.12|AKAP1|IGF2BP3|IGF2BP3	971	+	6.4202857	1.5302845	-1.0	-1.0
chr17	57120584	57120699	ENSG00000121057.12|AKAP1|IGF2BP3|IGF2BP3	902	+	5.755327	1.0101402	-1.0	-1.0
chr17	57680838	57680968	ENSG00000153944.10|MSI2|IGF2BP3|IGF2BP3	954	+	6.2081327	1.3344339	-1.0	-1.0
chr17	58357877	58358062	ENSG00000108375.12|RNF43|IGF2BP3|IGF2BP3	931	-	5.9446526	1.1616082	-1.0	-1.0
chr17	58358162	58358272	ENSG00000108375.12|RNF43|IGF2BP3|IGF2BP3	918	-	5.824619	1.0842967	-1.0	-1.0
chr17	58357607	58357802	ENSG00000108375.12|RNF43|IGF2BP3|IGF2BP3	950	-	6.1502066	1.3036226	-1.0	-1.0
chr17	59193571	59193716	ENSG00000068489.12|PRR11|IGF2BP3|IGF2BP3	909	+	5.7673693	1.0401514	-1.0	-1.0
chr17	59693822	59694017	ENSG00000141367.11|CLTC|IGF2BP3|IGF2BP3	974	+	6.53056	1.5888981	-1.0	-1.0
chr17	59661477	59661617	ENSG00000141367.11|CLTC|IGF2BP3|IGF2BP3	911	+	5.7710032	1.0514885	-1.0	-1.0
chr17	59694027	59694132	ENSG00000141367.11|CLTC|IGF2BP3|IGF2BP3	908	+	5.9378314	1.0348401	-1.0	-1.0
chr17	59620063	59620163	ENSG00000141367.11|CLTC|IGF2BP3|IGF2BP3	922	+	5.8732443	1.1068898	-1.0	-1.0
chr17	59694207	59694622	ENSG00000141367.11|CLTC|IGF2BP3|IGF2BP3	966	+	6.46277	1.4625062	-1.0	-1.0
chr17	59840054	59840189	ENSG00000062716.12|VMP1|IGF2BP3|IGF2BP3	927	+	5.9141803	1.1362886	-1.0	-1.0
chr17	61396784	61396924	ENSG00000267131.1|AC005746.2|IGF2BP3|IGF2BP3	910	-	5.760498	1.0465256	-1.0	-1.0
chr17	61396787	61396922	ENSG00000267280.5|TBX2-AS1|IGF2BP3|IGF2BP3	912	-	5.7750053	1.0552347	-1.0	-1.0
chr17	61965095	61965195	ENSG00000108510.9|MED13|IGF2BP3|IGF2BP3	905	-	5.731508	1.0226218	-1.0	-1.0
chr17	61982862	61983082	ENSG00000108510.9|MED13|IGF2BP3|IGF2BP3	969	-	6.3783565	1.5154103	-1.0	-1.0
chr17	63589654	63589849	ENSG00000136485.14|DCAF7|IGF2BP3|IGF2BP3	953	+	6.1699696	1.328268	-1.0	-1.0
chr17	63593199	63593464	ENSG00000136485.14|DCAF7|IGF2BP3|IGF2BP3	953	+	6.167358	1.3238894	-1.0	-1.0
chr17	63591224	63591324	ENSG00000136485.14|DCAF7|IGF2BP3|IGF2BP3	901	+	5.7010756	1.0034004	-1.0	-1.0
chr17	63591434	63591664	ENSG00000136485.14|DCAF7|IGF2BP3|IGF2BP3	951	+	6.0299597	1.3089795	-1.0	-1.0
chr17	63592909	63593044	ENSG00000136485.14|DCAF7|IGF2BP3|IGF2BP3	920	+	5.8484006	1.0990036	-1.0	-1.0
chr17	63590889	63591084	ENSG00000136485.14|DCAF7|IGF2BP3|IGF2BP3	920	+	5.9404316	1.0979367	-1.0	-1.0
chr17	63746739	63746839	ENSG00000108588.13|CCDC47|IGF2BP3|IGF2BP3	904	-	5.717241	1.0186446	-1.0	-1.0
chr17	63745764	63745939	ENSG00000108588.13|CCDC47|IGF2BP3|IGF2BP3	932	-	5.9536953	1.1697708	-1.0	-1.0
chr17	63745768	63745938	ENSG00000125695.12|AC046185.1|IGF2BP3|IGF2BP3	934	-	5.9726305	1.1819645	-1.0	-1.0
chr17	64148761	64148891	ENSG00000136478.7|TEX2|IGF2BP3|IGF2BP3	923	-	5.874445	1.1126865	-1.0	-1.0
chr17	64504612	64504782	ENSG00000108654.13|DDX5|IGF2BP3|IGF2BP3	919	-	5.8343167	1.0922204	-1.0	-1.0
chr17	64503979	64504094	ENSG00000108654.13|DDX5|IGF2BP3|IGF2BP3	910	-	5.7620955	1.0455563	-1.0	-1.0
chr17	66216787	66216927	ENSG00000091583.10|APOH|IGF2BP3|IGF2BP3	955	-	3.314684	1.3497282	-1.0	-1.0
chr17	66220578	66220742	ENSG00000091583.10|APOH|IGF2BP3|IGF2BP3	990	-	6.2449083	1.9848613	-1.0	-1.0
chr17	66212072	66212182	ENSG00000091583.10|APOH|IGF2BP3|IGF2BP3	936	-	4.2293434	1.1924773	-1.0	-1.0
chr17	66223697	66223774	ENSG00000091583.10|APOH|IGF2BP3|IGF2BP3	988	-	3.2188532	1.9056416	-1.0	-1.0
chr17	66228019	66228196	ENSG00000091583.10|APOH|IGF2BP3|IGF2BP3	1000	-	6.4638815	4.273243	-1.0	-1.0
chr17	66226027	66226124	ENSG00000091583.10|APOH|IGF2BP3|IGF2BP3	981	-	4.810515	1.7324584	-1.0	-1.0
chr17	66229315	66229422	ENSG00000091583.10|APOH|IGF2BP3|IGF2BP3	991	-	3.9065232	2.0562756	-1.0	-1.0
chr17	66805002	66805192	ENSG00000154229.11|PRKCA|IGF2BP3|IGF2BP3	919	+	5.898152	1.0935228	-1.0	-1.0
chr17	66805607	66805752	ENSG00000154229.11|PRKCA|IGF2BP3|IGF2BP3	910	+	5.7673965	1.0477943	-1.0	-1.0
chr17	66808407	66808562	ENSG00000154229.11|PRKCA|IGF2BP3|IGF2BP3	922	+	4.1172013	1.1063929	-1.0	-1.0
chr17	67109415	67109515	ENSG00000198265.11|HELZ|IGF2BP3|IGF2BP3	921	-	5.8602586	1.1023834	-1.0	-1.0
chr17	67086828	67087023	ENSG00000198265.11|HELZ|IGF2BP3|IGF2BP3	963	-	6.2899528	1.4316068	-1.0	-1.0
chr17	67071622	67071752	ENSG00000198265.11|HELZ|IGF2BP3|IGF2BP3	911	-	5.777253	1.0490775	-1.0	-1.0
chr17	67940523	67940656	ENSG00000171634.16|BPTF|IGF2BP3|IGF2BP3	956	+	6.2305512	1.3599565	-1.0	-1.0
chr17	67945468	67945968	ENSG00000171634.16|BPTF|IGF2BP3|IGF2BP3	989	+	6.6730804	1.9656311	-1.0	-1.0
chr17	68531809	68532004	ENSG00000108946.14|PRKAR1A|IGF2BP3|IGF2BP3	945	+	4.339038	1.2569047	-1.0	-1.0
chr17	68532309	68532484	ENSG00000108946.14|PRKAR1A|IGF2BP3|IGF2BP3	906	+	5.789222	1.0274361	-1.0	-1.0
chr17	68530379	68530809	ENSG00000108946.14|PRKAR1A|IGF2BP3|IGF2BP3	996	+	5.226233	2.3883362	-1.0	-1.0
chr17	68531529	68531644	ENSG00000108946.14|PRKAR1A|IGF2BP3|IGF2BP3	925	+	5.945466	1.1221703	-1.0	-1.0
chr17	68600412	68600537	ENSG00000108950.11|FAM20A|IGF2BP3|IGF2BP3	934	-	6.017278	1.178633	-1.0	-1.0
chr17	72121074	72121184	ENSG00000125398.5|SOX9|IGF2BP3|IGF2BP3	948	+	6.103673	1.2835047	-1.0	-1.0
chr17	72123862	72124482	ENSG00000125398.5|SOX9|IGF2BP3|IGF2BP3	996	+	5.0268173	2.3482609	-1.0	-1.0
chr17	72121544	72121644	ENSG00000125398.5|SOX9|IGF2BP3|IGF2BP3	947	+	4.313219	1.2736782	-1.0	-1.0
chr17	72125882	72126077	ENSG00000125398.5|SOX9|IGF2BP3|IGF2BP3	974	+	4.9246655	1.589438	-1.0	-1.0
chr17	72124502	72124777	ENSG00000125398.5|SOX9|IGF2BP3|IGF2BP3	974	+	4.171894	1.5854154	-1.0	-1.0
chr17	74204066	74204246	ENSG00000172809.12|RPL38|IGF2BP3|IGF2BP3	935	+	4.917934	1.1878406	-1.0	-1.0
chr17	74209186	74209361	ENSG00000172809.12|RPL38|IGF2BP3|IGF2BP3	950	+	3.6651633	1.3022848	-1.0	-1.0
chr17	74768617	74769057	ENSG00000109062.11|SLC9A3R1|IGF2BP3|IGF2BP3	967	+	4.685652	1.4840227	-1.0	-1.0
chr17	74837771	74837951	ENSG00000109066.13|TMEM104|IGF2BP3|IGF2BP3	940	+	6.042944	1.2218512	-1.0	-1.0
chr17	74836811	74837001	ENSG00000109066.13|TMEM104|IGF2BP3|IGF2BP3	913	+	5.779786	1.0588219	-1.0	-1.0
chr17	75237328	75237458	ENSG00000125447.16|GGA3|IGF2BP3|IGF2BP3	915	-	5.8168893	1.0731168	-1.0	-1.0
chr17	75318390	75318595	ENSG00000177885.13|GRB2|IGF2BP3|IGF2BP3	961	-	6.2868633	1.4040647	-1.0	-1.0
chr17	75319865	75319975	ENSG00000177885.13|GRB2|IGF2BP3|IGF2BP3	925	-	5.894073	1.1249001	-1.0	-1.0
chr17	75777558	75777758	ENSG00000132475.10|H3F3B|IGF2BP3|IGF2BP3	995	-	7.2214255	2.3190625	-1.0	-1.0
chr17	75846578	75846768	ENSG00000132471.11|WBP2|IGF2BP3|IGF2BP3	980	-	4.205819	1.7041471	-1.0	-1.0
chr17	75846158	75846573	ENSG00000132471.11|WBP2|IGF2BP3|IGF2BP3	963	-	4.230364	1.4324484	-1.0	-1.0
chr17	75845863	75846153	ENSG00000132471.11|WBP2|IGF2BP3|IGF2BP3	952	-	4.926691	1.3226202	-1.0	-1.0
chr17	75941671	75941771	ENSG00000161533.11|ACOX1|IGF2BP3|IGF2BP3	901	-	5.7010756	1.0034004	-1.0	-1.0
chr17	75943446	75943641	ENSG00000161533.11|ACOX1|IGF2BP3|IGF2BP3	966	-	5.8888206	1.4743031	-1.0	-1.0
chr17	76039404	76039529	ENSG00000167881.14|SRP68|IGF2BP3|IGF2BP3	906	-	5.731998	1.0257498	-1.0	-1.0
chr17	76082546	76082721	ENSG00000182473.21|EXOC7|IGF2BP3|IGF2BP3	933	-	5.956146	1.1739551	-1.0	-1.0
chr17	76384127	76384317	ENSG00000176170.13|SPHK1|IGF2BP3|IGF2BP3	937	+	4.749564	1.2012495	-1.0	-1.0
chr17	76383769	76383879	ENSG00000176170.13|SPHK1|IGF2BP3|IGF2BP3	902	+	5.7383285	1.0088328	-1.0	-1.0
chr17	76387025	76387170	ENSG00000176170.13|SPHK1|IGF2BP3|IGF2BP3	917	+	5.8165216	1.0815129	-1.0	-1.0
chr17	76385641	76385776	ENSG00000176170.13|SPHK1|IGF2BP3|IGF2BP3	959	+	4.599914	1.3844032	-1.0	-1.0
chr17	76383056	76383156	ENSG00000176170.13|SPHK1|IGF2BP3|IGF2BP3	910	+	5.7648816	1.0459311	-1.0	-1.0
chr17	76383977	76384127	ENSG00000176170.13|SPHK1|IGF2BP3|IGF2BP3	934	+	4.137449	1.1811746	-1.0	-1.0
chr17	76472685	76472790	ENSG00000129667.12|RHBDF2|IGF2BP3|IGF2BP3	909	-	5.7500277	1.038615	-1.0	-1.0
chr17	76527975	76528170	ENSG00000161544.9|CYGB|IGF2BP3|IGF2BP3	959	-	6.2302246	1.3908253	-1.0	-1.0
chr17	76557765	76557870	ENSG00000163597.14|SNHG16|IGF2BP3|IGF2BP3	971	+	3.2154956	1.5374837	-1.0	-1.0
chr17	76563338	76563688	ENSG00000163597.14|SNHG16|IGF2BP3|IGF2BP3	998	+	6.756487	2.7048433	-1.0	-1.0
chr17	76564688	76565293	ENSG00000163597.14|SNHG16|IGF2BP3|IGF2BP3	970	+	4.781223	1.5186502	-1.0	-1.0
chr17	76564388	76564683	ENSG00000163597.14|SNHG16|IGF2BP3|IGF2BP3	988	+	3.8622775	1.907789	-1.0	-1.0
chr17	76680298	76680428	ENSG00000182534.13|MXRA7|IGF2BP3|IGF2BP3	958	-	6.2507815	1.3748753	-1.0	-1.0
chr17	76734534	76734634	ENSG00000161547.16|SRSF2|IGF2BP3|IGF2BP3	905	-	5.8983455	1.0200938	-1.0	-1.0
chr17	77214312	77214417	ENSG00000129657.14|SEC14L1|IGF2BP3|IGF2BP3	917	+	5.832185	1.0835022	-1.0	-1.0
chr17	77214012	77214122	ENSG00000129657.14|SEC14L1|IGF2BP3|IGF2BP3	936	+	6.015482	1.1966404	-1.0	-1.0
chr17	77214732	77214897	ENSG00000129657.14|SEC14L1|IGF2BP3|IGF2BP3	943	+	5.3117676	1.2466656	-1.0	-1.0
chr17	77214542	77214692	ENSG00000129657.14|SEC14L1|IGF2BP3|IGF2BP3	916	+	5.8083253	1.0755737	-1.0	-1.0
chr17	77500197	77500297	ENSG00000184640.17|SEPT9|IGF2BP3|IGF2BP3	911	+	4.047556	1.0521713	-1.0	-1.0
chr17	77308802	77308902	ENSG00000184640.17|SEPT9|IGF2BP3|IGF2BP3	905	+	5.719126	1.0238659	-1.0	-1.0
chr17	77499232	77499342	ENSG00000184640.17|SEPT9|IGF2BP3|IGF2BP3	913	+	3.259841	1.0618342	-1.0	-1.0
chr17	77419675	77419801	ENSG00000184640.17|SEPT9|IGF2BP3|IGF2BP3	914	+	5.797338	1.0632784	-1.0	-1.0
chr17	77497259	77497379	ENSG00000184640.17|SEPT9|IGF2BP3|IGF2BP3	949	+	6.1268854	1.2897329	-1.0	-1.0
chr17	77498992	77499092	ENSG00000184640.17|SEPT9|IGF2BP3|IGF2BP3	915	+	2.9157293	1.0692302	-1.0	-1.0
chr17	77450096	77450201	ENSG00000184640.17|SEPT9|IGF2BP3|IGF2BP3	908	+	5.741728	1.035732	-1.0	-1.0
chr17	77488746	77488864	ENSG00000184640.17|SEPT9|IGF2BP3|IGF2BP3	922	+	2.6792982	1.1084982	-1.0	-1.0
chr17	77498662	77498917	ENSG00000184640.17|SEPT9|IGF2BP3|IGF2BP3	995	+	3.9903343	2.3112335	-1.0	-1.0
chr17	78124483	78124583	ENSG00000141524.15|TMC6|IGF2BP3|IGF2BP3	903	-	3.9881628	1.0120226	-1.0	-1.0
chr17	78172223	78172323	ENSG00000108639.7|SYNGR2|IGF2BP3|IGF2BP3	912	+	4.0310564	1.054123	-1.0	-1.0
chr17	78171778	78171963	ENSG00000108639.7|SYNGR2|IGF2BP3|IGF2BP3	918	+	5.2466702	1.0848947	-1.0	-1.0
chr17	78172333	78172443	ENSG00000108639.7|SYNGR2|IGF2BP3|IGF2BP3	908	+	5.750373	1.0366452	-1.0	-1.0
chr17	78206930	78207225	ENSG00000183077.15|AFMID|IGF2BP3|IGF2BP3	974	+	3.7470517	1.5818192	-1.0	-1.0
chr17	78853056	78853206	ENSG00000035862.12|TIMP2|IGF2BP3|IGF2BP3	913	-	5.845859	1.0583689	-1.0	-1.0
chr17	78854511	78854616	ENSG00000035862.12|TIMP2|IGF2BP3|IGF2BP3	903	-	5.7048306	1.0144817	-1.0	-1.0
chr17	78853771	78853911	ENSG00000035862.12|TIMP2|IGF2BP3|IGF2BP3	926	-	6.0672545	1.1283288	-1.0	-1.0
chr17	78854071	78854246	ENSG00000035862.12|TIMP2|IGF2BP3|IGF2BP3	936	-	6.036866	1.19337	-1.0	-1.0
chr17	78854646	78854756	ENSG00000035862.12|TIMP2|IGF2BP3|IGF2BP3	929	-	6.0848393	1.1504655	-1.0	-1.0
chr17	78855011	78855111	ENSG00000035862.12|TIMP2|IGF2BP3|IGF2BP3	912	-	5.983335	1.0561848	-1.0	-1.0
chr17	78853376	78853571	ENSG00000035862.12|TIMP2|IGF2BP3|IGF2BP3	951	-	6.2609663	1.3110526	-1.0	-1.0
chr17	78855441	78855566	ENSG00000035862.12|TIMP2|IGF2BP3|IGF2BP3	920	-	3.9356792	1.095984	-1.0	-1.0
chr17	78972887	78972987	ENSG00000108679.12|LGALS3BP|IGF2BP3|IGF2BP3	908	-	5.7473497	1.0369895	-1.0	-1.0
chr17	78972227	78972337	ENSG00000108679.12|LGALS3BP|IGF2BP3|IGF2BP3	911	-	2.7979672	1.0524398	-1.0	-1.0
chr17	78971237	78972067	ENSG00000108679.12|LGALS3BP|IGF2BP3|IGF2BP3	999	-	3.607362	3.26221	-1.0	-1.0
chr17	78993361	78993501	ENSG00000171302.16|CANT1|IGF2BP3|IGF2BP3	917	-	5.824907	1.0819261	-1.0	-1.0
chr17	79838677	79838777	ENSG00000141582.14|CBX4|IGF2BP3|IGF2BP3	905	-	5.782786	1.0211358	-1.0	-1.0
chr17	79939307	79939432	ENSG00000167291.15|TBC1D16|IGF2BP3|IGF2BP3	921	-	5.8700113	1.1029764	-1.0	-1.0
chr17	79934767	79934867	ENSG00000167291.15|TBC1D16|IGF2BP3|IGF2BP3	901	-	5.690386	1.0052389	-1.0	-1.0
chr17	80964421	80964521	ENSG00000141564.13|RPTOR|IGF2BP3|IGF2BP3	914	+	5.7922373	1.0658411	-1.0	-1.0
chr17	81511316	81511661	ENSG00000184009.9|ACTG1|IGF2BP3|IGF2BP3	955	-	2.6823413	1.3514773	-1.0	-1.0
chr17	81512150	81512231	ENSG00000184009.9|ACTG1|IGF2BP3|IGF2BP3	937	-	6.0035605	1.2001113	-1.0	-1.0
chr17	81511902	81512037	ENSG00000184009.9|ACTG1|IGF2BP3|IGF2BP3	920	-	1.9893801	1.0966315	-1.0	-1.0
chr17	81509995	81510360	ENSG00000184009.9|ACTG1|IGF2BP3|IGF2BP3	994	-	5.0549216	2.259268	-1.0	-1.0
chr17	81510530	81510833	ENSG00000184009.9|ACTG1|IGF2BP3|IGF2BP3	972	-	3.950528	1.5475214	-1.0	-1.0
chr17	81558736	81558966	ENSG00000182446.13|NPLOC4|IGF2BP3|IGF2BP3	937	-	4.308185	1.2000498	-1.0	-1.0
chr17	81701587	81701817	ENSG00000185359.12|HGS|IGF2BP3|IGF2BP3	945	+	4.023224	1.2614951	-1.0	-1.0
chr17	81708023	81708148	ENSG00000262660.1|AC139530.2|IGF2BP3|IGF2BP3	933	+	5.9656925	1.1761185	-1.0	-1.0
chr17	81712338	81712483	ENSG00000262660.1|AC139530.2|IGF2BP3|IGF2BP3	947	+	5.775926	1.2737858	-1.0	-1.0
chr17	81712335	81712480	ENSG00000183048.11|SLC25A10|IGF2BP3|IGF2BP3	950	+	5.81903	1.3020155	-1.0	-1.0
chr17	81843158	81844092	ENSG00000185624.14|P4HB|IGF2BP3|IGF2BP3	999	-	2.9247496	2.9736013	-1.0	-1.0
chr17	81855151	81855326	ENSG00000185624.14|P4HB|IGF2BP3|IGF2BP3	964	-	4.4818606	1.4384178	-1.0	-1.0
chr17	81845143	81845253	ENSG00000185624.14|P4HB|IGF2BP3|IGF2BP3	929	-	2.0754719	1.1514578	-1.0	-1.0
chr17	81845560	81845680	ENSG00000185624.14|P4HB|IGF2BP3|IGF2BP3	933	-	2.5222223	1.1735605	-1.0	-1.0
chr17	81867970	81868240	ENSG00000141522.11|ARHGDIA|IGF2BP3|IGF2BP3	938	-	3.5894818	1.210078	-1.0	-1.0
chr17	81868855	81868965	ENSG00000141522.11|ARHGDIA|IGF2BP3|IGF2BP3	950	-	3.8305414	1.2984449	-1.0	-1.0
chr17	81867720	81867885	ENSG00000141522.11|ARHGDIA|IGF2BP3|IGF2BP3	935	-	3.8685322	1.1874056	-1.0	-1.0
chr17	81868455	81868740	ENSG00000141522.11|ARHGDIA|IGF2BP3|IGF2BP3	945	-	3.0874064	1.2583733	-1.0	-1.0
chr17	81868325	81868445	ENSG00000141522.11|ARHGDIA|IGF2BP3|IGF2BP3	930	-	4.18445	1.1580061	-1.0	-1.0
chr17	81903934	81904044	ENSG00000185813.10|PCYT2|IGF2BP3|IGF2BP3	911	-	5.771957	1.0519928	-1.0	-1.0
chr17	81904679	81904794	ENSG00000185813.10|PCYT2|IGF2BP3|IGF2BP3	906	-	4.0026813	1.0254496	-1.0	-1.0
chr17	81902069	81902259	ENSG00000185813.10|PCYT2|IGF2BP3|IGF2BP3	941	-	4.4401684	1.226895	-1.0	-1.0
chr17	81903144	81903329	ENSG00000185813.10|PCYT2|IGF2BP3|IGF2BP3	930	-	5.0530844	1.153484	-1.0	-1.0
chr17	81904134	81904249	ENSG00000185813.10|PCYT2|IGF2BP3|IGF2BP3	929	-	3.6866028	1.1471878	-1.0	-1.0
chr17	81902689	81902859	ENSG00000185813.10|PCYT2|IGF2BP3|IGF2BP3	938	-	3.1041586	1.2078872	-1.0	-1.0
chr17	81903794	81903914	ENSG00000185813.10|PCYT2|IGF2BP3|IGF2BP3	909	-	5.750931	1.0391219	-1.0	-1.0
chr17	81919579	81919714	ENSG00000187531.13|SIRT7|IGF2BP3|IGF2BP3	945	-	5.686732	1.2635454	-1.0	-1.0
chr17	81918424	81918599	ENSG00000187531.13|SIRT7|IGF2BP3|IGF2BP3	923	-	5.8697	1.1109641	-1.0	-1.0
chr17	81919579	81919714	ENSG00000197063.10|MAFG|IGF2BP3|IGF2BP3	945	-	5.686732	1.263521	-1.0	-1.0
chr17	81918424	81918599	ENSG00000197063.10|MAFG|IGF2BP3|IGF2BP3	923	-	5.8697	1.1111064	-1.0	-1.0
chr17	81932428	81932533	ENSG00000183010.16|PYCR1|IGF2BP3|IGF2BP3	946	-	6.074445	1.2693975	-1.0	-1.0
chr17	81932703	81932813	ENSG00000183010.16|PYCR1|IGF2BP3|IGF2BP3	933	-	3.982143	1.1710532	-1.0	-1.0
chr17	81932863	81933223	ENSG00000183010.16|PYCR1|IGF2BP3|IGF2BP3	989	-	4.7231956	1.9693587	-1.0	-1.0
chr17	81934940	81935045	ENSG00000183010.16|PYCR1|IGF2BP3|IGF2BP3	947	-	5.2196407	1.2774942	-1.0	-1.0
chr17	81954097	81954232	ENSG00000185269.11|NOTUM|IGF2BP3|IGF2BP3	920	-	3.47785	1.0948958	-1.0	-1.0
chr17	81955599	81955709	ENSG00000185269.11|NOTUM|IGF2BP3|IGF2BP3	925	-	2.8163824	1.1261222	-1.0	-1.0
chr17	82014793	82014953	ENSG00000169696.15|ASPSCR1|IGF2BP3|IGF2BP3	927	+	2.4817002	1.1354437	-1.0	-1.0
chr17	82004236	82004344	ENSG00000169696.15|ASPSCR1|IGF2BP3|IGF2BP3	921	+	3.3624735	1.1011362	-1.0	-1.0
chr17	82014128	82014228	ENSG00000169696.15|ASPSCR1|IGF2BP3|IGF2BP3	931	+	3.5431194	1.1590246	-1.0	-1.0
chr17	82004384	82004489	ENSG00000169696.15|ASPSCR1|IGF2BP3|IGF2BP3	910	+	2.3282573	1.0469341	-1.0	-1.0
chr17	82016793	82016943	ENSG00000169696.15|ASPSCR1|IGF2BP3|IGF2BP3	927	+	2.8580194	1.1347469	-1.0	-1.0
chr17	82005554	82005674	ENSG00000169696.15|ASPSCR1|IGF2BP3|IGF2BP3	916	+	2.88547	1.076432	-1.0	-1.0
chr17	82013643	82013893	ENSG00000169696.15|ASPSCR1|IGF2BP3|IGF2BP3	947	+	2.9496574	1.276866	-1.0	-1.0
chr17	82015418	82015578	ENSG00000169696.15|ASPSCR1|IGF2BP3|IGF2BP3	920	+	2.4103377	1.0982854	-1.0	-1.0
chr17	82004754	82004869	ENSG00000169696.15|ASPSCR1|IGF2BP3|IGF2BP3	935	+	2.7048993	1.1884228	-1.0	-1.0
chr17	82005029	82005484	ENSG00000169696.15|ASPSCR1|IGF2BP3|IGF2BP3	979	+	2.8517897	1.6738439	-1.0	-1.0
chr17	82015608	82015728	ENSG00000169696.15|ASPSCR1|IGF2BP3|IGF2BP3	909	+	3.385105	1.040454	-1.0	-1.0
chr17	82000256	82000401	ENSG00000169696.15|ASPSCR1|IGF2BP3|IGF2BP3	923	+	2.1658573	1.115892	-1.0	-1.0
chr17	81997031	81997131	ENSG00000169696.15|ASPSCR1|IGF2BP3|IGF2BP3	922	+	2.503738	1.1079682	-1.0	-1.0
chr17	82007439	82007539	ENSG00000169696.15|ASPSCR1|IGF2BP3|IGF2BP3	900	+	2.9248812	1.0019578	-1.0	-1.0
chr17	82014588	82014758	ENSG00000169696.15|ASPSCR1|IGF2BP3|IGF2BP3	957	+	2.9708986	1.3668664	-1.0	-1.0
chr17	82013363	82013513	ENSG00000169696.15|ASPSCR1|IGF2BP3|IGF2BP3	923	+	2.5817473	1.111747	-1.0	-1.0
chr17	82015253	82015383	ENSG00000169696.15|ASPSCR1|IGF2BP3|IGF2BP3	908	+	2.4532404	1.0350114	-1.0	-1.0
chr17	82016078	82016178	ENSG00000169696.15|ASPSCR1|IGF2BP3|IGF2BP3	965	+	3.906093	1.4592193	-1.0	-1.0
chr17	81995583	81995693	ENSG00000169696.15|ASPSCR1|IGF2BP3|IGF2BP3	913	+	5.785431	1.0614119	-1.0	-1.0
chr17	82009567	82009702	ENSG00000169696.15|ASPSCR1|IGF2BP3|IGF2BP3	935	+	2.56074	1.189612	-1.0	-1.0
chr17	82006519	82006629	ENSG00000169696.15|ASPSCR1|IGF2BP3|IGF2BP3	905	+	3.9866977	1.0243602	-1.0	-1.0
chr17	82012288	82012698	ENSG00000169696.15|ASPSCR1|IGF2BP3|IGF2BP3	938	+	2.8933952	1.2072676	-1.0	-1.0
chr17	82006904	82007004	ENSG00000169696.15|ASPSCR1|IGF2BP3|IGF2BP3	903	+	3.0375462	1.0124563	-1.0	-1.0
chr17	82007764	82007869	ENSG00000169696.15|ASPSCR1|IGF2BP3|IGF2BP3	929	+	3.2229154	1.1478915	-1.0	-1.0
chr17	82050871	82051011	ENSG00000169733.11|RFNG|IGF2BP3|IGF2BP3	926	-	5.9097743	1.1331987	-1.0	-1.0
chr17	82053109	82053209	ENSG00000169727.12|GPS1|IGF2BP3|IGF2BP3	906	+	5.884744	1.0248438	-1.0	-1.0
chr17	82058615	82058715	ENSG00000169718.17|DUS1L|IGF2BP3|IGF2BP3	914	-	5.804111	1.064621	-1.0	-1.0
chr17	82085621	82085721	ENSG00000169710.8|FASN|IGF2BP3|IGF2BP3	904	-	2.6268811	1.0155804	-1.0	-1.0
chr17	82081208	82081352	ENSG00000169710.8|FASN|IGF2BP3|IGF2BP3	913	-	2.9539492	1.0584046	-1.0	-1.0
chr17	82097161	82097257	ENSG00000169710.8|FASN|IGF2BP3|IGF2BP3	908	-	4.0557327	1.0368501	-1.0	-1.0
chr17	82092134	82092254	ENSG00000169710.8|FASN|IGF2BP3|IGF2BP3	946	-	6.180414	1.264088	-1.0	-1.0
chr17	82078957	82079057	ENSG00000169710.8|FASN|IGF2BP3|IGF2BP3	901	-	2.5252697	1.0052389	-1.0	-1.0
chr17	82096881	82096981	ENSG00000169710.8|FASN|IGF2BP3|IGF2BP3	909	-	5.761313	1.0405207	-1.0	-1.0
chr17	82080609	82080764	ENSG00000169710.8|FASN|IGF2BP3|IGF2BP3	910	-	2.8739822	1.0454795	-1.0	-1.0
chr17	82096507	82096607	ENSG00000169710.8|FASN|IGF2BP3|IGF2BP3	911	-	4.064693	1.0521713	-1.0	-1.0
chr17	82097777	82097947	ENSG00000169710.8|FASN|IGF2BP3|IGF2BP3	929	-	5.3292317	1.1465743	-1.0	-1.0
chr17	82078332	82078552	ENSG00000169710.8|FASN|IGF2BP3|IGF2BP3	991	-	6.8070855	2.0554938	-1.0	-1.0
chr17	82229476	82229606	ENSG00000141526.16|SLC16A3|IGF2BP3|IGF2BP3	911	+	4.022771	1.049815	-1.0	-1.0
chr17	82231436	82231611	ENSG00000141526.16|SLC16A3|IGF2BP3|IGF2BP3	918	+	4.337431	1.0846485	-1.0	-1.0
chr17	82239051	82239166	ENSG00000141526.16|SLC16A3|IGF2BP3|IGF2BP3	920	+	2.2879572	1.0973343	-1.0	-1.0
chr17	82230686	82230836	ENSG00000141526.16|SLC16A3|IGF2BP3|IGF2BP3	920	+	3.2432175	1.098796	-1.0	-1.0
chr17	82234926	82235026	ENSG00000141526.16|SLC16A3|IGF2BP3|IGF2BP3	951	+	6.1660056	1.3122624	-1.0	-1.0
chr17	82237091	82237191	ENSG00000141526.16|SLC16A3|IGF2BP3|IGF2BP3	928	+	5.915802	1.1445441	-1.0	-1.0
chr17	82230321	82230431	ENSG00000141526.16|SLC16A3|IGF2BP3|IGF2BP3	916	+	3.4310734	1.074641	-1.0	-1.0
chr17	82232864	82233009	ENSG00000141526.16|SLC16A3|IGF2BP3|IGF2BP3	922	+	4.099892	1.1071758	-1.0	-1.0
chr17	82229076	82229191	ENSG00000141526.16|SLC16A3|IGF2BP3|IGF2BP3	935	+	5.092506	1.1853918	-1.0	-1.0
chr17	82230121	82230251	ENSG00000141526.16|SLC16A3|IGF2BP3|IGF2BP3	913	+	3.185574	1.0591747	-1.0	-1.0
chr17	82236631	82236736	ENSG00000141526.16|SLC16A3|IGF2BP3|IGF2BP3	926	+	6.0266685	1.1325521	-1.0	-1.0
chr17	82240231	82240336	ENSG00000141526.16|SLC16A3|IGF2BP3|IGF2BP3	915	+	5.8082323	1.0726204	-1.0	-1.0
chr17	82235726	82235861	ENSG00000141526.16|SLC16A3|IGF2BP3|IGF2BP3	920	+	5.841685	1.0965922	-1.0	-1.0
chr17	82232399	82232499	ENSG00000141526.16|SLC16A3|IGF2BP3|IGF2BP3	917	+	3.4524899	1.0785756	-1.0	-1.0
chr17	82237691	82237801	ENSG00000141526.16|SLC16A3|IGF2BP3|IGF2BP3	911	+	2.55186	1.050542	-1.0	-1.0
chr17	82238418	82238548	ENSG00000141526.16|SLC16A3|IGF2BP3|IGF2BP3	921	+	5.8466344	1.1005782	-1.0	-1.0
chr17	82273320	82273425	ENSG00000141551.14|CSNK1D|IGF2BP3|IGF2BP3	911	-	4.029979	1.0527098	-1.0	-1.0
chr17	82316827	82316952	ENSG00000173762.7|CD7|IGF2BP3|IGF2BP3	927	-	5.911972	1.1385977	-1.0	-1.0
chr17	82315107	82315262	ENSG00000173762.7|CD7|IGF2BP3|IGF2BP3	946	-	5.928703	1.265749	-1.0	-1.0
chr17	82568053	82568153	ENSG00000141568.20|FOXK2|IGF2BP3|IGF2BP3	909	+	4.0129905	1.0416882	-1.0	-1.0
chr17	82603688	82603853	ENSG00000141568.20|FOXK2|IGF2BP3|IGF2BP3	945	+	6.072665	1.2591028	-1.0	-1.0
chr17	82563363	82563543	ENSG00000141568.20|FOXK2|IGF2BP3|IGF2BP3	935	+	3.849447	1.1837727	-1.0	-1.0
chr17	82601398	82602283	ENSG00000141568.20|FOXK2|IGF2BP3|IGF2BP3	974	+	5.474526	1.5909023	-1.0	-1.0
chr17	82603963	82604113	ENSG00000141568.20|FOXK2|IGF2BP3|IGF2BP3	977	+	6.2596374	1.6464796	-1.0	-1.0
chr17	82587062	82587272	ENSG00000141568.20|FOXK2|IGF2BP3|IGF2BP3	965	+	5.9749913	1.4589651	-1.0	-1.0
chr17	82602413	82602568	ENSG00000141568.20|FOXK2|IGF2BP3|IGF2BP3	917	+	3.4986231	1.0810305	-1.0	-1.0
chr17	82585903	82586148	ENSG00000141568.20|FOXK2|IGF2BP3|IGF2BP3	996	+	4.2007546	2.447771	-1.0	-1.0
chr17	82571748	82571938	ENSG00000141568.20|FOXK2|IGF2BP3|IGF2BP3	947	+	4.174715	1.2770655	-1.0	-1.0
chr17	82615596	82615786	ENSG00000141580.15|WDR45B|IGF2BP3|IGF2BP3	939	-	5.8179793	1.2163689	-1.0	-1.0
chr18	211632	211827	ENSG00000101557.14|USP14|IGF2BP3|IGF2BP3	929	+	6.00995	1.1511056	-1.0	-1.0
chr18	2919693	2919838	ENSG00000101577.9|LPIN2|IGF2BP3|IGF2BP3	974	-	6.466615	1.579581	-1.0	-1.0
chr18	2917663	2917808	ENSG00000101577.9|LPIN2|IGF2BP3|IGF2BP3	920	-	5.837963	1.09502	-1.0	-1.0
chr18	9536790	9536980	ENSG00000017797.12|RALBP1|IGF2BP3|IGF2BP3	917	+	5.8399844	1.0796065	-1.0	-1.0
chr18	9536230	9536625	ENSG00000017797.12|RALBP1|IGF2BP3|IGF2BP3	940	+	5.0197606	1.222954	-1.0	-1.0
chr18	9954262	9954467	ENSG00000101558.13|VAPA|IGF2BP3|IGF2BP3	925	+	5.990417	1.1276459	-1.0	-1.0
chr18	12703020	12703164	ENSG00000128789.20|PSMG2|IGF2BP3|IGF2BP3	946	+	6.0987964	1.2668483	-1.0	-1.0
chr18	12986864	12986974	ENSG00000085415.15|SEH1L|IGF2BP3|IGF2BP3	910	+	5.7751784	1.0435308	-1.0	-1.0
chr18	21866465	21866635	ENSG00000101752.11|MIB1|IGF2BP3|IGF2BP3	951	+	6.145972	1.310399	-1.0	-1.0
chr18	23531831	23532251	ENSG00000141458.12|NPC1|IGF2BP3|IGF2BP3	973	-	5.9398794	1.5735475	-1.0	-1.0
chr18	23556242	23556392	ENSG00000141458.12|NPC1|IGF2BP3|IGF2BP3	930	-	5.145995	1.1560501	-1.0	-1.0
chr18	31546515	31547485	ENSG00000046604.12|DSG2|IGF2BP3|IGF2BP3	980	+	6.4364643	1.7076429	-1.0	-1.0
chr18	35140979	35141239	ENSG00000166974.12|MAPRE2|IGF2BP3|IGF2BP3	949	+	6.1390767	1.2902784	-1.0	-1.0
chr18	35140449	35140604	ENSG00000166974.12|MAPRE2|IGF2BP3|IGF2BP3	928	+	5.947652	1.1405227	-1.0	-1.0
chr18	35333871	35333991	ENSG00000172466.15|ZNF24|IGF2BP3|IGF2BP3	926	-	5.968	1.1314356	-1.0	-1.0
chr18	35710593	35710788	ENSG00000141429.13|GALNT1|IGF2BP3|IGF2BP3	948	+	6.206752	1.2823199	-1.0	-1.0
chr18	35709838	35709958	ENSG00000141429.13|GALNT1|IGF2BP3|IGF2BP3	913	+	5.7835727	1.0591131	-1.0	-1.0
chr18	35990343	35990468	ENSG00000141425.17|RPRD1A|IGF2BP3|IGF2BP3	903	-	5.749443	1.0116682	-1.0	-1.0
chr18	35991373	35991653	ENSG00000141425.17|RPRD1A|IGF2BP3|IGF2BP3	925	-	5.8875256	1.1256869	-1.0	-1.0
chr18	35990628	35990773	ENSG00000141425.17|RPRD1A|IGF2BP3|IGF2BP3	918	-	5.822059	1.0849495	-1.0	-1.0
chr18	46086332	46086522	ENSG00000152234.15|ATP5A1|IGF2BP3|IGF2BP3	938	-	6.0106726	1.2065127	-1.0	-1.0
chr18	46087382	46087487	ENSG00000152234.15|ATP5A1|IGF2BP3|IGF2BP3	902	-	5.69565	1.0086308	-1.0	-1.0
chr18	46089618	46089732	ENSG00000152234.15|ATP5A1|IGF2BP3|IGF2BP3	908	-	5.860751	1.0361202	-1.0	-1.0
chr18	46087107	46087222	ENSG00000152234.15|ATP5A1|IGF2BP3|IGF2BP3	915	-	3.677717	1.0715852	-1.0	-1.0
chr18	49331863	49331983	ENSG00000141627.13|DYM|IGF2BP3|IGF2BP3	910	-	5.851317	1.045394	-1.0	-1.0
chr18	49490705	49490920	ENSG00000265681.7|RPL17|IGF2BP3|IGF2BP3	998	-	4.6039295	2.6789215	-1.0	-1.0
chr18	49492457	49492523	ENSG00000265681.7|RPL17|IGF2BP3|IGF2BP3	910	-	4.021678	1.045697	-1.0	-1.0
chr18	49491455	49491655	ENSG00000265681.7|RPL17|IGF2BP3|IGF2BP3	1000	-	8.03699	3.7940445	-1.0	-1.0
chr18	49491531	49491586	ENSG00000215472.10|RPL17-C18orf32|IGF2BP3|IGF2BP3	1000	-	8.137951	3.9506893	-1.0	-1.0
chr18	49490792	49490917	ENSG00000215472.10|RPL17-C18orf32|IGF2BP3|IGF2BP3	994	-	4.0432568	2.2534797	-1.0	-1.0
chr18	49492457	49492479	ENSG00000215472.10|RPL17-C18orf32|IGF2BP3|IGF2BP3	904	-	3.9850705	1.0192629	-1.0	-1.0
chr18	58399731	58399976	ENSG00000049759.17|NEDD4L|IGF2BP3|IGF2BP3	938	+	4.9736	1.2081301	-1.0	-1.0
chr18	58400671	58400811	ENSG00000049759.17|NEDD4L|IGF2BP3|IGF2BP3	943	+	6.109851	1.2436007	-1.0	-1.0
chr18	58397026	58397171	ENSG00000049759.17|NEDD4L|IGF2BP3|IGF2BP3	924	+	5.8826156	1.1187458	-1.0	-1.0
chr18	58397366	58397496	ENSG00000049759.17|NEDD4L|IGF2BP3|IGF2BP3	938	+	6.0078497	1.2103052	-1.0	-1.0
chr18	58400011	58400126	ENSG00000049759.17|NEDD4L|IGF2BP3|IGF2BP3	928	+	4.2667394	1.1440248	-1.0	-1.0
chr18	58400166	58400286	ENSG00000049759.17|NEDD4L|IGF2BP3|IGF2BP3	943	+	6.100805	1.2405224	-1.0	-1.0
chr18	58400366	58400521	ENSG00000049759.17|NEDD4L|IGF2BP3|IGF2BP3	939	+	5.382285	1.2160584	-1.0	-1.0
chr18	58396296	58396516	ENSG00000049759.17|NEDD4L|IGF2BP3|IGF2BP3	975	+	4.14728	1.5997611	-1.0	-1.0
chr18	59328892	59329097	ENSG00000074695.5|LMAN1|IGF2BP3|IGF2BP3	994	-	7.078396	2.2093968	-1.0	-1.0
chr18	59329182	59329942	ENSG00000074695.5|LMAN1|IGF2BP3|IGF2BP3	987	-	6.6603694	1.88106	-1.0	-1.0
chr18	59330072	59330317	ENSG00000074695.5|LMAN1|IGF2BP3|IGF2BP3	998	-	6.002769	2.6468585	-1.0	-1.0
chr18	59328107	59328827	ENSG00000074695.5|LMAN1|IGF2BP3|IGF2BP3	993	-	6.472662	2.1736543	-1.0	-1.0
chr18	59330552	59330847	ENSG00000074695.5|LMAN1|IGF2BP3|IGF2BP3	959	-	5.4520116	1.3894275	-1.0	-1.0
chr18	62574396	62574756	ENSG00000141664.9|ZCCHC2|IGF2BP3|IGF2BP3	944	+	6.091532	1.24937	-1.0	-1.0
chr18	62574811	62574916	ENSG00000141664.9|ZCCHC2|IGF2BP3|IGF2BP3	914	+	4.132377	1.0642052	-1.0	-1.0
chr18	62576936	62577111	ENSG00000141664.9|ZCCHC2|IGF2BP3|IGF2BP3	943	+	6.0570846	1.24423	-1.0	-1.0
chr18	74253536	74253661	ENSG00000166347.18|CYB5A|IGF2BP3|IGF2BP3	909	-	5.7844152	1.0404935	-1.0	-1.0
chr18	76362124	76362279	ENSG00000101493.10|ZNF516|IGF2BP3|IGF2BP3	924	-	5.873698	1.1170462	-1.0	-1.0
chr18	76359519	76359639	ENSG00000101493.10|ZNF516|IGF2BP3|IGF2BP3	930	-	5.936018	1.1571487	-1.0	-1.0
chr19	541768	541898	ENSG00000099804.8|CDC34|IGF2BP3|IGF2BP3	909	+	5.7546144	1.0413284	-1.0	-1.0
chr19	582749	583493	ENSG00000172270.18|BSG|IGF2BP3|IGF2BP3	999	+	3.7863894	3.0575469	-1.0	-1.0
chr19	582494	582582	ENSG00000172270.18|BSG|IGF2BP3|IGF2BP3	980	+	3.346676	1.6922297	-1.0	-1.0
chr19	808640	808762	ENSG00000011304.19|PTBP1|IGF2BP3|IGF2BP3	942	+	3.5664103	1.2372888	-1.0	-1.0
chr19	812173	812313	ENSG00000011304.19|PTBP1|IGF2BP3|IGF2BP3	907	+	5.7783012	1.032211	-1.0	-1.0
chr19	810723	811188	ENSG00000011304.19|PTBP1|IGF2BP3|IGF2BP3	971	+	4.7070775	1.5323097	-1.0	-1.0
chr19	797945	798105	ENSG00000011304.19|PTBP1|IGF2BP3|IGF2BP3	917	+	5.8153977	1.0784518	-1.0	-1.0
chr19	808338	808452	ENSG00000011304.19|PTBP1|IGF2BP3|IGF2BP3	953	+	5.3117633	1.3274796	-1.0	-1.0
chr19	805803	805953	ENSG00000011304.19|PTBP1|IGF2BP3|IGF2BP3	914	+	5.792039	1.0649222	-1.0	-1.0
chr19	811273	811538	ENSG00000011304.19|PTBP1|IGF2BP3|IGF2BP3	987	+	4.963986	1.8974804	-1.0	-1.0
chr19	811543	812123	ENSG00000011304.19|PTBP1|IGF2BP3|IGF2BP3	968	+	4.013247	1.4991204	-1.0	-1.0
chr19	797805	797940	ENSG00000011304.19|PTBP1|IGF2BP3|IGF2BP3	945	+	6.0895696	1.2608036	-1.0	-1.0
chr19	805593	805718	ENSG00000011304.19|PTBP1|IGF2BP3|IGF2BP3	953	+	6.163352	1.3296938	-1.0	-1.0
chr19	878405	878510	ENSG00000175221.14|MED16|IGF2BP3|IGF2BP3	937	-	6.042835	1.2004868	-1.0	-1.0
chr19	878985	879125	ENSG00000175221.14|MED16|IGF2BP3|IGF2BP3	921	-	4.5858536	1.1036466	-1.0	-1.0
chr19	879235	879430	ENSG00000175221.14|MED16|IGF2BP3|IGF2BP3	927	-	2.7768316	1.1386033	-1.0	-1.0
chr19	893483	893590	ENSG00000207507.1|RNU6-9|IGF2BP3|IGF2BP3	994	+	3.9832404	2.2493086	-1.0	-1.0
chr19	973122	973222	ENSG00000116017.10|ARID3A|IGF2BP3|IGF2BP3	925	+	5.9002676	1.126317	-1.0	-1.0
chr19	972342	972662	ENSG00000116017.10|ARID3A|IGF2BP3|IGF2BP3	999	+	4.441143	2.8581219	-1.0	-1.0
chr19	974752	974862	ENSG00000116017.10|ARID3A|IGF2BP3|IGF2BP3	917	+	4.066752	1.0805327	-1.0	-1.0
chr19	975452	975767	ENSG00000116017.10|ARID3A|IGF2BP3|IGF2BP3	996	+	5.6706805	2.3771021	-1.0	-1.0
chr19	973602	973707	ENSG00000116017.10|ARID3A|IGF2BP3|IGF2BP3	916	+	3.2893004	1.0741236	-1.0	-1.0
chr19	954102	954212	ENSG00000116017.10|ARID3A|IGF2BP3|IGF2BP3	926	+	5.8993893	1.129533	-1.0	-1.0
chr19	955642	955742	ENSG00000116017.10|ARID3A|IGF2BP3|IGF2BP3	905	+	5.719126	1.0238659	-1.0	-1.0
chr19	972087	972207	ENSG00000116017.10|ARID3A|IGF2BP3|IGF2BP3	937	+	6.0141454	1.1983333	-1.0	-1.0
chr19	972877	973032	ENSG00000116017.10|ARID3A|IGF2BP3|IGF2BP3	918	+	3.0545788	1.0867699	-1.0	-1.0
chr19	953577	953727	ENSG00000116017.10|ARID3A|IGF2BP3|IGF2BP3	909	+	4.363338	1.0405875	-1.0	-1.0
chr19	975347	975447	ENSG00000116017.10|ARID3A|IGF2BP3|IGF2BP3	936	+	4.223999	1.195276	-1.0	-1.0
chr19	974867	974967	ENSG00000116017.10|ARID3A|IGF2BP3|IGF2BP3	922	+	2.820947	1.1081483	-1.0	-1.0
chr19	964967	965122	ENSG00000116017.10|ARID3A|IGF2BP3|IGF2BP3	932	+	4.928491	1.1703589	-1.0	-1.0
chr19	1010777	1010922	ENSG00000182087.12|TMEM259|IGF2BP3|IGF2BP3	916	-	3.3122292	1.0760905	-1.0	-1.0
chr19	1011052	1011232	ENSG00000182087.12|TMEM259|IGF2BP3|IGF2BP3	941	-	6.0329137	1.2257383	-1.0	-1.0
chr19	1010072	1010212	ENSG00000182087.12|TMEM259|IGF2BP3|IGF2BP3	964	-	4.7636037	1.4425699	-1.0	-1.0
chr19	1038223	1038323	ENSG00000064666.14|CNN2|IGF2BP3|IGF2BP3	904	+	3.4387898	1.0189894	-1.0	-1.0
chr19	1037803	1038098	ENSG00000064666.14|CNN2|IGF2BP3|IGF2BP3	938	+	4.8008547	1.2087798	-1.0	-1.0
chr19	1038843	1039023	ENSG00000064666.14|CNN2|IGF2BP3|IGF2BP3	931	+	3.7324982	1.1603934	-1.0	-1.0
chr19	1032391	1032458	ENSG00000064666.14|CNN2|IGF2BP3|IGF2BP3	959	+	6.262303	1.3924098	-1.0	-1.0
chr19	1088248	1088443	ENSG00000099817.11|POLR2E|IGF2BP3|IGF2BP3	974	-	6.4212627	1.5785567	-1.0	-1.0
chr19	1088458	1088683	ENSG00000099817.11|POLR2E|IGF2BP3|IGF2BP3	966	-	3.9225879	1.4666183	-1.0	-1.0
chr19	1105807	1105932	ENSG00000167468.16|GPX4|IGF2BP3|IGF2BP3	903	+	5.710034	1.0143863	-1.0	-1.0
chr19	1106539	1106654	ENSG00000167468.16|GPX4|IGF2BP3|IGF2BP3	916	+	5.8226843	1.0757663	-1.0	-1.0
chr19	1254351	1254451	ENSG00000167470.12|MIDN|IGF2BP3|IGF2BP3	937	+	6.164563	1.2025658	-1.0	-1.0
chr19	1257649	1257824	ENSG00000167470.12|MIDN|IGF2BP3|IGF2BP3	912	+	2.90214	1.0548747	-1.0	-1.0
chr19	1257434	1257614	ENSG00000167470.12|MIDN|IGF2BP3|IGF2BP3	936	+	3.1340494	1.1943581	-1.0	-1.0
chr19	1432577	1432677	ENSG00000071626.16|DAZAP1|IGF2BP3|IGF2BP3	941	+	6.0550075	1.2315515	-1.0	-1.0
chr19	1408622	1408722	ENSG00000071626.16|DAZAP1|IGF2BP3|IGF2BP3	901	+	3.984388	1.0052389	-1.0	-1.0
chr19	1434942	1435127	ENSG00000071626.16|DAZAP1|IGF2BP3|IGF2BP3	933	+	3.726702	1.1747373	-1.0	-1.0
chr19	1438752	1438947	ENSG00000115268.9|RPS15|IGF2BP3|IGF2BP3	978	+	5.584257	1.6530634	-1.0	-1.0
chr19	1470249	1470354	ENSG00000119559.15|C19orf25|IGF2BP3|IGF2BP3	913	-	5.7844033	1.0596066	-1.0	-1.0
chr19	1497438	1497718	ENSG00000115255.10|REEP6|IGF2BP3|IGF2BP3	956	+	4.6442966	1.3559941	-1.0	-1.0
chr19	1497233	1497383	ENSG00000115255.10|REEP6|IGF2BP3|IGF2BP3	928	+	5.9733977	1.140611	-1.0	-1.0
chr19	1555058	1555358	ENSG00000181588.16|MEX3D|IGF2BP3|IGF2BP3	922	-	4.8951707	1.1102769	-1.0	-1.0
chr19	1598096	1598266	ENSG00000127540.11|UQCR11|IGF2BP3|IGF2BP3	926	-	5.9088707	1.128931	-1.0	-1.0
chr19	1598099	1598269	ENSG00000267059.2|AC005943.1|IGF2BP3|IGF2BP3	925	-	5.9032807	1.1268178	-1.0	-1.0
chr19	1611389	1611684	ENSG00000071564.14|TCF3|IGF2BP3|IGF2BP3	938	-	5.5836196	1.2109476	-1.0	-1.0
chr19	1632010	1632116	ENSG00000071564.14|TCF3|IGF2BP3|IGF2BP3	923	-	5.865233	1.1109868	-1.0	-1.0
chr19	1815880	1816080	ENSG00000079313.13|REXO1|IGF2BP3|IGF2BP3	995	-	6.5053477	2.3450093	-1.0	-1.0
chr19	1925392	1925737	ENSG00000227500.9|SCAMP4|IGF2BP3|IGF2BP3	974	+	4.5675488	1.5829513	-1.0	-1.0
chr19	1925742	1925852	ENSG00000227500.9|SCAMP4|IGF2BP3|IGF2BP3	932	+	4.205947	1.1704108	-1.0	-1.0
chr19	1924812	1924987	ENSG00000227500.9|SCAMP4|IGF2BP3|IGF2BP3	927	+	5.924673	1.1352482	-1.0	-1.0
chr19	1986137	1986332	ENSG00000133243.8|BTBD2|IGF2BP3|IGF2BP3	937	-	5.991205	1.1972656	-1.0	-1.0
chr19	1985967	1986097	ENSG00000133243.8|BTBD2|IGF2BP3|IGF2BP3	957	-	5.5220404	1.371261	-1.0	-1.0
chr19	2038054	2038179	ENSG00000099875.14|MKNK2|IGF2BP3|IGF2BP3	914	-	5.8112054	1.065432	-1.0	-1.0
chr19	2038279	2038389	ENSG00000099875.14|MKNK2|IGF2BP3|IGF2BP3	908	-	5.760635	1.0368595	-1.0	-1.0
chr19	2038749	2038854	ENSG00000099875.14|MKNK2|IGF2BP3|IGF2BP3	914	-	5.8007097	1.0673605	-1.0	-1.0
chr19	2071412	2071597	ENSG00000172081.13|MOB3A|IGF2BP3|IGF2BP3	937	-	5.995494	1.2009543	-1.0	-1.0
chr19	2071617	2071812	ENSG00000172081.13|MOB3A|IGF2BP3|IGF2BP3	977	-	6.540634	1.6347418	-1.0	-1.0
chr19	2101347	2101632	ENSG00000065000.15|AP3D1|IGF2BP3|IGF2BP3	930	-	5.939037	1.1525383	-1.0	-1.0
chr19	2110796	2110911	ENSG00000065000.15|AP3D1|IGF2BP3|IGF2BP3	909	-	5.795289	1.040661	-1.0	-1.0
chr19	2226592	2226737	ENSG00000104885.17|DOT1L|IGF2BP3|IGF2BP3	929	+	5.9254923	1.1483798	-1.0	-1.0
chr19	2226352	2226452	ENSG00000104885.17|DOT1L|IGF2BP3|IGF2BP3	901	+	5.690386	1.0052389	-1.0	-1.0
chr19	2269869	2269974	ENSG00000104904.12|OAZ1|IGF2BP3|IGF2BP3	919	+	5.8425264	1.0901097	-1.0	-1.0
chr19	2271360	2271515	ENSG00000104904.12|OAZ1|IGF2BP3|IGF2BP3	929	+	4.3154554	1.1500281	-1.0	-1.0
chr19	2269979	2270104	ENSG00000104904.12|OAZ1|IGF2BP3|IGF2BP3	933	+	5.963788	1.1771314	-1.0	-1.0
chr19	2270290	2270395	ENSG00000104904.12|OAZ1|IGF2BP3|IGF2BP3	944	+	4.2847347	1.2545892	-1.0	-1.0
chr19	2272915	2273070	ENSG00000104904.12|OAZ1|IGF2BP3|IGF2BP3	926	+	3.191264	1.1291069	-1.0	-1.0
chr19	2269869	2269974	ENSG00000273734.1|AC005258.1|IGF2BP3|IGF2BP3	919	+	5.8425264	1.0901097	-1.0	-1.0
chr19	2272914	2273069	ENSG00000273734.1|AC005258.1|IGF2BP3|IGF2BP3	932	+	3.227012	1.1688789	-1.0	-1.0
chr19	2269979	2270104	ENSG00000273734.1|AC005258.1|IGF2BP3|IGF2BP3	933	+	5.963788	1.1771233	-1.0	-1.0
chr19	2271359	2271514	ENSG00000273734.1|AC005258.1|IGF2BP3|IGF2BP3	928	+	4.29277	1.1416355	-1.0	-1.0
chr19	2337625	2337740	ENSG00000273734.1|AC005258.1|IGF2BP3|IGF2BP3	945	+	6.0834036	1.2591553	-1.0	-1.0
chr19	2270199	2270394	ENSG00000273734.1|AC005258.1|IGF2BP3|IGF2BP3	977	+	5.211679	1.6334678	-1.0	-1.0
chr19	2337890	2338030	ENSG00000273734.1|AC005258.1|IGF2BP3|IGF2BP3	912	+	5.7950172	1.0544271	-1.0	-1.0
chr19	2337612	2337742	ENSG00000005206.16|SPPL2B|IGF2BP3|IGF2BP3	946	+	6.090701	1.2641826	-1.0	-1.0
chr19	2429865	2429965	ENSG00000176619.12|LMNB2|IGF2BP3|IGF2BP3	909	-	5.924548	1.0427381	-1.0	-1.0
chr19	2429610	2429860	ENSG00000176619.12|LMNB2|IGF2BP3|IGF2BP3	928	-	3.7040467	1.1442312	-1.0	-1.0
chr19	2430520	2430620	ENSG00000176619.12|LMNB2|IGF2BP3|IGF2BP3	910	-	5.8027916	1.045697	-1.0	-1.0
chr19	2429335	2429435	ENSG00000176619.12|LMNB2|IGF2BP3|IGF2BP3	960	-	6.301904	1.3952912	-1.0	-1.0
chr19	2428645	2428770	ENSG00000176619.12|LMNB2|IGF2BP3|IGF2BP3	924	-	5.91515	1.118295	-1.0	-1.0
chr19	2430695	2430795	ENSG00000176619.12|LMNB2|IGF2BP3|IGF2BP3	905	-	5.8159347	1.0210723	-1.0	-1.0
chr19	3053224	3053349	ENSG00000104964.14|AES|IGF2BP3|IGF2BP3	960	-	5.5117245	1.3932999	-1.0	-1.0
chr19	3061146	3061281	ENSG00000104964.14|AES|IGF2BP3|IGF2BP3	906	-	5.7785025	1.0285618	-1.0	-1.0
chr19	3053404	3053504	ENSG00000104964.14|AES|IGF2BP3|IGF2BP3	906	-	3.3705719	1.0248438	-1.0	-1.0
chr19	3123488	3123673	ENSG00000088256.8|GNA11|IGF2BP3|IGF2BP3	923	+	4.8663898	1.1126052	-1.0	-1.0
chr19	3123743	3123843	ENSG00000088256.8|GNA11|IGF2BP3|IGF2BP3	922	+	5.863439	1.1090198	-1.0	-1.0
chr19	3121778	3121878	ENSG00000088256.8|GNA11|IGF2BP3|IGF2BP3	910	+	5.7751985	1.044375	-1.0	-1.0
chr19	3122813	3123013	ENSG00000088256.8|GNA11|IGF2BP3|IGF2BP3	951	+	6.1424694	1.3063128	-1.0	-1.0
chr19	3462956	3463121	ENSG00000141905.18|NFIC|IGF2BP3|IGF2BP3	920	+	5.8578153	1.096742	-1.0	-1.0
chr19	3463941	3464051	ENSG00000141905.18|NFIC|IGF2BP3|IGF2BP3	936	+	6.01925	1.1969224	-1.0	-1.0
chr19	3551013	3551194	ENSG00000161091.12|MFSD12|IGF2BP3|IGF2BP3	954	-	6.1823993	1.334594	-1.0	-1.0
chr19	3630472	3630657	ENSG00000186111.9|PIP5K1C|IGF2BP3|IGF2BP3	923	-	5.885058	1.1129322	-1.0	-1.0
chr19	3630317	3630452	ENSG00000186111.9|PIP5K1C|IGF2BP3|IGF2BP3	905	-	5.726524	1.0245411	-1.0	-1.0
chr19	3980513	3980758	ENSG00000167658.15|EEF2|IGF2BP3|IGF2BP3	997	-	3.5048728	2.5521302	-1.0	-1.0
chr19	3982689	3982806	ENSG00000167658.15|EEF2|IGF2BP3|IGF2BP3	906	-	5.796113	1.028895	-1.0	-1.0
chr19	3976055	3976747	ENSG00000167658.15|EEF2|IGF2BP3|IGF2BP3	1000	-	4.1872473	6.165961	-1.0	-1.0
chr19	3977973	3978172	ENSG00000167658.15|EEF2|IGF2BP3|IGF2BP3	999	-	3.5440392	3.2033434	-1.0	-1.0
chr19	3979902	3980066	ENSG00000167658.15|EEF2|IGF2BP3|IGF2BP3	930	-	2.3167777	1.1527317	-1.0	-1.0
chr19	3980808	3980979	ENSG00000167658.15|EEF2|IGF2BP3|IGF2BP3	968	-	2.536705	1.4924186	-1.0	-1.0
chr19	3984091	3984350	ENSG00000167658.15|EEF2|IGF2BP3|IGF2BP3	998	-	3.0478182	2.704937	-1.0	-1.0
chr19	3983109	3983291	ENSG00000167658.15|EEF2|IGF2BP3|IGF2BP3	998	-	2.7541835	2.7206397	-1.0	-1.0
chr19	3985377	3985469	ENSG00000167658.15|EEF2|IGF2BP3|IGF2BP3	997	-	3.1378236	2.5699434	-1.0	-1.0
chr19	3977427	3977537	ENSG00000167658.15|EEF2|IGF2BP3|IGF2BP3	928	-	2.2334895	1.1417118	-1.0	-1.0
chr19	3981338	3981452	ENSG00000167658.15|EEF2|IGF2BP3|IGF2BP3	989	-	3.0112338	1.9719669	-1.0	-1.0
chr19	4047508	4047628	ENSG00000178951.8|ZBTB7A|IGF2BP3|IGF2BP3	922	-	5.862003	1.1077098	-1.0	-1.0
chr19	4047173	4047288	ENSG00000178951.8|ZBTB7A|IGF2BP3|IGF2BP3	910	-	5.7599497	1.0468502	-1.0	-1.0
chr19	4172780	4172960	ENSG00000060566.13|CREB3L3|IGF2BP3|IGF2BP3	911	+	5.7843394	1.0493493	-1.0	-1.0
chr19	4400418	4400518	ENSG00000141985.9|SH3GL1|IGF2BP3|IGF2BP3	901	-	3.9582167	1.0052389	-1.0	-1.0
chr19	4360894	4360994	ENSG00000141985.9|SH3GL1|IGF2BP3|IGF2BP3	903	-	5.7028832	1.0120226	-1.0	-1.0
chr19	4361184	4361389	ENSG00000141985.9|SH3GL1|IGF2BP3|IGF2BP3	967	-	6.3647084	1.4818827	-1.0	-1.0
chr19	4360439	4360674	ENSG00000141985.9|SH3GL1|IGF2BP3|IGF2BP3	914	-	5.400701	1.0639248	-1.0	-1.0
chr19	4360704	4360894	ENSG00000141985.9|SH3GL1|IGF2BP3|IGF2BP3	949	-	4.871216	1.2926744	-1.0	-1.0
chr19	4537298	4537453	ENSG00000171236.9|LRG1|IGF2BP3|IGF2BP3	947	-	6.114018	1.279256	-1.0	-1.0
chr19	4537300	4537450	ENSG00000267385.1|AC011498.4|IGF2BP3|IGF2BP3	949	-	6.1218185	1.2887831	-1.0	-1.0
chr19	4543192	4543382	ENSG00000167680.15|SEMA6B|IGF2BP3|IGF2BP3	922	-	2.9810739	1.1055887	-1.0	-1.0
chr19	4558030	4558149	ENSG00000167680.15|SEMA6B|IGF2BP3|IGF2BP3	926	-	3.693011	1.1311562	-1.0	-1.0
chr19	4554975	4555090	ENSG00000167680.15|SEMA6B|IGF2BP3|IGF2BP3	968	-	3.5701594	1.4989169	-1.0	-1.0
chr19	4543847	4543947	ENSG00000167680.15|SEMA6B|IGF2BP3|IGF2BP3	902	-	3.0314941	1.0076092	-1.0	-1.0
chr19	4839005	4839160	ENSG00000105355.8|PLIN3|IGF2BP3|IGF2BP3	916	-	5.810225	1.0759697	-1.0	-1.0
chr19	5205622	5205722	ENSG00000105426.16|PTPRS|IGF2BP3|IGF2BP3	900	-	3.9792182	1.0017862	-1.0	-1.0
chr19	5210478	5210578	ENSG00000105426.16|PTPRS|IGF2BP3|IGF2BP3	901	-	5.690386	1.0052389	-1.0	-1.0
chr19	5206442	5206552	ENSG00000105426.16|PTPRS|IGF2BP3|IGF2BP3	922	-	4.3142104	1.1079174	-1.0	-1.0
chr19	5218429	5218604	ENSG00000105426.16|PTPRS|IGF2BP3|IGF2BP3	919	-	4.6891084	1.0925609	-1.0	-1.0
chr19	5211589	5211739	ENSG00000105426.16|PTPRS|IGF2BP3|IGF2BP3	917	-	5.82535	1.0794399	-1.0	-1.0
chr19	5219274	5219424	ENSG00000105426.16|PTPRS|IGF2BP3|IGF2BP3	948	-	5.074181	1.2825835	-1.0	-1.0
chr19	5221064	5221253	ENSG00000105426.16|PTPRS|IGF2BP3|IGF2BP3	916	-	3.1912308	1.0772895	-1.0	-1.0
chr19	5691445	5691630	ENSG00000130255.12|RPL36|IGF2BP3|IGF2BP3	973	+	4.7476783	1.5711323	-1.0	-1.0
chr19	6210898	6211013	ENSG00000130382.8|MLLT1|IGF2BP3|IGF2BP3	959	-	6.248198	1.3887197	-1.0	-1.0
chr19	6211088	6211458	ENSG00000130382.8|MLLT1|IGF2BP3|IGF2BP3	947	-	6.083554	1.2728212	-1.0	-1.0
chr19	6413917	6414120	ENSG00000088247.17|KHSRP|IGF2BP3|IGF2BP3	967	-	3.2895675	1.4809583	-1.0	-1.0
chr19	6424642	6424767	ENSG00000088247.17|KHSRP|IGF2BP3|IGF2BP3	923	-	5.9026337	1.1146724	-1.0	-1.0
chr19	6414926	6415261	ENSG00000088247.17|KHSRP|IGF2BP3|IGF2BP3	954	-	3.6108813	1.3339473	-1.0	-1.0
chr19	6414120	6414430	ENSG00000088247.17|KHSRP|IGF2BP3|IGF2BP3	985	-	4.0173607	1.8335034	-1.0	-1.0
chr19	6415529	6415729	ENSG00000088247.17|KHSRP|IGF2BP3|IGF2BP3	959	-	4.8444967	1.3841945	-1.0	-1.0
chr19	6413417	6413587	ENSG00000088247.17|KHSRP|IGF2BP3|IGF2BP3	937	-	3.634693	1.2030921	-1.0	-1.0
chr19	6413657	6413847	ENSG00000088247.17|KHSRP|IGF2BP3|IGF2BP3	938	-	5.1709714	1.2093933	-1.0	-1.0
chr19	6414466	6414746	ENSG00000088247.17|KHSRP|IGF2BP3|IGF2BP3	977	-	4.0588083	1.6420747	-1.0	-1.0
chr19	6440218	6440413	ENSG00000125648.14|SLC25A23|IGF2BP3|IGF2BP3	967	-	6.4388213	1.4802945	-1.0	-1.0
chr19	6441098	6441318	ENSG00000125648.14|SLC25A23|IGF2BP3|IGF2BP3	977	-	6.522442	1.6335247	-1.0	-1.0
chr19	6441518	6441638	ENSG00000125648.14|SLC25A23|IGF2BP3|IGF2BP3	924	-	5.943625	1.1195171	-1.0	-1.0
chr19	6720515	6720682	ENSG00000125730.16|C3|IGF2BP3|IGF2BP3	1000	-	2.6349318	3.5353582	-1.0	-1.0
chr19	6714210	6714446	ENSG00000125730.16|C3|IGF2BP3|IGF2BP3	930	-	2.2476718	1.1575478	-1.0	-1.0
chr19	6718033	6718164	ENSG00000125730.16|C3|IGF2BP3|IGF2BP3	995	-	2.9300592	2.311646	-1.0	-1.0
chr19	6684297	6684478	ENSG00000125730.16|C3|IGF2BP3|IGF2BP3	994	-	4.1918025	2.2345874	-1.0	-1.0
chr19	6710986	6711191	ENSG00000125730.16|C3|IGF2BP3|IGF2BP3	991	-	2.60403	2.0570948	-1.0	-1.0
chr19	6678098	6678293	ENSG00000125730.16|C3|IGF2BP3|IGF2BP3	962	-	2.4525561	1.4196746	-1.0	-1.0
chr19	6712271	6712396	ENSG00000125730.16|C3|IGF2BP3|IGF2BP3	945	-	1.9456973	1.2605511	-1.0	-1.0
chr19	6677988	6678088	ENSG00000125730.16|C3|IGF2BP3|IGF2BP3	906	-	2.0399253	1.0246431	-1.0	-1.0
chr19	6677798	6677978	ENSG00000125730.16|C3|IGF2BP3|IGF2BP3	957	-	2.532395	1.367106	-1.0	-1.0
chr19	6681940	6682030	ENSG00000125730.16|C3|IGF2BP3|IGF2BP3	989	-	3.0432155	1.9430566	-1.0	-1.0
chr19	6713991	6714082	ENSG00000125730.16|C3|IGF2BP3|IGF2BP3	997	-	3.0855625	2.5255167	-1.0	-1.0
chr19	6680157	6680263	ENSG00000125730.16|C3|IGF2BP3|IGF2BP3	996	-	4.0379205	2.3618126	-1.0	-1.0
chr19	6719210	6719403	ENSG00000125730.16|C3|IGF2BP3|IGF2BP3	985	-	2.367922	1.8159187	-1.0	-1.0
chr19	6709524	6709624	ENSG00000125730.16|C3|IGF2BP3|IGF2BP3	908	-	4.005063	1.0378642	-1.0	-1.0
chr19	6712507	6712623	ENSG00000125730.16|C3|IGF2BP3|IGF2BP3	912	-	2.048393	1.0542777	-1.0	-1.0
chr19	6682141	6682296	ENSG00000125730.16|C3|IGF2BP3|IGF2BP3	979	-	3.8207226	1.6769701	-1.0	-1.0
chr19	6686123	6686278	ENSG00000125730.16|C3|IGF2BP3|IGF2BP3	945	-	2.3630707	1.2583619	-1.0	-1.0
chr19	6684987	6685117	ENSG00000125730.16|C3|IGF2BP3|IGF2BP3	964	-	2.2683463	1.4449993	-1.0	-1.0
chr19	6684559	6684650	ENSG00000125730.16|C3|IGF2BP3|IGF2BP3	974	-	3.046798	1.5774081	-1.0	-1.0
chr19	6679381	6679491	ENSG00000125730.16|C3|IGF2BP3|IGF2BP3	943	-	2.4723108	1.2449783	-1.0	-1.0
chr19	6718246	6718366	ENSG00000125730.16|C3|IGF2BP3|IGF2BP3	957	-	2.2554524	1.3636205	-1.0	-1.0
chr19	6686698	6686902	ENSG00000125730.16|C3|IGF2BP3|IGF2BP3	989	-	2.8876634	1.956938	-1.0	-1.0
chr19	7114224	7114409	ENSG00000171105.13|INSR|IGF2BP3|IGF2BP3	930	-	4.867051	1.1527646	-1.0	-1.0
chr19	7115204	7115589	ENSG00000171105.13|INSR|IGF2BP3|IGF2BP3	992	-	5.4004083	2.0713046	-1.0	-1.0
chr19	7116229	7116564	ENSG00000171105.13|INSR|IGF2BP3|IGF2BP3	972	-	4.878695	1.550743	-1.0	-1.0
chr19	7267634	7267814	ENSG00000171105.13|INSR|IGF2BP3|IGF2BP3	913	-	5.7937994	1.062598	-1.0	-1.0
chr19	7115964	7116064	ENSG00000171105.13|INSR|IGF2BP3|IGF2BP3	902	-	5.7383285	1.0089068	-1.0	-1.0
chr19	7116944	7117134	ENSG00000171105.13|INSR|IGF2BP3|IGF2BP3	972	-	6.3993363	1.5587808	-1.0	-1.0
chr19	7520199	7520319	ENSG00000198816.6|ZNF358|IGF2BP3|IGF2BP3	904	+	5.712383	1.0186051	-1.0	-1.0
chr19	7611921	7612086	ENSG00000076826.9|CAMSAP3|IGF2BP3|IGF2BP3	935	+	6.0119276	1.1866739	-1.0	-1.0
chr19	7962868	7962968	ENSG00000066044.14|ELAVL1|IGF2BP3|IGF2BP3	914	-	5.857929	1.0658411	-1.0	-1.0
chr19	10285194	10285824	ENSG00000090339.8|ICAM1|IGF2BP3|IGF2BP3	951	+	4.9379125	1.306543	-1.0	-1.0
chr19	10286469	10286615	ENSG00000090339.8|ICAM1|IGF2BP3|IGF2BP3	945	+	3.673415	1.2559279	-1.0	-1.0
chr19	10286014	10286214	ENSG00000090339.8|ICAM1|IGF2BP3|IGF2BP3	957	+	4.572427	1.3686525	-1.0	-1.0
chr19	10318228	10318372	ENSG00000161847.13|RAVER1|IGF2BP3|IGF2BP3	904	-	5.7967234	1.0155417	-1.0	-1.0
chr19	10317121	10317321	ENSG00000161847.13|RAVER1|IGF2BP3|IGF2BP3	953	-	4.189606	1.3293332	-1.0	-1.0
chr19	10316751	10317106	ENSG00000161847.13|RAVER1|IGF2BP3|IGF2BP3	998	-	7.241162	2.7564325	-1.0	-1.0
chr19	10316211	10316726	ENSG00000161847.13|RAVER1|IGF2BP3|IGF2BP3	977	-	4.9942036	1.646797	-1.0	-1.0
chr19	10318228	10318372	ENSG00000267303.1|AC011511.4|IGF2BP3|IGF2BP3	904	-	5.7967234	1.015682	-1.0	-1.0
chr19	10317124	10317324	ENSG00000267303.1|AC011511.4|IGF2BP3|IGF2BP3	956	-	4.268182	1.360969	-1.0	-1.0
chr19	10316234	10316724	ENSG00000267303.1|AC011511.4|IGF2BP3|IGF2BP3	979	-	4.902177	1.6709778	-1.0	-1.0
chr19	10316749	10317104	ENSG00000267303.1|AC011511.4|IGF2BP3|IGF2BP3	998	-	7.2321196	2.7186756	-1.0	-1.0
chr19	10353802	10353952	ENSG00000105397.13|TYK2|IGF2BP3|IGF2BP3	919	-	5.9319644	1.0915103	-1.0	-1.0
chr19	10353637	10353797	ENSG00000105397.13|TYK2|IGF2BP3|IGF2BP3	925	-	5.879724	1.1253906	-1.0	-1.0
chr19	10391258	10391443	ENSG00000105401.8|CDC37|IGF2BP3|IGF2BP3	938	-	4.0062017	1.2071216	-1.0	-1.0
chr19	10687452	10687557	ENSG00000129351.17|ILF3|IGF2BP3|IGF2BP3	911	+	5.769515	1.0513268	-1.0	-1.0
chr19	10689393	10689493	ENSG00000129351.17|ILF3|IGF2BP3|IGF2BP3	904	+	3.3909585	1.0164238	-1.0	-1.0
chr19	10689228	10689353	ENSG00000129351.17|ILF3|IGF2BP3|IGF2BP3	930	+	5.95193	1.151972	-1.0	-1.0
chr19	10687557	10687752	ENSG00000129351.17|ILF3|IGF2BP3|IGF2BP3	971	+	3.7739797	1.5337902	-1.0	-1.0
chr19	10922739	10922924	ENSG00000142453.11|CARM1|IGF2BP3|IGF2BP3	910	+	4.3519235	1.0480278	-1.0	-1.0
chr19	10922154	10922304	ENSG00000142453.11|CARM1|IGF2BP3|IGF2BP3	929	+	4.455657	1.149039	-1.0	-1.0
chr19	10922309	10922484	ENSG00000142453.11|CARM1|IGF2BP3|IGF2BP3	942	+	6.046324	1.2332864	-1.0	-1.0
chr19	10921839	10922104	ENSG00000142453.11|CARM1|IGF2BP3|IGF2BP3	980	+	6.381042	1.6914437	-1.0	-1.0
chr19	11123213	11123343	ENSG00000130164.13|LDLR|IGF2BP3|IGF2BP3	904	+	5.7302446	1.0193709	-1.0	-1.0
chr19	11133165	11133340	ENSG00000130164.13|LDLR|IGF2BP3|IGF2BP3	956	+	5.5042977	1.3531324	-1.0	-1.0
chr19	11133050	11133150	ENSG00000130164.13|LDLR|IGF2BP3|IGF2BP3	949	+	4.3420043	1.2919861	-1.0	-1.0
chr19	11132890	11133040	ENSG00000130164.13|LDLR|IGF2BP3|IGF2BP3	942	+	3.9224308	1.2334847	-1.0	-1.0
chr19	11131675	11131965	ENSG00000130164.13|LDLR|IGF2BP3|IGF2BP3	960	+	6.1633344	1.3969692	-1.0	-1.0
chr19	11436324	11436499	ENSG00000130175.9|PRKCSH|IGF2BP3|IGF2BP3	960	+	6.009169	1.3945643	-1.0	-1.0
chr19	11450553	11450823	ENSG00000130175.9|PRKCSH|IGF2BP3|IGF2BP3	931	+	2.9165337	1.1584446	-1.0	-1.0
chr19	12796922	12797037	ENSG00000095066.11|HOOK2|IGF2BP3|IGF2BP3	929	-	6.012781	1.1493294	-1.0	-1.0
chr19	12796924	12797034	ENSG00000167815.11|PRDX2|IGF2BP3|IGF2BP3	929	-	6.012943	1.1513215	-1.0	-1.0
chr19	12944037	12944489	ENSG00000179218.13|CALR|IGF2BP3|IGF2BP3	995	+	3.9286425	2.287825	-1.0	-1.0
chr19	12938662	12938857	ENSG00000179218.13|CALR|IGF2BP3|IGF2BP3	964	+	4.7801666	1.4449043	-1.0	-1.0
chr19	12943712	12943832	ENSG00000179218.13|CALR|IGF2BP3|IGF2BP3	942	+	3.7157078	1.2346997	-1.0	-1.0
chr19	13096274	13096424	ENSG00000008441.16|NFIX|IGF2BP3|IGF2BP3	923	+	5.86998	1.112483	-1.0	-1.0
chr19	13097974	13098164	ENSG00000008441.16|NFIX|IGF2BP3|IGF2BP3	953	+	4.403324	1.3235238	-1.0	-1.0
chr19	13098439	13098634	ENSG00000008441.16|NFIX|IGF2BP3|IGF2BP3	969	+	6.406511	1.5117421	-1.0	-1.0
chr19	13094694	13094894	ENSG00000008441.16|NFIX|IGF2BP3|IGF2BP3	970	+	6.412609	1.5223103	-1.0	-1.0
chr19	13140816	13140981	ENSG00000160877.5|NACC1|IGF2BP3|IGF2BP3	907	+	5.742935	1.0327077	-1.0	-1.0
chr19	13139786	13139996	ENSG00000160877.5|NACC1|IGF2BP3|IGF2BP3	943	+	4.7922554	1.247121	-1.0	-1.0
chr19	13138316	13138736	ENSG00000160877.5|NACC1|IGF2BP3|IGF2BP3	964	+	4.3103666	1.4478213	-1.0	-1.0
chr19	13154284	13154439	ENSG00000160888.6|IER2|IGF2BP3|IGF2BP3	938	+	4.377815	1.2076044	-1.0	-1.0
chr19	13778291	13778462	ENSG00000104979.8|C19orf53|IGF2BP3|IGF2BP3	933	+	6.0400605	1.1762685	-1.0	-1.0
chr19	14088034	14088239	ENSG00000141858.11|SAMD1|IGF2BP3|IGF2BP3	929	-	5.98508	1.1510468	-1.0	-1.0
chr19	14088244	14088349	ENSG00000141858.11|SAMD1|IGF2BP3|IGF2BP3	941	-	6.04457	1.2270808	-1.0	-1.0
chr19	14092317	14092512	ENSG00000072062.13|PRKACA|IGF2BP3|IGF2BP3	927	-	5.8985734	1.1338756	-1.0	-1.0
chr19	14514894	14515079	ENSG00000132002.7|DNAJB1|IGF2BP3|IGF2BP3	924	-	5.876225	1.116765	-1.0	-1.0
chr19	14515099	14515509	ENSG00000132002.7|DNAJB1|IGF2BP3|IGF2BP3	934	-	5.6900597	1.1804707	-1.0	-1.0
chr19	14563991	14564126	ENSG00000099797.13|TECR|IGF2BP3|IGF2BP3	922	+	5.860931	1.1077197	-1.0	-1.0
chr19	15242899	15243487	ENSG00000141867.17|BRD4|IGF2BP3|IGF2BP3	980	-	4.9575224	1.6967071	-1.0	-1.0
chr19	15244230	15244580	ENSG00000141867.17|BRD4|IGF2BP3|IGF2BP3	996	-	5.3084154	2.3547845	-1.0	-1.0
chr19	15264613	15264763	ENSG00000141867.17|BRD4|IGF2BP3|IGF2BP3	908	-	3.3832114	1.0381843	-1.0	-1.0
chr19	15265353	15265633	ENSG00000141867.17|BRD4|IGF2BP3|IGF2BP3	954	-	4.114294	1.3368578	-1.0	-1.0
chr19	15238872	15238972	ENSG00000141867.17|BRD4|IGF2BP3|IGF2BP3	903	-	5.7028832	1.0120226	-1.0	-1.0
chr19	15239153	15239264	ENSG00000141867.17|BRD4|IGF2BP3|IGF2BP3	911	-	5.77116	1.0522574	-1.0	-1.0
chr19	15239673	15239821	ENSG00000141867.17|BRD4|IGF2BP3|IGF2BP3	969	-	5.7141085	1.5122902	-1.0	-1.0
chr19	15273014	15273124	ENSG00000141867.17|BRD4|IGF2BP3|IGF2BP3	917	-	5.820626	1.0830393	-1.0	-1.0
chr19	15237848	15238188	ENSG00000141867.17|BRD4|IGF2BP3|IGF2BP3	936	-	3.5573354	1.1914572	-1.0	-1.0
chr19	15239909	15240022	ENSG00000141867.17|BRD4|IGF2BP3|IGF2BP3	983	-	5.7439322	1.7692752	-1.0	-1.0
chr19	15238193	15238413	ENSG00000141867.17|BRD4|IGF2BP3|IGF2BP3	942	-	4.7677627	1.2370381	-1.0	-1.0
chr19	15236963	15237073	ENSG00000141867.17|BRD4|IGF2BP3|IGF2BP3	918	-	5.8645387	1.0882667	-1.0	-1.0
chr19	15400209	15400329	ENSG00000011243.17|AKAP8L|IGF2BP3|IGF2BP3	907	-	5.776898	1.0334477	-1.0	-1.0
chr19	15422404	15422504	ENSG00000011451.17|WIZ|IGF2BP3|IGF2BP3	901	-	5.730049	1.0052389	-1.0	-1.0
chr19	16102651	16102846	ENSG00000167460.14|TPM4|IGF2BP3|IGF2BP3	963	+	6.308701	1.4307438	-1.0	-1.0
chr19	16101826	16101931	ENSG00000167460.14|TPM4|IGF2BP3|IGF2BP3	941	+	6.056588	1.2320296	-1.0	-1.0
chr19	16101976	16102151	ENSG00000167460.14|TPM4|IGF2BP3|IGF2BP3	906	+	3.9952173	1.0285051	-1.0	-1.0
chr19	16132471	16132606	ENSG00000167461.11|RAB8A|IGF2BP3|IGF2BP3	922	+	5.8662367	1.1088847	-1.0	-1.0
chr19	16132296	16132416	ENSG00000167461.11|RAB8A|IGF2BP3|IGF2BP3	917	+	5.8310847	1.0830446	-1.0	-1.0
chr19	16133201	16133396	ENSG00000167461.11|RAB8A|IGF2BP3|IGF2BP3	926	+	5.8949647	1.131396	-1.0	-1.0
chr19	16234457	16234557	ENSG00000072958.8|AP1M1|IGF2BP3|IGF2BP3	903	+	5.7028832	1.0120226	-1.0	-1.0
chr19	16551277	16551417	ENSG00000141979.4|AC008764.1|IGF2BP3|IGF2BP3	930	-	5.9404216	1.1571811	-1.0	-1.0
chr19	16553662	16553769	ENSG00000141979.4|AC008764.1|IGF2BP3|IGF2BP3	955	-	6.1960135	1.345646	-1.0	-1.0
chr19	16553497	16553652	ENSG00000141979.4|AC008764.1|IGF2BP3|IGF2BP3	923	-	3.7446718	1.1117568	-1.0	-1.0
chr19	16525302	16525437	ENSG00000141979.4|AC008764.1|IGF2BP3|IGF2BP3	955	-	6.2114944	1.3437967	-1.0	-1.0
chr19	16552932	16553122	ENSG00000141979.4|AC008764.1|IGF2BP3|IGF2BP3	940	-	4.1874256	1.2190777	-1.0	-1.0
chr19	16518182	16518287	ENSG00000141979.4|AC008764.1|IGF2BP3|IGF2BP3	904	-	5.717241	1.0186446	-1.0	-1.0
chr19	16525301	16525441	ENSG00000085872.14|CHERP|IGF2BP3|IGF2BP3	954	-	6.2039394	1.3360155	-1.0	-1.0
chr19	16518183	16518288	ENSG00000085872.14|CHERP|IGF2BP3|IGF2BP3	904	-	5.717241	1.0186446	-1.0	-1.0
chr19	16551275	16551415	ENSG00000127526.14|SLC35E1|IGF2BP3|IGF2BP3	932	-	5.955657	1.1648462	-1.0	-1.0
chr19	16552935	16553125	ENSG00000127526.14|SLC35E1|IGF2BP3|IGF2BP3	940	-	4.224423	1.2204655	-1.0	-1.0
chr19	16553665	16553830	ENSG00000127526.14|SLC35E1|IGF2BP3|IGF2BP3	945	-	6.083906	1.2611156	-1.0	-1.0
chr19	16553495	16553650	ENSG00000127526.14|SLC35E1|IGF2BP3|IGF2BP3	922	-	3.7048318	1.1074239	-1.0	-1.0
chr19	17582176	17582561	ENSG00000130309.10|COLGALT1|IGF2BP3|IGF2BP3	937	+	6.0087748	1.1976073	-1.0	-1.0
chr19	17581476	17581586	ENSG00000130309.10|COLGALT1|IGF2BP3|IGF2BP3	943	+	6.087056	1.2422007	-1.0	-1.0
chr19	17582711	17582831	ENSG00000130309.10|COLGALT1|IGF2BP3|IGF2BP3	940	+	6.1220636	1.2235589	-1.0	-1.0
chr19	17582881	17582981	ENSG00000130309.10|COLGALT1|IGF2BP3|IGF2BP3	905	+	5.731508	1.0221514	-1.0	-1.0
chr19	18169451	18169696	ENSG00000105647.16|PIK3R2|IGF2BP3|IGF2BP3	920	+	3.53024	1.0946034	-1.0	-1.0
chr19	18169766	18169916	ENSG00000105647.16|PIK3R2|IGF2BP3|IGF2BP3	917	+	5.026713	1.0803208	-1.0	-1.0
chr19	18169451	18169696	ENSG00000268173.3|AC007192.1|IGF2BP3|IGF2BP3	920	+	3.53024	1.0947077	-1.0	-1.0
chr19	18169766	18169916	ENSG00000268173.3|AC007192.1|IGF2BP3|IGF2BP3	917	+	5.026713	1.0803292	-1.0	-1.0
chr19	18280259	18280359	ENSG00000130522.5|JUND|IGF2BP3|IGF2BP3	903	-	5.7048306	1.0144817	-1.0	-1.0
chr19	18280509	18280624	ENSG00000130522.5|JUND|IGF2BP3|IGF2BP3	941	-	6.0639286	1.2322165	-1.0	-1.0
chr19	18366075	18366175	ENSG00000130517.13|PGPEP1|IGF2BP3|IGF2BP3	905	+	5.731508	1.0226218	-1.0	-1.0
chr19	18386771	18386871	ENSG00000130513.6|GDF15|IGF2BP3|IGF2BP3	909	+	5.781784	1.040325	-1.0	-1.0
chr19	18575009	18575149	ENSG00000221983.7|UBA52|IGF2BP3|IGF2BP3	954	+	6.2613945	1.3336936	-1.0	-1.0
chr19	18573294	18573409	ENSG00000221983.7|UBA52|IGF2BP3|IGF2BP3	921	+	5.855294	1.1026953	-1.0	-1.0
chr19	19505728	19505833	ENSG00000167491.17|GATAD2A|IGF2BP3|IGF2BP3	924	+	5.887533	1.1218339	-1.0	-1.0
chr19	19506658	19507013	ENSG00000167491.17|GATAD2A|IGF2BP3|IGF2BP3	955	+	5.7170763	1.3514283	-1.0	-1.0
chr19	19495753	19495863	ENSG00000167491.17|GATAD2A|IGF2BP3|IGF2BP3	919	+	5.84528	1.0940468	-1.0	-1.0
chr19	19645207	19645307	ENSG00000105726.16|ATP13A1|IGF2BP3|IGF2BP3	911	-	5.780341	1.0521713	-1.0	-1.0
chr19	19646287	19646397	ENSG00000105726.16|ATP13A1|IGF2BP3|IGF2BP3	930	-	5.940505	1.1532682	-1.0	-1.0
chr19	32484503	32484768	ENSG00000178904.18|DPY19L3|IGF2BP3|IGF2BP3	963	+	6.2866898	1.4296978	-1.0	-1.0
chr19	34399967	34400352	ENSG00000105220.14|GPI|IGF2BP3|IGF2BP3	995	+	5.6156387	2.3260257	-1.0	-1.0
chr19	34399967	34400346	ENSG00000266953.6|AC092073.1|IGF2BP3|IGF2BP3	995	+	5.6007237	2.342395	-1.0	-1.0
chr19	35066392	35066492	ENSG00000105707.13|HPN|IGF2BP3|IGF2BP3	910	+	5.7648816	1.0466592	-1.0	-1.0
chr19	36149747	36150353	ENSG00000126247.10|CAPNS1|IGF2BP3|IGF2BP3	997	+	6.132977	2.5154247	-1.0	-1.0
chr19	38730158	38730343	ENSG00000130402.11|ACTN4|IGF2BP3|IGF2BP3	938	+	3.5326066	1.2077429	-1.0	-1.0
chr19	38729833	38730133	ENSG00000130402.11|ACTN4|IGF2BP3|IGF2BP3	971	+	4.390443	1.5319003	-1.0	-1.0
chr19	38724191	38724296	ENSG00000130402.11|ACTN4|IGF2BP3|IGF2BP3	940	+	6.1301346	1.2215759	-1.0	-1.0
chr19	38729433	38729828	ENSG00000130402.11|ACTN4|IGF2BP3|IGF2BP3	985	+	4.657893	1.835351	-1.0	-1.0
chr19	39384067	39384167	ENSG00000179134.15|SAMD4B|IGF2BP3|IGF2BP3	919	+	5.83406	1.0905672	-1.0	-1.0
chr19	39385120	39385370	ENSG00000179134.15|SAMD4B|IGF2BP3|IGF2BP3	921	+	5.8683796	1.102431	-1.0	-1.0
chr19	39384926	39385120	ENSG00000179134.15|SAMD4B|IGF2BP3|IGF2BP3	956	+	6.209354	1.3525974	-1.0	-1.0
chr19	39399626	39399791	ENSG00000063322.13|MED29|IGF2BP3|IGF2BP3	932	+	5.991671	1.1695236	-1.0	-1.0
chr19	39433211	39433416	ENSG00000105193.8|RPS16|IGF2BP3|IGF2BP3	964	-	3.502367	1.4459498	-1.0	-1.0
chr19	39435847	39435948	ENSG00000105193.8|RPS16|IGF2BP3|IGF2BP3	913	-	2.483004	1.0603848	-1.0	-1.0
chr19	39435541	39435656	ENSG00000105193.8|RPS16|IGF2BP3|IGF2BP3	923	-	4.0231256	1.1158361	-1.0	-1.0
chr19	40232801	40232906	ENSG00000105221.16|AKT2|IGF2BP3|IGF2BP3	928	-	5.915555	1.1443603	-1.0	-1.0
chr19	40234993	40235147	ENSG00000105221.16|AKT2|IGF2BP3|IGF2BP3	920	-	5.8458943	1.0978303	-1.0	-1.0
chr19	40232961	40233126	ENSG00000105221.16|AKT2|IGF2BP3|IGF2BP3	927	-	5.2719154	1.1371342	-1.0	-1.0
chr19	40378215	40378325	ENSG00000105223.19|PLD3|IGF2BP3|IGF2BP3	920	+	5.9053698	1.0986782	-1.0	-1.0
chr19	40741765	40741910	ENSG00000188493.14|C19orf54|IGF2BP3|IGF2BP3	918	-	5.8596663	1.0845872	-1.0	-1.0
chr19	41206984	41207169	ENSG00000167600.13|CYP2S1|IGF2BP3|IGF2BP3	912	+	5.809486	1.0577034	-1.0	-1.0
chr19	41305720	41305865	ENSG00000105323.16|HNRNPUL1|IGF2BP3|IGF2BP3	927	+	5.914283	1.1394053	-1.0	-1.0
chr19	41307183	41307413	ENSG00000105323.16|HNRNPUL1|IGF2BP3|IGF2BP3	925	+	6.00237	1.1227249	-1.0	-1.0
chr19	41304081	41304246	ENSG00000105323.16|HNRNPUL1|IGF2BP3|IGF2BP3	932	+	5.389989	1.1687777	-1.0	-1.0
chr19	41306448	41306983	ENSG00000105323.16|HNRNPUL1|IGF2BP3|IGF2BP3	967	+	5.491404	1.4781318	-1.0	-1.0
chr19	41353619	41353719	ENSG00000105329.9|TGFB1|IGF2BP3|IGF2BP3	920	-	4.0998144	1.097598	-1.0	-1.0
chr19	41353064	41353384	ENSG00000105329.9|TGFB1|IGF2BP3|IGF2BP3	950	-	5.253069	1.2987478	-1.0	-1.0
chr19	41341962	41342062	ENSG00000105329.9|TGFB1|IGF2BP3|IGF2BP3	903	-	5.7028832	1.0120226	-1.0	-1.0
chr19	41424792	41424987	ENSG00000255730.5|AC011462.1|IGF2BP3|IGF2BP3	963	+	6.3021994	1.4324838	-1.0	-1.0
chr19	41424792	41424987	ENSG00000248098.11|BCKDHA|IGF2BP3|IGF2BP3	963	+	6.3021994	1.4325364	-1.0	-1.0
chr19	42198977	42199152	ENSG00000160570.13|DEDD2|IGF2BP3|IGF2BP3	922	-	5.86762	1.1100206	-1.0	-1.0
chr19	42230220	42230395	ENSG00000105723.11|GSK3A|IGF2BP3|IGF2BP3	928	-	5.4175334	1.1428114	-1.0	-1.0
chr19	42253037	42253162	ENSG00000268643.1|AC006486.1|IGF2BP3|IGF2BP3	916	-	5.817966	1.077784	-1.0	-1.0
chr19	42250962	42251087	ENSG00000268643.1|AC006486.1|IGF2BP3|IGF2BP3	906	-	5.7495065	1.0247524	-1.0	-1.0
chr19	42248192	42248302	ENSG00000268643.1|AC006486.1|IGF2BP3|IGF2BP3	924	-	5.8771224	1.1201361	-1.0	-1.0
chr19	42248982	42249137	ENSG00000268643.1|AC006486.1|IGF2BP3|IGF2BP3	954	-	6.1810822	1.3397323	-1.0	-1.0
chr19	42252847	42253012	ENSG00000268643.1|AC006486.1|IGF2BP3|IGF2BP3	927	-	5.908438	1.1387192	-1.0	-1.0
chr19	42254062	42254162	ENSG00000268643.1|AC006486.1|IGF2BP3|IGF2BP3	905	-	5.731508	1.0226218	-1.0	-1.0
chr19	42254412	42254527	ENSG00000268643.1|AC006486.1|IGF2BP3|IGF2BP3	916	-	5.809509	1.0765872	-1.0	-1.0
chr19	42252567	42252667	ENSG00000268643.1|AC006486.1|IGF2BP3|IGF2BP3	934	-	5.978425	1.1821235	-1.0	-1.0
chr19	42247712	42247997	ENSG00000268643.1|AC006486.1|IGF2BP3|IGF2BP3	958	-	5.548282	1.3761238	-1.0	-1.0
chr19	42252565	42252665	ENSG00000105722.9|ERF|IGF2BP3|IGF2BP3	931	-	5.9528413	1.1635466	-1.0	-1.0
chr19	42254414	42254524	ENSG00000105722.9|ERF|IGF2BP3|IGF2BP3	913	-	5.784135	1.0617507	-1.0	-1.0
chr19	42248981	42249141	ENSG00000105722.9|ERF|IGF2BP3|IGF2BP3	956	-	6.2004685	1.353201	-1.0	-1.0
chr19	42247736	42247996	ENSG00000105722.9|ERF|IGF2BP3|IGF2BP3	960	-	5.6097045	1.393436	-1.0	-1.0
chr19	42253700	42253800	ENSG00000105722.9|ERF|IGF2BP3|IGF2BP3	907	-	5.735174	1.0305706	-1.0	-1.0
chr19	42248196	42248301	ENSG00000105722.9|ERF|IGF2BP3|IGF2BP3	931	-	5.94109	1.1598628	-1.0	-1.0
chr19	42252845	42253010	ENSG00000105722.9|ERF|IGF2BP3|IGF2BP3	928	-	5.9178905	1.1444429	-1.0	-1.0
chr19	42253040	42253165	ENSG00000105722.9|ERF|IGF2BP3|IGF2BP3	917	-	5.8255568	1.0817199	-1.0	-1.0
chr19	42250960	42251090	ENSG00000105722.9|ERF|IGF2BP3|IGF2BP3	907	-	5.7596607	1.0312774	-1.0	-1.0
chr19	42291557	42291657	ENSG00000079432.7|CIC|IGF2BP3|IGF2BP3	913	+	3.4124246	1.0582788	-1.0	-1.0
chr19	42290882	42290997	ENSG00000079432.7|CIC|IGF2BP3|IGF2BP3	948	+	6.108389	1.2816256	-1.0	-1.0
chr19	42291302	42291407	ENSG00000079432.7|CIC|IGF2BP3|IGF2BP3	919	+	5.835479	1.0888596	-1.0	-1.0
chr19	42291007	42291142	ENSG00000079432.7|CIC|IGF2BP3|IGF2BP3	930	+	5.620209	1.1572704	-1.0	-1.0
chr19	42507343	42507628	ENSG00000079385.21|CEACAM1|IGF2BP3|IGF2BP3	963	-	5.4892864	1.4313662	-1.0	-1.0
chr19	42508678	42508873	ENSG00000079385.21|CEACAM1|IGF2BP3|IGF2BP3	985	-	4.4028525	1.8284138	-1.0	-1.0
chr19	42521346	42521516	ENSG00000079385.21|CEACAM1|IGF2BP3|IGF2BP3	962	-	4.9948206	1.4205766	-1.0	-1.0
chr19	42507698	42508018	ENSG00000079385.21|CEACAM1|IGF2BP3|IGF2BP3	972	-	5.4460464	1.5594903	-1.0	-1.0
chr19	42508228	42508673	ENSG00000079385.21|CEACAM1|IGF2BP3|IGF2BP3	968	-	4.9325056	1.500669	-1.0	-1.0
chr19	42508018	42508148	ENSG00000079385.21|CEACAM1|IGF2BP3|IGF2BP3	941	-	6.0325756	1.2282137	-1.0	-1.0
chr19	42508873	42509223	ENSG00000079385.21|CEACAM1|IGF2BP3|IGF2BP3	956	-	3.9495614	1.3583313	-1.0	-1.0
chr19	44820281	44820496	ENSG00000187244.10|BCAM|IGF2BP3|IGF2BP3	942	+	4.8632426	1.2381324	-1.0	-1.0
chr19	44818740	44818935	ENSG00000187244.10|BCAM|IGF2BP3|IGF2BP3	954	+	3.3470738	1.334667	-1.0	-1.0
chr19	44819971	44820116	ENSG00000187244.10|BCAM|IGF2BP3|IGF2BP3	922	+	5.8624954	1.1106313	-1.0	-1.0
chr19	44821255	44821415	ENSG00000187244.10|BCAM|IGF2BP3|IGF2BP3	915	+	2.6872077	1.0727174	-1.0	-1.0
chr19	44820521	44820671	ENSG00000187244.10|BCAM|IGF2BP3|IGF2BP3	958	+	6.228495	1.3730012	-1.0	-1.0
chr19	44888504	44888629	ENSG00000130202.9|NECTIN2|IGF2BP3|IGF2BP3	908	+	5.784456	1.0352966	-1.0	-1.0
chr19	44992232	44992400	ENSG00000104853.15|CLPTM1|IGF2BP3|IGF2BP3	941	+	6.064995	1.232145	-1.0	-1.0
chr19	44992742	44992847	ENSG00000104853.15|CLPTM1|IGF2BP3|IGF2BP3	902	+	5.72267	1.0101551	-1.0	-1.0
chr19	45526369	45526469	ENSG00000125753.13|VASP|IGF2BP3|IGF2BP3	901	+	5.758823	1.0050803	-1.0	-1.0
chr19	45551720	45551860	ENSG00000125741.4|OPA3|IGF2BP3|IGF2BP3	908	-	5.791919	1.0365869	-1.0	-1.0
chr19	45890334	45890439	ENSG00000176182.5|MYPOP|IGF2BP3|IGF2BP3	901	-	5.688417	1.0052389	-1.0	-1.0
chr19	46609149	46609319	ENSG00000160014.16|CALM3|IGF2BP3|IGF2BP3	979	+	5.2353644	1.6761291	-1.0	-1.0
chr19	46609319	46609434	ENSG00000160014.16|CALM3|IGF2BP3|IGF2BP3	934	+	4.297291	1.180516	-1.0	-1.0
chr19	46601240	46601340	ENSG00000160014.16|CALM3|IGF2BP3|IGF2BP3	909	+	5.749187	1.04052	-1.0	-1.0
chr19	46609789	46610659	ENSG00000160014.16|CALM3|IGF2BP3|IGF2BP3	976	+	4.4822683	1.6186705	-1.0	-1.0
chr19	46609574	46609754	ENSG00000160014.16|CALM3|IGF2BP3|IGF2BP3	929	+	4.974087	1.1510527	-1.0	-1.0
chr19	46608831	46608961	ENSG00000160014.16|CALM3|IGF2BP3|IGF2BP3	911	+	5.962477	1.0524507	-1.0	-1.0
chr19	46719521	46719706	ENSG00000090372.14|STRN4|IGF2BP3|IGF2BP3	928	-	6.0212855	1.1449951	-1.0	-1.0
chr19	46719806	46719941	ENSG00000090372.14|STRN4|IGF2BP3|IGF2BP3	914	-	5.831018	1.0642884	-1.0	-1.0
chr19	46757941	46758126	ENSG00000181027.10|FKRP|IGF2BP3|IGF2BP3	911	+	4.3119216	1.0498294	-1.0	-1.0
chr19	46775282	46775437	ENSG00000105281.12|SLC1A5|IGF2BP3|IGF2BP3	933	-	3.5728798	1.1746544	-1.0	-1.0
chr19	46778674	46778844	ENSG00000105281.12|SLC1A5|IGF2BP3|IGF2BP3	947	-	3.5127873	1.2788941	-1.0	-1.0
chr19	46777260	46777400	ENSG00000105281.12|SLC1A5|IGF2BP3|IGF2BP3	940	-	5.6842117	1.220528	-1.0	-1.0
chr19	47001225	47001325	ENSG00000160007.18|ARHGAP35|IGF2BP3|IGF2BP3	901	+	5.7536435	1.0052389	-1.0	-1.0
chr19	47003595	47003775	ENSG00000160007.18|ARHGAP35|IGF2BP3|IGF2BP3	935	+	5.9836607	1.1882247	-1.0	-1.0
chr19	47001445	47001575	ENSG00000160007.18|ARHGAP35|IGF2BP3|IGF2BP3	955	+	3.7009614	1.3439052	-1.0	-1.0
chr19	47003870	47004055	ENSG00000160007.18|ARHGAP35|IGF2BP3|IGF2BP3	951	+	6.1414394	1.3126723	-1.0	-1.0
chr19	47004275	47004475	ENSG00000160007.18|ARHGAP35|IGF2BP3|IGF2BP3	939	+	5.935173	1.211496	-1.0	-1.0
chr19	47000335	47000495	ENSG00000160007.18|ARHGAP35|IGF2BP3|IGF2BP3	915	+	5.823763	1.0688037	-1.0	-1.0
chr19	47000515	47000805	ENSG00000160007.18|ARHGAP35|IGF2BP3|IGF2BP3	963	+	5.1872897	1.4356899	-1.0	-1.0
chr19	48391267	48391542	ENSG00000105438.8|KDELR1|IGF2BP3|IGF2BP3	991	-	3.3108618	2.0288525	-1.0	-1.0
chr19	48383174	48383327	ENSG00000105438.8|KDELR1|IGF2BP3|IGF2BP3	992	-	4.6656494	2.0876727	-1.0	-1.0
chr19	48389481	48389706	ENSG00000105438.8|KDELR1|IGF2BP3|IGF2BP3	992	-	5.0228705	2.0960648	-1.0	-1.0
chr19	48390348	48390578	ENSG00000105438.8|KDELR1|IGF2BP3|IGF2BP3	982	-	6.614344	1.7564341	-1.0	-1.0
chr19	48382579	48383139	ENSG00000105438.8|KDELR1|IGF2BP3|IGF2BP3	975	-	3.4401731	1.6054995	-1.0	-1.0
chr19	48384229	48384482	ENSG00000105438.8|KDELR1|IGF2BP3|IGF2BP3	994	-	6.3175564	2.2526367	-1.0	-1.0
chr19	48616692	48616812	ENSG00000063177.12|RPL18|IGF2BP3|IGF2BP3	919	-	4.0785527	1.0902113	-1.0	-1.0
chr19	48617317	48617447	ENSG00000063177.12|RPL18|IGF2BP3|IGF2BP3	923	-	4.107662	1.1118841	-1.0	-1.0
chr19	48923087	48923292	ENSG00000104805.15|NUCB1|IGF2BP3|IGF2BP3	979	+	5.658144	1.6812912	-1.0	-1.0
chr19	48922527	48923082	ENSG00000104805.15|NUCB1|IGF2BP3|IGF2BP3	983	+	3.8542883	1.7772382	-1.0	-1.0
chr19	48961454	48961559	ENSG00000087088.19|BAX|IGF2BP3|IGF2BP3	942	+	6.057935	1.2403262	-1.0	-1.0
chr19	48961614	48961744	ENSG00000087088.19|BAX|IGF2BP3|IGF2BP3	916	+	5.8513985	1.0764648	-1.0	-1.0
chr19	48965769	48965916	ENSG00000087086.14|FTL|IGF2BP3|IGF2BP3	967	+	2.5656497	1.484952	-1.0	-1.0
chr19	48965916	48966036	ENSG00000087086.14|FTL|IGF2BP3|IGF2BP3	915	+	4.054966	1.0719092	-1.0	-1.0
chr19	48965300	48965609	ENSG00000087086.14|FTL|IGF2BP3|IGF2BP3	1000	+	5.6819587	9.726729	-1.0	-1.0
chr19	48966280	48966406	ENSG00000087086.14|FTL|IGF2BP3|IGF2BP3	1000	+	5.0134706	9.032531	-1.0	-1.0
chr19	48966582	48966878	ENSG00000087086.14|FTL|IGF2BP3|IGF2BP3	1000	+	5.491264	11.582716	-1.0	-1.0
chr19	49491424	49491547	ENSG00000142541.16|RPL13A|IGF2BP3|IGF2BP3	939	+	4.229387	1.2171781	-1.0	-1.0
chr19	49492098	49492198	ENSG00000142541.16|RPL13A|IGF2BP3|IGF2BP3	912	+	4.1241107	1.0565107	-1.0	-1.0
chr19	49496364	49496494	ENSG00000142534.6|RPS11|IGF2BP3|IGF2BP3	919	+	2.5764632	1.0889304	-1.0	-1.0
chr19	49497172	49497397	ENSG00000142534.6|RPS11|IGF2BP3|IGF2BP3	988	+	3.7285779	1.9214605	-1.0	-1.0
chr19	49499511	49499689	ENSG00000142534.6|RPS11|IGF2BP3|IGF2BP3	987	+	4.0013165	1.890652	-1.0	-1.0
chr19	49497467	49497672	ENSG00000142534.6|RPS11|IGF2BP3|IGF2BP3	1000	+	5.2138424	5.8867064	-1.0	-1.0
chr19	49497867	49498137	ENSG00000142534.6|RPS11|IGF2BP3|IGF2BP3	1000	+	5.1276464	4.7612386	-1.0	-1.0
chr19	49525396	49525551	ENSG00000104870.12|FCGRT|IGF2BP3|IGF2BP3	907	+	5.7659326	1.0337038	-1.0	-1.0
chr19	49526207	49526312	ENSG00000104870.12|FCGRT|IGF2BP3|IGF2BP3	927	+	5.913531	1.1354306	-1.0	-1.0
chr19	49525091	49525286	ENSG00000104870.12|FCGRT|IGF2BP3|IGF2BP3	978	+	6.1059422	1.6608777	-1.0	-1.0
chr19	49594468	49594615	ENSG00000126464.13|PRR12|IGF2BP3|IGF2BP3	931	+	5.9348063	1.1580988	-1.0	-1.0
chr19	49597111	49597216	ENSG00000126464.13|PRR12|IGF2BP3|IGF2BP3	908	+	5.767515	1.0346093	-1.0	-1.0
chr19	49801414	49801584	ENSG00000196961.12|AP2A1|IGF2BP3|IGF2BP3	919	+	5.839415	1.093553	-1.0	-1.0
chr19	49869244	49869494	ENSG00000039650.11|PNKP|IGF2BP3|IGF2BP3	964	-	5.97496	1.4483937	-1.0	-1.0
chr19	49869649	49869844	ENSG00000039650.11|PNKP|IGF2BP3|IGF2BP3	950	-	5.905142	1.3052341	-1.0	-1.0
chr19	49869647	49869842	ENSG00000204673.10|AKT1S1|IGF2BP3|IGF2BP3	952	-	5.947973	1.3215227	-1.0	-1.0
chr19	49869247	49869497	ENSG00000204673.10|AKT1S1|IGF2BP3|IGF2BP3	965	-	5.974745	1.4520571	-1.0	-1.0
chr19	52226091	52226216	ENSG00000105568.17|PPP2R1A|IGF2BP3|IGF2BP3	906	+	4.023381	1.0251888	-1.0	-1.0
chr19	53876022	53876212	ENSG00000179820.15|MYADM|IGF2BP3|IGF2BP3	927	+	3.2441156	1.1363273	-1.0	-1.0
chr19	53873547	53874152	ENSG00000179820.15|MYADM|IGF2BP3|IGF2BP3	965	+	5.0054035	1.460139	-1.0	-1.0
chr19	53874912	53875192	ENSG00000179820.15|MYADM|IGF2BP3|IGF2BP3	983	+	4.308542	1.7787127	-1.0	-1.0
chr19	53875257	53875457	ENSG00000179820.15|MYADM|IGF2BP3|IGF2BP3	969	+	6.3862596	1.5077372	-1.0	-1.0
chr19	53874162	53874347	ENSG00000179820.15|MYADM|IGF2BP3|IGF2BP3	969	+	6.2653556	1.5134827	-1.0	-1.0
chr19	54188236	54188346	ENSG00000125505.16|MBOAT7|IGF2BP3|IGF2BP3	907	-	5.7377677	1.0318904	-1.0	-1.0
chr19	54173526	54173661	ENSG00000125505.16|MBOAT7|IGF2BP3|IGF2BP3	926	-	5.8972435	1.1287943	-1.0	-1.0
chr19	54174126	54174246	ENSG00000125505.16|MBOAT7|IGF2BP3|IGF2BP3	913	-	5.7861257	1.0611632	-1.0	-1.0
chr19	54458593	54458693	ENSG00000167615.16|LENG8|IGF2BP3|IGF2BP3	932	+	4.290094	1.1696293	-1.0	-1.0
chr19	54458713	54458813	ENSG00000167615.16|LENG8|IGF2BP3|IGF2BP3	903	+	2.8615143	1.0144868	-1.0	-1.0
chr19	54460243	54460363	ENSG00000167615.16|LENG8|IGF2BP3|IGF2BP3	905	+	3.987192	1.0237201	-1.0	-1.0
chr19	55643027	55643187	ENSG00000213015.8|ZNF580|IGF2BP3|IGF2BP3	927	+	5.9039984	1.1356666	-1.0	-1.0
chr19	55643028	55643188	ENSG00000171425.9|ZNF581|IGF2BP3|IGF2BP3	926	+	5.8968105	1.1310772	-1.0	-1.0
chr19	55643028	55643188	ENSG00000173581.7|CCDC106|IGF2BP3|IGF2BP3	926	+	5.8968105	1.1311347	-1.0	-1.0
chr19	55695222	55695452	ENSG00000063245.14|EPN1|IGF2BP3|IGF2BP3	935	+	4.348837	1.1862568	-1.0	-1.0
chr19	55691853	55691988	ENSG00000063245.14|EPN1|IGF2BP3|IGF2BP3	949	+	6.139217	1.2932291	-1.0	-1.0
chr19	55695472	55695582	ENSG00000063245.14|EPN1|IGF2BP3|IGF2BP3	912	+	4.0313644	1.0567211	-1.0	-1.0
chr19	56147229	56147334	ENSG00000167685.14|ZNF444|IGF2BP3|IGF2BP3	910	+	5.763976	1.0466592	-1.0	-1.0
chr19	56814911	56815081	ENSG00000269699.5|ZIM2|IGF2BP3|IGF2BP3	936	-	5.6490684	1.1921401	-1.0	-1.0
chr19	56812906	56813031	ENSG00000269699.5|ZIM2|IGF2BP3|IGF2BP3	933	-	6.112523	1.1717622	-1.0	-1.0
chr19	56813336	56813841	ENSG00000269699.5|ZIM2|IGF2BP3|IGF2BP3	969	-	4.12222	1.5133442	-1.0	-1.0
chr19	56814696	56814806	ENSG00000269699.5|ZIM2|IGF2BP3|IGF2BP3	909	-	5.792462	1.0389605	-1.0	-1.0
chr19	56811646	56811746	ENSG00000269699.5|ZIM2|IGF2BP3|IGF2BP3	902	-	5.7066784	1.00808	-1.0	-1.0
chr19	56817376	56817556	ENSG00000269699.5|ZIM2|IGF2BP3|IGF2BP3	915	-	4.0565724	1.0714163	-1.0	-1.0
chr19	56810951	56811186	ENSG00000269699.5|ZIM2|IGF2BP3|IGF2BP3	930	-	4.764558	1.1559625	-1.0	-1.0
chr19	56812126	56812701	ENSG00000269699.5|ZIM2|IGF2BP3|IGF2BP3	968	-	5.0483694	1.5016226	-1.0	-1.0
chr19	56815231	56815466	ENSG00000269699.5|ZIM2|IGF2BP3|IGF2BP3	952	-	6.0452857	1.3160582	-1.0	-1.0
chr19	56810952	56811182	ENSG00000198300.12|PEG3|IGF2BP3|IGF2BP3	933	-	4.7648735	1.1764934	-1.0	-1.0
chr19	56817377	56817557	ENSG00000198300.12|PEG3|IGF2BP3|IGF2BP3	916	-	4.0611286	1.0735106	-1.0	-1.0
chr19	56814912	56815087	ENSG00000198300.12|PEG3|IGF2BP3|IGF2BP3	931	-	5.496857	1.1638461	-1.0	-1.0
chr19	56812907	56813032	ENSG00000198300.12|PEG3|IGF2BP3|IGF2BP3	932	-	6.102417	1.1645695	-1.0	-1.0
chr19	56813337	56813842	ENSG00000198300.12|PEG3|IGF2BP3|IGF2BP3	970	-	4.1237183	1.5224514	-1.0	-1.0
chr19	56811632	56811747	ENSG00000198300.12|PEG3|IGF2BP3|IGF2BP3	907	-	5.7430553	1.0325816	-1.0	-1.0
chr19	56814697	56814807	ENSG00000198300.12|PEG3|IGF2BP3|IGF2BP3	913	-	5.829086	1.0598212	-1.0	-1.0
chr19	56812122	56812702	ENSG00000198300.12|PEG3|IGF2BP3|IGF2BP3	968	-	5.050548	1.4922369	-1.0	-1.0
chr19	56815227	56815467	ENSG00000198300.12|PEG3|IGF2BP3|IGF2BP3	952	-	5.9839635	1.3150896	-1.0	-1.0
chr19	57292283	57292383	ENSG00000197714.8|ZNF460|IGF2BP3|IGF2BP3	901	+	5.730049	1.0052389	-1.0	-1.0
chr19	58394410	58394625	ENSG00000083845.8|RPS5|IGF2BP3|IGF2BP3	944	+	4.2158813	1.2553008	-1.0	-1.0
chr19	58392975	58393225	ENSG00000083845.8|RPS5|IGF2BP3|IGF2BP3	929	+	3.2294574	1.149233	-1.0	-1.0
chr19	58406732	58406837	ENSG00000232098.3|AC012313.1|IGF2BP3|IGF2BP3	931	-	6.0009346	1.1590475	-1.0	-1.0
chr19	58550146	58550284	ENSG00000130726.11|TRIM28|IGF2BP3|IGF2BP3	927	+	4.369577	1.1366403	-1.0	-1.0
chr19	58550616	58550716	ENSG00000130726.11|TRIM28|IGF2BP3|IGF2BP3	901	+	5.7155952	1.0052389	-1.0	-1.0
chr2	277516	277676	ENSG00000143727.15|ACP1|IGF2BP3|IGF2BP3	974	+	6.5038176	1.5799754	-1.0	-1.0
chr2	277826	278026	ENSG00000143727.15|ACP1|IGF2BP3|IGF2BP3	978	+	4.957161	1.6575238	-1.0	-1.0
chr2	277286	277446	ENSG00000143727.15|ACP1|IGF2BP3|IGF2BP3	933	+	4.9025607	1.1765302	-1.0	-1.0
chr2	3498540	3498745	ENSG00000182551.13|ADI1|IGF2BP3|IGF2BP3	963	-	6.446162	1.4322274	-1.0	-1.0
chr2	3541645	3541795	ENSG00000255767.1|AC108488.2|IGF2BP3|IGF2BP3	919	-	5.8379455	1.0937634	-1.0	-1.0
chr2	3580171	3580276	ENSG00000171863.12|RPS7|IGF2BP3|IGF2BP3	949	+	6.170279	1.2940412	-1.0	-1.0
chr2	8730561	8730676	ENSG00000134313.15|KIDINS220|IGF2BP3|IGF2BP3	904	-	5.7108555	1.0176692	-1.0	-1.0
chr2	9584781	9584881	ENSG00000134308.13|YWHAQ|IGF2BP3|IGF2BP3	911	-	5.976289	1.0489321	-1.0	-1.0
chr2	9585016	9585211	ENSG00000134308.13|YWHAQ|IGF2BP3|IGF2BP3	952	-	6.3442616	1.3159915	-1.0	-1.0
chr2	10787285	10787390	ENSG00000143870.12|PDIA6|IGF2BP3|IGF2BP3	913	-	4.0399046	1.0614691	-1.0	-1.0
chr2	10783585	10783875	ENSG00000143870.12|PDIA6|IGF2BP3|IGF2BP3	982	-	4.798274	1.7377086	-1.0	-1.0
chr2	10783890	10784326	ENSG00000143870.12|PDIA6|IGF2BP3|IGF2BP3	967	-	4.290173	1.4787147	-1.0	-1.0
chr2	11182995	11183305	ENSG00000134318.13|ROCK2|IGF2BP3|IGF2BP3	998	-	6.902384	2.6501665	-1.0	-1.0
chr2	11182765	11182980	ENSG00000134318.13|ROCK2|IGF2BP3|IGF2BP3	953	-	6.31414	1.329063	-1.0	-1.0
chr2	11192147	11192282	ENSG00000134318.13|ROCK2|IGF2BP3|IGF2BP3	932	-	4.1949434	1.1705694	-1.0	-1.0
chr2	11179975	11180135	ENSG00000134318.13|ROCK2|IGF2BP3|IGF2BP3	916	-	5.8157506	1.0768621	-1.0	-1.0
chr2	11181305	11181550	ENSG00000134318.13|ROCK2|IGF2BP3|IGF2BP3	972	-	4.429027	1.5545954	-1.0	-1.0
chr2	11182090	11182210	ENSG00000134318.13|ROCK2|IGF2BP3|IGF2BP3	924	-	5.9131107	1.1195883	-1.0	-1.0
chr2	11445624	11445814	ENSG00000169016.16|E2F6|IGF2BP3|IGF2BP3	915	-	5.863987	1.0707502	-1.0	-1.0
chr2	11629982	11630082	ENSG00000196208.13|GREB1|IGF2BP3|IGF2BP3	901	+	3.0835383	1.0052389	-1.0	-1.0
chr2	11631908	11632033	ENSG00000196208.13|GREB1|IGF2BP3|IGF2BP3	922	+	5.8802347	1.1106348	-1.0	-1.0
chr2	11625163	11625283	ENSG00000196208.13|GREB1|IGF2BP3|IGF2BP3	910	+	5.7617993	1.0459126	-1.0	-1.0
chr2	11612478	11612598	ENSG00000196208.13|GREB1|IGF2BP3|IGF2BP3	939	+	5.3039284	1.2153236	-1.0	-1.0
chr2	17655731	17655921	ENSG00000163032.11|VSNL1|IGF2BP3|IGF2BP3	909	+	5.818776	1.0406657	-1.0	-1.0
chr2	19997178	19997313	ENSG00000132031.12|MATN3|IGF2BP3|IGF2BP3	943	-	6.160069	1.2461637	-1.0	-1.0
chr2	19993331	19993681	ENSG00000132031.12|MATN3|IGF2BP3|IGF2BP3	957	-	6.234048	1.3685181	-1.0	-1.0
chr2	19992935	19993145	ENSG00000132031.12|MATN3|IGF2BP3|IGF2BP3	966	-	6.3346214	1.4699509	-1.0	-1.0
chr2	19992325	19992605	ENSG00000132031.12|MATN3|IGF2BP3|IGF2BP3	966	-	6.3631	1.4747343	-1.0	-1.0
chr2	19992125	19992315	ENSG00000132031.12|MATN3|IGF2BP3|IGF2BP3	930	-	5.936486	1.1575089	-1.0	-1.0
chr2	20033119	20033274	ENSG00000068697.6|LAPTM4A|IGF2BP3|IGF2BP3	908	-	5.7456064	1.0370584	-1.0	-1.0
chr2	20032819	20033014	ENSG00000068697.6|LAPTM4A|IGF2BP3|IGF2BP3	924	-	3.8110483	1.1203768	-1.0	-1.0
chr2	20051549	20051659	ENSG00000068697.6|LAPTM4A|IGF2BP3|IGF2BP3	929	-	4.169127	1.1513441	-1.0	-1.0
chr2	20201786	20202096	ENSG00000115884.10|SDC1|IGF2BP3|IGF2BP3	993	-	3.9790955	2.177768	-1.0	-1.0
chr2	20200821	20201151	ENSG00000115884.10|SDC1|IGF2BP3|IGF2BP3	969	-	4.720037	1.5081161	-1.0	-1.0
chr2	20201546	20201761	ENSG00000115884.10|SDC1|IGF2BP3|IGF2BP3	985	-	5.19988	1.8257515	-1.0	-1.0
chr2	20202231	20202801	ENSG00000115884.10|SDC1|IGF2BP3|IGF2BP3	994	-	3.8946397	2.2134306	-1.0	-1.0
chr2	20278607	20278732	ENSG00000055917.15|PUM2|IGF2BP3|IGF2BP3	905	-	5.7272115	1.0241108	-1.0	-1.0
chr2	20251600	20251715	ENSG00000055917.15|PUM2|IGF2BP3|IGF2BP3	902	-	5.698532	1.0066665	-1.0	-1.0
chr2	20249245	20249535	ENSG00000055917.15|PUM2|IGF2BP3|IGF2BP3	925	-	5.1861296	1.1262783	-1.0	-1.0
chr2	20249025	20249170	ENSG00000055917.15|PUM2|IGF2BP3|IGF2BP3	913	-	5.834439	1.059941	-1.0	-1.0
chr2	20294375	20294480	ENSG00000055917.15|PUM2|IGF2BP3|IGF2BP3	906	-	5.7369237	1.0246431	-1.0	-1.0
chr2	20282961	20283116	ENSG00000055917.15|PUM2|IGF2BP3|IGF2BP3	925	-	5.9267735	1.1232516	-1.0	-1.0
chr2	20448108	20448353	ENSG00000143878.9|RHOB|IGF2BP3|IGF2BP3	984	+	4.4415407	1.7977976	-1.0	-1.0
chr2	20448873	20449053	ENSG00000143878.9|RHOB|IGF2BP3|IGF2BP3	937	+	6.0139403	1.2012858	-1.0	-1.0
chr2	20448593	20448698	ENSG00000143878.9|RHOB|IGF2BP3|IGF2BP3	978	+	4.3860583	1.6642752	-1.0	-1.0
chr2	20448383	20448483	ENSG00000143878.9|RHOB|IGF2BP3|IGF2BP3	915	+	4.057371	1.0725538	-1.0	-1.0
chr2	20449168	20449363	ENSG00000143878.9|RHOB|IGF2BP3|IGF2BP3	948	+	4.222548	1.2833978	-1.0	-1.0
chr2	20447853	20447968	ENSG00000143878.9|RHOB|IGF2BP3|IGF2BP3	925	+	5.886049	1.1227529	-1.0	-1.0
chr2	20587395	20587495	ENSG00000118960.12|HS1BP3|IGF2BP3|IGF2BP3	906	-	5.7456994	1.0246431	-1.0	-1.0
chr2	20587560	20587720	ENSG00000118960.12|HS1BP3|IGF2BP3|IGF2BP3	957	-	6.2094035	1.3689625	-1.0	-1.0
chr2	20589940	20590040	ENSG00000118960.12|HS1BP3|IGF2BP3|IGF2BP3	902	-	5.7066784	1.0080942	-1.0	-1.0
chr2	21026787	21026947	ENSG00000084674.14|APOB|IGF2BP3|IGF2BP3	965	-	2.8962808	1.4503111	-1.0	-1.0
chr2	21019722	21019905	ENSG00000084674.14|APOB|IGF2BP3|IGF2BP3	972	-	2.1132646	1.5480052	-1.0	-1.0
chr2	21028391	21028538	ENSG00000084674.14|APOB|IGF2BP3|IGF2BP3	965	-	2.6173487	1.4589723	-1.0	-1.0
chr2	21024932	21025124	ENSG00000084674.14|APOB|IGF2BP3|IGF2BP3	994	-	2.1607542	2.2348342	-1.0	-1.0
chr2	21016438	21016649	ENSG00000084674.14|APOB|IGF2BP3|IGF2BP3	1000	-	3.7634268	3.7011316	-1.0	-1.0
chr2	21004268	21004452	ENSG00000084674.14|APOB|IGF2BP3|IGF2BP3	1000	-	4.7480783	4.7109694	-1.0	-1.0
chr2	21029638	21029785	ENSG00000084674.14|APOB|IGF2BP3|IGF2BP3	982	-	2.6372633	1.7543246	-1.0	-1.0
chr2	21042370	21042476	ENSG00000084674.14|APOB|IGF2BP3|IGF2BP3	918	-	1.6917425	1.0835865	-1.0	-1.0
chr2	21018991	21019113	ENSG00000084674.14|APOB|IGF2BP3|IGF2BP3	984	-	2.2607028	1.8000516	-1.0	-1.0
chr2	21029897	21030015	ENSG00000084674.14|APOB|IGF2BP3|IGF2BP3	999	-	2.9741733	2.8249023	-1.0	-1.0
chr2	21004675	21004775	ENSG00000084674.14|APOB|IGF2BP3|IGF2BP3	997	-	7.334333	2.4884775	-1.0	-1.0
chr2	21013159	21013533	ENSG00000084674.14|APOB|IGF2BP3|IGF2BP3	1000	-	3.698716	4.9716105	-1.0	-1.0
chr2	21015369	21015545	ENSG00000084674.14|APOB|IGF2BP3|IGF2BP3	988	-	2.181633	1.9376504	-1.0	-1.0
chr2	21037099	21037255	ENSG00000084674.14|APOB|IGF2BP3|IGF2BP3	947	-	1.8421543	1.2769759	-1.0	-1.0
chr2	21005079	21012651	ENSG00000084674.14|APOB|IGF2BP3|IGF2BP3	1000	-	4.7443376	6.4788575	-1.0	-1.0
chr2	21014593	21014693	ENSG00000084674.14|APOB|IGF2BP3|IGF2BP3	949	-	4.33619	1.2923522	-1.0	-1.0
chr2	21032353	21032581	ENSG00000084674.14|APOB|IGF2BP3|IGF2BP3	1000	-	2.4829109	3.5691714	-1.0	-1.0
chr2	21035583	21035703	ENSG00000084674.14|APOB|IGF2BP3|IGF2BP3	985	-	2.2145782	1.8123926	-1.0	-1.0
chr2	21033298	21033513	ENSG00000084674.14|APOB|IGF2BP3|IGF2BP3	1000	-	3.5680335	3.5811563	-1.0	-1.0
chr2	21038002	21038111	ENSG00000084674.14|APOB|IGF2BP3|IGF2BP3	937	-	2.055273	1.1982836	-1.0	-1.0
chr2	21027852	21028065	ENSG00000084674.14|APOB|IGF2BP3|IGF2BP3	1000	-	5.3344297	4.632776	-1.0	-1.0
chr2	21004560	21004670	ENSG00000084674.14|APOB|IGF2BP3|IGF2BP3	1000	-	5.0704193	8.859644	-1.0	-1.0
chr2	21014447	21014593	ENSG00000084674.14|APOB|IGF2BP3|IGF2BP3	1000	-	3.780116	3.9042432	-1.0	-1.0
chr2	21034815	21034901	ENSG00000084674.14|APOB|IGF2BP3|IGF2BP3	995	-	3.52543	2.3205225	-1.0	-1.0
chr2	21040942	21041083	ENSG00000084674.14|APOB|IGF2BP3|IGF2BP3	914	-	2.1396902	1.0667225	-1.0	-1.0
chr2	21023524	21023692	ENSG00000084674.14|APOB|IGF2BP3|IGF2BP3	997	-	2.95162	2.5491402	-1.0	-1.0
chr2	21001428	21003334	ENSG00000084674.14|APOB|IGF2BP3|IGF2BP3	1000	-	5.64022	9.673165	-1.0	-1.0
chr2	21022830	21023042	ENSG00000084674.14|APOB|IGF2BP3|IGF2BP3	991	-	2.4967573	2.0446703	-1.0	-1.0
chr2	21015072	21015260	ENSG00000084674.14|APOB|IGF2BP3|IGF2BP3	997	-	3.4138381	2.4959908	-1.0	-1.0
chr2	24018454	24018644	ENSG00000205639.10|MFSD2B|IGF2BP3|IGF2BP3	930	+	5.9601264	1.1531695	-1.0	-1.0
chr2	25741237	25741372	ENSG00000143970.16|ASXL2|IGF2BP3|IGF2BP3	924	-	5.8902254	1.118866	-1.0	-1.0
chr2	25740202	25740342	ENSG00000143970.16|ASXL2|IGF2BP3|IGF2BP3	923	-	5.8829126	1.1115627	-1.0	-1.0
chr2	25742317	25742482	ENSG00000143970.16|ASXL2|IGF2BP3|IGF2BP3	926	-	5.896528	1.1308613	-1.0	-1.0
chr2	26135077	26135177	ENSG00000084733.10|RAB10|IGF2BP3|IGF2BP3	905	+	5.8159347	1.0211374	-1.0	-1.0
chr2	26191019	26191384	ENSG00000084754.10|HADHA|IGF2BP3|IGF2BP3	978	-	6.458258	1.6514144	-1.0	-1.0
chr2	26395204	26395399	ENSG00000138018.17|SELENOI|IGF2BP3|IGF2BP3	934	+	5.9652486	1.1828417	-1.0	-1.0
chr2	26394984	26395159	ENSG00000138018.17|SELENOI|IGF2BP3|IGF2BP3	952	+	6.1576247	1.3168019	-1.0	-1.0
chr2	26393424	26393539	ENSG00000138018.17|SELENOI|IGF2BP3|IGF2BP3	908	+	5.774473	1.0364547	-1.0	-1.0
chr2	26391484	26391644	ENSG00000138018.17|SELENOI|IGF2BP3|IGF2BP3	911	+	5.7655535	1.0485932	-1.0	-1.0
chr2	26391309	26391419	ENSG00000138018.17|SELENOI|IGF2BP3|IGF2BP3	912	+	5.7893586	1.0570537	-1.0	-1.0
chr2	26390004	26390109	ENSG00000138018.17|SELENOI|IGF2BP3|IGF2BP3	908	+	5.767515	1.0346093	-1.0	-1.0
chr2	26393599	26393699	ENSG00000138018.17|SELENOI|IGF2BP3|IGF2BP3	912	+	5.778625	1.0569825	-1.0	-1.0
chr2	26392434	26392629	ENSG00000138018.17|SELENOI|IGF2BP3|IGF2BP3	952	+	3.5656936	1.3187939	-1.0	-1.0
chr2	26779391	26779571	ENSG00000213699.8|SLC35F6|IGF2BP3|IGF2BP3	904	+	5.713528	1.019097	-1.0	-1.0
chr2	26779171	26779306	ENSG00000213699.8|SLC35F6|IGF2BP3|IGF2BP3	970	+	5.9595327	1.5279516	-1.0	-1.0
chr2	26778591	26778706	ENSG00000213699.8|SLC35F6|IGF2BP3|IGF2BP3	944	+	6.1560125	1.253472	-1.0	-1.0
chr2	26779391	26779571	ENSG00000115163.14|CENPA|IGF2BP3|IGF2BP3	904	+	5.713528	1.019097	-1.0	-1.0
chr2	26779171	26779306	ENSG00000115163.14|CENPA|IGF2BP3|IGF2BP3	970	+	5.9595327	1.5279558	-1.0	-1.0
chr2	26778591	26778706	ENSG00000115163.14|CENPA|IGF2BP3|IGF2BP3	944	+	6.1560125	1.2534184	-1.0	-1.0
chr2	27040080	27040235	ENSG00000119777.18|TMEM214|IGF2BP3|IGF2BP3	948	+	6.1095624	1.285516	-1.0	-1.0
chr2	27040345	27040485	ENSG00000119777.18|TMEM214|IGF2BP3|IGF2BP3	956	+	4.256018	1.3547914	-1.0	-1.0
chr2	27037590	27037690	ENSG00000119777.18|TMEM214|IGF2BP3|IGF2BP3	902	+	3.342373	1.007559	-1.0	-1.0
chr2	27036704	27036786	ENSG00000119777.18|TMEM214|IGF2BP3|IGF2BP3	952	+	6.1766324	1.3144041	-1.0	-1.0
chr2	27040790	27041665	ENSG00000119777.18|TMEM214|IGF2BP3|IGF2BP3	992	+	4.7212043	2.0861592	-1.0	-1.0
chr2	27039720	27039845	ENSG00000119777.18|TMEM214|IGF2BP3|IGF2BP3	921	+	4.827773	1.1001735	-1.0	-1.0
chr2	27200136	27200441	ENSG00000138074.14|SLC5A6|IGF2BP3|IGF2BP3	997	-	5.5288486	2.4887524	-1.0	-1.0
chr2	27201352	27201497	ENSG00000138074.14|SLC5A6|IGF2BP3|IGF2BP3	941	-	5.5023503	1.2272881	-1.0	-1.0
chr2	27199826	27200121	ENSG00000138074.14|SLC5A6|IGF2BP3|IGF2BP3	968	-	4.5197773	1.5016035	-1.0	-1.0
chr2	27201652	27201762	ENSG00000138074.14|SLC5A6|IGF2BP3|IGF2BP3	904	-	3.3649633	1.0179232	-1.0	-1.0
chr2	27207312	27207427	ENSG00000138074.14|SLC5A6|IGF2BP3|IGF2BP3	951	-	6.1374717	1.3057263	-1.0	-1.0
chr2	27199611	27199811	ENSG00000138074.14|SLC5A6|IGF2BP3|IGF2BP3	984	-	6.2378674	1.809496	-1.0	-1.0
chr2	27216843	27217088	ENSG00000138085.16|ATRAID|IGF2BP3|IGF2BP3	991	+	6.928933	2.069709	-1.0	-1.0
chr2	27309536	27309721	ENSG00000115204.14|MPV17|IGF2BP3|IGF2BP3	923	-	5.9539304	1.1139805	-1.0	-1.0
chr2	27326393	27326693	ENSG00000115207.13|GTF3C2|IGF2BP3|IGF2BP3	994	-	6.9847455	2.2318792	-1.0	-1.0
chr2	27329175	27329280	ENSG00000115207.13|GTF3C2|IGF2BP3|IGF2BP3	912	-	5.843087	1.0551813	-1.0	-1.0
chr2	27326733	27326888	ENSG00000115207.13|GTF3C2|IGF2BP3|IGF2BP3	920	-	5.8428974	1.0962002	-1.0	-1.0
chr2	27381473	27381598	ENSG00000115241.10|PPM1G|IGF2BP3|IGF2BP3	941	-	4.35641	1.2306865	-1.0	-1.0
chr2	27381193	27381388	ENSG00000115241.10|PPM1G|IGF2BP3|IGF2BP3	947	-	4.3017793	1.2764511	-1.0	-1.0
chr2	27409452	27409552	ENSG00000115241.10|PPM1G|IGF2BP3|IGF2BP3	912	-	5.778625	1.0569825	-1.0	-1.0
chr2	27441712	27442112	ENSG00000115216.13|NRBP1|IGF2BP3|IGF2BP3	958	+	4.4767385	1.3769804	-1.0	-1.0
chr2	28412453	28412553	ENSG00000075426.11|FOSL2|IGF2BP3|IGF2BP3	940	+	6.0295687	1.2204223	-1.0	-1.0
chr2	28413353	28413453	ENSG00000075426.11|FOSL2|IGF2BP3|IGF2BP3	966	+	6.3447967	1.464833	-1.0	-1.0
chr2	28415858	28415993	ENSG00000075426.11|FOSL2|IGF2BP3|IGF2BP3	906	+	5.7310915	1.028918	-1.0	-1.0
chr2	28413688	28413828	ENSG00000075426.11|FOSL2|IGF2BP3|IGF2BP3	928	+	6.0875936	1.1400584	-1.0	-1.0
chr2	28412773	28412893	ENSG00000075426.11|FOSL2|IGF2BP3|IGF2BP3	923	+	5.924852	1.1115903	-1.0	-1.0
chr2	30640846	30641306	ENSG00000172954.13|LCLAT1|IGF2BP3|IGF2BP3	968	+	5.9020224	1.4919015	-1.0	-1.0
chr2	30642231	30642361	ENSG00000172954.13|LCLAT1|IGF2BP3|IGF2BP3	917	+	5.828605	1.0794051	-1.0	-1.0
chr2	32222727	32222852	ENSG00000152683.14|SLC30A6|IGF2BP3|IGF2BP3	906	+	5.7692184	1.0248098	-1.0	-1.0
chr2	32464673	32464773	ENSG00000115760.13|BIRC6|IGF2BP3|IGF2BP3	905	+	5.731508	1.0226218	-1.0	-1.0
chr2	32515229	32515499	ENSG00000115760.13|BIRC6|IGF2BP3|IGF2BP3	953	+	6.156937	1.3277805	-1.0	-1.0
chr2	36549194	36549599	ENSG00000150938.9|CRIM1|IGF2BP3|IGF2BP3	985	+	5.187064	1.826624	-1.0	-1.0
chr2	36550054	36550274	ENSG00000150938.9|CRIM1|IGF2BP3|IGF2BP3	939	+	4.414096	1.2180877	-1.0	-1.0
chr2	37203632	37203782	ENSG00000218739.9|CEBPZOS|IGF2BP3|IGF2BP3	919	+	5.8526206	1.0913386	-1.0	-1.0
chr2	38602076	38602186	ENSG00000143889.15|HNRNPLL|IGF2BP3|IGF2BP3	901	-	5.688417	1.0052389	-1.0	-1.0
chr2	38984895	38985030	ENSG00000115904.12|SOS1|IGF2BP3|IGF2BP3	924	-	5.896974	1.1199392	-1.0	-1.0
chr2	38986210	38986310	ENSG00000115904.12|SOS1|IGF2BP3|IGF2BP3	903	-	5.7048306	1.0144817	-1.0	-1.0
chr2	42329853	42330068	ENSG00000143924.18|EML4|IGF2BP3|IGF2BP3	975	+	5.3339057	1.5956833	-1.0	-1.0
chr2	42261150	42261320	ENSG00000143924.18|EML4|IGF2BP3|IGF2BP3	927	+	3.620964	1.1384236	-1.0	-1.0
chr2	42330498	42330678	ENSG00000143924.18|EML4|IGF2BP3|IGF2BP3	909	+	4.8255634	1.0400702	-1.0	-1.0
chr2	42331593	42332388	ENSG00000143924.18|EML4|IGF2BP3|IGF2BP3	963	+	5.8364787	1.4272712	-1.0	-1.0
chr2	42330693	42330903	ENSG00000143924.18|EML4|IGF2BP3|IGF2BP3	957	+	3.916759	1.3648187	-1.0	-1.0
chr2	42317426	42317524	ENSG00000143924.18|EML4|IGF2BP3|IGF2BP3	939	+	6.016624	1.2112842	-1.0	-1.0
chr2	42326153	42326252	ENSG00000143924.18|EML4|IGF2BP3|IGF2BP3	947	+	6.1536956	1.2734375	-1.0	-1.0
chr2	42767168	42767298	ENSG00000162882.14|HAAO|IGF2BP3|IGF2BP3	918	-	5.894343	1.0852908	-1.0	-1.0
chr2	43224201	43224666	ENSG00000152518.7|ZFP36L2|IGF2BP3|IGF2BP3	951	-	4.0249004	1.3122718	-1.0	-1.0
chr2	43223486	43224041	ENSG00000152518.7|ZFP36L2|IGF2BP3|IGF2BP3	995	-	6.579435	2.3303297	-1.0	-1.0
chr2	43225066	43225176	ENSG00000152518.7|ZFP36L2|IGF2BP3|IGF2BP3	915	-	3.1123524	1.0693741	-1.0	-1.0
chr2	43225401	43225536	ENSG00000152518.7|ZFP36L2|IGF2BP3|IGF2BP3	928	-	5.932808	1.1428531	-1.0	-1.0
chr2	43226274	43226604	ENSG00000152518.7|ZFP36L2|IGF2BP3|IGF2BP3	938	-	3.9702005	1.2069066	-1.0	-1.0
chr2	43224686	43224981	ENSG00000152518.7|ZFP36L2|IGF2BP3|IGF2BP3	949	-	3.6581335	1.2905654	-1.0	-1.0
chr2	43887897	43888282	ENSG00000138095.18|LRPPRC|IGF2BP3|IGF2BP3	935	-	5.260467	1.1853663	-1.0	-1.0
chr2	43889733	43889868	ENSG00000138095.18|LRPPRC|IGF2BP3|IGF2BP3	913	-	5.836804	1.0608901	-1.0	-1.0
chr2	46384970	46385215	ENSG00000116016.13|EPAS1|IGF2BP3|IGF2BP3	977	+	6.5749407	1.6448816	-1.0	-1.0
chr2	46297646	46297756	ENSG00000116016.13|EPAS1|IGF2BP3|IGF2BP3	932	+	5.9550567	1.1672918	-1.0	-1.0
chr2	46385765	46385980	ENSG00000116016.13|EPAS1|IGF2BP3|IGF2BP3	909	+	5.8008585	1.0420105	-1.0	-1.0
chr2	46380354	46380499	ENSG00000116016.13|EPAS1|IGF2BP3|IGF2BP3	962	+	6.286881	1.4145604	-1.0	-1.0
chr2	46297771	46297896	ENSG00000116016.13|EPAS1|IGF2BP3|IGF2BP3	911	+	5.77818	1.0509816	-1.0	-1.0
chr2	46360884	46361089	ENSG00000116016.13|EPAS1|IGF2BP3|IGF2BP3	938	+	6.017236	1.210815	-1.0	-1.0
chr2	46377938	46378087	ENSG00000116016.13|EPAS1|IGF2BP3|IGF2BP3	930	+	5.9323454	1.1579111	-1.0	-1.0
chr2	46380524	46380669	ENSG00000116016.13|EPAS1|IGF2BP3|IGF2BP3	931	+	5.943998	1.1627235	-1.0	-1.0
chr2	46385430	46385660	ENSG00000116016.13|EPAS1|IGF2BP3|IGF2BP3	972	+	6.432168	1.5600632	-1.0	-1.0
chr2	46384610	46384965	ENSG00000116016.13|EPAS1|IGF2BP3|IGF2BP3	984	+	6.7263875	1.7941988	-1.0	-1.0
chr2	46386025	46386265	ENSG00000116016.13|EPAS1|IGF2BP3|IGF2BP3	933	+	5.9528933	1.1740305	-1.0	-1.0
chr2	46904624	46904774	ENSG00000180398.11|MCFD2|IGF2BP3|IGF2BP3	930	-	5.9307895	1.155357	-1.0	-1.0
chr2	46902934	46903129	ENSG00000180398.11|MCFD2|IGF2BP3|IGF2BP3	951	-	6.2444077	1.3072267	-1.0	-1.0
chr2	46904774	46904964	ENSG00000180398.11|MCFD2|IGF2BP3|IGF2BP3	936	-	6.0541058	1.1967853	-1.0	-1.0
chr2	46902359	46902774	ENSG00000180398.11|MCFD2|IGF2BP3|IGF2BP3	962	-	5.075897	1.4183797	-1.0	-1.0
chr2	46904119	46904349	ENSG00000180398.11|MCFD2|IGF2BP3|IGF2BP3	983	-	3.9543617	1.7760916	-1.0	-1.0
chr2	46903149	46903344	ENSG00000180398.11|MCFD2|IGF2BP3|IGF2BP3	955	-	6.190516	1.3455906	-1.0	-1.0
chr2	46904349	46904549	ENSG00000180398.11|MCFD2|IGF2BP3|IGF2BP3	963	-	6.325364	1.4359553	-1.0	-1.0
chr2	47160556	47160666	ENSG00000143933.16|CALM2|IGF2BP3|IGF2BP3	908	-	5.8889956	1.0356023	-1.0	-1.0
chr2	47160558	47160663	ENSG00000273269.2|STPG4|IGF2BP3|IGF2BP3	913	-	5.9242907	1.0606275	-1.0	-1.0
chr2	47905653	47905753	ENSG00000138081.20|FBXO11|IGF2BP3|IGF2BP3	909	-	5.749187	1.04052	-1.0	-1.0
chr2	53866771	53866880	ENSG00000068878.14|PSME4|IGF2BP3|IGF2BP3	918	-	5.822188	1.0868063	-1.0	-1.0
chr2	53920888	53921043	ENSG00000068878.14|PSME4|IGF2BP3|IGF2BP3	948	-	6.2341447	1.2803851	-1.0	-1.0
chr2	53865051	53865211	ENSG00000068878.14|PSME4|IGF2BP3|IGF2BP3	936	-	5.9889984	1.1929977	-1.0	-1.0
chr2	54618077	54618193	ENSG00000115306.15|SPTBN1|IGF2BP3|IGF2BP3	945	+	2.910151	1.2599062	-1.0	-1.0
chr2	54622324	54622487	ENSG00000115306.15|SPTBN1|IGF2BP3|IGF2BP3	972	+	4.464209	1.5494331	-1.0	-1.0
chr2	54660825	54661040	ENSG00000115306.15|SPTBN1|IGF2BP3|IGF2BP3	924	+	5.878574	1.1166553	-1.0	-1.0
chr2	54628096	54628250	ENSG00000115306.15|SPTBN1|IGF2BP3|IGF2BP3	937	+	2.9262526	1.2021232	-1.0	-1.0
chr2	54668350	54669230	ENSG00000115306.15|SPTBN1|IGF2BP3|IGF2BP3	1000	+	6.006199	4.2509675	-1.0	-1.0
chr2	54617607	54617688	ENSG00000115306.15|SPTBN1|IGF2BP3|IGF2BP3	999	+	5.600948	2.8974714	-1.0	-1.0
chr2	54662055	54662200	ENSG00000115306.15|SPTBN1|IGF2BP3|IGF2BP3	947	+	6.1255136	1.2723963	-1.0	-1.0
chr2	54623478	54623593	ENSG00000115306.15|SPTBN1|IGF2BP3|IGF2BP3	916	+	2.5117044	1.0778016	-1.0	-1.0
chr2	54558738	54558868	ENSG00000115306.15|SPTBN1|IGF2BP3|IGF2BP3	915	+	3.0849922	1.0698926	-1.0	-1.0
chr2	54669245	54669680	ENSG00000115306.15|SPTBN1|IGF2BP3|IGF2BP3	980	+	5.4317136	1.7044185	-1.0	-1.0
chr2	54664565	54664691	ENSG00000115306.15|SPTBN1|IGF2BP3|IGF2BP3	951	+	4.108388	1.3083446	-1.0	-1.0
chr2	54973772	54973927	ENSG00000115310.17|RTN4|IGF2BP3|IGF2BP3	909	-	5.756198	1.0418668	-1.0	-1.0
chr2	54972351	54972666	ENSG00000115310.17|RTN4|IGF2BP3|IGF2BP3	970	-	4.8507905	1.5221351	-1.0	-1.0
chr2	54972756	54973096	ENSG00000115310.17|RTN4|IGF2BP3|IGF2BP3	958	-	6.272653	1.3784516	-1.0	-1.0
chr2	55232606	55232946	ENSG00000143947.13|RPS27A|IGF2BP3|IGF2BP3	935	+	3.4131134	1.1899981	-1.0	-1.0
chr2	61188287	61188392	ENSG00000115464.14|USP34|IGF2BP3|IGF2BP3	912	-	5.7762156	1.0546472	-1.0	-1.0
chr2	61188924	61189064	ENSG00000115464.14|USP34|IGF2BP3|IGF2BP3	924	-	5.8900404	1.1202822	-1.0	-1.0
chr2	61350567	61350692	ENSG00000115464.14|USP34|IGF2BP3|IGF2BP3	912	-	5.7885838	1.056457	-1.0	-1.0
chr2	61190266	61190376	ENSG00000115464.14|USP34|IGF2BP3|IGF2BP3	924	-	5.9221745	1.1213675	-1.0	-1.0
chr2	61214514	61214689	ENSG00000115464.14|USP34|IGF2BP3|IGF2BP3	995	-	6.265669	2.3073447	-1.0	-1.0
chr2	61478463	61478568	ENSG00000082898.16|XPO1|IGF2BP3|IGF2BP3	957	-	6.216338	1.3622738	-1.0	-1.0
chr2	63046154	63046349	ENSG00000115504.14|EHBP1|IGF2BP3|IGF2BP3	935	+	6.089347	1.1902561	-1.0	-1.0
chr2	62864775	62864895	ENSG00000115504.14|EHBP1|IGF2BP3|IGF2BP3	903	+	5.7028832	1.0120226	-1.0	-1.0
chr2	63045849	63046039	ENSG00000115504.14|EHBP1|IGF2BP3|IGF2BP3	906	+	5.72785	1.0252218	-1.0	-1.0
chr2	62705801	62705911	ENSG00000115504.14|EHBP1|IGF2BP3|IGF2BP3	906	+	2.1128223	1.02781	-1.0	-1.0
chr2	63913222	63913310	ENSG00000143952.19|VPS54|IGF2BP3|IGF2BP3	922	-	5.899052	1.1090198	-1.0	-1.0
chr2	64635825	64635950	ENSG00000179833.4|SERTAD2|IGF2BP3|IGF2BP3	905	-	5.7207456	1.0229434	-1.0	-1.0
chr2	64633500	64633675	ENSG00000179833.4|SERTAD2|IGF2BP3|IGF2BP3	945	-	6.0812435	1.2559177	-1.0	-1.0
chr2	65021146	65021341	ENSG00000115902.10|SLC1A4|IGF2BP3|IGF2BP3	930	+	4.5092187	1.155369	-1.0	-1.0
chr2	65022246	65022401	ENSG00000115902.10|SLC1A4|IGF2BP3|IGF2BP3	908	+	5.749879	1.0382136	-1.0	-1.0
chr2	65021601	65021701	ENSG00000115902.10|SLC1A4|IGF2BP3|IGF2BP3	908	+	5.7473497	1.0369895	-1.0	-1.0
chr2	65022491	65022591	ENSG00000115902.10|SLC1A4|IGF2BP3|IGF2BP3	901	+	5.688417	1.0052389	-1.0	-1.0
chr2	65021846	65022101	ENSG00000115902.10|SLC1A4|IGF2BP3|IGF2BP3	981	+	6.5474577	1.7249225	-1.0	-1.0
chr2	65269293	65269398	ENSG00000138071.13|ACTR2|IGF2BP3|IGF2BP3	903	+	5.766199	1.0150414	-1.0	-1.0
chr2	65270343	65270508	ENSG00000138071.13|ACTR2|IGF2BP3|IGF2BP3	958	+	5.31531	1.372132	-1.0	-1.0
chr2	65268723	65268898	ENSG00000138071.13|ACTR2|IGF2BP3|IGF2BP3	928	+	5.9806986	1.1426306	-1.0	-1.0
chr2	65311020	65311215	ENSG00000198369.9|SPRED2|IGF2BP3|IGF2BP3	974	-	6.466851	1.5772098	-1.0	-1.0
chr2	65431735	65431845	ENSG00000198369.9|SPRED2|IGF2BP3|IGF2BP3	915	-	4.0769696	1.0694493	-1.0	-1.0
chr2	65312705	65312950	ENSG00000198369.9|SPRED2|IGF2BP3|IGF2BP3	942	-	6.207416	1.2340624	-1.0	-1.0
chr2	65311265	65311440	ENSG00000198369.9|SPRED2|IGF2BP3|IGF2BP3	913	-	5.8510714	1.0596578	-1.0	-1.0
chr2	65311480	65311675	ENSG00000198369.9|SPRED2|IGF2BP3|IGF2BP3	914	-	4.3579097	1.0650603	-1.0	-1.0
chr2	65311735	65312340	ENSG00000198369.9|SPRED2|IGF2BP3|IGF2BP3	976	-	5.7133574	1.6222773	-1.0	-1.0
chr2	65312960	65313535	ENSG00000198369.9|SPRED2|IGF2BP3|IGF2BP3	990	-	6.2698464	1.9920805	-1.0	-1.0
chr2	68174829	68174929	ENSG00000115946.7|PNO1|IGF2BP3|IGF2BP3	901	+	5.7731543	1.0026627	-1.0	-1.0
chr2	69246419	69246594	ENSG00000169604.19|ANTXR1|IGF2BP3|IGF2BP3	928	+	5.9432044	1.1441505	-1.0	-1.0
chr2	69247074	69247204	ENSG00000169604.19|ANTXR1|IGF2BP3|IGF2BP3	906	+	5.7938056	1.0276245	-1.0	-1.0
chr2	69325768	69325948	ENSG00000198380.12|GFPT1|IGF2BP3|IGF2BP3	916	-	5.8838873	1.0769917	-1.0	-1.0
chr2	70087953	70088973	ENSG00000169564.6|PCBP1|IGF2BP3|IGF2BP3	994	+	5.591287	2.2521756	-1.0	-1.0
chr2	70087613	70087823	ENSG00000169564.6|PCBP1|IGF2BP3|IGF2BP3	996	+	5.783939	2.447879	-1.0	-1.0
chr2	70278648	70278973	ENSG00000116005.11|PCYOX1|IGF2BP3|IGF2BP3	940	+	5.699396	1.2218755	-1.0	-1.0
chr2	70278438	70278598	ENSG00000116005.11|PCYOX1|IGF2BP3|IGF2BP3	927	+	5.9922843	1.1386291	-1.0	-1.0
chr2	70277233	70277418	ENSG00000116005.11|PCYOX1|IGF2BP3|IGF2BP3	924	+	5.887354	1.1198622	-1.0	-1.0
chr2	70277458	70278063	ENSG00000116005.11|PCYOX1|IGF2BP3|IGF2BP3	963	+	5.2093954	1.4315224	-1.0	-1.0
chr2	70278218	70278413	ENSG00000116005.11|PCYOX1|IGF2BP3|IGF2BP3	981	+	6.3234015	1.7117435	-1.0	-1.0
chr2	70280783	70281148	ENSG00000116005.11|PCYOX1|IGF2BP3|IGF2BP3	998	+	7.477126	2.744646	-1.0	-1.0
chr2	70279103	70279213	ENSG00000116005.11|PCYOX1|IGF2BP3|IGF2BP3	911	+	5.7691736	1.0500109	-1.0	-1.0
chr2	70280453	70280648	ENSG00000116005.11|PCYOX1|IGF2BP3|IGF2BP3	934	+	5.978408	1.1773703	-1.0	-1.0
chr2	70987537	70987717	ENSG00000144043.11|TEX261|IGF2BP3|IGF2BP3	941	-	6.0322285	1.2270893	-1.0	-1.0
chr2	70988212	70988322	ENSG00000144043.11|TEX261|IGF2BP3|IGF2BP3	903	-	3.968054	1.0127932	-1.0	-1.0
chr2	70986747	70987052	ENSG00000144043.11|TEX261|IGF2BP3|IGF2BP3	949	-	4.5493693	1.2929214	-1.0	-1.0
chr2	70986002	70986727	ENSG00000144043.11|TEX261|IGF2BP3|IGF2BP3	972	-	5.6024666	1.554315	-1.0	-1.0
chr2	70987977	70988157	ENSG00000144043.11|TEX261|IGF2BP3|IGF2BP3	943	-	5.566626	1.246706	-1.0	-1.0
chr2	70987052	70987267	ENSG00000144043.11|TEX261|IGF2BP3|IGF2BP3	981	-	5.5478883	1.7281885	-1.0	-1.0
chr2	70987540	70987715	ENSG00000258881.6|AC007040.2|IGF2BP3|IGF2BP3	942	-	6.051828	1.2399185	-1.0	-1.0
chr2	70987975	70988155	ENSG00000258881.6|AC007040.2|IGF2BP3|IGF2BP3	945	-	5.581012	1.2601918	-1.0	-1.0
chr2	70988210	70988325	ENSG00000258881.6|AC007040.2|IGF2BP3|IGF2BP3	906	-	3.9902205	1.028554	-1.0	-1.0
chr2	70987050	70987270	ENSG00000258881.6|AC007040.2|IGF2BP3|IGF2BP3	980	-	5.4690742	1.6979898	-1.0	-1.0
chr2	70986750	70987050	ENSG00000258881.6|AC007040.2|IGF2BP3|IGF2BP3	951	-	4.5528574	1.3122008	-1.0	-1.0
chr2	70986005	70986725	ENSG00000258881.6|AC007040.2|IGF2BP3|IGF2BP3	972	-	5.5810084	1.5483862	-1.0	-1.0
chr2	74153687	74153882	ENSG00000114978.17|MOB1A|IGF2BP3|IGF2BP3	950	-	5.4155655	1.2990247	-1.0	-1.0
chr2	74209941	74210046	ENSG00000065911.11|MTHFD2|IGF2BP3|IGF2BP3	938	+	6.0090857	1.2067661	-1.0	-1.0
chr2	74214313	74214633	ENSG00000065911.11|MTHFD2|IGF2BP3|IGF2BP3	973	+	5.3545737	1.5677326	-1.0	-1.0
chr2	74361243	74361368	ENSG00000204843.12|DCTN1|IGF2BP3|IGF2BP3	919	-	4.102731	1.0923655	-1.0	-1.0
chr2	74361246	74361371	ENSG00000264324.1|AC006030.1|IGF2BP3|IGF2BP3	920	-	4.109966	1.0973171	-1.0	-1.0
chr2	74425895	74426060	ENSG00000114993.16|RTKN|IGF2BP3|IGF2BP3	922	-	4.8219614	1.1066076	-1.0	-1.0
chr2	74442115	74442225	ENSG00000114993.16|RTKN|IGF2BP3|IGF2BP3	914	-	5.789741	1.0630374	-1.0	-1.0
chr2	74461991	74462096	ENSG00000115275.11|MOGS|IGF2BP3|IGF2BP3	905	-	3.9822445	1.021807	-1.0	-1.0
chr2	74892766	74892891	ENSG00000159399.9|HK2|IGF2BP3|IGF2BP3	938	+	5.4506483	1.2083681	-1.0	-1.0
chr2	74891216	74891411	ENSG00000159399.9|HK2|IGF2BP3|IGF2BP3	923	+	5.143527	1.1111741	-1.0	-1.0
chr2	74969528	74969633	ENSG00000115350.11|POLE4|IGF2BP3|IGF2BP3	908	+	5.904048	1.0346208	-1.0	-1.0
chr2	85318294	85318509	ENSG00000152291.13|TGOLN2|IGF2BP3|IGF2BP3	963	-	4.656372	1.4292341	-1.0	-1.0
chr2	85322594	85322709	ENSG00000152291.13|TGOLN2|IGF2BP3|IGF2BP3	903	-	5.7235518	1.0139303	-1.0	-1.0
chr2	85326742	85326842	ENSG00000152291.13|TGOLN2|IGF2BP3|IGF2BP3	942	-	6.05381	1.2369947	-1.0	-1.0
chr2	85319724	85321689	ENSG00000152291.13|TGOLN2|IGF2BP3|IGF2BP3	998	-	5.5955133	2.6276855	-1.0	-1.0
chr2	85321874	85322129	ENSG00000152291.13|TGOLN2|IGF2BP3|IGF2BP3	991	-	6.8496313	2.0555959	-1.0	-1.0
chr2	85326572	85326697	ENSG00000152291.13|TGOLN2|IGF2BP3|IGF2BP3	903	-	5.710062	1.0153337	-1.0	-1.0
chr2	85318629	85318779	ENSG00000152291.13|TGOLN2|IGF2BP3|IGF2BP3	914	-	3.701059	1.0630207	-1.0	-1.0
chr2	85322419	85322529	ENSG00000152291.13|TGOLN2|IGF2BP3|IGF2BP3	904	-	3.9847271	1.0157844	-1.0	-1.0
chr2	85321724	85321849	ENSG00000152291.13|TGOLN2|IGF2BP3|IGF2BP3	930	-	5.9329033	1.1522856	-1.0	-1.0
chr2	85327297	85327412	ENSG00000152291.13|TGOLN2|IGF2BP3|IGF2BP3	915	-	5.8018785	1.07214	-1.0	-1.0
chr2	85342372	85342522	ENSG00000042445.13|RETSAT|IGF2BP3|IGF2BP3	964	-	6.3137093	1.4388434	-1.0	-1.0
chr2	85539264	85539378	ENSG00000168906.12|MAT2A|IGF2BP3|IGF2BP3	915	+	5.807723	1.0730352	-1.0	-1.0
chr2	85547017	85547157	ENSG00000115486.11|GGCX|IGF2BP3|IGF2BP3	916	-	5.813646	1.0741216	-1.0	-1.0
chr2	86505490	86505680	ENSG00000115561.15|CHMP3|IGF2BP3|IGF2BP3	904	-	5.7308373	1.0185341	-1.0	-1.0
chr2	86504940	86505115	ENSG00000115561.15|CHMP3|IGF2BP3|IGF2BP3	930	-	5.9432063	1.1570992	-1.0	-1.0
chr2	86775572	86775757	ENSG00000153561.12|RMND5A|IGF2BP3|IGF2BP3	928	+	5.9214587	1.1451746	-1.0	-1.0
chr2	86777252	86777447	ENSG00000153561.12|RMND5A|IGF2BP3|IGF2BP3	924	+	5.8785515	1.1194627	-1.0	-1.0
chr2	86776532	86776787	ENSG00000153561.12|RMND5A|IGF2BP3|IGF2BP3	945	+	5.3000546	1.2594515	-1.0	-1.0
chr2	88126171	88126348	ENSG00000163586.9|FABP1|IGF2BP3|IGF2BP3	985	-	6.900726	1.8269948	-1.0	-1.0
chr2	96185073	96185853	ENSG00000084090.13|STARD7|IGF2BP3|IGF2BP3	981	-	5.5077677	1.7305684	-1.0	-1.0
chr2	96208394	96208504	ENSG00000084090.13|STARD7|IGF2BP3|IGF2BP3	936	-	6.0061746	1.1963022	-1.0	-1.0
chr2	96185883	96186693	ENSG00000084090.13|STARD7|IGF2BP3|IGF2BP3	995	-	6.4959974	2.2638474	-1.0	-1.0
chr2	96252435	96252640	ENSG00000135956.8|TMEM127|IGF2BP3|IGF2BP3	962	-	5.914203	1.415518	-1.0	-1.0
chr2	96252835	96253020	ENSG00000135956.8|TMEM127|IGF2BP3|IGF2BP3	926	-	4.704788	1.1307845	-1.0	-1.0
chr2	96253455	96253880	ENSG00000135956.8|TMEM127|IGF2BP3|IGF2BP3	949	-	4.187078	1.2899795	-1.0	-1.0
chr2	96283604	96283713	ENSG00000144028.14|SNRNP200|IGF2BP3|IGF2BP3	917	-	4.1068096	1.0832024	-1.0	-1.0
chr2	96286310	96286480	ENSG00000144028.14|SNRNP200|IGF2BP3|IGF2BP3	938	-	4.492468	1.2100127	-1.0	-1.0
chr2	96278808	96278908	ENSG00000144028.14|SNRNP200|IGF2BP3|IGF2BP3	931	-	5.940576	1.1584657	-1.0	-1.0
chr2	96828490	96828670	ENSG00000168763.15|CNNM3|IGF2BP3|IGF2BP3	919	+	5.847821	1.0895101	-1.0	-1.0
chr2	96816514	96816614	ENSG00000168763.15|CNNM3|IGF2BP3|IGF2BP3	911	+	5.780341	1.0521713	-1.0	-1.0
chr2	96832966	96833151	ENSG00000168763.15|CNNM3|IGF2BP3|IGF2BP3	950	+	6.1470246	1.3053181	-1.0	-1.0
chr2	96833641	96833771	ENSG00000168763.15|CNNM3|IGF2BP3|IGF2BP3	911	+	5.814308	1.0523882	-1.0	-1.0
chr2	96817129	96817279	ENSG00000168763.15|CNNM3|IGF2BP3|IGF2BP3	916	+	5.805652	1.0745788	-1.0	-1.0
chr2	97762012	97762122	ENSG00000075568.16|TMEM131|IGF2BP3|IGF2BP3	938	-	6.0598545	1.2067447	-1.0	-1.0
chr2	97756752	97757107	ENSG00000075568.16|TMEM131|IGF2BP3|IGF2BP3	972	-	6.37009	1.554832	-1.0	-1.0
chr2	97757142	97757383	ENSG00000075568.16|TMEM131|IGF2BP3|IGF2BP3	974	-	5.213726	1.5849695	-1.0	-1.0
chr2	97775842	97775962	ENSG00000075568.16|TMEM131|IGF2BP3|IGF2BP3	921	-	5.854789	1.10242	-1.0	-1.0
chr2	98622610	98622775	ENSG00000071073.12|MGAT4A|IGF2BP3|IGF2BP3	929	-	4.9613605	1.150394	-1.0	-1.0
chr2	98623355	98623535	ENSG00000071073.12|MGAT4A|IGF2BP3|IGF2BP3	959	-	4.283514	1.3901769	-1.0	-1.0
chr2	98623135	98623270	ENSG00000071073.12|MGAT4A|IGF2BP3|IGF2BP3	914	-	5.8114758	1.0653923	-1.0	-1.0
chr2	98619960	98620205	ENSG00000071073.12|MGAT4A|IGF2BP3|IGF2BP3	987	-	6.7918305	1.8780469	-1.0	-1.0
chr2	99399541	99399701	ENSG00000158417.10|EIF5B|IGF2BP3|IGF2BP3	929	+	6.0161543	1.1461784	-1.0	-1.0
chr2	100392139	100392239	ENSG00000115526.10|CHST10|IGF2BP3|IGF2BP3	903	-	5.7028832	1.0120226	-1.0	-1.0
chr2	100988170	100988275	ENSG00000170485.16|NPAS2|IGF2BP3|IGF2BP3	903	+	5.737714	1.0149903	-1.0	-1.0
chr2	100820629	100820739	ENSG00000170485.16|NPAS2|IGF2BP3|IGF2BP3	911	+	2.8171782	1.0490997	-1.0	-1.0
chr2	100974827	100974944	ENSG00000170485.16|NPAS2|IGF2BP3|IGF2BP3	917	+	5.8429556	1.0828646	-1.0	-1.0
chr2	100995419	100995524	ENSG00000170485.16|NPAS2|IGF2BP3|IGF2BP3	926	+	5.918576	1.1282926	-1.0	-1.0
chr2	100820176	100820276	ENSG00000170485.16|NPAS2|IGF2BP3|IGF2BP3	941	+	6.0550075	1.2315515	-1.0	-1.0
chr2	101006312	101006462	ENSG00000071082.10|RPL31|IGF2BP3|IGF2BP3	950	+	6.246662	1.2985327	-1.0	-1.0
chr2	101892395	101892650	ENSG00000071054.16|MAP4K4|IGF2BP3|IGF2BP3	976	+	5.7170887	1.6209953	-1.0	-1.0
chr2	101891375	101891555	ENSG00000071054.16|MAP4K4|IGF2BP3|IGF2BP3	916	+	5.859271	1.0768425	-1.0	-1.0
chr2	101873646	101873746	ENSG00000071054.16|MAP4K4|IGF2BP3|IGF2BP3	923	+	5.877833	1.1125247	-1.0	-1.0
chr2	101856041	101856138	ENSG00000071054.16|MAP4K4|IGF2BP3|IGF2BP3	914	+	5.8712983	1.064621	-1.0	-1.0
chr2	101892805	101892910	ENSG00000071054.16|MAP4K4|IGF2BP3|IGF2BP3	907	+	5.739277	1.0295826	-1.0	-1.0
chr2	101893020	101893205	ENSG00000071054.16|MAP4K4|IGF2BP3|IGF2BP3	915	+	4.367181	1.0694648	-1.0	-1.0
chr2	102178482	102178622	ENSG00000115594.11|IL1R1|IGF2BP3|IGF2BP3	923	+	5.8701973	1.115021	-1.0	-1.0
chr2	102178982	102179182	ENSG00000115594.11|IL1R1|IGF2BP3|IGF2BP3	953	+	5.8254848	1.3235499	-1.0	-1.0
chr2	102178727	102178897	ENSG00000115594.11|IL1R1|IGF2BP3|IGF2BP3	908	+	5.7511425	1.0354723	-1.0	-1.0
chr2	102177687	102178337	ENSG00000115594.11|IL1R1|IGF2BP3|IGF2BP3	985	+	4.2959585	1.8112748	-1.0	-1.0
chr2	105266665	105266860	ENSG00000135966.12|TGFBRAP1|IGF2BP3|IGF2BP3	933	-	5.9978485	1.176217	-1.0	-1.0
chr2	106093307	106093507	ENSG00000115652.14|UXS1|IGF2BP3|IGF2BP3	990	-	6.9398565	2.0182123	-1.0	-1.0
chr2	112028505	112028610	ENSG00000153208.16|MERTK|IGF2BP3|IGF2BP3	919	+	5.8357286	1.0905672	-1.0	-1.0
chr2	112663038	112663228	ENSG00000144136.10|SLC20A1|IGF2BP3|IGF2BP3	951	+	5.977746	1.313042	-1.0	-1.0
chr2	112663308	112663468	ENSG00000144136.10|SLC20A1|IGF2BP3|IGF2BP3	911	+	3.156495	1.0515269	-1.0	-1.0
chr2	113133550	113133705	ENSG00000136689.18|IL1RN|IGF2BP3|IGF2BP3	932	+	4.6398315	1.165653	-1.0	-1.0
chr2	113133725	113133915	ENSG00000136689.18|IL1RN|IGF2BP3|IGF2BP3	947	+	6.1016135	1.2789645	-1.0	-1.0
chr2	113714866	113715086	ENSG00000115084.13|SLC35F5|IGF2BP3|IGF2BP3	998	-	7.4067087	2.7653966	-1.0	-1.0
chr2	113709388	113709548	ENSG00000115084.13|SLC35F5|IGF2BP3|IGF2BP3	921	-	5.9073663	1.1039401	-1.0	-1.0
chr2	113713651	113713756	ENSG00000115084.13|SLC35F5|IGF2BP3|IGF2BP3	909	-	5.7740374	1.0394834	-1.0	-1.0
chr2	113712876	113713166	ENSG00000115084.13|SLC35F5|IGF2BP3|IGF2BP3	924	-	4.6724935	1.1215577	-1.0	-1.0
chr2	121338360	121338560	ENSG00000074054.17|CLASP1|IGF2BP3|IGF2BP3	961	-	6.2665744	1.4041828	-1.0	-1.0
chr2	127425678	127425803	ENSG00000115718.17|PROC|IGF2BP3|IGF2BP3	931	+	6.0009956	1.1629	-1.0	-1.0
chr2	127425803	127425983	ENSG00000115718.17|PROC|IGF2BP3|IGF2BP3	977	+	6.0771465	1.6344162	-1.0	-1.0
chr2	127955055	127955155	ENSG00000136715.17|SAP130|IGF2BP3|IGF2BP3	910	-	5.76307	1.0466592	-1.0	-1.0
chr2	127996394	127996491	ENSG00000136715.17|SAP130|IGF2BP3|IGF2BP3	904	-	3.9850705	1.019172	-1.0	-1.0
chr2	128191381	128191566	ENSG00000136731.12|UGGT1|IGF2BP3|IGF2BP3	973	+	5.2497444	1.5721067	-1.0	-1.0
chr2	128189726	128190391	ENSG00000136731.12|UGGT1|IGF2BP3|IGF2BP3	995	+	5.1187043	2.3052974	-1.0	-1.0
chr2	128191636	128191806	ENSG00000136731.12|UGGT1|IGF2BP3|IGF2BP3	930	+	4.5831122	1.1545291	-1.0	-1.0
chr2	128174772	128174858	ENSG00000136731.12|UGGT1|IGF2BP3|IGF2BP3	901	+	5.7010756	1.0034004	-1.0	-1.0
chr2	128191816	128192221	ENSG00000136731.12|UGGT1|IGF2BP3|IGF2BP3	958	+	4.2467604	1.3789836	-1.0	-1.0
chr2	128190411	128191181	ENSG00000136731.12|UGGT1|IGF2BP3|IGF2BP3	993	+	5.3383255	2.174984	-1.0	-1.0
chr2	128267919	128268074	ENSG00000136720.6|HS6ST1|IGF2BP3|IGF2BP3	922	-	5.869777	1.1071864	-1.0	-1.0
chr2	128266184	128266319	ENSG00000136720.6|HS6ST1|IGF2BP3|IGF2BP3	926	-	5.4617214	1.1318808	-1.0	-1.0
chr2	130172624	130172677	ENSG00000136699.19|SMPD4|IGF2BP3|IGF2BP3	905	-	5.8159347	1.0210723	-1.0	-1.0
chr2	130172353	130172473	ENSG00000136699.19|SMPD4|IGF2BP3|IGF2BP3	906	-	4.0233083	1.0271249	-1.0	-1.0
chr2	131049935	131050080	ENSG00000152102.17|FAM168B|IGF2BP3|IGF2BP3	909	-	5.749094	1.0393044	-1.0	-1.0
chr2	131052325	131052452	ENSG00000152102.17|FAM168B|IGF2BP3|IGF2BP3	923	-	5.8882403	1.1152622	-1.0	-1.0
chr2	131049540	131049665	ENSG00000152102.17|FAM168B|IGF2BP3|IGF2BP3	914	-	5.7910304	1.0632918	-1.0	-1.0
chr2	131052890	131053010	ENSG00000152102.17|FAM168B|IGF2BP3|IGF2BP3	926	-	4.4852786	1.1312428	-1.0	-1.0
chr2	131148436	131148661	ENSG00000115762.16|PLEKHB2|IGF2BP3|IGF2BP3	956	+	5.7217255	1.3527974	-1.0	-1.0
chr2	131148051	131148226	ENSG00000115762.16|PLEKHB2|IGF2BP3|IGF2BP3	943	+	6.060486	1.2409176	-1.0	-1.0
chr2	134454323	134454438	ENSG00000152127.8|MGAT5|IGF2BP3|IGF2BP3	905	+	5.721742	1.0236751	-1.0	-1.0
chr2	134453368	134453713	ENSG00000152127.8|MGAT5|IGF2BP3|IGF2BP3	967	+	5.0799675	1.4831948	-1.0	-1.0
chr2	134453143	134453323	ENSG00000152127.8|MGAT5|IGF2BP3|IGF2BP3	919	+	5.847056	1.090004	-1.0	-1.0
chr2	134454018	134454293	ENSG00000152127.8|MGAT5|IGF2BP3|IGF2BP3	926	+	4.999876	1.1296107	-1.0	-1.0
chr2	134449158	134449443	ENSG00000152127.8|MGAT5|IGF2BP3|IGF2BP3	969	+	5.083534	1.5018275	-1.0	-1.0
chr2	134449533	134449633	ENSG00000152127.8|MGAT5|IGF2BP3|IGF2BP3	916	+	5.8074646	1.0739443	-1.0	-1.0
chr2	134453838	134453953	ENSG00000152127.8|MGAT5|IGF2BP3|IGF2BP3	924	+	5.2954383	1.1193011	-1.0	-1.0
chr2	134448998	134449143	ENSG00000152127.8|MGAT5|IGF2BP3|IGF2BP3	935	+	3.881469	1.1883563	-1.0	-1.0
chr2	134450443	134450578	ENSG00000152127.8|MGAT5|IGF2BP3|IGF2BP3	919	+	4.016778	1.0900973	-1.0	-1.0
chr2	134451133	134451408	ENSG00000152127.8|MGAT5|IGF2BP3|IGF2BP3	965	+	5.3758287	1.4616555	-1.0	-1.0
chr2	135168974	135169204	ENSG00000115839.17|RAB3GAP1|IGF2BP3|IGF2BP3	973	+	6.434615	1.5757267	-1.0	-1.0
chr2	135724066	135724221	ENSG00000048991.16|R3HDM1|IGF2BP3|IGF2BP3	936	+	6.030867	1.1969237	-1.0	-1.0
chr2	135651884	135652014	ENSG00000048991.16|R3HDM1|IGF2BP3|IGF2BP3	933	+	4.0914025	1.1724832	-1.0	-1.0
chr2	135715549	135715689	ENSG00000048991.16|R3HDM1|IGF2BP3|IGF2BP3	969	+	6.385401	1.5045216	-1.0	-1.0
chr2	135651729	135651884	ENSG00000048991.16|R3HDM1|IGF2BP3|IGF2BP3	909	+	5.753618	1.0409365	-1.0	-1.0
chr2	135645387	135645487	ENSG00000048991.16|R3HDM1|IGF2BP3|IGF2BP3	901	+	5.688417	1.0052389	-1.0	-1.0
chr2	135783498	135783598	ENSG00000144224.16|UBXN4|IGF2BP3|IGF2BP3	907	+	5.7332935	1.0300996	-1.0	-1.0
chr2	135782913	135783228	ENSG00000144224.16|UBXN4|IGF2BP3|IGF2BP3	937	+	5.8870993	1.2036933	-1.0	-1.0
chr2	152648670	152648835	ENSG00000157827.19|FMNL2|IGF2BP3|IGF2BP3	919	+	6.006842	1.0897462	-1.0	-1.0
chr2	152619573	152619713	ENSG00000157827.19|FMNL2|IGF2BP3|IGF2BP3	917	+	3.799216	1.0789505	-1.0	-1.0
chr2	152649425	152649565	ENSG00000157827.19|FMNL2|IGF2BP3|IGF2BP3	910	+	5.770399	1.0465393	-1.0	-1.0
chr2	152648885	152649090	ENSG00000157827.19|FMNL2|IGF2BP3|IGF2BP3	998	+	7.3893785	2.6738489	-1.0	-1.0
chr2	152648215	152648320	ENSG00000157827.19|FMNL2|IGF2BP3|IGF2BP3	914	+	5.8035107	1.0631044	-1.0	-1.0
chr2	158458099	158458224	ENSG00000144283.21|PKP4|IGF2BP3|IGF2BP3	929	+	5.919633	1.147526	-1.0	-1.0
chr2	158681223	158681373	ENSG00000144283.21|PKP4|IGF2BP3|IGF2BP3	906	+	5.736355	1.028505	-1.0	-1.0
chr2	158625032	158625352	ENSG00000144283.21|PKP4|IGF2BP3|IGF2BP3	952	+	5.04493	1.3166127	-1.0	-1.0
chr2	158680543	158680743	ENSG00000144283.21|PKP4|IGF2BP3|IGF2BP3	981	+	6.6245284	1.7325939	-1.0	-1.0
chr2	159769534	159769729	ENSG00000241399.6|CD302|IGF2BP3|IGF2BP3	942	-	6.0486126	1.2359959	-1.0	-1.0
chr2	160272900	160273085	ENSG00000153250.19|RBMS1|IGF2BP3|IGF2BP3	942	-	6.0400505	1.2346312	-1.0	-1.0
chr2	160281313	160281423	ENSG00000153250.19|RBMS1|IGF2BP3|IGF2BP3	918	-	5.825355	1.0859884	-1.0	-1.0
chr2	161992540	161992720	ENSG00000197635.9|DPP4|IGF2BP3|IGF2BP3	937	-	6.002326	1.2013983	-1.0	-1.0
chr2	164685845	164686030	ENSG00000082438.15|COBLL1|IGF2BP3|IGF2BP3	939	-	5.5461707	1.2180315	-1.0	-1.0
chr2	164722111	164722221	ENSG00000082438.15|COBLL1|IGF2BP3|IGF2BP3	928	-	5.9136715	1.1414591	-1.0	-1.0
chr2	164694293	164694568	ENSG00000082438.15|COBLL1|IGF2BP3|IGF2BP3	931	-	5.6135044	1.1626391	-1.0	-1.0
chr2	167955324	167955509	ENSG00000198648.10|STK39|IGF2BP3|IGF2BP3	930	-	5.934273	1.1570637	-1.0	-1.0
chr2	167954649	167954764	ENSG00000198648.10|STK39|IGF2BP3|IGF2BP3	901	-	5.7010756	1.0034004	-1.0	-1.0
chr2	168772419	168772634	ENSG00000172292.14|CERS6|IGF2BP3|IGF2BP3	953	+	6.2079034	1.3311447	-1.0	-1.0
chr2	168774034	168774214	ENSG00000172292.14|CERS6|IGF2BP3|IGF2BP3	953	+	6.1858196	1.3245115	-1.0	-1.0
chr2	169751006	169751196	ENSG00000213160.9|KLHL23|IGF2BP3|IGF2BP3	922	+	5.8541446	1.1064287	-1.0	-1.0
chr2	170716858	170716968	ENSG00000204335.3|SP5|IGF2BP3|IGF2BP3	914	+	4.0736485	1.0678356	-1.0	-1.0
chr2	170717523	170717878	ENSG00000204335.3|SP5|IGF2BP3|IGF2BP3	913	+	3.5629795	1.0623522	-1.0	-1.0
chr2	170715818	170715923	ENSG00000204335.3|SP5|IGF2BP3|IGF2BP3	907	+	4.011901	1.0301309	-1.0	-1.0
chr2	170716383	170716488	ENSG00000204335.3|SP5|IGF2BP3|IGF2BP3	905	+	4.024846	1.0230877	-1.0	-1.0
chr2	170962838	170962946	ENSG00000115806.12|GORASP2|IGF2BP3|IGF2BP3	943	+	3.8430312	1.2428515	-1.0	-1.0
chr2	170965789	170966074	ENSG00000115806.12|GORASP2|IGF2BP3|IGF2BP3	975	+	4.1427054	1.6063334	-1.0	-1.0
chr2	170966164	170966739	ENSG00000115806.12|GORASP2|IGF2BP3|IGF2BP3	958	+	4.863376	1.3809754	-1.0	-1.0
chr2	170993742	170993882	ENSG00000198586.13|TLK1|IGF2BP3|IGF2BP3	914	-	5.797668	1.0639454	-1.0	-1.0
chr2	171046180	171046355	ENSG00000198586.13|TLK1|IGF2BP3|IGF2BP3	918	-	5.8266497	1.084971	-1.0	-1.0
chr2	171159992	171160092	ENSG00000198586.13|TLK1|IGF2BP3|IGF2BP3	903	-	5.7048306	1.0144817	-1.0	-1.0
chr2	172504425	172504925	ENSG00000091409.14|ITGA6|IGF2BP3|IGF2BP3	984	+	5.6952686	1.7883927	-1.0	-1.0
chr2	172504305	172504420	ENSG00000091409.14|ITGA6|IGF2BP3|IGF2BP3	914	+	5.7964582	1.0668486	-1.0	-1.0
chr2	172505225	172505375	ENSG00000091409.14|ITGA6|IGF2BP3|IGF2BP3	925	+	5.91994	1.1245698	-1.0	-1.0
chr2	173955247	173955492	ENSG00000172845.14|SP3|IGF2BP3|IGF2BP3	931	-	5.997472	1.1610405	-1.0	-1.0
chr2	173955587	173955722	ENSG00000172845.14|SP3|IGF2BP3|IGF2BP3	917	-	5.869484	1.0822524	-1.0	-1.0
chr2	173954917	173955077	ENSG00000172845.14|SP3|IGF2BP3|IGF2BP3	944	-	6.1727138	1.2490999	-1.0	-1.0
chr2	174075041	174075151	ENSG00000138430.15|OLA1|IGF2BP3|IGF2BP3	923	-	6.0737696	1.1155508	-1.0	-1.0
chr2	176175219	176175319	ENSG00000224189.6|HAGLR|IGF2BP3|IGF2BP3	901	-	5.690386	1.0052389	-1.0	-1.0
chr2	176176309	176176409	ENSG00000224189.6|HAGLR|IGF2BP3|IGF2BP3	910	-	5.7648816	1.0466592	-1.0	-1.0
chr2	176175604	176175964	ENSG00000224189.6|HAGLR|IGF2BP3|IGF2BP3	962	-	4.489449	1.419081	-1.0	-1.0
chr2	177231624	177231929	ENSG00000116044.15|NFE2L2|IGF2BP3|IGF2BP3	948	-	6.191758	1.283571	-1.0	-1.0
chr2	177263880	177263990	ENSG00000116044.15|NFE2L2|IGF2BP3|IGF2BP3	940	-	6.043154	1.2204014	-1.0	-1.0
chr2	177233961	177234121	ENSG00000116044.15|NFE2L2|IGF2BP3|IGF2BP3	930	-	5.930053	1.1538066	-1.0	-1.0
chr2	177231449	177231564	ENSG00000116044.15|NFE2L2|IGF2BP3|IGF2BP3	911	-	5.792026	1.0505435	-1.0	-1.0
chr2	177264400	177264500	ENSG00000116044.15|NFE2L2|IGF2BP3|IGF2BP3	933	-	6.1151004	1.1762388	-1.0	-1.0
chr2	180980750	180980860	ENSG00000170035.15|UBE2E3|IGF2BP3|IGF2BP3	904	+	5.730825	1.0173694	-1.0	-1.0
chr2	182777425	182777625	ENSG00000077232.17|DNAJC10|IGF2BP3|IGF2BP3	979	+	6.2413077	1.6873182	-1.0	-1.0
chr2	182924969	182925164	ENSG00000061676.14|NCKAP1|IGF2BP3|IGF2BP3	969	-	6.4131484	1.5021615	-1.0	-1.0
chr2	187554274	187554439	ENSG00000003436.15|TFPI|IGF2BP3|IGF2BP3	919	-	5.8488913	1.0933518	-1.0	-1.0
chr2	187465524	187466849	ENSG00000003436.15|TFPI|IGF2BP3|IGF2BP3	996	-	6.71461	2.4295158	-1.0	-1.0
chr2	187503647	187503770	ENSG00000003436.15|TFPI|IGF2BP3|IGF2BP3	975	-	4.5679307	1.6095423	-1.0	-1.0
chr2	187464649	187465514	ENSG00000003436.15|TFPI|IGF2BP3|IGF2BP3	1000	-	6.4601607	3.3339403	-1.0	-1.0
chr2	187464244	187464649	ENSG00000003436.15|TFPI|IGF2BP3|IGF2BP3	983	-	6.337845	1.7801168	-1.0	-1.0
chr2	190964514	190964644	ENSG00000115419.12|GLS|IGF2BP3|IGF2BP3	913	+	5.8201933	1.0602617	-1.0	-1.0
chr2	197499781	197499916	ENSG00000144381.16|HSPD1|IGF2BP3|IGF2BP3	911	-	2.3200197	1.049305	-1.0	-1.0
chr2	197486695	197486880	ENSG00000144381.16|HSPD1|IGF2BP3|IGF2BP3	907	-	8.237114	1.031013	-1.0	-1.0
chr2	197488316	197488486	ENSG00000144381.16|HSPD1|IGF2BP3|IGF2BP3	925	-	2.8690968	1.1230994	-1.0	-1.0
chr2	200478205	200478305	ENSG00000196141.13|SPATS2L|IGF2BP3|IGF2BP3	908	+	5.9378314	1.0349166	-1.0	-1.0
chr2	200477880	200478165	ENSG00000196141.13|SPATS2L|IGF2BP3|IGF2BP3	973	+	5.5983996	1.5720483	-1.0	-1.0
chr2	200472856	200473052	ENSG00000196141.13|SPATS2L|IGF2BP3|IGF2BP3	947	+	5.047138	1.2754707	-1.0	-1.0
chr2	200823241	200823361	ENSG00000082153.17|BZW1|IGF2BP3|IGF2BP3	907	+	5.8896785	1.0298393	-1.0	-1.0
chr2	200823136	200823236	ENSG00000082153.17|BZW1|IGF2BP3|IGF2BP3	904	+	5.8983455	1.0197212	-1.0	-1.0
chr2	206160596	206160716	ENSG00000114942.13|EEF1B2|IGF2BP3|IGF2BP3	906	+	5.7237864	1.0247926	-1.0	-1.0
chr2	207711834	207711934	ENSG00000163249.11|CCNYL1|IGF2BP3|IGF2BP3	901	+	5.690386	1.0052389	-1.0	-1.0
chr2	207767890	207768040	ENSG00000163251.3|FZD5|IGF2BP3|IGF2BP3	933	-	3.185471	1.1739293	-1.0	-1.0
chr2	207764685	207764940	ENSG00000163251.3|FZD5|IGF2BP3|IGF2BP3	975	-	4.914299	1.6028078	-1.0	-1.0
chr2	207768430	207768560	ENSG00000163251.3|FZD5|IGF2BP3|IGF2BP3	983	-	4.1729283	1.7677662	-1.0	-1.0
chr2	207768120	207768230	ENSG00000163251.3|FZD5|IGF2BP3|IGF2BP3	922	-	4.098293	1.1066548	-1.0	-1.0
chr2	207763675	207764025	ENSG00000163251.3|FZD5|IGF2BP3|IGF2BP3	947	-	3.9637983	1.2747977	-1.0	-1.0
chr2	207764145	207764660	ENSG00000163251.3|FZD5|IGF2BP3|IGF2BP3	967	-	5.0866685	1.4805299	-1.0	-1.0
chr2	207764960	207765100	ENSG00000163251.3|FZD5|IGF2BP3|IGF2BP3	928	-	5.935756	1.1413943	-1.0	-1.0
chr2	207763380	207763485	ENSG00000163251.3|FZD5|IGF2BP3|IGF2BP3	904	-	3.987802	1.0179222	-1.0	-1.0
chr2	207762800	207763040	ENSG00000163251.3|FZD5|IGF2BP3|IGF2BP3	915	-	5.7980027	1.0686307	-1.0	-1.0
chr2	207765395	207765495	ENSG00000163251.3|FZD5|IGF2BP3|IGF2BP3	906	-	5.7598324	1.0248438	-1.0	-1.0
chr2	207765605	207765955	ENSG00000163251.3|FZD5|IGF2BP3|IGF2BP3	973	-	6.5047917	1.5744934	-1.0	-1.0
chr2	208236606	208236731	ENSG00000138413.13|IDH1|IGF2BP3|IGF2BP3	909	-	5.928855	1.0401803	-1.0	-1.0
chr2	208248426	208248531	ENSG00000138413.13|IDH1|IGF2BP3|IGF2BP3	914	-	5.8104534	1.0650315	-1.0	-1.0
chr2	208236851	208236956	ENSG00000138413.13|IDH1|IGF2BP3|IGF2BP3	942	-	6.2076826	1.2380562	-1.0	-1.0
chr2	210433973	210434103	ENSG00000115365.11|LANCL1|IGF2BP3|IGF2BP3	907	-	5.739774	1.0336186	-1.0	-1.0
chr2	215326831	215326978	ENSG00000138363.14|ATIC|IGF2BP3|IGF2BP3	924	+	5.890369	1.1178702	-1.0	-1.0
chr2	215380729	215381029	ENSG00000115414.18|FN1|IGF2BP3|IGF2BP3	962	-	2.0918617	1.4174118	-1.0	-1.0
chr2	215392881	215392981	ENSG00000115414.18|FN1|IGF2BP3|IGF2BP3	905	-	2.7833338	1.0240645	-1.0	-1.0
chr2	215408426	215408526	ENSG00000115414.18|FN1|IGF2BP3|IGF2BP3	903	-	5.7048306	1.0144817	-1.0	-1.0
chr2	215365504	215365704	ENSG00000115414.18|FN1|IGF2BP3|IGF2BP3	996	-	2.4538574	2.352466	-1.0	-1.0
chr2	215379129	215379414	ENSG00000115414.18|FN1|IGF2BP3|IGF2BP3	996	-	2.852675	2.371733	-1.0	-1.0
chr2	215419241	215419385	ENSG00000115414.18|FN1|IGF2BP3|IGF2BP3	959	-	1.9247962	1.3858603	-1.0	-1.0
chr2	215370293	215370520	ENSG00000115414.18|FN1|IGF2BP3|IGF2BP3	995	-	2.82349	2.29387	-1.0	-1.0
chr2	215414755	215414958	ENSG00000115414.18|FN1|IGF2BP3|IGF2BP3	1000	-	4.1161013	5.135518	-1.0	-1.0
chr2	215408197	215408297	ENSG00000115414.18|FN1|IGF2BP3|IGF2BP3	926	-	2.4349875	1.1320168	-1.0	-1.0
chr2	215384019	215384274	ENSG00000115414.18|FN1|IGF2BP3|IGF2BP3	990	-	2.4877734	2.0170126	-1.0	-1.0
chr2	215420672	215420782	ENSG00000115414.18|FN1|IGF2BP3|IGF2BP3	914	-	1.4295834	1.063495	-1.0	-1.0
chr2	215404388	215404655	ENSG00000115414.18|FN1|IGF2BP3|IGF2BP3	993	-	2.350549	2.1802297	-1.0	-1.0
chr2	215373321	215373411	ENSG00000115414.18|FN1|IGF2BP3|IGF2BP3	977	-	2.3351347	1.6406229	-1.0	-1.0
chr2	215409617	215409822	ENSG00000115414.18|FN1|IGF2BP3|IGF2BP3	967	-	1.9462523	1.4878525	-1.0	-1.0
chr2	215424145	215424320	ENSG00000115414.18|FN1|IGF2BP3|IGF2BP3	975	-	2.145894	1.6080222	-1.0	-1.0
chr2	215382134	215382309	ENSG00000115414.18|FN1|IGF2BP3|IGF2BP3	968	-	2.67988	1.494813	-1.0	-1.0
chr2	215378174	215378262	ENSG00000115414.18|FN1|IGF2BP3|IGF2BP3	973	-	2.2415276	1.5622146	-1.0	-1.0
chr2	215371863	215372468	ENSG00000115414.18|FN1|IGF2BP3|IGF2BP3	1000	-	3.5844097	3.8304245	-1.0	-1.0
chr2	215376497	215376674	ENSG00000115414.18|FN1|IGF2BP3|IGF2BP3	969	-	1.9137311	1.5129353	-1.0	-1.0
chr2	215375213	215375388	ENSG00000115414.18|FN1|IGF2BP3|IGF2BP3	998	-	2.2419395	2.709531	-1.0	-1.0
chr2	215434695	215434800	ENSG00000115414.18|FN1|IGF2BP3|IGF2BP3	979	-	2.4529448	1.6749939	-1.0	-1.0
chr2	215391631	215391911	ENSG00000115414.18|FN1|IGF2BP3|IGF2BP3	991	-	3.5749187	2.0261757	-1.0	-1.0
chr2	215422090	215422243	ENSG00000115414.18|FN1|IGF2BP3|IGF2BP3	978	-	2.0777888	1.6571054	-1.0	-1.0
chr2	215394527	215394719	ENSG00000115414.18|FN1|IGF2BP3|IGF2BP3	996	-	2.2331276	2.3982835	-1.0	-1.0
chr2	215397136	215397223	ENSG00000115414.18|FN1|IGF2BP3|IGF2BP3	999	-	2.949541	3.019871	-1.0	-1.0
chr2	215406292	215406510	ENSG00000115414.18|FN1|IGF2BP3|IGF2BP3	960	-	1.7310013	1.4019662	-1.0	-1.0
chr2	215397679	215397848	ENSG00000115414.18|FN1|IGF2BP3|IGF2BP3	990	-	2.5153844	1.9834763	-1.0	-1.0
chr2	215409967	215410114	ENSG00000115414.18|FN1|IGF2BP3|IGF2BP3	940	-	1.9370433	1.2234733	-1.0	-1.0
chr2	215408107	215408197	ENSG00000115414.18|FN1|IGF2BP3|IGF2BP3	1000	-	2.5498738	3.4375148	-1.0	-1.0
chr2	215384819	215384976	ENSG00000115414.18|FN1|IGF2BP3|IGF2BP3	996	-	2.5353982	2.3898804	-1.0	-1.0
chr2	215408297	215408426	ENSG00000115414.18|FN1|IGF2BP3|IGF2BP3	1000	-	2.890749	3.3321915	-1.0	-1.0
chr2	215383327	215383483	ENSG00000115414.18|FN1|IGF2BP3|IGF2BP3	999	-	3.2817047	3.2046173	-1.0	-1.0
chr2	215409857	215409957	ENSG00000115414.18|FN1|IGF2BP3|IGF2BP3	968	-	2.4334648	1.4976959	-1.0	-1.0
chr2	215399256	215399351	ENSG00000115414.18|FN1|IGF2BP3|IGF2BP3	960	-	1.8892635	1.3967688	-1.0	-1.0
chr2	215423349	215423526	ENSG00000115414.18|FN1|IGF2BP3|IGF2BP3	992	-	2.3682964	2.0810888	-1.0	-1.0
chr2	215360809	215361626	ENSG00000115414.18|FN1|IGF2BP3|IGF2BP3	1000	-	6.3256173	9.257307	-1.0	-1.0
chr2	215407126	215407316	ENSG00000115414.18|FN1|IGF2BP3|IGF2BP3	1000	-	3.6193275	3.4368372	-1.0	-1.0
chr2	215361968	215362128	ENSG00000115414.18|FN1|IGF2BP3|IGF2BP3	920	-	3.3485506	1.0949413	-1.0	-1.0
chr2	215425093	215425285	ENSG00000115414.18|FN1|IGF2BP3|IGF2BP3	980	-	1.9793797	1.6886978	-1.0	-1.0
chr2	215367783	215368027	ENSG00000115414.18|FN1|IGF2BP3|IGF2BP3	998	-	3.3446317	2.7008483	-1.0	-1.0
chr2	215435779	215435964	ENSG00000115414.18|FN1|IGF2BP3|IGF2BP3	925	-	1.4681417	1.1233006	-1.0	-1.0
chr2	215388211	215388301	ENSG00000115414.18|FN1|IGF2BP3|IGF2BP3	1000	-	3.5711863	3.3507416	-1.0	-1.0
chr2	215386688	215386953	ENSG00000115414.18|FN1|IGF2BP3|IGF2BP3	999	-	2.7773125	3.080121	-1.0	-1.0
chr2	216498748	216498943	ENSG00000197756.9|RPL37A|IGF2BP3|IGF2BP3	952	+	2.8688984	1.316504	-1.0	-1.0
chr2	216499218	216499398	ENSG00000197756.9|RPL37A|IGF2BP3|IGF2BP3	963	+	3.3897774	1.4283389	-1.0	-1.0
chr2	216501273	216501438	ENSG00000197756.9|RPL37A|IGF2BP3|IGF2BP3	911	+	3.1301396	1.0525908	-1.0	-1.0
chr2	216499878	216500093	ENSG00000197756.9|RPL37A|IGF2BP3|IGF2BP3	958	+	2.9200768	1.3737617	-1.0	-1.0
chr2	218249766	218249916	ENSG00000163466.15|ARPC2|IGF2BP3|IGF2BP3	934	+	5.97961	1.1829295	-1.0	-1.0
chr2	218274861	218274966	ENSG00000135926.14|TMBIM1|IGF2BP3|IGF2BP3	909	-	5.7682557	1.0424478	-1.0	-1.0
chr2	218275356	218275616	ENSG00000135926.14|TMBIM1|IGF2BP3|IGF2BP3	959	-	5.563273	1.3899843	-1.0	-1.0
chr2	218346257	218346397	ENSG00000127838.13|PNKD|IGF2BP3|IGF2BP3	908	+	5.763387	1.036118	-1.0	-1.0
chr2	218400019	218400119	ENSG00000144579.7|CTDSP1|IGF2BP3|IGF2BP3	918	+	5.885157	1.0870885	-1.0	-1.0
chr2	218405401	218405606	ENSG00000144579.7|CTDSP1|IGF2BP3|IGF2BP3	937	+	3.6349719	1.2016149	-1.0	-1.0
chr2	218404576	218404861	ENSG00000144579.7|CTDSP1|IGF2BP3|IGF2BP3	949	+	4.0186176	1.2920496	-1.0	-1.0
chr2	218449602	218449892	ENSG00000127831.10|VIL1|IGF2BP3|IGF2BP3	924	+	5.9994273	1.1203263	-1.0	-1.0
chr2	218754333	218754468	ENSG00000135912.10|TTLL4|IGF2BP3|IGF2BP3	909	+	4.617794	1.0422791	-1.0	-1.0
chr2	219172661	219172801	ENSG00000115649.15|CNPPD1|IGF2BP3|IGF2BP3	934	-	5.9744062	1.1794486	-1.0	-1.0
chr2	219182682	219182807	ENSG00000144567.10|RETREG2|IGF2BP3|IGF2BP3	919	+	4.312873	1.0924314	-1.0	-1.0
chr2	219183092	219183217	ENSG00000144567.10|RETREG2|IGF2BP3|IGF2BP3	919	+	5.8770165	1.0895102	-1.0	-1.0
chr2	219225080	219225212	ENSG00000198925.10|ATG9A|IGF2BP3|IGF2BP3	965	-	6.349068	1.45718	-1.0	-1.0
chr2	219224180	219224440	ENSG00000198925.10|ATG9A|IGF2BP3|IGF2BP3	947	-	4.988456	1.2741163	-1.0	-1.0
chr2	219220751	219220892	ENSG00000198925.10|ATG9A|IGF2BP3|IGF2BP3	957	-	4.4344544	1.3665075	-1.0	-1.0
chr2	219224585	219224810	ENSG00000198925.10|ATG9A|IGF2BP3|IGF2BP3	970	-	4.1905932	1.5159612	-1.0	-1.0
chr2	219225461	219225566	ENSG00000198925.10|ATG9A|IGF2BP3|IGF2BP3	912	-	5.7794294	1.0556401	-1.0	-1.0
chr2	219219664	219219954	ENSG00000198925.10|ATG9A|IGF2BP3|IGF2BP3	940	-	3.7748268	1.2199951	-1.0	-1.0
chr2	219539571	219539696	ENSG00000123989.13|CHPF|IGF2BP3|IGF2BP3	909	-	2.7413468	1.0391047	-1.0	-1.0
chr2	219539046	219539466	ENSG00000123989.13|CHPF|IGF2BP3|IGF2BP3	969	-	3.0123	1.5142913	-1.0	-1.0
chr2	219539726	219539901	ENSG00000123989.13|CHPF|IGF2BP3|IGF2BP3	931	-	3.0316615	1.1602272	-1.0	-1.0
chr2	219570705	219570835	ENSG00000124006.14|OBSL1|IGF2BP3|IGF2BP3	923	-	2.9754057	1.1123954	-1.0	-1.0
chr2	219561771	219561886	ENSG00000124006.14|OBSL1|IGF2BP3|IGF2BP3	907	-	5.773866	1.0303692	-1.0	-1.0
chr2	222930650	222930765	ENSG00000123983.13|ACSL3|IGF2BP3|IGF2BP3	912	+	5.7766485	1.0557427	-1.0	-1.0
chr2	222927021	222927186	ENSG00000123983.13|ACSL3|IGF2BP3|IGF2BP3	945	+	4.0257792	1.2630641	-1.0	-1.0
chr2	222908802	222908977	ENSG00000123983.13|ACSL3|IGF2BP3|IGF2BP3	972	+	5.8935995	1.5471401	-1.0	-1.0
chr2	222941496	222941956	ENSG00000123983.13|ACSL3|IGF2BP3|IGF2BP3	992	+	6.2388496	2.100628	-1.0	-1.0
chr2	223878236	223878356	ENSG00000085449.14|WDFY1|IGF2BP3|IGF2BP3	906	-	5.7428975	1.0273846	-1.0	-1.0
chr2	226995600	226995720	ENSG00000144468.16|RHBDD1|IGF2BP3|IGF2BP3	903	+	5.7026362	1.0119722	-1.0	-1.0
chr2	227533648	227533753	ENSG00000173744.17|AGFG1|IGF2BP3|IGF2BP3	955	+	6.23994	1.3446946	-1.0	-1.0
chr2	227554435	227554655	ENSG00000173744.17|AGFG1|IGF2BP3|IGF2BP3	986	+	6.9136877	1.8569342	-1.0	-1.0
chr2	227536900	227536993	ENSG00000173744.17|AGFG1|IGF2BP3|IGF2BP3	925	+	5.890617	1.1255803	-1.0	-1.0
chr2	227551958	227552117	ENSG00000173744.17|AGFG1|IGF2BP3|IGF2BP3	982	+	6.6488585	1.733997	-1.0	-1.0
chr2	230878667	230878797	ENSG00000135916.15|ITM2C|IGF2BP3|IGF2BP3	912	+	5.7802315	1.0578523	-1.0	-1.0
chr2	230878082	230878197	ENSG00000135916.15|ITM2C|IGF2BP3|IGF2BP3	909	+	3.3845658	1.0402796	-1.0	-1.0
chr2	230878932	230879187	ENSG00000135916.15|ITM2C|IGF2BP3|IGF2BP3	970	+	4.8190584	1.5244015	-1.0	-1.0
chr2	230878272	230878387	ENSG00000135916.15|ITM2C|IGF2BP3|IGF2BP3	930	+	5.9397936	1.1578275	-1.0	-1.0
chr2	231048221	231048446	ENSG00000204128.5|C2orf72|IGF2BP3|IGF2BP3	969	+	6.3154116	1.5128909	-1.0	-1.0
chr2	231049231	231049386	ENSG00000204128.5|C2orf72|IGF2BP3|IGF2BP3	961	+	6.3382325	1.4090062	-1.0	-1.0
chr2	231047926	231048166	ENSG00000204128.5|C2orf72|IGF2BP3|IGF2BP3	951	+	6.1672015	1.3067747	-1.0	-1.0
chr2	231046996	231047151	ENSG00000204128.5|C2orf72|IGF2BP3|IGF2BP3	924	+	4.282275	1.1189919	-1.0	-1.0
chr2	231049041	231049156	ENSG00000204128.5|C2orf72|IGF2BP3|IGF2BP3	910	+	5.7685328	1.0476124	-1.0	-1.0
chr2	231460668	231460848	ENSG00000115053.15|NCL|IGF2BP3|IGF2BP3	942	-	2.9066696	1.2378985	-1.0	-1.0
chr2	231456009	231456136	ENSG00000115053.15|NCL|IGF2BP3|IGF2BP3	973	-	6.5715137	1.5664176	-1.0	-1.0
chr2	231454945	231455140	ENSG00000115053.15|NCL|IGF2BP3|IGF2BP3	955	-	5.8134093	1.3458314	-1.0	-1.0
chr2	231463156	231463301	ENSG00000115053.15|NCL|IGF2BP3|IGF2BP3	918	-	2.859789	1.0884526	-1.0	-1.0
chr2	231461829	231462017	ENSG00000115053.15|NCL|IGF2BP3|IGF2BP3	934	-	4.115688	1.1806269	-1.0	-1.0
chr2	231712933	231713043	ENSG00000187514.16|PTMA|IGF2BP3|IGF2BP3	972	+	4.97201	1.5520098	-1.0	-1.0
chr2	231808391	231808491	ENSG00000144524.17|COPS7B|IGF2BP3|IGF2BP3	905	+	5.719126	1.0238659	-1.0	-1.0
chr2	232856982	232857132	ENSG00000204120.14|GIGYF2|IGF2BP3|IGF2BP3	915	+	5.8554335	1.0693153	-1.0	-1.0
chr2	232856832	232856962	ENSG00000204120.14|GIGYF2|IGF2BP3|IGF2BP3	961	+	5.7429066	1.4070686	-1.0	-1.0
chr2	232857257	232857477	ENSG00000204120.14|GIGYF2|IGF2BP3|IGF2BP3	994	+	7.0572433	2.1885443	-1.0	-1.0
chr2	232877501	232877606	ENSG00000182600.9|C2orf82|IGF2BP3|IGF2BP3	903	+	5.7048306	1.0144817	-1.0	-1.0
chr2	232857269	232857455	ENSG00000182600.9|C2orf82|IGF2BP3|IGF2BP3	997	+	7.368558	2.4919362	-1.0	-1.0
chr2	232877776	232877901	ENSG00000182600.9|C2orf82|IGF2BP3|IGF2BP3	909	+	4.0310793	1.0395541	-1.0	-1.0
chr2	235054181	235054316	ENSG00000130147.15|SH3BP4|IGF2BP3|IGF2BP3	929	+	5.9262905	1.1497501	-1.0	-1.0
chr2	235055301	235055541	ENSG00000130147.15|SH3BP4|IGF2BP3|IGF2BP3	934	+	6.026975	1.1808424	-1.0	-1.0
chr2	236124468	236124633	ENSG00000157985.18|AGAP1|IGF2BP3|IGF2BP3	910	+	5.75537	1.0441784	-1.0	-1.0
chr2	235968496	235968606	ENSG00000157985.18|AGAP1|IGF2BP3|IGF2BP3	919	+	5.8322673	1.0891184	-1.0	-1.0
chr2	236124758	236124858	ENSG00000157985.18|AGAP1|IGF2BP3|IGF2BP3	920	+	5.8472013	1.0978947	-1.0	-1.0
chr2	236126823	236126943	ENSG00000157985.18|AGAP1|IGF2BP3|IGF2BP3	906	+	5.7275	1.0271597	-1.0	-1.0
chr2	236124128	236124228	ENSG00000157985.18|AGAP1|IGF2BP3|IGF2BP3	911	+	5.780341	1.0513583	-1.0	-1.0
chr2	236124258	236124463	ENSG00000157985.18|AGAP1|IGF2BP3|IGF2BP3	924	+	5.6976504	1.1200622	-1.0	-1.0
chr2	237764882	237765017	ENSG00000124831.18|LRRFIP1|IGF2BP3|IGF2BP3	957	+	6.2404323	1.3682368	-1.0	-1.0
chr2	240577598	240577713	ENSG00000142327.12|RNPEPL1|IGF2BP3|IGF2BP3	948	+	6.182097	1.2857513	-1.0	-1.0
chr2	240578008	240578203	ENSG00000142327.12|RNPEPL1|IGF2BP3|IGF2BP3	954	+	6.189241	1.3368244	-1.0	-1.0
chr2	240625071	240625171	ENSG00000178623.11|GPR35|IGF2BP3|IGF2BP3	906	+	5.7369237	1.0246431	-1.0	-1.0
chr2	240966396	240966501	ENSG00000233392.5|AC104809.2|IGF2BP3|IGF2BP3	905	-	5.719126	1.0238659	-1.0	-1.0
chr2	240967021	240967121	ENSG00000233392.5|AC104809.2|IGF2BP3|IGF2BP3	907	-	5.7332935	1.0300996	-1.0	-1.0
chr2	240966256	240966371	ENSG00000233392.5|AC104809.2|IGF2BP3|IGF2BP3	913	-	5.793047	1.0589455	-1.0	-1.0
chr2	241229808	241229913	ENSG00000115677.16|HDLBP|IGF2BP3|IGF2BP3	910	-	3.1508217	1.0464082	-1.0	-1.0
chr2	241239900	241240164	ENSG00000115677.16|HDLBP|IGF2BP3|IGF2BP3	919	-	3.2072172	1.0914443	-1.0	-1.0
chr2	241233819	241233934	ENSG00000115677.16|HDLBP|IGF2BP3|IGF2BP3	930	-	5.9368367	1.1548636	-1.0	-1.0
chr2	241235220	241235330	ENSG00000115677.16|HDLBP|IGF2BP3|IGF2BP3	928	-	5.9262395	1.140669	-1.0	-1.0
chr2	241248002	241248116	ENSG00000115677.16|HDLBP|IGF2BP3|IGF2BP3	965	-	4.533827	1.454209	-1.0	-1.0
chr2	241249850	241250015	ENSG00000115677.16|HDLBP|IGF2BP3|IGF2BP3	936	-	2.7521696	1.196272	-1.0	-1.0
chr2	241242569	241242749	ENSG00000115677.16|HDLBP|IGF2BP3|IGF2BP3	929	-	3.0194495	1.1501746	-1.0	-1.0
chr2	241230093	241230268	ENSG00000115677.16|HDLBP|IGF2BP3|IGF2BP3	919	-	3.6999223	1.0895307	-1.0	-1.0
chr2	241255300	241255575	ENSG00000115677.16|HDLBP|IGF2BP3|IGF2BP3	991	-	6.2934275	2.0563655	-1.0	-1.0
chr2	241248243	241248343	ENSG00000115677.16|HDLBP|IGF2BP3|IGF2BP3	906	-	3.3640754	1.0248438	-1.0	-1.0
chr2	241229193	241229778	ENSG00000115677.16|HDLBP|IGF2BP3|IGF2BP3	987	-	4.0407147	1.8721375	-1.0	-1.0
chr2	241246719	241246883	ENSG00000115677.16|HDLBP|IGF2BP3|IGF2BP3	965	-	3.0506802	1.4531635	-1.0	-1.0
chr2	241315131	241315241	ENSG00000115677.16|HDLBP|IGF2BP3|IGF2BP3	905	-	5.719126	1.0238659	-1.0	-1.0
chr2	241352822	241352952	ENSG00000168385.17|SEPT2|IGF2BP3|IGF2BP3	935	+	5.413958	1.1846623	-1.0	-1.0
chr2	241352222	241352482	ENSG00000168385.17|SEPT2|IGF2BP3|IGF2BP3	974	+	5.3107824	1.5778067	-1.0	-1.0
chr2	241353687	241353877	ENSG00000168385.17|SEPT2|IGF2BP3|IGF2BP3	939	+	3.137885	1.2158456	-1.0	-1.0
chr2	241353002	241353372	ENSG00000168385.17|SEPT2|IGF2BP3|IGF2BP3	950	+	5.249357	1.2982597	-1.0	-1.0
chr2	241352622	241352797	ENSG00000168385.17|SEPT2|IGF2BP3|IGF2BP3	923	+	4.6843777	1.1140543	-1.0	-1.0
chr2	241584529	241584694	ENSG00000176946.11|THAP4|IGF2BP3|IGF2BP3	911	-	5.8019843	1.048353	-1.0	-1.0
chr2	241671991	241672126	ENSG00000168397.16|ATG4B|IGF2BP3|IGF2BP3	927	+	5.902062	1.1353111	-1.0	-1.0
chr2	241811461	241811561	ENSG00000204099.11|NEU4|IGF2BP3|IGF2BP3	902	+	5.7066784	1.0080942	-1.0	-1.0
chr2	241815673	241815813	ENSG00000204099.11|NEU4|IGF2BP3|IGF2BP3	912	+	5.778554	1.0567102	-1.0	-1.0
chr2	241815963	241816113	ENSG00000204099.11|NEU4|IGF2BP3|IGF2BP3	908	+	5.747994	1.0383382	-1.0	-1.0
chr2	241814223	241814343	ENSG00000204099.11|NEU4|IGF2BP3|IGF2BP3	913	+	5.789521	1.0601534	-1.0	-1.0
chr2	241814843	241815038	ENSG00000204099.11|NEU4|IGF2BP3|IGF2BP3	946	+	6.1223683	1.265366	-1.0	-1.0
chr2	241812351	241812451	ENSG00000204099.11|NEU4|IGF2BP3|IGF2BP3	910	+	5.7648816	1.0466592	-1.0	-1.0
chr2	241815143	241815243	ENSG00000204099.11|NEU4|IGF2BP3|IGF2BP3	901	+	5.7010756	1.0034004	-1.0	-1.0
chr20	299602	299792	ENSG00000247315.3|ZCCHC3|IGF2BP3|IGF2BP3	945	+	6.1003366	1.2565655	-1.0	-1.0
chr20	327164	327269	ENSG00000177732.8|SOX12|IGF2BP3|IGF2BP3	905	+	2.7185616	1.0222907	-1.0	-1.0
chr20	325844	325954	ENSG00000177732.8|SOX12|IGF2BP3|IGF2BP3	912	+	5.7720857	1.0536975	-1.0	-1.0
chr20	328229	328689	ENSG00000177732.8|SOX12|IGF2BP3|IGF2BP3	982	+	4.7508984	1.754366	-1.0	-1.0
chr20	326764	327059	ENSG00000177732.8|SOX12|IGF2BP3|IGF2BP3	977	+	5.1187425	1.6430964	-1.0	-1.0
chr20	327554	327929	ENSG00000177732.8|SOX12|IGF2BP3|IGF2BP3	965	+	4.7853103	1.461428	-1.0	-1.0
chr20	354489	354634	ENSG00000125841.12|NRSN2|IGF2BP3|IGF2BP3	928	+	5.9140673	1.1414101	-1.0	-1.0
chr20	353684	354044	ENSG00000125841.12|NRSN2|IGF2BP3|IGF2BP3	964	+	5.8167486	1.4413009	-1.0	-1.0
chr20	354224	354389	ENSG00000125841.12|NRSN2|IGF2BP3|IGF2BP3	921	+	4.7512145	1.1006378	-1.0	-1.0
chr20	382050	382150	ENSG00000101255.10|TRIB3|IGF2BP3|IGF2BP3	905	+	5.767828	1.0239602	-1.0	-1.0
chr20	396782	397357	ENSG00000101255.10|TRIB3|IGF2BP3|IGF2BP3	993	+	6.4041824	2.1513374	-1.0	-1.0
chr20	420481	420581	ENSG00000125826.20|RBCK1|IGF2BP3|IGF2BP3	936	+	5.9917226	1.1933858	-1.0	-1.0
chr20	410436	410626	ENSG00000125826.20|RBCK1|IGF2BP3|IGF2BP3	954	+	6.247388	1.3418669	-1.0	-1.0
chr20	420041	420176	ENSG00000125826.20|RBCK1|IGF2BP3|IGF2BP3	963	+	4.203411	1.431132	-1.0	-1.0
chr20	430704	430899	ENSG00000125826.20|RBCK1|IGF2BP3|IGF2BP3	947	+	4.1141734	1.2769076	-1.0	-1.0
chr20	436559	436689	ENSG00000125875.13|TBC1D20|IGF2BP3|IGF2BP3	904	-	5.712376	1.0194345	-1.0	-1.0
chr20	483486	483611	ENSG00000101266.17|CSNK2A1|IGF2BP3|IGF2BP3	928	-	5.917969	1.1418188	-1.0	-1.0
chr20	483156	483321	ENSG00000101266.17|CSNK2A1|IGF2BP3|IGF2BP3	922	-	4.8390207	1.107907	-1.0	-1.0
chr20	483361	483481	ENSG00000101266.17|CSNK2A1|IGF2BP3|IGF2BP3	948	-	6.1640825	1.2807331	-1.0	-1.0
chr20	483616	483736	ENSG00000101266.17|CSNK2A1|IGF2BP3|IGF2BP3	906	-	5.8072624	1.0279733	-1.0	-1.0
chr20	482791	483121	ENSG00000101266.17|CSNK2A1|IGF2BP3|IGF2BP3	988	-	6.805214	1.9300102	-1.0	-1.0
chr20	483841	484011	ENSG00000101266.17|CSNK2A1|IGF2BP3|IGF2BP3	934	-	3.613256	1.1827661	-1.0	-1.0
chr20	648494	648729	ENSG00000271303.1|SRXN1|IGF2BP3|IGF2BP3	963	-	6.3032722	1.4341075	-1.0	-1.0
chr20	648199	648314	ENSG00000271303.1|SRXN1|IGF2BP3|IGF2BP3	919	-	5.8371677	1.0933158	-1.0	-1.0
chr20	648754	648889	ENSG00000271303.1|SRXN1|IGF2BP3|IGF2BP3	922	-	5.892897	1.1053547	-1.0	-1.0
chr20	647929	648124	ENSG00000271303.1|SRXN1|IGF2BP3|IGF2BP3	954	-	4.733285	1.340453	-1.0	-1.0
chr20	648200	648310	ENSG00000270299.1|AL121758.1|IGF2BP3|IGF2BP3	925	-	5.8851247	1.1232952	-1.0	-1.0
chr20	648755	648890	ENSG00000270299.1|AL121758.1|IGF2BP3|IGF2BP3	922	-	5.891182	1.1053547	-1.0	-1.0
chr20	647930	648190	ENSG00000270299.1|AL121758.1|IGF2BP3|IGF2BP3	954	-	4.813977	1.3350694	-1.0	-1.0
chr20	648495	648730	ENSG00000270299.1|AL121758.1|IGF2BP3|IGF2BP3	964	-	6.316449	1.4463382	-1.0	-1.0
chr20	1165098	1165253	ENSG00000125818.17|PSMF1|IGF2BP3|IGF2BP3	930	+	5.171488	1.1554393	-1.0	-1.0
chr20	1118727	1118842	ENSG00000125818.17|PSMF1|IGF2BP3|IGF2BP3	908	+	5.74418	1.0359212	-1.0	-1.0
chr20	1369945	1370085	ENSG00000274322.1|AL136531.2|IGF2BP3|IGF2BP3	903	-	4.9268856	1.0134403	-1.0	-1.0
chr20	1368970	1369285	ENSG00000274322.1|AL136531.2|IGF2BP3|IGF2BP3	984	-	5.4861627	1.7837262	-1.0	-1.0
chr20	1369340	1369535	ENSG00000274322.1|AL136531.2|IGF2BP3|IGF2BP3	953	-	5.464218	1.3259745	-1.0	-1.0
chr20	1369342	1369537	ENSG00000088832.16|FKBP1A|IGF2BP3|IGF2BP3	954	-	5.47503	1.3327003	-1.0	-1.0
chr20	1369942	1370042	ENSG00000088832.16|FKBP1A|IGF2BP3|IGF2BP3	916	-	6.0010786	1.0739443	-1.0	-1.0
chr20	1368977	1369287	ENSG00000088832.16|FKBP1A|IGF2BP3|IGF2BP3	985	-	5.397457	1.8133982	-1.0	-1.0
chr20	2147193	2147338	ENSG00000125834.12|STK35|IGF2BP3|IGF2BP3	918	+	5.863762	1.0851219	-1.0	-1.0
chr20	2145108	2145283	ENSG00000125834.12|STK35|IGF2BP3|IGF2BP3	944	+	4.2552195	1.2482895	-1.0	-1.0
chr20	2146093	2146403	ENSG00000125834.12|STK35|IGF2BP3|IGF2BP3	952	+	4.368024	1.3203169	-1.0	-1.0
chr20	2145473	2145623	ENSG00000125834.12|STK35|IGF2BP3|IGF2BP3	928	+	5.904986	1.1406056	-1.0	-1.0
chr20	2146478	2146873	ENSG00000125834.12|STK35|IGF2BP3|IGF2BP3	962	+	5.4541025	1.4189366	-1.0	-1.0
chr20	2147568	2147803	ENSG00000125834.12|STK35|IGF2BP3|IGF2BP3	929	+	5.920095	1.1483387	-1.0	-1.0
chr20	2145658	2145873	ENSG00000125834.12|STK35|IGF2BP3|IGF2BP3	987	+	6.7391315	1.8869146	-1.0	-1.0
chr20	2461653	2461788	ENSG00000125835.18|SNRPB|IGF2BP3|IGF2BP3	934	-	3.7211828	1.181579	-1.0	-1.0
chr20	2463746	2463861	ENSG00000125835.18|SNRPB|IGF2BP3|IGF2BP3	954	-	4.4329524	1.3336883	-1.0	-1.0
chr20	2657131	2657231	ENSG00000101361.16|NOP56|IGF2BP3|IGF2BP3	905	+	3.1511135	1.0238659	-1.0	-1.0
chr20	2656446	2656621	ENSG00000101361.16|NOP56|IGF2BP3|IGF2BP3	944	+	4.470962	1.2485162	-1.0	-1.0
chr20	2964995	2965110	ENSG00000132670.20|PTPRA|IGF2BP3|IGF2BP3	912	+	5.830109	1.0558937	-1.0	-1.0
chr20	2873629	2873739	ENSG00000132670.20|PTPRA|IGF2BP3|IGF2BP3	902	+	5.698061	1.0097613	-1.0	-1.0
chr20	3162821	3162921	ENSG00000088899.14|LZTS3|IGF2BP3|IGF2BP3	913	-	5.8667345	1.0581431	-1.0	-1.0
chr20	3163016	3163131	ENSG00000088899.14|LZTS3|IGF2BP3|IGF2BP3	927	-	5.9028854	1.1342258	-1.0	-1.0
chr20	3163336	3163531	ENSG00000088899.14|LZTS3|IGF2BP3|IGF2BP3	980	-	6.4757056	1.6926643	-1.0	-1.0
chr20	3648562	3648877	ENSG00000088812.17|ATRN|IGF2BP3|IGF2BP3	976	+	6.1709056	1.6281395	-1.0	-1.0
chr20	3647792	3648087	ENSG00000088812.17|ATRN|IGF2BP3|IGF2BP3	938	+	5.676812	1.2059917	-1.0	-1.0
chr20	3648302	3648507	ENSG00000088812.17|ATRN|IGF2BP3|IGF2BP3	937	+	6.041312	1.2010382	-1.0	-1.0
chr20	3647562	3647672	ENSG00000088812.17|ATRN|IGF2BP3|IGF2BP3	910	+	5.780719	1.0441034	-1.0	-1.0
chr20	3649042	3649277	ENSG00000088812.17|ATRN|IGF2BP3|IGF2BP3	930	+	4.094841	1.1531945	-1.0	-1.0
chr20	3649382	3649527	ENSG00000088812.17|ATRN|IGF2BP3|IGF2BP3	906	+	5.728615	1.0247986	-1.0	-1.0
chr20	3646847	3647167	ENSG00000088812.17|ATRN|IGF2BP3|IGF2BP3	944	+	4.6843705	1.2555678	-1.0	-1.0
chr20	3784045	3784145	ENSG00000125817.7|CENPB|IGF2BP3|IGF2BP3	922	-	5.8861713	1.1090198	-1.0	-1.0
chr20	3871587	3871887	ENSG00000088888.17|MAVS|IGF2BP3|IGF2BP3	934	+	4.9418216	1.1804925	-1.0	-1.0
chr20	3870742	3870937	ENSG00000088888.17|MAVS|IGF2BP3|IGF2BP3	970	+	4.6052237	1.525664	-1.0	-1.0
chr20	3870307	3870457	ENSG00000088888.17|MAVS|IGF2BP3|IGF2BP3	911	+	5.769835	1.0507684	-1.0	-1.0
chr20	3866092	3866227	ENSG00000088888.17|MAVS|IGF2BP3|IGF2BP3	957	+	6.223207	1.3661902	-1.0	-1.0
chr20	3867972	3868112	ENSG00000088888.17|MAVS|IGF2BP3|IGF2BP3	927	+	5.9018	1.1369797	-1.0	-1.0
chr20	3864630	3864755	ENSG00000088888.17|MAVS|IGF2BP3|IGF2BP3	928	+	4.1653633	1.1420567	-1.0	-1.0
chr20	3864320	3864425	ENSG00000088888.17|MAVS|IGF2BP3|IGF2BP3	904	+	3.356667	1.018684	-1.0	-1.0
chr20	3857699	3857799	ENSG00000088888.17|MAVS|IGF2BP3|IGF2BP3	908	+	4.0042653	1.0378387	-1.0	-1.0
chr20	4699405	4699550	ENSG00000171867.16|PRNP|IGF2BP3|IGF2BP3	914	+	5.0780087	1.0669318	-1.0	-1.0
chr20	4699895	4700775	ENSG00000171867.16|PRNP|IGF2BP3|IGF2BP3	994	+	6.0454493	2.2106931	-1.0	-1.0
chr20	4853885	4854310	ENSG00000089057.14|SLC23A2|IGF2BP3|IGF2BP3	959	-	5.4924407	1.3873247	-1.0	-1.0
chr20	4855705	4856080	ENSG00000089057.14|SLC23A2|IGF2BP3|IGF2BP3	973	-	6.0054173	1.5690806	-1.0	-1.0
chr20	4854450	4854550	ENSG00000089057.14|SLC23A2|IGF2BP3|IGF2BP3	920	-	5.8930454	1.0967644	-1.0	-1.0
chr20	4853215	4853480	ENSG00000089057.14|SLC23A2|IGF2BP3|IGF2BP3	936	-	4.0800276	1.1905551	-1.0	-1.0
chr20	4856100	4856230	ENSG00000089057.14|SLC23A2|IGF2BP3|IGF2BP3	911	-	4.095433	1.0505111	-1.0	-1.0
chr20	4856450	4856690	ENSG00000089057.14|SLC23A2|IGF2BP3|IGF2BP3	942	-	3.9513595	1.2396889	-1.0	-1.0
chr20	4854675	4855120	ENSG00000089057.14|SLC23A2|IGF2BP3|IGF2BP3	975	-	6.60836	1.5966246	-1.0	-1.0
chr20	4853720	4853830	ENSG00000089057.14|SLC23A2|IGF2BP3|IGF2BP3	901	-	5.7536435	1.0052389	-1.0	-1.0
chr20	4854325	4854430	ENSG00000089057.14|SLC23A2|IGF2BP3|IGF2BP3	913	-	5.8244762	1.0601237	-1.0	-1.0
chr20	4855550	4855690	ENSG00000089057.14|SLC23A2|IGF2BP3|IGF2BP3	920	-	5.8569484	1.0948058	-1.0	-1.0
chr20	4855125	4855280	ENSG00000089057.14|SLC23A2|IGF2BP3|IGF2BP3	933	-	5.976381	1.1755172	-1.0	-1.0
chr20	4856735	4856930	ENSG00000089057.14|SLC23A2|IGF2BP3|IGF2BP3	962	-	4.399587	1.4248226	-1.0	-1.0
chr20	4856250	4856400	ENSG00000089057.14|SLC23A2|IGF2BP3|IGF2BP3	902	-	4.5477233	1.0103992	-1.0	-1.0
chr20	4852695	4853165	ENSG00000089057.14|SLC23A2|IGF2BP3|IGF2BP3	982	-	4.943164	1.7436837	-1.0	-1.0
chr20	5100049	5100199	ENSG00000089063.14|TMEM230|IGF2BP3|IGF2BP3	923	-	5.8966184	1.1151266	-1.0	-1.0
chr20	5100499	5100694	ENSG00000089063.14|TMEM230|IGF2BP3|IGF2BP3	958	-	3.7986927	1.376313	-1.0	-1.0
chr20	5099944	5100044	ENSG00000089063.14|TMEM230|IGF2BP3|IGF2BP3	900	-	5.7731543	1.0018262	-1.0	-1.0
chr20	5190906	5191181	ENSG00000101290.13|CDS2|IGF2BP3|IGF2BP3	984	+	5.653023	1.7832513	-1.0	-1.0
chr20	5192721	5192846	ENSG00000101290.13|CDS2|IGF2BP3|IGF2BP3	942	+	6.1220527	1.234222	-1.0	-1.0
chr20	5190536	5190791	ENSG00000101290.13|CDS2|IGF2BP3|IGF2BP3	956	+	4.6715465	1.3518455	-1.0	-1.0
chr20	5191876	5191976	ENSG00000101290.13|CDS2|IGF2BP3|IGF2BP3	911	+	5.8104362	1.0530236	-1.0	-1.0
chr20	6076964	6077094	ENSG00000101311.15|FERMT1|IGF2BP3|IGF2BP3	924	-	6.001624	1.1170961	-1.0	-1.0
chr20	6075654	6075829	ENSG00000101311.15|FERMT1|IGF2BP3|IGF2BP3	921	-	5.932554	1.102377	-1.0	-1.0
chr20	10639148	10639253	ENSG00000101384.11|JAG1|IGF2BP3|IGF2BP3	929	-	5.931266	1.1513538	-1.0	-1.0
chr20	17680785	17680885	ENSG00000125844.15|RRBP1|IGF2BP3|IGF2BP3	911	-	5.780341	1.0521713	-1.0	-1.0
chr20	17613677	17613932	ENSG00000125844.15|RRBP1|IGF2BP3|IGF2BP3	990	-	3.0857465	2.0154457	-1.0	-1.0
chr20	17681810	17681910	ENSG00000125844.15|RRBP1|IGF2BP3|IGF2BP3	904	-	3.977809	1.0186969	-1.0	-1.0
chr20	17613937	17614207	ENSG00000125844.15|RRBP1|IGF2BP3|IGF2BP3	997	-	4.026181	2.5780087	-1.0	-1.0
chr20	17947452	17947645	ENSG00000089006.16|SNX5|IGF2BP3|IGF2BP3	982	-	4.1443276	1.7432966	-1.0	-1.0
chr20	17950131	17950207	ENSG00000089006.16|SNX5|IGF2BP3|IGF2BP3	1000	-	5.9747615	3.465186	-1.0	-1.0
chr20	17968202	17968312	ENSG00000089006.16|SNX5|IGF2BP3|IGF2BP3	921	-	2.9691985	1.1023989	-1.0	-1.0
chr20	17942046	17942186	ENSG00000089006.16|SNX5|IGF2BP3|IGF2BP3	917	-	3.8838072	1.0830762	-1.0	-1.0
chr20	17968202	17968312	ENSG00000125850.10|OVOL2|IGF2BP3|IGF2BP3	921	-	2.9691985	1.1025766	-1.0	-1.0
chr20	20033396	20033501	ENSG00000173418.11|NAA20|IGF2BP3|IGF2BP3	901	+	5.7083354	1.0043197	-1.0	-1.0
chr20	20389976	20390096	ENSG00000188559.13|RALGAPA2|IGF2BP3|IGF2BP3	905	-	5.7230067	1.0241634	-1.0	-1.0
chr20	20390526	20390656	ENSG00000188559.13|RALGAPA2|IGF2BP3|IGF2BP3	954	-	6.1889105	1.3335041	-1.0	-1.0
chr20	20390801	20390991	ENSG00000188559.13|RALGAPA2|IGF2BP3|IGF2BP3	907	-	5.746862	1.0299354	-1.0	-1.0
chr20	21386867	21387006	ENSG00000088930.7|XRN2|IGF2BP3|IGF2BP3	981	+	6.665523	1.7309679	-1.0	-1.0
chr20	22581939	22582064	ENSG00000125798.14|FOXA2|IGF2BP3|IGF2BP3	917	-	5.824818	1.0815103	-1.0	-1.0
chr20	22581940	22582065	ENSG00000283932.1|AL121722.1|IGF2BP3|IGF2BP3	918	-	5.8268585	1.083607	-1.0	-1.0
chr20	23635253	23635367	ENSG00000101439.8|CST3|IGF2BP3|IGF2BP3	990	-	5.100448	1.9951159	-1.0	-1.0
chr20	23633647	23633999	ENSG00000101439.8|CST3|IGF2BP3|IGF2BP3	999	-	3.7767735	3.1430109	-1.0	-1.0
chr20	23637634	23637794	ENSG00000101439.8|CST3|IGF2BP3|IGF2BP3	922	-	2.459717	1.1076628	-1.0	-1.0
chr20	24963689	24963939	ENSG00000101474.11|APMAP|IGF2BP3|IGF2BP3	976	-	3.6101358	1.6270792	-1.0	-1.0
chr20	24963344	24963629	ENSG00000101474.11|APMAP|IGF2BP3|IGF2BP3	987	-	4.704692	1.8982819	-1.0	-1.0
chr20	25226383	25226518	ENSG00000197586.12|ENTPD6|IGF2BP3|IGF2BP3	914	+	5.8042917	1.0637887	-1.0	-1.0
chr20	25300252	25300397	ENSG00000100997.18|ABHD12|IGF2BP3|IGF2BP3	952	-	6.1664886	1.3200232	-1.0	-1.0
chr20	31538178	31538303	ENSG00000101294.16|HM13|IGF2BP3|IGF2BP3	912	+	3.419888	1.0567117	-1.0	-1.0
chr20	31605282	31605397	ENSG00000125968.8|ID1|IGF2BP3|IGF2BP3	921	+	5.2212076	1.1035552	-1.0	-1.0
chr20	31722194	31722304	ENSG00000171552.12|BCL2L1|IGF2BP3|IGF2BP3	934	-	4.2010365	1.1815115	-1.0	-1.0
chr20	31665071	31666051	ENSG00000171552.12|BCL2L1|IGF2BP3|IGF2BP3	990	-	4.3790054	1.9969815	-1.0	-1.0
chr20	31664696	31664901	ENSG00000171552.12|BCL2L1|IGF2BP3|IGF2BP3	992	-	4.919175	2.0960195	-1.0	-1.0
chr20	31664481	31664591	ENSG00000171552.12|BCL2L1|IGF2BP3|IGF2BP3	904	-	5.7257833	1.0170586	-1.0	-1.0
chr20	31722642	31722792	ENSG00000171552.12|BCL2L1|IGF2BP3|IGF2BP3	921	-	5.2056026	1.0997809	-1.0	-1.0
chr20	31801094	31801234	ENSG00000088325.15|TPX2|IGF2BP3|IGF2BP3	909	+	5.9422345	1.039678	-1.0	-1.0
chr20	32157823	32157963	ENSG00000101337.15|TM9SF4|IGF2BP3|IGF2BP3	964	+	6.3158803	1.4437215	-1.0	-1.0
chr20	32166204	32167084	ENSG00000101337.15|TM9SF4|IGF2BP3|IGF2BP3	999	+	5.5379024	3.072102	-1.0	-1.0
chr20	32165774	32166104	ENSG00000101337.15|TM9SF4|IGF2BP3|IGF2BP3	954	+	3.3150682	1.3361629	-1.0	-1.0
chr20	32165529	32165679	ENSG00000101337.15|TM9SF4|IGF2BP3|IGF2BP3	923	+	3.331405	1.1133046	-1.0	-1.0
chr20	32195277	32195542	ENSG00000126003.6|PLAGL2|IGF2BP3|IGF2BP3	951	-	5.4162626	1.3126634	-1.0	-1.0
chr20	32192997	32193097	ENSG00000126003.6|PLAGL2|IGF2BP3|IGF2BP3	902	-	5.7066784	1.00808	-1.0	-1.0
chr20	32194552	32195187	ENSG00000126003.6|PLAGL2|IGF2BP3|IGF2BP3	967	-	5.200526	1.475707	-1.0	-1.0
chr20	32194062	32194277	ENSG00000126003.6|PLAGL2|IGF2BP3|IGF2BP3	932	-	5.0432196	1.1678687	-1.0	-1.0
chr20	32196292	32196657	ENSG00000126003.6|PLAGL2|IGF2BP3|IGF2BP3	927	-	5.661211	1.1379813	-1.0	-1.0
chr20	32195607	32196052	ENSG00000126003.6|PLAGL2|IGF2BP3|IGF2BP3	972	-	6.578311	1.5460026	-1.0	-1.0
chr20	32235227	32235332	ENSG00000101346.13|POFUT1|IGF2BP3|IGF2BP3	908	+	5.757887	1.0372635	-1.0	-1.0
chr20	32236427	32236542	ENSG00000101346.13|POFUT1|IGF2BP3|IGF2BP3	912	+	5.7783165	1.0541928	-1.0	-1.0
chr20	32438381	32438481	ENSG00000171456.16|ASXL1|IGF2BP3|IGF2BP3	910	+	5.8027916	1.045697	-1.0	-1.0
chr20	32437411	32437531	ENSG00000171456.16|ASXL1|IGF2BP3|IGF2BP3	916	+	5.8107104	1.0761268	-1.0	-1.0
chr20	32431376	32431476	ENSG00000171456.16|ASXL1|IGF2BP3|IGF2BP3	943	+	6.063918	1.2439028	-1.0	-1.0
chr20	32443498	32443653	ENSG00000197183.14|NOL4L|IGF2BP3|IGF2BP3	902	-	5.693888	1.0083199	-1.0	-1.0
chr20	32446698	32446878	ENSG00000197183.14|NOL4L|IGF2BP3|IGF2BP3	917	-	5.8126025	1.0787536	-1.0	-1.0
chr20	32446068	32446228	ENSG00000197183.14|NOL4L|IGF2BP3|IGF2BP3	935	-	4.2012835	1.1851068	-1.0	-1.0
chr20	32445553	32445708	ENSG00000197183.14|NOL4L|IGF2BP3|IGF2BP3	927	-	5.9094033	1.139539	-1.0	-1.0
chr20	32447548	32447693	ENSG00000197183.14|NOL4L|IGF2BP3|IGF2BP3	932	-	4.468989	1.1697133	-1.0	-1.0
chr20	32452315	32452425	ENSG00000197183.14|NOL4L|IGF2BP3|IGF2BP3	920	-	4.086339	1.0966698	-1.0	-1.0
chr20	32444828	32444953	ENSG00000197183.14|NOL4L|IGF2BP3|IGF2BP3	914	-	5.787016	1.063134	-1.0	-1.0
chr20	32849541	32849886	ENSG00000101367.8|MAPRE1|IGF2BP3|IGF2BP3	966	+	4.693584	1.4635774	-1.0	-1.0
chr20	32848971	32849076	ENSG00000101367.8|MAPRE1|IGF2BP3|IGF2BP3	922	+	5.8881197	1.1065876	-1.0	-1.0
chr20	32849901	32850086	ENSG00000101367.8|MAPRE1|IGF2BP3|IGF2BP3	938	+	6.1936793	1.2065276	-1.0	-1.0
chr20	33021394	33021494	ENSG00000078898.6|BPIFB2|IGF2BP3|IGF2BP3	906	+	3.3705719	1.0246866	-1.0	-1.0
chr20	33021122	33021222	ENSG00000078898.6|BPIFB2|IGF2BP3|IGF2BP3	907	+	2.7925441	1.0322998	-1.0	-1.0
chr20	33023536	33023709	ENSG00000078898.6|BPIFB2|IGF2BP3|IGF2BP3	943	+	2.0574236	1.243544	-1.0	-1.0
chr20	33009033	33009168	ENSG00000078898.6|BPIFB2|IGF2BP3|IGF2BP3	905	+	5.728469	1.0239549	-1.0	-1.0
chr20	33020587	33020697	ENSG00000078898.6|BPIFB2|IGF2BP3|IGF2BP3	918	+	2.4718828	1.0870787	-1.0	-1.0
chr20	33658559	33658694	ENSG00000125967.16|NECAB3|IGF2BP3|IGF2BP3	954	-	6.1627135	1.3356677	-1.0	-1.0
chr20	33659089	33659244	ENSG00000125967.16|NECAB3|IGF2BP3|IGF2BP3	901	-	5.739653	1.0052389	-1.0	-1.0
chr20	34080059	34080254	ENSG00000125970.11|RALY|IGF2BP3|IGF2BP3	948	+	5.4223466	1.2841774	-1.0	-1.0
chr20	34077047	34077257	ENSG00000125970.11|RALY|IGF2BP3|IGF2BP3	917	+	3.7946959	1.0826586	-1.0	-1.0
chr20	34089692	34089897	ENSG00000125977.6|EIF2S2|IGF2BP3|IGF2BP3	973	-	4.6186943	1.5740377	-1.0	-1.0
chr20	34280902	34281012	ENSG00000101444.12|AHCY|IGF2BP3|IGF2BP3	929	-	5.953612	1.1492714	-1.0	-1.0
chr20	34292357	34292482	ENSG00000101444.12|AHCY|IGF2BP3|IGF2BP3	956	-	3.7554252	1.357155	-1.0	-1.0
chr20	34280903	34281013	ENSG00000250917.1|AL035458.2|IGF2BP3|IGF2BP3	931	-	5.9731326	1.1629784	-1.0	-1.0
chr20	34508239	34508434	ENSG00000078747.14|ITCH|IGF2BP3|IGF2BP3	941	+	6.151397	1.2295425	-1.0	-1.0
chr20	34540670	34540945	ENSG00000125971.16|DYNLRB1|IGF2BP3|IGF2BP3	964	+	5.6360765	1.4468856	-1.0	-1.0
chr20	34534662	34534792	ENSG00000125971.16|DYNLRB1|IGF2BP3|IGF2BP3	920	+	5.890361	1.0955892	-1.0	-1.0
chr20	34710337	34710947	ENSG00000078804.12|TP53INP2|IGF2BP3|IGF2BP3	955	+	5.059562	1.3511755	-1.0	-1.0
chr20	34712052	34712387	ENSG00000078804.12|TP53INP2|IGF2BP3|IGF2BP3	930	+	5.371773	1.1577209	-1.0	-1.0
chr20	34711142	34711402	ENSG00000078804.12|TP53INP2|IGF2BP3|IGF2BP3	952	+	4.920035	1.3225075	-1.0	-1.0
chr20	34712917	34713247	ENSG00000078804.12|TP53INP2|IGF2BP3|IGF2BP3	930	+	4.9436803	1.1542549	-1.0	-1.0
chr20	34711527	34711627	ENSG00000078804.12|TP53INP2|IGF2BP3|IGF2BP3	903	+	5.7028832	1.0120226	-1.0	-1.0
chr20	34709290	34709430	ENSG00000078804.12|TP53INP2|IGF2BP3|IGF2BP3	922	+	5.8642974	1.1106755	-1.0	-1.0
chr20	34757354	34757649	ENSG00000198646.13|NCOA6|IGF2BP3|IGF2BP3	954	-	5.708075	1.3412033	-1.0	-1.0
chr20	34743112	34743212	ENSG00000198646.13|NCOA6|IGF2BP3|IGF2BP3	917	-	5.819138	1.0791948	-1.0	-1.0
chr20	34746826	34746928	ENSG00000198646.13|NCOA6|IGF2BP3|IGF2BP3	918	-	5.841557	1.0860316	-1.0	-1.0
chr20	34757709	34757924	ENSG00000198646.13|NCOA6|IGF2BP3|IGF2BP3	925	-	5.894183	1.1275871	-1.0	-1.0
chr20	34749892	34750027	ENSG00000198646.13|NCOA6|IGF2BP3|IGF2BP3	925	-	5.893342	1.124627	-1.0	-1.0
chr20	34750272	34750407	ENSG00000198646.13|NCOA6|IGF2BP3|IGF2BP3	912	-	5.8581085	1.0559851	-1.0	-1.0
chr20	34740957	34741217	ENSG00000198646.13|NCOA6|IGF2BP3|IGF2BP3	976	-	6.4507546	1.6196297	-1.0	-1.0
chr20	34743217	34743317	ENSG00000198646.13|NCOA6|IGF2BP3|IGF2BP3	906	-	5.7525396	1.0248438	-1.0	-1.0
chr20	34742587	34742687	ENSG00000198646.13|NCOA6|IGF2BP3|IGF2BP3	928	-	5.917281	1.1412747	-1.0	-1.0
chr20	34740837	34740957	ENSG00000198646.13|NCOA6|IGF2BP3|IGF2BP3	935	-	5.3980694	1.1871269	-1.0	-1.0
chr20	34741362	34741537	ENSG00000198646.13|NCOA6|IGF2BP3|IGF2BP3	920	-	5.972186	1.0966908	-1.0	-1.0
chr20	35004457	35004570	ENSG00000100991.11|TRPC4AP|IGF2BP3|IGF2BP3	949	-	6.1381087	1.2966815	-1.0	-1.0
chr20	35002903	35003003	ENSG00000100991.11|TRPC4AP|IGF2BP3|IGF2BP3	910	-	5.7890244	1.045697	-1.0	-1.0
chr20	35092613	35092733	ENSG00000100991.11|TRPC4AP|IGF2BP3|IGF2BP3	944	-	6.0796127	1.2556521	-1.0	-1.0
chr20	35278905	35279220	ENSG00000261582.1|AL121753.1|IGF2BP3|IGF2BP3	934	-	3.1884503	1.1776377	-1.0	-1.0
chr20	35278926	35279201	ENSG00000242372.6|EIF6|IGF2BP3|IGF2BP3	930	-	3.0839522	1.1574277	-1.0	-1.0
chr20	35557449	35557549	ENSG00000125991.19|ERGIC3|IGF2BP3|IGF2BP3	900	+	3.3349264	1.0011683	-1.0	-1.0
chr20	35626075	35626420	ENSG00000214078.12|CPNE1|IGF2BP3|IGF2BP3	988	-	5.8345747	1.9066875	-1.0	-1.0
chr20	35630678	35630808	ENSG00000214078.12|CPNE1|IGF2BP3|IGF2BP3	946	-	6.0907683	1.266485	-1.0	-1.0
chr20	35627279	35627459	ENSG00000214078.12|CPNE1|IGF2BP3|IGF2BP3	978	-	6.544451	1.6620243	-1.0	-1.0
chr20	35630438	35630538	ENSG00000214078.12|CPNE1|IGF2BP3|IGF2BP3	940	-	6.0295687	1.221169	-1.0	-1.0
chr20	35654487	35654627	ENSG00000214078.12|CPNE1|IGF2BP3|IGF2BP3	946	-	5.9575367	1.2683045	-1.0	-1.0
chr20	35654632	35654782	ENSG00000214078.12|CPNE1|IGF2BP3|IGF2BP3	919	-	4.225181	1.0941007	-1.0	-1.0
chr20	35631491	35631578	ENSG00000214078.12|CPNE1|IGF2BP3|IGF2BP3	940	-	3.6685457	1.2184395	-1.0	-1.0
chr20	35654634	35654784	ENSG00000244462.7|RBM12|IGF2BP3|IGF2BP3	919	-	4.414692	1.0912435	-1.0	-1.0
chr20	35654484	35654624	ENSG00000244462.7|RBM12|IGF2BP3|IGF2BP3	939	-	5.889928	1.2168052	-1.0	-1.0
chr20	35654633	35654783	ENSG00000272897.5|AL109827.1|IGF2BP3|IGF2BP3	922	-	4.438451	1.1083817	-1.0	-1.0
chr20	35654488	35654628	ENSG00000272897.5|AL109827.1|IGF2BP3|IGF2BP3	946	-	5.716576	1.2675173	-1.0	-1.0
chr20	35732079	35732179	ENSG00000131051.22|RBM39|IGF2BP3|IGF2BP3	925	-	5.890617	1.1255652	-1.0	-1.0
chr20	36047071	36047406	ENSG00000260032.1|NORAD|IGF2BP3|IGF2BP3	966	-	3.780482	1.4731253	-1.0	-1.0
chr20	36046746	36046846	ENSG00000260032.1|NORAD|IGF2BP3|IGF2BP3	929	-	2.370979	1.1516033	-1.0	-1.0
chr20	36049611	36049781	ENSG00000260032.1|NORAD|IGF2BP3|IGF2BP3	950	-	4.2119827	1.2987616	-1.0	-1.0
chr20	36230081	36230181	ENSG00000088367.21|EPB41L1|IGF2BP3|IGF2BP3	901	+	5.7155952	1.0052389	-1.0	-1.0
chr20	36229666	36229821	ENSG00000088367.21|EPB41L1|IGF2BP3|IGF2BP3	904	+	5.7374763	1.0199299	-1.0	-1.0
chr20	36229526	36229631	ENSG00000088367.21|EPB41L1|IGF2BP3|IGF2BP3	905	+	5.731508	1.0223866	-1.0	-1.0
chr20	36255727	36255857	ENSG00000131043.11|AAR2|IGF2BP3|IGF2BP3	906	+	5.730409	1.0274776	-1.0	-1.0
chr20	36500316	36500426	ENSG00000080845.17|DLGAP4|IGF2BP3|IGF2BP3	923	+	5.877848	1.1135986	-1.0	-1.0
chr20	36527442	36527557	ENSG00000080845.17|DLGAP4|IGF2BP3|IGF2BP3	906	+	5.7664204	1.0254679	-1.0	-1.0
chr20	36528172	36528302	ENSG00000080845.17|DLGAP4|IGF2BP3|IGF2BP3	925	+	5.8795147	1.1222386	-1.0	-1.0
chr20	36653320	36653465	ENSG00000101079.20|NDRG3|IGF2BP3|IGF2BP3	928	-	5.9660654	1.1414404	-1.0	-1.0
chr20	36778981	36779146	ENSG00000149639.14|SOGA1|IGF2BP3|IGF2BP3	923	-	5.875244	1.1150897	-1.0	-1.0
chr20	36782841	36782961	ENSG00000149639.14|SOGA1|IGF2BP3|IGF2BP3	926	-	5.895097	1.130381	-1.0	-1.0
chr20	36783866	36784026	ENSG00000149639.14|SOGA1|IGF2BP3|IGF2BP3	965	-	6.3208265	1.4535416	-1.0	-1.0
chr20	36779506	36779621	ENSG00000149639.14|SOGA1|IGF2BP3|IGF2BP3	914	-	5.8195677	1.0655807	-1.0	-1.0
chr20	36863437	36863557	ENSG00000149639.14|SOGA1|IGF2BP3|IGF2BP3	959	-	6.2446117	1.3859833	-1.0	-1.0
chr20	36779711	36779821	ENSG00000149639.14|SOGA1|IGF2BP3|IGF2BP3	921	-	5.854419	1.1047728	-1.0	-1.0
chr20	36784221	36784656	ENSG00000149639.14|SOGA1|IGF2BP3|IGF2BP3	965	-	5.9160485	1.4619853	-1.0	-1.0
chr20	36784661	36784851	ENSG00000149639.14|SOGA1|IGF2BP3|IGF2BP3	919	-	5.8754163	1.0899285	-1.0	-1.0
chr20	37234019	37234095	ENSG00000118705.16|RPN2|IGF2BP3|IGF2BP3	991	+	6.9679437	2.0650318	-1.0	-1.0
chr20	37241367	37241587	ENSG00000118705.16|RPN2|IGF2BP3|IGF2BP3	991	+	5.3643627	2.0383697	-1.0	-1.0
chr20	37210046	37210165	ENSG00000118705.16|RPN2|IGF2BP3|IGF2BP3	945	+	3.9060273	1.256808	-1.0	-1.0
chr20	37229939	37230054	ENSG00000118705.16|RPN2|IGF2BP3|IGF2BP3	933	+	3.233755	1.1730098	-1.0	-1.0
chr20	37236579	37236704	ENSG00000118705.16|RPN2|IGF2BP3|IGF2BP3	985	+	3.6222987	1.8261981	-1.0	-1.0
chr20	37198396	37198492	ENSG00000118705.16|RPN2|IGF2BP3|IGF2BP3	974	+	3.9909863	1.5928978	-1.0	-1.0
chr20	37232295	37232391	ENSG00000118705.16|RPN2|IGF2BP3|IGF2BP3	956	+	2.7760105	1.3551012	-1.0	-1.0
chr20	37228554	37228729	ENSG00000118705.16|RPN2|IGF2BP3|IGF2BP3	952	+	4.6272616	1.3224905	-1.0	-1.0
chr20	37184229	37184373	ENSG00000118705.16|RPN2|IGF2BP3|IGF2BP3	939	+	3.0536761	1.2149824	-1.0	-1.0
chr20	37207307	37207449	ENSG00000118705.16|RPN2|IGF2BP3|IGF2BP3	965	+	4.0123396	1.4527462	-1.0	-1.0
chr20	37386942	37387042	ENSG00000197122.11|SRC|IGF2BP3|IGF2BP3	914	+	4.0403795	1.064621	-1.0	-1.0
chr20	37386174	37386304	ENSG00000197122.11|SRC|IGF2BP3|IGF2BP3	931	+	5.962463	1.1601143	-1.0	-1.0
chr20	37404880	37405240	ENSG00000197122.11|SRC|IGF2BP3|IGF2BP3	983	+	4.8200607	1.7698941	-1.0	-1.0
chr20	38090030	38090185	ENSG00000101413.11|RPRD1B|IGF2BP3|IGF2BP3	921	+	5.9397516	1.1044152	-1.0	-1.0
chr20	38128956	38129086	ENSG00000198959.11|TGM2|IGF2BP3|IGF2BP3	916	-	5.854191	1.0762708	-1.0	-1.0
chr20	41403190	41403370	ENSG00000124177.14|CHD6|IGF2BP3|IGF2BP3	942	-	6.0510197	1.2401704	-1.0	-1.0
chr20	44304197	44304387	ENSG00000197296.5|FITM2|IGF2BP3|IGF2BP3	942	-	6.0563684	1.2384256	-1.0	-1.0
chr20	44431357	44431477	ENSG00000101076.16|HNF4A|IGF2BP3|IGF2BP3	914	+	3.4493344	1.0654037	-1.0	-1.0
chr20	44430997	44431327	ENSG00000101076.16|HNF4A|IGF2BP3|IGF2BP3	957	+	4.803067	1.362246	-1.0	-1.0
chr20	44429822	44430047	ENSG00000101076.16|HNF4A|IGF2BP3|IGF2BP3	974	+	4.794119	1.5848769	-1.0	-1.0
chr20	44429522	44429707	ENSG00000101076.16|HNF4A|IGF2BP3|IGF2BP3	961	+	4.951062	1.4074309	-1.0	-1.0
chr20	44430067	44430197	ENSG00000101076.16|HNF4A|IGF2BP3|IGF2BP3	915	+	3.344525	1.0711398	-1.0	-1.0
chr20	44504800	44504891	ENSG00000132824.13|SERINC3|IGF2BP3|IGF2BP3	998	-	7.4427314	2.735426	-1.0	-1.0
chr20	44499310	44499460	ENSG00000132824.13|SERINC3|IGF2BP3|IGF2BP3	915	-	5.8025517	1.0726056	-1.0	-1.0
chr20	44497685	44497800	ENSG00000132824.13|SERINC3|IGF2BP3|IGF2BP3	924	-	4.7014422	1.118405	-1.0	-1.0
chr20	44503824	44503995	ENSG00000132824.13|SERINC3|IGF2BP3|IGF2BP3	955	-	5.075125	1.343545	-1.0	-1.0
chr20	44497500	44497645	ENSG00000132824.13|SERINC3|IGF2BP3|IGF2BP3	948	-	6.1681557	1.2870215	-1.0	-1.0
chr20	44499730	44499870	ENSG00000132824.13|SERINC3|IGF2BP3|IGF2BP3	932	-	5.9741735	1.1697111	-1.0	-1.0
chr20	44500215	44500434	ENSG00000132824.13|SERINC3|IGF2BP3|IGF2BP3	967	-	3.9916434	1.4757295	-1.0	-1.0
chr20	44618524	44618789	ENSG00000168734.13|PKIG|IGF2BP3|IGF2BP3	997	+	7.182637	2.489986	-1.0	-1.0
chr20	44906841	44907216	ENSG00000166913.12|YWHAB|IGF2BP3|IGF2BP3	967	+	6.3960085	1.4758759	-1.0	-1.0
chr20	44942639	44942789	ENSG00000025772.7|TOMM34|IGF2BP3|IGF2BP3	944	-	6.097596	1.2484314	-1.0	-1.0
chr20	44942469	44942634	ENSG00000025772.7|TOMM34|IGF2BP3|IGF2BP3	945	-	6.071302	1.2582651	-1.0	-1.0
chr20	45326642	45326782	ENSG00000124145.6|SDC4|IGF2BP3|IGF2BP3	943	-	6.0598087	1.2437755	-1.0	-1.0
chr20	45325872	45325997	ENSG00000124145.6|SDC4|IGF2BP3|IGF2BP3	911	-	5.820127	1.0489419	-1.0	-1.0
chr20	45367719	45367824	ENSG00000204070.9|SYS1|IGF2BP3|IGF2BP3	903	+	5.7048306	1.0144817	-1.0	-1.0
chr20	45367721	45367826	ENSG00000254806.5|SYS1-DBNDD2|IGF2BP3|IGF2BP3	903	+	5.7048306	1.0144817	-1.0	-1.0
chr20	45421412	45421597	ENSG00000124155.17|PIGT|IGF2BP3|IGF2BP3	958	+	6.233298	1.3724502	-1.0	-1.0
chr20	45424142	45424297	ENSG00000124155.17|PIGT|IGF2BP3|IGF2BP3	934	+	5.978375	1.1828873	-1.0	-1.0
chr20	45425848	45426028	ENSG00000124155.17|PIGT|IGF2BP3|IGF2BP3	952	+	4.492407	1.3229934	-1.0	-1.0
chr20	45420507	45420642	ENSG00000124155.17|PIGT|IGF2BP3|IGF2BP3	933	+	5.956926	1.1755786	-1.0	-1.0
chr20	45418854	45419034	ENSG00000124155.17|PIGT|IGF2BP3|IGF2BP3	963	+	6.3061666	1.4291992	-1.0	-1.0
chr20	45425583	45425818	ENSG00000124155.17|PIGT|IGF2BP3|IGF2BP3	965	+	5.3401766	1.4559686	-1.0	-1.0
chr20	45898366	45898611	ENSG00000064601.16|CTSA|IGF2BP3|IGF2BP3	934	+	2.8536499	1.1828686	-1.0	-1.0
chr20	45894649	45894741	ENSG00000064601.16|CTSA|IGF2BP3|IGF2BP3	923	+	5.877833	1.1123959	-1.0	-1.0
chr20	45898616	45898756	ENSG00000064601.16|CTSA|IGF2BP3|IGF2BP3	950	+	3.4776065	1.3034409	-1.0	-1.0
chr20	46062209	46062309	ENSG00000124160.11|NCOA5|IGF2BP3|IGF2BP3	901	-	5.7155952	1.0052389	-1.0	-1.0
chr20	46061309	46061554	ENSG00000124160.11|NCOA5|IGF2BP3|IGF2BP3	963	-	6.4482374	1.4279196	-1.0	-1.0
chr20	46352145	46352245	ENSG00000080189.14|SLC35C2|IGF2BP3|IGF2BP3	910	-	5.8165164	1.045697	-1.0	-1.0
chr20	47210538	47210648	ENSG00000101040.19|ZMYND8|IGF2BP3|IGF2BP3	927	-	4.15527	1.1384238	-1.0	-1.0
chr20	47210153	47210278	ENSG00000101040.19|ZMYND8|IGF2BP3|IGF2BP3	955	-	6.2064176	1.3513994	-1.0	-1.0
chr20	47209783	47209978	ENSG00000101040.19|ZMYND8|IGF2BP3|IGF2BP3	951	-	6.1698885	1.310062	-1.0	-1.0
chr20	47502019	47502124	ENSG00000124151.18|NCOA3|IGF2BP3|IGF2BP3	936	+	6.0804677	1.1936616	-1.0	-1.0
chr20	49034407	49034552	ENSG00000124198.8|ARFGEF2|IGF2BP3|IGF2BP3	938	+	6.063826	1.2086835	-1.0	-1.0
chr20	49033307	49033552	ENSG00000124198.8|ARFGEF2|IGF2BP3|IGF2BP3	940	+	6.015678	1.2197096	-1.0	-1.0
chr20	49034957	49035292	ENSG00000124198.8|ARFGEF2|IGF2BP3|IGF2BP3	985	+	6.382469	1.8350083	-1.0	-1.0
chr20	49035847	49036037	ENSG00000124198.8|ARFGEF2|IGF2BP3|IGF2BP3	929	+	5.998631	1.1487298	-1.0	-1.0
chr20	48952759	48952859	ENSG00000124198.8|ARFGEF2|IGF2BP3|IGF2BP3	912	+	5.7768407	1.054123	-1.0	-1.0
chr20	49094846	49094963	ENSG00000124207.16|CSE1L|IGF2BP3|IGF2BP3	934	+	6.050873	1.177328	-1.0	-1.0
chr20	49114278	49114473	ENSG00000124214.19|STAU1|IGF2BP3|IGF2BP3	985	-	6.7512155	1.8151947	-1.0	-1.0
chr20	49117871	49118071	ENSG00000124214.19|STAU1|IGF2BP3|IGF2BP3	975	-	6.2102804	1.6002825	-1.0	-1.0
chr20	49119986	49120121	ENSG00000124214.19|STAU1|IGF2BP3|IGF2BP3	921	-	5.9067707	1.0998328	-1.0	-1.0
chr20	49114658	49114888	ENSG00000124214.19|STAU1|IGF2BP3|IGF2BP3	998	-	5.9322305	2.8215244	-1.0	-1.0
chr20	49114023	49114253	ENSG00000124214.19|STAU1|IGF2BP3|IGF2BP3	966	-	6.472794	1.4693488	-1.0	-1.0
chr20	49117135	49117248	ENSG00000124214.19|STAU1|IGF2BP3|IGF2BP3	918	-	5.8413734	1.0859835	-1.0	-1.0
chr20	49113568	49113703	ENSG00000124214.19|STAU1|IGF2BP3|IGF2BP3	933	-	4.848693	1.175514	-1.0	-1.0
chr20	49123121	49123235	ENSG00000124214.19|STAU1|IGF2BP3|IGF2BP3	954	-	5.2906895	1.3341355	-1.0	-1.0
chr20	49124374	49124519	ENSG00000124214.19|STAU1|IGF2BP3|IGF2BP3	949	-	6.183547	1.293596	-1.0	-1.0
chr20	49634819	49634959	ENSG00000158470.5|B4GALT5|IGF2BP3|IGF2BP3	926	-	4.128509	1.1284506	-1.0	-1.0
chr20	49635009	49635129	ENSG00000158470.5|B4GALT5|IGF2BP3|IGF2BP3	917	-	5.823726	1.0808655	-1.0	-1.0
chr20	49633134	49633284	ENSG00000158470.5|B4GALT5|IGF2BP3|IGF2BP3	933	-	5.95549	1.1724244	-1.0	-1.0
chr20	49635879	49636114	ENSG00000158470.5|B4GALT5|IGF2BP3|IGF2BP3	974	-	5.3524637	1.5804505	-1.0	-1.0
chr20	49636129	49636389	ENSG00000158470.5|B4GALT5|IGF2BP3|IGF2BP3	954	-	6.1956053	1.3346001	-1.0	-1.0
chr20	49633859	49634034	ENSG00000158470.5|B4GALT5|IGF2BP3|IGF2BP3	938	-	6.0101953	1.2108474	-1.0	-1.0
chr20	49635329	49635549	ENSG00000158470.5|B4GALT5|IGF2BP3|IGF2BP3	959	-	3.7811282	1.3858136	-1.0	-1.0
chr20	49905785	49905885	ENSG00000158480.10|SPATA2|IGF2BP3|IGF2BP3	901	-	5.7010756	1.0034004	-1.0	-1.0
chr20	49905185	49905300	ENSG00000158480.10|SPATA2|IGF2BP3|IGF2BP3	915	-	5.817739	1.0692317	-1.0	-1.0
chr20	49953355	49953580	ENSG00000124226.10|RNF114|IGF2BP3|IGF2BP3	979	+	5.309835	1.6698753	-1.0	-1.0
chr20	49952870	49952975	ENSG00000124226.10|RNF114|IGF2BP3|IGF2BP3	908	+	5.7673616	1.0351701	-1.0	-1.0
chr20	49952305	49952575	ENSG00000124226.10|RNF114|IGF2BP3|IGF2BP3	979	+	6.3424845	1.6802745	-1.0	-1.0
chr20	50081793	50082293	ENSG00000244687.11|UBE2V1|IGF2BP3|IGF2BP3	984	-	4.3629246	1.806938	-1.0	-1.0
chr20	50082708	50082903	ENSG00000244687.11|UBE2V1|IGF2BP3|IGF2BP3	965	-	6.347634	1.4530033	-1.0	-1.0
chr20	50082298	50082483	ENSG00000244687.11|UBE2V1|IGF2BP3|IGF2BP3	929	-	2.8577995	1.1479782	-1.0	-1.0
chr20	50081393	50081583	ENSG00000244687.11|UBE2V1|IGF2BP3|IGF2BP3	945	-	5.5268097	1.2601459	-1.0	-1.0
chr20	50081793	50082293	ENSG00000124208.16|TMEM189-UBE2V1|IGF2BP3|IGF2BP3	984	-	4.3629246	1.8069988	-1.0	-1.0
chr20	50082708	50082903	ENSG00000124208.16|TMEM189-UBE2V1|IGF2BP3|IGF2BP3	965	-	6.347634	1.4529576	-1.0	-1.0
chr20	50124525	50124730	ENSG00000124208.16|TMEM189-UBE2V1|IGF2BP3|IGF2BP3	939	-	4.9838753	1.2113483	-1.0	-1.0
chr20	50124765	50125080	ENSG00000124208.16|TMEM189-UBE2V1|IGF2BP3|IGF2BP3	988	-	6.0338397	1.9333367	-1.0	-1.0
chr20	50082298	50082483	ENSG00000124208.16|TMEM189-UBE2V1|IGF2BP3|IGF2BP3	929	-	2.8577995	1.1480163	-1.0	-1.0
chr20	50127979	50128179	ENSG00000124208.16|TMEM189-UBE2V1|IGF2BP3|IGF2BP3	916	-	3.8878036	1.073212	-1.0	-1.0
chr20	50081393	50081583	ENSG00000124208.16|TMEM189-UBE2V1|IGF2BP3|IGF2BP3	945	-	5.5268097	1.2600939	-1.0	-1.0
chr20	50124523	50124728	ENSG00000240849.10|TMEM189|IGF2BP3|IGF2BP3	940	-	4.9283605	1.2251261	-1.0	-1.0
chr20	50127979	50128179	ENSG00000240849.10|TMEM189|IGF2BP3|IGF2BP3	916	-	3.8878036	1.0734735	-1.0	-1.0
chr20	50124763	50125083	ENSG00000240849.10|TMEM189|IGF2BP3|IGF2BP3	988	-	5.9975634	1.9072747	-1.0	-1.0
chr20	50192178	50192458	ENSG00000172216.5|CEBPB|IGF2BP3|IGF2BP3	987	+	4.7691655	1.9019914	-1.0	-1.0
chr20	50893333	50893538	ENSG00000101126.15|ADNP|IGF2BP3|IGF2BP3	985	-	6.597822	1.825818	-1.0	-1.0
chr20	50892563	50892743	ENSG00000101126.15|ADNP|IGF2BP3|IGF2BP3	916	-	5.8071947	1.075681	-1.0	-1.0
chr20	50893583	50893758	ENSG00000101126.15|ADNP|IGF2BP3|IGF2BP3	919	-	5.8338084	1.0910447	-1.0	-1.0
chr20	50892933	50893098	ENSG00000101126.15|ADNP|IGF2BP3|IGF2BP3	920	-	5.8452296	1.0979033	-1.0	-1.0
chr20	51597193	51597298	ENSG00000054793.13|ATP9A|IGF2BP3|IGF2BP3	905	-	5.728833	1.0226043	-1.0	-1.0
chr20	51601218	51601347	ENSG00000054793.13|ATP9A|IGF2BP3|IGF2BP3	907	-	5.735165	1.0292429	-1.0	-1.0
chr20	53576326	53576496	ENSG00000171940.13|ZNF217|IGF2BP3|IGF2BP3	908	-	4.004345	1.0372249	-1.0	-1.0
chr20	53576061	53576181	ENSG00000171940.13|ZNF217|IGF2BP3|IGF2BP3	926	-	5.8991876	1.1334922	-1.0	-1.0
chr20	56368250	56368575	ENSG00000124098.9|FAM210B|IGF2BP3|IGF2BP3	961	+	5.8491526	1.410683	-1.0	-1.0
chr20	56366490	56366680	ENSG00000124098.9|FAM210B|IGF2BP3|IGF2BP3	959	+	6.241249	1.3889163	-1.0	-1.0
chr20	56367645	56368130	ENSG00000124098.9|FAM210B|IGF2BP3|IGF2BP3	940	+	6.055652	1.2241592	-1.0	-1.0
chr20	56366790	56367070	ENSG00000124098.9|FAM210B|IGF2BP3|IGF2BP3	973	+	6.2278323	1.5707519	-1.0	-1.0
chr20	56369793	56369998	ENSG00000087586.17|AURKA|IGF2BP3|IGF2BP3	951	-	6.3471103	1.3088425	-1.0	-1.0
chr20	57408092	57408202	ENSG00000132819.16|RBM38|IGF2BP3|IGF2BP3	904	+	5.735665	1.0179821	-1.0	-1.0
chr20	58692356	58692546	ENSG00000254995.4|STX16-NPEPL1|IGF2BP3|IGF2BP3	935	+	3.164714	1.1884981	-1.0	-1.0
chr20	58692360	58692545	ENSG00000215440.11|NPEPL1|IGF2BP3|IGF2BP3	935	+	3.1596584	1.1854202	-1.0	-1.0
chr20	58892506	58892626	ENSG00000087460.24|GNAS|IGF2BP3|IGF2BP3	974	+	5.3697953	1.5813779	-1.0	-1.0
chr20	58994826	58995016	ENSG00000101158.13|NELFCD|IGF2BP3|IGF2BP3	949	+	3.6339955	1.2946916	-1.0	-1.0
chr20	58994656	58994776	ENSG00000101158.13|NELFCD|IGF2BP3|IGF2BP3	929	+	5.9386163	1.147301	-1.0	-1.0
chr20	61975512	61975662	ENSG00000130699.18|TAF4|IGF2BP3|IGF2BP3	921	-	5.850728	1.1013632	-1.0	-1.0
chr20	61998997	61999097	ENSG00000130699.18|TAF4|IGF2BP3|IGF2BP3	901	-	5.690386	1.0052389	-1.0	-1.0
chr20	62064760	62064860	ENSG00000130699.18|TAF4|IGF2BP3|IGF2BP3	901	-	5.690386	1.0052389	-1.0	-1.0
chr20	62134577	62134682	ENSG00000149657.19|LSM14B|IGF2BP3|IGF2BP3	903	+	5.7591834	1.0150414	-1.0	-1.0
chr20	62161061	62161161	ENSG00000184402.14|SS18L1|IGF2BP3|IGF2BP3	904	+	5.717241	1.0178425	-1.0	-1.0
chr20	62352520	62352630	ENSG00000130702.15|LAMA5|IGF2BP3|IGF2BP3	910	-	5.8026066	1.0454955	-1.0	-1.0
chr20	62316102	62316202	ENSG00000130702.15|LAMA5|IGF2BP3|IGF2BP3	920	-	5.8472013	1.0978947	-1.0	-1.0
chr20	62328655	62328810	ENSG00000130702.15|LAMA5|IGF2BP3|IGF2BP3	919	-	5.5876565	1.0931387	-1.0	-1.0
chr20	62312861	62312971	ENSG00000130702.15|LAMA5|IGF2BP3|IGF2BP3	911	-	5.788951	1.0503509	-1.0	-1.0
chr20	62325139	62325314	ENSG00000130702.15|LAMA5|IGF2BP3|IGF2BP3	982	-	6.479412	1.7544215	-1.0	-1.0
chr20	62328903	62329055	ENSG00000130702.15|LAMA5|IGF2BP3|IGF2BP3	967	-	4.569119	1.4799739	-1.0	-1.0
chr20	62324886	62325131	ENSG00000130702.15|LAMA5|IGF2BP3|IGF2BP3	957	-	4.0144887	1.3683009	-1.0	-1.0
chr20	62316512	62316670	ENSG00000130702.15|LAMA5|IGF2BP3|IGF2BP3	964	-	6.24393	1.4427593	-1.0	-1.0
chr20	62309200	62309330	ENSG00000130702.15|LAMA5|IGF2BP3|IGF2BP3	914	-	5.212987	1.0638708	-1.0	-1.0
chr20	62387785	62387900	ENSG00000171858.17|RPS21|IGF2BP3|IGF2BP3	923	+	2.948592	1.1134217	-1.0	-1.0
chr20	62389606	62389721	ENSG00000149679.11|CABLES2|IGF2BP3|IGF2BP3	914	-	5.907193	1.0678183	-1.0	-1.0
chr20	62656683	62656788	ENSG00000101187.15|SLCO4A1|IGF2BP3|IGF2BP3	907	+	5.7345057	1.0311108	-1.0	-1.0
chr20	62656493	62656648	ENSG00000101187.15|SLCO4A1|IGF2BP3|IGF2BP3	942	+	6.046794	1.2359285	-1.0	-1.0
chr20	62671929	62672119	ENSG00000101187.15|SLCO4A1|IGF2BP3|IGF2BP3	927	+	5.894527	1.1338127	-1.0	-1.0
chr20	62827294	62827444	ENSG00000092758.15|COL9A3|IGF2BP3|IGF2BP3	951	+	3.5432816	1.3136083	-1.0	-1.0
chr20	62836500	62836600	ENSG00000092758.15|COL9A3|IGF2BP3|IGF2BP3	935	+	5.979805	1.1866539	-1.0	-1.0
chr20	62853002	62853222	ENSG00000101190.12|TCFL5|IGF2BP3|IGF2BP3	950	-	5.656362	1.2992755	-1.0	-1.0
chr20	62905227	62905412	ENSG00000101191.16|DIDO1|IGF2BP3|IGF2BP3	962	-	6.0250635	1.4238403	-1.0	-1.0
chr20	62962988	62963138	ENSG00000101194.17|SLC17A9|IGF2BP3|IGF2BP3	932	+	2.1132643	1.1701481	-1.0	-1.0
chr20	62967827	62968167	ENSG00000101194.17|SLC17A9|IGF2BP3|IGF2BP3	946	+	2.9924695	1.2649977	-1.0	-1.0
chr20	62968372	62968487	ENSG00000101194.17|SLC17A9|IGF2BP3|IGF2BP3	916	+	2.935601	1.0750341	-1.0	-1.0
chr20	62960823	62960943	ENSG00000101194.17|SLC17A9|IGF2BP3|IGF2BP3	970	+	6.0343585	1.5260394	-1.0	-1.0
chr20	63202931	63203031	ENSG00000149658.17|YTHDF1|IGF2BP3|IGF2BP3	912	-	5.7768407	1.054123	-1.0	-1.0
chr20	63203486	63203586	ENSG00000149658.17|YTHDF1|IGF2BP3|IGF2BP3	915	-	5.8057365	1.0725538	-1.0	-1.0
chr20	63196058	63196188	ENSG00000149658.17|YTHDF1|IGF2BP3|IGF2BP3	930	-	5.978521	1.1551503	-1.0	-1.0
chr20	63287723	63287828	ENSG00000101199.12|ARFGAP1|IGF2BP3|IGF2BP3	905	+	3.3978963	1.0222461	-1.0	-1.0
chr20	63283885	63284000	ENSG00000101199.12|ARFGAP1|IGF2BP3|IGF2BP3	952	+	3.9979305	1.3196695	-1.0	-1.0
chr20	63282948	63283088	ENSG00000101199.12|ARFGAP1|IGF2BP3|IGF2BP3	917	+	4.0040774	1.0821908	-1.0	-1.0
chr20	63521958	63522153	ENSG00000125534.9|PPDPF|IGF2BP3|IGF2BP3	959	+	6.269348	1.3869579	-1.0	-1.0
chr20	63686382	63686502	ENSG00000258366.7|RTEL1|IGF2BP3|IGF2BP3	912	+	5.8267875	1.0540928	-1.0	-1.0
chr20	63686385	63686500	ENSG00000026036.21|RTEL1-TNFRSF6B|IGF2BP3|IGF2BP3	910	+	5.813085	1.0456579	-1.0	-1.0
chr20	63700336	63700461	ENSG00000101246.19|ARFRP1|IGF2BP3|IGF2BP3	905	-	5.7193766	1.0221266	-1.0	-1.0
chr20	63699251	63699411	ENSG00000101246.19|ARFRP1|IGF2BP3|IGF2BP3	913	-	3.5444624	1.0627065	-1.0	-1.0
chr20	63742223	63742348	ENSG00000125520.13|SLC2A4RG|IGF2BP3|IGF2BP3	916	+	3.1568108	1.0777738	-1.0	-1.0
chr20	63741306	63741441	ENSG00000125520.13|SLC2A4RG|IGF2BP3|IGF2BP3	914	+	5.805459	1.0658649	-1.0	-1.0
chr20	63742533	63742790	ENSG00000125520.13|SLC2A4RG|IGF2BP3|IGF2BP3	951	+	3.966664	1.3105364	-1.0	-1.0
chr20	63743133	63743318	ENSG00000125520.13|SLC2A4RG|IGF2BP3|IGF2BP3	954	+	5.7943754	1.3355488	-1.0	-1.0
chr20	63742943	63743043	ENSG00000125520.13|SLC2A4RG|IGF2BP3|IGF2BP3	906	+	5.7598324	1.0248438	-1.0	-1.0
chr20	63743323	63743478	ENSG00000125520.13|SLC2A4RG|IGF2BP3|IGF2BP3	940	+	6.1125913	1.2228265	-1.0	-1.0
chr20	63891369	63891469	ENSG00000101150.17|TPD52L2|IGF2BP3|IGF2BP3	928	+	5.915802	1.1445441	-1.0	-1.0
chr20	63891204	63891324	ENSG00000101150.17|TPD52L2|IGF2BP3|IGF2BP3	931	+	5.3855195	1.1619815	-1.0	-1.0
chr20	63890264	63890524	ENSG00000101150.17|TPD52L2|IGF2BP3|IGF2BP3	957	+	5.3133698	1.3624569	-1.0	-1.0
chr20	63890689	63891204	ENSG00000101150.17|TPD52L2|IGF2BP3|IGF2BP3	966	+	4.314907	1.464892	-1.0	-1.0
chr20	63889934	63890054	ENSG00000101150.17|TPD52L2|IGF2BP3|IGF2BP3	908	+	4.000571	1.0345516	-1.0	-1.0
chr20	63931272	63931377	ENSG00000101152.10|DNAJC5|IGF2BP3|IGF2BP3	940	+	6.0313997	1.2236214	-1.0	-1.0
chr20	63934474	63934589	ENSG00000101152.10|DNAJC5|IGF2BP3|IGF2BP3	935	+	5.9760227	1.1883438	-1.0	-1.0
chr20	63932349	63932514	ENSG00000101152.10|DNAJC5|IGF2BP3|IGF2BP3	923	+	4.111295	1.1142552	-1.0	-1.0
chr20	63934324	63934424	ENSG00000101152.10|DNAJC5|IGF2BP3|IGF2BP3	911	+	5.8104362	1.0530236	-1.0	-1.0
chr20	63942289	63942389	ENSG00000198276.15|UCKL1|IGF2BP3|IGF2BP3	906	-	5.7739115	1.0248438	-1.0	-1.0
chr20	63943669	63943799	ENSG00000198276.15|UCKL1|IGF2BP3|IGF2BP3	945	-	6.0899587	1.2608503	-1.0	-1.0
chr20	63959556	63959666	ENSG00000196700.8|ZNF512B|IGF2BP3|IGF2BP3	917	-	5.8266845	1.0813887	-1.0	-1.0
chr20	63966410	63966550	ENSG00000196700.8|ZNF512B|IGF2BP3|IGF2BP3	923	-	5.90364	1.1139771	-1.0	-1.0
chr20	64032935	64033090	ENSG00000101161.7|PRPF6|IGF2BP3|IGF2BP3	941	+	6.0638	1.2265058	-1.0	-1.0
chr20	64036421	64036521	ENSG00000196421.8|C20orf204|IGF2BP3|IGF2BP3	909	+	3.3982754	1.0405107	-1.0	-1.0
chr20	64037726	64037836	ENSG00000196421.8|C20orf204|IGF2BP3|IGF2BP3	921	+	5.9066386	1.1009628	-1.0	-1.0
chr20	64039273	64039378	ENSG00000196421.8|C20orf204|IGF2BP3|IGF2BP3	906	+	5.7595367	1.0254679	-1.0	-1.0
chr20	64039163	64039268	ENSG00000196421.8|C20orf204|IGF2BP3|IGF2BP3	913	+	5.831383	1.0605046	-1.0	-1.0
chr20	64036696	64036801	ENSG00000196421.8|C20orf204|IGF2BP3|IGF2BP3	919	+	5.8529835	1.0940359	-1.0	-1.0
chr21	8218647	8218852	ENSG00000278996.1|FP671120.1|IGF2BP3|IGF2BP3	999	+	3.3210874	3.1868722	-1.0	-1.0
chr21	8401683	8401903	ENSG00000280441.2|FP236383.1|IGF2BP3|IGF2BP3	1000	+	7.218091	6.1902394	-1.0	-1.0
chr21	14963344	14963569	ENSG00000180530.10|NRIP1|IGF2BP3|IGF2BP3	913	-	4.715626	1.0621454	-1.0	-1.0
chr21	14963729	14963874	ENSG00000180530.10|NRIP1|IGF2BP3|IGF2BP3	920	-	5.841151	1.095204	-1.0	-1.0
chr21	14961639	14961779	ENSG00000180530.10|NRIP1|IGF2BP3|IGF2BP3	931	-	5.7333403	1.1620797	-1.0	-1.0
chr21	14966424	14966584	ENSG00000180530.10|NRIP1|IGF2BP3|IGF2BP3	923	-	5.865693	1.111926	-1.0	-1.0
chr21	15064539	15064644	ENSG00000180530.10|NRIP1|IGF2BP3|IGF2BP3	925	-	6.0078716	1.1262231	-1.0	-1.0
chr21	14963728	14963873	ENSG00000235609.7|AF127577.4|IGF2BP3|IGF2BP3	918	-	5.829225	1.0873643	-1.0	-1.0
chr21	14961643	14961778	ENSG00000235609.7|AF127577.4|IGF2BP3|IGF2BP3	936	-	5.7749376	1.192951	-1.0	-1.0
chr21	14963343	14963573	ENSG00000235609.7|AF127577.4|IGF2BP3|IGF2BP3	915	-	4.7294497	1.0721402	-1.0	-1.0
chr21	14966423	14966583	ENSG00000235609.7|AF127577.4|IGF2BP3|IGF2BP3	922	-	5.8606744	1.1087378	-1.0	-1.0
chr21	17568392	17568497	ENSG00000154639.18|CXADR|IGF2BP3|IGF2BP3	934	+	6.013874	1.1774876	-1.0	-1.0
chr21	17568067	17568167	ENSG00000154639.18|CXADR|IGF2BP3|IGF2BP3	900	+	3.9696124	1.0019889	-1.0	-1.0
chr21	17566087	17566202	ENSG00000154639.18|CXADR|IGF2BP3|IGF2BP3	903	+	5.745703	1.0126188	-1.0	-1.0
chr21	25891736	25891868	ENSG00000142192.20|APP|IGF2BP3|IGF2BP3	930	-	5.7567344	1.155601	-1.0	-1.0
chr21	25880709	25881771	ENSG00000142192.20|APP|IGF2BP3|IGF2BP3	987	-	5.9846864	1.8943498	-1.0	-1.0
chr21	33436827	33436942	ENSG00000159128.14|IFNGR2|IGF2BP3|IGF2BP3	935	+	5.9613175	1.1877035	-1.0	-1.0
chr21	33437187	33437332	ENSG00000159128.14|IFNGR2|IGF2BP3|IGF2BP3	942	+	5.564576	1.2390494	-1.0	-1.0
chr21	33414897	33414997	ENSG00000159128.14|IFNGR2|IGF2BP3|IGF2BP3	910	+	5.7751985	1.044375	-1.0	-1.0
chr21	33421479	33421654	ENSG00000159128.14|IFNGR2|IGF2BP3|IGF2BP3	917	+	4.807119	1.0806541	-1.0	-1.0
chr21	33432738	33432858	ENSG00000159128.14|IFNGR2|IGF2BP3|IGF2BP3	932	+	5.9541135	1.169767	-1.0	-1.0
chr21	37202294	37202514	ENSG00000182670.13|TTC3|IGF2BP3|IGF2BP3	953	+	4.4675474	1.3285182	-1.0	-1.0
chr21	37195699	37195799	ENSG00000182670.13|TTC3|IGF2BP3|IGF2BP3	902	+	5.7066784	1.00808	-1.0	-1.0
chr21	37202794	37202989	ENSG00000182670.13|TTC3|IGF2BP3|IGF2BP3	963	+	6.3110332	1.4347596	-1.0	-1.0
chr21	37166099	37166289	ENSG00000182670.13|TTC3|IGF2BP3|IGF2BP3	925	+	4.2754498	1.1261499	-1.0	-1.0
chr21	38818499	38818609	ENSG00000157557.11|ETS2|IGF2BP3|IGF2BP3	907	+	5.7291465	1.0294173	-1.0	-1.0
chr21	43693839	43694374	ENSG00000160208.12|RRP1B|IGF2BP3|IGF2BP3	959	+	5.2199483	1.3825566	-1.0	-1.0
chr21	43694649	43694894	ENSG00000160208.12|RRP1B|IGF2BP3|IGF2BP3	970	+	6.483594	1.5223135	-1.0	-1.0
chr21	43982678	43982868	ENSG00000160216.18|AGPAT3|IGF2BP3|IGF2BP3	939	+	3.3999183	1.2166215	-1.0	-1.0
chr21	43982873	43983073	ENSG00000160216.18|AGPAT3|IGF2BP3|IGF2BP3	914	+	4.780804	1.0647519	-1.0	-1.0
chr21	43983478	43983613	ENSG00000160216.18|AGPAT3|IGF2BP3|IGF2BP3	914	+	5.7981744	1.0656952	-1.0	-1.0
chr21	44806256	44806366	ENSG00000184900.15|SUMO3|IGF2BP3|IGF2BP3	908	-	5.829894	1.035504	-1.0	-1.0
chr21	44851014	44851627	ENSG00000183255.11|PTTG1IP|IGF2BP3|IGF2BP3	999	-	4.550474	3.1446223	-1.0	-1.0
chr21	44849624	44850314	ENSG00000183255.11|PTTG1IP|IGF2BP3|IGF2BP3	997	-	6.5970225	2.5276	-1.0	-1.0
chr21	44850679	44850919	ENSG00000183255.11|PTTG1IP|IGF2BP3|IGF2BP3	938	-	3.083939	1.209489	-1.0	-1.0
chr21	44850364	44850534	ENSG00000183255.11|PTTG1IP|IGF2BP3|IGF2BP3	940	-	2.8693752	1.2197617	-1.0	-1.0
chr21	45405688	45405793	ENSG00000182871.14|COL18A1|IGF2BP3|IGF2BP3	927	+	5.921406	1.1379526	-1.0	-1.0
chr21	45458201	45458306	ENSG00000182871.14|COL18A1|IGF2BP3|IGF2BP3	905	+	5.808508	1.0221685	-1.0	-1.0
chr21	45430658	45430758	ENSG00000182871.14|COL18A1|IGF2BP3|IGF2BP3	901	+	5.688417	1.0052389	-1.0	-1.0
chr21	45427573	45427688	ENSG00000182871.14|COL18A1|IGF2BP3|IGF2BP3	903	+	5.730647	1.014941	-1.0	-1.0
chr21	45531423	45531523	ENSG00000173638.18|SLC19A1|IGF2BP3|IGF2BP3	908	-	5.7473497	1.0362478	-1.0	-1.0
chr21	45514890	45515080	ENSG00000173638.18|SLC19A1|IGF2BP3|IGF2BP3	924	-	5.881525	1.1215389	-1.0	-1.0
chr21	45525816	45525958	ENSG00000173638.18|SLC19A1|IGF2BP3|IGF2BP3	976	-	5.6015415	1.6281778	-1.0	-1.0
chr21	46145668	46145817	ENSG00000160282.13|FTCD|IGF2BP3|IGF2BP3	961	-	4.1491113	1.4065083	-1.0	-1.0
chr21	46150965	46151130	ENSG00000160282.13|FTCD|IGF2BP3|IGF2BP3	939	-	4.1890225	1.2169205	-1.0	-1.0
chr21	46284937	46285077	ENSG00000160294.10|MCM3AP|IGF2BP3|IGF2BP3	903	-	5.759106	1.0139521	-1.0	-1.0
chr22	19175649	19175939	ENSG00000100075.9|SLC25A1|IGF2BP3|IGF2BP3	935	-	3.729078	1.1890833	-1.0	-1.0
chr22	19968685	19968900	ENSG00000093010.13|COMT|IGF2BP3|IGF2BP3	947	+	3.3099627	1.2742637	-1.0	-1.0
chr22	20140232	20140332	ENSG00000099904.15|ZDHHC8|IGF2BP3|IGF2BP3	908	+	5.796721	1.0378387	-1.0	-1.0
chr22	20566529	20566634	ENSG00000099917.17|MED15|IGF2BP3|IGF2BP3	910	+	5.76307	1.0466592	-1.0	-1.0
chr22	20582860	20582960	ENSG00000099917.17|MED15|IGF2BP3|IGF2BP3	901	+	5.690386	1.0052389	-1.0	-1.0
chr22	20786003	20786143	ENSG00000099937.10|SERPIND1|IGF2BP3|IGF2BP3	956	+	4.597723	1.3535781	-1.0	-1.0
chr22	20779260	20779455	ENSG00000099937.10|SERPIND1|IGF2BP3|IGF2BP3	959	+	3.015015	1.38319	-1.0	-1.0
chr22	20786879	20787720	ENSG00000099937.10|SERPIND1|IGF2BP3|IGF2BP3	1000	+	5.5305867	4.3545694	-1.0	-1.0
chr22	20779720	20779820	ENSG00000099937.10|SERPIND1|IGF2BP3|IGF2BP3	912	+	5.778625	1.0569825	-1.0	-1.0
chr22	20783991	20784151	ENSG00000099937.10|SERPIND1|IGF2BP3|IGF2BP3	908	+	3.5105288	1.0342541	-1.0	-1.0
chr22	20786498	20786648	ENSG00000099937.10|SERPIND1|IGF2BP3|IGF2BP3	911	+	5.85536	1.0513121	-1.0	-1.0
chr22	20779855	20780110	ENSG00000099937.10|SERPIND1|IGF2BP3|IGF2BP3	931	+	5.9427457	1.1599736	-1.0	-1.0
chr22	20953160	20953400	ENSG00000099942.12|CRKL|IGF2BP3|IGF2BP3	931	+	6.0273094	1.1621054	-1.0	-1.0
chr22	20934033	20934208	ENSG00000099942.12|CRKL|IGF2BP3|IGF2BP3	939	+	6.0196414	1.214206	-1.0	-1.0
chr22	20949830	20949940	ENSG00000099942.12|CRKL|IGF2BP3|IGF2BP3	919	+	5.864947	1.0937922	-1.0	-1.0
chr22	20951095	20951215	ENSG00000099942.12|CRKL|IGF2BP3|IGF2BP3	929	+	5.9193563	1.1473522	-1.0	-1.0
chr22	20952475	20952675	ENSG00000099942.12|CRKL|IGF2BP3|IGF2BP3	961	+	4.986012	1.413719	-1.0	-1.0
chr22	21450936	21451046	ENSG00000169635.9|HIC2|IGF2BP3|IGF2BP3	945	+	6.0897093	1.2601507	-1.0	-1.0
chr22	21447311	21447501	ENSG00000169635.9|HIC2|IGF2BP3|IGF2BP3	932	+	5.9512634	1.1654787	-1.0	-1.0
chr22	21451121	21451331	ENSG00000169635.9|HIC2|IGF2BP3|IGF2BP3	977	+	6.5028	1.6343912	-1.0	-1.0
chr22	21763929	21764074	ENSG00000100030.14|MAPK1|IGF2BP3|IGF2BP3	924	-	5.8901577	1.1178074	-1.0	-1.0
chr22	21761984	21762639	ENSG00000100030.14|MAPK1|IGF2BP3|IGF2BP3	986	-	6.111539	1.862114	-1.0	-1.0
chr22	21764134	21764234	ENSG00000100030.14|MAPK1|IGF2BP3|IGF2BP3	909	-	5.761313	1.0405207	-1.0	-1.0
chr22	21762784	21763244	ENSG00000100030.14|MAPK1|IGF2BP3|IGF2BP3	988	-	6.841278	1.9246461	-1.0	-1.0
chr22	21763289	21763469	ENSG00000100030.14|MAPK1|IGF2BP3|IGF2BP3	934	-	5.9645786	1.1772742	-1.0	-1.0
chr22	21763574	21763844	ENSG00000100030.14|MAPK1|IGF2BP3|IGF2BP3	943	-	5.159508	1.2411597	-1.0	-1.0
chr22	21761769	21761969	ENSG00000100030.14|MAPK1|IGF2BP3|IGF2BP3	974	-	6.58957	1.5790992	-1.0	-1.0
chr22	24188721	24188916	ENSG00000099994.10|SUSD2|IGF2BP3|IGF2BP3	948	+	5.352374	1.2837131	-1.0	-1.0
chr22	24540532	24540722	ENSG00000138867.16|GUCD1|IGF2BP3|IGF2BP3	925	-	5.884936	1.124551	-1.0	-1.0
chr22	25192540	25192640	ENSG00000197077.13|KIAA1671|IGF2BP3|IGF2BP3	914	+	5.8239503	1.0680181	-1.0	-1.0
chr22	27852078	27852268	ENSG00000180957.17|PITPNB|IGF2BP3|IGF2BP3	938	-	5.736571	1.2084491	-1.0	-1.0
chr22	28794634	28794909	ENSG00000100219.16|XBP1|IGF2BP3|IGF2BP3	999	-	5.977366	2.9861748	-1.0	-1.0
chr22	28794934	28795559	ENSG00000100219.16|XBP1|IGF2BP3|IGF2BP3	999	-	5.767597	3.0829997	-1.0	-1.0
chr22	28795564	28795664	ENSG00000100219.16|XBP1|IGF2BP3|IGF2BP3	918	-	5.8208194	1.0839183	-1.0	-1.0
chr22	29055208	29055358	ENSG00000183579.15|ZNRF3|IGF2BP3|IGF2BP3	922	+	5.86071	1.1087508	-1.0	-1.0
chr22	28883946	28884061	ENSG00000183579.15|ZNRF3|IGF2BP3|IGF2BP3	911	+	5.794341	1.0505309	-1.0	-1.0
chr22	29049286	29049626	ENSG00000183579.15|ZNRF3|IGF2BP3|IGF2BP3	955	+	4.158953	1.3486254	-1.0	-1.0
chr22	29050456	29050591	ENSG00000183579.15|ZNRF3|IGF2BP3|IGF2BP3	908	+	4.0080237	1.0344971	-1.0	-1.0
chr22	29278083	29278213	ENSG00000182944.17|EWSR1|IGF2BP3|IGF2BP3	920	+	5.8433495	1.0980582	-1.0	-1.0
chr22	29555702	29555807	ENSG00000184117.11|NIPSNAP1|IGF2BP3|IGF2BP3	943	-	6.0915475	1.2422636	-1.0	-1.0
chr22	29554947	29555062	ENSG00000184117.11|NIPSNAP1|IGF2BP3|IGF2BP3	946	-	6.120801	1.2677374	-1.0	-1.0
chr22	29554949	29555058	ENSG00000100296.13|THOC5|IGF2BP3|IGF2BP3	947	-	6.1315913	1.2796317	-1.0	-1.0
chr22	30337764	30337889	ENSG00000099995.18|SF3A1|IGF2BP3|IGF2BP3	917	-	5.8471036	1.078998	-1.0	-1.0
chr22	30975344	30975494	ENSG00000253352.8|TUG1|IGF2BP3|IGF2BP3	928	+	5.909602	1.1420218	-1.0	-1.0
chr22	30978399	30978589	ENSG00000253352.8|TUG1|IGF2BP3|IGF2BP3	935	+	5.991017	1.1894839	-1.0	-1.0
chr22	30972827	30973007	ENSG00000253352.8|TUG1|IGF2BP3|IGF2BP3	944	+	6.097996	1.2532492	-1.0	-1.0
chr22	30976449	30976644	ENSG00000253352.8|TUG1|IGF2BP3|IGF2BP3	921	+	5.8542295	1.1013043	-1.0	-1.0
chr22	30977599	30978104	ENSG00000253352.8|TUG1|IGF2BP3|IGF2BP3	954	+	6.026662	1.3376347	-1.0	-1.0
chr22	30978144	30978269	ENSG00000253352.8|TUG1|IGF2BP3|IGF2BP3	925	+	5.8916316	1.1273822	-1.0	-1.0
chr22	30972856	30973006	ENSG00000276965.1|TUG1_3|IGF2BP3|IGF2BP3	950	+	6.170986	1.3045969	-1.0	-1.0
chr22	32498648	32498773	ENSG00000100225.17|FBXO7|IGF2BP3|IGF2BP3	913	+	5.828296	1.0626097	-1.0	-1.0
chr22	32491077	32491202	ENSG00000100225.17|FBXO7|IGF2BP3|IGF2BP3	903	+	5.766199	1.0150414	-1.0	-1.0
chr22	32498143	32498583	ENSG00000100225.17|FBXO7|IGF2BP3|IGF2BP3	944	+	5.5372214	1.2522023	-1.0	-1.0
chr22	32859334	32859794	ENSG00000100234.11|TIMP3|IGF2BP3|IGF2BP3	961	+	4.474655	1.4106127	-1.0	-1.0
chr22	32860464	32860869	ENSG00000100234.11|TIMP3|IGF2BP3|IGF2BP3	991	+	6.6207457	2.0685022	-1.0	-1.0
chr22	32861139	32861309	ENSG00000100234.11|TIMP3|IGF2BP3|IGF2BP3	917	+	5.8195457	1.0805938	-1.0	-1.0
chr22	32861414	32861564	ENSG00000100234.11|TIMP3|IGF2BP3|IGF2BP3	922	+	5.853214	1.1054822	-1.0	-1.0
chr22	32862029	32862639	ENSG00000100234.11|TIMP3|IGF2BP3|IGF2BP3	987	+	5.966245	1.8723276	-1.0	-1.0
chr22	32859884	32860374	ENSG00000100234.11|TIMP3|IGF2BP3|IGF2BP3	953	+	5.5487337	1.3255872	-1.0	-1.0
chr22	36281940	36282335	ENSG00000100345.20|MYH9|IGF2BP3|IGF2BP3	970	-	3.0825136	1.5266721	-1.0	-1.0
chr22	36281525	36281800	ENSG00000100345.20|MYH9|IGF2BP3|IGF2BP3	936	-	6.0157933	1.1971878	-1.0	-1.0
chr22	36282345	36282575	ENSG00000100345.20|MYH9|IGF2BP3|IGF2BP3	975	-	3.8803916	1.5960085	-1.0	-1.0
chr22	36489099	36489424	ENSG00000100350.14|FOXRED2|IGF2BP3|IGF2BP3	966	-	6.3504405	1.4742479	-1.0	-1.0
chr22	36493702	36493803	ENSG00000100350.14|FOXRED2|IGF2BP3|IGF2BP3	901	-	5.7010756	1.0034004	-1.0	-1.0
chr22	36489579	36489844	ENSG00000100350.14|FOXRED2|IGF2BP3|IGF2BP3	947	-	5.169389	1.2795161	-1.0	-1.0
chr22	37569032	37569217	ENSG00000128283.6|CDC42EP1|IGF2BP3|IGF2BP3	916	+	3.4445	1.0780672	-1.0	-1.0
chr22	37568807	37568907	ENSG00000128283.6|CDC42EP1|IGF2BP3|IGF2BP3	914	+	5.7922373	1.0658411	-1.0	-1.0
chr22	37568137	37568347	ENSG00000128283.6|CDC42EP1|IGF2BP3|IGF2BP3	976	+	3.5879545	1.6282647	-1.0	-1.0
chr22	37566616	37566741	ENSG00000128283.6|CDC42EP1|IGF2BP3|IGF2BP3	930	+	3.661056	1.1547515	-1.0	-1.0
chr22	37666689	37666864	ENSG00000100092.20|SH3BP1|IGF2BP3|IGF2BP3	911	+	5.805892	1.0519583	-1.0	-1.0
chr22	37666689	37666864	ENSG00000241360.1|PDXP|IGF2BP3|IGF2BP3	911	+	5.805892	1.0519718	-1.0	-1.0
chr22	37805992	37806097	ENSG00000189060.5|H1F0|IGF2BP3|IGF2BP3	919	+	5.8377914	1.0934534	-1.0	-1.0
chr22	37807182	37807292	ENSG00000189060.5|H1F0|IGF2BP3|IGF2BP3	906	+	3.997067	1.027361	-1.0	-1.0
chr22	37806107	37806392	ENSG00000189060.5|H1F0|IGF2BP3|IGF2BP3	943	+	4.006325	1.246155	-1.0	-1.0
chr22	37805712	37805852	ENSG00000189060.5|H1F0|IGF2BP3|IGF2BP3	916	+	2.6438005	1.0767995	-1.0	-1.0
chr22	37862968	37863038	ENSG00000100129.17|EIF3L|IGF2BP3|IGF2BP3	908	+	5.7473497	1.0369895	-1.0	-1.0
chr22	37877683	37877808	ENSG00000100129.17|EIF3L|IGF2BP3|IGF2BP3	912	+	5.3540416	1.0568911	-1.0	-1.0
chr22	37849377	37849517	ENSG00000100129.17|EIF3L|IGF2BP3|IGF2BP3	931	+	5.939053	1.1593657	-1.0	-1.0
chr22	37863173	37863271	ENSG00000100129.17|EIF3L|IGF2BP3|IGF2BP3	937	+	6.00622	1.2000796	-1.0	-1.0
chr22	37874379	37874519	ENSG00000100129.17|EIF3L|IGF2BP3|IGF2BP3	941	+	4.253777	1.2276682	-1.0	-1.0
chr22	37875840	37876011	ENSG00000100129.17|EIF3L|IGF2BP3|IGF2BP3	986	+	5.2025437	1.8399162	-1.0	-1.0
chr22	37863271	37863345	ENSG00000100129.17|EIF3L|IGF2BP3|IGF2BP3	994	+	7.0824914	2.238159	-1.0	-1.0
chr22	37877943	37878171	ENSG00000100129.17|EIF3L|IGF2BP3|IGF2BP3	952	+	3.722209	1.3224711	-1.0	-1.0
chr22	37851279	37851504	ENSG00000100129.17|EIF3L|IGF2BP3|IGF2BP3	985	+	6.1343217	1.8240106	-1.0	-1.0
chr22	37870164	37870289	ENSG00000100129.17|EIF3L|IGF2BP3|IGF2BP3	959	+	6.2984476	1.387352	-1.0	-1.0
chr22	37888445	37888635	ENSG00000100129.17|EIF3L|IGF2BP3|IGF2BP3	959	+	6.314438	1.3829467	-1.0	-1.0
chr22	37888442	37888637	ENSG00000279738.1|AL022311.1|IGF2BP3|IGF2BP3	957	+	6.2859545	1.364391	-1.0	-1.0
chr22	37877702	37877807	ENSG00000279738.1|AL022311.1|IGF2BP3|IGF2BP3	907	+	5.7464104	1.0315711	-1.0	-1.0
chr22	37877942	37878197	ENSG00000279738.1|AL022311.1|IGF2BP3|IGF2BP3	951	+	3.9162867	1.3075982	-1.0	-1.0
chr22	38221175	38221420	ENSG00000198792.12|TMEM184B|IGF2BP3|IGF2BP3	918	-	4.8291492	1.0883898	-1.0	-1.0
chr22	38221535	38221685	ENSG00000198792.12|TMEM184B|IGF2BP3|IGF2BP3	913	-	4.6250343	1.0615017	-1.0	-1.0
chr22	38225423	38225588	ENSG00000198792.12|TMEM184B|IGF2BP3|IGF2BP3	991	-	6.9002714	2.0331836	-1.0	-1.0
chr22	38484524	38484829	ENSG00000100201.20|DDX17|IGF2BP3|IGF2BP3	949	-	6.174909	1.2951299	-1.0	-1.0
chr22	38483934	38484154	ENSG00000100201.20|DDX17|IGF2BP3|IGF2BP3	910	-	3.313133	1.0480618	-1.0	-1.0
chr22	38485224	38485409	ENSG00000100201.20|DDX17|IGF2BP3|IGF2BP3	924	-	3.827028	1.1188784	-1.0	-1.0
chr22	38484344	38484514	ENSG00000100201.20|DDX17|IGF2BP3|IGF2BP3	945	-	3.2676034	1.2595521	-1.0	-1.0
chr22	38685942	38686182	ENSG00000100221.10|JOSD1|IGF2BP3|IGF2BP3	928	-	5.9096484	1.1408026	-1.0	-1.0
chr22	39018593	39018783	ENSG00000244509.3|APOBEC3C|IGF2BP3|IGF2BP3	908	+	5.778944	1.034553	-1.0	-1.0
chr22	39018594	39018779	ENSG00000284554.1|AL022318.4|IGF2BP3|IGF2BP3	907	+	5.775238	1.0334991	-1.0	-1.0
chr22	39521792	39521907	ENSG00000128272.14|ATF4|IGF2BP3|IGF2BP3	903	+	5.787379	1.0130874	-1.0	-1.0
chr22	39520517	39520712	ENSG00000128272.14|ATF4|IGF2BP3|IGF2BP3	964	+	4.281171	1.4407598	-1.0	-1.0
chr22	39521987	39522277	ENSG00000128272.14|ATF4|IGF2BP3|IGF2BP3	968	+	4.959419	1.4973036	-1.0	-1.0
chr22	40315367	40315502	ENSG00000100354.20|TNRC6B|IGF2BP3|IGF2BP3	913	+	5.7860847	1.0585346	-1.0	-1.0
chr22	40825604	40825749	ENSG00000100380.13|ST13|IGF2BP3|IGF2BP3	923	-	5.9072037	1.1140271	-1.0	-1.0
chr22	41177372	41177477	ENSG00000100393.12|EP300|IGF2BP3|IGF2BP3	928	+	5.916493	1.1421094	-1.0	-1.0
chr22	41149760	41150198	ENSG00000100393.12|EP300|IGF2BP3|IGF2BP3	960	+	5.352537	1.400383	-1.0	-1.0
chr22	41177777	41178172	ENSG00000100393.12|EP300|IGF2BP3|IGF2BP3	937	+	5.280306	1.199649	-1.0	-1.0
chr22	41178492	41178827	ENSG00000100393.12|EP300|IGF2BP3|IGF2BP3	978	+	5.7105646	1.6529408	-1.0	-1.0
chr22	41177257	41177362	ENSG00000100393.12|EP300|IGF2BP3|IGF2BP3	906	+	5.7276335	1.025949	-1.0	-1.0
chr22	41149038	41149175	ENSG00000100393.12|EP300|IGF2BP3|IGF2BP3	938	+	6.0019855	1.2054173	-1.0	-1.0
chr22	41359346	41359461	ENSG00000100403.11|ZC3H7B|IGF2BP3|IGF2BP3	906	+	5.732977	1.0291622	-1.0	-1.0
chr22	41434281	41434406	ENSG00000183864.4|TOB2|IGF2BP3|IGF2BP3	913	-	5.8076997	1.0587009	-1.0	-1.0
chr22	41435606	41435861	ENSG00000183864.4|TOB2|IGF2BP3|IGF2BP3	944	-	4.98705	1.2517538	-1.0	-1.0
chr22	41528638	41528748	ENSG00000100412.15|ACO2|IGF2BP3|IGF2BP3	906	+	5.7272773	1.0247595	-1.0	-1.0
chr22	41880720	41880880	ENSG00000198911.11|SREBF2|IGF2BP3|IGF2BP3	914	+	3.5643394	1.0672922	-1.0	-1.0
chr22	41868630	41868792	ENSG00000198911.11|SREBF2|IGF2BP3|IGF2BP3	925	+	3.3691664	1.125197	-1.0	-1.0
chr22	41906389	41906549	ENSG00000198911.11|SREBF2|IGF2BP3|IGF2BP3	922	+	5.880408	1.1067942	-1.0	-1.0
chr22	41873768	41873868	ENSG00000198911.11|SREBF2|IGF2BP3|IGF2BP3	903	+	5.7028832	1.0120226	-1.0	-1.0
chr22	41905764	41905914	ENSG00000198911.11|SREBF2|IGF2BP3|IGF2BP3	911	+	3.8577216	1.0485146	-1.0	-1.0
chr22	41907069	41907244	ENSG00000198911.11|SREBF2|IGF2BP3|IGF2BP3	925	+	4.570314	1.123676	-1.0	-1.0
chr22	41905924	41906124	ENSG00000198911.11|SREBF2|IGF2BP3|IGF2BP3	989	+	3.65602	1.947753	-1.0	-1.0
chr22	41906139	41906289	ENSG00000198911.11|SREBF2|IGF2BP3|IGF2BP3	909	+	2.388999	1.0391735	-1.0	-1.0
chr22	41870908	41871035	ENSG00000198911.11|SREBF2|IGF2BP3|IGF2BP3	950	+	6.1966414	1.2972468	-1.0	-1.0
chr22	41866870	41867270	ENSG00000198911.11|SREBF2|IGF2BP3|IGF2BP3	995	+	5.7575874	2.3150294	-1.0	-1.0
chr22	42214110	42214210	ENSG00000100207.18|TCF20|IGF2BP3|IGF2BP3	905	-	5.7210116	1.0221514	-1.0	-1.0
chr22	42618869	42619894	ENSG00000100243.20|CYB5R3|IGF2BP3|IGF2BP3	980	-	4.91465	1.6902366	-1.0	-1.0
chr22	42870297	42870452	ENSG00000100266.18|PACSIN2|IGF2BP3|IGF2BP3	924	-	5.673995	1.1197317	-1.0	-1.0
chr22	46243342	46243467	ENSG00000186951.16|PPARA|IGF2BP3|IGF2BP3	905	+	5.7168803	1.0216206	-1.0	-1.0
chr22	46238567	46238667	ENSG00000186951.16|PPARA|IGF2BP3|IGF2BP3	901	+	5.7536435	1.0052389	-1.0	-1.0
chr22	46239642	46239787	ENSG00000186951.16|PPARA|IGF2BP3|IGF2BP3	941	+	6.100413	1.2305728	-1.0	-1.0
chr22	46293280	46293555	ENSG00000075234.16|TTC38|IGF2BP3|IGF2BP3	935	+	4.9767365	1.1882907	-1.0	-1.0
chr22	46293100	46293230	ENSG00000075234.16|TTC38|IGF2BP3|IGF2BP3	913	+	5.8073072	1.0614092	-1.0	-1.0
chr22	46686045	46686145	ENSG00000100422.13|CERK|IGF2BP3|IGF2BP3	918	-	5.8208194	1.0839183	-1.0	-1.0
chr22	46686505	46686705	ENSG00000100422.13|CERK|IGF2BP3|IGF2BP3	944	-	4.1270795	1.2549994	-1.0	-1.0
chr22	46686845	46687035	ENSG00000100422.13|CERK|IGF2BP3|IGF2BP3	942	-	6.0485907	1.2344693	-1.0	-1.0
chr22	48750288	48750413	ENSG00000219438.8|FAM19A5|IGF2BP3|IGF2BP3	941	+	6.041863	1.2260687	-1.0	-1.0
chr22	49961816	49961916	ENSG00000198355.4|PIM3|IGF2BP3|IGF2BP3	955	+	6.2015076	1.3468397	-1.0	-1.0
chr22	50278434	50278534	ENSG00000196576.14|PLXNB2|IGF2BP3|IGF2BP3	940	-	6.0295687	1.221169	-1.0	-1.0
chr22	50275618	50275748	ENSG00000196576.14|PLXNB2|IGF2BP3|IGF2BP3	918	-	5.5247707	1.08411	-1.0	-1.0
chr22	50280548	50280670	ENSG00000196576.14|PLXNB2|IGF2BP3|IGF2BP3	930	-	4.59327	1.1561506	-1.0	-1.0
chr22	50732760	50733000	ENSG00000251322.7|SHANK3|IGF2BP3|IGF2BP3	962	+	6.2787914	1.415536	-1.0	-1.0
chr22	50732210	50732355	ENSG00000251322.7|SHANK3|IGF2BP3|IGF2BP3	926	+	5.901183	1.131671	-1.0	-1.0
chr22	50723457	50723652	ENSG00000251322.7|SHANK3|IGF2BP3|IGF2BP3	943	+	5.987439	1.2423067	-1.0	-1.0
chr22	50722173	50722283	ENSG00000251322.7|SHANK3|IGF2BP3|IGF2BP3	902	+	4.006959	1.0069237	-1.0	-1.0
chr22	50730213	50730363	ENSG00000251322.7|SHANK3|IGF2BP3|IGF2BP3	929	+	5.92861	1.1473202	-1.0	-1.0
chr22	50726883	50726983	ENSG00000251322.7|SHANK3|IGF2BP3|IGF2BP3	908	+	5.750988	1.0371287	-1.0	-1.0
chr3	4984685	4984865	ENSG00000134107.4|BHLHE40|IGF2BP3|IGF2BP3	934	+	5.969239	1.1814828	-1.0	-1.0
chr3	5219413	5219513	ENSG00000134109.10|EDEM1|IGF2BP3|IGF2BP3	903	+	5.797386	1.0128644	-1.0	-1.0
chr3	5217748	5217898	ENSG00000134109.10|EDEM1|IGF2BP3|IGF2BP3	911	+	5.7841487	1.0521774	-1.0	-1.0
chr3	5215973	5216138	ENSG00000134109.10|EDEM1|IGF2BP3|IGF2BP3	919	+	5.8386	1.0941057	-1.0	-1.0
chr3	5216988	5217088	ENSG00000134109.10|EDEM1|IGF2BP3|IGF2BP3	905	+	5.782786	1.0202222	-1.0	-1.0
chr3	9475917	9476057	ENSG00000168137.15|SETD5|IGF2BP3|IGF2BP3	928	+	5.9147162	1.1433817	-1.0	-1.0
chr3	9448477	9448577	ENSG00000168137.15|SETD5|IGF2BP3|IGF2BP3	901	+	5.7010756	1.002722	-1.0	-1.0
chr3	9475752	9475912	ENSG00000168137.15|SETD5|IGF2BP3|IGF2BP3	930	+	5.9404945	1.1528429	-1.0	-1.0
chr3	9470478	9470613	ENSG00000168137.15|SETD5|IGF2BP3|IGF2BP3	937	+	6.003274	1.2012073	-1.0	-1.0
chr3	9464454	9464624	ENSG00000168137.15|SETD5|IGF2BP3|IGF2BP3	926	+	5.893235	1.1329268	-1.0	-1.0
chr3	9806493	9806633	ENSG00000250151.9|ARPC4-TTLL3|IGF2BP3|IGF2BP3	910	+	5.9023423	1.044992	-1.0	-1.0
chr3	9806494	9806634	ENSG00000241553.12|ARPC4|IGF2BP3|IGF2BP3	910	+	5.9023423	1.0449014	-1.0	-1.0
chr3	9893668	9893863	ENSG00000171135.13|JAGN1|IGF2BP3|IGF2BP3	957	+	4.7821918	1.3661534	-1.0	-1.0
chr3	10126578	10126773	ENSG00000254999.3|BRK1|IGF2BP3|IGF2BP3	952	+	4.8451643	1.3146865	-1.0	-1.0
chr3	10280097	10280257	ENSG00000272410.5|AC022384.1|IGF2BP3|IGF2BP3	946	+	6.192332	1.2674211	-1.0	-1.0
chr3	10280100	10280215	ENSG00000157014.10|TATDN2|IGF2BP3|IGF2BP3	957	+	6.3722763	1.3685558	-1.0	-1.0
chr3	10940209	10940434	ENSG00000132164.9|SLC6A11|IGF2BP3|IGF2BP3	928	+	5.7259398	1.1423162	-1.0	-1.0
chr3	10939184	10939334	ENSG00000132164.9|SLC6A11|IGF2BP3|IGF2BP3	932	+	5.9463696	1.1644076	-1.0	-1.0
chr3	10939969	10940079	ENSG00000132164.9|SLC6A11|IGF2BP3|IGF2BP3	911	+	5.7958393	1.0495619	-1.0	-1.0
chr3	10939344	10939444	ENSG00000132164.9|SLC6A11|IGF2BP3|IGF2BP3	926	+	6.0209503	1.1313329	-1.0	-1.0
chr3	10939519	10939679	ENSG00000132164.9|SLC6A11|IGF2BP3|IGF2BP3	928	+	5.338093	1.1416688	-1.0	-1.0
chr3	12583940	12584065	ENSG00000132155.11|RAF1|IGF2BP3|IGF2BP3	931	-	5.942529	1.1593735	-1.0	-1.0
chr3	12840141	12840281	ENSG00000144713.12|RPL32|IGF2BP3|IGF2BP3	972	-	6.4330716	1.5503387	-1.0	-1.0
chr3	12836069	12836223	ENSG00000144713.12|RPL32|IGF2BP3|IGF2BP3	952	-	3.7178304	1.3197815	-1.0	-1.0
chr3	12839430	12839584	ENSG00000144713.12|RPL32|IGF2BP3|IGF2BP3	975	-	6.488791	1.6012065	-1.0	-1.0
chr3	12841401	12841588	ENSG00000144713.12|RPL32|IGF2BP3|IGF2BP3	997	-	6.388425	2.5003607	-1.0	-1.0
chr3	12898854	12899044	ENSG00000144711.13|IQSEC1|IGF2BP3|IGF2BP3	937	-	4.745689	1.1976405	-1.0	-1.0
chr3	12900339	12900444	ENSG00000144711.13|IQSEC1|IGF2BP3|IGF2BP3	905	-	5.718088	1.0206926	-1.0	-1.0
chr3	12898254	12898404	ENSG00000144711.13|IQSEC1|IGF2BP3|IGF2BP3	921	-	5.8958898	1.1019137	-1.0	-1.0
chr3	12900204	12900314	ENSG00000144711.13|IQSEC1|IGF2BP3|IGF2BP3	901	-	5.7731543	1.0023863	-1.0	-1.0
chr3	12899504	12900104	ENSG00000144711.13|IQSEC1|IGF2BP3|IGF2BP3	982	-	5.0881686	1.7464335	-1.0	-1.0
chr3	12900846	12901081	ENSG00000144711.13|IQSEC1|IGF2BP3|IGF2BP3	939	-	4.577042	1.2139888	-1.0	-1.0
chr3	12901101	12901466	ENSG00000144711.13|IQSEC1|IGF2BP3|IGF2BP3	977	-	4.8306026	1.645774	-1.0	-1.0
chr3	12899049	12899269	ENSG00000144711.13|IQSEC1|IGF2BP3|IGF2BP3	919	-	3.8363578	1.0896173	-1.0	-1.0
chr3	12909272	12909434	ENSG00000144711.13|IQSEC1|IGF2BP3|IGF2BP3	935	-	3.3028035	1.1897815	-1.0	-1.0
chr3	12920429	12920574	ENSG00000144711.13|IQSEC1|IGF2BP3|IGF2BP3	919	-	5.8292403	1.0900064	-1.0	-1.0
chr3	12898029	12898249	ENSG00000144711.13|IQSEC1|IGF2BP3|IGF2BP3	927	-	3.8767529	1.1347326	-1.0	-1.0
chr3	12898434	12898574	ENSG00000144711.13|IQSEC1|IGF2BP3|IGF2BP3	913	-	4.0366244	1.0606282	-1.0	-1.0
chr3	12900596	12900816	ENSG00000144711.13|IQSEC1|IGF2BP3|IGF2BP3	954	-	4.9735756	1.3375546	-1.0	-1.0
chr3	13317684	13317781	ENSG00000132182.11|NUP210|IGF2BP3|IGF2BP3	972	-	4.628831	1.558851	-1.0	-1.0
chr3	13341747	13341883	ENSG00000132182.11|NUP210|IGF2BP3|IGF2BP3	985	-	6.1654263	1.8374499	-1.0	-1.0
chr3	13319812	13319927	ENSG00000132182.11|NUP210|IGF2BP3|IGF2BP3	919	-	5.8434453	1.09354	-1.0	-1.0
chr3	13317014	13317159	ENSG00000132182.11|NUP210|IGF2BP3|IGF2BP3	931	-	4.957813	1.1641059	-1.0	-1.0
chr3	13317504	13317674	ENSG00000132182.11|NUP210|IGF2BP3|IGF2BP3	919	-	5.2554226	1.0928228	-1.0	-1.0
chr3	14142172	14142327	ENSG00000170876.7|TMEM43|IGF2BP3|IGF2BP3	913	+	5.8517194	1.0583599	-1.0	-1.0
chr3	14141802	14141972	ENSG00000170876.7|TMEM43|IGF2BP3|IGF2BP3	928	+	4.7509046	1.1421446	-1.0	-1.0
chr3	14142173	14142328	ENSG00000268279.4|AC090004.1|IGF2BP3|IGF2BP3	913	+	5.8566484	1.0607437	-1.0	-1.0
chr3	14141802	14141953	ENSG00000268279.4|AC090004.1|IGF2BP3|IGF2BP3	933	+	4.943881	1.1764759	-1.0	-1.0
chr3	14486976	14487161	ENSG00000131389.16|SLC6A6|IGF2BP3|IGF2BP3	944	+	6.181303	1.253321	-1.0	-1.0
chr3	14486576	14486766	ENSG00000131389.16|SLC6A6|IGF2BP3|IGF2BP3	940	+	6.053969	1.2236167	-1.0	-1.0
chr3	14488721	14488821	ENSG00000131389.16|SLC6A6|IGF2BP3|IGF2BP3	901	+	5.690386	1.0052389	-1.0	-1.0
chr3	14487366	14487471	ENSG00000131389.16|SLC6A6|IGF2BP3|IGF2BP3	905	+	5.718802	1.0228794	-1.0	-1.0
chr3	14943438	14943628	ENSG00000225733.5|FGD5-AS1|IGF2BP3|IGF2BP3	924	-	5.8873973	1.1195364	-1.0	-1.0
chr3	14943678	14943823	ENSG00000225733.5|FGD5-AS1|IGF2BP3|IGF2BP3	926	-	5.890537	1.1289848	-1.0	-1.0
chr3	17159101	17159266	ENSG00000131374.14|TBC1D5|IGF2BP3|IGF2BP3	932	-	5.9914956	1.164969	-1.0	-1.0
chr3	23920224	23920769	ENSG00000174748.18|RPL15|IGF2BP3|IGF2BP3	983	+	6.143653	1.7766832	-1.0	-1.0
chr3	23919114	23919309	ENSG00000174748.18|RPL15|IGF2BP3|IGF2BP3	958	+	4.815204	1.3799288	-1.0	-1.0
chr3	23917049	23917254	ENSG00000174748.18|RPL15|IGF2BP3|IGF2BP3	999	+	6.689308	2.9801724	-1.0	-1.0
chr3	23919374	23919494	ENSG00000174748.18|RPL15|IGF2BP3|IGF2BP3	934	+	4.5360227	1.1818391	-1.0	-1.0
chr3	30671637	30671737	ENSG00000163513.17|TGFBR2|IGF2BP3|IGF2BP3	910	+	5.76307	1.0466592	-1.0	-1.0
chr3	30693864	30694039	ENSG00000163513.17|TGFBR2|IGF2BP3|IGF2BP3	933	+	5.990467	1.1731638	-1.0	-1.0
chr3	30691929	30692824	ENSG00000163513.17|TGFBR2|IGF2BP3|IGF2BP3	988	+	5.2365556	1.9114616	-1.0	-1.0
chr3	30691539	30691704	ENSG00000163513.17|TGFBR2|IGF2BP3|IGF2BP3	926	+	3.4501684	1.1292528	-1.0	-1.0
chr3	30693614	30693839	ENSG00000163513.17|TGFBR2|IGF2BP3|IGF2BP3	946	+	5.268173	1.2689666	-1.0	-1.0
chr3	30692854	30693374	ENSG00000163513.17|TGFBR2|IGF2BP3|IGF2BP3	1000	+	5.6062617	3.5238774	-1.0	-1.0
chr3	31636023	31636468	ENSG00000163527.9|STT3B|IGF2BP3|IGF2BP3	942	+	6.0433426	1.2347355	-1.0	-1.0
chr3	31636933	31637108	ENSG00000163527.9|STT3B|IGF2BP3|IGF2BP3	971	+	6.2346153	1.5318165	-1.0	-1.0
chr3	31636533	31636928	ENSG00000163527.9|STT3B|IGF2BP3|IGF2BP3	959	+	4.9549913	1.3858532	-1.0	-1.0
chr3	32891994	32892184	ENSG00000206557.5|TRIM71|IGF2BP3|IGF2BP3	932	+	5.074128	1.1654885	-1.0	-1.0
chr3	32895154	32895254	ENSG00000206557.5|TRIM71|IGF2BP3|IGF2BP3	906	+	5.7456994	1.0246431	-1.0	-1.0
chr3	32892744	32892909	ENSG00000206557.5|TRIM71|IGF2BP3|IGF2BP3	938	+	6.021829	1.2069709	-1.0	-1.0
chr3	32818017	32818137	ENSG00000206557.5|TRIM71|IGF2BP3|IGF2BP3	913	+	2.8671727	1.0599842	-1.0	-1.0
chr3	32895614	32895994	ENSG00000206557.5|TRIM71|IGF2BP3|IGF2BP3	977	+	6.211926	1.6436846	-1.0	-1.0
chr3	32893764	32894024	ENSG00000206557.5|TRIM71|IGF2BP3|IGF2BP3	962	+	6.30369	1.4194205	-1.0	-1.0
chr3	32897264	32897424	ENSG00000206557.5|TRIM71|IGF2BP3|IGF2BP3	926	+	5.902051	1.132152	-1.0	-1.0
chr3	32893274	32893539	ENSG00000206557.5|TRIM71|IGF2BP3|IGF2BP3	936	+	6.038459	1.1917048	-1.0	-1.0
chr3	32896209	32896404	ENSG00000206557.5|TRIM71|IGF2BP3|IGF2BP3	969	+	6.3802757	1.5054618	-1.0	-1.0
chr3	32818662	32818787	ENSG00000206557.5|TRIM71|IGF2BP3|IGF2BP3	915	+	4.0517387	1.0684084	-1.0	-1.0
chr3	32894059	32894234	ENSG00000206557.5|TRIM71|IGF2BP3|IGF2BP3	931	+	5.9413743	1.1610459	-1.0	-1.0
chr3	32818312	32818417	ENSG00000206557.5|TRIM71|IGF2BP3|IGF2BP3	907	+	5.7403216	1.0335445	-1.0	-1.0
chr3	32891144	32891259	ENSG00000206557.5|TRIM71|IGF2BP3|IGF2BP3	915	+	5.801191	1.0686435	-1.0	-1.0
chr3	32818957	32819072	ENSG00000206557.5|TRIM71|IGF2BP3|IGF2BP3	901	+	5.755231	1.00512	-1.0	-1.0
chr3	33142414	33142719	ENSG00000170275.14|CRTAP|IGF2BP3|IGF2BP3	945	+	4.8689547	1.2628609	-1.0	-1.0
chr3	33142869	33143099	ENSG00000170275.14|CRTAP|IGF2BP3|IGF2BP3	961	+	6.4077616	1.4054621	-1.0	-1.0
chr3	33388980	33389175	ENSG00000153560.11|UBP1|IGF2BP3|IGF2BP3	980	-	6.795546	1.7058879	-1.0	-1.0
chr3	33866385	33866555	ENSG00000170248.13|PDCD6IP|IGF2BP3|IGF2BP3	931	+	5.9625893	1.1584084	-1.0	-1.0
chr3	37982116	37982281	ENSG00000144677.14|CTDSPL|IGF2BP3|IGF2BP3	951	+	6.1524987	1.3087835	-1.0	-1.0
chr3	37984161	37984336	ENSG00000144677.14|CTDSPL|IGF2BP3|IGF2BP3	930	+	5.937824	1.1571103	-1.0	-1.0
chr3	37981816	37981956	ENSG00000144677.14|CTDSPL|IGF2BP3|IGF2BP3	921	+	5.857906	1.1042384	-1.0	-1.0
chr3	37981076	37981286	ENSG00000144677.14|CTDSPL|IGF2BP3|IGF2BP3	979	+	5.260646	1.6691093	-1.0	-1.0
chr3	37983011	37983206	ENSG00000144677.14|CTDSPL|IGF2BP3|IGF2BP3	922	+	4.759428	1.1065266	-1.0	-1.0
chr3	37980861	37980986	ENSG00000144677.14|CTDSPL|IGF2BP3|IGF2BP3	938	+	6.012091	1.2090685	-1.0	-1.0
chr3	38141841	38142036	ENSG00000172936.12|MYD88|IGF2BP3|IGF2BP3	936	+	5.9866047	1.1912365	-1.0	-1.0
chr3	38490167	38490307	ENSG00000114739.13|ACVR2B|IGF2BP3|IGF2BP3	907	+	5.7459974	1.0315473	-1.0	-1.0
chr3	38485007	38485177	ENSG00000114739.13|ACVR2B|IGF2BP3|IGF2BP3	908	+	4.2854037	1.036876	-1.0	-1.0
chr3	40310872	40310987	ENSG00000114784.3|EIF1B|IGF2BP3|IGF2BP3	907	+	5.7464104	1.0315711	-1.0	-1.0
chr3	40309728	40309972	ENSG00000114784.3|EIF1B|IGF2BP3|IGF2BP3	950	+	4.9109955	1.3033011	-1.0	-1.0
chr3	40462033	40462133	ENSG00000188846.13|RPL14|IGF2BP3|IGF2BP3	906	+	3.3843234	1.0277116	-1.0	-1.0
chr3	40457916	40458071	ENSG00000188846.13|RPL14|IGF2BP3|IGF2BP3	926	+	5.946198	1.1297288	-1.0	-1.0
chr3	40458630	40458825	ENSG00000188846.13|RPL14|IGF2BP3|IGF2BP3	999	+	6.815408	2.8383186	-1.0	-1.0
chr3	40461406	40461521	ENSG00000188846.13|RPL14|IGF2BP3|IGF2BP3	966	+	6.348146	1.4633071	-1.0	-1.0
chr3	41239207	41239337	ENSG00000168036.16|CTNNB1|IGF2BP3|IGF2BP3	912	+	5.7973022	1.0538237	-1.0	-1.0
chr3	47123966	47124116	ENSG00000181555.20|SETD2|IGF2BP3|IGF2BP3	945	-	6.082453	1.2605859	-1.0	-1.0
chr3	47410807	47410932	ENSG00000076201.14|PTPN23|IGF2BP3|IGF2BP3	915	+	5.819924	1.0721711	-1.0	-1.0
chr3	47413190	47413395	ENSG00000076201.14|PTPN23|IGF2BP3|IGF2BP3	978	+	6.5909452	1.6658859	-1.0	-1.0
chr3	47587851	47588291	ENSG00000173473.10|SMARCC1|IGF2BP3|IGF2BP3	946	-	5.4676156	1.2716137	-1.0	-1.0
chr3	47852064	47852169	ENSG00000047849.21|MAP4|IGF2BP3|IGF2BP3	935	-	3.5710979	1.1843634	-1.0	-1.0
chr3	47852459	47852564	ENSG00000047849.21|MAP4|IGF2BP3|IGF2BP3	916	-	5.8120213	1.0760088	-1.0	-1.0
chr3	47852609	47852839	ENSG00000047849.21|MAP4|IGF2BP3|IGF2BP3	932	-	4.06361	1.1672	-1.0	-1.0
chr3	48410749	48410854	ENSG00000164050.12|PLXNB1|IGF2BP3|IGF2BP3	903	-	5.7449408	1.0150414	-1.0	-1.0
chr3	48420008	48420153	ENSG00000164050.12|PLXNB1|IGF2BP3|IGF2BP3	929	-	3.5584517	1.1497781	-1.0	-1.0
chr3	48420537	48420637	ENSG00000164050.12|PLXNB1|IGF2BP3|IGF2BP3	908	-	5.7473497	1.0369895	-1.0	-1.0
chr3	48423829	48423994	ENSG00000164050.12|PLXNB1|IGF2BP3|IGF2BP3	936	-	5.9732604	1.1905996	-1.0	-1.0
chr3	48410924	48411024	ENSG00000164050.12|PLXNB1|IGF2BP3|IGF2BP3	919	-	5.8357286	1.0905672	-1.0	-1.0
chr3	48419423	48419598	ENSG00000164050.12|PLXNB1|IGF2BP3|IGF2BP3	932	-	3.8172529	1.1663412	-1.0	-1.0
chr3	48414858	48414958	ENSG00000164050.12|PLXNB1|IGF2BP3|IGF2BP3	944	-	6.0864906	1.2507461	-1.0	-1.0
chr3	48424159	48424279	ENSG00000164050.12|PLXNB1|IGF2BP3|IGF2BP3	904	-	3.3634207	1.0178684	-1.0	-1.0
chr3	48426238	48426373	ENSG00000164050.12|PLXNB1|IGF2BP3|IGF2BP3	912	-	4.0381913	1.0531507	-1.0	-1.0
chr3	48413088	48413188	ENSG00000164050.12|PLXNB1|IGF2BP3|IGF2BP3	901	-	3.993341	1.0055525	-1.0	-1.0
chr3	48469307	48469607	ENSG00000164054.15|SHISA5|IGF2BP3|IGF2BP3	965	-	5.755184	1.451805	-1.0	-1.0
chr3	48467987	48468162	ENSG00000164054.15|SHISA5|IGF2BP3|IGF2BP3	919	-	3.5232818	1.0941087	-1.0	-1.0
chr3	48468167	48468482	ENSG00000164054.15|SHISA5|IGF2BP3|IGF2BP3	938	-	4.8060203	1.2059113	-1.0	-1.0
chr3	48468792	48468932	ENSG00000164054.15|SHISA5|IGF2BP3|IGF2BP3	911	-	3.7366824	1.04999	-1.0	-1.0
chr3	48633556	48633681	ENSG00000225697.12|SLC26A6|IGF2BP3|IGF2BP3	936	-	6.0090833	1.1950282	-1.0	-1.0
chr3	49013570	49013675	ENSG00000178252.17|WDR6|IGF2BP3|IGF2BP3	918	+	5.8237967	1.0855013	-1.0	-1.0
chr3	49027814	49027929	ENSG00000178035.11|IMPDH2|IGF2BP3|IGF2BP3	910	-	5.7653093	1.0480478	-1.0	-1.0
chr3	49028430	49028575	ENSG00000178035.11|IMPDH2|IGF2BP3|IGF2BP3	941	-	5.0097804	1.2302562	-1.0	-1.0
chr3	49097996	49098116	ENSG00000172053.17|QARS|IGF2BP3|IGF2BP3	906	-	5.748989	1.0280819	-1.0	-1.0
chr3	49095951	49096079	ENSG00000172053.17|QARS|IGF2BP3|IGF2BP3	924	-	5.9131875	1.1167862	-1.0	-1.0
chr3	49359154	49359454	ENSG00000067560.10|RHOA|IGF2BP3|IGF2BP3	987	-	5.282752	1.8812526	-1.0	-1.0
chr3	49359879	49360149	ENSG00000067560.10|RHOA|IGF2BP3|IGF2BP3	1000	-	8.006834	3.6693873	-1.0	-1.0
chr3	49532106	49532351	ENSG00000173402.11|DAG1|IGF2BP3|IGF2BP3	928	+	5.9720883	1.143389	-1.0	-1.0
chr3	49531176	49531491	ENSG00000173402.11|DAG1|IGF2BP3|IGF2BP3	935	+	5.9227724	1.1858217	-1.0	-1.0
chr3	49532701	49532926	ENSG00000173402.11|DAG1|IGF2BP3|IGF2BP3	929	+	5.9217935	1.1464435	-1.0	-1.0
chr3	49533541	49534086	ENSG00000173402.11|DAG1|IGF2BP3|IGF2BP3	975	+	5.9227962	1.5968755	-1.0	-1.0
chr3	49532396	49532696	ENSG00000173402.11|DAG1|IGF2BP3|IGF2BP3	928	+	5.9214153	1.1406363	-1.0	-1.0
chr3	49531651	49532021	ENSG00000173402.11|DAG1|IGF2BP3|IGF2BP3	939	+	4.74551	1.2164055	-1.0	-1.0
chr3	49535051	49535566	ENSG00000173402.11|DAG1|IGF2BP3|IGF2BP3	973	+	5.459953	1.5682424	-1.0	-1.0
chr3	49534171	49534466	ENSG00000173402.11|DAG1|IGF2BP3|IGF2BP3	1000	+	7.6177073	3.3051767	-1.0	-1.0
chr3	49533026	49533521	ENSG00000173402.11|DAG1|IGF2BP3|IGF2BP3	938	+	3.9961905	1.2062194	-1.0	-1.0
chr3	49534571	49535021	ENSG00000173402.11|DAG1|IGF2BP3|IGF2BP3	991	+	5.3713036	2.049825	-1.0	-1.0
chr3	49686195	49686350	ENSG00000173531.15|MST1|IGF2BP3|IGF2BP3	912	-	2.469111	1.0531266	-1.0	-1.0
chr3	50220562	50220912	ENSG00000188338.14|SLC38A3|IGF2BP3|IGF2BP3	946	+	4.750251	1.2637291	-1.0	-1.0
chr3	50218309	50218449	ENSG00000188338.14|SLC38A3|IGF2BP3|IGF2BP3	947	+	6.108867	1.2773967	-1.0	-1.0
chr3	50220117	50220327	ENSG00000188338.14|SLC38A3|IGF2BP3|IGF2BP3	928	+	3.3007483	1.1431868	-1.0	-1.0
chr3	50220347	50220497	ENSG00000188338.14|SLC38A3|IGF2BP3|IGF2BP3	940	+	4.7853155	1.2210448	-1.0	-1.0
chr3	50258687	50258787	ENSG00000114353.16|GNAI2|IGF2BP3|IGF2BP3	918	+	5.8208194	1.0839183	-1.0	-1.0
chr3	50258942	50259132	ENSG00000114353.16|GNAI2|IGF2BP3|IGF2BP3	953	+	5.5220003	1.3241079	-1.0	-1.0
chr3	50302831	50302966	ENSG00000114378.16|HYAL1|IGF2BP3|IGF2BP3	909	-	5.758921	1.0390062	-1.0	-1.0
chr3	50302496	50302696	ENSG00000114378.16|HYAL1|IGF2BP3|IGF2BP3	927	-	5.188981	1.1393908	-1.0	-1.0
chr3	50299903	50300543	ENSG00000114378.16|HYAL1|IGF2BP3|IGF2BP3	986	-	6.137895	1.8623846	-1.0	-1.0
chr3	51392937	51393042	ENSG00000259956.1|RBM15B|IGF2BP3|IGF2BP3	918	+	5.8425555	1.0843089	-1.0	-1.0
chr3	51995780	51995942	ENSG00000162244.10|RPL29|IGF2BP3|IGF2BP3	998	-	5.384588	2.6299627	-1.0	-1.0
chr3	51995346	51995469	ENSG00000162244.10|RPL29|IGF2BP3|IGF2BP3	984	-	4.1284356	1.8072373	-1.0	-1.0
chr3	51994951	51995151	ENSG00000162244.10|RPL29|IGF2BP3|IGF2BP3	1000	-	8.123255	4.0208406	-1.0	-1.0
chr3	51993734	51994029	ENSG00000162244.10|RPL29|IGF2BP3|IGF2BP3	959	-	3.3011203	1.3901694	-1.0	-1.0
chr3	52401837	52401992	ENSG00000163930.9|BAP1|IGF2BP3|IGF2BP3	929	-	5.0599027	1.1477096	-1.0	-1.0
chr3	52525208	52525363	ENSG00000168268.10|NT5DC2|IGF2BP3|IGF2BP3	980	-	6.5222254	1.7041059	-1.0	-1.0
chr3	52529149	52529269	ENSG00000168268.10|NT5DC2|IGF2BP3|IGF2BP3	960	-	4.197924	1.3934304	-1.0	-1.0
chr3	52524429	52524731	ENSG00000168268.10|NT5DC2|IGF2BP3|IGF2BP3	956	-	3.8018277	1.353205	-1.0	-1.0
chr3	52527538	52527728	ENSG00000168268.10|NT5DC2|IGF2BP3|IGF2BP3	908	-	3.6449022	1.0342125	-1.0	-1.0
chr3	52527293	52527448	ENSG00000168268.10|NT5DC2|IGF2BP3|IGF2BP3	936	-	4.570834	1.1928611	-1.0	-1.0
chr3	52524816	52525103	ENSG00000168268.10|NT5DC2|IGF2BP3|IGF2BP3	975	-	5.6197486	1.5942892	-1.0	-1.0
chr3	52528860	52528935	ENSG00000168268.10|NT5DC2|IGF2BP3|IGF2BP3	938	-	6.02704	1.2089996	-1.0	-1.0
chr3	52706135	52706255	ENSG00000114902.13|SPCS1|IGF2BP3|IGF2BP3	937	+	6.047357	1.2027286	-1.0	-1.0
chr3	53235044	53235159	ENSG00000163931.15|TKT|IGF2BP3|IGF2BP3	906	-	5.742219	1.0265028	-1.0	-1.0
chr3	53231349	53231519	ENSG00000163931.15|TKT|IGF2BP3|IGF2BP3	952	-	6.1639743	1.317277	-1.0	-1.0
chr3	58171424	58171584	ENSG00000136068.14|FLNB|IGF2BP3|IGF2BP3	949	+	5.8326693	1.2944711	-1.0	-1.0
chr3	58109590	58109690	ENSG00000136068.14|FLNB|IGF2BP3|IGF2BP3	909	+	5.749187	1.04052	-1.0	-1.0
chr3	58171589	58171794	ENSG00000136068.14|FLNB|IGF2BP3|IGF2BP3	928	+	5.917377	1.1431364	-1.0	-1.0
chr3	58171184	58171419	ENSG00000136068.14|FLNB|IGF2BP3|IGF2BP3	971	+	4.521762	1.5312688	-1.0	-1.0
chr3	58172064	58172169	ENSG00000136068.14|FLNB|IGF2BP3|IGF2BP3	911	+	5.832055	1.048492	-1.0	-1.0
chr3	66379736	66379851	ENSG00000144749.13|LRIG1|IGF2BP3|IGF2BP3	903	-	5.7064724	1.0134776	-1.0	-1.0
chr3	70958362	70958472	ENSG00000114861.18|FOXP1|IGF2BP3|IGF2BP3	913	-	5.8126388	1.0623188	-1.0	-1.0
chr3	70977847	70978029	ENSG00000114861.18|FOXP1|IGF2BP3|IGF2BP3	959	-	4.9585543	1.3846813	-1.0	-1.0
chr3	78627320	78627505	ENSG00000169855.19|ROBO1|IGF2BP3|IGF2BP3	971	-	5.428184	1.532995	-1.0	-1.0
chr3	78598629	78598729	ENSG00000169855.19|ROBO1|IGF2BP3|IGF2BP3	905	-	5.7369237	1.0239887	-1.0	-1.0
chr3	78635832	78635987	ENSG00000169855.19|ROBO1|IGF2BP3|IGF2BP3	925	-	4.539417	1.1246803	-1.0	-1.0
chr3	78633930	78634042	ENSG00000169855.19|ROBO1|IGF2BP3|IGF2BP3	966	-	6.3770647	1.4680002	-1.0	-1.0
chr3	93873432	93873712	ENSG00000184500.14|PROS1|IGF2BP3|IGF2BP3	962	-	6.26196	1.4228632	-1.0	-1.0
chr3	98515712	98515812	ENSG00000080822.16|CLDND1|IGF2BP3|IGF2BP3	901	-	5.730049	1.0052389	-1.0	-1.0
chr3	98798010	98798200	ENSG00000057019.15|DCBLD2|IGF2BP3|IGF2BP3	940	-	6.0302362	1.2234129	-1.0	-1.0
chr3	98797620	98797740	ENSG00000057019.15|DCBLD2|IGF2BP3|IGF2BP3	907	-	5.751807	1.0311775	-1.0	-1.0
chr3	98798970	98799070	ENSG00000057019.15|DCBLD2|IGF2BP3|IGF2BP3	902	-	5.72267	1.0092727	-1.0	-1.0
chr3	98798640	98798900	ENSG00000057019.15|DCBLD2|IGF2BP3|IGF2BP3	937	-	6.0153995	1.1999956	-1.0	-1.0
chr3	98796505	98796610	ENSG00000057019.15|DCBLD2|IGF2BP3|IGF2BP3	907	-	5.766553	1.0319431	-1.0	-1.0
chr3	98799445	98799750	ENSG00000057019.15|DCBLD2|IGF2BP3|IGF2BP3	949	-	5.433526	1.2948124	-1.0	-1.0
chr3	99848667	99848767	ENSG00000168386.18|FILIP1L|IGF2BP3|IGF2BP3	927	-	5.903268	1.1343459	-1.0	-1.0
chr3	99848107	99848377	ENSG00000168386.18|FILIP1L|IGF2BP3|IGF2BP3	944	-	5.6523857	1.2548819	-1.0	-1.0
chr3	100736590	100736716	ENSG00000114354.13|TFG|IGF2BP3|IGF2BP3	932	+	5.95345	1.1691993	-1.0	-1.0
chr3	100748148	100748278	ENSG00000114354.13|TFG|IGF2BP3|IGF2BP3	923	+	5.8732705	1.1153907	-1.0	-1.0
chr3	100748283	100748533	ENSG00000114354.13|TFG|IGF2BP3|IGF2BP3	930	+	6.0079675	1.1560842	-1.0	-1.0
chr3	111197449	111197644	ENSG00000177707.10|NECTIN3|IGF2BP3|IGF2BP3	947	+	6.098647	1.2723053	-1.0	-1.0
chr3	111197044	111197219	ENSG00000177707.10|NECTIN3|IGF2BP3|IGF2BP3	918	+	5.8208694	1.0850257	-1.0	-1.0
chr3	113657834	113657934	ENSG00000176542.9|USF3|IGF2BP3|IGF2BP3	905	-	5.719126	1.0231739	-1.0	-1.0
chr3	119493156	119493346	ENSG00000163389.10|POGLUT1|IGF2BP3|IGF2BP3	931	+	5.963579	1.1637987	-1.0	-1.0
chr3	121664248	121664478	ENSG00000173230.15|GOLGB1|IGF2BP3|IGF2BP3	946	-	6.144167	1.2700348	-1.0	-1.0
chr3	122426758	122426938	ENSG00000114030.12|KPNA1|IGF2BP3|IGF2BP3	946	-	6.263524	1.2713895	-1.0	-1.0
chr3	123492528	123492713	ENSG00000206527.9|HACD2|IGF2BP3|IGF2BP3	912	-	5.7916293	1.0556943	-1.0	-1.0
chr3	123493708	123493858	ENSG00000206527.9|HACD2|IGF2BP3|IGF2BP3	927	-	5.939502	1.1337659	-1.0	-1.0
chr3	123493948	123494278	ENSG00000206527.9|HACD2|IGF2BP3|IGF2BP3	954	-	6.168982	1.3334628	-1.0	-1.0
chr3	123492093	123492363	ENSG00000206527.9|HACD2|IGF2BP3|IGF2BP3	978	-	6.506065	1.6526651	-1.0	-1.0
chr3	124763597	124763718	ENSG00000082781.11|ITGB5|IGF2BP3|IGF2BP3	929	-	4.034134	1.1464945	-1.0	-1.0
chr3	124763232	124763587	ENSG00000082781.11|ITGB5|IGF2BP3|IGF2BP3	926	-	5.3781805	1.1335231	-1.0	-1.0
chr3	124969334	124969529	ENSG00000173706.12|HEG1|IGF2BP3|IGF2BP3	955	-	6.1911526	1.3450878	-1.0	-1.0
chr3	125013282	125013597	ENSG00000173706.12|HEG1|IGF2BP3|IGF2BP3	932	-	5.1447334	1.1658529	-1.0	-1.0
chr3	124970679	124970801	ENSG00000173706.12|HEG1|IGF2BP3|IGF2BP3	904	-	5.7136517	1.0167886	-1.0	-1.0
chr3	124969959	124970264	ENSG00000173706.12|HEG1|IGF2BP3|IGF2BP3	936	-	6.0397844	1.1970332	-1.0	-1.0
chr3	125013042	125013212	ENSG00000173706.12|HEG1|IGF2BP3|IGF2BP3	937	-	6.004761	1.2002991	-1.0	-1.0
chr3	124970449	124970609	ENSG00000173706.12|HEG1|IGF2BP3|IGF2BP3	913	-	5.791946	1.0581889	-1.0	-1.0
chr3	126542462	126542672	ENSG00000180767.9|CHST13|IGF2BP3|IGF2BP3	974	+	6.4438148	1.5785472	-1.0	-1.0
chr3	127034851	127034956	ENSG00000114554.11|PLXNA1|IGF2BP3|IGF2BP3	912	+	5.787099	1.054274	-1.0	-1.0
chr3	128064916	128065081	ENSG00000058262.9|SEC61A1|IGF2BP3|IGF2BP3	936	+	4.2937207	1.1961573	-1.0	-1.0
chr3	128060542	128060661	ENSG00000058262.9|SEC61A1|IGF2BP3|IGF2BP3	972	+	6.4363723	1.5477285	-1.0	-1.0
chr3	128066953	128067151	ENSG00000058262.9|SEC61A1|IGF2BP3|IGF2BP3	977	+	3.5095403	1.6398869	-1.0	-1.0
chr3	128069865	128070420	ENSG00000058262.9|SEC61A1|IGF2BP3|IGF2BP3	995	+	4.5831976	2.3235016	-1.0	-1.0
chr3	128069540	128069810	ENSG00000058262.9|SEC61A1|IGF2BP3|IGF2BP3	954	+	3.2943304	1.340926	-1.0	-1.0
chr3	128071145	128071375	ENSG00000058262.9|SEC61A1|IGF2BP3|IGF2BP3	958	+	2.9936955	1.3725643	-1.0	-1.0
chr3	128070450	128070715	ENSG00000058262.9|SEC61A1|IGF2BP3|IGF2BP3	933	+	4.126101	1.1739336	-1.0	-1.0
chr3	128067430	128067605	ENSG00000058262.9|SEC61A1|IGF2BP3|IGF2BP3	943	+	4.265675	1.2463213	-1.0	-1.0
chr3	128070720	128070825	ENSG00000058262.9|SEC61A1|IGF2BP3|IGF2BP3	928	+	2.851457	1.1425085	-1.0	-1.0
chr3	128625873	128626012	ENSG00000163902.11|RPN1|IGF2BP3|IGF2BP3	938	-	6.0053296	1.2089238	-1.0	-1.0
chr3	128813751	128813966	ENSG00000075785.12|RAB7A|IGF2BP3|IGF2BP3	994	+	5.8189816	2.251021	-1.0	-1.0
chr3	128813531	128813726	ENSG00000075785.12|RAB7A|IGF2BP3|IGF2BP3	955	+	3.3264878	1.3431066	-1.0	-1.0
chr3	128814321	128814516	ENSG00000075785.12|RAB7A|IGF2BP3|IGF2BP3	976	+	6.5028505	1.6196426	-1.0	-1.0
chr3	129555734	129555844	ENSG00000004399.12|PLXND1|IGF2BP3|IGF2BP3	906	-	5.7525396	1.0248438	-1.0	-1.0
chr3	129606363	129606463	ENSG00000004399.12|PLXND1|IGF2BP3|IGF2BP3	905	-	5.782786	1.0211358	-1.0	-1.0
chr3	129651001	129651161	ENSG00000172765.16|TMCC1|IGF2BP3|IGF2BP3	916	-	5.8264103	1.0783058	-1.0	-1.0
chr3	133588448	133588548	ENSG00000091527.15|CDV3|IGF2BP3|IGF2BP3	901	+	5.758823	1.0050803	-1.0	-1.0
chr3	133588008	133588388	ENSG00000091527.15|CDV3|IGF2BP3|IGF2BP3	981	+	6.62518	1.7196546	-1.0	-1.0
chr3	133777048	133777163	ENSG00000091513.14|TF|IGF2BP3|IGF2BP3	941	+	2.7350152	1.2276747	-1.0	-1.0
chr3	133778533	133778663	ENSG00000091513.14|TF|IGF2BP3|IGF2BP3	910	+	2.1304502	1.0438782	-1.0	-1.0
chr3	133770507	133770612	ENSG00000091513.14|TF|IGF2BP3|IGF2BP3	914	+	3.0164428	1.0637784	-1.0	-1.0
chr3	133777183	133777298	ENSG00000091513.14|TF|IGF2BP3|IGF2BP3	919	+	3.166276	1.0918328	-1.0	-1.0
chr3	134158027	134158177	ENSG00000163785.12|RYK|IGF2BP3|IGF2BP3	911	-	5.76685	1.0488976	-1.0	-1.0
chr3	141443278	141443378	ENSG00000177311.11|ZBTB38|IGF2BP3|IGF2BP3	914	+	5.7922373	1.0658411	-1.0	-1.0
chr3	141447383	141447578	ENSG00000177311.11|ZBTB38|IGF2BP3|IGF2BP3	951	+	6.232672	1.3115646	-1.0	-1.0
chr3	141925745	141925995	ENSG00000069849.10|ATP1B3|IGF2BP3|IGF2BP3	973	+	5.418903	1.565892	-1.0	-1.0
chr3	146070099	146070309	ENSG00000152952.11|PLOD2|IGF2BP3|IGF2BP3	977	-	5.7943597	1.6405696	-1.0	-1.0
chr3	149176224	149176409	ENSG00000047457.13|CP|IGF2BP3|IGF2BP3	936	-	6.003869	1.1964961	-1.0	-1.0
chr3	149173303	149173598	ENSG00000047457.13|CP|IGF2BP3|IGF2BP3	973	-	6.4335794	1.5657364	-1.0	-1.0
chr3	149212450	149212550	ENSG00000047457.13|CP|IGF2BP3|IGF2BP3	909	-	5.7665353	1.0403032	-1.0	-1.0
chr3	149173038	149173158	ENSG00000047457.13|CP|IGF2BP3|IGF2BP3	905	-	5.819949	1.0223675	-1.0	-1.0
chr3	149377415	149377580	ENSG00000169908.11|TM4SF1|IGF2BP3|IGF2BP3	936	-	3.583148	1.194526	-1.0	-1.0
chr3	149369556	149369951	ENSG00000169908.11|TM4SF1|IGF2BP3|IGF2BP3	974	-	6.39637	1.5780988	-1.0	-1.0
chr3	149369021	149369206	ENSG00000169908.11|TM4SF1|IGF2BP3|IGF2BP3	997	-	5.364852	2.545519	-1.0	-1.0
chr3	149369296	149369551	ENSG00000169908.11|TM4SF1|IGF2BP3|IGF2BP3	939	-	6.0413637	1.2160267	-1.0	-1.0
chr3	149377585	149377700	ENSG00000169908.11|TM4SF1|IGF2BP3|IGF2BP3	914	-	5.8006506	1.0656528	-1.0	-1.0
chr3	150542958	150543128	ENSG00000120742.10|SERP1|IGF2BP3|IGF2BP3	968	-	6.414404	1.4943413	-1.0	-1.0
chr3	150544213	150544488	ENSG00000120742.10|SERP1|IGF2BP3|IGF2BP3	946	-	6.175278	1.2644722	-1.0	-1.0
chr3	150563514	150563614	ENSG00000144895.11|EIF2A|IGF2BP3|IGF2BP3	943	+	6.2188272	1.2437502	-1.0	-1.0
chr3	150572137	150572302	ENSG00000144895.11|EIF2A|IGF2BP3|IGF2BP3	912	+	5.7729473	1.0549604	-1.0	-1.0
chr3	150742406	150742581	ENSG00000181788.3|SIAH2|IGF2BP3|IGF2BP3	932	-	5.9884095	1.168053	-1.0	-1.0
chr3	150741201	150741396	ENSG00000181788.3|SIAH2|IGF2BP3|IGF2BP3	962	-	4.7439914	1.4189196	-1.0	-1.0
chr3	150742216	150742316	ENSG00000181788.3|SIAH2|IGF2BP3|IGF2BP3	901	-	5.688417	1.0052389	-1.0	-1.0
chr3	153164194	153164349	ENSG00000181467.4|RAP2B|IGF2BP3|IGF2BP3	938	+	6.0099216	1.2077641	-1.0	-1.0
chr3	156541679	156542004	ENSG00000114850.6|SSR3|IGF2BP3|IGF2BP3	962	-	6.382683	1.418007	-1.0	-1.0
chr3	156542039	156542369	ENSG00000114850.6|SSR3|IGF2BP3|IGF2BP3	988	-	6.7828283	1.9366137	-1.0	-1.0
chr3	156542449	156542614	ENSG00000114850.6|SSR3|IGF2BP3|IGF2BP3	938	-	6.010078	1.2075166	-1.0	-1.0
chr3	156540774	156540974	ENSG00000114850.6|SSR3|IGF2BP3|IGF2BP3	969	-	6.4968386	1.5041707	-1.0	-1.0
chr3	170128893	170128993	ENSG00000173889.15|PHC3|IGF2BP3|IGF2BP3	903	-	5.7048306	1.0144817	-1.0	-1.0
chr3	170129283	170129428	ENSG00000173889.15|PHC3|IGF2BP3|IGF2BP3	905	-	5.7281013	1.0217942	-1.0	-1.0
chr3	171602499	171602599	ENSG00000075651.15|PLD1|IGF2BP3|IGF2BP3	905	-	5.731508	1.0226218	-1.0	-1.0
chr3	171602669	171602784	ENSG00000075651.15|PLD1|IGF2BP3|IGF2BP3	906	-	5.7529883	1.0291526	-1.0	-1.0
chr3	172398493	172398673	ENSG00000075420.12|FNDC3B|IGF2BP3|IGF2BP3	918	+	4.22016	1.0877676	-1.0	-1.0
chr3	172352847	172353002	ENSG00000075420.12|FNDC3B|IGF2BP3|IGF2BP3	968	+	5.377306	1.4914789	-1.0	-1.0
chr3	172247572	172247776	ENSG00000075420.12|FNDC3B|IGF2BP3|IGF2BP3	993	+	4.9076843	2.1391943	-1.0	-1.0
chr3	172400148	172400298	ENSG00000075420.12|FNDC3B|IGF2BP3|IGF2BP3	919	+	4.3962784	1.0903496	-1.0	-1.0
chr3	172397743	172397993	ENSG00000075420.12|FNDC3B|IGF2BP3|IGF2BP3	950	+	6.1412554	1.2993348	-1.0	-1.0
chr3	172378269	172378436	ENSG00000075420.12|FNDC3B|IGF2BP3|IGF2BP3	935	+	5.3781414	1.187103	-1.0	-1.0
chr3	172631943	172632178	ENSG00000144959.9|NCEH1|IGF2BP3|IGF2BP3	970	-	5.5663543	1.5290992	-1.0	-1.0
chr3	184171858	184172183	ENSG00000161202.17|DVL3|IGF2BP3|IGF2BP3	938	+	5.8051243	1.2042403	-1.0	-1.0
chr3	184171608	184171838	ENSG00000161202.17|DVL3|IGF2BP3|IGF2BP3	961	+	6.2527924	1.4080461	-1.0	-1.0
chr3	184170673	184170878	ENSG00000161202.17|DVL3|IGF2BP3|IGF2BP3	957	+	6.25881	1.3714702	-1.0	-1.0
chr3	184171093	184171493	ENSG00000161202.17|DVL3|IGF2BP3|IGF2BP3	954	+	6.02422	1.3381001	-1.0	-1.0
chr3	184170498	184170668	ENSG00000161202.17|DVL3|IGF2BP3|IGF2BP3	962	+	6.2800746	1.4170643	-1.0	-1.0
chr3	184173218	184173403	ENSG00000161202.17|DVL3|IGF2BP3|IGF2BP3	932	+	5.975104	1.1643227	-1.0	-1.0
chr3	184183601	184183706	ENSG00000161203.13|AP2M1|IGF2BP3|IGF2BP3	903	+	5.7591834	1.0150414	-1.0	-1.0
chr3	184242812	184242997	ENSG00000214160.9|ALG3|IGF2BP3|IGF2BP3	991	-	5.931161	2.052246	-1.0	-1.0
chr3	184242485	184242676	ENSG00000214160.9|ALG3|IGF2BP3|IGF2BP3	991	-	6.9126506	2.05647	-1.0	-1.0
chr3	184335166	184335316	ENSG00000114867.20|EIF4G1|IGF2BP3|IGF2BP3	921	+	5.0931177	1.1009147	-1.0	-1.0
chr3	184321913	184322028	ENSG00000114867.20|EIF4G1|IGF2BP3|IGF2BP3	917	+	5.825056	1.0830072	-1.0	-1.0
chr3	184317350	184317497	ENSG00000114867.20|EIF4G1|IGF2BP3|IGF2BP3	986	+	6.7228537	1.8397369	-1.0	-1.0
chr3	184323404	184323519	ENSG00000114867.20|EIF4G1|IGF2BP3|IGF2BP3	966	+	5.8829575	1.4632725	-1.0	-1.0
chr3	184321253	184321793	ENSG00000114867.20|EIF4G1|IGF2BP3|IGF2BP3	966	+	4.288465	1.4688452	-1.0	-1.0
chr3	184325709	184325834	ENSG00000114867.20|EIF4G1|IGF2BP3|IGF2BP3	905	+	3.727451	1.0233678	-1.0	-1.0
chr3	185646929	185647029	ENSG00000073792.15|IGF2BP2|IGF2BP3|IGF2BP3	901	-	5.690386	1.0052389	-1.0	-1.0
chr3	185644533	185644773	ENSG00000073792.15|IGF2BP2|IGF2BP3|IGF2BP3	951	-	6.1471367	1.3112478	-1.0	-1.0
chr3	186048227	186048397	ENSG00000244405.7|ETV5|IGF2BP3|IGF2BP3	919	-	5.906121	1.0915347	-1.0	-1.0
chr3	186048002	186048127	ENSG00000244405.7|ETV5|IGF2BP3|IGF2BP3	917	-	5.8845854	1.0792551	-1.0	-1.0
chr3	186079961	186080101	ENSG00000244405.7|ETV5|IGF2BP3|IGF2BP3	909	-	5.765322	1.042923	-1.0	-1.0
chr3	186079816	186079951	ENSG00000244405.7|ETV5|IGF2BP3|IGF2BP3	915	-	5.80112	1.0687072	-1.0	-1.0
chr3	186048617	186048807	ENSG00000244405.7|ETV5|IGF2BP3|IGF2BP3	918	-	5.8555565	1.0855155	-1.0	-1.0
chr3	186585548	186585733	ENSG00000090520.11|DNAJB11|IGF2BP3|IGF2BP3	940	+	6.040321	1.2231665	-1.0	-1.0
chr3	186585551	186585736	ENSG00000283149.1|AC068631.2|IGF2BP3|IGF2BP3	940	+	6.034641	1.2192535	-1.0	-1.0
chr3	186618535	186618637	ENSG00000145192.12|AHSG|IGF2BP3|IGF2BP3	911	+	2.3379464	1.0521415	-1.0	-1.0
chr3	186620635	186621318	ENSG00000145192.12|AHSG|IGF2BP3|IGF2BP3	1000	+	2.9225852	3.9172997	-1.0	-1.0
chr3	186613032	186613332	ENSG00000145192.12|AHSG|IGF2BP3|IGF2BP3	985	+	2.3552592	1.8181665	-1.0	-1.0
chr3	186784327	186784427	ENSG00000156976.16|EIF4A2|IGF2BP3|IGF2BP3	917	+	5.822487	1.0813717	-1.0	-1.0
chr3	186785022	186785142	ENSG00000156976.16|EIF4A2|IGF2BP3|IGF2BP3	913	+	5.809052	1.0628673	-1.0	-1.0
chr3	187074109	187074304	ENSG00000073849.14|ST6GAL1|IGF2BP3|IGF2BP3	959	+	4.985265	1.389475	-1.0	-1.0
chr3	187077636	187078221	ENSG00000073849.14|ST6GAL1|IGF2BP3|IGF2BP3	999	+	5.685805	2.9365714	-1.0	-1.0
chr3	187075561	187076496	ENSG00000073849.14|ST6GAL1|IGF2BP3|IGF2BP3	992	+	4.594314	2.0934155	-1.0	-1.0
chr3	187078246	187078521	ENSG00000073849.14|ST6GAL1|IGF2BP3|IGF2BP3	990	+	5.866967	2.012006	-1.0	-1.0
chr3	187076576	187076681	ENSG00000073849.14|ST6GAL1|IGF2BP3|IGF2BP3	920	+	5.892026	1.0955902	-1.0	-1.0
chr3	187076706	187077636	ENSG00000073849.14|ST6GAL1|IGF2BP3|IGF2BP3	971	+	4.301646	1.5362961	-1.0	-1.0
chr3	187234341	187234481	ENSG00000127241.16|MASP1|IGF2BP3|IGF2BP3	913	-	5.8189135	1.0587206	-1.0	-1.0
chr3	188888390	188888580	ENSG00000145012.13|LPP|IGF2BP3|IGF2BP3	946	+	6.090727	1.2657675	-1.0	-1.0
chr3	188884705	188884900	ENSG00000145012.13|LPP|IGF2BP3|IGF2BP3	980	+	6.588236	1.6911705	-1.0	-1.0
chr3	188882485	188882655	ENSG00000145012.13|LPP|IGF2BP3|IGF2BP3	925	+	5.913797	1.1267483	-1.0	-1.0
chr3	188881240	188881420	ENSG00000145012.13|LPP|IGF2BP3|IGF2BP3	915	+	5.9011917	1.0702273	-1.0	-1.0
chr3	188874700	188874915	ENSG00000145012.13|LPP|IGF2BP3|IGF2BP3	910	+	5.7909603	1.0467733	-1.0	-1.0
chr3	190322213	190322323	ENSG00000163347.5|CLDN1|IGF2BP3|IGF2BP3	907	-	5.737384	1.0299037	-1.0	-1.0
chr3	190306590	190307030	ENSG00000163347.5|CLDN1|IGF2BP3|IGF2BP3	968	-	6.3984838	1.4941572	-1.0	-1.0
chr3	194340604	194340819	ENSG00000178772.6|CPN2|IGF2BP3|IGF2BP3	928	-	4.6104546	1.1425421	-1.0	-1.0
chr3	194340454	194340569	ENSG00000178772.6|CPN2|IGF2BP3|IGF2BP3	919	-	5.8410854	1.0936297	-1.0	-1.0
chr3	194339899	194340094	ENSG00000178772.6|CPN2|IGF2BP3|IGF2BP3	962	-	4.577399	1.4221805	-1.0	-1.0
chr3	194342344	194342444	ENSG00000178772.6|CPN2|IGF2BP3|IGF2BP3	901	-	5.690386	1.0052389	-1.0	-1.0
chr3	194427099	194427252	ENSG00000133657.14|ATP13A3|IGF2BP3|IGF2BP3	922	-	5.8917356	1.1058984	-1.0	-1.0
chr3	194406001	194406111	ENSG00000133657.14|ATP13A3|IGF2BP3|IGF2BP3	904	-	4.0126777	1.0158913	-1.0	-1.0
chr3	194405626	194405726	ENSG00000133657.14|ATP13A3|IGF2BP3|IGF2BP3	901	-	5.7155952	1.0052389	-1.0	-1.0
chr3	194450164	194450344	ENSG00000133657.14|ATP13A3|IGF2BP3|IGF2BP3	917	-	5.8175035	1.0817683	-1.0	-1.0
chr3	194447851	194447951	ENSG00000133657.14|ATP13A3|IGF2BP3|IGF2BP3	904	-	5.717241	1.0186446	-1.0	-1.0
chr3	195909459	195909584	ENSG00000061938.17|TNK2|IGF2BP3|IGF2BP3	910	-	5.7933874	1.0436692	-1.0	-1.0
chr3	196051743	196052018	ENSG00000072274.12|TFRC|IGF2BP3|IGF2BP3	926	-	5.951415	1.1284671	-1.0	-1.0
chr3	196050358	196050458	ENSG00000072274.12|TFRC|IGF2BP3|IGF2BP3	901	-	5.7731543	1.00267	-1.0	-1.0
chr3	196050043	196050233	ENSG00000072274.12|TFRC|IGF2BP3|IGF2BP3	921	-	5.1516943	1.1022803	-1.0	-1.0
chr3	196067547	196067652	ENSG00000072274.12|TFRC|IGF2BP3|IGF2BP3	912	-	5.837223	1.055769	-1.0	-1.0
chr3	196050508	196050718	ENSG00000072274.12|TFRC|IGF2BP3|IGF2BP3	975	-	6.659379	1.6100862	-1.0	-1.0
chr3	196049653	196049968	ENSG00000072274.12|TFRC|IGF2BP3|IGF2BP3	994	-	6.8675427	2.2436724	-1.0	-1.0
chr3	196052028	196052184	ENSG00000072274.12|TFRC|IGF2BP3|IGF2BP3	946	-	5.1581635	1.2680985	-1.0	-1.0
chr3	196049523	196049653	ENSG00000072274.12|TFRC|IGF2BP3|IGF2BP3	907	-	5.776581	1.0313288	-1.0	-1.0
chr3	196831063	196831183	ENSG00000180370.10|PAK2|IGF2BP3|IGF2BP3	916	+	5.847851	1.0744888	-1.0	-1.0
chr3	197950151	197950299	ENSG00000182899.14|RPL35A|IGF2BP3|IGF2BP3	922	+	5.862541	1.1062748	-1.0	-1.0
chr3	197953917	197954057	ENSG00000182899.14|RPL35A|IGF2BP3|IGF2BP3	936	+	5.9933443	1.193638	-1.0	-1.0
chr4	988871	989031	ENSG00000145217.13|SLC26A1|IGF2BP3|IGF2BP3	946	-	6.108888	1.266568	-1.0	-1.0
chr4	988276	988406	ENSG00000145217.13|SLC26A1|IGF2BP3|IGF2BP3	917	-	5.8138094	1.0793225	-1.0	-1.0
chr4	1025559	1026379	ENSG00000127418.14|FGFRL1|IGF2BP3|IGF2BP3	993	+	6.074322	2.141925	-1.0	-1.0
chr4	1026699	1026809	ENSG00000127418.14|FGFRL1|IGF2BP3|IGF2BP3	932	+	6.0242496	1.1683694	-1.0	-1.0
chr4	1025049	1025174	ENSG00000127418.14|FGFRL1|IGF2BP3|IGF2BP3	934	+	6.0261397	1.1831058	-1.0	-1.0
chr4	1025209	1025404	ENSG00000127418.14|FGFRL1|IGF2BP3|IGF2BP3	960	+	4.3640556	1.3999758	-1.0	-1.0
chr4	1171612	1171752	ENSG00000159674.11|SPON2|IGF2BP3|IGF2BP3	946	-	6.0925827	1.2646916	-1.0	-1.0
chr4	1247853	1247958	ENSG00000159692.15|CTBP1|IGF2BP3|IGF2BP3	901	-	5.7083354	1.0043197	-1.0	-1.0
chr4	1247528	1247683	ENSG00000159692.15|CTBP1|IGF2BP3|IGF2BP3	912	-	5.773279	1.0540142	-1.0	-1.0
chr4	1243788	1243898	ENSG00000159692.15|CTBP1|IGF2BP3|IGF2BP3	938	-	6.013435	1.2050376	-1.0	-1.0
chr4	1245798	1245973	ENSG00000159692.15|CTBP1|IGF2BP3|IGF2BP3	952	-	6.1680913	1.3218085	-1.0	-1.0
chr4	1246293	1246398	ENSG00000159692.15|CTBP1|IGF2BP3|IGF2BP3	927	-	4.142336	1.138432	-1.0	-1.0
chr4	1248128	1248273	ENSG00000159692.15|CTBP1|IGF2BP3|IGF2BP3	916	-	5.8054957	1.0735656	-1.0	-1.0
chr4	1244463	1244573	ENSG00000159692.15|CTBP1|IGF2BP3|IGF2BP3	928	-	3.2052584	1.1405928	-1.0	-1.0
chr4	1248333	1248448	ENSG00000159692.15|CTBP1|IGF2BP3|IGF2BP3	917	-	4.0648327	1.0811253	-1.0	-1.0
chr4	1238041	1238231	ENSG00000159692.15|CTBP1|IGF2BP3|IGF2BP3	929	-	5.92361	1.1481082	-1.0	-1.0
chr4	1796978	1797088	ENSG00000068078.17|FGFR3|IGF2BP3|IGF2BP3	915	+	5.8383327	1.0680481	-1.0	-1.0
chr4	1802810	1802913	ENSG00000068078.17|FGFR3|IGF2BP3|IGF2BP3	904	+	3.0463915	1.0192735	-1.0	-1.0
chr4	1804091	1804271	ENSG00000068078.17|FGFR3|IGF2BP3|IGF2BP3	945	+	3.518152	1.2590435	-1.0	-1.0
chr4	1802435	1802600	ENSG00000068078.17|FGFR3|IGF2BP3|IGF2BP3	915	+	3.2463503	1.0696622	-1.0	-1.0
chr4	1805004	1805104	ENSG00000068078.17|FGFR3|IGF2BP3|IGF2BP3	901	+	5.7731543	1.0026627	-1.0	-1.0
chr4	1797868	1797968	ENSG00000068078.17|FGFR3|IGF2BP3|IGF2BP3	919	+	5.8357286	1.0905672	-1.0	-1.0
chr4	1808535	1808825	ENSG00000068078.17|FGFR3|IGF2BP3|IGF2BP3	989	+	3.9322648	1.9448348	-1.0	-1.0
chr4	1802050	1802225	ENSG00000068078.17|FGFR3|IGF2BP3|IGF2BP3	972	+	3.5594206	1.5545049	-1.0	-1.0
chr4	1803187	1803317	ENSG00000068078.17|FGFR3|IGF2BP3|IGF2BP3	919	+	2.9689908	1.091193	-1.0	-1.0
chr4	1813673	1813793	ENSG00000168924.14|LETM1|IGF2BP3|IGF2BP3	905	-	5.727941	1.0215099	-1.0	-1.0
chr4	2249156	2249261	ENSG00000123933.16|MXD4|IGF2BP3|IGF2BP3	905	-	5.7386036	1.0233972	-1.0	-1.0
chr4	2250216	2250576	ENSG00000123933.16|MXD4|IGF2BP3|IGF2BP3	951	-	5.657034	1.3141261	-1.0	-1.0
chr4	2249796	2249896	ENSG00000123933.16|MXD4|IGF2BP3|IGF2BP3	915	-	5.8057365	1.0725538	-1.0	-1.0
chr4	2514779	2514994	ENSG00000063978.15|RNF4|IGF2BP3|IGF2BP3	965	+	6.1619253	1.4503154	-1.0	-1.0
chr4	2793298	2793443	ENSG00000087266.15|SH3BP2|IGF2BP3|IGF2BP3	942	+	6.0586863	1.2380114	-1.0	-1.0
chr4	2928810	2929080	ENSG00000087274.16|ADD1|IGF2BP3|IGF2BP3	940	+	6.1440616	1.2197796	-1.0	-1.0
chr4	2929340	2929520	ENSG00000087274.16|ADD1|IGF2BP3|IGF2BP3	918	+	5.7059727	1.0849301	-1.0	-1.0
chr4	2930665	2930765	ENSG00000109736.14|MFSD10|IGF2BP3|IGF2BP3	914	-	5.8239503	1.0680181	-1.0	-1.0
chr4	3445474	3445614	ENSG00000109758.8|HGFAC|IGF2BP3|IGF2BP3	918	+	3.5637128	1.0848906	-1.0	-1.0
chr4	3445694	3445869	ENSG00000109758.8|HGFAC|IGF2BP3|IGF2BP3	922	+	4.0270214	1.1087579	-1.0	-1.0
chr4	3767732	3767912	ENSG00000184160.7|ADRA2C|IGF2BP3|IGF2BP3	909	+	4.009885	1.0395408	-1.0	-1.0
chr4	6300761	6300941	ENSG00000109501.13|WFS1|IGF2BP3|IGF2BP3	965	+	6.238598	1.456199	-1.0	-1.0
chr4	6301286	6301386	ENSG00000109501.13|WFS1|IGF2BP3|IGF2BP3	928	+	5.915802	1.1445441	-1.0	-1.0
chr4	6621519	6621734	ENSG00000013288.8|MAN2B2|IGF2BP3|IGF2BP3	957	+	4.782528	1.3650765	-1.0	-1.0
chr4	6641820	6641920	ENSG00000179010.14|MRFAP1|IGF2BP3|IGF2BP3	901	+	5.758823	1.0050803	-1.0	-1.0
chr4	7030806	7030996	ENSG00000132405.18|TBC1D14|IGF2BP3|IGF2BP3	915	+	5.814654	1.0718501	-1.0	-1.0
chr4	7032216	7032316	ENSG00000132405.18|TBC1D14|IGF2BP3|IGF2BP3	922	+	5.863439	1.1090198	-1.0	-1.0
chr4	7060420	7060520	ENSG00000109519.12|GRPEL1|IGF2BP3|IGF2BP3	914	-	5.8176394	1.0658411	-1.0	-1.0
chr4	10074613	10074728	ENSG00000071127.16|WDR1|IGF2BP3|IGF2BP3	914	-	5.84291	1.0668232	-1.0	-1.0
chr4	24576357	24576517	ENSG00000109606.12|DHX15|IGF2BP3|IGF2BP3	909	-	5.803732	1.038991	-1.0	-1.0
chr4	38688654	38688779	ENSG00000109787.12|KLF3|IGF2BP3|IGF2BP3	904	+	5.721841	1.0161585	-1.0	-1.0
chr4	38697896	38698036	ENSG00000109787.12|KLF3|IGF2BP3|IGF2BP3	915	+	5.8143654	1.0719014	-1.0	-1.0
chr4	38697171	38697551	ENSG00000109787.12|KLF3|IGF2BP3|IGF2BP3	960	+	6.1944566	1.3968828	-1.0	-1.0
chr4	38688784	38689039	ENSG00000109787.12|KLF3|IGF2BP3|IGF2BP3	921	+	4.335982	1.104071	-1.0	-1.0
chr4	38697741	38697866	ENSG00000109787.12|KLF3|IGF2BP3|IGF2BP3	918	+	5.912739	1.0861809	-1.0	-1.0
chr4	39288635	39288810	ENSG00000035928.15|RFC1|IGF2BP3|IGF2BP3	910	-	5.7641587	1.0453553	-1.0	-1.0
chr4	39450465	39450655	ENSG00000134962.6|KLB|IGF2BP3|IGF2BP3	955	+	6.2080374	1.3475419	-1.0	-1.0
chr4	39450990	39451135	ENSG00000134962.6|KLB|IGF2BP3|IGF2BP3	907	+	5.7441406	1.0327331	-1.0	-1.0
chr4	39449540	39449640	ENSG00000134962.6|KLB|IGF2BP3|IGF2BP3	914	+	5.838516	1.066447	-1.0	-1.0
chr4	39447316	39447416	ENSG00000134962.6|KLB|IGF2BP3|IGF2BP3	906	+	5.7369237	1.0246431	-1.0	-1.0
chr4	39499349	39499584	ENSG00000109814.11|UGDH|IGF2BP3|IGF2BP3	965	-	5.73376	1.4539208	-1.0	-1.0
chr4	39825232	39825362	ENSG00000121892.14|PDS5A|IGF2BP3|IGF2BP3	917	-	5.911971	1.0828816	-1.0	-1.0
chr4	52712865	52713020	ENSG00000226950.6|DANCR|IGF2BP3|IGF2BP3	945	+	5.869957	1.2600058	-1.0	-1.0
chr4	52713543	52713993	ENSG00000226950.6|DANCR|IGF2BP3|IGF2BP3	979	+	6.241689	1.6801956	-1.0	-1.0
chr4	56460106	56460236	ENSG00000128050.8|PAICS|IGF2BP3|IGF2BP3	964	+	5.017888	1.4457592	-1.0	-1.0
chr4	56460571	56460781	ENSG00000128050.8|PAICS|IGF2BP3|IGF2BP3	972	+	5.0441914	1.5575857	-1.0	-1.0
chr4	68929162	68929267	ENSG00000135220.10|UGT2A3|IGF2BP3|IGF2BP3	906	-	5.75231	1.0254679	-1.0	-1.0
chr4	70202790	70202890	ENSG00000109205.16|ODAM|IGF2BP3|IGF2BP3	910	+	5.7890244	1.045697	-1.0	-1.0
chr4	73091391	73092186	ENSG00000132466.18|ANKRD17|IGF2BP3|IGF2BP3	972	-	5.7801995	1.5490434	-1.0	-1.0
chr4	73090996	73091226	ENSG00000132466.18|ANKRD17|IGF2BP3|IGF2BP3	980	-	6.6170955	1.695336	-1.0	-1.0
chr4	73090666	73090931	ENSG00000132466.18|ANKRD17|IGF2BP3|IGF2BP3	965	-	6.3525524	1.457278	-1.0	-1.0
chr4	73078791	73078890	ENSG00000132466.18|ANKRD17|IGF2BP3|IGF2BP3	949	-	6.186618	1.2913765	-1.0	-1.0
chr4	73411995	73412215	ENSG00000163631.16|ALB|IGF2BP3|IGF2BP3	960	+	2.5710638	1.4011722	-1.0	-1.0
chr4	73406628	73406761	ENSG00000163631.16|ALB|IGF2BP3|IGF2BP3	975	+	3.780197	1.5988185	-1.0	-1.0
chr4	73405115	73405173	ENSG00000163631.16|ALB|IGF2BP3|IGF2BP3	908	+	2.9590232	1.0369895	-1.0	-1.0
chr4	73410311	73410409	ENSG00000163631.16|ALB|IGF2BP3|IGF2BP3	996	+	2.7635682	2.3560507	-1.0	-1.0
chr4	73409339	73409487	ENSG00000163631.16|ALB|IGF2BP3|IGF2BP3	991	+	2.7576833	2.0648062	-1.0	-1.0
chr4	73415034	73415239	ENSG00000163631.16|ALB|IGF2BP3|IGF2BP3	1000	+	3.6133764	3.6878424	-1.0	-1.0
chr4	73419506	73419611	ENSG00000163631.16|ALB|IGF2BP3|IGF2BP3	937	+	2.1251009	1.2026104	-1.0	-1.0
chr4	73420253	73420321	ENSG00000163631.16|ALB|IGF2BP3|IGF2BP3	944	+	3.0071993	1.2504241	-1.0	-1.0
chr4	73416255	73416353	ENSG00000163631.16|ALB|IGF2BP3|IGF2BP3	994	+	3.8652117	2.233731	-1.0	-1.0
chr4	73417530	73417669	ENSG00000163631.16|ALB|IGF2BP3|IGF2BP3	996	+	3.2934184	2.4298062	-1.0	-1.0
chr4	73413341	73413634	ENSG00000163631.16|ALB|IGF2BP3|IGF2BP3	983	+	3.4281256	1.7702314	-1.0	-1.0
chr4	73408593	73408858	ENSG00000163631.16|ALB|IGF2BP3|IGF2BP3	993	+	3.8841174	2.1706176	-1.0	-1.0
chr4	73421091	73421306	ENSG00000163631.16|ALB|IGF2BP3|IGF2BP3	984	+	9.403808	1.8068428	-1.0	-1.0
chr4	73418005	73418311	ENSG00000163631.16|ALB|IGF2BP3|IGF2BP3	993	+	3.174835	2.1706698	-1.0	-1.0
chr4	73404238	73404406	ENSG00000163631.16|ALB|IGF2BP3|IGF2BP3	993	+	3.2514522	2.1523407	-1.0	-1.0
chr4	73453764	73453897	ENSG00000081051.7|AFP|IGF2BP3|IGF2BP3	989	+	3.0271134	1.973866	-1.0	-1.0
chr4	73442295	73442428	ENSG00000081051.7|AFP|IGF2BP3|IGF2BP3	997	+	4.1638265	2.4940524	-1.0	-1.0
chr4	73449334	73449467	ENSG00000081051.7|AFP|IGF2BP3|IGF2BP3	933	+	2.9512715	1.1713876	-1.0	-1.0
chr4	73440601	73440813	ENSG00000081051.7|AFP|IGF2BP3|IGF2BP3	991	+	3.6942232	2.0456939	-1.0	-1.0
chr4	73452399	73452619	ENSG00000081051.7|AFP|IGF2BP3|IGF2BP3	1000	+	3.83528	4.423584	-1.0	-1.0
chr4	73450548	73450748	ENSG00000081051.7|AFP|IGF2BP3|IGF2BP3	999	+	3.3461134	3.234138	-1.0	-1.0
chr4	73438173	73438306	ENSG00000081051.7|AFP|IGF2BP3|IGF2BP3	964	+	3.5619895	1.440492	-1.0	-1.0
chr4	73447461	73447611	ENSG00000081051.7|AFP|IGF2BP3|IGF2BP3	992	+	5.420936	2.0990458	-1.0	-1.0
chr4	73444992	73445117	ENSG00000081051.7|AFP|IGF2BP3|IGF2BP3	997	+	3.5898757	2.5786994	-1.0	-1.0
chr4	73443346	73443444	ENSG00000081051.7|AFP|IGF2BP3|IGF2BP3	999	+	7.619023	2.9033856	-1.0	-1.0
chr4	73450035	73450133	ENSG00000081051.7|AFP|IGF2BP3|IGF2BP3	990	+	3.329994	2.001169	-1.0	-1.0
chr4	75644581	75644761	ENSG00000138757.14|G3BP2|IGF2BP3|IGF2BP3	919	-	4.3046465	1.0905155	-1.0	-1.0
chr4	75643971	75644166	ENSG00000138757.14|G3BP2|IGF2BP3|IGF2BP3	960	-	6.289769	1.399788	-1.0	-1.0
chr4	75644256	75644436	ENSG00000138757.14|G3BP2|IGF2BP3|IGF2BP3	927	-	4.947207	1.135169	-1.0	-1.0
chr4	76161047	76161197	ENSG00000138760.9|SCARB2|IGF2BP3|IGF2BP3	952	-	6.1821294	1.3158113	-1.0	-1.0
chr4	76158857	76159012	ENSG00000138760.9|SCARB2|IGF2BP3|IGF2BP3	904	-	5.71278	1.0179048	-1.0	-1.0
chr4	77055149	77055380	ENSG00000118816.9|CCNI|IGF2BP3|IGF2BP3	981	-	6.6696434	1.7290814	-1.0	-1.0
chr4	77048327	77048657	ENSG00000118816.9|CCNI|IGF2BP3|IGF2BP3	995	-	5.766593	2.26302	-1.0	-1.0
chr4	77047197	77047357	ENSG00000118816.9|CCNI|IGF2BP3|IGF2BP3	949	-	6.252669	1.2883842	-1.0	-1.0
chr4	77047652	77047992	ENSG00000118816.9|CCNI|IGF2BP3|IGF2BP3	952	-	6.2819624	1.3200701	-1.0	-1.0
chr4	78541885	78542385	ENSG00000138759.18|FRAS1|IGF2BP3|IGF2BP3	991	+	6.7098665	2.0659158	-1.0	-1.0
chr4	78543365	78543465	ENSG00000138759.18|FRAS1|IGF2BP3|IGF2BP3	908	+	5.750988	1.0371287	-1.0	-1.0
chr4	78541445	78541740	ENSG00000138759.18|FRAS1|IGF2BP3|IGF2BP3	950	+	5.6895976	1.3042585	-1.0	-1.0
chr4	78448197	78448312	ENSG00000138759.18|FRAS1|IGF2BP3|IGF2BP3	917	+	5.8203316	1.0823264	-1.0	-1.0
chr4	78421862	78421987	ENSG00000138759.18|FRAS1|IGF2BP3|IGF2BP3	937	+	4.2279053	1.1986662	-1.0	-1.0
chr4	78508775	78508880	ENSG00000138759.18|FRAS1|IGF2BP3|IGF2BP3	903	+	5.705699	1.0136951	-1.0	-1.0
chr4	78400733	78400858	ENSG00000138759.18|FRAS1|IGF2BP3|IGF2BP3	908	+	5.738955	1.0346079	-1.0	-1.0
chr4	82848828	82848977	ENSG00000138674.16|SEC31A|IGF2BP3|IGF2BP3	953	-	4.3777747	1.3291372	-1.0	-1.0
chr4	82818875	82819253	ENSG00000138674.16|SEC31A|IGF2BP3|IGF2BP3	960	-	5.854879	1.3988603	-1.0	-1.0
chr4	82856951	82857111	ENSG00000138674.16|SEC31A|IGF2BP3|IGF2BP3	931	-	5.9964952	1.1581429	-1.0	-1.0
chr4	82818660	82818875	ENSG00000138674.16|SEC31A|IGF2BP3|IGF2BP3	914	-	5.927813	1.0666004	-1.0	-1.0
chr4	82842149	82842574	ENSG00000138674.16|SEC31A|IGF2BP3|IGF2BP3	993	-	5.8213935	2.145731	-1.0	-1.0
chr4	82844324	82844504	ENSG00000138674.16|SEC31A|IGF2BP3|IGF2BP3	974	-	6.464377	1.5886798	-1.0	-1.0
chr4	82827368	82827632	ENSG00000138674.16|SEC31A|IGF2BP3|IGF2BP3	984	-	4.5202804	1.7899626	-1.0	-1.0
chr4	87047119	87047304	ENSG00000172493.20|AFF1|IGF2BP3|IGF2BP3	934	+	6.0558405	1.1773317	-1.0	-1.0
chr4	87372708	87372815	ENSG00000198189.10|HSD17B11|IGF2BP3|IGF2BP3	922	-	5.9374666	1.105666	-1.0	-1.0
chr4	87336694	87336904	ENSG00000198189.10|HSD17B11|IGF2BP3|IGF2BP3	951	-	5.650593	1.3131486	-1.0	-1.0
chr4	87336696	87336901	ENSG00000255723.1|AC108516.2|IGF2BP3|IGF2BP3	954	-	5.7420034	1.3393532	-1.0	-1.0
chr4	94575745	94575895	ENSG00000163110.14|PDLIM5|IGF2BP3|IGF2BP3	949	+	5.9403706	1.2928206	-1.0	-1.0
chr4	99061503	99061618	ENSG00000164024.11|METAP1|IGF2BP3|IGF2BP3	909	+	5.800495	1.0412453	-1.0	-1.0
chr4	99202957	99203297	ENSG00000172955.17|ADH6|IGF2BP3|IGF2BP3	959	-	6.245514	1.3819816	-1.0	-1.0
chr4	99204002	99204142	ENSG00000172955.17|ADH6|IGF2BP3|IGF2BP3	940	-	6.122437	1.2216508	-1.0	-1.0
chr4	99623011	99623111	ENSG00000138823.13|MTTP|IGF2BP3|IGF2BP3	908	+	5.9378314	1.0349534	-1.0	-1.0
chr4	102796097	102796237	ENSG00000109332.19|UBE2D3|IGF2BP3|IGF2BP3	931	-	5.9622645	1.1635256	-1.0	-1.0
chr4	102797227	102797372	ENSG00000109332.19|UBE2D3|IGF2BP3|IGF2BP3	932	-	5.945112	1.1674143	-1.0	-1.0
chr4	108667506	108667681	ENSG00000198856.12|OSTC|IGF2BP3|IGF2BP3	928	+	6.013176	1.1436307	-1.0	-1.0
chr4	109473043	109473143	ENSG00000138802.11|SEC24B|IGF2BP3|IGF2BP3	904	+	5.717241	1.0186446	-1.0	-1.0
chr4	109463450	109463644	ENSG00000138802.11|SEC24B|IGF2BP3|IGF2BP3	954	+	6.1758423	1.3371643	-1.0	-1.0
chr4	118817263	118817412	ENSG00000150961.14|SEC24D|IGF2BP3|IGF2BP3	979	-	6.5800047	1.685134	-1.0	-1.0
chr4	121668284	121668459	ENSG00000164111.14|ANXA5|IGF2BP3|IGF2BP3	937	-	5.722151	1.2035362	-1.0	-1.0
chr4	128271161	128271366	ENSG00000164040.16|PGRMC2|IGF2BP3|IGF2BP3	977	-	6.597824	1.6346935	-1.0	-1.0
chr4	128270186	128270396	ENSG00000164040.16|PGRMC2|IGF2BP3|IGF2BP3	955	-	6.204068	1.3496659	-1.0	-1.0
chr4	138167411	138167551	ENSG00000151012.13|SLC7A11|IGF2BP3|IGF2BP3	915	-	5.806713	1.0701485	-1.0	-1.0
chr4	138171551	138171741	ENSG00000151012.13|SLC7A11|IGF2BP3|IGF2BP3	917	-	5.821332	1.0790734	-1.0	-1.0
chr4	138169106	138169251	ENSG00000151012.13|SLC7A11|IGF2BP3|IGF2BP3	911	-	5.870894	1.0522375	-1.0	-1.0
chr4	138166021	138166226	ENSG00000151012.13|SLC7A11|IGF2BP3|IGF2BP3	956	-	6.3021173	1.35416	-1.0	-1.0
chr4	138165496	138165711	ENSG00000151012.13|SLC7A11|IGF2BP3|IGF2BP3	959	-	6.2246895	1.3883874	-1.0	-1.0
chr4	138170576	138170676	ENSG00000151012.13|SLC7A11|IGF2BP3|IGF2BP3	915	-	5.8936467	1.0694413	-1.0	-1.0
chr4	151121758	151121908	ENSG00000109686.17|SH3D19|IGF2BP3|IGF2BP3	915	-	5.805163	1.0693549	-1.0	-1.0
chr4	151174844	151174954	ENSG00000109686.17|SH3D19|IGF2BP3|IGF2BP3	933	-	3.9792757	1.1733366	-1.0	-1.0
chr4	151175189	151175299	ENSG00000109686.17|SH3D19|IGF2BP3|IGF2BP3	908	-	5.752004	1.0379193	-1.0	-1.0
chr4	154584540	154584735	ENSG00000171560.14|FGA|IGF2BP3|IGF2BP3	962	-	4.4243603	1.4233987	-1.0	-1.0
chr4	154585259	154585899	ENSG00000171560.14|FGA|IGF2BP3|IGF2BP3	999	-	3.7473185	2.9948406	-1.0	-1.0
chr4	154586704	154586839	ENSG00000171560.14|FGA|IGF2BP3|IGF2BP3	911	-	3.7339387	1.050559	-1.0	-1.0
chr4	154606864	154606982	ENSG00000171557.16|FGG|IGF2BP3|IGF2BP3	933	-	2.704893	1.1763641	-1.0	-1.0
chr4	154606704	154606859	ENSG00000171557.16|FGG|IGF2BP3|IGF2BP3	951	-	3.0835109	1.310919	-1.0	-1.0
chr4	154604133	154604388	ENSG00000171557.16|FGG|IGF2BP3|IGF2BP3	998	-	7.311773	2.707062	-1.0	-1.0
chr4	154608510	154608615	ENSG00000171557.16|FGG|IGF2BP3|IGF2BP3	905	-	3.40722	1.0240114	-1.0	-1.0
chr4	154612055	154612265	ENSG00000171557.16|FGG|IGF2BP3|IGF2BP3	959	-	6.323775	1.3881971	-1.0	-1.0
chr4	154612531	154612741	ENSG00000171557.16|FGG|IGF2BP3|IGF2BP3	989	-	4.271168	1.9442482	-1.0	-1.0
chr4	154611805	154611905	ENSG00000171557.16|FGG|IGF2BP3|IGF2BP3	901	-	5.688417	1.0052389	-1.0	-1.0
chr4	154604813	154605066	ENSG00000171557.16|FGG|IGF2BP3|IGF2BP3	999	-	5.1727333	3.0021508	-1.0	-1.0
chr4	158125913	158126098	ENSG00000164125.15|FAM198B|IGF2BP3|IGF2BP3	925	-	5.9040356	1.1234274	-1.0	-1.0
chr4	158125273	158125398	ENSG00000164125.15|FAM198B|IGF2BP3|IGF2BP3	909	-	5.754111	1.0399802	-1.0	-1.0
chr4	158125588	158125838	ENSG00000164125.15|FAM198B|IGF2BP3|IGF2BP3	980	-	6.529377	1.7066002	-1.0	-1.0
chr4	158126893	158126998	ENSG00000164125.15|FAM198B|IGF2BP3|IGF2BP3	906	-	5.739277	1.0291812	-1.0	-1.0
chr4	165342280	165342385	ENSG00000052802.12|MSMO1|IGF2BP3|IGF2BP3	953	+	6.1830454	1.3306231	-1.0	-1.0
chr4	165342540	165342820	ENSG00000052802.12|MSMO1|IGF2BP3|IGF2BP3	943	+	6.064867	1.2417651	-1.0	-1.0
chr4	165484421	165484561	ENSG00000109472.13|CPE|IGF2BP3|IGF2BP3	945	+	6.1143875	1.2570814	-1.0	-1.0
chr4	165497806	165498111	ENSG00000109472.13|CPE|IGF2BP3|IGF2BP3	952	+	6.1462035	1.3157442	-1.0	-1.0
chr4	182890349	182890449	ENSG00000129187.14|DCTD|IGF2BP3|IGF2BP3	901	-	5.7010756	1.002722	-1.0	-1.0
chr4	182890724	182890824	ENSG00000129187.14|DCTD|IGF2BP3|IGF2BP3	901	-	5.688417	1.0052389	-1.0	-1.0
chr4	186709062	186709427	ENSG00000083857.13|FAT1|IGF2BP3|IGF2BP3	955	-	5.693884	1.3437686	-1.0	-1.0
chr4	186611520	186611770	ENSG00000083857.13|FAT1|IGF2BP3|IGF2BP3	958	-	6.250601	1.3792394	-1.0	-1.0
chr4	186620217	186620612	ENSG00000083857.13|FAT1|IGF2BP3|IGF2BP3	955	-	5.722348	1.34367	-1.0	-1.0
chr4	186596709	186596909	ENSG00000083857.13|FAT1|IGF2BP3|IGF2BP3	957	-	4.3034706	1.3640176	-1.0	-1.0
chr4	186588402	186588557	ENSG00000083857.13|FAT1|IGF2BP3|IGF2BP3	925	-	2.9142199	1.1245048	-1.0	-1.0
chr4	186609800	186609965	ENSG00000083857.13|FAT1|IGF2BP3|IGF2BP3	936	-	6.0464077	1.1936299	-1.0	-1.0
chr4	186707347	186707547	ENSG00000083857.13|FAT1|IGF2BP3|IGF2BP3	982	-	4.6189003	1.7346597	-1.0	-1.0
chr4	186706732	186706832	ENSG00000083857.13|FAT1|IGF2BP3|IGF2BP3	932	-	4.1756754	1.165185	-1.0	-1.0
chr4	186619137	186619402	ENSG00000083857.13|FAT1|IGF2BP3|IGF2BP3	926	-	3.7588174	1.1301835	-1.0	-1.0
chr4	186603205	186603650	ENSG00000083857.13|FAT1|IGF2BP3|IGF2BP3	944	-	4.7348857	1.2551379	-1.0	-1.0
chr4	186633698	186633818	ENSG00000083857.13|FAT1|IGF2BP3|IGF2BP3	929	-	5.931105	1.1489764	-1.0	-1.0
chr4	186620942	186621137	ENSG00000083857.13|FAT1|IGF2BP3|IGF2BP3	950	-	5.4755726	1.297003	-1.0	-1.0
chr4	186707547	186707777	ENSG00000083857.13|FAT1|IGF2BP3|IGF2BP3	947	-	5.593072	1.2781959	-1.0	-1.0
chr4	186619432	186619682	ENSG00000083857.13|FAT1|IGF2BP3|IGF2BP3	983	-	4.601038	1.7718846	-1.0	-1.0
chr4	186600047	186600322	ENSG00000083857.13|FAT1|IGF2BP3|IGF2BP3	949	-	4.4347806	1.2935205	-1.0	-1.0
chr4	186588912	186589220	ENSG00000083857.13|FAT1|IGF2BP3|IGF2BP3	988	-	5.3438835	1.905645	-1.0	-1.0
chr4	186606084	186606213	ENSG00000083857.13|FAT1|IGF2BP3|IGF2BP3	947	-	5.144292	1.276545	-1.0	-1.0
chr4	186628487	186628763	ENSG00000083857.13|FAT1|IGF2BP3|IGF2BP3	942	-	5.7172427	1.233491	-1.0	-1.0
chr4	186636739	186636894	ENSG00000083857.13|FAT1|IGF2BP3|IGF2BP3	934	-	4.738231	1.1786498	-1.0	-1.0
chr4	186707807	186708312	ENSG00000083857.13|FAT1|IGF2BP3|IGF2BP3	959	-	5.6097126	1.3842223	-1.0	-1.0
chr4	186663453	186663608	ENSG00000083857.13|FAT1|IGF2BP3|IGF2BP3	952	-	6.2127895	1.3169762	-1.0	-1.0
chr4	186707122	186707317	ENSG00000083857.13|FAT1|IGF2BP3|IGF2BP3	947	-	3.2350657	1.2751805	-1.0	-1.0
chr4	186596539	186596669	ENSG00000083857.13|FAT1|IGF2BP3|IGF2BP3	923	-	3.322282	1.1110787	-1.0	-1.0
chr4	186708667	186708957	ENSG00000083857.13|FAT1|IGF2BP3|IGF2BP3	993	-	6.050797	2.1423368	-1.0	-1.0
chr4	186618632	186618817	ENSG00000083857.13|FAT1|IGF2BP3|IGF2BP3	943	-	6.064638	1.2454332	-1.0	-1.0
chr4	186618882	186619007	ENSG00000083857.13|FAT1|IGF2BP3|IGF2BP3	916	-	5.809951	1.0770895	-1.0	-1.0
chr4	186588657	186588907	ENSG00000083857.13|FAT1|IGF2BP3|IGF2BP3	983	-	4.5247827	1.7799286	-1.0	-1.0
chr4	186609182	186609320	ENSG00000083857.13|FAT1|IGF2BP3|IGF2BP3	978	-	6.5494795	1.659025	-1.0	-1.0
chr4	186708357	186708597	ENSG00000083857.13|FAT1|IGF2BP3|IGF2BP3	915	-	5.8346977	1.0700775	-1.0	-1.0
chr4	186619717	186620032	ENSG00000083857.13|FAT1|IGF2BP3|IGF2BP3	993	-	5.6130776	2.1797552	-1.0	-1.0
chr4	186603665	186603885	ENSG00000083857.13|FAT1|IGF2BP3|IGF2BP3	967	-	3.9576747	1.4802177	-1.0	-1.0
chr4	186636024	186636235	ENSG00000083857.13|FAT1|IGF2BP3|IGF2BP3	916	-	5.8399677	1.0772016	-1.0	-1.0
chr4	186620632	186620927	ENSG00000083857.13|FAT1|IGF2BP3|IGF2BP3	976	-	5.089204	1.6245625	-1.0	-1.0
chr4	186618352	186618572	ENSG00000083857.13|FAT1|IGF2BP3|IGF2BP3	967	-	5.8099394	1.4768381	-1.0	-1.0
chr5	1050520	1050635	ENSG00000113504.20|SLC12A7|IGF2BP3|IGF2BP3	907	-	5.740996	1.0321362	-1.0	-1.0
chr5	1318068	1318308	ENSG00000049656.13|CLPTM1L|IGF2BP3|IGF2BP3	932	-	4.0455046	1.1694536	-1.0	-1.0
chr5	1320607	1320727	ENSG00000049656.13|CLPTM1L|IGF2BP3|IGF2BP3	906	-	5.728978	1.0273528	-1.0	-1.0
chr5	1462407	1462507	ENSG00000153395.9|LPCAT1|IGF2BP3|IGF2BP3	909	-	5.781784	1.040325	-1.0	-1.0
chr5	1461922	1462142	ENSG00000153395.9|LPCAT1|IGF2BP3|IGF2BP3	990	-	6.825398	2.0022206	-1.0	-1.0
chr5	1463217	1463387	ENSG00000153395.9|LPCAT1|IGF2BP3|IGF2BP3	921	-	4.376939	1.1041502	-1.0	-1.0
chr5	7900208	7900343	ENSG00000124275.14|MTRR|IGF2BP3|IGF2BP3	914	+	5.8746853	1.0677308	-1.0	-1.0
chr5	10434448	10434643	ENSG00000145495.15|MARCH6|IGF2BP3|IGF2BP3	971	+	5.7820783	1.535669	-1.0	-1.0
chr5	10680939	10681044	ENSG00000112977.15|DAP|IGF2BP3|IGF2BP3	940	-	6.043747	1.2203605	-1.0	-1.0
chr5	10679959	10680194	ENSG00000112977.15|DAP|IGF2BP3|IGF2BP3	993	-	6.915026	2.1424131	-1.0	-1.0
chr5	14509044	14509174	ENSG00000038382.18|TRIO|IGF2BP3|IGF2BP3	912	+	5.7750835	1.0561297	-1.0	-1.0
chr5	14710558	14710753	ENSG00000154122.12|ANKH|IGF2BP3|IGF2BP3	977	-	6.5304294	1.6330796	-1.0	-1.0
chr5	14710313	14710483	ENSG00000154122.12|ANKH|IGF2BP3|IGF2BP3	914	-	5.8064256	1.0647867	-1.0	-1.0
chr5	14710768	14710963	ENSG00000154122.12|ANKH|IGF2BP3|IGF2BP3	951	-	6.154399	1.3101279	-1.0	-1.0
chr5	32125793	32126093	ENSG00000113384.13|GOLPH3|IGF2BP3|IGF2BP3	991	-	7.119633	2.0377934	-1.0	-1.0
chr5	32125413	32125623	ENSG00000113384.13|GOLPH3|IGF2BP3|IGF2BP3	973	-	4.8757215	1.5757923	-1.0	-1.0
chr5	32126148	32126378	ENSG00000113384.13|GOLPH3|IGF2BP3|IGF2BP3	953	-	6.1655874	1.3235018	-1.0	-1.0
chr5	32229603	32229778	ENSG00000150712.10|MTMR12|IGF2BP3|IGF2BP3	941	-	6.1535144	1.230317	-1.0	-1.0
chr5	32228968	32229218	ENSG00000150712.10|MTMR12|IGF2BP3|IGF2BP3	987	-	5.267942	1.8883536	-1.0	-1.0
chr5	32414968	32415187	ENSG00000056097.15|ZFR|IGF2BP3|IGF2BP3	980	-	6.6104546	1.69749	-1.0	-1.0
chr5	38933906	38934711	ENSG00000145623.12|OSMR|IGF2BP3|IGF2BP3	990	+	5.802456	1.9854169	-1.0	-1.0
chr5	38935046	38935401	ENSG00000145623.12|OSMR|IGF2BP3|IGF2BP3	984	+	5.2339754	1.7969848	-1.0	-1.0
chr5	38932951	38933181	ENSG00000145623.12|OSMR|IGF2BP3|IGF2BP3	967	+	5.6360483	1.4790164	-1.0	-1.0
chr5	38934726	38934831	ENSG00000145623.12|OSMR|IGF2BP3|IGF2BP3	929	+	5.919383	1.1476012	-1.0	-1.0
chr5	38933251	38933861	ENSG00000145623.12|OSMR|IGF2BP3|IGF2BP3	949	+	4.8301597	1.2885205	-1.0	-1.0
chr5	42806835	42807135	ENSG00000250722.5|SELENOP|IGF2BP3|IGF2BP3	990	-	6.9703298	2.017591	-1.0	-1.0
chr5	42804655	42804850	ENSG00000250722.5|SELENOP|IGF2BP3|IGF2BP3	996	-	7.2228885	2.389237	-1.0	-1.0
chr5	42800049	42800439	ENSG00000250722.5|SELENOP|IGF2BP3|IGF2BP3	989	-	6.848108	1.9504529	-1.0	-1.0
chr5	42800779	42801331	ENSG00000250722.5|SELENOP|IGF2BP3|IGF2BP3	1000	-	4.963576	4.904522	-1.0	-1.0
chr5	42808157	42808272	ENSG00000250722.5|SELENOP|IGF2BP3|IGF2BP3	909	-	3.3889441	1.0396273	-1.0	-1.0
chr5	52953956	52954101	ENSG00000213949.8|ITGA1|IGF2BP3|IGF2BP3	951	+	6.370595	1.3054347	-1.0	-1.0
chr5	52955196	52955386	ENSG00000213949.8|ITGA1|IGF2BP3|IGF2BP3	952	+	6.198988	1.3156346	-1.0	-1.0
chr5	52953786	52953916	ENSG00000213949.8|ITGA1|IGF2BP3|IGF2BP3	915	+	5.9987507	1.0730097	-1.0	-1.0
chr5	53091028	53091203	ENSG00000164171.10|ITGA2|IGF2BP3|IGF2BP3	916	+	5.8297787	1.0764748	-1.0	-1.0
chr5	53092063	53092238	ENSG00000164171.10|ITGA2|IGF2BP3|IGF2BP3	956	+	6.243521	1.3580664	-1.0	-1.0
chr5	53091448	53091758	ENSG00000164171.10|ITGA2|IGF2BP3|IGF2BP3	995	+	6.281063	2.273196	-1.0	-1.0
chr5	53093268	53093608	ENSG00000164171.10|ITGA2|IGF2BP3|IGF2BP3	962	+	3.8454971	1.4163437	-1.0	-1.0
chr5	53092313	53092508	ENSG00000164171.10|ITGA2|IGF2BP3|IGF2BP3	985	+	6.783599	1.8338033	-1.0	-1.0
chr5	53486381	53486686	ENSG00000134363.11|FST|IGF2BP3|IGF2BP3	997	+	6.6533604	2.5517898	-1.0	-1.0
chr5	55941019	55941304	ENSG00000134352.19|IL6ST|IGF2BP3|IGF2BP3	954	-	6.184204	1.3350106	-1.0	-1.0
chr5	55940264	55940459	ENSG00000134352.19|IL6ST|IGF2BP3|IGF2BP3	971	-	5.1002197	1.5335461	-1.0	-1.0
chr5	55940459	55940764	ENSG00000134352.19|IL6ST|IGF2BP3|IGF2BP3	981	-	4.6980543	1.7179443	-1.0	-1.0
chr5	55937429	55937629	ENSG00000134352.19|IL6ST|IGF2BP3|IGF2BP3	998	-	6.704479	2.6415634	-1.0	-1.0
chr5	55938424	55938639	ENSG00000134352.19|IL6ST|IGF2BP3|IGF2BP3	947	-	4.659637	1.2759748	-1.0	-1.0
chr5	55939364	55939504	ENSG00000134352.19|IL6ST|IGF2BP3|IGF2BP3	908	-	5.8313494	1.0350847	-1.0	-1.0
chr5	55956019	55956164	ENSG00000134352.19|IL6ST|IGF2BP3|IGF2BP3	925	-	5.891835	1.1273191	-1.0	-1.0
chr5	55938119	55938419	ENSG00000134352.19|IL6ST|IGF2BP3|IGF2BP3	993	-	6.9891415	2.1321375	-1.0	-1.0
chr5	55936769	55936924	ENSG00000134352.19|IL6ST|IGF2BP3|IGF2BP3	916	-	5.8174725	1.077797	-1.0	-1.0
chr5	55994783	55994883	ENSG00000134352.19|IL6ST|IGF2BP3|IGF2BP3	925	-	5.932186	1.1278139	-1.0	-1.0
chr5	55942669	55942751	ENSG00000134352.19|IL6ST|IGF2BP3|IGF2BP3	950	-	6.1446176	1.3039294	-1.0	-1.0
chr5	55941409	55941759	ENSG00000134352.19|IL6ST|IGF2BP3|IGF2BP3	960	-	4.820732	1.4033192	-1.0	-1.0
chr5	69553654	69553849	ENSG00000197822.10|OCLN|IGF2BP3|IGF2BP3	976	+	6.522166	1.612741	-1.0	-1.0
chr5	70952655	70952760	ENSG00000172062.16|SMN1|IGF2BP3|IGF2BP3	908	+	5.760449	1.034509	-1.0	-1.0
chr5	71658102	71658377	ENSG00000131844.15|MCCC2|IGF2BP3|IGF2BP3	966	+	6.533724	1.4727954	-1.0	-1.0
chr5	71657677	71657887	ENSG00000131844.15|MCCC2|IGF2BP3|IGF2BP3	953	+	6.284075	1.3244513	-1.0	-1.0
chr5	72220743	72221003	ENSG00000113048.16|MRPS27|IGF2BP3|IGF2BP3	964	-	5.3050423	1.4425378	-1.0	-1.0
chr5	72219963	72220318	ENSG00000113048.16|MRPS27|IGF2BP3|IGF2BP3	967	-	5.2055864	1.4796077	-1.0	-1.0
chr5	73498462	73498612	ENSG00000145741.15|BTF3|IGF2BP3|IGF2BP3	955	+	4.699372	1.3497823	-1.0	-1.0
chr5	73502872	73503112	ENSG00000145741.15|BTF3|IGF2BP3|IGF2BP3	992	+	6.1450944	2.1165617	-1.0	-1.0
chr5	73499133	73499253	ENSG00000145741.15|BTF3|IGF2BP3|IGF2BP3	932	+	5.960105	1.1661823	-1.0	-1.0
chr5	74780333	74780533	ENSG00000198780.11|FAM169A|IGF2BP3|IGF2BP3	958	-	6.331065	1.3812436	-1.0	-1.0
chr5	77074311	77074446	ENSG00000132846.5|ZBED3|IGF2BP3|IGF2BP3	904	-	5.7967234	1.0156703	-1.0	-1.0
chr5	77074716	77074816	ENSG00000132846.5|ZBED3|IGF2BP3|IGF2BP3	906	-	5.7456994	1.0246431	-1.0	-1.0
chr5	78002769	78002909	ENSG00000132842.13|AP3B1|IGF2BP3|IGF2BP3	926	-	5.9677353	1.1291895	-1.0	-1.0
chr5	78778918	78779113	ENSG00000113273.15|ARSB|IGF2BP3|IGF2BP3	920	-	4.01809	1.0986029	-1.0	-1.0
chr5	78984996	78985116	ENSG00000113273.15|ARSB|IGF2BP3|IGF2BP3	932	-	5.9508886	1.1681386	-1.0	-1.0
chr5	78777968	78778378	ENSG00000113273.15|ARSB|IGF2BP3|IGF2BP3	964	-	5.8732905	1.4446831	-1.0	-1.0
chr5	78779433	78779543	ENSG00000113273.15|ARSB|IGF2BP3|IGF2BP3	916	-	4.1116033	1.0772636	-1.0	-1.0
chr5	78955389	78955489	ENSG00000113273.15|ARSB|IGF2BP3|IGF2BP3	906	-	5.7739115	1.0248438	-1.0	-1.0
chr5	78885628	78885743	ENSG00000113273.15|ARSB|IGF2BP3|IGF2BP3	908	-	5.7500277	1.0384972	-1.0	-1.0
chr5	78778443	78778708	ENSG00000113273.15|ARSB|IGF2BP3|IGF2BP3	994	-	7.0132146	2.2081366	-1.0	-1.0
chr5	78780103	78780618	ENSG00000113273.15|ARSB|IGF2BP3|IGF2BP3	968	-	5.0486164	1.4893361	-1.0	-1.0
chr5	78779623	78780028	ENSG00000113273.15|ARSB|IGF2BP3|IGF2BP3	985	-	6.2198997	1.8273282	-1.0	-1.0
chr5	80140206	80140401	ENSG00000164300.16|SERINC5|IGF2BP3|IGF2BP3	934	-	2.7249045	1.1772771	-1.0	-1.0
chr5	80142771	80143411	ENSG00000164300.16|SERINC5|IGF2BP3|IGF2BP3	975	-	5.194237	1.6040435	-1.0	-1.0
chr5	80140621	80140736	ENSG00000164300.16|SERINC5|IGF2BP3|IGF2BP3	915	-	5.82223	1.0729942	-1.0	-1.0
chr5	80141406	80141526	ENSG00000164300.16|SERINC5|IGF2BP3|IGF2BP3	952	-	6.1810937	1.3221967	-1.0	-1.0
chr5	80651239	80651454	ENSG00000228716.6|DHFR|IGF2BP3|IGF2BP3	908	-	5.7555714	1.0351592	-1.0	-1.0
chr5	82278319	82278444	ENSG00000186468.12|RPS23|IGF2BP3|IGF2BP3	975	-	3.9668787	1.5951108	-1.0	-1.0
chr5	82277658	82277908	ENSG00000186468.12|RPS23|IGF2BP3|IGF2BP3	947	-	4.024481	1.2769157	-1.0	-1.0
chr5	86619372	86619507	ENSG00000127184.12|COX7C|IGF2BP3|IGF2BP3	913	+	5.8072467	1.0585573	-1.0	-1.0
chr5	86617903	86618130	ENSG00000127184.12|COX7C|IGF2BP3|IGF2BP3	998	+	7.4647365	2.7519677	-1.0	-1.0
chr5	93593886	93593991	ENSG00000175745.11|NR2F1|IGF2BP3|IGF2BP3	901	+	5.7536435	1.0052389	-1.0	-1.0
chr5	93584591	93584706	ENSG00000175745.11|NR2F1|IGF2BP3|IGF2BP3	914	+	5.851419	1.0642989	-1.0	-1.0
chr5	95961624	95961769	ENSG00000118985.15|ELL2|IGF2BP3|IGF2BP3	938	-	2.7639859	1.207581	-1.0	-1.0
chr5	95942947	95943049	ENSG00000118985.15|ELL2|IGF2BP3|IGF2BP3	901	-	5.688417	1.0052389	-1.0	-1.0
chr5	95906592	95906757	ENSG00000118985.15|ELL2|IGF2BP3|IGF2BP3	923	-	5.933148	1.1139324	-1.0	-1.0
chr5	95898429	95898779	ENSG00000118985.15|ELL2|IGF2BP3|IGF2BP3	978	-	4.6571383	1.6652963	-1.0	-1.0
chr5	97028816	97028916	ENSG00000113441.15|LNPEP|IGF2BP3|IGF2BP3	901	+	5.7010756	1.0034004	-1.0	-1.0
chr5	109188157	109188302	ENSG00000151422.12|FER|IGF2BP3|IGF2BP3	913	+	5.800775	1.0617995	-1.0	-1.0
chr5	109869040	109869215	ENSG00000112893.9|MAN2A1|IGF2BP3|IGF2BP3	958	+	6.316242	1.3765644	-1.0	-1.0
chr5	109689955	109690070	ENSG00000112893.9|MAN2A1|IGF2BP3|IGF2BP3	912	+	5.7703424	1.0535363	-1.0	-1.0
chr5	109784743	109784918	ENSG00000112893.9|MAN2A1|IGF2BP3|IGF2BP3	965	+	6.480619	1.4591722	-1.0	-1.0
chr5	109868790	109868895	ENSG00000112893.9|MAN2A1|IGF2BP3|IGF2BP3	910	+	5.757495	1.0433862	-1.0	-1.0
chr5	109867470	109867990	ENSG00000112893.9|MAN2A1|IGF2BP3|IGF2BP3	973	+	6.4195695	1.5623158	-1.0	-1.0
chr5	115615687	115616192	ENSG00000134970.13|TMED7|IGF2BP3|IGF2BP3	947	-	6.1512575	1.2784578	-1.0	-1.0
chr5	115613947	115614127	ENSG00000134970.13|TMED7|IGF2BP3|IGF2BP3	912	-	5.8741484	1.0566953	-1.0	-1.0
chr5	115625620	115625770	ENSG00000134970.13|TMED7|IGF2BP3|IGF2BP3	919	-	5.837785	1.0939299	-1.0	-1.0
chr5	115625910	115626055	ENSG00000134970.13|TMED7|IGF2BP3|IGF2BP3	924	-	3.5136335	1.1167902	-1.0	-1.0
chr5	115620434	115620564	ENSG00000134970.13|TMED7|IGF2BP3|IGF2BP3	942	-	6.121278	1.2368256	-1.0	-1.0
chr5	115615685	115616190	ENSG00000251201.8|TMED7-TICAM2|IGF2BP3|IGF2BP3	947	-	6.1425877	1.2725968	-1.0	-1.0
chr5	115625620	115625770	ENSG00000251201.8|TMED7-TICAM2|IGF2BP3|IGF2BP3	919	-	5.837785	1.0938648	-1.0	-1.0
chr5	115625910	115626055	ENSG00000251201.8|TMED7-TICAM2|IGF2BP3|IGF2BP3	924	-	3.5136335	1.1168872	-1.0	-1.0
chr5	115620434	115620564	ENSG00000251201.8|TMED7-TICAM2|IGF2BP3|IGF2BP3	942	-	6.121278	1.2369132	-1.0	-1.0
chr5	115613950	115614125	ENSG00000251201.8|TMED7-TICAM2|IGF2BP3|IGF2BP3	912	-	5.8724456	1.0549399	-1.0	-1.0
chr5	116446550	116446680	ENSG00000092421.16|SEMA6A|IGF2BP3|IGF2BP3	908	-	5.9027553	1.0343634	-1.0	-1.0
chr5	116446100	116446200	ENSG00000092421.16|SEMA6A|IGF2BP3|IGF2BP3	902	-	5.7383285	1.0089068	-1.0	-1.0
chr5	127552258	127552478	ENSG00000164244.20|PRRC1|IGF2BP3|IGF2BP3	987	+	6.7893167	1.8844146	-1.0	-1.0
chr5	127524715	127524845	ENSG00000164244.20|PRRC1|IGF2BP3|IGF2BP3	915	+	5.901378	1.06829	-1.0	-1.0
chr5	131165069	131165229	ENSG00000169567.11|HINT1|IGF2BP3|IGF2BP3	932	-	5.946811	1.1666713	-1.0	-1.0
chr5	131392077	131392177	ENSG00000158985.13|CDC42SE2|IGF2BP3|IGF2BP3	935	+	6.0496116	1.1882397	-1.0	-1.0
chr5	131393777	131393937	ENSG00000158985.13|CDC42SE2|IGF2BP3|IGF2BP3	922	+	5.8768873	1.1052452	-1.0	-1.0
chr5	132758465	132758655	ENSG00000164402.13|SEPT8|IGF2BP3|IGF2BP3	917	-	5.8192453	1.0829674	-1.0	-1.0
chr5	132934226	132934391	ENSG00000072364.12|AFF4|IGF2BP3|IGF2BP3	911	-	5.7849913	1.0496645	-1.0	-1.0
chr5	132881013	132881186	ENSG00000072364.12|AFF4|IGF2BP3|IGF2BP3	976	-	6.5114365	1.6220675	-1.0	-1.0
chr5	133955586	133955831	ENSG00000113583.7|C5orf15|IGF2BP3|IGF2BP3	947	-	4.7255125	1.2720473	-1.0	-1.0
chr5	134147296	134147541	ENSG00000081059.19|TCF7|IGF2BP3|IGF2BP3	945	+	6.158956	1.2597693	-1.0	-1.0
chr5	134146796	134146926	ENSG00000081059.19|TCF7|IGF2BP3|IGF2BP3	905	+	5.71891	1.0232083	-1.0	-1.0
chr5	134146246	134146526	ENSG00000081059.19|TCF7|IGF2BP3|IGF2BP3	940	+	6.0565085	1.2232836	-1.0	-1.0
chr5	134606618	134606788	ENSG00000152700.13|SAR1B|IGF2BP3|IGF2BP3	910	-	5.7626843	1.047591	-1.0	-1.0
chr5	134648973	134649078	ENSG00000113615.12|SEC24A|IGF2BP3|IGF2BP3	920	+	4.122989	1.097646	-1.0	-1.0
chr5	134648788	134648943	ENSG00000113615.12|SEC24A|IGF2BP3|IGF2BP3	930	+	5.9500346	1.1567006	-1.0	-1.0
chr5	134661233	134661343	ENSG00000113615.12|SEC24A|IGF2BP3|IGF2BP3	908	+	5.7653656	1.0377977	-1.0	-1.0
chr5	134857882	134857982	ENSG00000181904.8|C5orf24|IGF2BP3|IGF2BP3	906	+	5.7598324	1.0248438	-1.0	-1.0
chr5	134926989	134927204	ENSG00000247627.2|MTND4P12|IGF2BP3|IGF2BP3	984	-	5.2861943	1.7884834	-1.0	-1.0
chr5	136047319	136047419	ENSG00000120708.16|TGFBI|IGF2BP3|IGF2BP3	928	+	5.917281	1.1412747	-1.0	-1.0
chr5	136063270	136063615	ENSG00000120708.16|TGFBI|IGF2BP3|IGF2BP3	986	+	6.2580028	1.8667302	-1.0	-1.0
chr5	137752015	137752135	ENSG00000177733.6|HNRNPA0|IGF2BP3|IGF2BP3	901	-	5.7155952	1.0052389	-1.0	-1.0
chr5	137752880	137753135	ENSG00000177733.6|HNRNPA0|IGF2BP3|IGF2BP3	981	-	6.6968775	1.7108036	-1.0	-1.0
chr5	138467306	138467431	ENSG00000120738.7|EGR1|IGF2BP3|IGF2BP3	921	+	5.863042	1.1029701	-1.0	-1.0
chr5	138467446	138467691	ENSG00000120738.7|EGR1|IGF2BP3|IGF2BP3	964	+	6.3086076	1.4447383	-1.0	-1.0
chr5	138466846	138467101	ENSG00000120738.7|EGR1|IGF2BP3|IGF2BP3	932	+	5.973784	1.1701295	-1.0	-1.0
chr5	138543126	138543231	ENSG00000120705.12|ETF1|IGF2BP3|IGF2BP3	908	-	5.766096	1.034673	-1.0	-1.0
chr5	138507494	138507814	ENSG00000120705.12|ETF1|IGF2BP3|IGF2BP3	990	-	6.836939	2.0136201	-1.0	-1.0
chr5	138575237	138575382	ENSG00000113013.12|HSPA9|IGF2BP3|IGF2BP3	944	-	3.5028086	1.2511604	-1.0	-1.0
chr5	138934001	138934186	ENSG00000044115.20|CTNNA1|IGF2BP3|IGF2BP3	962	+	4.713882	1.4229736	-1.0	-1.0
chr5	139308113	139308268	ENSG00000280987.4|MATR3|IGF2BP3|IGF2BP3	904	+	5.7264113	1.0185897	-1.0	-1.0
chr5	139308113	139308268	ENSG00000015479.18|MATR3|IGF2BP3|IGF2BP3	904	+	5.7264113	1.0185897	-1.0	-1.0
chr5	139626835	139626985	ENSG00000131508.15|UBE2D2|IGF2BP3|IGF2BP3	916	+	5.8094816	1.0744579	-1.0	-1.0
chr5	140114220	140114325	ENSG00000185129.5|PURA|IGF2BP3|IGF2BP3	905	+	5.718088	1.0210612	-1.0	-1.0
chr5	140114040	140114180	ENSG00000185129.5|PURA|IGF2BP3|IGF2BP3	943	+	6.0552816	1.244249	-1.0	-1.0
chr5	140528833	140528993	ENSG00000131503.20|ANKHD1|IGF2BP3|IGF2BP3	901	+	5.7010756	1.0030613	-1.0	-1.0
chr5	140528833	140528993	ENSG00000254996.5|ANKHD1-EIF4EBP3|IGF2BP3|IGF2BP3	901	+	5.7010756	1.0034004	-1.0	-1.0
chr5	142315036	142315141	ENSG00000187678.8|SPRY4|IGF2BP3|IGF2BP3	904	-	5.71278	1.0179048	-1.0	-1.0
chr5	142310791	142310981	ENSG00000187678.8|SPRY4|IGF2BP3|IGF2BP3	931	-	5.960039	1.1582094	-1.0	-1.0
chr5	142311851	142312021	ENSG00000187678.8|SPRY4|IGF2BP3|IGF2BP3	925	-	5.887947	1.1222122	-1.0	-1.0
chr5	149494623	149494818	ENSG00000230551.4|AC021078.1|IGF2BP3|IGF2BP3	977	-	6.5636606	1.630732	-1.0	-1.0
chr5	149494626	149494821	ENSG00000113712.17|CSNK1A1|IGF2BP3|IGF2BP3	977	-	6.5737925	1.6409866	-1.0	-1.0
chr5	149513069	149513219	ENSG00000113712.17|CSNK1A1|IGF2BP3|IGF2BP3	940	-	6.0347233	1.2239764	-1.0	-1.0
chr5	150402521	150402625	ENSG00000019582.14|CD74|IGF2BP3|IGF2BP3	905	-	5.720002	1.0225261	-1.0	-1.0
chr5	150401636	150402251	ENSG00000019582.14|CD74|IGF2BP3|IGF2BP3	998	-	6.327109	2.61308	-1.0	-1.0
chr5	150554802	150554967	ENSG00000070614.14|NDST1|IGF2BP3|IGF2BP3	917	+	5.831662	1.0809314	-1.0	-1.0
chr5	150555887	150556052	ENSG00000070614.14|NDST1|IGF2BP3|IGF2BP3	908	+	5.7509527	1.0364277	-1.0	-1.0
chr5	150548252	150548362	ENSG00000070614.14|NDST1|IGF2BP3|IGF2BP3	912	+	5.783884	1.0569458	-1.0	-1.0
chr5	150540081	150540256	ENSG00000070614.14|NDST1|IGF2BP3|IGF2BP3	965	+	5.2070923	1.4613506	-1.0	-1.0
chr5	150553472	150553777	ENSG00000070614.14|NDST1|IGF2BP3|IGF2BP3	963	+	5.92568	1.4349542	-1.0	-1.0
chr5	150553837	150554077	ENSG00000070614.14|NDST1|IGF2BP3|IGF2BP3	992	+	5.655614	2.0907903	-1.0	-1.0
chr5	150545311	150545431	ENSG00000070614.14|NDST1|IGF2BP3|IGF2BP3	958	+	6.231001	1.3754245	-1.0	-1.0
chr5	150554367	150554487	ENSG00000070614.14|NDST1|IGF2BP3|IGF2BP3	938	+	5.5652046	1.2087684	-1.0	-1.0
chr5	150556617	150556722	ENSG00000070614.14|NDST1|IGF2BP3|IGF2BP3	903	+	5.7048306	1.0140576	-1.0	-1.0
chr5	150554527	150554627	ENSG00000070614.14|NDST1|IGF2BP3|IGF2BP3	901	+	5.690386	1.0050803	-1.0	-1.0
chr5	150554122	150554237	ENSG00000070614.14|NDST1|IGF2BP3|IGF2BP3	918	+	5.8642607	1.0860336	-1.0	-1.0
chr5	150557617	150557742	ENSG00000070614.14|NDST1|IGF2BP3|IGF2BP3	916	+	5.854622	1.075285	-1.0	-1.0
chr5	151028341	151028846	ENSG00000211445.11|GPX3|IGF2BP3|IGF2BP3	992	+	5.890384	2.0810084	-1.0	-1.0
chr5	151028846	151028993	ENSG00000211445.11|GPX3|IGF2BP3|IGF2BP3	941	+	5.387874	1.228116	-1.0	-1.0
chr5	151028001	151028331	ENSG00000211445.11|GPX3|IGF2BP3|IGF2BP3	964	+	6.067246	1.445675	-1.0	-1.0
chr5	151269080	151269180	ENSG00000196743.8|GM2A|IGF2BP3|IGF2BP3	910	+	5.7751985	1.044375	-1.0	-1.0
chr5	151267515	151267765	ENSG00000196743.8|GM2A|IGF2BP3|IGF2BP3	969	+	6.3575177	1.5034539	-1.0	-1.0
chr5	151663000	151663395	ENSG00000113140.10|SPARC|IGF2BP3|IGF2BP3	971	-	4.745717	1.5377997	-1.0	-1.0
chr5	151662775	151662985	ENSG00000113140.10|SPARC|IGF2BP3|IGF2BP3	977	-	5.9504986	1.6371627	-1.0	-1.0
chr5	154816716	154816821	ENSG00000155506.16|LARP1|IGF2BP3|IGF2BP3	926	+	5.91294	1.1280481	-1.0	-1.0
chr5	154815481	154815691	ENSG00000155506.16|LARP1|IGF2BP3|IGF2BP3	926	+	4.2250323	1.1329011	-1.0	-1.0
chr5	154808463	154808578	ENSG00000155506.16|LARP1|IGF2BP3|IGF2BP3	915	+	5.8033695	1.0708166	-1.0	-1.0
chr5	154802241	154802341	ENSG00000155506.16|LARP1|IGF2BP3|IGF2BP3	937	+	6.0191607	1.2025658	-1.0	-1.0
chr5	154811537	154811640	ENSG00000155506.16|LARP1|IGF2BP3|IGF2BP3	915	+	5.8057365	1.0725538	-1.0	-1.0
chr5	154814461	154814796	ENSG00000155506.16|LARP1|IGF2BP3|IGF2BP3	979	+	4.3274207	1.6700337	-1.0	-1.0
chr5	154814996	154815131	ENSG00000155506.16|LARP1|IGF2BP3|IGF2BP3	928	+	3.4664328	1.141393	-1.0	-1.0
chr5	154816091	154816191	ENSG00000155506.16|LARP1|IGF2BP3|IGF2BP3	956	+	6.23036	1.3548619	-1.0	-1.0
chr5	154815171	154815386	ENSG00000155506.16|LARP1|IGF2BP3|IGF2BP3	992	+	6.669989	2.1112165	-1.0	-1.0
chr5	154816196	154816436	ENSG00000155506.16|LARP1|IGF2BP3|IGF2BP3	979	+	5.870771	1.668492	-1.0	-1.0
chr5	154803554	154803729	ENSG00000155506.16|LARP1|IGF2BP3|IGF2BP3	942	+	4.0012236	1.2397898	-1.0	-1.0
chr5	163443673	163443853	ENSG00000113328.18|CCNG1|IGF2BP3|IGF2BP3	972	+	6.529651	1.5453206	-1.0	-1.0
chr5	163442433	163442563	ENSG00000113328.18|CCNG1|IGF2BP3|IGF2BP3	910	+	4.0153766	1.0460849	-1.0	-1.0
chr5	163444563	163444673	ENSG00000113328.18|CCNG1|IGF2BP3|IGF2BP3	929	+	5.9932847	1.1513526	-1.0	-1.0
chr5	163437648	163437804	ENSG00000113328.18|CCNG1|IGF2BP3|IGF2BP3	997	+	6.221328	2.542408	-1.0	-1.0
chr5	168552014	168552159	ENSG00000120137.6|PANK3|IGF2BP3|IGF2BP3	918	-	5.822732	1.0839485	-1.0	-1.0
chr5	171387777	171387962	ENSG00000181163.13|NPM1|IGF2BP3|IGF2BP3	942	+	4.603056	1.2367091	-1.0	-1.0
chr5	171391317	171391492	ENSG00000181163.13|NPM1|IGF2BP3|IGF2BP3	927	+	5.909438	1.1372046	-1.0	-1.0
chr5	172211084	172211189	ENSG00000168246.5|UBTD2|IGF2BP3|IGF2BP3	901	-	5.7010756	1.0034004	-1.0	-1.0
chr5	172952178	172952483	ENSG00000113719.15|ERGIC1|IGF2BP3|IGF2BP3	935	+	5.9765263	1.1861882	-1.0	-1.0
chr5	172924004	172924104	ENSG00000113719.15|ERGIC1|IGF2BP3|IGF2BP3	907	+	5.7332935	1.0300996	-1.0	-1.0
chr5	172951093	172952118	ENSG00000113719.15|ERGIC1|IGF2BP3|IGF2BP3	969	+	5.2050724	1.5056655	-1.0	-1.0
chr5	172950708	172950943	ENSG00000113719.15|ERGIC1|IGF2BP3|IGF2BP3	966	+	5.8206267	1.4721785	-1.0	-1.0
chr5	172935150	172935310	ENSG00000113719.15|ERGIC1|IGF2BP3|IGF2BP3	928	+	3.8663332	1.1437666	-1.0	-1.0
chr5	172950983	172951083	ENSG00000113719.15|ERGIC1|IGF2BP3|IGF2BP3	902	+	3.3723977	1.0107241	-1.0	-1.0
chr5	173034608	173034843	ENSG00000113732.8|ATP6V0E1|IGF2BP3|IGF2BP3	924	+	5.876376	1.1195571	-1.0	-1.0
chr5	173315292	173315487	ENSG00000113739.10|STC2|IGF2BP3|IGF2BP3	957	-	6.2593894	1.3618189	-1.0	-1.0
chr5	173317107	173317432	ENSG00000113739.10|STC2|IGF2BP3|IGF2BP3	975	-	3.8488424	1.608853	-1.0	-1.0
chr5	173316787	173317027	ENSG00000113739.10|STC2|IGF2BP3|IGF2BP3	958	-	6.2805624	1.3755621	-1.0	-1.0
chr5	173315592	173316497	ENSG00000113739.10|STC2|IGF2BP3|IGF2BP3	974	-	5.792224	1.5829492	-1.0	-1.0
chr5	173317557	173317682	ENSG00000113739.10|STC2|IGF2BP3|IGF2BP3	931	-	4.4444847	1.1629317	-1.0	-1.0
chr5	175526797	175526962	ENSG00000164466.12|SFXN1|IGF2BP3|IGF2BP3	902	+	5.696624	1.0096482	-1.0	-1.0
chr5	175528367	175528497	ENSG00000164466.12|SFXN1|IGF2BP3|IGF2BP3	904	+	5.717241	1.0186446	-1.0	-1.0
chr5	175881932	175882202	ENSG00000145920.14|CPLX2|IGF2BP3|IGF2BP3	932	+	4.098571	1.1674613	-1.0	-1.0
chr5	175880502	175880627	ENSG00000145920.14|CPLX2|IGF2BP3|IGF2BP3	950	+	6.1337566	1.3007104	-1.0	-1.0
chr5	175880102	175880372	ENSG00000145920.14|CPLX2|IGF2BP3|IGF2BP3	945	+	5.2955956	1.2579402	-1.0	-1.0
chr5	175880742	175881272	ENSG00000145920.14|CPLX2|IGF2BP3|IGF2BP3	936	+	5.0486484	1.1924552	-1.0	-1.0
chr5	175881652	175881892	ENSG00000145920.14|CPLX2|IGF2BP3|IGF2BP3	959	+	5.4674554	1.3869863	-1.0	-1.0
chr5	176508212	176508442	ENSG00000113194.12|FAF2|IGF2BP3|IGF2BP3	943	+	4.76869	1.2475386	-1.0	-1.0
chr5	176509802	176509957	ENSG00000113194.12|FAF2|IGF2BP3|IGF2BP3	925	+	5.8828845	1.124488	-1.0	-1.0
chr5	176507087	176507427	ENSG00000113194.12|FAF2|IGF2BP3|IGF2BP3	966	+	5.2519646	1.4688473	-1.0	-1.0
chr5	176507822	176508007	ENSG00000113194.12|FAF2|IGF2BP3|IGF2BP3	949	+	6.2170434	1.2947837	-1.0	-1.0
chr5	176507607	176507707	ENSG00000113194.12|FAF2|IGF2BP3|IGF2BP3	918	+	5.8208194	1.0839183	-1.0	-1.0
chr5	176509097	176509292	ENSG00000113194.12|FAF2|IGF2BP3|IGF2BP3	987	+	6.674854	1.899264	-1.0	-1.0
chr5	176530917	176531017	ENSG00000146083.11|RNF44|IGF2BP3|IGF2BP3	901	-	5.690386	1.0052389	-1.0	-1.0
chr5	176528426	176528626	ENSG00000146083.11|RNF44|IGF2BP3|IGF2BP3	951	-	5.9532423	1.3058566	-1.0	-1.0
chr5	176527171	176527271	ENSG00000146083.11|RNF44|IGF2BP3|IGF2BP3	914	-	5.804111	1.064621	-1.0	-1.0
chr5	176528666	176528976	ENSG00000146083.11|RNF44|IGF2BP3|IGF2BP3	959	-	5.37819	1.3869152	-1.0	-1.0
chr5	176527641	176527836	ENSG00000146083.11|RNF44|IGF2BP3|IGF2BP3	951	-	4.978222	1.3080838	-1.0	-1.0
chr5	177098021	177098131	ENSG00000160867.14|FGFR4|IGF2BP3|IGF2BP3	914	+	5.8709264	1.064113	-1.0	-1.0
chr5	177306572	177306712	ENSG00000169230.9|PRELID1|IGF2BP3|IGF2BP3	935	+	6.037233	1.186925	-1.0	-1.0
chr5	177446804	177446934	ENSG00000246334.2|PRR7-AS1|IGF2BP3|IGF2BP3	905	-	5.767633	1.0234444	-1.0	-1.0
chr5	177553872	177553972	ENSG00000146067.15|FAM193B|IGF2BP3|IGF2BP3	925	-	5.8890734	1.12759	-1.0	-1.0
chr5	178232388	178232488	ENSG00000175309.14|PHYKPL|IGF2BP3|IGF2BP3	908	-	4.0152364	1.0340447	-1.0	-1.0
chr5	179728595	179728855	ENSG00000127022.14|CANX|IGF2BP3|IGF2BP3	994	+	3.9988906	2.1880252	-1.0	-1.0
chr5	179716114	179716289	ENSG00000127022.14|CANX|IGF2BP3|IGF2BP3	916	+	3.1261284	1.075367	-1.0	-1.0
chr5	179709903	179710058	ENSG00000127022.14|CANX|IGF2BP3|IGF2BP3	932	+	5.973759	1.1662358	-1.0	-1.0
chr5	179729260	179730920	ENSG00000127022.14|CANX|IGF2BP3|IGF2BP3	997	+	5.50634	2.5718791	-1.0	-1.0
chr5	179774119	179774264	ENSG00000161021.12|MAML1|IGF2BP3|IGF2BP3	907	+	5.737206	1.030056	-1.0	-1.0
chr5	179797661	179797856	ENSG00000161013.16|MGAT4B|IGF2BP3|IGF2BP3	990	-	6.16598	1.9893012	-1.0	-1.0
chr5	179799520	179799660	ENSG00000161013.16|MGAT4B|IGF2BP3|IGF2BP3	911	-	5.765522	1.050461	-1.0	-1.0
chr5	179800483	179800597	ENSG00000161013.16|MGAT4B|IGF2BP3|IGF2BP3	980	-	6.5990944	1.7002503	-1.0	-1.0
chr5	179798927	179799027	ENSG00000161013.16|MGAT4B|IGF2BP3|IGF2BP3	950	-	6.192577	1.2976719	-1.0	-1.0
chr5	179798503	179798633	ENSG00000161013.16|MGAT4B|IGF2BP3|IGF2BP3	919	-	4.097066	1.0916296	-1.0	-1.0
chr5	179821221	179821321	ENSG00000161011.19|SQSTM1|IGF2BP3|IGF2BP3	914	+	5.8527837	1.0650524	-1.0	-1.0
chr5	179836920	179837030	ENSG00000161011.19|SQSTM1|IGF2BP3|IGF2BP3	950	+	6.184087	1.305213	-1.0	-1.0
chr5	179821565	179821707	ENSG00000161011.19|SQSTM1|IGF2BP3|IGF2BP3	952	+	4.2918086	1.3170658	-1.0	-1.0
chr5	179966805	179967005	ENSG00000113269.13|RNF130|IGF2BP3|IGF2BP3	976	-	5.908398	1.6235013	-1.0	-1.0
chr5	181241476	181241651	ENSG00000204628.11|RACK1|IGF2BP3|IGF2BP3	948	-	2.931198	1.2871	-1.0	-1.0
chr5	181238988	181239213	ENSG00000204628.11|RACK1|IGF2BP3|IGF2BP3	949	-	3.157973	1.2934651	-1.0	-1.0
chr5	181242126	181242311	ENSG00000204628.11|RACK1|IGF2BP3|IGF2BP3	942	-	2.9527967	1.2364986	-1.0	-1.0
chr5	181237538	181237748	ENSG00000204628.11|RACK1|IGF2BP3|IGF2BP3	986	-	3.4700687	1.8455063	-1.0	-1.0
chr5	181239408	181239584	ENSG00000204628.11|RACK1|IGF2BP3|IGF2BP3	1000	-	5.416636	3.4961536	-1.0	-1.0
chr5	181236918	181237128	ENSG00000204628.11|RACK1|IGF2BP3|IGF2BP3	985	-	3.8324995	1.8226188	-1.0	-1.0
chr5	181238098	181238293	ENSG00000204628.11|RACK1|IGF2BP3|IGF2BP3	997	-	3.4174323	2.5952916	-1.0	-1.0
chr5	181243679	181243999	ENSG00000204628.11|RACK1|IGF2BP3|IGF2BP3	992	-	4.3677397	2.1098652	-1.0	-1.0
chr6	1313089	1313229	ENSG00000164379.6|FOXQ1|IGF2BP3|IGF2BP3	914	+	5.8503184	1.0631579	-1.0	-1.0
chr6	1314229	1314369	ENSG00000164379.6|FOXQ1|IGF2BP3|IGF2BP3	926	+	5.9027495	1.131893	-1.0	-1.0
chr6	1313539	1313654	ENSG00000164379.6|FOXQ1|IGF2BP3|IGF2BP3	949	+	6.1345587	1.2963856	-1.0	-1.0
chr6	3270576	3270916	ENSG00000137266.14|SLC22A23|IGF2BP3|IGF2BP3	980	-	4.89151	1.6924024	-1.0	-1.0
chr6	3269216	3269396	ENSG00000137266.14|SLC22A23|IGF2BP3|IGF2BP3	916	-	4.248	1.0748221	-1.0	-1.0
chr6	3272716	3272856	ENSG00000137266.14|SLC22A23|IGF2BP3|IGF2BP3	916	-	4.368855	1.075968	-1.0	-1.0
chr6	3269651	3269826	ENSG00000137266.14|SLC22A23|IGF2BP3|IGF2BP3	919	-	5.4253383	1.0919846	-1.0	-1.0
chr6	3270066	3270281	ENSG00000137266.14|SLC22A23|IGF2BP3|IGF2BP3	973	-	5.178755	1.5655258	-1.0	-1.0
chr6	3273121	3273351	ENSG00000137266.14|SLC22A23|IGF2BP3|IGF2BP3	931	-	5.9609323	1.1587712	-1.0	-1.0
chr6	3269511	3269611	ENSG00000137266.14|SLC22A23|IGF2BP3|IGF2BP3	902	-	5.7066784	1.00808	-1.0	-1.0
chr6	3271016	3271131	ENSG00000137266.14|SLC22A23|IGF2BP3|IGF2BP3	927	-	5.9652977	1.1355972	-1.0	-1.0
chr6	3271851	3272326	ENSG00000137266.14|SLC22A23|IGF2BP3|IGF2BP3	980	-	5.0619354	1.6995825	-1.0	-1.0
chr6	3271556	3271776	ENSG00000137266.14|SLC22A23|IGF2BP3|IGF2BP3	908	-	5.6089334	1.0351672	-1.0	-1.0
chr6	4891957	4892057	ENSG00000153046.17|CDYL|IGF2BP3|IGF2BP3	901	+	5.758823	1.0050803	-1.0	-1.0
chr6	7229271	7229651	ENSG00000124782.19|RREB1|IGF2BP3|IGF2BP3	961	+	6.0076246	1.404098	-1.0	-1.0
chr6	7250225	7250375	ENSG00000124782.19|RREB1|IGF2BP3|IGF2BP3	926	+	5.9458394	1.1301129	-1.0	-1.0
chr6	7246423	7246568	ENSG00000124782.19|RREB1|IGF2BP3|IGF2BP3	912	+	5.774183	1.05597	-1.0	-1.0
chr6	7231056	7231191	ENSG00000124782.19|RREB1|IGF2BP3|IGF2BP3	951	+	6.1972904	1.3066888	-1.0	-1.0
chr6	7231766	7231901	ENSG00000124782.19|RREB1|IGF2BP3|IGF2BP3	917	+	5.819814	1.0814035	-1.0	-1.0
chr6	7231596	7231696	ENSG00000124782.19|RREB1|IGF2BP3|IGF2BP3	908	+	5.7473497	1.0362478	-1.0	-1.0
chr6	7230851	7230971	ENSG00000124782.19|RREB1|IGF2BP3|IGF2BP3	907	+	5.738619	1.0295533	-1.0	-1.0
chr6	7286032	7286212	ENSG00000124783.12|SSR1|IGF2BP3|IGF2BP3	926	-	5.887291	1.1285919	-1.0	-1.0
chr6	7287612	7287722	ENSG00000124783.12|SSR1|IGF2BP3|IGF2BP3	939	-	6.1490016	1.2121648	-1.0	-1.0
chr6	7289287	7289702	ENSG00000124783.12|SSR1|IGF2BP3|IGF2BP3	974	-	6.46783	1.5806674	-1.0	-1.0
chr6	7288417	7288667	ENSG00000124783.12|SSR1|IGF2BP3|IGF2BP3	988	-	5.4059215	1.9341341	-1.0	-1.0
chr6	7287792	7288157	ENSG00000124783.12|SSR1|IGF2BP3|IGF2BP3	993	-	5.7909517	2.1744728	-1.0	-1.0
chr6	7288942	7289042	ENSG00000124783.12|SSR1|IGF2BP3|IGF2BP3	935	-	6.014206	1.1887227	-1.0	-1.0
chr6	7282342	7282837	ENSG00000124783.12|SSR1|IGF2BP3|IGF2BP3	956	-	5.982444	1.3525825	-1.0	-1.0
chr6	7283847	7283972	ENSG00000124783.12|SSR1|IGF2BP3|IGF2BP3	915	-	4.0865364	1.0724719	-1.0	-1.0
chr6	7289047	7289172	ENSG00000124783.12|SSR1|IGF2BP3|IGF2BP3	915	-	4.053546	1.0729307	-1.0	-1.0
chr6	7301309	7301474	ENSG00000124783.12|SSR1|IGF2BP3|IGF2BP3	955	-	4.390394	1.3437753	-1.0	-1.0
chr6	7289702	7289837	ENSG00000124783.12|SSR1|IGF2BP3|IGF2BP3	907	-	3.8468168	1.031074	-1.0	-1.0
chr6	7281697	7282087	ENSG00000124783.12|SSR1|IGF2BP3|IGF2BP3	966	-	5.1882453	1.4742407	-1.0	-1.0
chr6	7282137	7282262	ENSG00000124783.12|SSR1|IGF2BP3|IGF2BP3	914	-	5.816163	1.0676676	-1.0	-1.0
chr6	7585571	7585711	ENSG00000096696.13|DSP|IGF2BP3|IGF2BP3	950	+	3.534926	1.304394	-1.0	-1.0
chr6	7585811	7586546	ENSG00000096696.13|DSP|IGF2BP3|IGF2BP3	976	+	5.934649	1.6243801	-1.0	-1.0
chr6	7568456	7568589	ENSG00000096696.13|DSP|IGF2BP3|IGF2BP3	972	+	6.205835	1.5554482	-1.0	-1.0
chr6	7584806	7584971	ENSG00000096696.13|DSP|IGF2BP3|IGF2BP3	936	+	6.015709	1.1968895	-1.0	-1.0
chr6	7580244	7580384	ENSG00000096696.13|DSP|IGF2BP3|IGF2BP3	955	+	5.978195	1.3436608	-1.0	-1.0
chr6	7571417	7571584	ENSG00000096696.13|DSP|IGF2BP3|IGF2BP3	966	+	4.160176	1.4668683	-1.0	-1.0
chr6	7585061	7585181	ENSG00000096696.13|DSP|IGF2BP3|IGF2BP3	921	+	4.990221	1.099761	-1.0	-1.0
chr6	7575304	7575439	ENSG00000096696.13|DSP|IGF2BP3|IGF2BP3	964	+	6.313504	1.4378269	-1.0	-1.0
chr6	7881516	7883236	ENSG00000239264.8|TXNDC5|IGF2BP3|IGF2BP3	998	-	5.635052	2.7520747	-1.0	-1.0
chr6	7899635	7899745	ENSG00000239264.8|TXNDC5|IGF2BP3|IGF2BP3	947	-	6.098611	1.2775843	-1.0	-1.0
chr6	7881521	7883236	ENSG00000259040.5|BLOC1S5-TXNDC5|IGF2BP3|IGF2BP3	998	-	5.6331577	2.7563794	-1.0	-1.0
chr6	7910423	7910593	ENSG00000259040.5|BLOC1S5-TXNDC5|IGF2BP3|IGF2BP3	932	-	3.6799576	1.1671602	-1.0	-1.0
chr6	10980923	10981038	ENSG00000197977.3|ELOVL2|IGF2BP3|IGF2BP3	906	-	5.7774196	1.0248438	-1.0	-1.0
chr6	10981563	10981838	ENSG00000197977.3|ELOVL2|IGF2BP3|IGF2BP3	985	-	6.700906	1.8258829	-1.0	-1.0
chr6	10981953	10982448	ENSG00000197977.3|ELOVL2|IGF2BP3|IGF2BP3	954	-	5.1632943	1.3366007	-1.0	-1.0
chr6	10982853	10983143	ENSG00000197977.3|ELOVL2|IGF2BP3|IGF2BP3	979	-	6.6019206	1.6875778	-1.0	-1.0
chr6	10983443	10983678	ENSG00000197977.3|ELOVL2|IGF2BP3|IGF2BP3	974	-	6.481336	1.5834947	-1.0	-1.0
chr6	11183837	11184172	ENSG00000111859.16|NEDD9|IGF2BP3|IGF2BP3	972	-	6.498483	1.5598923	-1.0	-1.0
chr6	11185367	11185472	ENSG00000111859.16|NEDD9|IGF2BP3|IGF2BP3	948	-	6.1138644	1.2818917	-1.0	-1.0
chr6	16327698	16327823	ENSG00000124788.17|ATXN1|IGF2BP3|IGF2BP3	927	-	5.908727	1.1396205	-1.0	-1.0
chr6	16327973	16328088	ENSG00000124788.17|ATXN1|IGF2BP3|IGF2BP3	906	-	5.7271175	1.0270165	-1.0	-1.0
chr6	16327228	16327348	ENSG00000124788.17|ATXN1|IGF2BP3|IGF2BP3	940	-	6.0490723	1.2231119	-1.0	-1.0
chr6	16327388	16327553	ENSG00000124788.17|ATXN1|IGF2BP3|IGF2BP3	915	-	5.823576	1.0727084	-1.0	-1.0
chr6	16327848	16327963	ENSG00000124788.17|ATXN1|IGF2BP3|IGF2BP3	925	-	5.917948	1.124454	-1.0	-1.0
chr6	16326803	16326913	ENSG00000124788.17|ATXN1|IGF2BP3|IGF2BP3	913	-	5.7880387	1.062738	-1.0	-1.0
chr6	16306101	16306221	ENSG00000124788.17|ATXN1|IGF2BP3|IGF2BP3	903	-	5.7090235	1.0127215	-1.0	-1.0
chr6	17616526	17616676	ENSG00000124789.11|NUP153|IGF2BP3|IGF2BP3	910	-	5.788372	1.0479712	-1.0	-1.0
chr6	18224637	18224832	ENSG00000124795.14|DEK|IGF2BP3|IGF2BP3	921	-	5.887624	1.0997556	-1.0	-1.0
chr6	24705855	24706120	ENSG00000112308.12|C6orf62|IGF2BP3|IGF2BP3	912	-	5.8101063	1.0576476	-1.0	-1.0
chr6	24705670	24705775	ENSG00000112308.12|C6orf62|IGF2BP3|IGF2BP3	916	-	5.8316736	1.0755414	-1.0	-1.0
chr6	24706120	24706262	ENSG00000112308.12|C6orf62|IGF2BP3|IGF2BP3	978	-	4.0501876	1.6531422	-1.0	-1.0
chr6	26103975	26104100	ENSG00000197061.4|HIST1H4C|IGF2BP3|IGF2BP3	912	+	5.969041	1.0536739	-1.0	-1.0
chr6	26104130	26104240	ENSG00000197061.4|HIST1H4C|IGF2BP3|IGF2BP3	915	+	5.9883614	1.0687743	-1.0	-1.0
chr6	26156708	26156848	ENSG00000168298.6|HIST1H1E|IGF2BP3|IGF2BP3	907	+	4.355528	1.033547	-1.0	-1.0
chr6	26156468	26156568	ENSG00000168298.6|HIST1H1E|IGF2BP3|IGF2BP3	917	+	4.372346	1.0826541	-1.0	-1.0
chr6	29945490	29945595	ENSG00000206503.12|HLA-A|IGF2BP3|IGF2BP3	905	+	2.547082	1.0224265	-1.0	-1.0
chr6	30069948	30070138	ENSG00000204619.7|PPP1R11|IGF2BP3|IGF2BP3	934	+	5.965935	1.1783965	-1.0	-1.0
chr6	30069428	30069608	ENSG00000204619.7|PPP1R11|IGF2BP3|IGF2BP3	932	+	5.9961567	1.1644762	-1.0	-1.0
chr6	30185594	30185699	ENSG00000234127.8|TRIM26|IGF2BP3|IGF2BP3	910	-	5.7745733	1.0442314	-1.0	-1.0
chr6	30185724	30185849	ENSG00000234127.8|TRIM26|IGF2BP3|IGF2BP3	908	-	5.745237	1.0361544	-1.0	-1.0
chr6	30600624	30601034	ENSG00000204569.9|PPP1R10|IGF2BP3|IGF2BP3	946	-	6.006202	1.2641666	-1.0	-1.0
chr6	30601104	30601274	ENSG00000204569.9|PPP1R10|IGF2BP3|IGF2BP3	932	-	5.959062	1.1663275	-1.0	-1.0
chr6	30724824	30724969	ENSG00000196230.12|TUBB|IGF2BP3|IGF2BP3	955	+	6.352507	1.3513312	-1.0	-1.0
chr6	30720315	30720545	ENSG00000196230.12|TUBB|IGF2BP3|IGF2BP3	937	+	4.2247176	1.2000843	-1.0	-1.0
chr6	30723619	30724204	ENSG00000196230.12|TUBB|IGF2BP3|IGF2BP3	972	+	4.4408054	1.5604576	-1.0	-1.0
chr6	30722536	30722645	ENSG00000196230.12|TUBB|IGF2BP3|IGF2BP3	965	+	4.044818	1.4503272	-1.0	-1.0
chr6	30724429	30724634	ENSG00000196230.12|TUBB|IGF2BP3|IGF2BP3	994	+	5.7489753	2.2092183	-1.0	-1.0
chr6	30724989	30725144	ENSG00000196230.12|TUBB|IGF2BP3|IGF2BP3	982	+	6.878455	1.7437586	-1.0	-1.0
chr6	30742234	30742334	ENSG00000137312.14|FLOT1|IGF2BP3|IGF2BP3	901	-	5.758823	1.0050803	-1.0	-1.0
chr6	30737155	30737315	ENSG00000137312.14|FLOT1|IGF2BP3|IGF2BP3	954	-	6.1779904	1.3327374	-1.0	-1.0
chr6	30727863	30728073	ENSG00000137312.14|FLOT1|IGF2BP3|IGF2BP3	995	-	6.802162	2.3416924	-1.0	-1.0
chr6	30743713	30744058	ENSG00000137331.11|IER3|IGF2BP3|IGF2BP3	986	-	4.9331703	1.8569174	-1.0	-1.0
chr6	30743383	30743483	ENSG00000137331.11|IER3|IGF2BP3|IGF2BP3	912	-	3.4204857	1.055731	-1.0	-1.0
chr6	30899517	30899737	ENSG00000204580.13|DDR1|IGF2BP3|IGF2BP3	949	+	4.9553504	1.2945917	-1.0	-1.0
chr6	31534987	31535092	ENSG00000198563.13|DDX39B|IGF2BP3|IGF2BP3	910	-	4.0270023	1.044734	-1.0	-1.0
chr6	31534991	31535091	ENSG00000254870.5|ATP6V1G2-DDX39B|IGF2BP3|IGF2BP3	914	-	4.068486	1.0658411	-1.0	-1.0
chr6	31633868	31633968	ENSG00000204469.12|PRRC2A|IGF2BP3|IGF2BP3	918	+	4.076285	1.0856882	-1.0	-1.0
chr6	31635924	31636044	ENSG00000204469.12|PRRC2A|IGF2BP3|IGF2BP3	951	+	4.3786216	1.3128606	-1.0	-1.0
chr6	31636509	31636654	ENSG00000204469.12|PRRC2A|IGF2BP3|IGF2BP3	929	+	3.8404214	1.1503437	-1.0	-1.0
chr6	31636318	31636419	ENSG00000204469.12|PRRC2A|IGF2BP3|IGF2BP3	948	+	6.234441	1.2881119	-1.0	-1.0
chr6	31635624	31635819	ENSG00000204469.12|PRRC2A|IGF2BP3|IGF2BP3	945	+	4.388863	1.2565992	-1.0	-1.0
chr6	31625489	31625611	ENSG00000204469.12|PRRC2A|IGF2BP3|IGF2BP3	939	+	6.046216	1.2142998	-1.0	-1.0
chr6	31637014	31637136	ENSG00000204469.12|PRRC2A|IGF2BP3|IGF2BP3	932	+	5.962469	1.1687862	-1.0	-1.0
chr6	31631193	31631328	ENSG00000204469.12|PRRC2A|IGF2BP3|IGF2BP3	982	+	6.097782	1.7495688	-1.0	-1.0
chr6	31636679	31636959	ENSG00000204469.12|PRRC2A|IGF2BP3|IGF2BP3	967	+	3.6542075	1.4822183	-1.0	-1.0
chr6	31627969	31628124	ENSG00000204469.12|PRRC2A|IGF2BP3|IGF2BP3	922	+	3.5467503	1.1070378	-1.0	-1.0
chr6	31631388	31631488	ENSG00000204469.12|PRRC2A|IGF2BP3|IGF2BP3	921	+	3.4663768	1.1023834	-1.0	-1.0
chr6	31634436	31634581	ENSG00000204469.12|PRRC2A|IGF2BP3|IGF2BP3	925	+	5.9517374	1.123981	-1.0	-1.0
chr6	31629547	31629647	ENSG00000204469.12|PRRC2A|IGF2BP3|IGF2BP3	914	+	3.1066415	1.0647113	-1.0	-1.0
chr6	31625938	31626123	ENSG00000204469.12|PRRC2A|IGF2BP3|IGF2BP3	960	+	6.2566214	1.3955742	-1.0	-1.0
chr6	31646393	31646493	ENSG00000204463.12|BAG6|IGF2BP3|IGF2BP3	901	-	3.993341	1.0063964	-1.0	-1.0
chr6	31642923	31643115	ENSG00000204463.12|BAG6|IGF2BP3|IGF2BP3	923	-	2.9515498	1.1162801	-1.0	-1.0
chr6	31643889	31643977	ENSG00000204463.12|BAG6|IGF2BP3|IGF2BP3	961	-	3.8208997	1.4090656	-1.0	-1.0
chr6	31642296	31642396	ENSG00000204463.12|BAG6|IGF2BP3|IGF2BP3	905	-	3.3567393	1.0204176	-1.0	-1.0
chr6	31644221	31644414	ENSG00000204463.12|BAG6|IGF2BP3|IGF2BP3	910	-	3.6165159	1.0453296	-1.0	-1.0
chr6	31645451	31645566	ENSG00000204463.12|BAG6|IGF2BP3|IGF2BP3	920	-	3.3912306	1.0952495	-1.0	-1.0
chr6	31644950	31645075	ENSG00000204463.12|BAG6|IGF2BP3|IGF2BP3	924	-	3.2902193	1.118642	-1.0	-1.0
chr6	31641321	31641496	ENSG00000204463.12|BAG6|IGF2BP3|IGF2BP3	920	-	5.8617783	1.0955876	-1.0	-1.0
chr6	31669298	31669468	ENSG00000204435.13|CSNK2B|IGF2BP3|IGF2BP3	920	+	5.60291	1.0989512	-1.0	-1.0
chr6	31669318	31669468	ENSG00000263020.6|AL662899.3|IGF2BP3|IGF2BP3	923	+	5.438508	1.1135889	-1.0	-1.0
chr6	31795085	31795185	ENSG00000204394.12|VARS|IGF2BP3|IGF2BP3	933	-	6.0848002	1.1753442	-1.0	-1.0
chr6	31839542	31839657	ENSG00000204387.12|C6orf48|IGF2BP3|IGF2BP3	939	+	4.2359953	1.2167478	-1.0	-1.0
chr6	31837277	31837387	ENSG00000204387.12|C6orf48|IGF2BP3|IGF2BP3	906	+	4.5888157	1.0287957	-1.0	-1.0
chr6	31859428	31859668	ENSG00000204386.10|NEU1|IGF2BP3|IGF2BP3	942	-	4.046262	1.2391002	-1.0	-1.0
chr6	31879863	31880178	ENSG00000204371.11|EHMT2|IGF2BP3|IGF2BP3	953	-	5.4569874	1.3266242	-1.0	-1.0
chr6	31945241	31945486	ENSG00000244255.5|AL645922.1|IGF2BP3|IGF2BP3	979	+	3.1203556	1.6676391	-1.0	-1.0
chr6	31945242	31945487	ENSG00000166278.14|C2|IGF2BP3|IGF2BP3	979	+	3.1329265	1.6786889	-1.0	-1.0
chr6	32171349	32171454	ENSG00000204310.12|AGPAT1|IGF2BP3|IGF2BP3	905	-	5.720002	1.0225261	-1.0	-1.0
chr6	32170444	32170554	ENSG00000204310.12|AGPAT1|IGF2BP3|IGF2BP3	918	-	5.8385444	1.0855576	-1.0	-1.0
chr6	32175888	32176018	ENSG00000204310.12|AGPAT1|IGF2BP3|IGF2BP3	936	-	6.054569	1.194374	-1.0	-1.0
chr6	32168411	32169221	ENSG00000204310.12|AGPAT1|IGF2BP3|IGF2BP3	988	-	5.2186213	1.9096557	-1.0	-1.0
chr6	32185708	32185882	ENSG00000273333.2|AL662884.1|IGF2BP3|IGF2BP3	957	-	6.2867594	1.3632127	-1.0	-1.0
chr6	32185710	32185900	ENSG00000204304.11|PBX2|IGF2BP3|IGF2BP3	956	-	6.090499	1.3577082	-1.0	-1.0
chr6	32186285	32186445	ENSG00000204304.11|PBX2|IGF2BP3|IGF2BP3	912	-	5.809799	1.0552672	-1.0	-1.0
chr6	32976289	32976459	ENSG00000204256.12|BRD2|IGF2BP3|IGF2BP3	993	+	7.027795	2.1784482	-1.0	-1.0
chr6	33202071	33202125	ENSG00000112473.17|SLC39A7|IGF2BP3|IGF2BP3	952	+	4.356749	1.3144041	-1.0	-1.0
chr6	33201794	33201894	ENSG00000112473.17|SLC39A7|IGF2BP3|IGF2BP3	905	+	2.602764	1.0200965	-1.0	-1.0
chr6	33201359	33201504	ENSG00000112473.17|SLC39A7|IGF2BP3|IGF2BP3	926	+	5.910616	1.1280979	-1.0	-1.0
chr6	33250481	33250616	ENSG00000223501.8|VPS52|IGF2BP3|IGF2BP3	905	-	5.8435154	1.0240117	-1.0	-1.0
chr6	33299693	33300398	ENSG00000231925.11|TAPBP|IGF2BP3|IGF2BP3	976	-	3.5997527	1.6289108	-1.0	-1.0
chr6	33305177	33305277	ENSG00000231925.11|TAPBP|IGF2BP3|IGF2BP3	920	-	5.879109	1.0995058	-1.0	-1.0
chr6	33301148	33301413	ENSG00000231925.11|TAPBP|IGF2BP3|IGF2BP3	993	-	7.003928	2.1764312	-1.0	-1.0
chr6	33301588	33301771	ENSG00000231925.11|TAPBP|IGF2BP3|IGF2BP3	958	-	6.2080026	1.3753846	-1.0	-1.0
chr6	33695751	33695861	ENSG00000096433.10|ITPR3|IGF2BP3|IGF2BP3	904	+	5.7266307	1.0188378	-1.0	-1.0
chr6	33696206	33696351	ENSG00000096433.10|ITPR3|IGF2BP3|IGF2BP3	925	+	5.9317527	1.1223816	-1.0	-1.0
chr6	34244900	34246231	ENSG00000137309.19|HMGA1|IGF2BP3|IGF2BP3	998	+	4.72346	2.7481632	-1.0	-1.0
chr6	34237127	34237312	ENSG00000137309.19|HMGA1|IGF2BP3|IGF2BP3	985	+	6.1200576	1.83553	-1.0	-1.0
chr6	34285063	34285238	ENSG00000272325.1|NUDT3|IGF2BP3|IGF2BP3	930	-	5.93933	1.1524928	-1.0	-1.0
chr6	34285066	34285241	ENSG00000270800.2|RPS10-NUDT3|IGF2BP3|IGF2BP3	930	-	5.9471083	1.1568753	-1.0	-1.0
chr6	34696630	34696785	ENSG00000196821.9|C6orf106|IGF2BP3|IGF2BP3	950	-	6.1387424	1.3038995	-1.0	-1.0
chr6	34589817	34589947	ENSG00000196821.9|C6orf106|IGF2BP3|IGF2BP3	932	-	6.038643	1.1672448	-1.0	-1.0
chr6	34589642	34589812	ENSG00000196821.9|C6orf106|IGF2BP3|IGF2BP3	922	-	5.89473	1.1101661	-1.0	-1.0
chr6	34588257	34588532	ENSG00000196821.9|C6orf106|IGF2BP3|IGF2BP3	937	-	5.994987	1.1989284	-1.0	-1.0
chr6	34858488	34858608	ENSG00000065060.16|UHRF1BP1|IGF2BP3|IGF2BP3	912	+	5.791723	1.0577278	-1.0	-1.0
chr6	35470188	35470333	ENSG00000198755.10|RPL10A|IGF2BP3|IGF2BP3	941	+	3.9551442	1.2258911	-1.0	-1.0
chr6	35468407	35468507	ENSG00000198755.10|RPL10A|IGF2BP3|IGF2BP3	901	+	3.3353524	1.0052389	-1.0	-1.0
chr6	35469377	35469529	ENSG00000198755.10|RPL10A|IGF2BP3|IGF2BP3	923	+	4.2062674	1.1156034	-1.0	-1.0
chr6	35835220	35835380	ENSG00000096063.15|SRPK1|IGF2BP3|IGF2BP3	926	-	5.888508	1.1294452	-1.0	-1.0
chr6	36110149	36110289	ENSG00000112062.10|MAPK14|IGF2BP3|IGF2BP3	940	+	6.169362	1.2204216	-1.0	-1.0
chr6	36686750	36686875	ENSG00000124762.13|CDKN1A|IGF2BP3|IGF2BP3	935	+	4.100122	1.1882555	-1.0	-1.0
chr6	36687125	36687320	ENSG00000124762.13|CDKN1A|IGF2BP3|IGF2BP3	963	+	6.3043647	1.4353075	-1.0	-1.0
chr6	36685840	36686020	ENSG00000124762.13|CDKN1A|IGF2BP3|IGF2BP3	910	+	5.787071	1.0474229	-1.0	-1.0
chr6	36686205	36686315	ENSG00000124762.13|CDKN1A|IGF2BP3|IGF2BP3	916	+	5.8088646	1.0766598	-1.0	-1.0
chr6	36678939	36679089	ENSG00000124762.13|CDKN1A|IGF2BP3|IGF2BP3	909	+	5.265827	1.0402044	-1.0	-1.0
chr6	36686505	36686700	ENSG00000124762.13|CDKN1A|IGF2BP3|IGF2BP3	940	+	4.7376795	1.2211792	-1.0	-1.0
chr6	36855346	36855536	ENSG00000137168.7|PPIL1|IGF2BP3|IGF2BP3	930	-	5.995188	1.1543423	-1.0	-1.0
chr6	36927791	36927946	ENSG00000198663.16|C6orf89|IGF2BP3|IGF2BP3	929	+	5.975001	1.1466095	-1.0	-1.0
chr6	36925611	36925791	ENSG00000198663.16|C6orf89|IGF2BP3|IGF2BP3	941	+	6.0425863	1.2315634	-1.0	-1.0
chr6	36924026	36924321	ENSG00000198663.16|C6orf89|IGF2BP3|IGF2BP3	990	+	6.604959	1.992771	-1.0	-1.0
chr6	36968670	36968915	ENSG00000137409.19|MTCH1|IGF2BP3|IGF2BP3	956	-	4.4734306	1.3601823	-1.0	-1.0
chr6	36968250	36968525	ENSG00000137409.19|MTCH1|IGF2BP3|IGF2BP3	977	-	6.033516	1.6382885	-1.0	-1.0
chr6	37174033	37174488	ENSG00000137193.13|PIM1|IGF2BP3|IGF2BP3	988	+	5.3441086	1.9138032	-1.0	-1.0
chr6	37174643	37174763	ENSG00000137193.13|PIM1|IGF2BP3|IGF2BP3	920	+	5.843998	1.096776	-1.0	-1.0
chr6	38153969	38154109	ENSG00000156639.11|ZFAND3|IGF2BP3|IGF2BP3	908	+	3.001365	1.0354546	-1.0	-1.0
chr6	38152419	38152539	ENSG00000156639.11|ZFAND3|IGF2BP3|IGF2BP3	915	+	5.8440223	1.0699264	-1.0	-1.0
chr6	38152969	38153204	ENSG00000156639.11|ZFAND3|IGF2BP3|IGF2BP3	986	+	4.625719	1.8400458	-1.0	-1.0
chr6	38153299	38153579	ENSG00000156639.11|ZFAND3|IGF2BP3|IGF2BP3	952	+	4.607005	1.3163787	-1.0	-1.0
chr6	38676344	38676529	ENSG00000124767.6|GLO1|IGF2BP3|IGF2BP3	942	-	6.1839986	1.2366084	-1.0	-1.0
chr6	38676589	38676784	ENSG00000124767.6|GLO1|IGF2BP3|IGF2BP3	940	-	6.1363864	1.2190194	-1.0	-1.0
chr6	41598818	41598928	ENSG00000137166.14|FOXP4|IGF2BP3|IGF2BP3	906	+	3.3665516	1.0266721	-1.0	-1.0
chr6	41598948	41599143	ENSG00000137166.14|FOXP4|IGF2BP3|IGF2BP3	968	+	3.4445393	1.4969093	-1.0	-1.0
chr6	41597780	41597945	ENSG00000137166.14|FOXP4|IGF2BP3|IGF2BP3	915	+	3.1641176	1.0722449	-1.0	-1.0
chr6	41590270	41590347	ENSG00000137166.14|FOXP4|IGF2BP3|IGF2BP3	922	+	2.9585702	1.1089104	-1.0	-1.0
chr6	41589962	41590170	ENSG00000137166.14|FOXP4|IGF2BP3|IGF2BP3	973	+	3.9282894	1.5656581	-1.0	-1.0
chr6	41599758	41600643	ENSG00000137166.14|FOXP4|IGF2BP3|IGF2BP3	985	+	4.2351513	1.830979	-1.0	-1.0
chr6	41587408	41587512	ENSG00000137166.14|FOXP4|IGF2BP3|IGF2BP3	915	+	3.1125267	1.0687633	-1.0	-1.0
chr6	41588643	41588731	ENSG00000137166.14|FOXP4|IGF2BP3|IGF2BP3	903	+	3.356343	1.0137564	-1.0	-1.0
chr6	41599148	41599683	ENSG00000137166.14|FOXP4|IGF2BP3|IGF2BP3	997	+	4.8570943	2.5931487	-1.0	-1.0
chr6	41736880	41736985	ENSG00000096088.16|PGC|IGF2BP3|IGF2BP3	903	-	2.8492475	1.0119689	-1.0	-1.0
chr6	41744411	41744511	ENSG00000096088.16|PGC|IGF2BP3|IGF2BP3	903	-	3.3579504	1.0120226	-1.0	-1.0
chr6	41736720	41736850	ENSG00000096088.16|PGC|IGF2BP3|IGF2BP3	950	-	5.5349936	1.3011163	-1.0	-1.0
chr6	42939007	42939252	ENSG00000137161.16|CNPY3|IGF2BP3|IGF2BP3	916	+	5.8115487	1.0762419	-1.0	-1.0
chr6	43012223	43012408	ENSG00000124733.3|MEA1|IGF2BP3|IGF2BP3	932	-	5.967249	1.1676689	-1.0	-1.0
chr6	43020896	43020996	ENSG00000124702.17|KLHDC3|IGF2BP3|IGF2BP3	910	+	5.7751985	1.044375	-1.0	-1.0
chr6	43161080	43161230	ENSG00000112655.15|PTK7|IGF2BP3|IGF2BP3	927	+	2.946137	1.1354213	-1.0	-1.0
chr6	43175765	43175865	ENSG00000112658.7|SRF|IGF2BP3|IGF2BP3	906	+	5.7739115	1.0248438	-1.0	-1.0
chr6	43179269	43179509	ENSG00000112658.7|SRF|IGF2BP3|IGF2BP3	939	+	6.020285	1.2178056	-1.0	-1.0
chr6	43178293	43178403	ENSG00000112658.7|SRF|IGF2BP3|IGF2BP3	901	+	5.730049	1.0052389	-1.0	-1.0
chr6	43450038	43450188	ENSG00000124574.14|ABCC10|IGF2BP3|IGF2BP3	924	+	5.9034333	1.1173583	-1.0	-1.0
chr6	43513334	43513459	ENSG00000137207.11|YIPF3|IGF2BP3|IGF2BP3	916	-	5.803919	1.073591	-1.0	-1.0
chr6	43512779	43512879	ENSG00000137207.11|YIPF3|IGF2BP3|IGF2BP3	903	-	5.7028832	1.0120226	-1.0	-1.0
chr6	43512131	43512315	ENSG00000137207.11|YIPF3|IGF2BP3|IGF2BP3	924	-	4.337703	1.1193737	-1.0	-1.0
chr6	43513064	43513199	ENSG00000137207.11|YIPF3|IGF2BP3|IGF2BP3	938	-	6.0307612	1.2060547	-1.0	-1.0
chr6	43530727	43530824	ENSG00000124571.17|XPO5|IGF2BP3|IGF2BP3	905	-	5.731508	1.0226218	-1.0	-1.0
chr6	43523344	43523469	ENSG00000124571.17|XPO5|IGF2BP3|IGF2BP3	910	-	5.768716	1.0479144	-1.0	-1.0
chr6	43785948	43786138	ENSG00000112715.21|VEGFA|IGF2BP3|IGF2BP3	931	+	4.077142	1.1605482	-1.0	-1.0
chr6	43784548	43784728	ENSG00000112715.21|VEGFA|IGF2BP3|IGF2BP3	968	+	5.539512	1.4915645	-1.0	-1.0
chr6	44149858	44149965	ENSG00000137216.18|TMEM63B|IGF2BP3|IGF2BP3	916	+	4.0784445	1.0776502	-1.0	-1.0
chr6	44148547	44148650	ENSG00000137216.18|TMEM63B|IGF2BP3|IGF2BP3	936	+	5.991501	1.1933142	-1.0	-1.0
chr6	44148831	44148966	ENSG00000137216.18|TMEM63B|IGF2BP3|IGF2BP3	916	+	5.820777	1.0754488	-1.0	-1.0
chr6	44233546	44233741	ENSG00000112759.16|SLC29A1|IGF2BP3|IGF2BP3	964	+	4.5026565	1.4377534	-1.0	-1.0
chr6	44253044	44253164	ENSG00000096384.19|HSP90AB1|IGF2BP3|IGF2BP3	962	+	6.3682113	1.4192617	-1.0	-1.0
chr6	44253224	44253378	ENSG00000096384.19|HSP90AB1|IGF2BP3|IGF2BP3	987	+	3.9802787	1.8712432	-1.0	-1.0
chr6	44249376	44249583	ENSG00000096384.19|HSP90AB1|IGF2BP3|IGF2BP3	973	+	6.124495	1.5747575	-1.0	-1.0
chr6	44251507	44251607	ENSG00000096384.19|HSP90AB1|IGF2BP3|IGF2BP3	901	+	4.116025	1.0061831	-1.0	-1.0
chr6	44247086	44247195	ENSG00000096384.19|HSP90AB1|IGF2BP3|IGF2BP3	987	+	4.1289535	1.8756768	-1.0	-1.0
chr6	44251047	44251187	ENSG00000096384.19|HSP90AB1|IGF2BP3|IGF2BP3	979	+	6.023315	1.680938	-1.0	-1.0
chr6	44252088	44252238	ENSG00000096384.19|HSP90AB1|IGF2BP3|IGF2BP3	923	+	3.0338464	1.115471	-1.0	-1.0
chr6	44251736	44251884	ENSG00000096384.19|HSP90AB1|IGF2BP3|IGF2BP3	987	+	4.0651565	1.894452	-1.0	-1.0
chr6	44249684	44249829	ENSG00000096384.19|HSP90AB1|IGF2BP3|IGF2BP3	932	+	3.3392155	1.1675298	-1.0	-1.0
chr6	44250435	44250599	ENSG00000096384.19|HSP90AB1|IGF2BP3|IGF2BP3	961	+	4.058434	1.4075799	-1.0	-1.0
chr6	44254270	44254595	ENSG00000157593.18|SLC35B2|IGF2BP3|IGF2BP3	963	-	6.0827394	1.4342176	-1.0	-1.0
chr6	44254725	44255025	ENSG00000157593.18|SLC35B2|IGF2BP3|IGF2BP3	946	-	6.079327	1.270863	-1.0	-1.0
chr6	44255145	44255300	ENSG00000157593.18|SLC35B2|IGF2BP3|IGF2BP3	909	-	5.7640142	1.042595	-1.0	-1.0
chr6	47231696	47232191	ENSG00000146072.6|TNFRSF21|IGF2BP3|IGF2BP3	981	-	6.0416393	1.7227644	-1.0	-1.0
chr6	47234669	47234819	ENSG00000146072.6|TNFRSF21|IGF2BP3|IGF2BP3	924	-	4.1776867	1.1178873	-1.0	-1.0
chr6	47284142	47284242	ENSG00000146072.6|TNFRSF21|IGF2BP3|IGF2BP3	909	-	5.781784	1.040325	-1.0	-1.0
chr6	47285943	47286103	ENSG00000146072.6|TNFRSF21|IGF2BP3|IGF2BP3	978	-	3.8337052	1.655463	-1.0	-1.0
chr6	47232291	47232501	ENSG00000146072.6|TNFRSF21|IGF2BP3|IGF2BP3	983	-	6.664372	1.7693576	-1.0	-1.0
chr6	47232746	47232916	ENSG00000146072.6|TNFRSF21|IGF2BP3|IGF2BP3	904	-	4.07226	1.0171887	-1.0	-1.0
chr6	47284277	47284427	ENSG00000146072.6|TNFRSF21|IGF2BP3|IGF2BP3	959	-	4.2138505	1.3883681	-1.0	-1.0
chr6	47286423	47286593	ENSG00000146072.6|TNFRSF21|IGF2BP3|IGF2BP3	936	-	5.0564	1.1970414	-1.0	-1.0
chr6	48008633	48008763	ENSG00000244694.7|PTCHD4|IGF2BP3|IGF2BP3	916	-	5.8044715	1.0747794	-1.0	-1.0
chr6	52264533	52264633	ENSG00000112118.18|MCM3|IGF2BP3|IGF2BP3	914	-	6.013769	1.0652069	-1.0	-1.0
chr6	52404774	52404979	ENSG00000096093.15|EFHC1|IGF2BP3|IGF2BP3	944	+	6.1145396	1.2494453	-1.0	-1.0
chr6	52405004	52405124	ENSG00000096093.15|EFHC1|IGF2BP3|IGF2BP3	918	+	5.884516	1.0850936	-1.0	-1.0
chr6	52404544	52404709	ENSG00000096093.15|EFHC1|IGF2BP3|IGF2BP3	948	+	6.1171374	1.2842634	-1.0	-1.0
chr6	52362899	52363054	ENSG00000096093.15|EFHC1|IGF2BP3|IGF2BP3	920	+	5.8544106	1.0949696	-1.0	-1.0
chr6	52404546	52404711	ENSG00000170915.8|PAQR8|IGF2BP3|IGF2BP3	948	+	6.113671	1.2820543	-1.0	-1.0
chr6	52405006	52405126	ENSG00000170915.8|PAQR8|IGF2BP3|IGF2BP3	918	+	5.8819427	1.085842	-1.0	-1.0
chr6	52362901	52363056	ENSG00000170915.8|PAQR8|IGF2BP3|IGF2BP3	919	+	5.851582	1.0926442	-1.0	-1.0
chr6	52404771	52404981	ENSG00000170915.8|PAQR8|IGF2BP3|IGF2BP3	942	+	6.088448	1.2333645	-1.0	-1.0
chr6	52502616	52503186	ENSG00000065308.4|TRAM2|IGF2BP3|IGF2BP3	993	-	4.5273986	2.1800888	-1.0	-1.0
chr6	52500851	52500996	ENSG00000065308.4|TRAM2|IGF2BP3|IGF2BP3	925	-	3.826404	1.1239383	-1.0	-1.0
chr6	52501076	52501406	ENSG00000065308.4|TRAM2|IGF2BP3|IGF2BP3	955	-	4.7297206	1.3484753	-1.0	-1.0
chr6	52500101	52500211	ENSG00000065308.4|TRAM2|IGF2BP3|IGF2BP3	904	-	5.7577925	1.0185307	-1.0	-1.0
chr6	52508233	52508318	ENSG00000065308.4|TRAM2|IGF2BP3|IGF2BP3	906	-	5.7525396	1.0248438	-1.0	-1.0
chr6	52501851	52502366	ENSG00000065308.4|TRAM2|IGF2BP3|IGF2BP3	996	-	6.214736	2.3681052	-1.0	-1.0
chr6	52499331	52499931	ENSG00000065308.4|TRAM2|IGF2BP3|IGF2BP3	967	-	4.6987095	1.4767259	-1.0	-1.0
chr6	52497481	52498951	ENSG00000065308.4|TRAM2|IGF2BP3|IGF2BP3	984	-	5.5546603	1.7965733	-1.0	-1.0
chr6	53270592	53270702	ENSG00000012660.13|ELOVL5|IGF2BP3|IGF2BP3	925	-	5.916974	1.1263508	-1.0	-1.0
chr6	53268832	53269027	ENSG00000012660.13|ELOVL5|IGF2BP3|IGF2BP3	989	-	5.0309625	1.9635044	-1.0	-1.0
chr6	53348816	53348986	ENSG00000012660.13|ELOVL5|IGF2BP3|IGF2BP3	950	-	3.989609	1.2994937	-1.0	-1.0
chr6	53268182	53268317	ENSG00000012660.13|ELOVL5|IGF2BP3|IGF2BP3	943	-	6.055878	1.2419361	-1.0	-1.0
chr6	53922759	53922934	ENSG00000137269.14|LRRC1|IGF2BP3|IGF2BP3	951	+	5.471996	1.3108957	-1.0	-1.0
chr6	54210025	54210240	ENSG00000146147.14|MLIP|IGF2BP3|IGF2BP3	995	+	7.1718044	2.3270783	-1.0	-1.0
chr6	56458661	56458821	ENSG00000151914.19|DST|IGF2BP3|IGF2BP3	951	-	6.1678467	1.3091393	-1.0	-1.0
chr6	63572361	63572461	ENSG00000112245.10|PTP4A1|IGF2BP3|IGF2BP3	914	+	5.8445444	1.0659456	-1.0	-1.0
chr6	63576780	63576980	ENSG00000112245.10|PTP4A1|IGF2BP3|IGF2BP3	998	+	5.9248643	2.7947311	-1.0	-1.0
chr6	63580076	63580206	ENSG00000112245.10|PTP4A1|IGF2BP3|IGF2BP3	952	+	6.2782264	1.3191574	-1.0	-1.0
chr6	63576575	63576755	ENSG00000112245.10|PTP4A1|IGF2BP3|IGF2BP3	919	+	3.7159336	1.0920656	-1.0	-1.0
chr6	63582771	63582981	ENSG00000112245.10|PTP4A1|IGF2BP3|IGF2BP3	968	+	4.2419615	1.4963405	-1.0	-1.0
chr6	63580791	63580931	ENSG00000112245.10|PTP4A1|IGF2BP3|IGF2BP3	953	+	5.691098	1.3300294	-1.0	-1.0
chr6	63578917	63579028	ENSG00000112245.10|PTP4A1|IGF2BP3|IGF2BP3	927	+	3.3969798	1.1366949	-1.0	-1.0
chr6	63580211	63580736	ENSG00000112245.10|PTP4A1|IGF2BP3|IGF2BP3	973	+	6.270179	1.5669525	-1.0	-1.0
chr6	63712880	63713200	ENSG00000118482.11|PHF3|IGF2BP3|IGF2BP3	935	+	5.9954042	1.1880043	-1.0	-1.0
chr6	73518857	73519067	ENSG00000156508.17|EEF1A1|IGF2BP3|IGF2BP3	981	-	3.627521	1.7223587	-1.0	-1.0
chr6	73519257	73519492	ENSG00000156508.17|EEF1A1|IGF2BP3|IGF2BP3	983	-	3.3396723	1.757211	-1.0	-1.0
chr6	73518280	73518380	ENSG00000156508.17|EEF1A1|IGF2BP3|IGF2BP3	924	-	4.127427	1.1214947	-1.0	-1.0
chr6	73520917	73521122	ENSG00000156508.17|EEF1A1|IGF2BP3|IGF2BP3	996	-	3.969704	2.4389234	-1.0	-1.0
chr6	73518697	73518802	ENSG00000156508.17|EEF1A1|IGF2BP3|IGF2BP3	926	-	2.8706803	1.1310495	-1.0	-1.0
chr6	75255428	75255623	ENSG00000112697.15|TMEM30A|IGF2BP3|IGF2BP3	942	-	5.3377967	1.2396158	-1.0	-1.0
chr6	75254218	75254318	ENSG00000112697.15|TMEM30A|IGF2BP3|IGF2BP3	941	-	6.079714	1.2315172	-1.0	-1.0
chr6	75253948	75254113	ENSG00000112697.15|TMEM30A|IGF2BP3|IGF2BP3	921	-	5.829807	1.1038964	-1.0	-1.0
chr6	75254998	75255143	ENSG00000112697.15|TMEM30A|IGF2BP3|IGF2BP3	906	-	5.724765	1.0246505	-1.0	-1.0
chr6	75254323	75254423	ENSG00000112697.15|TMEM30A|IGF2BP3|IGF2BP3	979	-	6.560745	1.6693723	-1.0	-1.0
chr6	85495145	85495325	ENSG00000135318.11|NT5E|IGF2BP3|IGF2BP3	915	+	5.891867	1.0693917	-1.0	-1.0
chr6	85494950	85495145	ENSG00000135318.11|NT5E|IGF2BP3|IGF2BP3	944	+	6.083258	1.2515576	-1.0	-1.0
chr6	85494510	85494695	ENSG00000135318.11|NT5E|IGF2BP3|IGF2BP3	925	+	5.896022	1.1273825	-1.0	-1.0
chr6	87511853	87512008	ENSG00000164414.17|SLC35A1|IGF2BP3|IGF2BP3	908	+	5.749133	1.0354266	-1.0	-1.0
chr6	87701554	87701664	ENSG00000135334.8|AKIRIN2|IGF2BP3|IGF2BP3	903	-	5.739977	1.0117738	-1.0	-1.0
chr6	89083777	89083882	ENSG00000146278.10|PNRC1|IGF2BP3|IGF2BP3	911	+	5.772483	1.0508748	-1.0	-1.0
chr6	89080750	89080940	ENSG00000146278.10|PNRC1|IGF2BP3|IGF2BP3	967	+	4.3221936	1.4780146	-1.0	-1.0
chr6	107634038	107634208	ENSG00000112320.11|SOBP|IGF2BP3|IGF2BP3	931	+	5.9767857	1.1597908	-1.0	-1.0
chr6	108211876	108211991	ENSG00000112335.14|SNX3|IGF2BP3|IGF2BP3	919	-	6.049625	1.0915515	-1.0	-1.0
chr6	108679871	108680066	ENSG00000118689.14|FOXO3|IGF2BP3|IGF2BP3	965	+	6.3187623	1.4526187	-1.0	-1.0
chr6	109367508	109367703	ENSG00000135535.15|CD164|IGF2BP3|IGF2BP3	954	-	6.2567286	1.3403956	-1.0	-1.0
chr6	109366538	109366718	ENSG00000135535.15|CD164|IGF2BP3|IGF2BP3	926	-	5.889726	1.1324142	-1.0	-1.0
chr6	109366803	109367073	ENSG00000135535.15|CD164|IGF2BP3|IGF2BP3	932	-	5.996245	1.16675	-1.0	-1.0
chr6	110894245	110894350	ENSG00000123505.15|AMD1|IGF2BP3|IGF2BP3	903	+	5.794544	1.0119116	-1.0	-1.0
chr6	110894735	110894835	ENSG00000123505.15|AMD1|IGF2BP3|IGF2BP3	906	+	5.884744	1.0248438	-1.0	-1.0
chr6	110893880	110894090	ENSG00000123505.15|AMD1|IGF2BP3|IGF2BP3	970	+	6.406127	1.5206509	-1.0	-1.0
chr6	116278262	116278452	ENSG00000189241.6|TSPYL1|IGF2BP3|IGF2BP3	941	-	6.0674953	1.2294067	-1.0	-1.0
chr6	119177413	119177513	ENSG00000111885.6|MAN1A1|IGF2BP3|IGF2BP3	901	-	5.7010756	1.0034004	-1.0	-1.0
chr6	119179588	119179945	ENSG00000111885.6|MAN1A1|IGF2BP3|IGF2BP3	930	-	4.8689427	1.1548727	-1.0	-1.0
chr6	119189668	119189833	ENSG00000111885.6|MAN1A1|IGF2BP3|IGF2BP3	938	-	4.1377954	1.2041745	-1.0	-1.0
chr6	119177693	119178388	ENSG00000111885.6|MAN1A1|IGF2BP3|IGF2BP3	988	-	6.0866327	1.9371793	-1.0	-1.0
chr6	119178458	119179583	ENSG00000111885.6|MAN1A1|IGF2BP3|IGF2BP3	1000	-	6.518182	3.42212	-1.0	-1.0
chr6	119188439	119188577	ENSG00000111885.6|MAN1A1|IGF2BP3|IGF2BP3	967	-	5.9484944	1.4816272	-1.0	-1.0
chr6	119180321	119180427	ENSG00000111885.6|MAN1A1|IGF2BP3|IGF2BP3	909	-	5.7665353	1.040325	-1.0	-1.0
chr6	128082436	128082621	ENSG00000152894.14|PTPRK|IGF2BP3|IGF2BP3	936	-	4.4544435	1.1944821	-1.0	-1.0
chr6	127968848	127968958	ENSG00000152894.14|PTPRK|IGF2BP3|IGF2BP3	914	-	5.7977967	1.0675213	-1.0	-1.0
chr6	127981155	127981289	ENSG00000152894.14|PTPRK|IGF2BP3|IGF2BP3	922	-	5.914747	1.1066895	-1.0	-1.0
chr6	128067543	128067658	ENSG00000152894.14|PTPRK|IGF2BP3|IGF2BP3	925	-	5.889333	1.1241285	-1.0	-1.0
chr6	129578036	129578216	ENSG00000146376.10|ARHGAP18|IGF2BP3|IGF2BP3	938	-	6.238124	1.2088614	-1.0	-1.0
chr6	129577856	129577956	ENSG00000146376.10|ARHGAP18|IGF2BP3|IGF2BP3	911	-	5.911258	1.0487002	-1.0	-1.0
chr6	130836814	130837064	ENSG00000256162.2|SMLR1|IGF2BP3|IGF2BP3	919	+	5.268645	1.0920444	-1.0	-1.0
chr6	131892185	131892330	ENSG00000197594.11|ENPP1|IGF2BP3|IGF2BP3	957	+	4.6427674	1.3661363	-1.0	-1.0
chr6	131893185	131893315	ENSG00000197594.11|ENPP1|IGF2BP3|IGF2BP3	920	+	5.855827	1.0957559	-1.0	-1.0
chr6	131891295	131891495	ENSG00000197594.11|ENPP1|IGF2BP3|IGF2BP3	985	+	4.79417	1.818678	-1.0	-1.0
chr6	131894825	131894965	ENSG00000197594.11|ENPP1|IGF2BP3|IGF2BP3	973	+	6.676844	1.5652869	-1.0	-1.0
chr6	131890450	131890990	ENSG00000197594.11|ENPP1|IGF2BP3|IGF2BP3	960	+	5.4196997	1.3939351	-1.0	-1.0
chr6	131886571	131886691	ENSG00000197594.11|ENPP1|IGF2BP3|IGF2BP3	907	+	5.763636	1.0303906	-1.0	-1.0
chr6	131891565	131891760	ENSG00000197594.11|ENPP1|IGF2BP3|IGF2BP3	966	+	4.6474495	1.468489	-1.0	-1.0
chr6	131894595	131894750	ENSG00000197594.11|ENPP1|IGF2BP3|IGF2BP3	932	+	6.073792	1.1649281	-1.0	-1.0
chr6	131877066	131877166	ENSG00000197594.11|ENPP1|IGF2BP3|IGF2BP3	924	+	4.136036	1.1218339	-1.0	-1.0
chr6	131894200	131894315	ENSG00000197594.11|ENPP1|IGF2BP3|IGF2BP3	942	+	3.7666357	1.2395151	-1.0	-1.0
chr6	131892340	131892475	ENSG00000197594.11|ENPP1|IGF2BP3|IGF2BP3	952	+	6.2764034	1.3195832	-1.0	-1.0
chr6	131872922	131873042	ENSG00000197594.11|ENPP1|IGF2BP3|IGF2BP3	909	+	5.758278	1.0427994	-1.0	-1.0
chr6	131948975	131949540	ENSG00000118523.5|CTGF|IGF2BP3|IGF2BP3	989	-	4.983984	1.9661062	-1.0	-1.0
chr6	131948330	131948630	ENSG00000118523.5|CTGF|IGF2BP3|IGF2BP3	984	-	6.6980443	1.7914774	-1.0	-1.0
chr6	131948690	131948915	ENSG00000118523.5|CTGF|IGF2BP3|IGF2BP3	944	-	3.2874246	1.2543583	-1.0	-1.0
chr6	132814981	132815106	ENSG00000112306.7|RPS12|IGF2BP3|IGF2BP3	929	+	2.814487	1.1498646	-1.0	-1.0
chr6	132814731	132814782	ENSG00000112306.7|RPS12|IGF2BP3|IGF2BP3	916	+	2.19433	1.0739443	-1.0	-1.0
chr6	138096353	138096488	ENSG00000112378.11|PERP|IGF2BP3|IGF2BP3	970	-	6.403733	1.5219772	-1.0	-1.0
chr6	138090899	138091084	ENSG00000112378.11|PERP|IGF2BP3|IGF2BP3	928	-	5.915474	1.1423479	-1.0	-1.0
chr6	138092009	138092268	ENSG00000112378.11|PERP|IGF2BP3|IGF2BP3	955	-	4.069317	1.3508346	-1.0	-1.0
chr6	138430682	138430807	ENSG00000135540.11|NHSL1|IGF2BP3|IGF2BP3	928	-	5.914952	1.1431531	-1.0	-1.0
chr6	138423922	138424022	ENSG00000135540.11|NHSL1|IGF2BP3|IGF2BP3	907	-	5.7332935	1.0300996	-1.0	-1.0
chr6	138431127	138431592	ENSG00000135540.11|NHSL1|IGF2BP3|IGF2BP3	979	-	4.9266205	1.6691239	-1.0	-1.0
chr6	138432797	138432902	ENSG00000135540.11|NHSL1|IGF2BP3|IGF2BP3	911	-	5.763906	1.0486538	-1.0	-1.0
chr6	142444471	142445171	ENSG00000112414.14|ADGRG6|IGF2BP3|IGF2BP3	968	+	5.150421	1.4957813	-1.0	-1.0
chr6	142445661	142445966	ENSG00000112414.14|ADGRG6|IGF2BP3|IGF2BP3	924	+	5.274223	1.1186767	-1.0	-1.0
chr6	142411304	142411404	ENSG00000112414.14|ADGRG6|IGF2BP3|IGF2BP3	925	+	5.890617	1.1255479	-1.0	-1.0
chr6	142443806	142444136	ENSG00000112414.14|ADGRG6|IGF2BP3|IGF2BP3	997	+	7.014534	2.549771	-1.0	-1.0
chr6	142400484	142400589	ENSG00000112414.14|ADGRG6|IGF2BP3|IGF2BP3	901	+	5.690386	1.0052389	-1.0	-1.0
chr6	142438223	142438364	ENSG00000112414.14|ADGRG6|IGF2BP3|IGF2BP3	977	+	6.505622	1.6393178	-1.0	-1.0
chr6	142445201	142445336	ENSG00000112414.14|ADGRG6|IGF2BP3|IGF2BP3	923	+	4.711444	1.1162169	-1.0	-1.0
chr6	142370169	142370299	ENSG00000112414.14|ADGRG6|IGF2BP3|IGF2BP3	972	+	6.4480014	1.5512154	-1.0	-1.0
chr6	142367580	142367745	ENSG00000112414.14|ADGRG6|IGF2BP3|IGF2BP3	935	+	5.2132993	1.1853256	-1.0	-1.0
chr6	142444171	142444436	ENSG00000112414.14|ADGRG6|IGF2BP3|IGF2BP3	943	+	4.266732	1.2454373	-1.0	-1.0
chr6	142443336	142443591	ENSG00000112414.14|ADGRG6|IGF2BP3|IGF2BP3	998	+	7.253822	2.6432629	-1.0	-1.0
chr6	142415795	142416064	ENSG00000112414.14|ADGRG6|IGF2BP3|IGF2BP3	986	+	6.8475327	1.8540183	-1.0	-1.0
chr6	142419980	142420104	ENSG00000112414.14|ADGRG6|IGF2BP3|IGF2BP3	924	+	5.883323	1.1211907	-1.0	-1.0
chr6	144851808	144852193	ENSG00000152818.18|UTRN|IGF2BP3|IGF2BP3	982	+	6.5316133	1.7368162	-1.0	-1.0
chr6	144840739	144840832	ENSG00000152818.18|UTRN|IGF2BP3|IGF2BP3	918	+	4.1367493	1.0883621	-1.0	-1.0
chr6	144827610	144827676	ENSG00000152818.18|UTRN|IGF2BP3|IGF2BP3	948	+	6.245885	1.2819315	-1.0	-1.0
chr6	144850988	144851103	ENSG00000152818.18|UTRN|IGF2BP3|IGF2BP3	927	+	3.1490111	1.138531	-1.0	-1.0
chr6	144852503	144852768	ENSG00000152818.18|UTRN|IGF2BP3|IGF2BP3	951	+	6.14045	1.3093853	-1.0	-1.0
chr6	144851553	144851723	ENSG00000152818.18|UTRN|IGF2BP3|IGF2BP3	944	+	4.411952	1.2512821	-1.0	-1.0
chr6	149378477	149379507	ENSG00000055208.18|TAB2|IGF2BP3|IGF2BP3	962	+	6.0742416	1.4175202	-1.0	-1.0
chr6	157208482	157208657	ENSG00000049618.22|ARID1B|IGF2BP3|IGF2BP3	917	+	5.824917	1.0824825	-1.0	-1.0
chr6	157084686	157084905	ENSG00000049618.22|ARID1B|IGF2BP3|IGF2BP3	926	+	4.115644	1.1293815	-1.0	-1.0
chr6	157200934	157201109	ENSG00000049618.22|ARID1B|IGF2BP3|IGF2BP3	911	+	5.767463	1.0501857	-1.0	-1.0
chr6	157201214	157201334	ENSG00000049618.22|ARID1B|IGF2BP3|IGF2BP3	953	+	6.168817	1.3241228	-1.0	-1.0
chr6	157944015	157944235	ENSG00000130340.15|SNX9|IGF2BP3|IGF2BP3	935	+	4.1723766	1.1864496	-1.0	-1.0
chr6	158098787	158098887	ENSG00000078269.14|SYNJ2|IGF2BP3|IGF2BP3	901	+	3.9573774	1.0026472	-1.0	-1.0
chr6	158097917	158098107	ENSG00000078269.14|SYNJ2|IGF2BP3|IGF2BP3	961	+	6.314584	1.4095004	-1.0	-1.0
chr6	158097177	158097487	ENSG00000078269.14|SYNJ2|IGF2BP3|IGF2BP3	942	+	6.0471134	1.2387416	-1.0	-1.0
chr6	158503362	158503467	ENSG00000130338.12|TULP4|IGF2BP3|IGF2BP3	907	+	5.734856	1.0305705	-1.0	-1.0
chr6	158313290	158313455	ENSG00000130338.12|TULP4|IGF2BP3|IGF2BP3	926	+	5.9902663	1.1336976	-1.0	-1.0
chr6	158501677	158501832	ENSG00000130338.12|TULP4|IGF2BP3|IGF2BP3	907	+	5.766656	1.0330116	-1.0	-1.0
chr6	158502237	158502382	ENSG00000130338.12|TULP4|IGF2BP3|IGF2BP3	911	+	5.7881575	1.0502584	-1.0	-1.0
chr6	158510237	158510427	ENSG00000130338.12|TULP4|IGF2BP3|IGF2BP3	951	+	6.1323524	1.306964	-1.0	-1.0
chr6	158313290	158313455	ENSG00000274023.1|AL360169.2|IGF2BP3|IGF2BP3	927	+	5.9902663	1.1337128	-1.0	-1.0
chr6	158631904	158632014	ENSG00000146433.8|TMEM181|IGF2BP3|IGF2BP3	927	+	5.931705	1.1382008	-1.0	-1.0
chr6	158633329	158633629	ENSG00000146433.8|TMEM181|IGF2BP3|IGF2BP3	954	+	4.5800495	1.341473	-1.0	-1.0
chr6	158621560	158621685	ENSG00000146433.8|TMEM181|IGF2BP3|IGF2BP3	907	+	5.7431955	1.0324154	-1.0	-1.0
chr6	158632069	158632349	ENSG00000146433.8|TMEM181|IGF2BP3|IGF2BP3	970	+	4.785024	1.5166346	-1.0	-1.0
chr6	158765880	158766000	ENSG00000092820.17|EZR|IGF2BP3|IGF2BP3	932	-	5.9701095	1.1680601	-1.0	-1.0
chr6	159682011	159682296	ENSG00000112096.16|SOD2|IGF2BP3|IGF2BP3	952	-	5.862249	1.316682	-1.0	-1.0
chr6	159681506	159681696	ENSG00000112096.16|SOD2|IGF2BP3|IGF2BP3	930	-	4.635986	1.1519835	-1.0	-1.0
chr6	159680931	159681356	ENSG00000112096.16|SOD2|IGF2BP3|IGF2BP3	954	-	5.332085	1.3329165	-1.0	-1.0
chr6	159798206	159798401	ENSG00000112110.9|MRPL18|IGF2BP3|IGF2BP3	965	+	6.5133133	1.4564614	-1.0	-1.0
chr6	160063464	160063619	ENSG00000197081.12|IGF2R|IGF2BP3|IGF2BP3	920	+	4.3998795	1.0966783	-1.0	-1.0
chr6	160106073	160106363	ENSG00000197081.12|IGF2R|IGF2BP3|IGF2BP3	978	+	4.7985797	1.649945	-1.0	-1.0
chr6	160105088	160105193	ENSG00000197081.12|IGF2R|IGF2BP3|IGF2BP3	930	+	5.9866953	1.152875	-1.0	-1.0
chr6	160089980	160090125	ENSG00000197081.12|IGF2R|IGF2BP3|IGF2BP3	932	+	5.979866	1.1653337	-1.0	-1.0
chr6	160105428	160105828	ENSG00000197081.12|IGF2R|IGF2BP3|IGF2BP3	970	+	3.769294	1.5186328	-1.0	-1.0
chr6	163566674	163566839	ENSG00000112531.16|QKI|IGF2BP3|IGF2BP3	951	+	6.1497707	1.307859	-1.0	-1.0
chr6	163563609	163563709	ENSG00000112531.16|QKI|IGF2BP3|IGF2BP3	926	+	5.938144	1.1282926	-1.0	-1.0
chr6	163572608	163572858	ENSG00000112531.16|QKI|IGF2BP3|IGF2BP3	971	+	5.2931995	1.530879	-1.0	-1.0
chr6	163571838	163571988	ENSG00000112531.16|QKI|IGF2BP3|IGF2BP3	919	+	5.928724	1.0938578	-1.0	-1.0
chr6	163570693	163571008	ENSG00000112531.16|QKI|IGF2BP3|IGF2BP3	940	+	4.378521	1.2215043	-1.0	-1.0
chr6	163563449	163563604	ENSG00000112531.16|QKI|IGF2BP3|IGF2BP3	973	+	4.213674	1.5673287	-1.0	-1.0
chr6	166382320	166382500	ENSG00000060762.18|MPC1|IGF2BP3|IGF2BP3	958	-	5.9134607	1.3807036	-1.0	-1.0
chr6	167969063	167969193	ENSG00000130396.20|AFDN|IGF2BP3|IGF2BP3	925	+	5.8874516	1.1221089	-1.0	-1.0
chr6	169703944	169704134	ENSG00000185127.6|C6orf120|IGF2BP3|IGF2BP3	930	+	5.9823813	1.1570835	-1.0	-1.0
chr6	169704354	169704529	ENSG00000185127.6|C6orf120|IGF2BP3|IGF2BP3	933	+	5.9599805	1.1751347	-1.0	-1.0
chr6	169724480	169724630	ENSG00000130024.14|PHF10|IGF2BP3|IGF2BP3	955	-	6.0401325	1.3433005	-1.0	-1.0
chr6	169723939	169724055	ENSG00000130024.14|PHF10|IGF2BP3|IGF2BP3	938	-	3.587009	1.2101377	-1.0	-1.0
chr7	987566	987666	ENSG00000073067.13|CYP2W1|IGF2BP3|IGF2BP3	923	+	3.1992636	1.1155536	-1.0	-1.0
chr7	989226	989366	ENSG00000073067.13|CYP2W1|IGF2BP3|IGF2BP3	931	+	3.2972407	1.1584828	-1.0	-1.0
chr7	1540975	1541080	ENSG00000198517.9|MAFK|IGF2BP3|IGF2BP3	907	+	5.766553	1.0320494	-1.0	-1.0
chr7	2380413	2380553	ENSG00000106263.17|EIF3B|IGF2BP3|IGF2BP3	905	+	5.72416	1.0235665	-1.0	-1.0
chr7	2644933	2645033	ENSG00000136295.14|TTYH3|IGF2BP3|IGF2BP3	905	+	5.7456994	1.0240645	-1.0	-1.0
chr7	2662952	2663182	ENSG00000136295.14|TTYH3|IGF2BP3|IGF2BP3	959	+	3.124124	1.3882751	-1.0	-1.0
chr7	2639203	2639308	ENSG00000136295.14|TTYH3|IGF2BP3|IGF2BP3	914	+	5.7922373	1.0658411	-1.0	-1.0
chr7	2663277	2664142	ENSG00000136295.14|TTYH3|IGF2BP3|IGF2BP3	972	+	3.2444804	1.5556848	-1.0	-1.0
chr7	2661667	2662922	ENSG00000136295.14|TTYH3|IGF2BP3|IGF2BP3	987	+	2.8632805	1.9004203	-1.0	-1.0
chr7	2658355	2658459	ENSG00000136295.14|TTYH3|IGF2BP3|IGF2BP3	904	+	3.1348736	1.0193202	-1.0	-1.0
chr7	2648037	2648142	ENSG00000136295.14|TTYH3|IGF2BP3|IGF2BP3	914	+	5.793684	1.0640154	-1.0	-1.0
chr7	2632888	2633038	ENSG00000136295.14|TTYH3|IGF2BP3|IGF2BP3	931	+	5.9409122	1.1598182	-1.0	-1.0
chr7	2637638	2637753	ENSG00000136295.14|TTYH3|IGF2BP3|IGF2BP3	906	+	3.9885762	1.0272022	-1.0	-1.0
chr7	2658939	2659015	ENSG00000136295.14|TTYH3|IGF2BP3|IGF2BP3	939	+	2.9945617	1.2137085	-1.0	-1.0
chr7	2664192	2664702	ENSG00000136295.14|TTYH3|IGF2BP3|IGF2BP3	978	+	4.0193458	1.6628394	-1.0	-1.0
chr7	2640838	2640943	ENSG00000136295.14|TTYH3|IGF2BP3|IGF2BP3	910	+	5.7740264	1.0445786	-1.0	-1.0
chr7	2632020	2632155	ENSG00000136295.14|TTYH3|IGF2BP3|IGF2BP3	915	+	3.244698	1.0718343	-1.0	-1.0
chr7	2730196	2730301	ENSG00000146535.13|GNA12|IGF2BP3|IGF2BP3	910	-	5.802514	1.0453947	-1.0	-1.0
chr7	2730431	2730621	ENSG00000146535.13|GNA12|IGF2BP3|IGF2BP3	954	-	5.9157596	1.3335446	-1.0	-1.0
chr7	2729871	2730111	ENSG00000146535.13|GNA12|IGF2BP3|IGF2BP3	926	-	4.045804	1.1317143	-1.0	-1.0
chr7	4762618	4762808	ENSG00000164916.10|FOXK1|IGF2BP3|IGF2BP3	975	+	6.2020135	1.6009183	-1.0	-1.0
chr7	4740892	4741023	ENSG00000164916.10|FOXK1|IGF2BP3|IGF2BP3	920	+	5.8421187	1.0981319	-1.0	-1.0
chr7	4761138	4761253	ENSG00000164916.10|FOXK1|IGF2BP3|IGF2BP3	915	+	5.8054543	1.0721339	-1.0	-1.0
chr7	4767698	4767878	ENSG00000164916.10|FOXK1|IGF2BP3|IGF2BP3	917	+	5.824309	1.0810003	-1.0	-1.0
chr7	4764683	4764793	ENSG00000164916.10|FOXK1|IGF2BP3|IGF2BP3	935	+	5.978227	1.1903754	-1.0	-1.0
chr7	5303486	5303621	ENSG00000164638.10|SLC29A4|IGF2BP3|IGF2BP3	933	+	5.5109677	1.1716979	-1.0	-1.0
chr7	5300476	5300606	ENSG00000164638.10|SLC29A4|IGF2BP3|IGF2BP3	926	+	3.4518552	1.130308	-1.0	-1.0
chr7	5303111	5303306	ENSG00000164638.10|SLC29A4|IGF2BP3|IGF2BP3	934	+	4.0446315	1.1796509	-1.0	-1.0
chr7	5307814	5307924	ENSG00000182095.14|TNRC18|IGF2BP3|IGF2BP3	907	-	5.7738514	1.0303164	-1.0	-1.0
chr7	5307599	5307734	ENSG00000182095.14|TNRC18|IGF2BP3|IGF2BP3	916	-	5.8076954	1.0755332	-1.0	-1.0
chr7	5371174	5371274	ENSG00000182095.14|TNRC18|IGF2BP3|IGF2BP3	947	-	6.101081	1.2720939	-1.0	-1.0
chr7	5307329	5307444	ENSG00000182095.14|TNRC18|IGF2BP3|IGF2BP3	947	-	4.1630716	1.2782379	-1.0	-1.0
chr7	5528568	5528723	ENSG00000075624.13|ACTB|IGF2BP3|IGF2BP3	923	-	2.8535278	1.1150697	-1.0	-1.0
chr7	5527460	5527865	ENSG00000075624.13|ACTB|IGF2BP3|IGF2BP3	988	-	5.071045	1.9210451	-1.0	-1.0
chr7	5530588	5530688	ENSG00000075624.13|ACTB|IGF2BP3|IGF2BP3	929	-	5.939225	1.147845	-1.0	-1.0
chr7	5528263	5528413	ENSG00000075624.13|ACTB|IGF2BP3|IGF2BP3	915	-	2.8625877	1.0701962	-1.0	-1.0
chr7	5529473	5529643	ENSG00000075624.13|ACTB|IGF2BP3|IGF2BP3	920	-	2.5612261	1.0949888	-1.0	-1.0
chr7	6023863	6024623	ENSG00000086232.12|EIF2AK1|IGF2BP3|IGF2BP3	998	-	7.0883727	2.8133175	-1.0	-1.0
chr7	6402620	6402815	ENSG00000136238.17|RAC1|IGF2BP3|IGF2BP3	965	+	6.3239956	1.4559541	-1.0	-1.0
chr7	6403020	6403215	ENSG00000136238.17|RAC1|IGF2BP3|IGF2BP3	978	+	6.5540886	1.6640997	-1.0	-1.0
chr7	6403610	6403835	ENSG00000136238.17|RAC1|IGF2BP3|IGF2BP3	957	+	6.2254653	1.3661857	-1.0	-1.0
chr7	6483966	6484116	ENSG00000136240.9|KDELR2|IGF2BP3|IGF2BP3	945	-	3.3038328	1.2576911	-1.0	-1.0
chr7	6466070	6466323	ENSG00000136240.9|KDELR2|IGF2BP3|IGF2BP3	994	-	5.392475	2.2239811	-1.0	-1.0
chr7	6462025	6462365	ENSG00000136240.9|KDELR2|IGF2BP3|IGF2BP3	995	-	6.34007	2.285586	-1.0	-1.0
chr7	6462395	6462820	ENSG00000136240.9|KDELR2|IGF2BP3|IGF2BP3	987	-	5.2135434	1.8921906	-1.0	-1.0
chr7	6463010	6463170	ENSG00000136240.9|KDELR2|IGF2BP3|IGF2BP3	995	-	7.133088	2.3454003	-1.0	-1.0
chr7	6469595	6469800	ENSG00000136240.9|KDELR2|IGF2BP3|IGF2BP3	939	-	4.25919	1.212049	-1.0	-1.0
chr7	6461625	6461800	ENSG00000136240.9|KDELR2|IGF2BP3|IGF2BP3	924	-	5.882634	1.1201932	-1.0	-1.0
chr7	6461275	6461405	ENSG00000136240.9|KDELR2|IGF2BP3|IGF2BP3	910	-	5.7580924	1.045375	-1.0	-1.0
chr7	6483966	6484116	ENSG00000164535.14|DAGLB|IGF2BP3|IGF2BP3	945	-	3.3038328	1.25773	-1.0	-1.0
chr7	6461277	6461407	ENSG00000164535.14|DAGLB|IGF2BP3|IGF2BP3	912	-	5.7790046	1.0572586	-1.0	-1.0
chr7	6461627	6461802	ENSG00000164535.14|DAGLB|IGF2BP3|IGF2BP3	925	-	5.889589	1.1248721	-1.0	-1.0
chr7	6462027	6462362	ENSG00000164535.14|DAGLB|IGF2BP3|IGF2BP3	995	-	6.3504257	2.3146296	-1.0	-1.0
chr7	6469562	6469797	ENSG00000164535.14|DAGLB|IGF2BP3|IGF2BP3	952	-	4.7389355	1.3207704	-1.0	-1.0
chr7	6463012	6463222	ENSG00000164535.14|DAGLB|IGF2BP3|IGF2BP3	995	-	7.1179833	2.333147	-1.0	-1.0
chr7	6462392	6462817	ENSG00000164535.14|DAGLB|IGF2BP3|IGF2BP3	988	-	5.2203083	1.9346651	-1.0	-1.0
chr7	6466037	6466407	ENSG00000164535.14|DAGLB|IGF2BP3|IGF2BP3	995	-	5.703102	2.2809806	-1.0	-1.0
chr7	7246628	7246773	ENSG00000106392.10|C1GALT1|IGF2BP3|IGF2BP3	950	+	6.2273197	1.2971648	-1.0	-1.0
chr7	7245133	7245243	ENSG00000106392.10|C1GALT1|IGF2BP3|IGF2BP3	938	+	5.41942	1.2082556	-1.0	-1.0
chr7	7182895	7183025	ENSG00000106392.10|C1GALT1|IGF2BP3|IGF2BP3	909	+	5.8380814	1.0397063	-1.0	-1.0
chr7	10939959	10940174	ENSG00000189043.9|NDUFA4|IGF2BP3|IGF2BP3	971	-	6.468884	1.5403773	-1.0	-1.0
chr7	10933505	10933692	ENSG00000189043.9|NDUFA4|IGF2BP3|IGF2BP3	932	-	6.1321373	1.16432	-1.0	-1.0
chr7	17343270	17343370	ENSG00000106546.12|AHR|IGF2BP3|IGF2BP3	905	+	5.719126	1.0238659	-1.0	-1.0
chr7	23414733	23415398	ENSG00000136231.13|IGF2BP3|IGF2BP3|IGF2BP3	982	-	3.6813536	1.7531579	-1.0	-1.0
chr7	27110229	27110334	ENSG00000105997.22|HOXA3|IGF2BP3|IGF2BP3	910	-	5.7812533	1.0445786	-1.0	-1.0
chr7	29922507	29922802	ENSG00000136193.16|SCRN1|IGF2BP3|IGF2BP3	983	-	6.631871	1.7645677	-1.0	-1.0
chr7	29921102	29921242	ENSG00000136193.16|SCRN1|IGF2BP3|IGF2BP3	909	-	5.750497	1.0409418	-1.0	-1.0
chr7	37951239	37951434	ENSG00000086289.11|EPDR1|IGF2BP3|IGF2BP3	966	+	6.2293563	1.4666419	-1.0	-1.0
chr7	37950759	37950929	ENSG00000086289.11|EPDR1|IGF2BP3|IGF2BP3	930	+	4.8107324	1.1539735	-1.0	-1.0
chr7	43639473	43639588	ENSG00000106603.18|COA1|IGF2BP3|IGF2BP3	910	-	5.7729125	1.0452054	-1.0	-1.0
chr7	44115299	44115404	ENSG00000106628.10|POLD2|IGF2BP3|IGF2BP3	910	-	5.8159204	1.0453424	-1.0	-1.0
chr7	44579088	44579243	ENSG00000158604.14|TMED4|IGF2BP3|IGF2BP3	939	-	5.1206474	1.2176536	-1.0	-1.0
chr7	44579268	44579438	ENSG00000158604.14|TMED4|IGF2BP3|IGF2BP3	960	-	5.9546733	1.3966221	-1.0	-1.0
chr7	44767835	44768000	ENSG00000122515.14|ZMIZ2|IGF2BP3|IGF2BP3	926	+	5.9015546	1.1311694	-1.0	-1.0
chr7	44768525	44768635	ENSG00000122515.14|ZMIZ2|IGF2BP3|IGF2BP3	908	+	5.760635	1.0368595	-1.0	-1.0
chr7	45893024	45893134	ENSG00000146678.9|IGFBP1|IGF2BP3|IGF2BP3	929	+	3.9511638	1.1491743	-1.0	-1.0
chr7	45893134	45893668	ENSG00000146678.9|IGFBP1|IGF2BP3|IGF2BP3	998	+	4.3244624	2.6389408	-1.0	-1.0
chr7	47581631	47581731	ENSG00000136205.16|TNS3|IGF2BP3|IGF2BP3	915	-	5.8057365	1.0725538	-1.0	-1.0
chr7	55468709	55468814	ENSG00000154978.12|VOPP1|IGF2BP3|IGF2BP3	905	-	5.767828	1.0239241	-1.0	-1.0
chr7	55464594	55464789	ENSG00000154978.12|VOPP1|IGF2BP3|IGF2BP3	915	-	5.8633027	1.0712099	-1.0	-1.0
chr7	55468404	55468584	ENSG00000154978.12|VOPP1|IGF2BP3|IGF2BP3	913	-	5.864282	1.0626022	-1.0	-1.0
chr7	55999237	55999422	ENSG00000146729.9|NIPSNAP2|IGF2BP3|IGF2BP3	939	+	6.104868	1.214812	-1.0	-1.0
chr7	65955778	65955958	ENSG00000196715.5|VKORC1L1|IGF2BP3|IGF2BP3	909	+	5.751122	1.0418819	-1.0	-1.0
chr7	65955628	65955753	ENSG00000196715.5|VKORC1L1|IGF2BP3|IGF2BP3	905	+	5.7663918	1.0217843	-1.0	-1.0
chr7	66654619	66654764	ENSG00000284461.1|RABGEF1|IGF2BP3|IGF2BP3	908	+	5.748094	1.0344408	-1.0	-1.0
chr7	66654626	66654761	ENSG00000226824.6|AC006001.2|IGF2BP3|IGF2BP3	909	+	5.7546573	1.0390087	-1.0	-1.0
chr7	66955501	66955826	ENSG00000106609.16|TMEM248|IGF2BP3|IGF2BP3	980	+	6.5639253	1.6951898	-1.0	-1.0
chr7	66958321	66958491	ENSG00000106609.16|TMEM248|IGF2BP3|IGF2BP3	932	+	4.4200053	1.1673967	-1.0	-1.0
chr7	66953260	66953369	ENSG00000106609.16|TMEM248|IGF2BP3|IGF2BP3	923	+	5.870076	1.1153569	-1.0	-1.0
chr7	72946461	72946561	ENSG00000196313.11|POM121|IGF2BP3|IGF2BP3	903	+	5.7028832	1.0120226	-1.0	-1.0
chr7	72946181	72946351	ENSG00000196313.11|POM121|IGF2BP3|IGF2BP3	917	+	4.198035	1.0795135	-1.0	-1.0
chr7	72942936	72943111	ENSG00000196313.11|POM121|IGF2BP3|IGF2BP3	951	+	6.147941	1.311695	-1.0	-1.0
chr7	73536800	73536915	ENSG00000106635.7|BCL7B|IGF2BP3|IGF2BP3	901	-	5.688417	1.0052389	-1.0	-1.0
chr7	73593423	73593563	ENSG00000009950.15|MLXIPL|IGF2BP3|IGF2BP3	934	-	3.175275	1.180153	-1.0	-1.0
chr7	73593838	73594028	ENSG00000009950.15|MLXIPL|IGF2BP3|IGF2BP3	944	-	3.6356938	1.249659	-1.0	-1.0
chr7	74195738	74195883	ENSG00000106682.14|EIF4H|IGF2BP3|IGF2BP3	936	+	6.0204406	1.1965994	-1.0	-1.0
chr7	74196328	74196508	ENSG00000106682.14|EIF4H|IGF2BP3|IGF2BP3	923	+	3.8922737	1.1145236	-1.0	-1.0
chr7	74405791	74405896	ENSG00000106665.15|CLIP2|IGF2BP3|IGF2BP3	908	+	5.750676	1.0367543	-1.0	-1.0
chr7	74404356	74404526	ENSG00000106665.15|CLIP2|IGF2BP3|IGF2BP3	961	+	4.8186855	1.4066439	-1.0	-1.0
chr7	74405206	74405421	ENSG00000106665.15|CLIP2|IGF2BP3|IGF2BP3	948	+	6.0983343	1.2862482	-1.0	-1.0
chr7	74404806	74404926	ENSG00000106665.15|CLIP2|IGF2BP3|IGF2BP3	916	+	5.8476906	1.077964	-1.0	-1.0
chr7	75421923	75422143	ENSG00000272391.5|POM121C|IGF2BP3|IGF2BP3	933	-	4.041244	1.1710831	-1.0	-1.0
chr7	75422253	75422448	ENSG00000272391.5|POM121C|IGF2BP3|IGF2BP3	978	-	5.360322	1.659579	-1.0	-1.0
chr7	75888111	75888211	ENSG00000005486.16|RHBDD2|IGF2BP3|IGF2BP3	902	+	5.7066784	1.00808	-1.0	-1.0
chr7	75980348	75980488	ENSG00000127948.15|POR|IGF2BP3|IGF2BP3	925	+	5.887148	1.1260667	-1.0	-1.0
chr7	76054833	76054978	ENSG00000146701.11|MDH2|IGF2BP3|IGF2BP3	957	+	6.2115583	1.3640453	-1.0	-1.0
chr7	76060367	76060498	ENSG00000146701.11|MDH2|IGF2BP3|IGF2BP3	930	+	5.9453564	1.156684	-1.0	-1.0
chr7	76073748	76073933	ENSG00000230882.1|AC005077.4|IGF2BP3|IGF2BP3	956	-	4.222016	1.3557254	-1.0	-1.0
chr7	76073968	76074173	ENSG00000230882.1|AC005077.4|IGF2BP3|IGF2BP3	922	-	4.424878	1.1064001	-1.0	-1.0
chr7	76073093	76073198	ENSG00000230882.1|AC005077.4|IGF2BP3|IGF2BP3	921	-	5.906291	1.1033776	-1.0	-1.0
chr7	76073578	76073743	ENSG00000230882.1|AC005077.4|IGF2BP3|IGF2BP3	932	-	3.907973	1.1647701	-1.0	-1.0
chr7	76071563	76071738	ENSG00000230882.1|AC005077.4|IGF2BP3|IGF2BP3	961	-	4.3784094	1.4113578	-1.0	-1.0
chr7	76072918	76073053	ENSG00000230882.1|AC005077.4|IGF2BP3|IGF2BP3	914	-	3.1505947	1.0648934	-1.0	-1.0
chr7	76074243	76074438	ENSG00000230882.1|AC005077.4|IGF2BP3|IGF2BP3	926	-	3.394471	1.1322534	-1.0	-1.0
chr7	76072613	76072758	ENSG00000230882.1|AC005077.4|IGF2BP3|IGF2BP3	912	-	3.9821532	1.054435	-1.0	-1.0
chr7	76074703	76074803	ENSG00000230882.1|AC005077.4|IGF2BP3|IGF2BP3	907	-	3.9962966	1.0300621	-1.0	-1.0
chr7	76072018	76072468	ENSG00000230882.1|AC005077.4|IGF2BP3|IGF2BP3	942	-	3.8598268	1.2351861	-1.0	-1.0
chr7	76328513	76328758	ENSG00000170027.6|YWHAG|IGF2BP3|IGF2BP3	990	-	6.742805	2.0140998	-1.0	-1.0
chr7	76328078	76328178	ENSG00000170027.6|YWHAG|IGF2BP3|IGF2BP3	909	-	5.761313	1.0405207	-1.0	-1.0
chr7	76329518	76329653	ENSG00000170027.6|YWHAG|IGF2BP3|IGF2BP3	917	-	5.8174934	1.0810218	-1.0	-1.0
chr7	76329078	76329248	ENSG00000170027.6|YWHAG|IGF2BP3|IGF2BP3	927	-	5.922984	1.1346983	-1.0	-1.0
chr7	76329373	76329488	ENSG00000170027.6|YWHAG|IGF2BP3|IGF2BP3	909	-	5.7612195	1.0403571	-1.0	-1.0
chr7	77537509	77537609	ENSG00000127947.15|PTPN12|IGF2BP3|IGF2BP3	940	+	4.2753487	1.2185609	-1.0	-1.0
chr7	77627354	77627569	ENSG00000127947.15|PTPN12|IGF2BP3|IGF2BP3	953	+	6.2216487	1.3282354	-1.0	-1.0
chr7	77627129	77627329	ENSG00000127947.15|PTPN12|IGF2BP3|IGF2BP3	976	+	6.5343614	1.6212727	-1.0	-1.0
chr7	77626719	77626834	ENSG00000127947.15|PTPN12|IGF2BP3|IGF2BP3	906	+	5.7258563	1.027072	-1.0	-1.0
chr7	92612085	92612270	ENSG00000105810.9|CDK6|IGF2BP3|IGF2BP3	929	-	5.91713	1.1472868	-1.0	-1.0
chr7	92611925	92612025	ENSG00000105810.9|CDK6|IGF2BP3|IGF2BP3	901	-	5.7155952	1.0052389	-1.0	-1.0
chr7	92613405	92613735	ENSG00000105810.9|CDK6|IGF2BP3|IGF2BP3	963	-	6.290787	1.4372888	-1.0	-1.0
chr7	92612375	92612560	ENSG00000105810.9|CDK6|IGF2BP3|IGF2BP3	933	-	6.015796	1.1757917	-1.0	-1.0
chr7	92608700	92609310	ENSG00000105810.9|CDK6|IGF2BP3|IGF2BP3	981	-	5.1538177	1.7248505	-1.0	-1.0
chr7	92606285	92606510	ENSG00000105810.9|CDK6|IGF2BP3|IGF2BP3	988	-	5.12204	1.9311805	-1.0	-1.0
chr7	92615060	92615275	ENSG00000105810.9|CDK6|IGF2BP3|IGF2BP3	916	-	5.8234735	1.0731956	-1.0	-1.0
chr7	92609590	92609810	ENSG00000105810.9|CDK6|IGF2BP3|IGF2BP3	924	-	5.914073	1.1201172	-1.0	-1.0
chr7	92613790	92614160	ENSG00000105810.9|CDK6|IGF2BP3|IGF2BP3	969	-	6.025654	1.5080141	-1.0	-1.0
chr7	92605670	92606255	ENSG00000105810.9|CDK6|IGF2BP3|IGF2BP3	957	-	5.931434	1.369447	-1.0	-1.0
chr7	94668703	94669128	ENSG00000242265.5|PEG10|IGF2BP3|IGF2BP3	996	+	6.081816	2.4478884	-1.0	-1.0
chr7	94663788	94663923	ENSG00000242265.5|PEG10|IGF2BP3|IGF2BP3	911	+	4.1113157	1.0500793	-1.0	-1.0
chr7	94664488	94667753	ENSG00000242265.5|PEG10|IGF2BP3|IGF2BP3	999	+	6.024167	3.167216	-1.0	-1.0
chr7	94667918	94668268	ENSG00000242265.5|PEG10|IGF2BP3|IGF2BP3	1000	+	6.3108287	3.6050637	-1.0	-1.0
chr7	94669223	94669363	ENSG00000242265.5|PEG10|IGF2BP3|IGF2BP3	966	+	5.1249223	1.4734937	-1.0	-1.0
chr7	94664123	94664453	ENSG00000242265.5|PEG10|IGF2BP3|IGF2BP3	937	+	2.941893	1.1991618	-1.0	-1.0
chr7	94663458	94663663	ENSG00000242265.5|PEG10|IGF2BP3|IGF2BP3	965	+	4.752842	1.4551377	-1.0	-1.0
chr7	94669448	94669658	ENSG00000242265.5|PEG10|IGF2BP3|IGF2BP3	954	+	3.8445327	1.3388089	-1.0	-1.0
chr7	98207118	98207313	ENSG00000164715.5|LMTK2|IGF2BP3|IGF2BP3	988	+	6.2319574	1.9270306	-1.0	-1.0
chr7	98193788	98193913	ENSG00000164715.5|LMTK2|IGF2BP3|IGF2BP3	905	+	5.730451	1.022884	-1.0	-1.0
chr7	98193333	98193453	ENSG00000164715.5|LMTK2|IGF2BP3|IGF2BP3	936	+	5.1506777	1.1968418	-1.0	-1.0
chr7	98282350	98282480	ENSG00000164713.9|BRI3|IGF2BP3|IGF2BP3	925	+	3.1816254	1.1249979	-1.0	-1.0
chr7	99396197	99396377	ENSG00000106244.12|PDAP1|IGF2BP3|IGF2BP3	929	-	4.1764083	1.1469642	-1.0	-1.0
chr7	99458191	99458386	ENSG00000106246.17|PTCD1|IGF2BP3|IGF2BP3	960	-	5.3752	1.394797	-1.0	-1.0
chr7	99458193	99458388	ENSG00000248919.7|ATP5J2-PTCD1|IGF2BP3|IGF2BP3	962	-	5.405883	1.4175584	-1.0	-1.0
chr7	99458194	99458355	ENSG00000241468.7|ATP5J2|IGF2BP3|IGF2BP3	966	-	5.8137445	1.4721947	-1.0	-1.0
chr7	100107519	100107623	ENSG00000106290.14|TAF6|IGF2BP3|IGF2BP3	926	-	5.894513	1.1282283	-1.0	-1.0
chr7	100353497	100353617	ENSG00000272752.6|STAG3L5P-PVRIG2P-PILRB|IGF2BP3|IGF2BP3	941	+	6.0651703	1.227566	-1.0	-1.0
chr7	100353497	100353617	ENSG00000121716.20|PILRB|IGF2BP3|IGF2BP3	941	+	6.0651703	1.2276133	-1.0	-1.0
chr7	100353497	100353617	ENSG00000235333.3|PVRIG2P|IGF2BP3|IGF2BP3	941	+	6.0651703	1.2275504	-1.0	-1.0
chr7	100564931	100565151	ENSG00000106351.12|AGFG2|IGF2BP3|IGF2BP3	932	+	3.230518	1.1687603	-1.0	-1.0
chr7	100565456	100565796	ENSG00000106351.12|AGFG2|IGF2BP3|IGF2BP3	924	+	3.6429358	1.1204611	-1.0	-1.0
chr7	100630888	100631013	ENSG00000106327.12|TFR2|IGF2BP3|IGF2BP3	922	-	5.9406004	1.1071928	-1.0	-1.0
chr7	100620550	100620885	ENSG00000106327.12|TFR2|IGF2BP3|IGF2BP3	987	-	6.3208346	1.8932732	-1.0	-1.0
chr7	101139004	101139199	ENSG00000106366.8|SERPINE1|IGF2BP3|IGF2BP3	980	+	4.8378067	1.7006811	-1.0	-1.0
chr7	101138239	101138439	ENSG00000106366.8|SERPINE1|IGF2BP3|IGF2BP3	975	+	4.6723313	1.6071621	-1.0	-1.0
chr7	101137609	101137844	ENSG00000106366.8|SERPINE1|IGF2BP3|IGF2BP3	984	+	5.7324305	1.8000674	-1.0	-1.0
chr7	101138504	101138664	ENSG00000106366.8|SERPINE1|IGF2BP3|IGF2BP3	909	+	3.699587	1.041924	-1.0	-1.0
chr7	101137999	101138119	ENSG00000106366.8|SERPINE1|IGF2BP3|IGF2BP3	931	+	4.2118664	1.1606429	-1.0	-1.0
chr7	101137000	101137084	ENSG00000106366.8|SERPINE1|IGF2BP3|IGF2BP3	924	+	5.8763146	1.1180954	-1.0	-1.0
chr7	101206251	101206431	ENSG00000106397.11|PLOD3|IGF2BP3|IGF2BP3	975	-	5.111311	1.6031443	-1.0	-1.0
chr7	101223936	101224091	ENSG00000106400.11|ZNHIT1|IGF2BP3|IGF2BP3	954	+	6.2699556	1.3389195	-1.0	-1.0
chr7	103551066	103551291	ENSG00000189056.13|RELN|IGF2BP3|IGF2BP3	973	-	3.1161356	1.5715648	-1.0	-1.0
chr7	103486196	103486366	ENSG00000189056.13|RELN|IGF2BP3|IGF2BP3	923	-	2.9295595	1.1127479	-1.0	-1.0
chr7	103503015	103503225	ENSG00000189056.13|RELN|IGF2BP3|IGF2BP3	957	-	3.684211	1.3702316	-1.0	-1.0
chr7	103545123	103545333	ENSG00000189056.13|RELN|IGF2BP3|IGF2BP3	931	-	3.8570542	1.1601965	-1.0	-1.0
chr7	103629939	103630114	ENSG00000189056.13|RELN|IGF2BP3|IGF2BP3	997	-	4.81359	2.5926397	-1.0	-1.0
chr7	103654092	103654192	ENSG00000189056.13|RELN|IGF2BP3|IGF2BP3	929	-	4.159368	1.1514602	-1.0	-1.0
chr7	103652550	103652759	ENSG00000189056.13|RELN|IGF2BP3|IGF2BP3	992	-	4.7689033	2.0879996	-1.0	-1.0
chr7	103500744	103500869	ENSG00000189056.13|RELN|IGF2BP3|IGF2BP3	929	-	2.8188624	1.148552	-1.0	-1.0
chr7	103556976	103557159	ENSG00000189056.13|RELN|IGF2BP3|IGF2BP3	1000	-	6.4513316	3.4564357	-1.0	-1.0
chr7	103490667	103490829	ENSG00000189056.13|RELN|IGF2BP3|IGF2BP3	998	-	4.158324	2.7522535	-1.0	-1.0
chr7	103471788	103472213	ENSG00000189056.13|RELN|IGF2BP3|IGF2BP3	951	-	4.4290466	1.3121179	-1.0	-1.0
chr7	103519327	103519516	ENSG00000189056.13|RELN|IGF2BP3|IGF2BP3	944	-	4.625997	1.2500137	-1.0	-1.0
chr7	103539087	103539382	ENSG00000189056.13|RELN|IGF2BP3|IGF2BP3	984	-	3.8470516	1.8060639	-1.0	-1.0
chr7	103917074	103917185	ENSG00000189056.13|RELN|IGF2BP3|IGF2BP3	993	-	4.2515335	2.1574533	-1.0	-1.0
chr7	103611610	103611803	ENSG00000189056.13|RELN|IGF2BP3|IGF2BP3	931	-	3.4117703	1.1618005	-1.0	-1.0
chr7	103593711	103593882	ENSG00000189056.13|RELN|IGF2BP3|IGF2BP3	938	-	6.005711	1.2074105	-1.0	-1.0
chr7	103483652	103483752	ENSG00000189056.13|RELN|IGF2BP3|IGF2BP3	907	-	2.5285456	1.0322357	-1.0	-1.0
chr7	103651660	103651789	ENSG00000189056.13|RELN|IGF2BP3|IGF2BP3	954	-	2.6439478	1.3340503	-1.0	-1.0
chr7	103723139	103723191	ENSG00000189056.13|RELN|IGF2BP3|IGF2BP3	932	-	5.995425	1.1706473	-1.0	-1.0
chr7	103565277	103565551	ENSG00000189056.13|RELN|IGF2BP3|IGF2BP3	992	-	4.5693407	2.0711484	-1.0	-1.0
chr7	103589640	103589828	ENSG00000189056.13|RELN|IGF2BP3|IGF2BP3	946	-	3.1350813	1.2695647	-1.0	-1.0
chr7	103540196	103540455	ENSG00000189056.13|RELN|IGF2BP3|IGF2BP3	992	-	3.7398481	2.1031322	-1.0	-1.0
chr7	103635439	103635586	ENSG00000189056.13|RELN|IGF2BP3|IGF2BP3	995	-	6.868172	2.3001068	-1.0	-1.0
chr7	103575597	103575705	ENSG00000189056.13|RELN|IGF2BP3|IGF2BP3	931	-	3.7080772	1.1604702	-1.0	-1.0
chr7	103482872	103482971	ENSG00000189056.13|RELN|IGF2BP3|IGF2BP3	997	-	4.4977536	2.5848033	-1.0	-1.0
chr7	103495722	103495897	ENSG00000189056.13|RELN|IGF2BP3|IGF2BP3	979	-	4.5785003	1.6823586	-1.0	-1.0
chr7	103561531	103561709	ENSG00000189056.13|RELN|IGF2BP3|IGF2BP3	911	-	3.3826516	1.0526844	-1.0	-1.0
chr7	103523390	103523531	ENSG00000189056.13|RELN|IGF2BP3|IGF2BP3	910	-	2.7146454	1.0474273	-1.0	-1.0
chr7	103566223	103566408	ENSG00000189056.13|RELN|IGF2BP3|IGF2BP3	970	-	6.3949847	1.520962	-1.0	-1.0
chr7	103491952	103492026	ENSG00000189056.13|RELN|IGF2BP3|IGF2BP3	988	-	5.1408877	1.9253311	-1.0	-1.0
chr7	103650273	103650378	ENSG00000189056.13|RELN|IGF2BP3|IGF2BP3	996	-	4.0751886	2.4053094	-1.0	-1.0
chr7	103542730	103542845	ENSG00000189056.13|RELN|IGF2BP3|IGF2BP3	937	-	6.07382	1.1974964	-1.0	-1.0
chr7	103833536	103833672	ENSG00000189056.13|RELN|IGF2BP3|IGF2BP3	952	-	2.9091172	1.3173227	-1.0	-1.0
chr7	103489741	103489899	ENSG00000189056.13|RELN|IGF2BP3|IGF2BP3	981	-	3.41521	1.7284836	-1.0	-1.0
chr7	103515184	103515441	ENSG00000189056.13|RELN|IGF2BP3|IGF2BP3	971	-	3.5714302	1.5402094	-1.0	-1.0
chr7	103572183	103572260	ENSG00000189056.13|RELN|IGF2BP3|IGF2BP3	928	-	5.917281	1.1412747	-1.0	-1.0
chr7	103603308	103603490	ENSG00000189056.13|RELN|IGF2BP3|IGF2BP3	924	-	3.5067534	1.1189585	-1.0	-1.0
chr7	103640542	103640609	ENSG00000189056.13|RELN|IGF2BP3|IGF2BP3	900	-	3.2394915	1.0007979	-1.0	-1.0
chr7	103553659	103553774	ENSG00000189056.13|RELN|IGF2BP3|IGF2BP3	957	-	3.637505	1.3662829	-1.0	-1.0
chr7	103561812	103561953	ENSG00000189056.13|RELN|IGF2BP3|IGF2BP3	977	-	2.9773612	1.6404626	-1.0	-1.0
chr7	103697962	103698067	ENSG00000189056.13|RELN|IGF2BP3|IGF2BP3	915	-	2.994903	1.0724239	-1.0	-1.0
chr7	103636264	103636468	ENSG00000189056.13|RELN|IGF2BP3|IGF2BP3	944	-	3.0495434	1.2525821	-1.0	-1.0
chr7	103535315	103535480	ENSG00000189056.13|RELN|IGF2BP3|IGF2BP3	955	-	3.23465	1.3428411	-1.0	-1.0
chr7	103472313	103472910	ENSG00000189056.13|RELN|IGF2BP3|IGF2BP3	999	-	6.1476355	2.9378982	-1.0	-1.0
chr7	103574091	103574299	ENSG00000189056.13|RELN|IGF2BP3|IGF2BP3	960	-	3.0742846	1.3963212	-1.0	-1.0
chr7	103566600	103566759	ENSG00000189056.13|RELN|IGF2BP3|IGF2BP3	959	-	3.5317812	1.3896056	-1.0	-1.0
chr7	103610694	103610807	ENSG00000189056.13|RELN|IGF2BP3|IGF2BP3	987	-	4.476282	1.9013121	-1.0	-1.0
chr7	103596520	103596625	ENSG00000189056.13|RELN|IGF2BP3|IGF2BP3	935	-	3.2420454	1.1882424	-1.0	-1.0
chr7	103522021	103522199	ENSG00000189056.13|RELN|IGF2BP3|IGF2BP3	978	-	3.8158996	1.653097	-1.0	-1.0
chr7	103496525	103496768	ENSG00000189056.13|RELN|IGF2BP3|IGF2BP3	980	-	3.4643154	1.7002535	-1.0	-1.0
chr7	105112994	105113159	ENSG00000005483.20|KMT2E|IGF2BP3|IGF2BP3	910	+	5.7703724	1.0474268	-1.0	-1.0
chr7	105112064	105112214	ENSG00000005483.20|KMT2E|IGF2BP3|IGF2BP3	922	+	5.895556	1.1095965	-1.0	-1.0
chr7	105112549	105112749	ENSG00000005483.20|KMT2E|IGF2BP3|IGF2BP3	965	+	6.372431	1.4546269	-1.0	-1.0
chr7	105112289	105112409	ENSG00000005483.20|KMT2E|IGF2BP3|IGF2BP3	915	+	5.8311067	1.072567	-1.0	-1.0
chr7	107937124	107937269	ENSG00000091136.13|LAMB1|IGF2BP3|IGF2BP3	912	-	5.833979	1.0568731	-1.0	-1.0
chr7	108002714	108002848	ENSG00000091136.13|LAMB1|IGF2BP3|IGF2BP3	938	-	6.00278	1.2086297	-1.0	-1.0
chr7	108001892	108002022	ENSG00000091136.13|LAMB1|IGF2BP3|IGF2BP3	959	-	6.0140824	1.3913411	-1.0	-1.0
chr7	116795886	116795996	ENSG00000105976.14|MET|IGF2BP3|IGF2BP3	903	+	5.7048306	1.0141989	-1.0	-1.0
chr7	116796221	116796391	ENSG00000105976.14|MET|IGF2BP3|IGF2BP3	923	+	4.373143	1.1153178	-1.0	-1.0
chr7	116798031	116798216	ENSG00000105976.14|MET|IGF2BP3|IGF2BP3	931	+	5.95199	1.162979	-1.0	-1.0
chr7	123692466	123692701	ENSG00000106299.7|WASL|IGF2BP3|IGF2BP3	946	-	6.081994	1.2687583	-1.0	-1.0
chr7	127652289	127652451	ENSG00000197157.10|SND1|IGF2BP3|IGF2BP3	940	+	5.5114174	1.2238292	-1.0	-1.0
chr7	128092432	128092532	ENSG00000197157.10|SND1|IGF2BP3|IGF2BP3	918	+	5.858906	1.0870885	-1.0	-1.0
chr7	128770227	128771012	ENSG00000128595.16|CALU|IGF2BP3|IGF2BP3	993	+	6.125599	2.1543782	-1.0	-1.0
chr7	128771072	128771237	ENSG00000128595.16|CALU|IGF2BP3|IGF2BP3	912	+	3.3774707	1.0575027	-1.0	-1.0
chr7	128769862	128770207	ENSG00000128595.16|CALU|IGF2BP3|IGF2BP3	994	+	6.058795	2.2132738	-1.0	-1.0
chr7	128769132	128769422	ENSG00000128595.16|CALU|IGF2BP3|IGF2BP3	998	+	4.850172	2.8066292	-1.0	-1.0
chr7	129831521	129831656	ENSG00000186591.11|UBE2H|IGF2BP3|IGF2BP3	913	-	5.803365	1.0620595	-1.0	-1.0
chr7	129832896	129833051	ENSG00000186591.11|UBE2H|IGF2BP3|IGF2BP3	918	-	4.084061	1.0872569	-1.0	-1.0
chr7	130134686	130134811	ENSG00000128607.13|KLHDC10|IGF2BP3|IGF2BP3	912	+	5.8964252	1.0562644	-1.0	-1.0
chr7	130505353	130505543	ENSG00000106484.14|MEST|IGF2BP3|IGF2BP3	923	+	5.8768144	1.1122153	-1.0	-1.0
chr7	134969889	134970064	ENSG00000122786.19|CALD1|IGF2BP3|IGF2BP3	946	+	6.0969257	1.2636449	-1.0	-1.0
chr7	134968524	134968624	ENSG00000122786.19|CALD1|IGF2BP3|IGF2BP3	901	+	5.7155952	1.0052389	-1.0	-1.0
chr7	135165217	135165402	ENSG00000146859.6|TMEM140|IGF2BP3|IGF2BP3	917	+	6.0189	1.0831773	-1.0	-1.0
chr7	135929790	135929970	ENSG00000105887.10|MTPN|IGF2BP3|IGF2BP3	935	-	6.037133	1.1851223	-1.0	-1.0
chr7	137876258	137876368	ENSG00000182158.14|CREB3L2|IGF2BP3|IGF2BP3	910	-	5.7702723	1.0436373	-1.0	-1.0
chr7	137875263	137875428	ENSG00000182158.14|CREB3L2|IGF2BP3|IGF2BP3	910	-	5.8023157	1.0477581	-1.0	-1.0
chr7	137878408	137878623	ENSG00000182158.14|CREB3L2|IGF2BP3|IGF2BP3	962	-	3.8036835	1.4166145	-1.0	-1.0
chr7	137876973	137877073	ENSG00000182158.14|CREB3L2|IGF2BP3|IGF2BP3	903	-	3.9785774	1.0110015	-1.0	-1.0
chr7	137876728	137876963	ENSG00000182158.14|CREB3L2|IGF2BP3|IGF2BP3	954	-	6.18276	1.337669	-1.0	-1.0
chr7	137878663	137879018	ENSG00000182158.14|CREB3L2|IGF2BP3|IGF2BP3	967	-	4.7629523	1.4771463	-1.0	-1.0
chr7	137879713	137880348	ENSG00000182158.14|CREB3L2|IGF2BP3|IGF2BP3	987	-	4.5023346	1.8733766	-1.0	-1.0
chr7	137908331	137908431	ENSG00000182158.14|CREB3L2|IGF2BP3|IGF2BP3	916	-	3.1180608	1.0745952	-1.0	-1.0
chr7	137879198	137879513	ENSG00000182158.14|CREB3L2|IGF2BP3|IGF2BP3	954	-	4.4318495	1.3344195	-1.0	-1.0
chr7	138567480	138567654	ENSG00000122779.17|TRIM24|IGF2BP3|IGF2BP3	955	+	6.2029076	1.3506638	-1.0	-1.0
chr7	138551062	138551167	ENSG00000122779.17|TRIM24|IGF2BP3|IGF2BP3	934	+	5.158913	1.17945	-1.0	-1.0
chr7	138460912	138461042	ENSG00000122779.17|TRIM24|IGF2BP3|IGF2BP3	916	+	2.7553937	1.0736192	-1.0	-1.0
chr7	139045289	139045424	ENSG00000105939.12|ZC3HAV1|IGF2BP3|IGF2BP3	926	-	5.8956113	1.1319739	-1.0	-1.0
chr7	139569274	139569684	ENSG00000064393.15|HIPK2|IGF2BP3|IGF2BP3	962	-	4.7855787	1.4171185	-1.0	-1.0
chr7	139600416	139600591	ENSG00000064393.15|HIPK2|IGF2BP3|IGF2BP3	993	-	7.1790543	2.1635675	-1.0	-1.0
chr7	139563884	139564224	ENSG00000064393.15|HIPK2|IGF2BP3|IGF2BP3	967	-	4.4476056	1.4870772	-1.0	-1.0
chr7	139626600	139626710	ENSG00000064393.15|HIPK2|IGF2BP3|IGF2BP3	941	-	4.2650733	1.2294109	-1.0	-1.0
chr7	139566549	139566999	ENSG00000064393.15|HIPK2|IGF2BP3|IGF2BP3	932	-	4.7751646	1.1682934	-1.0	-1.0
chr7	139596716	139596998	ENSG00000064393.15|HIPK2|IGF2BP3|IGF2BP3	974	-	4.3577323	1.5816585	-1.0	-1.0
chr7	139716381	139717015	ENSG00000064393.15|HIPK2|IGF2BP3|IGF2BP3	995	-	6.3422456	2.3338645	-1.0	-1.0
chr7	139565734	139565879	ENSG00000064393.15|HIPK2|IGF2BP3|IGF2BP3	942	-	4.2714114	1.2362627	-1.0	-1.0
chr7	139566279	139566544	ENSG00000064393.15|HIPK2|IGF2BP3|IGF2BP3	952	-	4.5083714	1.3209386	-1.0	-1.0
chr7	139570944	139571294	ENSG00000064393.15|HIPK2|IGF2BP3|IGF2BP3	955	-	5.3571453	1.3433894	-1.0	-1.0
chr7	139567659	139567759	ENSG00000064393.15|HIPK2|IGF2BP3|IGF2BP3	914	-	5.838516	1.0659456	-1.0	-1.0
chr7	139562179	139562394	ENSG00000064393.15|HIPK2|IGF2BP3|IGF2BP3	965	-	5.934124	1.4553871	-1.0	-1.0
chr7	139565289	139565474	ENSG00000064393.15|HIPK2|IGF2BP3|IGF2BP3	952	-	6.157568	1.3161125	-1.0	-1.0
chr7	139613201	139613323	ENSG00000064393.15|HIPK2|IGF2BP3|IGF2BP3	989	-	4.7466993	1.9731314	-1.0	-1.0
chr7	139631164	139631279	ENSG00000064393.15|HIPK2|IGF2BP3|IGF2BP3	991	-	6.920639	2.0447507	-1.0	-1.0
chr7	139583813	139584064	ENSG00000064393.15|HIPK2|IGF2BP3|IGF2BP3	967	-	4.142607	1.4825342	-1.0	-1.0
chr7	139620400	139620563	ENSG00000064393.15|HIPK2|IGF2BP3|IGF2BP3	996	-	5.4424205	2.3673785	-1.0	-1.0
chr7	139566114	139566244	ENSG00000064393.15|HIPK2|IGF2BP3|IGF2BP3	929	-	6.02959	1.150646	-1.0	-1.0
chr7	139570664	139570799	ENSG00000064393.15|HIPK2|IGF2BP3|IGF2BP3	940	-	5.5274415	1.2220752	-1.0	-1.0
chr7	139716066	139716231	ENSG00000064393.15|HIPK2|IGF2BP3|IGF2BP3	926	-	5.4600525	1.1290762	-1.0	-1.0
chr7	139570294	139570644	ENSG00000064393.15|HIPK2|IGF2BP3|IGF2BP3	983	-	5.4440136	1.7645501	-1.0	-1.0
chr7	139568669	139569159	ENSG00000064393.15|HIPK2|IGF2BP3|IGF2BP3	967	-	5.377461	1.4785638	-1.0	-1.0
chr7	139604080	139604220	ENSG00000064393.15|HIPK2|IGF2BP3|IGF2BP3	948	-	4.4270945	1.2830691	-1.0	-1.0
chr7	139571719	139571889	ENSG00000064393.15|HIPK2|IGF2BP3|IGF2BP3	956	-	5.2450027	1.3537267	-1.0	-1.0
chr7	139567054	139567459	ENSG00000064393.15|HIPK2|IGF2BP3|IGF2BP3	970	-	5.937773	1.5181862	-1.0	-1.0
chr7	139571529	139571704	ENSG00000064393.15|HIPK2|IGF2BP3|IGF2BP3	923	-	3.4587884	1.1142234	-1.0	-1.0
chr7	139571979	139572179	ENSG00000064393.15|HIPK2|IGF2BP3|IGF2BP3	970	-	6.402136	1.5213351	-1.0	-1.0
chr7	139570054	139570254	ENSG00000064393.15|HIPK2|IGF2BP3|IGF2BP3	971	-	6.2451177	1.544956	-1.0	-1.0
chr7	139564284	139564434	ENSG00000064393.15|HIPK2|IGF2BP3|IGF2BP3	937	-	6.070982	1.1972481	-1.0	-1.0
chr7	139563289	139563614	ENSG00000064393.15|HIPK2|IGF2BP3|IGF2BP3	979	-	4.7224827	1.675805	-1.0	-1.0
chr7	139562404	139562854	ENSG00000064393.15|HIPK2|IGF2BP3|IGF2BP3	963	-	6.0003767	1.4299482	-1.0	-1.0
chr7	139562929	139563229	ENSG00000064393.15|HIPK2|IGF2BP3|IGF2BP3	943	-	4.7329206	1.2445686	-1.0	-1.0
chr7	139572669	139573397	ENSG00000064393.15|HIPK2|IGF2BP3|IGF2BP3	984	-	4.097523	1.7868385	-1.0	-1.0
chr7	139614285	139614493	ENSG00000064393.15|HIPK2|IGF2BP3|IGF2BP3	988	-	4.586906	1.9260453	-1.0	-1.0
chr7	139575127	139575288	ENSG00000064393.15|HIPK2|IGF2BP3|IGF2BP3	990	-	4.485416	2.0159175	-1.0	-1.0
chr7	140175910	140176065	ENSG00000006459.10|KDM7A|IGF2BP3|IGF2BP3	931	-	5.96663	1.1627854	-1.0	-1.0
chr7	143390702	143390892	ENSG00000159840.15|ZYX|IGF2BP3|IGF2BP3	936	+	5.097513	1.1966747	-1.0	-1.0
chr7	143382805	143382930	ENSG00000159840.15|ZYX|IGF2BP3|IGF2BP3	936	+	5.4013214	1.1921065	-1.0	-1.0
chr7	149224686	149224801	ENSG00000170265.11|ZNF282|IGF2BP3|IGF2BP3	907	+	5.736233	1.0307478	-1.0	-1.0
chr7	149879879	149880084	ENSG00000171130.17|ATP6V0E2|IGF2BP3|IGF2BP3	956	+	6.1990995	1.3560867	-1.0	-1.0
chr7	149880494	149880684	ENSG00000171130.17|ATP6V0E2|IGF2BP3|IGF2BP3	966	+	5.8880787	1.4730015	-1.0	-1.0
chr7	149880274	149880389	ENSG00000171130.17|ATP6V0E2|IGF2BP3|IGF2BP3	917	+	5.8677335	1.0825049	-1.0	-1.0
chr7	149879359	149879529	ENSG00000171130.17|ATP6V0E2|IGF2BP3|IGF2BP3	939	+	6.0589757	1.2178823	-1.0	-1.0
chr7	151213844	151213944	ENSG00000033050.7|ABCF2|IGF2BP3|IGF2BP3	901	-	5.758823	1.0050803	-1.0	-1.0
chr7	151235247	151235422	ENSG00000033100.16|CHPF2|IGF2BP3|IGF2BP3	916	+	5.80885	1.0739381	-1.0	-1.0
chr7	152181365	152181470	ENSG00000055609.17|KMT2C|IGF2BP3|IGF2BP3	908	-	5.740754	1.0341451	-1.0	-1.0
chr7	155741898	155742023	ENSG00000184863.10|RBM33|IGF2BP3|IGF2BP3	908	+	5.745051	1.0366508	-1.0	-1.0
chr7	155738334	155738444	ENSG00000184863.10|RBM33|IGF2BP3|IGF2BP3	924	+	5.885275	1.1176709	-1.0	-1.0
chr7	157267609	157267709	ENSG00000009335.17|UBE3C|IGF2BP3|IGF2BP3	910	+	5.7890244	1.045697	-1.0	-1.0
chr7	157416295	157416485	ENSG00000105993.14|DNAJB6|IGF2BP3|IGF2BP3	928	+	5.9609294	1.1428572	-1.0	-1.0
chr7	158360997	158361177	ENSG00000155093.17|PTPRN2|IGF2BP3|IGF2BP3	910	-	2.8382683	1.0452303	-1.0	-1.0
chr7	158733059	158733204	ENSG00000117868.15|ESYT2|IGF2BP3|IGF2BP3	907	-	5.7691493	1.0337312	-1.0	-1.0
chr7	158733894	158734054	ENSG00000117868.15|ESYT2|IGF2BP3|IGF2BP3	924	-	5.889875	1.1198821	-1.0	-1.0
chr8	8783678	8783873	ENSG00000147324.10|MFHAS1|IGF2BP3|IGF2BP3	942	-	6.0500517	1.23743	-1.0	-1.0
chr8	11759602	11759757	ENSG00000136574.17|GATA4|IGF2BP3|IGF2BP3	939	+	6.0703278	1.2143886	-1.0	-1.0
chr8	11838392	11838622	ENSG00000079459.12|FDFT1|IGF2BP3|IGF2BP3	960	+	5.065764	1.397929	-1.0	-1.0
chr8	11843598	11843723	ENSG00000164733.20|CTSB|IGF2BP3|IGF2BP3	905	-	4.160342	1.021382	-1.0	-1.0
chr8	11847678	11847822	ENSG00000164733.20|CTSB|IGF2BP3|IGF2BP3	977	-	3.48039	1.6359091	-1.0	-1.0
chr8	11844043	11845218	ENSG00000164733.20|CTSB|IGF2BP3|IGF2BP3	984	-	4.326185	1.8013644	-1.0	-1.0
chr8	11843413	11843523	ENSG00000164733.20|CTSB|IGF2BP3|IGF2BP3	912	-	5.9496565	1.05583	-1.0	-1.0
chr8	13100411	13100526	ENSG00000164741.14|DLC1|IGF2BP3|IGF2BP3	919	-	5.927249	1.0927155	-1.0	-1.0
chr8	17565679	17565869	ENSG00000003989.17|SLC7A2|IGF2BP3|IGF2BP3	939	+	4.030299	1.213719	-1.0	-1.0
chr8	17567284	17567449	ENSG00000003989.17|SLC7A2|IGF2BP3|IGF2BP3	904	+	5.714586	1.0190601	-1.0	-1.0
chr8	17566104	17566354	ENSG00000003989.17|SLC7A2|IGF2BP3|IGF2BP3	999	+	6.2535663	2.9761314	-1.0	-1.0
chr8	17554584	17554694	ENSG00000003989.17|SLC7A2|IGF2BP3|IGF2BP3	914	+	5.786025	1.0634656	-1.0	-1.0
chr8	17569579	17569884	ENSG00000003989.17|SLC7A2|IGF2BP3|IGF2BP3	971	+	6.4121013	1.531621	-1.0	-1.0
chr8	17569074	17569329	ENSG00000003989.17|SLC7A2|IGF2BP3|IGF2BP3	977	+	6.1012053	1.6343796	-1.0	-1.0
chr8	17543562	17543672	ENSG00000003989.17|SLC7A2|IGF2BP3|IGF2BP3	911	+	5.7621474	1.0487597	-1.0	-1.0
chr8	17560432	17560533	ENSG00000003989.17|SLC7A2|IGF2BP3|IGF2BP3	915	+	5.8663936	1.0719079	-1.0	-1.0
chr8	17565099	17565304	ENSG00000003989.17|SLC7A2|IGF2BP3|IGF2BP3	938	+	5.159543	1.2102885	-1.0	-1.0
chr8	17567004	17567239	ENSG00000003989.17|SLC7A2|IGF2BP3|IGF2BP3	958	+	4.675509	1.3804276	-1.0	-1.0
chr8	17570059	17570284	ENSG00000003989.17|SLC7A2|IGF2BP3|IGF2BP3	948	+	5.3126974	1.280192	-1.0	-1.0
chr8	17645284	17645404	ENSG00000129422.14|MTUS1|IGF2BP3|IGF2BP3	905	-	5.7933745	1.0245624	-1.0	-1.0
chr8	17644064	17644199	ENSG00000129422.14|MTUS1|IGF2BP3|IGF2BP3	902	-	5.7588215	1.009856	-1.0	-1.0
chr8	17644404	17644544	ENSG00000129422.14|MTUS1|IGF2BP3|IGF2BP3	908	-	5.7467513	1.0354279	-1.0	-1.0
chr8	17864379	17864719	ENSG00000104760.16|FGL1|IGF2BP3|IGF2BP3	946	-	5.0767055	1.2661045	-1.0	-1.0
chr8	17908881	17909131	ENSG00000104760.16|FGL1|IGF2BP3|IGF2BP3	946	-	5.543414	1.2661628	-1.0	-1.0
chr8	17907961	17908061	ENSG00000104760.16|FGL1|IGF2BP3|IGF2BP3	926	-	5.9047112	1.1280481	-1.0	-1.0
chr8	18056871	18057051	ENSG00000104763.18|ASAH1|IGF2BP3|IGF2BP3	909	-	5.7703853	1.0418605	-1.0	-1.0
chr8	18057151	18057366	ENSG00000104763.18|ASAH1|IGF2BP3|IGF2BP3	984	-	5.2659593	1.801263	-1.0	-1.0
chr8	20221492	20221617	ENSG00000147416.10|ATP6V1B2|IGF2BP3|IGF2BP3	910	+	5.839	1.0478252	-1.0	-1.0
chr8	22082374	22082504	ENSG00000158856.18|DMTN|IGF2BP3|IGF2BP3	927	+	5.904823	1.1345575	-1.0	-1.0
chr8	22250585	22250690	ENSG00000168495.12|POLR3D|IGF2BP3|IGF2BP3	908	+	5.7738442	1.03554	-1.0	-1.0
chr8	22416102	22416277	ENSG00000104635.13|SLC39A14|IGF2BP3|IGF2BP3	963	+	2.9743927	1.4371554	-1.0	-1.0
chr8	22419551	22420411	ENSG00000104635.13|SLC39A14|IGF2BP3|IGF2BP3	1000	+	4.367577	4.3901095	-1.0	-1.0
chr8	22421496	22422446	ENSG00000104635.13|SLC39A14|IGF2BP3|IGF2BP3	986	+	3.7647126	1.8536679	-1.0	-1.0
chr8	22417650	22417830	ENSG00000104635.13|SLC39A14|IGF2BP3|IGF2BP3	1000	+	4.8265805	3.5856175	-1.0	-1.0
chr8	22422466	22422636	ENSG00000104635.13|SLC39A14|IGF2BP3|IGF2BP3	916	+	4.452473	1.0769143	-1.0	-1.0
chr8	22420461	22421491	ENSG00000104635.13|SLC39A14|IGF2BP3|IGF2BP3	1000	+	4.857952	3.6478176	-1.0	-1.0
chr8	22412006	22412186	ENSG00000104635.13|SLC39A14|IGF2BP3|IGF2BP3	922	+	3.23533	1.1069558	-1.0	-1.0
chr8	22566167	22566277	ENSG00000120896.13|SORBS3|IGF2BP3|IGF2BP3	926	+	5.9141893	1.1334592	-1.0	-1.0
chr8	23022447	23022712	ENSG00000120889.12|TNFRSF10B|IGF2BP3|IGF2BP3	953	-	6.1577725	1.324974	-1.0	-1.0
chr8	23020992	23021112	ENSG00000120889.12|TNFRSF10B|IGF2BP3|IGF2BP3	920	-	4.1038275	1.0946221	-1.0	-1.0
chr8	23022182	23022442	ENSG00000120889.12|TNFRSF10B|IGF2BP3|IGF2BP3	966	-	4.492196	1.4681481	-1.0	-1.0
chr8	23021712	23021847	ENSG00000120889.12|TNFRSF10B|IGF2BP3|IGF2BP3	950	-	5.4527755	1.299014	-1.0	-1.0
chr8	23021917	23022102	ENSG00000120889.12|TNFRSF10B|IGF2BP3|IGF2BP3	929	-	4.3810434	1.1514214	-1.0	-1.0
chr8	23021437	23021612	ENSG00000120889.12|TNFRSF10B|IGF2BP3|IGF2BP3	909	-	3.906869	1.0422263	-1.0	-1.0
chr8	23136882	23137012	ENSG00000173530.5|TNFRSF10D|IGF2BP3|IGF2BP3	914	-	5.8518014	1.0644565	-1.0	-1.0
chr8	23137337	23137452	ENSG00000173530.5|TNFRSF10D|IGF2BP3|IGF2BP3	904	-	5.7092395	1.0158	-1.0	-1.0
chr8	23261442	23261557	ENSG00000147457.13|CHMP7|IGF2BP3|IGF2BP3	918	+	5.827915	1.0864837	-1.0	-1.0
chr8	26657219	26657399	ENSG00000092964.17|DPYSL2|IGF2BP3|IGF2BP3	963	+	6.115606	1.4363891	-1.0	-1.0
chr8	26656219	26656404	ENSG00000092964.17|DPYSL2|IGF2BP3|IGF2BP3	939	+	5.051678	1.2130129	-1.0	-1.0
chr8	26656439	26656714	ENSG00000092964.17|DPYSL2|IGF2BP3|IGF2BP3	991	+	7.0082397	2.045194	-1.0	-1.0
chr8	26655734	26656094	ENSG00000092964.17|DPYSL2|IGF2BP3|IGF2BP3	959	+	4.5240774	1.390433	-1.0	-1.0
chr8	27599914	27600015	ENSG00000120885.21|CLU|IGF2BP3|IGF2BP3	902	-	3.9976242	1.0105739	-1.0	-1.0
chr8	27597971	27598250	ENSG00000120885.21|CLU|IGF2BP3|IGF2BP3	993	-	3.8442044	2.1752465	-1.0	-1.0
chr8	27605108	27605208	ENSG00000120885.21|CLU|IGF2BP3|IGF2BP3	942	-	4.292867	1.2390357	-1.0	-1.0
chr8	29057969	29058074	ENSG00000147421.17|HMBOX1|IGF2BP3|IGF2BP3	941	+	6.0423703	1.2287385	-1.0	-1.0
chr8	30065991	30066121	ENSG00000133872.13|SARAF|IGF2BP3|IGF2BP3	927	-	5.907619	1.1370361	-1.0	-1.0
chr8	30544533	30544653	ENSG00000157110.15|RBPMS|IGF2BP3|IGF2BP3	943	+	6.106923	1.2442851	-1.0	-1.0
chr8	37699564	37699754	ENSG00000183779.6|ZNF703|IGF2BP3|IGF2BP3	953	+	6.1958675	1.3311857	-1.0	-1.0
chr8	38059973	38060133	ENSG00000187840.4|EIF4EBP1|IGF2BP3|IGF2BP3	939	+	6.0212474	1.2115303	-1.0	-1.0
chr8	38413157	38413802	ENSG00000077782.19|FGFR1|IGF2BP3|IGF2BP3	972	-	5.1715446	1.5604519	-1.0	-1.0
chr8	38412977	38413142	ENSG00000077782.19|FGFR1|IGF2BP3|IGF2BP3	925	-	5.8888345	1.1274302	-1.0	-1.0
chr8	38848059	38848234	ENSG00000147526.19|TACC1|IGF2BP3|IGF2BP3	951	+	6.1503773	1.3135457	-1.0	-1.0
chr8	38848464	38848584	ENSG00000147526.19|TACC1|IGF2BP3|IGF2BP3	909	+	5.8133698	1.0413846	-1.0	-1.0
chr8	38852469	38852674	ENSG00000147526.19|TACC1|IGF2BP3|IGF2BP3	978	+	6.557437	1.6504056	-1.0	-1.0
chr8	38852774	38852879	ENSG00000147526.19|TACC1|IGF2BP3|IGF2BP3	911	+	5.7684717	1.0512949	-1.0	-1.0
chr8	39101862	39101930	ENSG00000168615.11|ADAM9|IGF2BP3|IGF2BP3	976	+	6.536605	1.6255385	-1.0	-1.0
chr8	39103606	39103751	ENSG00000168615.11|ADAM9|IGF2BP3|IGF2BP3	981	+	6.586279	1.7115308	-1.0	-1.0
chr8	39104101	39104296	ENSG00000168615.11|ADAM9|IGF2BP3|IGF2BP3	974	+	6.4687076	1.5905639	-1.0	-1.0
chr8	39091258	39091346	ENSG00000168615.11|ADAM9|IGF2BP3|IGF2BP3	906	+	5.7525396	1.0248438	-1.0	-1.0
chr8	41509668	41509773	ENSG00000147533.16|GOLGA7|IGF2BP3|IGF2BP3	927	+	5.921406	1.1379526	-1.0	-1.0
chr8	41509848	41509953	ENSG00000147533.16|GOLGA7|IGF2BP3|IGF2BP3	903	+	5.7048306	1.0144817	-1.0	-1.0
chr8	56074031	56074186	ENSG00000008988.9|RPS20|IGF2BP3|IGF2BP3	921	-	4.6101494	1.1049863	-1.0	-1.0
chr8	56960897	56961187	ENSG00000104331.8|IMPAD1|IGF2BP3|IGF2BP3	944	-	6.0768166	1.248597	-1.0	-1.0
chr8	60620728	60620913	ENSG00000104388.14|RAB2A|IGF2BP3|IGF2BP3	916	+	5.835608	1.0775317	-1.0	-1.0
chr8	60741678	60741843	ENSG00000171316.11|CHD7|IGF2BP3|IGF2BP3	919	+	5.8327556	1.091898	-1.0	-1.0
chr8	60742968	60743097	ENSG00000171316.11|CHD7|IGF2BP3|IGF2BP3	952	+	6.154372	1.3168322	-1.0	-1.0
chr8	60866373	60866493	ENSG00000171316.11|CHD7|IGF2BP3|IGF2BP3	908	+	5.749646	1.0358152	-1.0	-1.0
chr8	61502325	61502585	ENSG00000198363.17|ASPH|IGF2BP3|IGF2BP3	968	-	4.3434095	1.4984946	-1.0	-1.0
chr8	61502645	61502800	ENSG00000198363.17|ASPH|IGF2BP3|IGF2BP3	928	-	5.9151587	1.144943	-1.0	-1.0
chr8	61502025	61502215	ENSG00000198363.17|ASPH|IGF2BP3|IGF2BP3	958	-	6.221928	1.3816664	-1.0	-1.0
chr8	63209817	63209957	ENSG00000185728.16|YTHDF3|IGF2BP3|IGF2BP3	925	+	5.9039154	1.1270627	-1.0	-1.0
chr8	70573526	70573806	ENSG00000067167.7|TRAM1|IGF2BP3|IGF2BP3	946	-	5.23838	1.2672787	-1.0	-1.0
chr8	80638780	80638920	ENSG00000164684.13|ZNF704|IGF2BP3|IGF2BP3	924	-	5.8840885	1.1187973	-1.0	-1.0
chr8	86402078	86402198	ENSG00000123124.13|WWP1|IGF2BP3|IGF2BP3	937	+	5.991111	1.1987565	-1.0	-1.0
chr8	86560327	86560522	ENSG00000085719.12|CPNE3|IGF2BP3|IGF2BP3	954	+	6.312777	1.3393158	-1.0	-1.0
chr8	92886044	92886169	ENSG00000205133.11|TRIQK|IGF2BP3|IGF2BP3	905	-	5.728259	1.0241137	-1.0	-1.0
chr8	96609834	96610054	ENSG00000169439.11|SDC2|IGF2BP3|IGF2BP3	998	+	6.722091	2.6392996	-1.0	-1.0
chr8	96610054	96610344	ENSG00000169439.11|SDC2|IGF2BP3|IGF2BP3	976	+	6.5253906	1.6212349	-1.0	-1.0
chr8	97724884	97725069	ENSG00000147649.9|MTDH|IGF2BP3|IGF2BP3	944	+	6.0793767	1.2487339	-1.0	-1.0
chr8	97851416	97851646	ENSG00000104341.16|LAPTM4B|IGF2BP3|IGF2BP3	972	+	6.4533257	1.5507046	-1.0	-1.0
chr8	98045302	98045590	ENSG00000156482.10|RPL30|IGF2BP3|IGF2BP3	931	-	3.0405402	1.1623685	-1.0	-1.0
chr8	98042644	98042804	ENSG00000156482.10|RPL30|IGF2BP3|IGF2BP3	994	-	5.292155	2.2462301	-1.0	-1.0
chr8	98044942	98045127	ENSG00000156482.10|RPL30|IGF2BP3|IGF2BP3	946	-	3.8096955	1.2639812	-1.0	-1.0
chr8	98041738	98041850	ENSG00000156482.10|RPL30|IGF2BP3|IGF2BP3	942	-	6.1494846	1.2373731	-1.0	-1.0
chr8	100704253	100704390	ENSG00000070756.15|PABPC1|IGF2BP3|IGF2BP3	988	-	4.524336	1.916822	-1.0	-1.0
chr8	100706886	100707091	ENSG00000070756.15|PABPC1|IGF2BP3|IGF2BP3	1000	-	5.1599236	5.2567654	-1.0	-1.0
chr8	100717772	100717967	ENSG00000070756.15|PABPC1|IGF2BP3|IGF2BP3	990	-	5.4913836	2.0008626	-1.0	-1.0
chr8	100718027	100718280	ENSG00000070756.15|PABPC1|IGF2BP3|IGF2BP3	964	-	5.421866	1.4448036	-1.0	-1.0
chr8	100709132	100709223	ENSG00000070756.15|PABPC1|IGF2BP3|IGF2BP3	1000	-	9.711462	8.546476	-1.0	-1.0
chr8	100715461	100715596	ENSG00000070756.15|PABPC1|IGF2BP3|IGF2BP3	970	-	3.6703222	1.524883	-1.0	-1.0
chr8	100709458	100709828	ENSG00000070756.15|PABPC1|IGF2BP3|IGF2BP3	1000	-	6.550568	5.160694	-1.0	-1.0
chr8	100704925	100705056	ENSG00000070756.15|PABPC1|IGF2BP3|IGF2BP3	1000	-	5.7345395	3.9547622	-1.0	-1.0
chr8	100709223	100709323	ENSG00000070756.15|PABPC1|IGF2BP3|IGF2BP3	972	-	6.4483447	1.5528609	-1.0	-1.0
chr8	100712361	100712457	ENSG00000070756.15|PABPC1|IGF2BP3|IGF2BP3	927	-	3.1943073	1.1374686	-1.0	-1.0
chr8	100705588	100705673	ENSG00000070756.15|PABPC1|IGF2BP3|IGF2BP3	1000	-	6.2396183	6.529347	-1.0	-1.0
chr8	100721390	100722005	ENSG00000070756.15|PABPC1|IGF2BP3|IGF2BP3	975	-	2.6180077	1.6039017	-1.0	-1.0
chr8	100712651	100712789	ENSG00000070756.15|PABPC1|IGF2BP3|IGF2BP3	997	-	7.3487816	2.562817	-1.0	-1.0
chr8	100706650	100706800	ENSG00000070756.15|PABPC1|IGF2BP3|IGF2BP3	1000	-	6.140768	8.240152	-1.0	-1.0
chr8	100920314	100920439	ENSG00000164924.17|YWHAZ|IGF2BP3|IGF2BP3	926	-	5.9309363	1.131989	-1.0	-1.0
chr8	100919514	100919689	ENSG00000164924.17|YWHAZ|IGF2BP3|IGF2BP3	911	-	5.8605895	1.0513638	-1.0	-1.0
chr8	102411966	102412066	ENSG00000104517.12|UBR5|IGF2BP3|IGF2BP3	910	-	5.7648816	1.0466592	-1.0	-1.0
chr8	108217333	108217460	ENSG00000104408.9|EIF3E|IGF2BP3|IGF2BP3	994	-	7.1060433	2.2119417	-1.0	-1.0
chr8	108236160	108236203	ENSG00000104408.9|EIF3E|IGF2BP3|IGF2BP3	920	-	4.12452	1.0987965	-1.0	-1.0
chr8	108234988	108235102	ENSG00000104408.9|EIF3E|IGF2BP3|IGF2BP3	910	-	5.791765	1.0452943	-1.0	-1.0
chr8	108228226	108228386	ENSG00000104408.9|EIF3E|IGF2BP3|IGF2BP3	944	-	5.5514	1.2479777	-1.0	-1.0
chr8	116646470	116646603	ENSG00000147677.10|EIF3H|IGF2BP3|IGF2BP3	971	-	3.6795592	1.5329005	-1.0	-1.0
chr8	116644989	116645103	ENSG00000147677.10|EIF3H|IGF2BP3|IGF2BP3	933	-	5.9934397	1.1747493	-1.0	-1.0
chr8	116846439	116846624	ENSG00000164754.14|RAD21|IGF2BP3|IGF2BP3	914	-	5.8013887	1.063841	-1.0	-1.0
chr8	119243416	119243526	ENSG00000147676.13|MAL2|IGF2BP3|IGF2BP3	911	+	5.8348837	1.0520006	-1.0	-1.0
chr8	119244336	119244531	ENSG00000147676.13|MAL2|IGF2BP3|IGF2BP3	959	+	6.2471547	1.3857876	-1.0	-1.0
chr8	119245101	119245311	ENSG00000147676.13|MAL2|IGF2BP3|IGF2BP3	996	+	7.323488	2.350398	-1.0	-1.0
chr8	119240164	119240320	ENSG00000147676.13|MAL2|IGF2BP3|IGF2BP3	997	+	7.248147	2.4830384	-1.0	-1.0
chr8	120537739	120537884	ENSG00000172164.13|SNTB1|IGF2BP3|IGF2BP3	907	-	5.7527494	1.0293305	-1.0	-1.0
chr8	120537584	120537684	ENSG00000172164.13|SNTB1|IGF2BP3|IGF2BP3	901	-	5.758823	1.0050803	-1.0	-1.0
chr8	120537289	120537464	ENSG00000172164.13|SNTB1|IGF2BP3|IGF2BP3	941	-	6.060131	1.2292397	-1.0	-1.0
chr8	120538419	120538964	ENSG00000172164.13|SNTB1|IGF2BP3|IGF2BP3	954	-	5.164667	1.3400797	-1.0	-1.0
chr8	120541839	120541999	ENSG00000172164.13|SNTB1|IGF2BP3|IGF2BP3	930	-	5.929565	1.1533886	-1.0	-1.0
chr8	120813068	120813348	ENSG00000272502.1|AC104958.2|IGF2BP3|IGF2BP3	988	+	6.8317504	1.9161942	-1.0	-1.0
chr8	120812333	120812698	ENSG00000272502.1|AC104958.2|IGF2BP3|IGF2BP3	962	+	4.093451	1.4195874	-1.0	-1.0
chr8	120812803	120812998	ENSG00000272502.1|AC104958.2|IGF2BP3|IGF2BP3	940	+	6.0813537	1.2239671	-1.0	-1.0
chr8	124552119	124552279	ENSG00000170873.18|MTSS1|IGF2BP3|IGF2BP3	917	-	5.8750696	1.0821652	-1.0	-1.0
chr8	124999186	124999341	ENSG00000104549.11|SQLE|IGF2BP3|IGF2BP3	913	+	4.5788207	1.0624269	-1.0	-1.0
chr8	125436665	125436805	ENSG00000173334.3|TRIB1|IGF2BP3|IGF2BP3	921	+	5.864907	1.1013292	-1.0	-1.0
chr8	125437035	125437185	ENSG00000173334.3|TRIB1|IGF2BP3|IGF2BP3	917	+	5.8202596	1.0831892	-1.0	-1.0
chr8	125438180	125438355	ENSG00000173334.3|TRIB1|IGF2BP3|IGF2BP3	903	+	5.728644	1.012929	-1.0	-1.0
chr8	127738562	127738667	ENSG00000136997.17|MYC|IGF2BP3|IGF2BP3	929	+	3.8462226	1.1503372	-1.0	-1.0
chr8	127738737	127738892	ENSG00000136997.17|MYC|IGF2BP3|IGF2BP3	928	+	3.140293	1.1409758	-1.0	-1.0
chr8	127740605	127740750	ENSG00000136997.17|MYC|IGF2BP3|IGF2BP3	928	+	3.8636138	1.1439416	-1.0	-1.0
chr8	127740765	127741145	ENSG00000136997.17|MYC|IGF2BP3|IGF2BP3	960	+	6.3000135	1.4002098	-1.0	-1.0
chr8	127740460	127740585	ENSG00000136997.17|MYC|IGF2BP3|IGF2BP3	943	+	3.576507	1.241364	-1.0	-1.0
chr8	127736388	127736523	ENSG00000136997.17|MYC|IGF2BP3|IGF2BP3	922	+	5.8614464	1.1082232	-1.0	-1.0
chr8	130112093	130112238	ENSG00000153317.14|ASAP1|IGF2BP3|IGF2BP3	953	-	4.401854	1.3301895	-1.0	-1.0
chr8	130060878	130061038	ENSG00000153317.14|ASAP1|IGF2BP3|IGF2BP3	904	-	5.710837	1.0177786	-1.0	-1.0
chr8	133237865	133237965	ENSG00000104419.14|NDRG1|IGF2BP3|IGF2BP3	905	-	5.7210116	1.0221514	-1.0	-1.0
chr8	133238850	133238975	ENSG00000104419.14|NDRG1|IGF2BP3|IGF2BP3	936	-	5.9943895	1.1953727	-1.0	-1.0
chr8	133238715	133238815	ENSG00000104419.14|NDRG1|IGF2BP3|IGF2BP3	925	-	5.9047112	1.1278139	-1.0	-1.0
chr8	133237610	133237820	ENSG00000104419.14|NDRG1|IGF2BP3|IGF2BP3	971	-	6.407355	1.5316684	-1.0	-1.0
chr8	133238415	133238650	ENSG00000104419.14|NDRG1|IGF2BP3|IGF2BP3	982	-	5.370592	1.7506349	-1.0	-1.0
chr8	140515223	140515523	ENSG00000104472.9|CHRAC1|IGF2BP3|IGF2BP3	946	+	6.183358	1.2715755	-1.0	-1.0
chr8	140516498	140516668	ENSG00000104472.9|CHRAC1|IGF2BP3|IGF2BP3	935	+	5.977408	1.1892287	-1.0	-1.0
chr8	140530660	140530850	ENSG00000123908.11|AGO2|IGF2BP3|IGF2BP3	976	-	5.742459	1.6269062	-1.0	-1.0
chr8	140527345	140527465	ENSG00000123908.11|AGO2|IGF2BP3|IGF2BP3	913	-	5.780482	1.0588149	-1.0	-1.0
chr8	140525835	140525990	ENSG00000123908.11|AGO2|IGF2BP3|IGF2BP3	923	-	4.8801565	1.1121811	-1.0	-1.0
chr8	140520540	140520650	ENSG00000123908.11|AGO2|IGF2BP3|IGF2BP3	903	-	5.7326264	1.0150584	-1.0	-1.0
chr8	140522620	140522730	ENSG00000123908.11|AGO2|IGF2BP3|IGF2BP3	917	-	5.822231	1.0829833	-1.0	-1.0
chr8	140527890	140527995	ENSG00000123908.11|AGO2|IGF2BP3|IGF2BP3	907	-	5.7341566	1.0320954	-1.0	-1.0
chr8	140531010	140531170	ENSG00000123908.11|AGO2|IGF2BP3|IGF2BP3	929	-	5.925468	1.1501482	-1.0	-1.0
chr8	140531890	140532020	ENSG00000123908.11|AGO2|IGF2BP3|IGF2BP3	925	-	5.895831	1.1271095	-1.0	-1.0
chr8	140530870	140530995	ENSG00000123908.11|AGO2|IGF2BP3|IGF2BP3	926	-	5.936839	1.1291996	-1.0	-1.0
chr8	140525680	140525780	ENSG00000123908.11|AGO2|IGF2BP3|IGF2BP3	918	-	5.8518023	1.084061	-1.0	-1.0
chr8	140524020	140524210	ENSG00000123908.11|AGO2|IGF2BP3|IGF2BP3	951	-	6.1423373	1.31236	-1.0	-1.0
chr8	140524365	140524565	ENSG00000123908.11|AGO2|IGF2BP3|IGF2BP3	964	-	6.3144226	1.4476923	-1.0	-1.0
chr8	140523705	140523900	ENSG00000123908.11|AGO2|IGF2BP3|IGF2BP3	930	-	4.6518683	1.1542168	-1.0	-1.0
chr8	140527510	140527710	ENSG00000123908.11|AGO2|IGF2BP3|IGF2BP3	957	-	3.3992376	1.362286	-1.0	-1.0
chr8	141415154	141415269	ENSG00000184489.11|PTP4A3|IGF2BP3|IGF2BP3	902	+	5.696624	1.0098603	-1.0	-1.0
chr8	141422147	141422252	ENSG00000184489.11|PTP4A3|IGF2BP3|IGF2BP3	932	+	5.99499	1.1695457	-1.0	-1.0
chr8	143560336	143560436	ENSG00000104518.10|GSDMD|IGF2BP3|IGF2BP3	906	+	5.7598324	1.0248438	-1.0	-1.0
chr8	143596197	143596297	ENSG00000104529.17|EEF1D|IGF2BP3|IGF2BP3	906	-	5.7369237	1.0246431	-1.0	-1.0
chr8	143581103	143581218	ENSG00000104529.17|EEF1D|IGF2BP3|IGF2BP3	914	-	5.793672	1.0633037	-1.0	-1.0
chr8	143595508	143595608	ENSG00000104529.17|EEF1D|IGF2BP3|IGF2BP3	902	-	5.7066784	1.0080942	-1.0	-1.0
chr8	143597184	143597304	ENSG00000104529.17|EEF1D|IGF2BP3|IGF2BP3	937	-	3.5973415	1.202012	-1.0	-1.0
chr8	143596307	143596407	ENSG00000104529.17|EEF1D|IGF2BP3|IGF2BP3	919	-	5.83406	1.0905672	-1.0	-1.0
chr8	143915776	143916006	ENSG00000178209.14|PLEC|IGF2BP3|IGF2BP3	989	-	6.5612907	1.9662215	-1.0	-1.0
chr8	143915406	143915626	ENSG00000178209.14|PLEC|IGF2BP3|IGF2BP3	950	-	5.885944	1.3012896	-1.0	-1.0
chr8	143993246	143993396	ENSG00000178719.16|GRINA|IGF2BP3|IGF2BP3	925	+	3.889649	1.1220925	-1.0	-1.0
chr8	143992464	143992584	ENSG00000178719.16|GRINA|IGF2BP3|IGF2BP3	937	+	3.0039105	1.2027014	-1.0	-1.0
chr8	143991384	143991564	ENSG00000178719.16|GRINA|IGF2BP3|IGF2BP3	902	+	5.697608	1.0098603	-1.0	-1.0
chr8	143992691	143993226	ENSG00000178719.16|GRINA|IGF2BP3|IGF2BP3	996	+	4.861596	2.3492904	-1.0	-1.0
chr8	143991934	143992114	ENSG00000178719.16|GRINA|IGF2BP3|IGF2BP3	926	+	4.2355685	1.1294149	-1.0	-1.0
chr8	143992269	143992373	ENSG00000178719.16|GRINA|IGF2BP3|IGF2BP3	934	+	4.2323847	1.1831965	-1.0	-1.0
chr8	144107179	144107289	ENSG00000179632.9|MAF1|IGF2BP3|IGF2BP3	914	+	5.793644	1.0645701	-1.0	-1.0
chr8	144240183	144240288	ENSG00000179832.17|MROH1|IGF2BP3|IGF2BP3	901	+	5.688417	1.0052389	-1.0	-1.0
chr8	144314445	144314650	ENSG00000185122.10|HSF1|IGF2BP3|IGF2BP3	949	+	6.162262	1.2951516	-1.0	-1.0
chr8	144316378	144316568	ENSG00000185000.11|DGAT1|IGF2BP3|IGF2BP3	961	-	5.78796	1.4066553	-1.0	-1.0
chr8	144412414	144412579	ENSG00000147804.9|SLC39A4|IGF2BP3|IGF2BP3	925	-	5.8982735	1.1244248	-1.0	-1.0
chr8	144412769	144412874	ENSG00000147804.9|SLC39A4|IGF2BP3|IGF2BP3	906	-	5.7600565	1.024616	-1.0	-1.0
chr8	144791727	144791837	ENSG00000161016.17|RPL8|IGF2BP3|IGF2BP3	932	-	5.952229	1.1667738	-1.0	-1.0
chr9	711033	711218	ENSG00000107104.18|KANK1|IGF2BP3|IGF2BP3	929	+	5.1570663	1.1516731	-1.0	-1.0
chr9	745415	745610	ENSG00000107104.18|KANK1|IGF2BP3|IGF2BP3	988	+	6.616839	1.9173864	-1.0	-1.0
chr9	4719134	4719234	ENSG00000147853.16|AK3|IGF2BP3|IGF2BP3	906	-	5.7739115	1.0248438	-1.0	-1.0
chr9	4711148	4711358	ENSG00000147853.16|AK3|IGF2BP3|IGF2BP3	994	-	7.0673294	2.2066145	-1.0	-1.0
chr9	5786815	5787070	ENSG00000099219.13|ERMP1|IGF2BP3|IGF2BP3	954	-	6.176584	1.3369509	-1.0	-1.0
chr9	5786300	5786495	ENSG00000099219.13|ERMP1|IGF2BP3|IGF2BP3	931	-	5.96492	1.1616168	-1.0	-1.0
chr9	5784615	5784810	ENSG00000099219.13|ERMP1|IGF2BP3|IGF2BP3	955	-	6.1936	1.3458953	-1.0	-1.0
chr9	19115834	19115984	ENSG00000147872.9|PLIN2|IGF2BP3|IGF2BP3	913	-	4.032561	1.0582799	-1.0	-1.0
chr9	19116494	19116594	ENSG00000147872.9|PLIN2|IGF2BP3|IGF2BP3	911	-	5.911258	1.0487016	-1.0	-1.0
chr9	19378372	19378514	ENSG00000137154.12|RPS6|IGF2BP3|IGF2BP3	994	-	4.158047	2.2243612	-1.0	-1.0
chr9	33111716	33111816	ENSG00000086062.12|B4GALT1|IGF2BP3|IGF2BP3	914	-	4.0773935	1.064621	-1.0	-1.0
chr9	33166832	33166947	ENSG00000086062.12|B4GALT1|IGF2BP3|IGF2BP3	923	-	6.002321	1.1150389	-1.0	-1.0
chr9	33112251	33112426	ENSG00000086062.12|B4GALT1|IGF2BP3|IGF2BP3	911	-	5.7927756	1.0523815	-1.0	-1.0
chr9	33113451	33113581	ENSG00000086062.12|B4GALT1|IGF2BP3|IGF2BP3	935	-	6.1354494	1.1883383	-1.0	-1.0
chr9	33112881	33113051	ENSG00000086062.12|B4GALT1|IGF2BP3|IGF2BP3	935	-	5.9915423	1.1879255	-1.0	-1.0
chr9	33111861	33112051	ENSG00000086062.12|B4GALT1|IGF2BP3|IGF2BP3	924	-	4.5747414	1.118415	-1.0	-1.0
chr9	33917257	33917432	ENSG00000107341.4|UBE2R2|IGF2BP3|IGF2BP3	921	+	5.7159896	1.1014535	-1.0	-1.0
chr9	33921882	33922017	ENSG00000137073.21|UBAP2|IGF2BP3|IGF2BP3	917	-	5.8865542	1.0794302	-1.0	-1.0
chr9	34370489	34370814	ENSG00000164976.8|KIAA1161|IGF2BP3|IGF2BP3	949	-	5.413059	1.2918756	-1.0	-1.0
chr9	34371289	34371569	ENSG00000164976.8|KIAA1161|IGF2BP3|IGF2BP3	947	-	6.130378	1.2788354	-1.0	-1.0
chr9	34369569	34369964	ENSG00000164976.8|KIAA1161|IGF2BP3|IGF2BP3	969	-	5.846155	1.5091323	-1.0	-1.0
chr9	34635286	34635756	ENSG00000147955.16|SIGMAR1|IGF2BP3|IGF2BP3	994	-	6.583335	2.2152116	-1.0	-1.0
chr9	34634721	34634891	ENSG00000147955.16|SIGMAR1|IGF2BP3|IGF2BP3	988	-	5.4528966	1.915714	-1.0	-1.0
chr9	34634991	34635191	ENSG00000147955.16|SIGMAR1|IGF2BP3|IGF2BP3	955	-	4.759106	1.349883	-1.0	-1.0
chr9	35056943	35057043	ENSG00000165280.15|VCP|IGF2BP3|IGF2BP3	910	-	5.8302054	1.044375	-1.0	-1.0
chr9	35690613	35690773	ENSG00000198467.13|TPM2|IGF2BP3|IGF2BP3	917	-	4.063584	1.0800827	-1.0	-1.0
chr9	35697377	35697522	ENSG00000137076.20|TLN1|IGF2BP3|IGF2BP3	952	-	6.1557326	1.3199455	-1.0	-1.0
chr9	36211667	36211847	ENSG00000122705.16|CLTA|IGF2BP3|IGF2BP3	939	+	6.04023	1.2139446	-1.0	-1.0
chr9	37089379	37089574	ENSG00000281649.1|EBLN3P|IGF2BP3|IGF2BP3	986	+	6.7842793	1.8516562	-1.0	-1.0
chr9	38620324	38620429	ENSG00000180071.19|ANKRD18A|IGF2BP3|IGF2BP3	916	-	5.8149757	1.0776579	-1.0	-1.0
chr9	70385961	70386061	ENSG00000119138.4|KLF9|IGF2BP3|IGF2BP3	903	-	5.7028832	1.0120226	-1.0	-1.0
chr9	71730062	71730227	ENSG00000135048.13|TMEM2|IGF2BP3|IGF2BP3	919	-	4.396269	1.0916423	-1.0	-1.0
chr9	71717972	71718079	ENSG00000135048.13|TMEM2|IGF2BP3|IGF2BP3	924	-	5.877302	1.1190408	-1.0	-1.0
chr9	71685185	71685393	ENSG00000135048.13|TMEM2|IGF2BP3|IGF2BP3	944	-	4.088398	1.2506831	-1.0	-1.0
chr9	71683685	71683905	ENSG00000135048.13|TMEM2|IGF2BP3|IGF2BP3	937	-	3.9269745	1.1998044	-1.0	-1.0
chr9	71750205	71750305	ENSG00000135048.13|TMEM2|IGF2BP3|IGF2BP3	903	-	5.797386	1.013043	-1.0	-1.0
chr9	71684510	71684785	ENSG00000135048.13|TMEM2|IGF2BP3|IGF2BP3	970	-	5.257673	1.5298142	-1.0	-1.0
chr9	71690126	71690241	ENSG00000135048.13|TMEM2|IGF2BP3|IGF2BP3	944	-	4.17429	1.2487158	-1.0	-1.0
chr9	71745282	71745462	ENSG00000135048.13|TMEM2|IGF2BP3|IGF2BP3	953	-	6.168267	1.3247966	-1.0	-1.0
chr9	71683940	71684130	ENSG00000135048.13|TMEM2|IGF2BP3|IGF2BP3	922	-	3.3396492	1.1103587	-1.0	-1.0
chr9	72354949	72355049	ENSG00000107372.12|ZFAND5|IGF2BP3|IGF2BP3	909	-	5.749187	1.04052	-1.0	-1.0
chr9	78329120	78329650	ENSG00000135069.13|PSAT1|IGF2BP3|IGF2BP3	980	+	5.342301	1.7045729	-1.0	-1.0
chr9	78329685	78329885	ENSG00000135069.13|PSAT1|IGF2BP3|IGF2BP3	985	+	5.9400573	1.8191215	-1.0	-1.0
chr9	83677786	83677906	ENSG00000135018.13|UBQLN1|IGF2BP3|IGF2BP3	902	-	5.7066784	1.008105	-1.0	-1.0
chr9	87707261	87707446	ENSG00000196730.12|DAPK1|IGF2BP3|IGF2BP3	904	+	5.7234483	1.0164787	-1.0	-1.0
chr9	91409929	91410064	ENSG00000165030.3|NFIL3|IGF2BP3|IGF2BP3	937	-	5.768083	1.201472	-1.0	-1.0
chr9	92210501	92210696	ENSG00000196305.17|IARS|IGF2BP3|IGF2BP3	969	-	6.5141907	1.5101771	-1.0	-1.0
chr9	93121498	93121903	ENSG00000131669.9|NINJ1|IGF2BP3|IGF2BP3	980	-	5.7958884	1.7028027	-1.0	-1.0
chr9	93126402	93126542	ENSG00000131669.9|NINJ1|IGF2BP3|IGF2BP3	926	-	5.908085	1.1309726	-1.0	-1.0
chr9	93122003	93122198	ENSG00000131669.9|NINJ1|IGF2BP3|IGF2BP3	942	-	5.4689994	1.2399908	-1.0	-1.0
chr9	93124953	93125063	ENSG00000131669.9|NINJ1|IGF2BP3|IGF2BP3	909	-	5.7554116	1.0403273	-1.0	-1.0
chr9	93529387	93529577	ENSG00000048828.16|FAM120A|IGF2BP3|IGF2BP3	961	+	6.171115	1.4124964	-1.0	-1.0
chr9	93565863	93565993	ENSG00000048828.16|FAM120A|IGF2BP3|IGF2BP3	906	+	5.7282925	1.0261835	-1.0	-1.0
chr9	96352037	96352109	ENSG00000130958.11|SLC35D2|IGF2BP3|IGF2BP3	926	-	5.9017305	1.1335597	-1.0	-1.0
chr9	96324090	96324169	ENSG00000130958.11|SLC35D2|IGF2BP3|IGF2BP3	962	-	4.4999046	1.419049	-1.0	-1.0
chr9	96320900	96321000	ENSG00000130958.11|SLC35D2|IGF2BP3|IGF2BP3	909	-	5.761313	1.04052	-1.0	-1.0
chr9	96502692	96502792	ENSG00000081377.16|CDC14B|IGF2BP3|IGF2BP3	901	-	5.7010756	1.0034004	-1.0	-1.0
chr9	98015483	98015688	ENSG00000136938.8|ANP32B|IGF2BP3|IGF2BP3	980	+	6.6144423	1.7016772	-1.0	-1.0
chr9	98086604	98086789	ENSG00000106785.14|TRIM14|IGF2BP3|IGF2BP3	907	-	5.8183703	1.0321988	-1.0	-1.0
chr9	99217695	99217805	ENSG00000119523.9|ALG2|IGF2BP3|IGF2BP3	901	-	5.730049	1.0052389	-1.0	-1.0
chr9	99222300	99222366	ENSG00000106803.9|SEC61B|IGF2BP3|IGF2BP3	980	+	6.6642637	1.7089455	-1.0	-1.0
chr9	101390347	101390522	ENSG00000136897.7|MRPL50|IGF2BP3|IGF2BP3	907	-	5.74899	1.0338063	-1.0	-1.0
chr9	104783796	104783991	ENSG00000165029.15|ABCA1|IGF2BP3|IGF2BP3	950	-	4.794808	1.3041261	-1.0	-1.0
chr9	104783336	104783436	ENSG00000165029.15|ABCA1|IGF2BP3|IGF2BP3	914	-	5.8311167	1.0659456	-1.0	-1.0
chr9	105389952	105390147	ENSG00000070214.15|SLC44A1|IGF2BP3|IGF2BP3	936	+	5.9857793	1.1917622	-1.0	-1.0
chr9	107283356	107283466	ENSG00000119318.12|RAD23B|IGF2BP3|IGF2BP3	912	+	5.773364	1.0534228	-1.0	-1.0
chr9	107306378	107306603	ENSG00000119318.12|RAD23B|IGF2BP3|IGF2BP3	995	+	5.25392	2.3134513	-1.0	-1.0
chr9	107329667	107329997	ENSG00000119318.12|RAD23B|IGF2BP3|IGF2BP3	993	+	5.958834	2.1542852	-1.0	-1.0
chr9	108877994	108878099	ENSG00000070061.14|ELP1|IGF2BP3|IGF2BP3	916	-	5.8782277	1.0758548	-1.0	-1.0
chr9	108868961	108869111	ENSG00000070061.14|ELP1|IGF2BP3|IGF2BP3	929	-	5.971183	1.1502529	-1.0	-1.0
chr9	109017911	109018026	ENSG00000106771.12|TMEM245|IGF2BP3|IGF2BP3	911	-	5.8384094	1.0524986	-1.0	-1.0
chr9	109016806	109016916	ENSG00000106771.12|TMEM245|IGF2BP3|IGF2BP3	909	-	5.7648187	1.0423182	-1.0	-1.0
chr9	109017466	109017566	ENSG00000106771.12|TMEM245|IGF2BP3|IGF2BP3	920	-	5.8472013	1.0978947	-1.0	-1.0
chr9	109091026	109091155	ENSG00000106771.12|TMEM245|IGF2BP3|IGF2BP3	907	-	5.735174	1.0305034	-1.0	-1.0
chr9	109015731	109015841	ENSG00000106771.12|TMEM245|IGF2BP3|IGF2BP3	938	-	6.018325	1.2055594	-1.0	-1.0
chr9	109033306	109033426	ENSG00000106771.12|TMEM245|IGF2BP3|IGF2BP3	908	-	4.006722	1.037941	-1.0	-1.0
chr9	112333469	112333574	ENSG00000119314.15|PTBP3|IGF2BP3|IGF2BP3	924	-	3.2201893	1.1168797	-1.0	-1.0
chr9	112222600	112222710	ENSG00000119314.15|PTBP3|IGF2BP3|IGF2BP3	941	-	6.1090474	1.226458	-1.0	-1.0
chr9	112223595	112223785	ENSG00000119314.15|PTBP3|IGF2BP3|IGF2BP3	938	-	6.070314	1.2047175	-1.0	-1.0
chr9	112250978	112251083	ENSG00000119314.15|PTBP3|IGF2BP3|IGF2BP3	910	-	5.781312	1.0442836	-1.0	-1.0
chr9	112227410	112227515	ENSG00000119314.15|PTBP3|IGF2BP3|IGF2BP3	907	-	5.7464104	1.0315711	-1.0	-1.0
chr9	112220235	112220475	ENSG00000119314.15|PTBP3|IGF2BP3|IGF2BP3	960	-	4.0663257	1.3952899	-1.0	-1.0
chr9	112268048	112268153	ENSG00000119314.15|PTBP3|IGF2BP3|IGF2BP3	922	-	5.885923	1.1075683	-1.0	-1.0
chr9	113260506	113260696	ENSG00000136868.10|SLC31A1|IGF2BP3|IGF2BP3	973	+	5.4681735	1.563245	-1.0	-1.0
chr9	113261721	113261821	ENSG00000136868.10|SLC31A1|IGF2BP3|IGF2BP3	907	+	5.735174	1.0305706	-1.0	-1.0
chr9	113263656	113263851	ENSG00000136868.10|SLC31A1|IGF2BP3|IGF2BP3	925	+	4.76372	1.1255264	-1.0	-1.0
chr9	113263436	113263621	ENSG00000136868.10|SLC31A1|IGF2BP3|IGF2BP3	914	+	5.854255	1.0640193	-1.0	-1.0
chr9	113262326	113262506	ENSG00000136868.10|SLC31A1|IGF2BP3|IGF2BP3	945	+	6.0907793	1.2560546	-1.0	-1.0
chr9	113261321	113261511	ENSG00000136868.10|SLC31A1|IGF2BP3|IGF2BP3	937	+	5.2592053	1.1991197	-1.0	-1.0
chr9	114061484	114061591	ENSG00000106927.11|AMBP|IGF2BP3|IGF2BP3	915	-	2.3992343	1.0727938	-1.0	-1.0
chr9	114309274	114309389	ENSG00000196739.14|COL27A1|IGF2BP3|IGF2BP3	911	+	4.038722	1.0504655	-1.0	-1.0
chr9	114169013	114169183	ENSG00000196739.14|COL27A1|IGF2BP3|IGF2BP3	944	+	2.9062777	1.2513026	-1.0	-1.0
chr9	114323702	114323805	ENSG00000229314.5|ORM1|IGF2BP3|IGF2BP3	917	+	4.06723	1.0825379	-1.0	-1.0
chr9	120952389	120952659	ENSG00000106804.7|C5|IGF2BP3|IGF2BP3	974	-	5.03803	1.5911442	-1.0	-1.0
chr9	121180461	121180566	ENSG00000119396.10|RAB14|IGF2BP3|IGF2BP3	935	-	6.0496116	1.1878366	-1.0	-1.0
chr9	121340762	121341007	ENSG00000148175.12|STOM|IGF2BP3|IGF2BP3	997	-	6.806962	2.4883766	-1.0	-1.0
chr9	121339697	121339832	ENSG00000148175.12|STOM|IGF2BP3|IGF2BP3	925	-	5.8804193	1.1246827	-1.0	-1.0
chr9	121339282	121339692	ENSG00000148175.12|STOM|IGF2BP3|IGF2BP3	958	-	6.240139	1.3758236	-1.0	-1.0
chr9	123381733	123381858	ENSG00000119522.16|DENND1A|IGF2BP3|IGF2BP3	908	-	5.7468195	1.0375227	-1.0	-1.0
chr9	124352816	124352966	ENSG00000119408.16|NEK6|IGF2BP3|IGF2BP3	929	+	5.957118	1.1489315	-1.0	-1.0
chr9	124517339	124517519	ENSG00000148200.16|NR6A1|IGF2BP3|IGF2BP3	926	-	5.9537773	1.1335732	-1.0	-1.0
chr9	124521754	124521949	ENSG00000148200.16|NR6A1|IGF2BP3|IGF2BP3	931	-	6.045957	1.1638032	-1.0	-1.0
chr9	124520619	124520804	ENSG00000148200.16|NR6A1|IGF2BP3|IGF2BP3	933	-	5.952572	1.1714525	-1.0	-1.0
chr9	124519079	124519234	ENSG00000148200.16|NR6A1|IGF2BP3|IGF2BP3	919	-	5.8468413	1.0889627	-1.0	-1.0
chr9	124861853	124861981	ENSG00000136942.14|RPL35|IGF2BP3|IGF2BP3	968	-	4.5376234	1.4903002	-1.0	-1.0
chr9	125236317	125236522	ENSG00000044574.7|HSPA5|IGF2BP3|IGF2BP3	955	-	2.575076	1.3473463	-1.0	-1.0
chr9	125438767	125438952	ENSG00000119487.16|MAPKAP1|IGF2BP3|IGF2BP3	926	-	5.3951135	1.131884	-1.0	-1.0
chr9	127448336	127448423	ENSG00000197958.12|RPL12|IGF2BP3|IGF2BP3	910	-	5.7648816	1.0466592	-1.0	-1.0
chr9	127447838	127447989	ENSG00000197958.12|RPL12|IGF2BP3|IGF2BP3	951	-	4.89394	1.3063354	-1.0	-1.0
chr9	127908205	127908345	ENSG00000136840.18|ST6GALNAC4|IGF2BP3|IGF2BP3	932	-	5.970004	1.1703427	-1.0	-1.0
chr9	127935173	127935338	ENSG00000136908.17|DPM2|IGF2BP3|IGF2BP3	920	-	5.843562	1.0972455	-1.0	-1.0
chr9	127942583	127942683	ENSG00000167106.11|FAM102A|IGF2BP3|IGF2BP3	941	-	6.062793	1.2315515	-1.0	-1.0
chr9	127942938	127943163	ENSG00000167106.11|FAM102A|IGF2BP3|IGF2BP3	944	-	4.278653	1.250921	-1.0	-1.0
chr9	128190328	128190467	ENSG00000148337.20|CIZ1|IGF2BP3|IGF2BP3	918	-	5.8363156	1.08532	-1.0	-1.0
chr9	128185546	128185771	ENSG00000148337.20|CIZ1|IGF2BP3|IGF2BP3	960	-	4.947447	1.3957435	-1.0	-1.0
chr9	128191449	128191569	ENSG00000148337.20|CIZ1|IGF2BP3|IGF2BP3	916	-	5.808941	1.077014	-1.0	-1.0
chr9	128166098	128166273	ENSG00000148337.20|CIZ1|IGF2BP3|IGF2BP3	920	-	5.879262	1.0962749	-1.0	-1.0
chr9	128350311	128350381	ENSG00000167114.12|SLC27A4|IGF2BP3|IGF2BP3	906	+	5.7369237	1.0246431	-1.0	-1.0
chr9	128633313	128633658	ENSG00000197694.15|SPTAN1|IGF2BP3|IGF2BP3	973	+	5.147688	1.5749166	-1.0	-1.0
chr9	128689535	128689640	ENSG00000119335.16|SET|IGF2BP3|IGF2BP3	948	+	6.1318555	1.2824373	-1.0	-1.0
chr9	128694690	128694860	ENSG00000119335.16|SET|IGF2BP3|IGF2BP3	925	+	3.4109309	1.1268518	-1.0	-1.0
chr9	128696010	128696140	ENSG00000119335.16|SET|IGF2BP3|IGF2BP3	903	+	5.7028832	1.0120226	-1.0	-1.0
chr9	128909036	128909286	ENSG00000136802.11|LRRC8A|IGF2BP3|IGF2BP3	953	+	6.167507	1.3312793	-1.0	-1.0
chr9	128917450	128917580	ENSG00000136802.11|LRRC8A|IGF2BP3|IGF2BP3	922	+	5.9115252	1.1088835	-1.0	-1.0
chr9	130138969	130139224	ENSG00000148358.19|GPR107|IGF2BP3|IGF2BP3	993	+	7.0186577	2.1708262	-1.0	-1.0
chr9	130136409	130136524	ENSG00000148358.19|GPR107|IGF2BP3|IGF2BP3	933	+	6.006919	1.1745017	-1.0	-1.0
chr9	130886008	130886163	ENSG00000097007.17|ABL1|IGF2BP3|IGF2BP3	930	+	4.5595503	1.1571318	-1.0	-1.0
chr9	130887208	130887343	ENSG00000097007.17|ABL1|IGF2BP3|IGF2BP3	957	+	6.2211804	1.3639926	-1.0	-1.0
chr9	131146133	131146258	ENSG00000126883.16|NUP214|IGF2BP3|IGF2BP3	922	+	5.8616056	1.1062326	-1.0	-1.0
chr9	131498294	131498424	ENSG00000130723.18|PRRC2B|IGF2BP3|IGF2BP3	911	+	5.773957	1.0483919	-1.0	-1.0
chr9	131495769	131495879	ENSG00000130723.18|PRRC2B|IGF2BP3|IGF2BP3	914	+	5.793782	1.0642173	-1.0	-1.0
chr9	131496379	131496484	ENSG00000130723.18|PRRC2B|IGF2BP3|IGF2BP3	928	+	5.914692	1.1450663	-1.0	-1.0
chr9	131487855	131487975	ENSG00000130723.18|PRRC2B|IGF2BP3|IGF2BP3	930	+	5.9316697	1.1539518	-1.0	-1.0
chr9	131496624	131496724	ENSG00000130723.18|PRRC2B|IGF2BP3|IGF2BP3	912	+	5.8104362	1.0539944	-1.0	-1.0
chr9	133363083	133363663	ENSG00000148248.13|SURF4|IGF2BP3|IGF2BP3	977	-	3.774527	1.636832	-1.0	-1.0
chr9	133361598	133362583	ENSG00000148248.13|SURF4|IGF2BP3|IGF2BP3	988	-	4.5508475	1.907237	-1.0	-1.0
chr9	134032074	134032214	ENSG00000169925.16|BRD3|IGF2BP3|IGF2BP3	912	-	5.7790833	1.0556549	-1.0	-1.0
chr9	134031339	134031494	ENSG00000169925.16|BRD3|IGF2BP3|IGF2BP3	918	-	5.84719	1.0856668	-1.0	-1.0
chr9	134401781	134401911	ENSG00000186350.9|RXRA|IGF2BP3|IGF2BP3	929	+	5.91497	1.1457173	-1.0	-1.0
chr9	134436611	134436731	ENSG00000186350.9|RXRA|IGF2BP3|IGF2BP3	936	+	5.5521383	1.1907527	-1.0	-1.0
chr9	134401631	134401751	ENSG00000186350.9|RXRA|IGF2BP3|IGF2BP3	916	+	4.061075	1.0756866	-1.0	-1.0
chr9	136208282	136208472	ENSG00000165661.16|QSOX2|IGF2BP3|IGF2BP3	937	-	6.0303526	1.2027104	-1.0	-1.0
chr9	136207617	136207757	ENSG00000165661.16|QSOX2|IGF2BP3|IGF2BP3	927	-	3.8836477	1.1376683	-1.0	-1.0
chr9	136208487	136208657	ENSG00000165661.16|QSOX2|IGF2BP3|IGF2BP3	916	-	5.8214006	1.0742346	-1.0	-1.0
chr9	136840861	136840966	ENSG00000196642.18|RABL6|IGF2BP3|IGF2BP3	923	+	5.8689556	1.1144147	-1.0	-1.0
chr9	136840641	136840756	ENSG00000196642.18|RABL6|IGF2BP3|IGF2BP3	914	+	5.795703	1.0670793	-1.0	-1.0
chr9	137243020	137243120	ENSG00000188229.5|TUBB4B|IGF2BP3|IGF2BP3	908	+	5.85751	1.0379007	-1.0	-1.0
chr9	137453649	137453809	ENSG00000165802.22|NSMF|IGF2BP3|IGF2BP3	917	-	5.821217	1.0795424	-1.0	-1.0
chr9	137448722	137448827	ENSG00000165802.22|NSMF|IGF2BP3|IGF2BP3	911	-	2.9058447	1.0509393	-1.0	-1.0
chr9	137452559	137452664	ENSG00000165802.22|NSMF|IGF2BP3|IGF2BP3	918	-	5.81913	1.084055	-1.0	-1.0
chrM	576	647	ENSG00000210049.1|MT-TF|IGF2BP3|IGF2BP3	1000	+	6.5009365	12.880264	-1.0	-1.0
chrM	647	1322	ENSG00000211459.2|MT-RNR1|IGF2BP3|IGF2BP3	1000	+	2.7417376	4.470076	-1.0	-1.0
chrM	2400	2635	ENSG00000210082.2|MT-RNR2|IGF2BP3|IGF2BP3	1000	+	1.5011626	5.5583076	-1.0	-1.0
chrM	2845	3045	ENSG00000210082.2|MT-RNR2|IGF2BP3|IGF2BP3	970	+	1.1581309	1.5232905	-1.0	-1.0
chrM	3045	3229	ENSG00000210082.2|MT-RNR2|IGF2BP3|IGF2BP3	1000	+	1.728821	4.4298735	-1.0	-1.0
chrM	3229	3304	ENSG00000209082.1|MT-TL1|IGF2BP3|IGF2BP3	933	+	2.7469816	1.1742752	-1.0	-1.0
chrM	3306	3861	ENSG00000198888.2|MT-ND1|IGF2BP3|IGF2BP3	994	+	3.3033013	2.1993253	-1.0	-1.0
chrM	4056	4176	ENSG00000198888.2|MT-ND1|IGF2BP3|IGF2BP3	916	+	3.196077	1.0753487	-1.0	-1.0
chrM	3876	3976	ENSG00000198888.2|MT-ND1|IGF2BP3|IGF2BP3	911	+	2.4124112	1.0503392	-1.0	-1.0
chrM	4599	5054	ENSG00000198763.3|MT-ND2|IGF2BP3|IGF2BP3	996	+	4.254605	2.4226236	-1.0	-1.0
chrM	5104	5511	ENSG00000198763.3|MT-ND2|IGF2BP3|IGF2BP3	988	+	3.3617582	1.929157	-1.0	-1.0
chrM	5825	5891	ENSG00000210144.1|MT-TY|IGF2BP3|IGF2BP3	975	-	2.6185143	1.6037726	-1.0	-1.0
chrM	7083	7328	ENSG00000198804.2|MT-CO1|IGF2BP3|IGF2BP3	992	+	2.4536397	2.0798526	-1.0	-1.0
chrM	6808	7003	ENSG00000198804.2|MT-CO1|IGF2BP3|IGF2BP3	973	+	2.5713017	1.5676427	-1.0	-1.0
chrM	5903	6733	ENSG00000198804.2|MT-CO1|IGF2BP3|IGF2BP3	1000	+	3.6488962	5.302785	-1.0	-1.0
chrM	7585	7970	ENSG00000198712.1|MT-CO2|IGF2BP3|IGF2BP3	1000	+	4.0604925	3.393158	-1.0	-1.0
chrM	7985	8235	ENSG00000198712.1|MT-CO2|IGF2BP3|IGF2BP3	977	+	2.6951795	1.6459446	-1.0	-1.0
chrM	8365	8555	ENSG00000228253.1|MT-ATP8|IGF2BP3|IGF2BP3	987	+	4.727807	1.8731155	-1.0	-1.0
chrM	8821	9116	ENSG00000198899.2|MT-ATP6|IGF2BP3|IGF2BP3	930	+	2.4162898	1.1558478	-1.0	-1.0
chrM	8526	8786	ENSG00000198899.2|MT-ATP6|IGF2BP3|IGF2BP3	989	+	3.955837	1.9673493	-1.0	-1.0
chrM	9206	9990	ENSG00000198938.2|MT-CO3|IGF2BP3|IGF2BP3	999	+	3.756282	2.9802225	-1.0	-1.0
chrM	9990	10058	ENSG00000210164.1|MT-TG|IGF2BP3|IGF2BP3	939	+	3.2680576	1.2112842	-1.0	-1.0
chrM	10469	10659	ENSG00000212907.2|MT-ND4L|IGF2BP3|IGF2BP3	994	+	3.7135208	2.2081153	-1.0	-1.0
chrM	10759	11419	ENSG00000198886.2|MT-ND4|IGF2BP3|IGF2BP3	994	+	3.4829223	2.2457333	-1.0	-1.0
chrM	11434	11909	ENSG00000198886.2|MT-ND4|IGF2BP3|IGF2BP3	993	+	3.4759562	2.1309948	-1.0	-1.0
chrM	12004	12104	ENSG00000198886.2|MT-ND4|IGF2BP3|IGF2BP3	905	+	2.1562662	1.0209311	-1.0	-1.0
chrM	12626	13776	ENSG00000198786.2|MT-ND5|IGF2BP3|IGF2BP3	982	+	3.1698062	1.7333202	-1.0	-1.0
chrM	12506	12606	ENSG00000198786.2|MT-ND5|IGF2BP3|IGF2BP3	931	+	2.6653364	1.1584657	-1.0	-1.0
chrM	13826	14026	ENSG00000198786.2|MT-ND5|IGF2BP3|IGF2BP3	957	+	2.4735715	1.3619497	-1.0	-1.0
chrM	15436	15881	ENSG00000198727.2|MT-CYB|IGF2BP3|IGF2BP3	994	+	3.501279	2.212905	-1.0	-1.0
chrM	14746	15426	ENSG00000198727.2|MT-CYB|IGF2BP3|IGF2BP3	1000	+	4.444999	3.3942237	-1.0	-1.0
chrM	15955	16023	ENSG00000210196.2|MT-TP|IGF2BP3|IGF2BP3	919	-	2.6571717	1.0930846	-1.0	-1.0
chrX	302821	303201	ENSG00000182378.13|PLCXD1|IGF2BP3|IGF2BP3	973	+	5.5654974	1.5751889	-1.0	-1.0
chrX	301966	302256	ENSG00000182378.13|PLCXD1|IGF2BP3|IGF2BP3	974	+	3.8360271	1.5911697	-1.0	-1.0
chrX	300186	300401	ENSG00000182378.13|PLCXD1|IGF2BP3|IGF2BP3	998	+	6.2150645	2.7169275	-1.0	-1.0
chrX	1391898	1392158	ENSG00000169100.13|SLC25A6|IGF2BP3|IGF2BP3	995	-	3.0081725	2.2632759	-1.0	-1.0
chrX	1389290	1389390	ENSG00000169100.13|SLC25A6|IGF2BP3|IGF2BP3	913	-	4.041125	1.0625415	-1.0	-1.0
chrX	1389405	1389725	ENSG00000169100.13|SLC25A6|IGF2BP3|IGF2BP3	980	-	3.3460882	1.7081707	-1.0	-1.0
chrX	1386176	1386759	ENSG00000169100.13|SLC25A6|IGF2BP3|IGF2BP3	999	-	4.440139	3.038242	-1.0	-1.0
chrX	20150830	20151455	ENSG00000177189.12|RPS6KA3|IGF2BP3|IGF2BP3	968	-	5.808729	1.4955084	-1.0	-1.0
chrX	20151475	20151655	ENSG00000177189.12|RPS6KA3|IGF2BP3|IGF2BP3	910	-	5.825626	1.0468723	-1.0	-1.0
chrX	20153935	20154270	ENSG00000177189.12|RPS6KA3|IGF2BP3|IGF2BP3	998	-	7.2726364	2.627935	-1.0	-1.0
chrX	20167588	20167698	ENSG00000177189.12|RPS6KA3|IGF2BP3|IGF2BP3	936	-	5.998567	1.1924961	-1.0	-1.0
chrX	20156108	20156249	ENSG00000177189.12|RPS6KA3|IGF2BP3|IGF2BP3	930	-	3.544155	1.1558092	-1.0	-1.0
chrX	20151990	20152325	ENSG00000177189.12|RPS6KA3|IGF2BP3|IGF2BP3	970	-	6.3503284	1.5272413	-1.0	-1.0
chrX	20154940	20155075	ENSG00000177189.12|RPS6KA3|IGF2BP3|IGF2BP3	914	-	5.9236145	1.0647439	-1.0	-1.0
chrX	20150145	20150450	ENSG00000177189.12|RPS6KA3|IGF2BP3|IGF2BP3	929	-	6.003529	1.1457746	-1.0	-1.0
chrX	20153450	20153615	ENSG00000177189.12|RPS6KA3|IGF2BP3|IGF2BP3	920	-	5.939647	1.094355	-1.0	-1.0
chrX	20155140	20155515	ENSG00000177189.12|RPS6KA3|IGF2BP3|IGF2BP3	991	-	6.0560837	2.0379217	-1.0	-1.0
chrX	20154405	20154575	ENSG00000177189.12|RPS6KA3|IGF2BP3|IGF2BP3	939	-	6.1906695	1.2171481	-1.0	-1.0
chrX	20154585	20154830	ENSG00000177189.12|RPS6KA3|IGF2BP3|IGF2BP3	990	-	6.9927006	2.0028312	-1.0	-1.0
chrX	20151695	20151945	ENSG00000177189.12|RPS6KA3|IGF2BP3|IGF2BP3	945	-	5.5261006	1.2583373	-1.0	-1.0
chrX	20152455	20152700	ENSG00000177189.12|RPS6KA3|IGF2BP3|IGF2BP3	987	-	5.136743	1.8792748	-1.0	-1.0
chrX	20152775	20153065	ENSG00000177189.12|RPS6KA3|IGF2BP3|IGF2BP3	995	-	7.036138	2.3151588	-1.0	-1.0
chrX	24077101	24077436	ENSG00000130741.10|EIF2S3|IGF2BP3|IGF2BP3	958	+	3.739855	1.3767804	-1.0	-1.0
chrX	30854665	30854885	ENSG00000157625.15|TAB3|IGF2BP3|IGF2BP3	955	-	6.2293453	1.3456597	-1.0	-1.0
chrX	30855120	30855230	ENSG00000157625.15|TAB3|IGF2BP3|IGF2BP3	907	-	5.746622	1.0332286	-1.0	-1.0
chrX	38687978	38688338	ENSG00000156298.12|TSPAN7|IGF2BP3|IGF2BP3	969	+	5.754428	1.5102761	-1.0	-1.0
chrX	38805727	38805872	ENSG00000165175.15|MID1IP1|IGF2BP3|IGF2BP3	909	+	5.765642	1.0396645	-1.0	-1.0
chrX	38805497	38805692	ENSG00000165175.15|MID1IP1|IGF2BP3|IGF2BP3	970	+	3.8515654	1.5222949	-1.0	-1.0
chrX	40074255	40074355	ENSG00000183337.16|BCOR|IGF2BP3|IGF2BP3	901	-	5.688417	1.0052389	-1.0	-1.0
chrX	40074520	40074620	ENSG00000183337.16|BCOR|IGF2BP3|IGF2BP3	905	-	5.7210116	1.0213372	-1.0	-1.0
chrX	47214928	47215063	ENSG00000130985.16|UBA1|IGF2BP3|IGF2BP3	942	+	4.263439	1.2381948	-1.0	-1.0
chrX	47228528	47228713	ENSG00000102225.15|CDK16|IGF2BP3|IGF2BP3	971	+	4.9537134	1.5412443	-1.0	-1.0
chrX	47228713	47229003	ENSG00000102225.15|CDK16|IGF2BP3|IGF2BP3	967	+	4.3535657	1.4777732	-1.0	-1.0
chrX	47229023	47229168	ENSG00000102225.15|CDK16|IGF2BP3|IGF2BP3	926	+	5.9087143	1.1306118	-1.0	-1.0
chrX	48461717	48461797	ENSG00000017483.14|SLC38A5|IGF2BP3|IGF2BP3	909	-	5.749187	1.040325	-1.0	-1.0
chrX	48903809	48903964	ENSG00000102100.15|SLC35A2|IGF2BP3|IGF2BP3	906	-	5.8017225	1.027858	-1.0	-1.0
chrX	50093643	50093743	ENSG00000171365.15|CLCN5|IGF2BP3|IGF2BP3	901	+	5.758823	1.0050803	-1.0	-1.0
chrX	50093938	50094053	ENSG00000171365.15|CLCN5|IGF2BP3|IGF2BP3	902	+	5.7066784	1.0080872	-1.0	-1.0
chrX	51896488	51896593	ENSG00000179222.17|MAGED1|IGF2BP3|IGF2BP3	904	+	5.7119784	1.0191739	-1.0	-1.0
chrX	53192280	53192405	ENSG00000126012.11|KDM5C|IGF2BP3|IGF2BP3	910	-	5.914827	1.0468527	-1.0	-1.0
chrX	53533030	53533235	ENSG00000086758.15|HUWE1|IGF2BP3|IGF2BP3	978	-	5.624227	1.6627858	-1.0	-1.0
chrX	53604673	53604834	ENSG00000086758.15|HUWE1|IGF2BP3|IGF2BP3	962	-	6.290028	1.4147874	-1.0	-1.0
chrX	53536414	53536609	ENSG00000086758.15|HUWE1|IGF2BP3|IGF2BP3	973	-	5.808088	1.5765053	-1.0	-1.0
chrX	53607522	53607657	ENSG00000086758.15|HUWE1|IGF2BP3|IGF2BP3	919	-	5.8366385	1.0912056	-1.0	-1.0
chrX	53551050	53551155	ENSG00000086758.15|HUWE1|IGF2BP3|IGF2BP3	922	-	5.899052	1.1090198	-1.0	-1.0
chrX	53546728	53546825	ENSG00000086758.15|HUWE1|IGF2BP3|IGF2BP3	914	-	5.7939777	1.064621	-1.0	-1.0
chrX	53537593	53537696	ENSG00000086758.15|HUWE1|IGF2BP3|IGF2BP3	913	-	5.7922554	1.0602274	-1.0	-1.0
chrX	53549028	53549143	ENSG00000086758.15|HUWE1|IGF2BP3|IGF2BP3	928	-	5.917767	1.1437792	-1.0	-1.0
chrX	53595196	53595296	ENSG00000086758.15|HUWE1|IGF2BP3|IGF2BP3	925	-	4.1261783	1.12759	-1.0	-1.0
chrX	53547672	53548022	ENSG00000086758.15|HUWE1|IGF2BP3|IGF2BP3	955	-	4.881982	1.3508347	-1.0	-1.0
chrX	53594503	53594621	ENSG00000086758.15|HUWE1|IGF2BP3|IGF2BP3	919	-	5.8752704	1.0910822	-1.0	-1.0
chrX	71224321	71224436	ENSG00000169562.9|GJB1|IGF2BP3|IGF2BP3	915	+	5.7988734	1.0703055	-1.0	-1.0
chrX	71300226	71300776	ENSG00000147140.15|NONO|IGF2BP3|IGF2BP3	993	+	5.124301	2.1410365	-1.0	-1.0
chrX	72272596	72272761	ENSG00000198034.10|RPS4X|IGF2BP3|IGF2BP3	910	-	3.1663246	1.0468761	-1.0	-1.0
chrX	72276156	72276234	ENSG00000198034.10|RPS4X|IGF2BP3|IGF2BP3	994	-	4.098592	2.2231147	-1.0	-1.0
chrX	72273231	72273341	ENSG00000198034.10|RPS4X|IGF2BP3|IGF2BP3	973	-	3.9704843	1.5655271	-1.0	-1.0
chrX	72273800	72273980	ENSG00000198034.10|RPS4X|IGF2BP3|IGF2BP3	971	-	4.0801554	1.5366158	-1.0	-1.0
chrX	72275543	72275724	ENSG00000198034.10|RPS4X|IGF2BP3|IGF2BP3	983	-	6.1849394	1.7800708	-1.0	-1.0
chrX	78125914	78126069	ENSG00000102144.13|PGK1|IGF2BP3|IGF2BP3	906	+	4.2304015	1.026359	-1.0	-1.0
chrX	100629268	100629463	ENSG00000000003.14|TSPAN6|IGF2BP3|IGF2BP3	952	-	6.1453733	1.3146651	-1.0	-1.0
chrX	100629733	100629893	ENSG00000000003.14|TSPAN6|IGF2BP3|IGF2BP3	927	-	5.9021907	1.1373702	-1.0	-1.0
chrX	101391428	101391648	ENSG00000241343.9|RPL36A|IGF2BP3|IGF2BP3	998	+	7.4075804	2.7814674	-1.0	-1.0
chrX	101391458	101391564	ENSG00000257529.5|RPL36A-HNRNPH2|IGF2BP3|IGF2BP3	1000	+	7.8518834	3.4170115	-1.0	-1.0
chrX	106033641	106033764	ENSG00000123561.14|SERPINA7|IGF2BP3|IGF2BP3	937	-	6.024269	1.2001165	-1.0	-1.0
chrX	106032671	106032866	ENSG00000123561.14|SERPINA7|IGF2BP3|IGF2BP3	937	-	5.997449	1.1991652	-1.0	-1.0
chrX	109642731	109642871	ENSG00000068366.19|ACSL4|IGF2BP3|IGF2BP3	913	-	4.047808	1.061742	-1.0	-1.0
chrX	109643591	109643691	ENSG00000068366.19|ACSL4|IGF2BP3|IGF2BP3	905	-	5.8019576	1.0238659	-1.0	-1.0
chrX	109641851	109642221	ENSG00000068366.19|ACSL4|IGF2BP3|IGF2BP3	988	-	5.517942	1.924754	-1.0	-1.0
chrX	118792841	118793166	ENSG00000131724.10|IL13RA1|IGF2BP3|IGF2BP3	958	+	6.2190456	1.3780305	-1.0	-1.0
chrX	118794016	118794321	ENSG00000131724.10|IL13RA1|IGF2BP3|IGF2BP3	927	+	5.2459173	1.1364386	-1.0	-1.0
chrX	118791901	118792056	ENSG00000131724.10|IL13RA1|IGF2BP3|IGF2BP3	923	+	5.001911	1.1123538	-1.0	-1.0
chrX	118793281	118793821	ENSG00000131724.10|IL13RA1|IGF2BP3|IGF2BP3	981	+	5.8785768	1.725548	-1.0	-1.0
chrX	118792256	118792456	ENSG00000131724.10|IL13RA1|IGF2BP3|IGF2BP3	976	+	6.6431427	1.6260328	-1.0	-1.0
chrX	119243810	119243910	ENSG00000101856.9|PGRMC1|IGF2BP3|IGF2BP3	947	+	6.1536956	1.2734377	-1.0	-1.0
chrX	119244020	119244200	ENSG00000101856.9|PGRMC1|IGF2BP3|IGF2BP3	929	+	4.5286155	1.1487294	-1.0	-1.0
chrX	119471030	119471225	ENSG00000005022.5|SLC25A5|IGF2BP3|IGF2BP3	989	+	6.9640956	1.9398152	-1.0	-1.0
chrX	119469860	119469980	ENSG00000005022.5|SLC25A5|IGF2BP3|IGF2BP3	959	+	6.2609787	1.3862349	-1.0	-1.0
chrX	119470040	119470150	ENSG00000005022.5|SLC25A5|IGF2BP3|IGF2BP3	932	+	5.9489875	1.1705571	-1.0	-1.0
chrX	119470326	119470513	ENSG00000005022.5|SLC25A5|IGF2BP3|IGF2BP3	950	+	5.5638103	1.3017836	-1.0	-1.0
chrX	119468494	119468626	ENSG00000005022.5|SLC25A5|IGF2BP3|IGF2BP3	931	+	3.285964	1.1612	-1.0	-1.0
chrX	119791497	119791643	ENSG00000198918.7|RPL39|IGF2BP3|IGF2BP3	964	-	5.1555314	1.4410354	-1.0	-1.0
chrX	119786503	119786658	ENSG00000198918.7|RPL39|IGF2BP3|IGF2BP3	989	-	6.893423	1.9672916	-1.0	-1.0
chrX	120438068	120438263	ENSG00000005893.15|LAMP2|IGF2BP3|IGF2BP3	935	-	3.5140467	1.1892979	-1.0	-1.0
chrX	120437063	120437238	ENSG00000005893.15|LAMP2|IGF2BP3|IGF2BP3	943	-	6.068461	1.2405567	-1.0	-1.0
chrX	120437568	120437738	ENSG00000005893.15|LAMP2|IGF2BP3|IGF2BP3	909	-	5.7573876	1.0417486	-1.0	-1.0
chrX	120446309	120446427	ENSG00000005893.15|LAMP2|IGF2BP3|IGF2BP3	961	-	6.31229	1.407657	-1.0	-1.0
chrX	129805987	129806152	ENSG00000188706.12|ZDHHC9|IGF2BP3|IGF2BP3	947	-	5.858881	1.2786064	-1.0	-1.0
chrX	129805882	129805982	ENSG00000188706.12|ZDHHC9|IGF2BP3|IGF2BP3	906	-	5.7369237	1.0246431	-1.0	-1.0
chrX	129805127	129805487	ENSG00000188706.12|ZDHHC9|IGF2BP3|IGF2BP3	963	-	5.065526	1.4303361	-1.0	-1.0
chrX	132376931	132377336	ENSG00000076770.14|MBNL3|IGF2BP3|IGF2BP3	947	-	5.1994944	1.276916	-1.0	-1.0
chrX	132390846	132390971	ENSG00000076770.14|MBNL3|IGF2BP3|IGF2BP3	940	-	4.2213197	1.2233685	-1.0	-1.0
chrX	132373611	132374116	ENSG00000076770.14|MBNL3|IGF2BP3|IGF2BP3	984	-	5.557706	1.8019866	-1.0	-1.0
chrX	132406242	132406387	ENSG00000076770.14|MBNL3|IGF2BP3|IGF2BP3	918	-	5.836653	1.0851073	-1.0	-1.0
chrX	132373071	132373246	ENSG00000076770.14|MBNL3|IGF2BP3|IGF2BP3	936	-	6.0401726	1.1909982	-1.0	-1.0
chrX	132386660	132386811	ENSG00000076770.14|MBNL3|IGF2BP3|IGF2BP3	999	-	5.658379	3.074754	-1.0	-1.0
chrX	132374206	132374396	ENSG00000076770.14|MBNL3|IGF2BP3|IGF2BP3	988	-	4.9063764	1.918113	-1.0	-1.0
chrX	132375741	132375916	ENSG00000076770.14|MBNL3|IGF2BP3|IGF2BP3	931	-	5.9800663	1.1593866	-1.0	-1.0
chrX	132378346	132378716	ENSG00000076770.14|MBNL3|IGF2BP3|IGF2BP3	938	-	6.0102024	1.209304	-1.0	-1.0
chrX	132375991	132376301	ENSG00000076770.14|MBNL3|IGF2BP3|IGF2BP3	990	-	5.5282807	1.9821934	-1.0	-1.0
chrX	132379506	132379646	ENSG00000076770.14|MBNL3|IGF2BP3|IGF2BP3	908	-	5.808288	1.0340936	-1.0	-1.0
chrX	132392142	132392334	ENSG00000076770.14|MBNL3|IGF2BP3|IGF2BP3	999	-	6.385554	3.2405045	-1.0	-1.0
chrX	132382177	132382272	ENSG00000076770.14|MBNL3|IGF2BP3|IGF2BP3	998	-	7.368048	2.623664	-1.0	-1.0
chrX	132375296	132375496	ENSG00000076770.14|MBNL3|IGF2BP3|IGF2BP3	976	-	4.003534	1.6154339	-1.0	-1.0
chrX	132373266	132373611	ENSG00000076770.14|MBNL3|IGF2BP3|IGF2BP3	986	-	6.794194	1.8534372	-1.0	-1.0
chrX	132372501	132372781	ENSG00000076770.14|MBNL3|IGF2BP3|IGF2BP3	937	-	5.933299	1.2003539	-1.0	-1.0
chrX	132374411	132374566	ENSG00000076770.14|MBNL3|IGF2BP3|IGF2BP3	912	-	5.8061733	1.055685	-1.0	-1.0
chrX	133535744	133535919	ENSG00000147257.13|GPC3|IGF2BP3|IGF2BP3	991	-	3.8017564	2.049135	-1.0	-1.0
chrX	133596365	133596465	ENSG00000147257.13|GPC3|IGF2BP3|IGF2BP3	923	-	5.874726	1.1155536	-1.0	-1.0
chrX	133536039	133536293	ENSG00000147257.13|GPC3|IGF2BP3|IGF2BP3	963	-	2.3630314	1.427617	-1.0	-1.0
chrX	133953099	133953211	ENSG00000147257.13|GPC3|IGF2BP3|IGF2BP3	909	-	2.928224	1.0397727	-1.0	-1.0
chrX	133753836	133753961	ENSG00000147257.13|GPC3|IGF2BP3|IGF2BP3	924	-	2.853944	1.1187937	-1.0	-1.0
chrX	133753486	133753591	ENSG00000147257.13|GPC3|IGF2BP3|IGF2BP3	902	-	3.9672077	1.0108203	-1.0	-1.0
chrX	135033030	135033235	ENSG00000134590.13|RTL8C|IGF2BP3|IGF2BP3	925	+	5.8888617	1.1221226	-1.0	-1.0
chrX	153650184	153650329	ENSG00000130829.17|DUSP9|IGF2BP3|IGF2BP3	923	+	3.9828327	1.1146206	-1.0	-1.0
chrX	153650384	153650609	ENSG00000130829.17|DUSP9|IGF2BP3|IGF2BP3	950	+	2.4945045	1.3041624	-1.0	-1.0
chrX	153650979	153651084	ENSG00000130829.17|DUSP9|IGF2BP3|IGF2BP3	908	+	2.9709136	1.0358865	-1.0	-1.0
chrX	153648198	153648308	ENSG00000130829.17|DUSP9|IGF2BP3|IGF2BP3	948	+	5.527011	1.2829885	-1.0	-1.0
chrX	153649511	153649687	ENSG00000130829.17|DUSP9|IGF2BP3|IGF2BP3	935	+	3.9285626	1.1842797	-1.0	-1.0
chrX	153649979	153650134	ENSG00000130829.17|DUSP9|IGF2BP3|IGF2BP3	929	+	3.355889	1.1469972	-1.0	-1.0
chrX	153690374	153690599	ENSG00000130821.15|SLC6A8|IGF2BP3|IGF2BP3	975	+	6.4714403	1.5974652	-1.0	-1.0
chrX	153692985	153693170	ENSG00000130821.15|SLC6A8|IGF2BP3|IGF2BP3	943	+	3.9142752	1.2461238	-1.0	-1.0
chrX	153694099	153694289	ENSG00000130821.15|SLC6A8|IGF2BP3|IGF2BP3	925	+	5.903648	1.1267442	-1.0	-1.0
chrX	153694344	153694474	ENSG00000130821.15|SLC6A8|IGF2BP3|IGF2BP3	960	+	6.258898	1.3948165	-1.0	-1.0
chrX	153695213	153695408	ENSG00000130821.15|SLC6A8|IGF2BP3|IGF2BP3	969	+	5.4064593	1.5054088	-1.0	-1.0
chrX	153691342	153691532	ENSG00000130821.15|SLC6A8|IGF2BP3|IGF2BP3	943	+	6.058454	1.2470763	-1.0	-1.0
chrX	153694514	153694633	ENSG00000130821.15|SLC6A8|IGF2BP3|IGF2BP3	904	+	5.7339363	1.0198961	-1.0	-1.0
chrX	153693461	153693581	ENSG00000130821.15|SLC6A8|IGF2BP3|IGF2BP3	965	+	3.9226184	1.4511125	-1.0	-1.0
chrX	153693262	153693366	ENSG00000130821.15|SLC6A8|IGF2BP3|IGF2BP3	949	+	5.233675	1.2959964	-1.0	-1.0
chrX	153700646	153700921	ENSG00000185825.15|BCAP31|IGF2BP3|IGF2BP3	989	-	5.0187697	1.9713633	-1.0	-1.0
chrX	153952633	153952733	ENSG00000172534.13|HCFC1|IGF2BP3|IGF2BP3	905	-	5.731508	1.0226218	-1.0	-1.0
chrX	153947807	153947922	ENSG00000172534.13|HCFC1|IGF2BP3|IGF2BP3	904	-	4.119642	1.0195776	-1.0	-1.0
chrX	153957313	153957453	ENSG00000172534.13|HCFC1|IGF2BP3|IGF2BP3	970	-	6.491252	1.5198569	-1.0	-1.0
chrX	153959330	153959435	ENSG00000172534.13|HCFC1|IGF2BP3|IGF2BP3	934	-	6.001748	1.1794847	-1.0	-1.0
chrX	153949167	153949322	ENSG00000172534.13|HCFC1|IGF2BP3|IGF2BP3	914	-	4.948664	1.0670023	-1.0	-1.0
chrX	153948762	153948962	ENSG00000172534.13|HCFC1|IGF2BP3|IGF2BP3	947	-	4.497651	1.2734349	-1.0	-1.0
chrX	153947957	153948062	ENSG00000172534.13|HCFC1|IGF2BP3|IGF2BP3	912	-	5.796419	1.0549777	-1.0	-1.0
chrX	153954760	153954985	ENSG00000172534.13|HCFC1|IGF2BP3|IGF2BP3	945	-	6.070631	1.2608949	-1.0	-1.0
chrX	153959941	153960111	ENSG00000172534.13|HCFC1|IGF2BP3|IGF2BP3	955	-	5.4545116	1.3422124	-1.0	-1.0
chrX	153954265	153954370	ENSG00000172534.13|HCFC1|IGF2BP3|IGF2BP3	907	-	5.735174	1.0305706	-1.0	-1.0
chrX	153955035	153955170	ENSG00000172534.13|HCFC1|IGF2BP3|IGF2BP3	913	-	5.799347	1.0627127	-1.0	-1.0
chrX	153955270	153955535	ENSG00000172534.13|HCFC1|IGF2BP3|IGF2BP3	940	-	5.9235253	1.2240138	-1.0	-1.0
chrX	154359731	154359846	ENSG00000196924.14|FLNA|IGF2BP3|IGF2BP3	916	-	5.8082867	1.0765164	-1.0	-1.0
chrX	154361978	154362078	ENSG00000196924.14|FLNA|IGF2BP3|IGF2BP3	914	-	5.7939777	1.064621	-1.0	-1.0
chrX	154349446	154349565	ENSG00000196924.14|FLNA|IGF2BP3|IGF2BP3	909	-	5.7545233	1.0421981	-1.0	-1.0
chrX	154399337	154399477	ENSG00000147403.16|RPL10|IGF2BP3|IGF2BP3	939	+	2.834364	1.2172674	-1.0	-1.0
chrX	154399507	154399682	ENSG00000147403.16|RPL10|IGF2BP3|IGF2BP3	933	+	4.188284	1.1766076	-1.0	-1.0
chrX	154400457	154400867	ENSG00000147403.16|RPL10|IGF2BP3|IGF2BP3	994	+	4.731146	2.1911006	-1.0	-1.0
chrX	154399772	154400027	ENSG00000147403.16|RPL10|IGF2BP3|IGF2BP3	1000	+	5.1637754	4.6247573	-1.0	-1.0
chrX	154435736	154435841	ENSG00000071553.16|ATP6AP1|IGF2BP3|IGF2BP3	941	+	6.061653	1.2310846	-1.0	-1.0
chrX	154435273	154435413	ENSG00000071553.16|ATP6AP1|IGF2BP3|IGF2BP3	924	+	4.1153035	1.1176199	-1.0	-1.0
chrX	154436006	154436146	ENSG00000071553.16|ATP6AP1|IGF2BP3|IGF2BP3	930	+	5.9363985	1.1559529	-1.0	-1.0
chrX	154531800	154531900	ENSG00000160211.15|G6PD|IGF2BP3|IGF2BP3	926	-	3.5052438	1.1303749	-1.0	-1.0
chrY	2865087	2865202	ENSG00000129824.15|RPS4Y1|IGF2BP3|IGF2BP3	956	+	5.330072	1.3587917	-1.0	-1.0
```
