## Supplementary File 2 - DEWSeq Binding Sites for "Improved discovery of RNA-binding protein binding sites in eCLIP data using DEWSeq": regions_windows100_steps5.bed

```
chr1	727184	727384	ENSG00000230021.9|AL669831.3|ILF3|ILF3	952	-	5.693297	1.3147591	-1.0	-1.0
chr1	727184	727384	ENSG00000228327.3|AL669831.1|ILF3|ILF3	952	-	5.693297	1.3147064	-1.0	-1.0
chr1	1055942	1056087	ENSG00000242590.1|AL645608.6|ILF3|ILF3	923	+	6.416954	1.1123488	-1.0	-1.0
chr1	1055943	1056088	ENSG00000188157.14|AGRN|ILF3|ILF3	923	+	6.3961616	1.112192	-1.0	-1.0
chr1	1062132	1062267	ENSG00000217801.9|AL390719.1|ILF3|ILF3	944	+	6.6975417	1.2547123	-1.0	-1.0
chr1	1113561	1113676	ENSG00000131591.17|C1orf159|ILF3|ILF3	923	-	6.228735	1.1123488	-1.0	-1.0
chr1	1266162	1266277	ENSG00000160087.20|UBE2J2|ILF3|ILF3	911	-	6.251128	1.0529453	-1.0	-1.0
chr1	1302376	1302481	ENSG00000131584.18|ACAP3|ILF3|ILF3	923	-	6.3182716	1.1123488	-1.0	-1.0
chr1	1316896	1317086	ENSG00000127054.20|INTS11|ILF3|ILF3	927	-	4.7389297	1.1340872	-1.0	-1.0
chr1	1318460	1318560	ENSG00000127054.20|INTS11|ILF3|ILF3	903	-	4.409393	1.0110289	-1.0	-1.0
chr1	1409220	1409440	ENSG00000272455.1|AL391244.3|ILF3|ILF3	949	+	7.1398644	1.291521	-1.0	-1.0
chr1	1484354	1484574	ENSG00000160072.19|ATAD3B|ILF3|ILF3	921	+	5.705343	1.1035104	-1.0	-1.0
chr1	1483117	1483237	ENSG00000160072.19|ATAD3B|ILF3|ILF3	917	+	4.513831	1.0791676	-1.0	-1.0
chr1	1483554	1483734	ENSG00000160072.19|ATAD3B|ILF3|ILF3	937	+	6.6762586	1.1978647	-1.0	-1.0
chr1	1484009	1484114	ENSG00000160072.19|ATAD3B|ILF3|ILF3	922	+	6.300293	1.1083881	-1.0	-1.0
chr1	1483282	1483477	ENSG00000160072.19|ATAD3B|ILF3|ILF3	936	+	6.645713	1.1965761	-1.0	-1.0
chr1	1521357	1521532	ENSG00000197785.13|ATAD3A|ILF3|ILF3	923	+	6.4232826	1.1122518	-1.0	-1.0
chr1	1731022	1731132	ENSG00000215790.6|SLC35E2|ILF3|ILF3	923	-	6.1875877	1.1123488	-1.0	-1.0
chr1	1731026	1731131	ENSG00000268575.1|AL031282.2|ILF3|ILF3	923	-	6.2072935	1.1123488	-1.0	-1.0
chr1	1884422	1884612	ENSG00000078369.17|GNB1|ILF3|ILF3	923	-	6.4950027	1.1125214	-1.0	-1.0
chr1	1870302	1870432	ENSG00000078369.17|GNB1|ILF3|ILF3	922	-	6.2062693	1.1098422	-1.0	-1.0
chr1	1882947	1883107	ENSG00000078369.17|GNB1|ILF3|ILF3	925	-	6.318254	1.1248425	-1.0	-1.0
chr1	1875232	1875347	ENSG00000078369.17|GNB1|ILF3|ILF3	908	-	4.4500866	1.0363897	-1.0	-1.0
chr1	1882242	1882347	ENSG00000078369.17|GNB1|ILF3|ILF3	923	-	6.188591	1.1110388	-1.0	-1.0
chr1	1883132	1883277	ENSG00000078369.17|GNB1|ILF3|ILF3	939	-	6.1778164	1.2129635	-1.0	-1.0
chr1	1830549	1830764	ENSG00000078369.17|GNB1|ILF3|ILF3	925	-	6.4072876	1.1262019	-1.0	-1.0
chr1	1880022	1880192	ENSG00000078369.17|GNB1|ILF3|ILF3	921	-	6.111521	1.1012396	-1.0	-1.0
chr1	1885887	1886177	ENSG00000078369.17|GNB1|ILF3|ILF3	965	-	6.564572	1.45831	-1.0	-1.0
chr1	1854677	1854792	ENSG00000078369.17|GNB1|ILF3|ILF3	918	-	4.5304384	1.08753	-1.0	-1.0
chr1	1846282	1846447	ENSG00000078369.17|GNB1|ILF3|ILF3	922	-	4.762039	1.1063793	-1.0	-1.0
chr1	1882062	1882237	ENSG00000078369.17|GNB1|ILF3|ILF3	920	-	5.514657	1.0943615	-1.0	-1.0
chr1	1878212	1878317	ENSG00000078369.17|GNB1|ILF3|ILF3	923	-	6.2526665	1.1123488	-1.0	-1.0
chr1	1821911	1822011	ENSG00000078369.17|GNB1|ILF3|ILF3	923	-	6.1658077	1.1117535	-1.0	-1.0
chr1	1861727	1861962	ENSG00000078369.17|GNB1|ILF3|ILF3	923	-	6.3138943	1.1114799	-1.0	-1.0
chr1	1838105	1838205	ENSG00000078369.17|GNB1|ILF3|ILF3	920	-	6.184245	1.0945346	-1.0	-1.0
chr1	1810018	1810163	ENSG00000078369.17|GNB1|ILF3|ILF3	923	-	6.155002	1.1113878	-1.0	-1.0
chr1	1811388	1811518	ENSG00000078369.17|GNB1|ILF3|ILF3	923	-	6.1624846	1.1108274	-1.0	-1.0
chr1	1856157	1856382	ENSG00000078369.17|GNB1|ILF3|ILF3	921	-	5.0713153	1.1017562	-1.0	-1.0
chr1	1846467	1846922	ENSG00000078369.17|GNB1|ILF3|ILF3	973	-	6.39633	1.5611002	-1.0	-1.0
chr1	1803427	1803617	ENSG00000078369.17|GNB1|ILF3|ILF3	929	-	6.5024457	1.150186	-1.0	-1.0
chr1	1862527	1862737	ENSG00000078369.17|GNB1|ILF3|ILF3	922	-	6.317252	1.1105253	-1.0	-1.0
chr1	1873572	1873817	ENSG00000078369.17|GNB1|ILF3|ILF3	936	-	5.599412	1.191086	-1.0	-1.0
chr1	1880257	1880422	ENSG00000078369.17|GNB1|ILF3|ILF3	918	-	5.5579276	1.0860585	-1.0	-1.0
chr1	2095490	2095680	ENSG00000067606.16|PRKCZ|ILF3|ILF3	926	+	6.589569	1.1287475	-1.0	-1.0
chr1	2096140	2096295	ENSG00000067606.16|PRKCZ|ILF3|ILF3	920	+	6.4095283	1.0967871	-1.0	-1.0
chr1	2095840	2096085	ENSG00000067606.16|PRKCZ|ILF3|ILF3	924	+	4.976951	1.1166472	-1.0	-1.0
chr1	2280221	2280326	ENSG00000157933.9|SKI|ILF3|ILF3	923	+	6.337307	1.1123488	-1.0	-1.0
chr1	2285006	2285126	ENSG00000157933.9|SKI|ILF3|ILF3	909	+	4.4020243	1.038766	-1.0	-1.0
chr1	2268916	2269031	ENSG00000157933.9|SKI|ILF3|ILF3	911	+	3.7646754	1.0494109	-1.0	-1.0
chr1	2285791	2285986	ENSG00000157933.9|SKI|ILF3|ILF3	941	+	6.290196	1.2287502	-1.0	-1.0
chr1	2309471	2309881	ENSG00000157933.9|SKI|ILF3|ILF3	926	+	5.6083007	1.1293069	-1.0	-1.0
chr1	2286281	2286451	ENSG00000157933.9|SKI|ILF3|ILF3	915	+	3.949791	1.0685916	-1.0	-1.0
chr1	2401950	2402140	ENSG00000157916.19|RER1|ILF3|ILF3	913	+	6.485766	1.0604186	-1.0	-1.0
chr1	2401215	2401930	ENSG00000157916.19|RER1|ILF3|ILF3	946	+	6.0471625	1.2659757	-1.0	-1.0
chr1	2401045	2401160	ENSG00000157916.19|RER1|ILF3|ILF3	920	+	6.613412	1.0961832	-1.0	-1.0
chr1	3786143	3786343	ENSG00000130764.9|LRRC47|ILF3|ILF3	925	-	5.2556734	1.122835	-1.0	-1.0
chr1	5977779	5977914	ENSG00000131697.17|NPHP4|ILF3|ILF3	923	-	6.1818805	1.1123488	-1.0	-1.0
chr1	6192066	6192606	ENSG00000116251.9|RPL22|ILF3|ILF3	929	-	5.8408723	1.1516862	-1.0	-1.0
chr1	6460276	6460376	ENSG00000187017.15|ESPN|ILF3|ILF3	917	+	6.159729	1.0823909	-1.0	-1.0
chr1	6457872	6458027	ENSG00000187017.15|ESPN|ILF3|ILF3	940	+	6.80453	1.2205974	-1.0	-1.0
chr1	6458542	6458672	ENSG00000187017.15|ESPN|ILF3|ILF3	923	+	6.1810627	1.1120895	-1.0	-1.0
chr1	6458857	6459047	ENSG00000187017.15|ESPN|ILF3|ILF3	919	+	6.3279514	1.0917623	-1.0	-1.0
chr1	6548220	6548395	ENSG00000162408.10|NOL9|ILF3|ILF3	923	-	6.2556953	1.1118568	-1.0	-1.0
chr1	6544187	6544382	ENSG00000162408.10|NOL9|ILF3|ILF3	942	-	6.849344	1.2395176	-1.0	-1.0
chr1	6631113	6631368	ENSG00000041988.15|THAP3|ILF3|ILF3	924	+	5.0871596	1.1208045	-1.0	-1.0
chr1	6649933	6650328	ENSG00000007923.15|DNAJC11|ILF3|ILF3	927	-	5.3308425	1.1346941	-1.0	-1.0
chr1	6646913	6647053	ENSG00000007923.15|DNAJC11|ILF3|ILF3	916	-	3.5558069	1.0737628	-1.0	-1.0
chr1	6650388	6650498	ENSG00000007923.15|DNAJC11|ILF3|ILF3	923	-	6.5159993	1.1123488	-1.0	-1.0
chr1	6649638	6649898	ENSG00000007923.15|DNAJC11|ILF3|ILF3	932	-	5.492307	1.1705393	-1.0	-1.0
chr1	6647373	6647483	ENSG00000007923.15|DNAJC11|ILF3|ILF3	923	-	6.204423	1.1123488	-1.0	-1.0
chr1	6647938	6648123	ENSG00000007923.15|DNAJC11|ILF3|ILF3	921	-	5.027821	1.100409	-1.0	-1.0
chr1	6838925	6839030	ENSG00000171735.18|CAMTA1|ILF3|ILF3	922	+	6.132897	1.1075485	-1.0	-1.0
chr1	8400519	8400634	ENSG00000142599.17|RERE|ILF3|ILF3	923	-	6.1429367	1.1112046	-1.0	-1.0
chr1	8592476	8592771	ENSG00000142599.17|RERE|ILF3|ILF3	951	-	5.6046658	1.3064913	-1.0	-1.0
chr1	8412369	8412469	ENSG00000142599.17|RERE|ILF3|ILF3	921	-	6.118513	1.1043015	-1.0	-1.0
chr1	8810298	8810418	ENSG00000142599.17|RERE|ILF3|ILF3	919	-	6.0413117	1.089951	-1.0	-1.0
chr1	8559003	8559118	ENSG00000142599.17|RERE|ILF3|ILF3	912	-	5.434026	1.0579884	-1.0	-1.0
chr1	8794853	8795078	ENSG00000142599.17|RERE|ILF3|ILF3	992	-	7.481832	2.0796072	-1.0	-1.0
chr1	8806258	8806448	ENSG00000142599.17|RERE|ILF3|ILF3	926	-	4.402264	1.1313901	-1.0	-1.0
chr1	8542503	8542698	ENSG00000142599.17|RERE|ILF3|ILF3	935	-	6.6735225	1.190269	-1.0	-1.0
chr1	8799843	8800038	ENSG00000142599.17|RERE|ILF3|ILF3	938	-	6.727646	1.2042284	-1.0	-1.0
chr1	8801318	8801453	ENSG00000142599.17|RERE|ILF3|ILF3	907	-	4.35723	1.0294443	-1.0	-1.0
chr1	8400739	8400849	ENSG00000142599.17|RERE|ILF3|ILF3	916	-	3.737887	1.0780898	-1.0	-1.0
chr1	8546063	8546198	ENSG00000142599.17|RERE|ILF3|ILF3	923	-	6.3365936	1.1123488	-1.0	-1.0
chr1	8605346	8605601	ENSG00000142599.17|RERE|ILF3|ILF3	959	-	7.2041516	1.3824986	-1.0	-1.0
chr1	8799033	8799163	ENSG00000142599.17|RERE|ILF3|ILF3	922	-	5.3637033	1.1094705	-1.0	-1.0
chr1	8413719	8413914	ENSG00000142599.17|RERE|ILF3|ILF3	923	-	6.4498363	1.1118659	-1.0	-1.0
chr1	8805233	8805388	ENSG00000142599.17|RERE|ILF3|ILF3	912	-	3.8598657	1.0544965	-1.0	-1.0
chr1	8798273	8798378	ENSG00000142599.17|RERE|ILF3|ILF3	919	-	4.4909134	1.0902618	-1.0	-1.0
chr1	8797948	8798053	ENSG00000142599.17|RERE|ILF3|ILF3	916	-	6.2078767	1.076032	-1.0	-1.0
chr1	8799453	8799603	ENSG00000142599.17|RERE|ILF3|ILF3	923	-	6.284209	1.1123488	-1.0	-1.0
chr1	8605701	8605831	ENSG00000142599.17|RERE|ILF3|ILF3	908	-	3.4867196	1.0378141	-1.0	-1.0
chr1	8773453	8773573	ENSG00000142599.17|RERE|ILF3|ILF3	912	-	4.398915	1.0562308	-1.0	-1.0
chr1	8794593	8794853	ENSG00000142599.17|RERE|ILF3|ILF3	946	-	4.9247	1.2675073	-1.0	-1.0
chr1	8810103	8810243	ENSG00000142599.17|RERE|ILF3|ILF3	925	-	6.359517	1.1234112	-1.0	-1.0
chr1	8775258	8775358	ENSG00000142599.17|RERE|ILF3|ILF3	902	-	4.361582	1.0107521	-1.0	-1.0
chr1	8413399	8413504	ENSG00000142599.17|RERE|ILF3|ILF3	921	-	6.2231693	1.1035761	-1.0	-1.0
chr1	8745799	8745994	ENSG00000142599.17|RERE|ILF3|ILF3	938	-	4.633214	1.2044871	-1.0	-1.0
chr1	8806254	8806449	ENSG00000228423.2|AL357552.2|ILF3|ILF3	926	-	4.410743	1.1302428	-1.0	-1.0
chr1	8877271	8877441	ENSG00000236269.1|ENO1-IT1|ILF3|ILF3	920	-	6.0324163	1.0979613	-1.0	-1.0
chr1	8876606	8876721	ENSG00000236269.1|ENO1-IT1|ILF3|ILF3	923	-	6.328396	1.1123488	-1.0	-1.0
chr1	8877001	8877191	ENSG00000236269.1|ENO1-IT1|ILF3|ILF3	926	-	6.5141883	1.1295763	-1.0	-1.0
chr1	8876476	8876576	ENSG00000236269.1|ENO1-IT1|ILF3|ILF3	923	-	6.267139	1.1123488	-1.0	-1.0
chr1	8876997	8877192	ENSG00000074800.13|ENO1|ILF3|ILF3	926	-	6.508216	1.1282222	-1.0	-1.0
chr1	8876477	8876577	ENSG00000074800.13|ENO1|ILF3|ILF3	923	-	6.267139	1.1123488	-1.0	-1.0
chr1	8877272	8877447	ENSG00000074800.13|ENO1|ILF3|ILF3	920	-	5.9688377	1.0955031	-1.0	-1.0
chr1	8876607	8876722	ENSG00000074800.13|ENO1|ILF3|ILF3	923	-	6.3274984	1.1117568	-1.0	-1.0
chr1	9116634	9116829	ENSG00000180758.11|GPR157|ILF3|ILF3	930	-	4.8956633	1.1528891	-1.0	-1.0
chr1	9149250	9149415	ENSG00000228526.6|MIR34AHG|ILF3|ILF3	926	-	5.3629193	1.1294799	-1.0	-1.0
chr1	9173295	9173595	ENSG00000228526.6|MIR34AHG|ILF3|ILF3	922	-	5.457697	1.1064243	-1.0	-1.0
chr1	9175805	9175910	ENSG00000228526.6|MIR34AHG|ILF3|ILF3	943	-	6.80323	1.2471468	-1.0	-1.0
chr1	9157830	9158045	ENSG00000228526.6|MIR34AHG|ILF3|ILF3	916	-	4.495741	1.0749406	-1.0	-1.0
chr1	9168300	9168410	ENSG00000228526.6|MIR34AHG|ILF3|ILF3	922	-	6.226168	1.1094118	-1.0	-1.0
chr1	9176120	9176390	ENSG00000228526.6|MIR34AHG|ILF3|ILF3	931	-	6.4629397	1.1622529	-1.0	-1.0
chr1	9170205	9170335	ENSG00000228526.6|MIR34AHG|ILF3|ILF3	925	-	5.141687	1.124597	-1.0	-1.0
chr1	9179070	9179170	ENSG00000228526.6|MIR34AHG|ILF3|ILF3	923	-	4.70605	1.1123488	-1.0	-1.0
chr1	9159040	9159340	ENSG00000228526.6|MIR34AHG|ILF3|ILF3	937	-	6.3431563	1.1976407	-1.0	-1.0
chr1	9158640	9158805	ENSG00000228526.6|MIR34AHG|ILF3|ILF3	928	-	6.526232	1.140206	-1.0	-1.0
chr1	9148890	9149095	ENSG00000228526.6|MIR34AHG|ILF3|ILF3	936	-	6.235075	1.190989	-1.0	-1.0
chr1	9171635	9172075	ENSG00000228526.6|MIR34AHG|ILF3|ILF3	928	-	4.665693	1.14156	-1.0	-1.0
chr1	9171145	9171340	ENSG00000228526.6|MIR34AHG|ILF3|ILF3	911	-	6.2584486	1.0498806	-1.0	-1.0
chr1	9236181	9236286	ENSG00000049239.12|H6PD|ILF3|ILF3	923	+	6.1386533	1.1115973	-1.0	-1.0
chr1	9563740	9563845	ENSG00000171612.6|SLC25A33|ILF3|ILF3	929	+	6.5517893	1.1479249	-1.0	-1.0
chr1	9545267	9545372	ENSG00000171612.6|SLC25A33|ILF3|ILF3	923	+	6.1443424	1.1114092	-1.0	-1.0
chr1	9548047	9548152	ENSG00000171612.6|SLC25A33|ILF3|ILF3	909	+	4.388156	1.0399847	-1.0	-1.0
chr1	9574187	9574367	ENSG00000171612.6|SLC25A33|ILF3|ILF3	923	+	6.1865363	1.1116632	-1.0	-1.0
chr1	9548227	9548392	ENSG00000171612.6|SLC25A33|ILF3|ILF3	922	+	6.4421725	1.1085483	-1.0	-1.0
chr1	9557305	9557530	ENSG00000171612.6|SLC25A33|ILF3|ILF3	953	+	5.3296742	1.3306147	-1.0	-1.0
chr1	9574042	9574157	ENSG00000171612.6|SLC25A33|ILF3|ILF3	923	+	6.3830366	1.1122	-1.0	-1.0
chr1	9798044	9798199	ENSG00000171603.16|CLSTN1|ILF3|ILF3	923	-	6.5022216	1.1123488	-1.0	-1.0
chr1	9769205	9769320	ENSG00000171603.16|CLSTN1|ILF3|ILF3	923	-	6.2468443	1.1118647	-1.0	-1.0
chr1	9768860	9769005	ENSG00000171603.16|CLSTN1|ILF3|ILF3	914	-	5.277527	1.0664033	-1.0	-1.0
chr1	9739544	9739829	ENSG00000171603.16|CLSTN1|ILF3|ILF3	922	-	4.9220552	1.1078672	-1.0	-1.0
chr1	9809959	9810114	ENSG00000171603.16|CLSTN1|ILF3|ILF3	922	-	6.402266	1.110232	-1.0	-1.0
chr1	9855796	9855966	ENSG00000178585.14|CTNNBIP1|ILF3|ILF3	923	-	6.287162	1.1118628	-1.0	-1.0
chr1	9944595	9944695	ENSG00000228150.1|AL357140.2|ILF3|ILF3	923	+	6.1936393	1.1123488	-1.0	-1.0
chr1	9948875	9948985	ENSG00000228150.1|AL357140.2|ILF3|ILF3	923	+	6.1783104	1.1121503	-1.0	-1.0
chr1	9944595	9944695	ENSG00000173614.13|NMNAT1|ILF3|ILF3	923	+	6.1936393	1.1123488	-1.0	-1.0
chr1	9948875	9948985	ENSG00000173614.13|NMNAT1|ILF3|ILF3	923	+	6.1783104	1.1121503	-1.0	-1.0
chr1	9964190	9964300	ENSG00000173614.13|NMNAT1|ILF3|ILF3	923	+	6.305574	1.1123488	-1.0	-1.0
chr1	10265390	10265530	ENSG00000054523.17|KIF1B|ILF3|ILF3	922	+	6.323544	1.110145	-1.0	-1.0
chr1	10459796	10459941	ENSG00000160049.11|DFFA|ILF3|ILF3	923	-	6.1919513	1.1110901	-1.0	-1.0
chr1	11021734	11021834	ENSG00000120948.16|TARDBP|ILF3|ILF3	902	+	4.361582	1.0108637	-1.0	-1.0
chr1	11021734	11021834	ENSG00000277726.4|AL109811.4|ILF3|ILF3	902	+	4.361582	1.0107521	-1.0	-1.0
chr1	11277265	11277405	ENSG00000120942.13|UBIAD1|ILF3|ILF3	922	+	6.18776	1.1097419	-1.0	-1.0
chr1	11973427	11973622	ENSG00000083444.16|PLOD1|ILF3|ILF3	927	+	6.5689964	1.1379102	-1.0	-1.0
chr1	12585666	12585821	ENSG00000162496.8|DHRS3|ILF3|ILF3	921	-	6.14186	1.100634	-1.0	-1.0
chr1	12589541	12589861	ENSG00000162496.8|DHRS3|ILF3|ILF3	942	-	6.1860514	1.2372438	-1.0	-1.0
chr1	12591086	12591216	ENSG00000162496.8|DHRS3|ILF3|ILF3	923	-	6.4364133	1.1123488	-1.0	-1.0
chr1	12609483	12609598	ENSG00000162496.8|DHRS3|ILF3|ILF3	910	-	4.023733	1.0457472	-1.0	-1.0
chr1	12602328	12602513	ENSG00000162496.8|DHRS3|ILF3|ILF3	943	-	6.2439523	1.2420752	-1.0	-1.0
chr1	12612878	12612978	ENSG00000162496.8|DHRS3|ILF3|ILF3	923	-	6.1658077	1.1117535	-1.0	-1.0
chr1	12578318	12578493	ENSG00000162496.8|DHRS3|ILF3|ILF3	920	-	6.306251	1.0984334	-1.0	-1.0
chr1	12599268	12599383	ENSG00000162496.8|DHRS3|ILF3|ILF3	923	-	6.1802406	1.1123488	-1.0	-1.0
chr1	12601833	12602033	ENSG00000162496.8|DHRS3|ILF3|ILF3	951	-	7.12644	1.3055199	-1.0	-1.0
chr1	12587361	12587476	ENSG00000162496.8|DHRS3|ILF3|ILF3	923	-	6.266523	1.1123488	-1.0	-1.0
chr1	14977590	14977700	ENSG00000189337.16|KAZN|ILF3|ILF3	916	+	6.2069764	1.0751568	-1.0	-1.0
chr1	14993070	14993170	ENSG00000189337.16|KAZN|ILF3|ILF3	922	+	6.1374273	1.1059688	-1.0	-1.0
chr1	14978695	14978835	ENSG00000189337.16|KAZN|ILF3|ILF3	930	+	6.6364536	1.154972	-1.0	-1.0
chr1	14978360	14978495	ENSG00000189337.16|KAZN|ILF3|ILF3	919	+	6.6174054	1.0895332	-1.0	-1.0
chr1	15162339	15162464	ENSG00000171729.13|TMEM51|ILF3|ILF3	923	+	6.255425	1.1123488	-1.0	-1.0
chr1	15165114	15165259	ENSG00000171729.13|TMEM51|ILF3|ILF3	921	+	6.261775	1.1046271	-1.0	-1.0
chr1	15174309	15174429	ENSG00000171729.13|TMEM51|ILF3|ILF3	917	+	6.3188443	1.0792387	-1.0	-1.0
chr1	15573257	15573357	ENSG00000116771.5|AGMAT|ILF3|ILF3	931	-	6.6590104	1.1609304	-1.0	-1.0
chr1	15572927	15573057	ENSG00000116771.5|AGMAT|ILF3|ILF3	923	-	6.3978877	1.1118498	-1.0	-1.0
chr1	15634866	15635061	ENSG00000197312.11|DDI2|ILF3|ILF3	928	+	6.525285	1.1402056	-1.0	-1.0
chr1	15652140	15652240	ENSG00000197312.11|DDI2|ILF3|ILF3	923	+	6.2221074	1.1123488	-1.0	-1.0
chr1	15639759	15640009	ENSG00000197312.11|DDI2|ILF3|ILF3	935	+	6.5987234	1.184713	-1.0	-1.0
chr1	15935920	15936140	ENSG00000065526.10|SPEN|ILF3|ILF3	937	+	5.5320554	1.2013619	-1.0	-1.0
chr1	16343485	16343590	ENSG00000037637.10|FBXO42|ILF3|ILF3	923	-	6.263006	1.1123488	-1.0	-1.0
chr1	16344360	16344480	ENSG00000037637.10|FBXO42|ILF3|ILF3	911	-	6.1658716	1.0491027	-1.0	-1.0
chr1	16380915	16381025	ENSG00000055070.16|SZRD1|ILF3|ILF3	923	+	6.1486673	1.1123488	-1.0	-1.0
chr1	16496531	16496696	ENSG00000080947.14|CROCCP3|ILF3|ILF3	927	-	6.0075927	1.1350522	-1.0	-1.0
chr1	16643815	16644110	ENSG00000215908.10|CROCCP2|ILF3|ILF3	929	-	4.777808	1.1502613	-1.0	-1.0
chr1	16624622	16624722	ENSG00000215908.10|CROCCP2|ILF3|ILF3	917	-	4.4374146	1.0783896	-1.0	-1.0
chr1	16624957	16625057	ENSG00000215908.10|CROCCP2|ILF3|ILF3	921	-	6.141039	1.101083	-1.0	-1.0
chr1	16635248	16635443	ENSG00000215908.10|CROCCP2|ILF3|ILF3	934	-	5.454235	1.1795805	-1.0	-1.0
chr1	16621030	16621230	ENSG00000215908.10|CROCCP2|ILF3|ILF3	925	-	4.1352906	1.1223158	-1.0	-1.0
chr1	17635716	17635911	ENSG00000074964.16|ARHGEF10L|ILF3|ILF3	936	+	6.6537213	1.1928842	-1.0	-1.0
chr1	17688152	17688262	ENSG00000074964.16|ARHGEF10L|ILF3|ILF3	910	+	4.8638663	1.0464863	-1.0	-1.0
chr1	17690172	17690297	ENSG00000074964.16|ARHGEF10L|ILF3|ILF3	932	+	7.031753	1.1700073	-1.0	-1.0
chr1	17615087	17615242	ENSG00000074964.16|ARHGEF10L|ILF3|ILF3	941	+	6.766367	1.2259816	-1.0	-1.0
chr1	17688422	17688642	ENSG00000074964.16|ARHGEF10L|ILF3|ILF3	922	+	5.7839856	1.1069003	-1.0	-1.0
chr1	17687772	17687917	ENSG00000074964.16|ARHGEF10L|ILF3|ILF3	910	+	6.3036203	1.0434034	-1.0	-1.0
chr1	17687927	17688027	ENSG00000074964.16|ARHGEF10L|ILF3|ILF3	915	+	6.2906466	1.071533	-1.0	-1.0
chr1	17688802	17689157	ENSG00000074964.16|ARHGEF10L|ILF3|ILF3	923	+	6.5736537	1.1120231	-1.0	-1.0
chr1	17689217	17689502	ENSG00000074964.16|ARHGEF10L|ILF3|ILF3	982	+	6.7542367	1.7493879	-1.0	-1.0
chr1	17689512	17689892	ENSG00000074964.16|ARHGEF10L|ILF3|ILF3	946	+	5.991466	1.2698514	-1.0	-1.0
chr1	19305376	19305561	ENSG00000053371.12|AKR7A2|ILF3|ILF3	924	-	6.531211	1.1178877	-1.0	-1.0
chr1	19463915	19464040	ENSG00000077549.17|CAPZB|ILF3|ILF3	923	-	6.338129	1.1113	-1.0	-1.0
chr1	20485773	20486123	ENSG00000162545.5|CAMK2N1|ILF3|ILF3	936	-	3.3715417	1.195842	-1.0	-1.0
chr1	20649669	20649864	ENSG00000117242.7|PINK1-AS|ILF3|ILF3	948	-	5.332612	1.282671	-1.0	-1.0
chr1	20751561	20751661	ENSG00000127483.17|HP1BP3|ILF3|ILF3	923	-	6.1960993	1.1123488	-1.0	-1.0
chr1	20764481	20764761	ENSG00000127483.17|HP1BP3|ILF3|ILF3	926	-	4.552532	1.1331615	-1.0	-1.0
chr1	20769459	20769654	ENSG00000127483.17|HP1BP3|ILF3|ILF3	932	-	6.6163154	1.1692098	-1.0	-1.0
chr1	20758121	20758226	ENSG00000127483.17|HP1BP3|ILF3|ILF3	923	-	6.2221074	1.1123488	-1.0	-1.0
chr1	20755376	20755481	ENSG00000127483.17|HP1BP3|ILF3|ILF3	923	-	6.1950436	1.1123488	-1.0	-1.0
chr1	21130300	21130405	ENSG00000075151.20|EIF4G3|ILF3|ILF3	923	-	6.1472807	1.1107955	-1.0	-1.0
chr1	21166535	21166830	ENSG00000075151.20|EIF4G3|ILF3|ILF3	958	-	5.493256	1.3778238	-1.0	-1.0
chr1	21148210	21148470	ENSG00000075151.20|EIF4G3|ILF3|ILF3	935	-	5.7352557	1.1890258	-1.0	-1.0
chr1	21088001	21088186	ENSG00000075151.20|EIF4G3|ILF3|ILF3	923	-	6.182964	1.1121479	-1.0	-1.0
chr1	21018008	21018148	ENSG00000075151.20|EIF4G3|ILF3|ILF3	921	-	6.287835	1.102907	-1.0	-1.0
chr1	21126995	21127320	ENSG00000075151.20|EIF4G3|ILF3|ILF3	925	-	4.954247	1.1245999	-1.0	-1.0
chr1	21137210	21137535	ENSG00000075151.20|EIF4G3|ILF3|ILF3	922	-	6.4629517	1.1092863	-1.0	-1.0
chr1	21173461	21173636	ENSG00000075151.20|EIF4G3|ILF3|ILF3	930	-	6.5133834	1.1523478	-1.0	-1.0
chr1	21144295	21144485	ENSG00000075151.20|EIF4G3|ILF3|ILF3	922	-	6.3029714	1.106231	-1.0	-1.0
chr1	21158250	21158350	ENSG00000075151.20|EIF4G3|ILF3|ILF3	916	-	6.117944	1.0750983	-1.0	-1.0
chr1	20988960	20989060	ENSG00000075151.20|EIF4G3|ILF3|ILF3	923	-	6.258057	1.1123488	-1.0	-1.0
chr1	21166350	21166530	ENSG00000075151.20|EIF4G3|ILF3|ILF3	914	-	5.224012	1.0655094	-1.0	-1.0
chr1	21018153	21018343	ENSG00000075151.20|EIF4G3|ILF3|ILF3	934	-	6.6566505	1.1796268	-1.0	-1.0
chr1	21924830	21924935	ENSG00000142798.17|HSPG2|ILF3|ILF3	923	-	6.1633244	1.1115651	-1.0	-1.0
chr1	23033144	23033344	ENSG00000004487.15|KDM1A|ILF3|ILF3	970	+	7.5934787	1.5300028	-1.0	-1.0
chr1	23329677	23329937	ENSG00000125944.19|HNRNPR|ILF3|ILF3	929	-	6.3838234	1.1516694	-1.0	-1.0
chr1	23328782	23328897	ENSG00000125944.19|HNRNPR|ILF3|ILF3	923	-	6.356018	1.1123488	-1.0	-1.0
chr1	23388714	23388894	ENSG00000204219.9|TCEA3|ILF3|ILF3	923	-	6.361157	1.1112026	-1.0	-1.0
chr1	23974482	23974637	ENSG00000188529.14|SRSF10|ILF3|ILF3	933	-	6.6428304	1.1760854	-1.0	-1.0
chr1	23972392	23972492	ENSG00000188529.14|SRSF10|ILF3|ILF3	922	-	6.159686	1.1104695	-1.0	-1.0
chr1	23972237	23972347	ENSG00000188529.14|SRSF10|ILF3|ILF3	930	-	5.9369826	1.1521988	-1.0	-1.0
chr1	24513258	24513398	ENSG00000117602.11|RCAN3|ILF3|ILF3	923	+	6.3196917	1.1123488	-1.0	-1.0
chr1	24755390	24755570	ENSG00000169504.14|CLIC4|ILF3|ILF3	923	+	6.3043556	1.1123488	-1.0	-1.0
chr1	25833278	25833448	ENSG00000127423.10|AUNIP|ILF3|ILF3	923	-	6.329438	1.1121838	-1.0	-1.0
chr1	26540504	26540689	ENSG00000117676.13|RPS6KA1|ILF3|ILF3	931	+	5.8086877	1.1583872	-1.0	-1.0
chr1	26711255	26711460	ENSG00000117713.18|ARID1A|ILF3|ILF3	946	+	5.8724155	1.266932	-1.0	-1.0
chr1	26710930	26711030	ENSG00000117713.18|ARID1A|ILF3|ILF3	921	+	6.214518	1.1035379	-1.0	-1.0
chr1	26709375	26709480	ENSG00000117713.18|ARID1A|ILF3|ILF3	922	+	6.30457	1.1081889	-1.0	-1.0
chr1	26704575	26704745	ENSG00000117713.18|ARID1A|ILF3|ILF3	931	+	5.7313356	1.1601268	-1.0	-1.0
chr1	26712525	26712635	ENSG00000117713.18|ARID1A|ILF3|ILF3	923	+	6.33869	1.1123488	-1.0	-1.0
chr1	26737377	26737477	ENSG00000117713.18|ARID1A|ILF3|ILF3	923	+	6.2325745	1.1117535	-1.0	-1.0
chr1	26704795	26705265	ENSG00000117713.18|ARID1A|ILF3|ILF3	986	+	6.543402	1.8649642	-1.0	-1.0
chr1	26763715	26763900	ENSG00000117713.18|ARID1A|ILF3|ILF3	943	+	6.619129	1.2448502	-1.0	-1.0
chr1	26933181	26933351	ENSG00000090273.13|NUDC|ILF3|ILF3	943	+	6.80073	1.2450107	-1.0	-1.0
chr1	26930286	26930406	ENSG00000090273.13|NUDC|ILF3|ILF3	922	+	6.487124	1.1066132	-1.0	-1.0
chr1	26930101	26930281	ENSG00000090273.13|NUDC|ILF3|ILF3	921	+	4.039549	1.101619	-1.0	-1.0
chr1	26930511	26930696	ENSG00000090273.13|NUDC|ILF3|ILF3	936	+	6.6428437	1.1939037	-1.0	-1.0
chr1	26932116	26932241	ENSG00000090273.13|NUDC|ILF3|ILF3	916	+	6.1926894	1.0750529	-1.0	-1.0
chr1	26932466	26932596	ENSG00000090273.13|NUDC|ILF3|ILF3	923	+	6.2446833	1.1123488	-1.0	-1.0
chr1	26996035	26996180	ENSG00000253368.3|TRNP1|ILF3|ILF3	919	+	5.864325	1.091297	-1.0	-1.0
chr1	27154522	27154702	ENSG00000090020.10|SLC9A1|ILF3|ILF3	920	-	6.325627	1.0977808	-1.0	-1.0
chr1	27899407	27899557	ENSG00000117748.9|RPA2|ILF3|ILF3	921	-	6.178405	1.1034352	-1.0	-1.0
chr1	28260092	28260202	ENSG00000130766.4|SESN2|ILF3|ILF3	918	+	6.213689	1.0877801	-1.0	-1.0
chr1	28442460	28442565	ENSG00000204138.12|PHACTR4|ILF3|ILF3	923	+	6.1401243	1.1107955	-1.0	-1.0
chr1	28372880	28373040	ENSG00000204138.12|PHACTR4|ILF3|ILF3	945	+	6.4802713	1.2604138	-1.0	-1.0
chr1	28499573	28499823	ENSG00000204138.12|PHACTR4|ILF3|ILF3	924	+	5.063559	1.1187528	-1.0	-1.0
chr1	28432423	28432593	ENSG00000204138.12|PHACTR4|ILF3|ILF3	937	+	6.6388435	1.2022718	-1.0	-1.0
chr1	28377705	28377830	ENSG00000204138.12|PHACTR4|ILF3|ILF3	922	+	6.2189884	1.1091057	-1.0	-1.0
chr1	28376085	28376275	ENSG00000204138.12|PHACTR4|ILF3|ILF3	909	+	4.614026	1.0429718	-1.0	-1.0
chr1	28513029	28513174	ENSG00000180198.15|RCC1|ILF3|ILF3	920	+	4.494938	1.0945483	-1.0	-1.0
chr1	28514019	28514159	ENSG00000180198.15|RCC1|ILF3|ILF3	926	+	6.305928	1.1290424	-1.0	-1.0
chr1	28514419	28514564	ENSG00000180198.15|RCC1|ILF3|ILF3	923	+	6.4394145	1.1123488	-1.0	-1.0
chr1	28510439	28510554	ENSG00000180198.15|RCC1|ILF3|ILF3	907	+	3.1553755	1.032686	-1.0	-1.0
chr1	28510439	28510554	ENSG00000242125.3|SNHG3|ILF3|ILF3	907	+	3.1553755	1.0329902	-1.0	-1.0
chr1	28572960	28573145	ENSG00000180098.9|TRNAU1AP|ILF3|ILF3	919	+	4.5081124	1.0930592	-1.0	-1.0
chr1	29174084	29174454	ENSG00000116350.16|SRSF4|ILF3|ILF3	956	-	5.723805	1.3574618	-1.0	-1.0
chr1	31054224	31054374	ENSG00000134644.15|PUM1|ILF3|ILF3	909	-	4.0056744	1.038759	-1.0	-1.0
chr1	30999220	30999340	ENSG00000134644.15|PUM1|ILF3|ILF3	908	-	4.3733664	1.0352389	-1.0	-1.0
chr1	31045459	31045564	ENSG00000134644.15|PUM1|ILF3|ILF3	922	-	6.15	1.1106467	-1.0	-1.0
chr1	31056650	31056945	ENSG00000134644.15|PUM1|ILF3|ILF3	932	-	5.6949496	1.1645718	-1.0	-1.0
chr1	31046849	31047034	ENSG00000134644.15|PUM1|ILF3|ILF3	949	-	6.796861	1.2905059	-1.0	-1.0
chr1	31049599	31049779	ENSG00000134644.15|PUM1|ILF3|ILF3	932	-	6.5597777	1.1706012	-1.0	-1.0
chr1	31052779	31052904	ENSG00000134644.15|PUM1|ILF3|ILF3	923	-	6.2598276	1.1123488	-1.0	-1.0
chr1	31057105	31057280	ENSG00000134644.15|PUM1|ILF3|ILF3	929	-	6.5563216	1.1516382	-1.0	-1.0
chr1	31039489	31039634	ENSG00000134644.15|PUM1|ILF3|ILF3	933	-	6.550689	1.1745733	-1.0	-1.0
chr1	31053649	31053849	ENSG00000134644.15|PUM1|ILF3|ILF3	921	-	3.9748387	1.1035815	-1.0	-1.0
chr1	31025767	31025942	ENSG00000134644.15|PUM1|ILF3|ILF3	909	-	4.500209	1.0395223	-1.0	-1.0
chr1	31050159	31050394	ENSG00000134644.15|PUM1|ILF3|ILF3	921	-	4.6464972	1.099743	-1.0	-1.0
chr1	31265317	31265457	ENSG00000060688.12|SNRNP40|ILF3|ILF3	918	-	5.8637104	1.0863012	-1.0	-1.0
chr1	31311519	31311624	ENSG00000121766.15|ZCCHC17|ILF3|ILF3	923	+	6.3930717	1.1123488	-1.0	-1.0
chr1	31421912	31422107	ENSG00000168528.11|SERINC2|ILF3|ILF3	921	+	6.346558	1.1030875	-1.0	-1.0
chr1	32024227	32024472	ENSG00000121774.17|KHDRBS1|ILF3|ILF3	928	+	5.391495	1.1413006	-1.0	-1.0
chr1	32024812	32025257	ENSG00000121774.17|KHDRBS1|ILF3|ILF3	926	+	6.4790483	1.1301421	-1.0	-1.0
chr1	32025657	32025862	ENSG00000121774.17|KHDRBS1|ILF3|ILF3	968	+	6.627384	1.4943135	-1.0	-1.0
chr1	32165483	32165643	ENSG00000025800.13|KPNA6|ILF3|ILF3	923	+	6.281213	1.1121594	-1.0	-1.0
chr1	32143184	32143484	ENSG00000025800.13|KPNA6|ILF3|ILF3	927	+	6.462262	1.137318	-1.0	-1.0
chr1	32318162	32318287	ENSG00000116478.11|HDAC1|ILF3|ILF3	923	+	6.332726	1.1107521	-1.0	-1.0
chr1	32297373	32297548	ENSG00000116478.11|HDAC1|ILF3|ILF3	921	+	6.3577056	1.1044177	-1.0	-1.0
chr1	32318362	32318467	ENSG00000116478.11|HDAC1|ILF3|ILF3	921	+	6.118513	1.1034476	-1.0	-1.0
chr1	32366947	32367217	ENSG00000160058.18|BSDC1|ILF3|ILF3	934	-	5.380326	1.183724	-1.0	-1.0
chr1	32649522	32649622	ENSG00000176261.15|ZBTB8OS|ILF3|ILF3	923	-	6.1386533	1.1117535	-1.0	-1.0
chr1	32640657	32641002	ENSG00000176261.15|ZBTB8OS|ILF3|ILF3	919	-	5.84477	1.0919006	-1.0	-1.0
chr1	32644762	32644927	ENSG00000176261.15|ZBTB8OS|ILF3|ILF3	925	-	5.975505	1.1259769	-1.0	-1.0
chr1	32645237	32645382	ENSG00000176261.15|ZBTB8OS|ILF3|ILF3	922	-	6.3307095	1.1100149	-1.0	-1.0
chr1	32645537	32645642	ENSG00000176261.15|ZBTB8OS|ILF3|ILF3	923	-	6.167021	1.1123488	-1.0	-1.0
chr1	32675760	32676005	ENSG00000162521.18|RBBP4|ILF3|ILF3	920	+	5.4170957	1.0966625	-1.0	-1.0
chr1	32674320	32674570	ENSG00000162521.18|RBBP4|ILF3|ILF3	942	+	6.7023683	1.2390381	-1.0	-1.0
chr1	32654311	32654416	ENSG00000162521.18|RBBP4|ILF3|ILF3	923	+	6.1336203	1.1107888	-1.0	-1.0
chr1	32659099	32659369	ENSG00000162521.18|RBBP4|ILF3|ILF3	935	+	6.6544127	1.1841525	-1.0	-1.0
chr1	32683554	32683729	ENSG00000162521.18|RBBP4|ILF3|ILF3	919	+	4.5583944	1.0900662	-1.0	-1.0
chr1	32789515	32789615	ENSG00000134684.10|YARS|ILF3|ILF3	919	-	6.340397	1.0895396	-1.0	-1.0
chr1	32787795	32787905	ENSG00000134684.10|YARS|ILF3|ILF3	922	-	6.168978	1.1071174	-1.0	-1.0
chr1	32844417	32844517	ENSG00000116497.17|S100PBP|ILF3|ILF3	913	+	4.4028406	1.0603635	-1.0	-1.0
chr1	33023313	33023498	ENSG00000004455.16|AK2|ILF3|ILF3	926	-	6.0325513	1.1306702	-1.0	-1.0
chr1	35015757	35015952	ENSG00000271741.1|AC114490.2|ILF3|ILF3	928	-	5.6944966	1.1430019	-1.0	-1.0
chr1	35015757	35015952	ENSG00000163867.16|ZMYM6|ILF3|ILF3	928	-	5.6944966	1.1429169	-1.0	-1.0
chr1	35087612	35087752	ENSG00000197056.9|ZMYM1|ILF3|ILF3	923	+	6.1899276	1.1121399	-1.0	-1.0
chr1	35179443	35179543	ENSG00000116560.10|SFPQ|ILF3|ILF3	923	-	4.7814803	1.1123488	-1.0	-1.0
chr1	35270660	35270810	ENSG00000146463.11|ZMYM4|ILF3|ILF3	929	+	6.5886407	1.147327	-1.0	-1.0
chr1	35274440	35274555	ENSG00000146463.11|ZMYM4|ILF3|ILF3	923	+	6.280422	1.111793	-1.0	-1.0
chr1	35363104	35363219	ENSG00000146463.11|ZMYM4|ILF3|ILF3	916	+	6.117944	1.0751588	-1.0	-1.0
chr1	35362789	35362984	ENSG00000146463.11|ZMYM4|ILF3|ILF3	922	+	4.8836875	1.1106657	-1.0	-1.0
chr1	36246463	36246568	ENSG00000054118.13|THRAP3|ILF3|ILF3	923	+	6.189314	1.1123488	-1.0	-1.0
chr1	36270089	36270244	ENSG00000054118.13|THRAP3|ILF3|ILF3	918	+	5.716891	1.084033	-1.0	-1.0
chr1	36340813	36340928	ENSG00000196182.10|STK40|ILF3|ILF3	927	-	6.5721035	1.1391193	-1.0	-1.0
chr1	37860866	37861086	ENSG00000204084.12|INPP5B|ILF3|ILF3	942	-	6.939642	1.2348368	-1.0	-1.0
chr1	38939607	38939717	ENSG00000158315.10|RHBDL2|ILF3|ILF3	922	-	6.1778517	1.1093516	-1.0	-1.0
chr1	38996010	38996110	ENSG00000174574.15|AKIRIN1|ILF3|ILF3	923	+	6.203144	1.1123488	-1.0	-1.0
chr1	38993395	38993580	ENSG00000174574.15|AKIRIN1|ILF3|ILF3	915	+	3.753373	1.0730958	-1.0	-1.0
chr1	39872102	39872217	ENSG00000043514.15|TRIT1|ILF3|ILF3	919	-	6.4436097	1.0936229	-1.0	-1.0
chr1	39855058	39855198	ENSG00000043514.15|TRIT1|ILF3|ILF3	923	-	6.1834207	1.1123488	-1.0	-1.0
chr1	40170181	40170366	ENSG00000117000.8|RLF|ILF3|ILF3	928	+	6.45499	1.1421729	-1.0	-1.0
chr1	40168036	40168351	ENSG00000117000.8|RLF|ILF3|ILF3	923	+	6.0157757	1.1147181	-1.0	-1.0
chr1	40228950	40229050	ENSG00000117000.8|RLF|ILF3|ILF3	921	+	6.131323	1.1033572	-1.0	-1.0
chr1	40170386	40170546	ENSG00000117000.8|RLF|ILF3|ILF3	923	+	6.3280964	1.1114215	-1.0	-1.0
chr1	40541117	40541297	ENSG00000117010.15|ZNF684|ILF3|ILF3	923	+	6.5557356	1.1122408	-1.0	-1.0
chr1	40744188	40744363	ENSG00000066136.20|NFYC|ILF3|ILF3	923	+	6.320585	1.112292	-1.0	-1.0
chr1	41058020	41058120	ENSG00000010803.16|SCMH1|ILF3|ILF3	923	-	6.1401243	1.1107955	-1.0	-1.0
chr1	41234540	41234640	ENSG00000010803.16|SCMH1|ILF3|ILF3	913	-	4.3970194	1.0580119	-1.0	-1.0
chr1	41039456	41039556	ENSG00000010803.16|SCMH1|ILF3|ILF3	929	-	6.7097263	1.1478848	-1.0	-1.0
chr1	42668910	42669100	ENSG00000171960.10|PPIH|ILF3|ILF3	930	+	6.8295555	1.1541399	-1.0	-1.0
chr1	42941566	42941681	ENSG00000117394.20|SLC2A1|ILF3|ILF3	922	-	6.1516175	1.1091158	-1.0	-1.0
chr1	43676135	43676285	ENSG00000066135.12|KDM4A|ILF3|ILF3	915	+	4.593616	1.0715435	-1.0	-1.0
chr1	44342697	44342807	ENSG00000117419.14|ERI3|ILF3|ILF3	923	-	6.2323074	1.1113282	-1.0	-1.0
chr1	44449592	44449752	ENSG00000187147.17|RNF220|ILF3|ILF3	920	+	6.4498262	1.098734	-1.0	-1.0
chr1	44488442	44488612	ENSG00000187147.17|RNF220|ILF3|ILF3	917	+	6.396358	1.0812507	-1.0	-1.0
chr1	44748765	44748865	ENSG00000142945.12|KIF2C|ILF3|ILF3	921	+	6.341272	1.1021929	-1.0	-1.0
chr1	44776839	44777239	ENSG00000142937.11|RPS8|ILF3|ILF3	988	+	6.829734	1.9109832	-1.0	-1.0
chr1	45141687	45141812	ENSG00000162415.6|ZSWIM5|ILF3|ILF3	923	-	6.196965	1.1121503	-1.0	-1.0
chr1	45187832	45188027	ENSG00000162415.6|ZSWIM5|ILF3|ILF3	917	-	4.5335927	1.0802966	-1.0	-1.0
chr1	45188032	45188172	ENSG00000162415.6|ZSWIM5|ILF3|ILF3	923	-	6.2011075	1.1123488	-1.0	-1.0
chr1	45503423	45503563	ENSG00000132763.14|MMACHC|ILF3|ILF3	923	+	6.4005656	1.1122826	-1.0	-1.0
chr1	45554248	45554353	ENSG00000117448.13|AKR1A1|ILF3|ILF3	923	+	6.288019	1.1123488	-1.0	-1.0
chr1	45554613	45554773	ENSG00000117448.13|AKR1A1|ILF3|ILF3	919	+	4.0042367	1.0907547	-1.0	-1.0
chr1	45610364	45610469	ENSG00000132780.16|NASP|ILF3|ILF3	923	+	6.2791753	1.1123488	-1.0	-1.0
chr1	45610959	45611099	ENSG00000132780.16|NASP|ILF3|ILF3	940	+	6.15886	1.2185351	-1.0	-1.0
chr1	45610524	45610959	ENSG00000132780.16|NASP|ILF3|ILF3	949	+	5.349968	1.2907925	-1.0	-1.0
chr1	45609994	45610144	ENSG00000132780.16|NASP|ILF3|ILF3	924	+	4.9611325	1.121302	-1.0	-1.0
chr1	45593830	45594000	ENSG00000132780.16|NASP|ILF3|ILF3	923	+	6.345045	1.1122452	-1.0	-1.0
chr1	45659402	45659592	ENSG00000159592.10|GPBP1L1|ILF3|ILF3	932	-	6.6039953	1.1687553	-1.0	-1.0
chr1	45671415	45671690	ENSG00000159592.10|GPBP1L1|ILF3|ILF3	924	-	6.1045837	1.1211994	-1.0	-1.0
chr1	45666135	45666295	ENSG00000159592.10|GPBP1L1|ILF3|ILF3	915	-	4.857471	1.0730246	-1.0	-1.0
chr1	45663935	45664120	ENSG00000159592.10|GPBP1L1|ILF3|ILF3	933	-	6.574667	1.1732733	-1.0	-1.0
chr1	45680015	45680115	ENSG00000159592.10|GPBP1L1|ILF3|ILF3	923	-	6.175484	1.1123488	-1.0	-1.0
chr1	45664750	45664930	ENSG00000159592.10|GPBP1L1|ILF3|ILF3	928	-	6.279688	1.1425784	-1.0	-1.0
chr1	45655894	45655999	ENSG00000159592.10|GPBP1L1|ILF3|ILF3	916	-	6.1275935	1.0750041	-1.0	-1.0
chr1	46259201	46259406	ENSG00000085999.11|RAD54L|ILF3|ILF3	932	+	6.600583	1.1675994	-1.0	-1.0
chr1	46271450	46271635	ENSG00000085999.11|RAD54L|ILF3|ILF3	921	+	6.4283657	1.1041702	-1.0	-1.0
chr1	46310691	46310806	ENSG00000173660.11|UQCRH|ILF3|ILF3	923	+	6.1768203	1.1123488	-1.0	-1.0
chr1	46306350	46306465	ENSG00000173660.11|UQCRH|ILF3|ILF3	906	+	4.540817	1.0260253	-1.0	-1.0
chr1	46306810	46306910	ENSG00000173660.11|UQCRH|ILF3|ILF3	923	+	6.310081	1.1123488	-1.0	-1.0
chr1	46310466	46310566	ENSG00000173660.11|UQCRH|ILF3|ILF3	922	+	6.1285877	1.1099808	-1.0	-1.0
chr1	47263441	47263566	ENSG00000123473.15|STIL|ILF3|ILF3	929	-	6.5015655	1.1490626	-1.0	-1.0
chr1	47368775	47368905	ENSG00000162368.13|CMPK1|ILF3|ILF3	923	+	6.161914	1.1118307	-1.0	-1.0
chr1	50751050	50751160	ENSG00000185104.19|FAF1|ILF3|ILF3	922	-	6.2194657	1.1091532	-1.0	-1.0
chr1	50775885	50776100	ENSG00000185104.19|FAF1|ILF3|ILF3	934	-	6.6019025	1.1796066	-1.0	-1.0
chr1	50776210	50776390	ENSG00000185104.19|FAF1|ILF3|ILF3	932	-	6.4382234	1.164637	-1.0	-1.0
chr1	51358926	51359096	ENSG00000085832.16|EPS15|ILF3|ILF3	923	-	6.2568455	1.1122452	-1.0	-1.0
chr1	51633426	51633526	ENSG00000117859.18|OSBPL9|ILF3|ILF3	922	+	6.1300936	1.110512	-1.0	-1.0
chr1	52078147	52078342	ENSG00000134717.17|BTF3L4|ILF3|ILF3	941	+	4.5488386	1.2303989	-1.0	-1.0
chr1	52498453	52498663	ENSG00000134744.13|ZCCHC11|ILF3|ILF3	953	-	7.1893606	1.3244958	-1.0	-1.0
chr1	52512117	52512272	ENSG00000134744.13|ZCCHC11|ILF3|ILF3	923	-	6.206539	1.1116502	-1.0	-1.0
chr1	52442030	52442230	ENSG00000134744.13|ZCCHC11|ILF3|ILF3	930	-	6.513719	1.1579413	-1.0	-1.0
chr1	53921972	53922132	ENSG00000081870.11|HSPB11|ILF3|ILF3	939	-	6.7380404	1.215619	-1.0	-1.0
chr1	61100525	61100705	ENSG00000162599.15|NFIA|ILF3|ILF3	923	+	6.0582957	1.1162087	-1.0	-1.0
chr1	61146073	61146173	ENSG00000162599.15|NFIA|ILF3|ILF3	923	+	6.1486673	1.1123488	-1.0	-1.0
chr1	61192493	61192738	ENSG00000162599.15|NFIA|ILF3|ILF3	914	+	5.0068893	1.0672716	-1.0	-1.0
chr1	61138698	61138893	ENSG00000162599.15|NFIA|ILF3|ILF3	929	+	4.8526325	1.1460359	-1.0	-1.0
chr1	61190253	61190468	ENSG00000162599.15|NFIA|ILF3|ILF3	937	+	5.302788	1.2023352	-1.0	-1.0
chr1	61192068	61192228	ENSG00000162599.15|NFIA|ILF3|ILF3	936	+	6.4920306	1.1930103	-1.0	-1.0
chr1	61101100	61101220	ENSG00000162599.15|NFIA|ILF3|ILF3	916	+	5.357829	1.0750915	-1.0	-1.0
chr1	61145898	61146068	ENSG00000162599.15|NFIA|ILF3|ILF3	920	+	5.1754045	1.0943501	-1.0	-1.0
chr1	61716232	61716342	ENSG00000162604.12|TM2D1|ILF3|ILF3	939	-	6.188529	1.2136726	-1.0	-1.0
chr1	61714617	61714717	ENSG00000162604.12|TM2D1|ILF3|ILF3	923	-	6.1865244	1.1123488	-1.0	-1.0
chr1	61720967	61721112	ENSG00000162604.12|TM2D1|ILF3|ILF3	926	-	6.53767	1.1332468	-1.0	-1.0
chr1	62503527	62503702	ENSG00000116641.17|DOCK7|ILF3|ILF3	923	-	6.3624206	1.1118383	-1.0	-1.0
chr1	62622568	62622688	ENSG00000116641.17|DOCK7|ILF3|ILF3	923	-	6.2342987	1.1123488	-1.0	-1.0
chr1	62696457	62696637	ENSG00000235545.1|AC103923.1|ILF3|ILF3	918	+	6.3439364	1.0874906	-1.0	-1.0
chr1	62698747	62698857	ENSG00000235545.1|AC103923.1|ILF3|ILF3	923	+	6.2324476	1.1123488	-1.0	-1.0
chr1	62698862	62698972	ENSG00000235545.1|AC103923.1|ILF3|ILF3	922	+	6.1838126	1.1067419	-1.0	-1.0
chr1	63599429	63599739	ENSG00000079739.15|PGM1|ILF3|ILF3	936	+	6.5146575	1.1912198	-1.0	-1.0
chr1	65166659	65167079	ENSG00000162433.14|AK4|ILF3|ILF3	945	+	6.215927	1.2635883	-1.0	-1.0
chr1	67418639	67418749	ENSG00000142864.14|SERBP1|ILF3|ILF3	923	-	6.311725	1.1110457	-1.0	-1.0
chr1	70210495	70210675	ENSG00000116754.13|SRSF11|ILF3|ILF3	924	+	6.518927	1.1217364	-1.0	-1.0
chr1	70212860	70213090	ENSG00000116754.13|SRSF11|ILF3|ILF3	962	+	7.483056	1.4204339	-1.0	-1.0
chr1	75610056	75610241	ENSG00000137968.16|SLC44A5|ILF3|ILF3	927	-	6.504259	1.1392266	-1.0	-1.0
chr1	75588126	75588261	ENSG00000137968.16|SLC44A5|ILF3|ILF3	905	-	6.400798	1.0241097	-1.0	-1.0
chr1	75730898	75731073	ENSG00000117054.13|ACADM|ILF3|ILF3	942	+	6.7631307	1.235137	-1.0	-1.0
chr1	77603989	77604094	ENSG00000036549.12|ZZZ3|ILF3|ILF3	921	-	4.637527	1.1029034	-1.0	-1.0
chr1	78125024	78125139	ENSG00000137960.5|GIPC2|ILF3|ILF3	923	+	6.1393805	1.1114304	-1.0	-1.0
chr1	86935380	86935610	ENSG00000153936.16|HS2ST1|ILF3|ILF3	968	+	7.531998	1.4906576	-1.0	-1.0
chr1	86949085	86949205	ENSG00000153936.16|HS2ST1|ILF3|ILF3	918	+	4.449801	1.0881964	-1.0	-1.0
chr1	88796208	88796393	ENSG00000065243.19|PKN2|ILF3|ILF3	923	+	6.2564487	1.1123488	-1.0	-1.0
chr1	88822838	88822993	ENSG00000065243.19|PKN2|ILF3|ILF3	931	+	6.5958657	1.1629549	-1.0	-1.0
chr1	88711033	88711183	ENSG00000065243.19|PKN2|ILF3|ILF3	923	+	6.217893	1.1120656	-1.0	-1.0
chr1	89889737	89889907	ENSG00000271949.1|AC093423.3|ILF3|ILF3	939	+	6.4923115	1.2161849	-1.0	-1.0
chr1	89889738	89889908	ENSG00000171492.14|LRRC8D|ILF3|ILF3	939	+	6.4802704	1.2134964	-1.0	-1.0
chr1	90813097	90813207	ENSG00000233593.8|AL590094.1|ILF3|ILF3	905	-	6.24164	1.0230393	-1.0	-1.0
chr1	90950204	90950394	ENSG00000122482.20|ZNF644|ILF3|ILF3	941	-	6.7711506	1.2296811	-1.0	-1.0
chr1	90984285	90984415	ENSG00000122482.20|ZNF644|ILF3|ILF3	923	-	6.299212	1.1123488	-1.0	-1.0
chr1	91503451	91503551	ENSG00000097046.12|CDC7|ILF3|ILF3	900	+	4.3191037	1.0002702	-1.0	-1.0
chr1	91773410	91773520	ENSG00000069702.10|TGFBR3|ILF3|ILF3	923	-	6.149092	1.1117365	-1.0	-1.0
chr1	91752129	91752304	ENSG00000069702.10|TGFBR3|ILF3|ILF3	933	-	5.974379	1.1762831	-1.0	-1.0
chr1	91787692	91787807	ENSG00000069702.10|TGFBR3|ILF3|ILF3	923	-	6.193804	1.1123488	-1.0	-1.0
chr1	91873477	91873697	ENSG00000069702.10|TGFBR3|ILF3|ILF3	957	-	6.77506	1.3660336	-1.0	-1.0
chr1	91733958	91734138	ENSG00000069702.10|TGFBR3|ILF3|ILF3	923	-	6.4023867	1.1123488	-1.0	-1.0
chr1	92365369	92365554	ENSG00000122484.8|RPAP2|ILF3|ILF3	931	+	6.6194196	1.1614714	-1.0	-1.0
chr1	92604092	92604277	ENSG00000067208.14|EVI5|ILF3|ILF3	923	-	6.39735	1.1123488	-1.0	-1.0
chr1	92544005	92544130	ENSG00000067208.14|EVI5|ILF3|ILF3	923	-	6.1805053	1.1123488	-1.0	-1.0
chr1	92540375	92540570	ENSG00000067208.14|EVI5|ILF3|ILF3	923	-	6.5593204	1.1129045	-1.0	-1.0
chr1	93135529	93135649	ENSG00000143033.17|MTF2|ILF3|ILF3	910	+	4.7989054	1.0439311	-1.0	-1.0
chr1	94439422	94439627	ENSG00000117528.11|ABCD3|ILF3|ILF3	936	+	6.703842	1.1942099	-1.0	-1.0
chr1	94458993	94459098	ENSG00000117528.11|ABCD3|ILF3|ILF3	923	+	6.361747	1.1123488	-1.0	-1.0
chr1	94444247	94444382	ENSG00000117528.11|ABCD3|ILF3|ILF3	926	+	3.7220168	1.1322049	-1.0	-1.0
chr1	94439827	94439932	ENSG00000117528.11|ABCD3|ILF3|ILF3	912	+	4.4307575	1.0575784	-1.0	-1.0
chr1	94908734	94909079	ENSG00000117519.15|CNN3|ILF3|ILF3	936	-	5.8026896	1.1967642	-1.0	-1.0
chr1	100290428	100290583	ENSG00000137996.12|RTCA|ILF3|ILF3	923	+	6.4500766	1.1122193	-1.0	-1.0
chr1	100888212	100888323	ENSG00000162694.13|EXTL2|ILF3|ILF3	938	-	6.7357903	1.2092354	-1.0	-1.0
chr1	108953303	108953473	ENSG00000121940.15|CLCC1|ILF3|ILF3	923	-	6.4086537	1.1119927	-1.0	-1.0
chr1	108952478	108952583	ENSG00000121940.15|CLCC1|ILF3|ILF3	923	-	6.277771	1.1123488	-1.0	-1.0
chr1	108954403	108954533	ENSG00000121940.15|CLCC1|ILF3|ILF3	922	-	4.548798	1.1080227	-1.0	-1.0
chr1	108951073	108951263	ENSG00000121940.15|CLCC1|ILF3|ILF3	923	-	4.867304	1.1160939	-1.0	-1.0
chr1	108952476	108952581	ENSG00000274068.1|AL449266.1|ILF3|ILF3	923	-	6.2536774	1.1123488	-1.0	-1.0
chr1	108954401	108954531	ENSG00000274068.1|AL449266.1|ILF3|ILF3	922	-	4.816302	1.1066346	-1.0	-1.0
chr1	108953301	108953471	ENSG00000274068.1|AL449266.1|ILF3|ILF3	923	-	6.407865	1.1119899	-1.0	-1.0
chr1	108951076	108951296	ENSG00000274068.1|AL449266.1|ILF3|ILF3	923	-	4.7968755	1.114624	-1.0	-1.0
chr1	109387209	109387324	ENSG00000134243.11|SORT1|ILF3|ILF3	922	-	6.2085814	1.1102095	-1.0	-1.0
chr1	109395737	109395927	ENSG00000134243.11|SORT1|ILF3|ILF3	940	-	5.326434	1.2217896	-1.0	-1.0
chr1	110352937	110353102	ENSG00000224699.8|LAMTOR5-AS1|ILF3|ILF3	923	+	6.250317	1.1109927	-1.0	-1.0
chr1	110367361	110367501	ENSG00000224699.8|LAMTOR5-AS1|ILF3|ILF3	920	+	4.781681	1.0951855	-1.0	-1.0
chr1	110360121	110360261	ENSG00000224699.8|LAMTOR5-AS1|ILF3|ILF3	923	+	6.1719217	1.1107486	-1.0	-1.0
chr1	110367666	110367941	ENSG00000224699.8|LAMTOR5-AS1|ILF3|ILF3	923	+	4.595422	1.1120384	-1.0	-1.0
chr1	110369261	110369391	ENSG00000224699.8|LAMTOR5-AS1|ILF3|ILF3	923	+	6.4603477	1.1123488	-1.0	-1.0
chr1	110358036	110358151	ENSG00000224699.8|LAMTOR5-AS1|ILF3|ILF3	922	+	6.345225	1.110146	-1.0	-1.0
chr1	112635563	112635713	ENSG00000116489.12|CAPZA1|ILF3|ILF3	923	+	6.259709	1.1119393	-1.0	-1.0
chr1	112655481	112655676	ENSG00000116489.12|CAPZA1|ILF3|ILF3	958	+	7.3408227	1.3803096	-1.0	-1.0
chr1	112699171	112699346	ENSG00000155363.18|MOV10|ILF3|ILF3	922	+	6.4178963	1.1054486	-1.0	-1.0
chr1	112687981	112688131	ENSG00000155363.18|MOV10|ILF3|ILF3	934	+	5.7993975	1.178232	-1.0	-1.0
chr1	113015000	113015180	ENSG00000226419.7|SLC16A1-AS1|ILF3|ILF3	923	+	6.217456	1.1150069	-1.0	-1.0
chr1	113091025	113091145	ENSG00000198799.11|LRIG2|ILF3|ILF3	923	+	6.239362	1.1123488	-1.0	-1.0
chr1	113079045	113079165	ENSG00000198799.11|LRIG2|ILF3|ILF3	927	+	6.4645925	1.1343735	-1.0	-1.0
chr1	113103600	113103780	ENSG00000198799.11|LRIG2|ILF3|ILF3	958	+	5.9069138	1.3805737	-1.0	-1.0
chr1	113403449	113403629	ENSG00000081026.18|MAGI3|ILF3|ILF3	924	+	6.5435014	1.1167862	-1.0	-1.0
chr1	113484635	113484825	ENSG00000081026.18|MAGI3|ILF3|ILF3	925	+	5.0213947	1.1253269	-1.0	-1.0
chr1	113776384	113776569	ENSG00000081019.13|RSBN1|ILF3|ILF3	924	-	6.5047297	1.1204002	-1.0	-1.0
chr1	119164019	119164199	ENSG00000231365.5|AL359915.2|ILF3|ILF3	923	+	6.2323585	1.1123488	-1.0	-1.0
chr1	119158234	119158484	ENSG00000231365.5|AL359915.2|ILF3|ILF3	957	+	5.2160015	1.3699764	-1.0	-1.0
chr1	121301370	121301470	ENSG00000171943.11|SRGAP2C|ILF3|ILF3	922	+	6.1561775	1.1084394	-1.0	-1.0
chr1	145775423	145775533	ENSG00000265491.4|RNF115|ILF3|ILF3	922	-	6.24809	1.1068791	-1.0	-1.0
chr1	147274565	147274870	ENSG00000131778.18|CHD1L|ILF3|ILF3	943	+	6.0859556	1.2419606	-1.0	-1.0
chr1	147274455	147274555	ENSG00000131778.18|CHD1L|ILF3|ILF3	901	+	3.88009	1.0042899	-1.0	-1.0
chr1	150340972	150341072	ENSG00000117360.12|PRPF3|ILF3|ILF3	923	+	6.185174	1.1123488	-1.0	-1.0
chr1	150335691	150335866	ENSG00000117360.12|PRPF3|ILF3|ILF3	923	+	6.281663	1.1123488	-1.0	-1.0
chr1	150339166	150339326	ENSG00000117360.12|PRPF3|ILF3|ILF3	923	+	6.412276	1.1121472	-1.0	-1.0
chr1	150382664	150382784	ENSG00000163125.15|RPRD2|ILF3|ILF3	923	+	6.165638	1.1117091	-1.0	-1.0
chr1	150379679	150379829	ENSG00000163125.15|RPRD2|ILF3|ILF3	923	+	6.2845693	1.1117803	-1.0	-1.0
chr1	150618244	150618434	ENSG00000143420.18|ENSA|ILF3|ILF3	941	-	6.106228	1.2290097	-1.0	-1.0
chr1	150620619	150620719	ENSG00000143420.18|ENSA|ILF3|ILF3	922	-	6.3982034	1.1104124	-1.0	-1.0
chr1	150620819	150621014	ENSG00000143420.18|ENSA|ILF3|ILF3	929	-	6.55135	1.1458519	-1.0	-1.0
chr1	150674773	150674888	ENSG00000143457.10|GOLPH3L|ILF3|ILF3	923	-	6.315822	1.111879	-1.0	-1.0
chr1	150996145	150996250	ENSG00000143409.15|MINDY1|ILF3|ILF3	923	-	6.1803803	1.1120511	-1.0	-1.0
chr1	151210857	151210957	ENSG00000143398.19|PIP5K1A|ILF3|ILF3	922	+	6.1300936	1.1104695	-1.0	-1.0
chr1	151220395	151220580	ENSG00000143398.19|PIP5K1A|ILF3|ILF3	932	+	5.8627205	1.170675	-1.0	-1.0
chr1	151205347	151205537	ENSG00000143398.19|PIP5K1A|ILF3|ILF3	948	+	5.8304873	1.2855068	-1.0	-1.0
chr1	151201882	151201992	ENSG00000143398.19|PIP5K1A|ILF3|ILF3	923	+	6.241345	1.111952	-1.0	-1.0
chr1	151219635	151219855	ENSG00000143398.19|PIP5K1A|ILF3|ILF3	910	+	3.9101577	1.0452833	-1.0	-1.0
chr1	151225866	151225966	ENSG00000143398.19|PIP5K1A|ILF3|ILF3	923	+	6.196733	1.1116415	-1.0	-1.0
chr1	151226256	151226426	ENSG00000143398.19|PIP5K1A|ILF3|ILF3	923	+	6.4335876	1.1116638	-1.0	-1.0
chr1	151230725	151230880	ENSG00000143398.19|PIP5K1A|ILF3|ILF3	931	+	6.633043	1.1622847	-1.0	-1.0
chr1	151219890	151220050	ENSG00000143398.19|PIP5K1A|ILF3|ILF3	915	+	5.0644555	1.0682954	-1.0	-1.0
chr1	151201442	151201637	ENSG00000143398.19|PIP5K1A|ILF3|ILF3	948	+	6.7372355	1.2853779	-1.0	-1.0
chr1	151219065	151219190	ENSG00000143398.19|PIP5K1A|ILF3|ILF3	919	+	6.228298	1.0939738	-1.0	-1.0
chr1	151211257	151211447	ENSG00000143398.19|PIP5K1A|ILF3|ILF3	922	+	5.2379766	1.1095756	-1.0	-1.0
chr1	151556344	151556469	ENSG00000232536.1|AL365436.2|ILF3|ILF3	922	+	6.1705074	1.1104274	-1.0	-1.0
chr1	151556346	151556466	ENSG00000143367.15|TUFT1|ILF3|ILF3	922	+	6.176878	1.1103266	-1.0	-1.0
chr1	153631871	153631991	ENSG00000160678.11|S100A1|ILF3|ILF3	914	+	4.888209	1.0633371	-1.0	-1.0
chr1	153640048	153640158	ENSG00000160679.12|CHTOP|ILF3|ILF3	922	+	6.327003	1.1086998	-1.0	-1.0
chr1	153909582	153909682	ENSG00000143614.9|GATAD2B|ILF3|ILF3	920	-	4.4708514	1.0950295	-1.0	-1.0
chr1	154964428	154964643	ENSG00000160691.18|SHC1|ILF3|ILF3	922	-	6.1852574	1.1083418	-1.0	-1.0
chr1	155132489	155132599	ENSG00000169242.11|EFNA1|ILF3|ILF3	917	+	6.2166066	1.0835207	-1.0	-1.0
chr1	155310683	155310783	ENSG00000160752.14|FDPS|ILF3|ILF3	923	+	6.1585917	1.1123488	-1.0	-1.0
chr1	155314819	155314924	ENSG00000160752.14|FDPS|ILF3|ILF3	923	+	4.08383	1.1123488	-1.0	-1.0
chr1	155396517	155396702	ENSG00000227773.1|ASH1L-IT1|ILF3|ILF3	936	-	6.7347236	1.1956378	-1.0	-1.0
chr1	155396518	155396708	ENSG00000116539.12|ASH1L|ILF3|ILF3	934	-	6.699808	1.1826844	-1.0	-1.0
chr1	155490524	155490654	ENSG00000116539.12|ASH1L|ILF3|ILF3	923	-	6.170492	1.1119598	-1.0	-1.0
chr1	155559053	155559228	ENSG00000116539.12|ASH1L|ILF3|ILF3	923	-	6.3992705	1.1122314	-1.0	-1.0
chr1	155453098	155453198	ENSG00000116539.12|ASH1L|ILF3|ILF3	922	-	6.15	1.110512	-1.0	-1.0
chr1	155554203	155554308	ENSG00000116539.12|ASH1L|ILF3|ILF3	931	-	6.5442896	1.1628182	-1.0	-1.0
chr1	155556273	155556388	ENSG00000116539.12|ASH1L|ILF3|ILF3	923	-	6.2273626	1.1123488	-1.0	-1.0
chr1	155684661	155684761	ENSG00000163374.19|YY1AP1|ILF3|ILF3	902	-	4.4844	1.0090829	-1.0	-1.0
chr1	155735171	155735271	ENSG00000132676.15|DAP3|ILF3|ILF3	923	+	6.2841268	1.1123488	-1.0	-1.0
chr1	155734136	155734476	ENSG00000132676.15|DAP3|ILF3|ILF3	924	+	4.485865	1.117983	-1.0	-1.0
chr1	155736401	155736521	ENSG00000132676.15|DAP3|ILF3|ILF3	923	+	6.258925	1.1123488	-1.0	-1.0
chr1	155733976	155734116	ENSG00000132676.15|DAP3|ILF3|ILF3	919	+	5.608082	1.0889235	-1.0	-1.0
chr1	155931490	155931640	ENSG00000132680.10|KIAA0907|ILF3|ILF3	923	-	6.4082727	1.1123488	-1.0	-1.0
chr1	156075627	156075772	ENSG00000254726.2|MEX3A|ILF3|ILF3	913	-	6.266874	1.0627863	-1.0	-1.0
chr1	156224711	156224911	ENSG00000260238.6|PMF1-BGLAP|ILF3|ILF3	952	+	7.1812205	1.3180751	-1.0	-1.0
chr1	156224712	156224912	ENSG00000160783.19|PMF1|ILF3|ILF3	952	+	7.180465	1.3182673	-1.0	-1.0
chr1	156331919	156332049	ENSG00000163468.14|CCT3|ILF3|ILF3	916	-	5.460782	1.0779326	-1.0	-1.0
chr1	156375474	156375639	ENSG00000132677.12|RHBG|ILF3|ILF3	917	+	3.3556745	1.0804234	-1.0	-1.0
chr1	156376284	156376529	ENSG00000132677.12|RHBG|ILF3|ILF3	935	+	3.3618245	1.1848723	-1.0	-1.0
chr1	156376549	156376849	ENSG00000132677.12|RHBG|ILF3|ILF3	927	+	3.4943335	1.135905	-1.0	-1.0
chr1	156380579	156380919	ENSG00000132677.12|RHBG|ILF3|ILF3	935	+	4.380526	1.1897117	-1.0	-1.0
chr1	156372949	156373314	ENSG00000132677.12|RHBG|ILF3|ILF3	959	+	4.834601	1.387015	-1.0	-1.0
chr1	156381054	156381264	ENSG00000132677.12|RHBG|ILF3|ILF3	919	+	5.0896525	1.0893065	-1.0	-1.0
chr1	156380304	156380569	ENSG00000132677.12|RHBG|ILF3|ILF3	927	+	3.9078977	1.1346209	-1.0	-1.0
chr1	156379339	156379439	ENSG00000132677.12|RHBG|ILF3|ILF3	922	+	6.300771	1.1104695	-1.0	-1.0
chr1	156570518	156570708	ENSG00000183856.10|IQGAP3|ILF3|ILF3	924	-	6.7765064	1.1200686	-1.0	-1.0
chr1	156649469	156649609	ENSG00000229953.1|AL590666.2|ILF3|ILF3	923	-	6.3348603	1.1107106	-1.0	-1.0
chr1	156775269	156775464	ENSG00000143294.14|PRCC|ILF3|ILF3	924	+	4.890306	1.1172714	-1.0	-1.0
chr1	160026672	160026794	ENSG00000260766.1|AL513302.2|ILF3|ILF3	937	-	6.6289477	1.2024298	-1.0	-1.0
chr1	160026674	160026879	ENSG00000177807.8|KCNJ10|ILF3|ILF3	943	-	6.8330913	1.2445259	-1.0	-1.0
chr1	160091359	160091564	ENSG00000162729.13|IGSF8|ILF3|ILF3	944	-	6.891805	1.2534146	-1.0	-1.0
chr1	160257714	160258099	ENSG00000132716.18|DCAF8|ILF3|ILF3	936	-	6.5830097	1.1970086	-1.0	-1.0
chr1	160257714	160258099	ENSG00000258465.6|AL139011.2|ILF3|ILF3	936	-	6.5830097	1.1969148	-1.0	-1.0
chr1	160329567	160329907	ENSG00000122218.14|COPA|ILF3|ILF3	927	-	5.8746686	1.1372507	-1.0	-1.0
chr1	160302849	160302984	ENSG00000122218.14|COPA|ILF3|ILF3	923	-	6.469923	1.1123488	-1.0	-1.0
chr1	160342414	160342609	ENSG00000122218.14|COPA|ILF3|ILF3	948	-	7.185944	1.2881612	-1.0	-1.0
chr1	160334234	160334354	ENSG00000122218.14|COPA|ILF3|ILF3	913	-	6.168086	1.0594107	-1.0	-1.0
chr1	160358273	160358883	ENSG00000162736.15|NCSTN|ILF3|ILF3	969	+	4.6620846	1.5085331	-1.0	-1.0
chr1	161305294	161305399	ENSG00000158887.15|MPZ|ILF3|ILF3	906	-	3.279553	1.0270822	-1.0	-1.0
chr1	162371343	162371488	ENSG00000254706.2|AL512785.2|ILF3|ILF3	921	+	6.289471	1.1016904	-1.0	-1.0
chr1	162371344	162371489	ENSG00000239887.4|C1orf226|ILF3|ILF3	921	+	6.2937527	1.1033049	-1.0	-1.0
chr1	163285788	163285903	ENSG00000143248.12|RGS5|ILF3|ILF3	923	-	6.254202	1.1123488	-1.0	-1.0
chr1	163281323	163281478	ENSG00000143248.12|RGS5|ILF3|ILF3	922	-	6.2398806	1.1106042	-1.0	-1.0
chr1	163285048	163285148	ENSG00000143248.12|RGS5|ILF3|ILF3	913	-	6.3418827	1.0595163	-1.0	-1.0
chr1	163281326	163281481	ENSG00000232995.7|RGS5|ILF3|ILF3	922	-	6.239729	1.1105245	-1.0	-1.0
chr1	163285046	163285146	ENSG00000232995.7|RGS5|ILF3|ILF3	911	-	6.1280365	1.0482773	-1.0	-1.0
chr1	163285791	163285906	ENSG00000232995.7|RGS5|ILF3|ILF3	923	-	6.260779	1.1123488	-1.0	-1.0
chr1	165845792	165846022	ENSG00000143179.14|UCK2|ILF3|ILF3	946	+	6.9249115	1.2703706	-1.0	-1.0
chr1	165859632	165859827	ENSG00000143179.14|UCK2|ILF3|ILF3	950	+	6.2283173	1.2977122	-1.0	-1.0
chr1	165846082	165846182	ENSG00000143179.14|UCK2|ILF3|ILF3	923	+	6.247748	1.1123488	-1.0	-1.0
chr1	167233218	167233433	ENSG00000143190.21|POU2F1|ILF3|ILF3	946	+	7.032157	1.2678654	-1.0	-1.0
chr1	168356526	168356696	ENSG00000227722.2|AL022100.1|ILF3|ILF3	933	+	6.8286314	1.1738949	-1.0	-1.0
chr1	171487615	171487805	ENSG00000117523.15|PRRC2C|ILF3|ILF3	924	+	6.6003647	1.1177437	-1.0	-1.0
chr1	171546757	171546907	ENSG00000117523.15|PRRC2C|ILF3|ILF3	913	+	4.792766	1.060766	-1.0	-1.0
chr1	174004335	174004470	ENSG00000135870.11|RC3H1|ILF3|ILF3	923	-	6.2248945	1.1121192	-1.0	-1.0
chr1	174004160	174004280	ENSG00000135870.11|RC3H1|ILF3|ILF3	923	-	6.2017083	1.1113684	-1.0	-1.0
chr1	173993930	173994100	ENSG00000135870.11|RC3H1|ILF3|ILF3	923	-	6.1660504	1.1123488	-1.0	-1.0
chr1	176133191	176133371	ENSG00000143207.19|RFWD2|ILF3|ILF3	931	-	6.571135	1.1599089	-1.0	-1.0
chr1	176141242	176141352	ENSG00000143207.19|RFWD2|ILF3|ILF3	922	-	6.27895	1.1055254	-1.0	-1.0
chr1	178035806	178035956	ENSG00000254154.8|AL359075.2|ILF3|ILF3	923	-	6.4542413	1.1123488	-1.0	-1.0
chr1	178035808	178035958	ENSG00000242193.10|AL359075.1|ILF3|ILF3	923	-	6.448224	1.1107461	-1.0	-1.0
chr1	179213859	179213984	ENSG00000143322.19|ABL2|ILF3|ILF3	923	-	6.4166775	1.1120229	-1.0	-1.0
chr1	179210034	179210264	ENSG00000143322.19|ABL2|ILF3|ILF3	953	-	4.9204965	1.3316346	-1.0	-1.0
chr1	180478862	180479022	ENSG00000230124.6|ACBD6|ILF3|ILF3	922	-	5.20403	1.1090021	-1.0	-1.0
chr1	181002225	181002325	ENSG00000135823.13|STX6|ILF3|ILF3	921	-	6.118513	1.1033572	-1.0	-1.0
chr1	182863955	182864115	ENSG00000135829.16|DHX9|ILF3|ILF3	923	+	6.290293	1.1123488	-1.0	-1.0
chr1	182864180	182864390	ENSG00000135829.16|DHX9|ILF3|ILF3	939	+	6.8332267	1.2179158	-1.0	-1.0
chr1	183085474	183085654	ENSG00000135862.5|LAMC1|ILF3|ILF3	940	+	6.854038	1.2195904	-1.0	-1.0
chr1	193048977	193049137	ENSG00000116750.13|UCHL5|ILF3|ILF3	914	-	4.425673	1.0648898	-1.0	-1.0
chr1	193163264	193163379	ENSG00000134371.10|CDC73|ILF3|ILF3	932	+	6.8795114	1.1661108	-1.0	-1.0
chr1	200386514	200386619	ENSG00000203721.6|LINC00862|ILF3|ILF3	923	-	6.225125	1.1123488	-1.0	-1.0
chr1	202789674	202789774	ENSG00000117139.16|KDM5B|ILF3|ILF3	923	-	6.276329	1.1123488	-1.0	-1.0
chr1	202789449	202789614	ENSG00000117139.16|KDM5B|ILF3|ILF3	924	-	5.148992	1.117516	-1.0	-1.0
chr1	202780174	202780349	ENSG00000117139.16|KDM5B|ILF3|ILF3	920	-	6.220159	1.0971404	-1.0	-1.0
chr1	204079265	204079455	ENSG00000143842.14|SOX13|ILF3|ILF3	923	+	6.4321556	1.1122521	-1.0	-1.0
chr1	204075144	204075244	ENSG00000143842.14|SOX13|ILF3|ILF3	923	+	6.1486673	1.1123488	-1.0	-1.0
chr1	204360281	204360456	ENSG00000143850.13|PLEKHA6|ILF3|ILF3	922	-	6.2600703	1.106241	-1.0	-1.0
chr1	204552112	204552302	ENSG00000198625.12|MDM4|ILF3|ILF3	914	+	4.458809	1.0678573	-1.0	-1.0
chr1	204552482	204552667	ENSG00000198625.12|MDM4|ILF3|ILF3	925	+	5.4436007	1.1242378	-1.0	-1.0
chr1	205504644	205504779	ENSG00000117266.15|CDK18|ILF3|ILF3	933	+	6.3537874	1.1735146	-1.0	-1.0
chr1	205618224	205618369	ENSG00000158711.13|ELK4|ILF3|ILF3	921	-	6.1832457	1.1022173	-1.0	-1.0
chr1	205738816	205738961	ENSG00000069275.12|NUCKS1|ILF3|ILF3	930	-	5.6189013	1.1521027	-1.0	-1.0
chr1	205740076	205740301	ENSG00000069275.12|NUCKS1|ILF3|ILF3	936	-	6.8668737	1.1924196	-1.0	-1.0
chr1	205738326	205738806	ENSG00000069275.12|NUCKS1|ILF3|ILF3	937	-	5.4464626	1.197394	-1.0	-1.0
chr1	207769872	207770137	ENSG00000117335.19|CD46|ILF3|ILF3	943	+	5.5792584	1.245674	-1.0	-1.0
chr1	212304547	212304682	ENSG00000066027.11|PPP2R5A|ILF3|ILF3	923	+	6.1629076	1.1115726	-1.0	-1.0
chr1	213122135	213122280	ENSG00000136643.11|RPS6KC1|ILF3|ILF3	922	+	6.1644983	1.1097311	-1.0	-1.0
chr1	215588355	215588535	ENSG00000136636.12|KCTD3|ILF3|ILF3	930	+	6.887047	1.1532391	-1.0	-1.0
chr1	220260813	220260963	ENSG00000118873.15|RAB3GAP2|ILF3|ILF3	923	-	6.177033	1.1121604	-1.0	-1.0
chr1	222863375	222863550	ENSG00000278610.1|AC093152.1|ILF3|ILF3	922	+	6.4239693	1.1093847	-1.0	-1.0
chr1	223991869	223991974	ENSG00000272645.3|GTF2IP20|ILF3|ILF3	922	-	6.8751	1.1095223	-1.0	-1.0
chr1	223993752	223993942	ENSG00000185495.10|AC138393.1|ILF3|ILF3	913	+	5.0966806	1.0580188	-1.0	-1.0
chr1	224136120	224136220	ENSG00000143756.11|FBXO28|ILF3|ILF3	923	+	6.5639744	1.1123488	-1.0	-1.0
chr1	224969033	224969208	ENSG00000185842.15|DNAH14|ILF3|ILF3	920	+	6.334281	1.0951982	-1.0	-1.0
chr1	225785253	225785353	ENSG00000143742.12|SRP9|ILF3|ILF3	923	+	6.212646	1.1123488	-1.0	-1.0
chr1	225786985	225787125	ENSG00000143742.12|SRP9|ILF3|ILF3	911	+	4.1956387	1.0510626	-1.0	-1.0
chr1	225788540	225788675	ENSG00000143742.12|SRP9|ILF3|ILF3	923	+	6.3337455	1.1123488	-1.0	-1.0
chr1	225785013	225785183	ENSG00000143742.12|SRP9|ILF3|ILF3	922	+	6.2666616	1.1087859	-1.0	-1.0
chr1	225785628	225785888	ENSG00000143742.12|SRP9|ILF3|ILF3	923	+	6.0242023	1.111242	-1.0	-1.0
chr1	225788155	225788255	ENSG00000143742.12|SRP9|ILF3|ILF3	923	+	6.299699	1.1123488	-1.0	-1.0
chr1	225856170	225856365	ENSG00000196187.11|TMEM63A|ILF3|ILF3	929	-	6.8189096	1.1463187	-1.0	-1.0
chr1	226183495	226183685	ENSG00000182827.8|ACBD3|ILF3|ILF3	929	-	6.620036	1.1504924	-1.0	-1.0
chr1	226991829	226992049	ENSG00000143776.18|CDC42BPA|ILF3|ILF3	935	-	5.521492	1.1863664	-1.0	-1.0
chr1	226992084	226992204	ENSG00000143776.18|CDC42BPA|ILF3|ILF3	923	-	6.170254	1.1119814	-1.0	-1.0
chr1	229274070	229274170	ENSG00000168118.11|RAB4A|ILF3|ILF3	923	+	6.299889	1.1123488	-1.0	-1.0
chr1	229483385	229483515	ENSG00000069248.11|NUP133|ILF3|ILF3	920	-	5.103043	1.0965681	-1.0	-1.0
chr1	229553674	229553859	ENSG00000135776.4|ABCB10|ILF3|ILF3	923	-	6.463169	1.1121029	-1.0	-1.0
chr1	229552789	229552914	ENSG00000135776.4|ABCB10|ILF3|ILF3	923	-	6.157161	1.1123488	-1.0	-1.0
chr1	230281572	230281732	ENSG00000143641.9|GALNT2|ILF3|ILF3	940	+	5.736315	1.2189306	-1.0	-1.0
chr1	230094188	230094288	ENSG00000143641.9|GALNT2|ILF3|ILF3	923	+	6.175484	1.1123488	-1.0	-1.0
chr1	231245486	231245586	ENSG00000116906.11|GNPAT|ILF3|ILF3	923	+	6.2314954	1.1123488	-1.0	-1.0
chr1	231250026	231250236	ENSG00000116906.11|GNPAT|ILF3|ILF3	953	+	6.656702	1.3304657	-1.0	-1.0
chr1	231414874	231415264	ENSG00000135766.8|EGLN1|ILF3|ILF3	946	-	7.1825595	1.2649838	-1.0	-1.0
chr1	231403469	231403634	ENSG00000135766.8|EGLN1|ILF3|ILF3	907	-	6.2804103	1.0328629	-1.0	-1.0
chr1	235068884	235069069	ENSG00000280587.1|FP700125.1|ILF3|ILF3	935	-	5.657046	1.1847819	-1.0	-1.0
chr1	235065816	235065966	ENSG00000280587.1|FP700125.1|ILF3|ILF3	922	-	6.296619	1.1099906	-1.0	-1.0
chr1	235066146	235066251	ENSG00000280587.1|FP700125.1|ILF3|ILF3	923	-	6.1975145	1.1115721	-1.0	-1.0
chr1	235069129	235069239	ENSG00000280587.1|FP700125.1|ILF3|ILF3	923	-	6.369449	1.1123488	-1.0	-1.0
chr1	235126434	235126534	ENSG00000173726.10|TOMM20|ILF3|ILF3	923	-	6.2677217	1.1123488	-1.0	-1.0
chr1	235126184	235126324	ENSG00000173726.10|TOMM20|ILF3|ILF3	922	-	6.248505	1.1076838	-1.0	-1.0
chr1	235301532	235301692	ENSG00000054267.21|ARID4B|ILF3|ILF3	920	-	4.739721	1.0961611	-1.0	-1.0
chr1	235284067	235284212	ENSG00000054267.21|ARID4B|ILF3|ILF3	922	-	6.2994294	1.1101818	-1.0	-1.0
chr1	235311112	235311232	ENSG00000054267.21|ARID4B|ILF3|ILF3	923	-	6.1569786	1.1116338	-1.0	-1.0
chr1	235318697	235318812	ENSG00000054267.21|ARID4B|ILF3|ILF3	926	-	6.0659046	1.1314225	-1.0	-1.0
chr1	235232519	235232624	ENSG00000054267.21|ARID4B|ILF3|ILF3	906	-	4.3794575	1.026622	-1.0	-1.0
chr1	235307187	235307372	ENSG00000054267.21|ARID4B|ILF3|ILF3	923	-	6.398901	1.1123488	-1.0	-1.0
chr1	235180303	235180498	ENSG00000054267.21|ARID4B|ILF3|ILF3	950	-	7.1255465	1.2972746	-1.0	-1.0
chr1	235301997	235302142	ENSG00000054267.21|ARID4B|ILF3|ILF3	919	-	6.243821	1.0893737	-1.0	-1.0
chr1	235310797	235310932	ENSG00000054267.21|ARID4B|ILF3|ILF3	920	-	6.227423	1.0964336	-1.0	-1.0
chr1	235284937	235285127	ENSG00000054267.21|ARID4B|ILF3|ILF3	926	-	5.0564246	1.1291087	-1.0	-1.0
chr1	235618906	235619101	ENSG00000168243.10|GNG4|ILF3|ILF3	923	-	6.293625	1.111779	-1.0	-1.0
chr1	235598591	235598701	ENSG00000168243.10|GNG4|ILF3|ILF3	922	-	6.1374273	1.1065471	-1.0	-1.0
chr1	241852581	241852771	ENSG00000174371.16|EXO1|ILF3|ILF3	922	+	6.225433	1.1068164	-1.0	-1.0
chr1	244508659	244508809	ENSG00000179397.17|CATSPERE|ILF3|ILF3	923	+	6.38325	1.1123488	-1.0	-1.0
chr1	246325154	246325289	ENSG00000185420.18|SMYD3|ILF3|ILF3	923	-	4.902516	1.1123488	-1.0	-1.0
chr1	246269582	246269807	ENSG00000185420.18|SMYD3|ILF3|ILF3	928	-	6.651133	1.1444743	-1.0	-1.0
chr1	246309289	246309489	ENSG00000185420.18|SMYD3|ILF3|ILF3	924	-	6.499093	1.1167668	-1.0	-1.0
chr1	246324454	246324749	ENSG00000185420.18|SMYD3|ILF3|ILF3	952	-	6.0833564	1.322681	-1.0	-1.0
chr1	246325039	246325139	ENSG00000185420.18|SMYD3|ILF3|ILF3	918	-	3.4968438	1.0885624	-1.0	-1.0
chr1	246922307	246922407	ENSG00000153207.14|AHCTF1|ILF3|ILF3	923	-	6.1472807	1.1107955	-1.0	-1.0
chr1	247046762	247046967	ENSG00000277462.1|ZNF670|ILF3|ILF3	947	-	6.9703937	1.2770134	-1.0	-1.0
chr1	247072362	247072622	ENSG00000277462.1|ZNF670|ILF3|ILF3	916	-	5.9702973	1.0773243	-1.0	-1.0
chr1	247072364	247072629	ENSG00000135747.11|ZNF670-ZNF695|ILF3|ILF3	914	-	5.9959846	1.0672922	-1.0	-1.0
chr1	247046764	247046969	ENSG00000135747.11|ZNF670-ZNF695|ILF3|ILF3	947	-	6.9687347	1.276708	-1.0	-1.0
chr10	622093	622363	ENSG00000151240.16|DIP2C|ILF3|ILF3	990	-	7.9328647	2.0167954	-1.0	-1.0
chr10	928623	928743	ENSG00000107929.14|LARP4B|ILF3|ILF3	919	-	6.270422	1.093814	-1.0	-1.0
chr10	1010895	1010995	ENSG00000107937.18|GTPBP4|ILF3|ILF3	923	+	6.2760854	1.1123488	-1.0	-1.0
chr10	1059828	1059973	ENSG00000047056.14|WDR37|ILF3|ILF3	923	+	6.384701	1.1122297	-1.0	-1.0
chr10	4971651	4971916	ENSG00000187134.13|AKR1C1|ILF3|ILF3	939	+	5.1691017	1.2137887	-1.0	-1.0
chr10	4969569	4969669	ENSG00000187134.13|AKR1C1|ILF3|ILF3	923	+	6.248867	1.1123488	-1.0	-1.0
chr10	4973769	4973919	ENSG00000187134.13|AKR1C1|ILF3|ILF3	923	+	6.161464	1.1123488	-1.0	-1.0
chr10	4974279	4974429	ENSG00000187134.13|AKR1C1|ILF3|ILF3	939	+	6.6855373	1.2160877	-1.0	-1.0
chr10	4969169	4969294	ENSG00000187134.13|AKR1C1|ILF3|ILF3	923	+	6.537392	1.1123488	-1.0	-1.0
chr10	5688325	5688425	ENSG00000108021.19|FAM208B|ILF3|ILF3	923	+	6.4917836	1.1123488	-1.0	-1.0
chr10	5688650	5688820	ENSG00000108021.19|FAM208B|ILF3|ILF3	935	+	5.8942695	1.1838459	-1.0	-1.0
chr10	5801735	5801885	ENSG00000057608.16|GDI2|ILF3|ILF3	923	-	6.2265477	1.1123488	-1.0	-1.0
chr10	5800995	5801140	ENSG00000057608.16|GDI2|ILF3|ILF3	916	-	6.2367473	1.0747236	-1.0	-1.0
chr10	5779676	5779806	ENSG00000057608.16|GDI2|ILF3|ILF3	929	-	6.3102274	1.14759	-1.0	-1.0
chr10	5779836	5780051	ENSG00000057608.16|GDI2|ILF3|ILF3	946	-	4.992815	1.2714369	-1.0	-1.0
chr10	5904505	5904635	ENSG00000134452.19|FBXO18|ILF3|ILF3	923	+	6.657229	1.11435	-1.0	-1.0
chr10	5900932	5901067	ENSG00000134452.19|FBXO18|ILF3|ILF3	923	+	6.2343807	1.1118304	-1.0	-1.0
chr10	7747934	7748059	ENSG00000151655.18|ITIH2|ILF3|ILF3	918	+	6.1417246	1.0849385	-1.0	-1.0
chr10	7716228	7716348	ENSG00000151655.18|ITIH2|ILF3|ILF3	915	+	6.0243044	1.0702661	-1.0	-1.0
chr10	7715683	7715808	ENSG00000151655.18|ITIH2|ILF3|ILF3	916	+	6.420777	1.074671	-1.0	-1.0
chr10	7738231	7738411	ENSG00000151655.18|ITIH2|ILF3|ILF3	918	+	4.7388887	1.0867714	-1.0	-1.0
chr10	7745453	7745733	ENSG00000151655.18|ITIH2|ILF3|ILF3	959	+	6.875848	1.3828651	-1.0	-1.0
chr10	7716768	7716903	ENSG00000151655.18|ITIH2|ILF3|ILF3	931	+	5.592495	1.15893	-1.0	-1.0
chr10	7714773	7715038	ENSG00000151655.18|ITIH2|ILF3|ILF3	931	+	6.1805763	1.1593944	-1.0	-1.0
chr10	7715238	7715373	ENSG00000151655.18|ITIH2|ILF3|ILF3	930	+	6.537512	1.1569362	-1.0	-1.0
chr10	7715408	7715513	ENSG00000151655.18|ITIH2|ILF3|ILF3	923	+	6.320355	1.1123488	-1.0	-1.0
chr10	7728618	7728733	ENSG00000151655.18|ITIH2|ILF3|ILF3	942	+	6.3255773	1.2367249	-1.0	-1.0
chr10	7736086	7736191	ENSG00000151655.18|ITIH2|ILF3|ILF3	918	+	4.4666824	1.0854124	-1.0	-1.0
chr10	11555090	11555255	ENSG00000148429.14|USP6NL|ILF3|ILF3	923	-	6.1587124	1.110725	-1.0	-1.0
chr10	15130607	15130742	ENSG00000152465.17|NMT2|ILF3|ILF3	923	-	6.2283797	1.1123488	-1.0	-1.0
chr10	15231820	15232015	ENSG00000148468.16|FAM171A1|ILF3|ILF3	922	-	4.7744665	1.1056781	-1.0	-1.0
chr10	15264089	15264209	ENSG00000148468.16|FAM171A1|ILF3|ILF3	923	-	6.375409	1.1123488	-1.0	-1.0
chr10	17687312	17687502	ENSG00000136738.14|STAM|ILF3|ILF3	933	+	3.9558847	1.1756599	-1.0	-1.0
chr10	18641803	18641948	ENSG00000241058.3|NSUN6|ILF3|ILF3	922	-	6.262176	1.1077338	-1.0	-1.0
chr10	19715664	19715974	ENSG00000204740.10|MALRD1|ILF3|ILF3	920	+	5.996587	1.0988477	-1.0	-1.0
chr10	19370627	19370777	ENSG00000204740.10|MALRD1|ILF3|ILF3	925	+	6.3078976	1.1268885	-1.0	-1.0
chr10	19716154	19716494	ENSG00000204740.10|MALRD1|ILF3|ILF3	936	+	5.983859	1.1915016	-1.0	-1.0
chr10	19371102	19371222	ENSG00000204740.10|MALRD1|ILF3|ILF3	923	+	6.405847	1.1119729	-1.0	-1.0
chr10	19701834	19701934	ENSG00000204740.10|MALRD1|ILF3|ILF3	923	+	6.204423	1.1123488	-1.0	-1.0
chr10	21599672	21599902	ENSG00000078403.16|MLLT10|ILF3|ILF3	930	+	5.3481474	1.1520312	-1.0	-1.0
chr10	21541262	21541361	ENSG00000078403.16|MLLT10|ILF3|ILF3	923	+	6.5704446	1.1123488	-1.0	-1.0
chr10	21598547	21598697	ENSG00000078403.16|MLLT10|ILF3|ILF3	923	+	6.4182267	1.1123488	-1.0	-1.0
chr10	21671039	21671659	ENSG00000078403.16|MLLT10|ILF3|ILF3	958	+	6.2866516	1.3753366	-1.0	-1.0
chr10	21691928	21692178	ENSG00000078403.16|MLLT10|ILF3|ILF3	939	+	6.7564435	1.2134176	-1.0	-1.0
chr10	21671694	21671909	ENSG00000078403.16|MLLT10|ILF3|ILF3	955	+	5.592601	1.3499838	-1.0	-1.0
chr10	21692398	21692593	ENSG00000078403.16|MLLT10|ILF3|ILF3	956	+	4.5165806	1.3530471	-1.0	-1.0
chr10	21705378	21705478	ENSG00000078403.16|MLLT10|ILF3|ILF3	909	+	3.4739003	1.0430903	-1.0	-1.0
chr10	21603227	21603347	ENSG00000078403.16|MLLT10|ILF3|ILF3	923	+	6.193166	1.1123488	-1.0	-1.0
chr10	21686642	21686792	ENSG00000078403.16|MLLT10|ILF3|ILF3	926	+	6.473761	1.1302944	-1.0	-1.0
chr10	21672114	21672314	ENSG00000078403.16|MLLT10|ILF3|ILF3	965	+	6.2086825	1.4575771	-1.0	-1.0
chr10	21542526	21542731	ENSG00000078403.16|MLLT10|ILF3|ILF3	940	+	6.7779083	1.2237962	-1.0	-1.0
chr10	21659903	21660268	ENSG00000078403.16|MLLT10|ILF3|ILF3	965	+	6.736389	1.4521662	-1.0	-1.0
chr10	21725210	21725355	ENSG00000078403.16|MLLT10|ILF3|ILF3	923	+	6.5244665	1.112949	-1.0	-1.0
chr10	21541139	21541239	ENSG00000078403.16|MLLT10|ILF3|ILF3	923	+	6.185174	1.1123488	-1.0	-1.0
chr10	21711398	21711503	ENSG00000078403.16|MLLT10|ILF3|ILF3	922	+	6.1285877	1.1101966	-1.0	-1.0
chr10	21692273	21692388	ENSG00000078403.16|MLLT10|ILF3|ILF3	923	+	6.329804	1.1123488	-1.0	-1.0
chr10	22685430	22685600	ENSG00000150867.13|PIP4K2A|ILF3|ILF3	926	-	6.498528	1.1315925	-1.0	-1.0
chr10	24404132	24404317	ENSG00000120549.17|KIAA1217|ILF3|ILF3	924	+	6.3763056	1.118499	-1.0	-1.0
chr10	24484490	24484670	ENSG00000120549.17|KIAA1217|ILF3|ILF3	927	+	6.539657	1.13937	-1.0	-1.0
chr10	24230209	24230404	ENSG00000120549.17|KIAA1217|ILF3|ILF3	936	+	6.7631617	1.1940142	-1.0	-1.0
chr10	24250947	24251112	ENSG00000120549.17|KIAA1217|ILF3|ILF3	923	+	4.7024446	1.1115197	-1.0	-1.0
chr10	24250742	24250912	ENSG00000120549.17|KIAA1217|ILF3|ILF3	915	+	4.6535754	1.0730057	-1.0	-1.0
chr10	26772814	26772914	ENSG00000136754.17|ABI1|ILF3|ILF3	906	-	6.186141	1.0262192	-1.0	-1.0
chr10	26760988	26761153	ENSG00000136754.17|ABI1|ILF3|ILF3	923	-	6.2729287	1.112284	-1.0	-1.0
chr10	26760773	26760968	ENSG00000136754.17|ABI1|ILF3|ILF3	925	-	5.2132154	1.1249651	-1.0	-1.0
chr10	28538669	28538889	ENSG00000095787.21|WAC|ILF3|ILF3	929	+	4.7334547	1.1466899	-1.0	-1.0
chr10	28563919	28564029	ENSG00000095787.21|WAC|ILF3|ILF3	916	+	3.6941793	1.0747423	-1.0	-1.0
chr10	29419399	29419524	ENSG00000224597.9|SVIL-AS1|ILF3|ILF3	913	+	5.2637186	1.0617281	-1.0	-1.0
chr10	34749924	34750089	ENSG00000148498.15|PARD3|ILF3|ILF3	919	-	5.02895	1.0903367	-1.0	-1.0
chr10	34789439	34789609	ENSG00000148498.15|PARD3|ILF3|ILF3	938	-	6.3379807	1.208419	-1.0	-1.0
chr10	34580214	34580379	ENSG00000148498.15|PARD3|ILF3|ILF3	928	-	4.7069507	1.1402838	-1.0	-1.0
chr10	34643659	34643849	ENSG00000148498.15|PARD3|ILF3|ILF3	929	-	5.348627	1.1457914	-1.0	-1.0
chr10	34631824	34632154	ENSG00000148498.15|PARD3|ILF3|ILF3	926	-	6.283022	1.1303385	-1.0	-1.0
chr10	34797119	34797259	ENSG00000148498.15|PARD3|ILF3|ILF3	937	-	6.6722035	1.198763	-1.0	-1.0
chr10	34587299	34587469	ENSG00000148498.15|PARD3|ILF3|ILF3	919	-	6.493664	1.0907671	-1.0	-1.0
chr10	34806044	34806364	ENSG00000148498.15|PARD3|ILF3|ILF3	931	-	5.659212	1.1632439	-1.0	-1.0
chr10	34462738	34462948	ENSG00000148498.15|PARD3|ILF3|ILF3	943	-	7.061056	1.2472953	-1.0	-1.0
chr10	34586669	34586769	ENSG00000148498.15|PARD3|ILF3|ILF3	923	-	6.2822504	1.1123488	-1.0	-1.0
chr10	34657139	34657324	ENSG00000148498.15|PARD3|ILF3|ILF3	922	-	4.7896733	1.1103574	-1.0	-1.0
chr10	34601069	34601349	ENSG00000148498.15|PARD3|ILF3|ILF3	943	-	5.912617	1.2432007	-1.0	-1.0
chr10	34787779	34787979	ENSG00000148498.15|PARD3|ILF3|ILF3	924	-	6.5608535	1.1207861	-1.0	-1.0
chr10	34393529	34393659	ENSG00000148498.15|PARD3|ILF3|ILF3	918	-	4.4580426	1.0871216	-1.0	-1.0
chr10	34682624	34682749	ENSG00000148498.15|PARD3|ILF3|ILF3	923	-	6.179182	1.1113758	-1.0	-1.0
chr10	34678179	34678299	ENSG00000148498.15|PARD3|ILF3|ILF3	922	-	6.3193226	1.1064421	-1.0	-1.0
chr10	34600889	34600989	ENSG00000148498.15|PARD3|ILF3|ILF3	923	-	4.6086226	1.1123488	-1.0	-1.0
chr10	34796934	34797064	ENSG00000148498.15|PARD3|ILF3|ILF3	923	-	6.436565	1.1123488	-1.0	-1.0
chr10	34448536	34448731	ENSG00000148498.15|PARD3|ILF3|ILF3	938	-	5.7948456	1.2065283	-1.0	-1.0
chr10	34665954	34666144	ENSG00000148498.15|PARD3|ILF3|ILF3	942	-	4.169595	1.2378839	-1.0	-1.0
chr10	34677214	34677319	ENSG00000148498.15|PARD3|ILF3|ILF3	921	-	6.351614	1.1035343	-1.0	-1.0
chr10	35335228	35335363	ENSG00000271335.5|AL117336.3|ILF3|ILF3	923	-	6.4433084	1.1121138	-1.0	-1.0
chr10	35376572	35376747	ENSG00000108100.17|CCNY|ILF3|ILF3	919	+	6.4978213	1.0936967	-1.0	-1.0
chr10	35431368	35431588	ENSG00000108100.17|CCNY|ILF3|ILF3	922	+	5.0360546	1.1076881	-1.0	-1.0
chr10	38049292	38049487	ENSG00000189180.15|ZNF33A|ILF3|ILF3	930	+	6.5831394	1.1549734	-1.0	-1.0
chr10	45728189	45728304	ENSG00000172661.17|WASHC2C|ILF3|ILF3	922	+	6.1300936	1.1105014	-1.0	-1.0
chr10	50453671	50453856	ENSG00000198964.13|SGMS1|ILF3|ILF3	923	-	6.5611153	1.1156974	-1.0	-1.0
chr10	50868720	50868895	ENSG00000148584.14|A1CF|ILF3|ILF3	922	-	6.2820377	1.1085682	-1.0	-1.0
chr10	50861590	50861805	ENSG00000148584.14|A1CF|ILF3|ILF3	942	-	6.811586	1.2356019	-1.0	-1.0
chr10	50864955	50865165	ENSG00000148584.14|A1CF|ILF3|ILF3	918	-	5.010632	1.0886818	-1.0	-1.0
chr10	52747290	52747415	ENSG00000228651.1|AC074327.1|ILF3|ILF3	922	-	6.239611	1.1093817	-1.0	-1.0
chr10	52738410	52738520	ENSG00000228651.1|AC074327.1|ILF3|ILF3	902	-	4.4596844	1.0108051	-1.0	-1.0
chr10	52644040	52644160	ENSG00000228651.1|AC074327.1|ILF3|ILF3	922	-	6.165422	1.1093137	-1.0	-1.0
chr10	52738570	52738700	ENSG00000228651.1|AC074327.1|ILF3|ILF3	922	-	6.1824007	1.1090723	-1.0	-1.0
chr10	59211129	59211419	ENSG00000165443.11|PHYHIPL|ILF3|ILF3	996	+	8.447788	2.410513	-1.0	-1.0
chr10	59179523	59179708	ENSG00000165443.11|PHYHIPL|ILF3|ILF3	923	+	6.4407268	1.1123488	-1.0	-1.0
chr10	59211519	59211679	ENSG00000165443.11|PHYHIPL|ILF3|ILF3	913	+	4.6179304	1.0620472	-1.0	-1.0
chr10	59848528	59848703	ENSG00000108091.10|CCDC6|ILF3|ILF3	923	-	6.443783	1.1120244	-1.0	-1.0
chr10	61950423	61950548	ENSG00000150347.14|ARID5B|ILF3|ILF3	922	+	6.195734	1.1106634	-1.0	-1.0
chr10	63249763	63249903	ENSG00000171988.18|JMJD1C|ILF3|ILF3	923	-	6.167021	1.1123488	-1.0	-1.0
chr10	63339463	63339598	ENSG00000171988.18|JMJD1C|ILF3|ILF3	930	-	6.5218334	1.1550845	-1.0	-1.0
chr10	63276603	63276783	ENSG00000171988.18|JMJD1C|ILF3|ILF3	923	-	6.318689	1.1123488	-1.0	-1.0
chr10	63337153	63337328	ENSG00000171988.18|JMJD1C|ILF3|ILF3	923	-	6.3631544	1.1123488	-1.0	-1.0
chr10	63337348	63337508	ENSG00000171988.18|JMJD1C|ILF3|ILF3	923	-	6.3752623	1.1123488	-1.0	-1.0
chr10	63360093	63360238	ENSG00000171988.18|JMJD1C|ILF3|ILF3	923	-	6.4752154	1.1123488	-1.0	-1.0
chr10	63250053	63250263	ENSG00000171988.18|JMJD1C|ILF3|ILF3	972	-	7.8061485	1.5596168	-1.0	-1.0
chr10	63362533	63362653	ENSG00000171988.18|JMJD1C|ILF3|ILF3	923	-	6.1862984	1.1119615	-1.0	-1.0
chr10	67900074	67900254	ENSG00000096717.11|SIRT1|ILF3|ILF3	923	+	6.3170986	1.1123488	-1.0	-1.0
chr10	67952475	67952665	ENSG00000148634.15|HERC4|ILF3|ILF3	923	-	6.4368596	1.112267	-1.0	-1.0
chr10	68009318	68009488	ENSG00000148634.15|HERC4|ILF3|ILF3	923	-	6.355782	1.1122264	-1.0	-1.0
chr10	68391603	68391708	ENSG00000204130.12|RUFY2|ILF3|ILF3	912	-	6.1908813	1.055434	-1.0	-1.0
chr10	68440191	68440376	ENSG00000138346.14|DNA2|ILF3|ILF3	923	-	6.344375	1.1122496	-1.0	-1.0
chr10	68431025	68431135	ENSG00000138346.14|DNA2|ILF3|ILF3	923	-	6.2446694	1.1123488	-1.0	-1.0
chr10	68524953	68525093	ENSG00000122912.14|SLC25A16|ILF3|ILF3	923	-	6.1806436	1.1118287	-1.0	-1.0
chr10	68522068	68522228	ENSG00000122912.14|SLC25A16|ILF3|ILF3	924	-	6.448919	1.1212546	-1.0	-1.0
chr10	68501382	68501527	ENSG00000122912.14|SLC25A16|ILF3|ILF3	921	-	6.321656	1.1049824	-1.0	-1.0
chr10	68523383	68523488	ENSG00000122912.14|SLC25A16|ILF3|ILF3	915	-	6.261107	1.0705802	-1.0	-1.0
chr10	68524443	68524638	ENSG00000122912.14|SLC25A16|ILF3|ILF3	922	-	6.450211	1.1074201	-1.0	-1.0
chr10	68520123	68520258	ENSG00000122912.14|SLC25A16|ILF3|ILF3	922	-	6.36245	1.1083719	-1.0	-1.0
chr10	68502642	68502827	ENSG00000122912.14|SLC25A16|ILF3|ILF3	933	-	6.6214705	1.1744883	-1.0	-1.0
chr10	68610674	68610774	ENSG00000138336.8|TET1|ILF3|ILF3	916	+	6.3829007	1.0753874	-1.0	-1.0
chr10	68627754	68627949	ENSG00000138336.8|TET1|ILF3|ILF3	928	+	6.47889	1.1425453	-1.0	-1.0
chr10	68578062	68578162	ENSG00000138336.8|TET1|ILF3|ILF3	923	+	6.1472807	1.1107955	-1.0	-1.0
chr10	68639394	68639589	ENSG00000138336.8|TET1|ILF3|ILF3	941	+	6.8275714	1.2327137	-1.0	-1.0
chr10	68576662	68576842	ENSG00000138336.8|TET1|ILF3|ILF3	934	+	6.2211213	1.1827303	-1.0	-1.0
chr10	68619354	68619539	ENSG00000138336.8|TET1|ILF3|ILF3	931	+	6.8531375	1.1621063	-1.0	-1.0
chr10	68759497	68759712	ENSG00000060339.13|CCAR1|ILF3|ILF3	945	+	5.9596157	1.2593057	-1.0	-1.0
chr10	68752575	68752680	ENSG00000060339.13|CCAR1|ILF3|ILF3	921	+	6.141039	1.1001921	-1.0	-1.0
chr10	68727222	68727352	ENSG00000060339.13|CCAR1|ILF3|ILF3	922	+	6.3498945	1.110376	-1.0	-1.0
chr10	68757992	68758092	ENSG00000060339.13|CCAR1|ILF3|ILF3	907	+	4.385185	1.0293695	-1.0	-1.0
chr10	68773629	68773854	ENSG00000060339.13|CCAR1|ILF3|ILF3	937	+	4.9459424	1.1974257	-1.0	-1.0
chr10	68774449	68774634	ENSG00000060339.13|CCAR1|ILF3|ILF3	930	+	6.5602064	1.1538451	-1.0	-1.0
chr10	68732682	68732877	ENSG00000060339.13|CCAR1|ILF3|ILF3	924	+	5.264612	1.1190344	-1.0	-1.0
chr10	68759952	68760232	ENSG00000060339.13|CCAR1|ILF3|ILF3	922	+	6.2915554	1.1096479	-1.0	-1.0
chr10	68776634	68776829	ENSG00000060339.13|CCAR1|ILF3|ILF3	922	+	5.3429394	1.1097016	-1.0	-1.0
chr10	68759127	68759482	ENSG00000060339.13|CCAR1|ILF3|ILF3	925	+	5.744733	1.1244478	-1.0	-1.0
chr10	68748011	68748216	ENSG00000060339.13|CCAR1|ILF3|ILF3	937	+	6.725752	1.2000926	-1.0	-1.0
chr10	68758462	68758617	ENSG00000060339.13|CCAR1|ILF3|ILF3	922	+	4.2646136	1.1052866	-1.0	-1.0
chr10	68759317	68759414	ENSG00000221184.1|MIR1254-1|ILF3|ILF3	923	+	6.398778	1.1123488	-1.0	-1.0
chr10	70128737	70128837	ENSG00000042286.14|AIFM2|ILF3|ILF3	922	-	6.1374273	1.1059688	-1.0	-1.0
chr10	70125522	70125717	ENSG00000042286.14|AIFM2|ILF3|ILF3	943	-	7.0318413	1.2440584	-1.0	-1.0
chr10	70162081	70162476	ENSG00000079332.14|SAR1A|ILF3|ILF3	958	-	6.5560822	1.3781011	-1.0	-1.0
chr10	70318818	70319008	ENSG00000172731.13|LRRC20|ILF3|ILF3	941	-	6.7800026	1.2278872	-1.0	-1.0
chr10	72197894	72197994	ENSG00000138303.17|ASCC1|ILF3|ILF3	923	-	6.241484	1.1123488	-1.0	-1.0
chr10	72586209	72586409	ENSG00000107745.18|MICU1|ILF3|ILF3	944	-	6.83238	1.2516164	-1.0	-1.0
chr10	72367961	72368076	ENSG00000107745.18|MICU1|ILF3|ILF3	910	-	6.232452	1.0456717	-1.0	-1.0
chr10	72796632	72796807	ENSG00000156026.14|MCU|ILF3|ILF3	925	+	6.5263524	1.1272485	-1.0	-1.0
chr10	72765792	72765982	ENSG00000156026.14|MCU|ILF3|ILF3	935	+	6.6140695	1.1857448	-1.0	-1.0
chr10	72701851	72702046	ENSG00000156026.14|MCU|ILF3|ILF3	932	+	6.553385	1.165673	-1.0	-1.0
chr10	73039190	73039385	ENSG00000122884.12|P4HA1|ILF3|ILF3	949	-	5.9760237	1.2915341	-1.0	-1.0
chr10	73034655	73034825	ENSG00000122884.12|P4HA1|ILF3|ILF3	917	-	6.465463	1.0795578	-1.0	-1.0
chr10	73057995	73058185	ENSG00000122884.12|P4HA1|ILF3|ILF3	923	-	6.2591023	1.1123488	-1.0	-1.0
chr10	73054955	73055160	ENSG00000122884.12|P4HA1|ILF3|ILF3	945	-	6.1061707	1.2567831	-1.0	-1.0
chr10	73027789	73027924	ENSG00000122884.12|P4HA1|ILF3|ILF3	923	-	6.3012795	1.1123488	-1.0	-1.0
chr10	73070213	73070338	ENSG00000122884.12|P4HA1|ILF3|ILF3	922	-	6.169696	1.1064737	-1.0	-1.0
chr10	73035425	73035540	ENSG00000122884.12|P4HA1|ILF3|ILF3	907	-	6.16664	1.033383	-1.0	-1.0
chr10	73237791	73237936	ENSG00000213551.4|DNAJC9|ILF3|ILF3	923	-	6.2727017	1.1110041	-1.0	-1.0
chr10	73476025	73476155	ENSG00000107758.15|PPP3CB|ILF3|ILF3	936	-	6.6055565	1.1927333	-1.0	-1.0
chr10	73619277	73619387	ENSG00000166348.18|USP54|ILF3|ILF3	923	-	6.2678103	1.1123488	-1.0	-1.0
chr10	73578976	73579156	ENSG00000166348.18|USP54|ILF3|ILF3	911	-	6.48667	1.0526291	-1.0	-1.0
chr10	74531614	74531744	ENSG00000156110.13|ADK|ILF3|ILF3	933	+	6.6807504	1.1730238	-1.0	-1.0
chr10	74302618	74302753	ENSG00000156110.13|ADK|ILF3|ILF3	923	+	6.1724305	1.1123488	-1.0	-1.0
chr10	74203368	74203468	ENSG00000156110.13|ADK|ILF3|ILF3	921	+	6.118513	1.1035379	-1.0	-1.0
chr10	74302408	74302603	ENSG00000156110.13|ADK|ILF3|ILF3	921	+	5.4565883	1.104729	-1.0	-1.0
chr10	74186211	74186401	ENSG00000156110.13|ADK|ILF3|ILF3	937	+	5.6946397	1.1973281	-1.0	-1.0
chr10	74369175	74369320	ENSG00000156110.13|ADK|ILF3|ILF3	931	+	5.81268	1.1629076	-1.0	-1.0
chr10	74474744	74474939	ENSG00000156110.13|ADK|ILF3|ILF3	944	+	6.8282156	1.2538134	-1.0	-1.0
chr10	74518609	74518804	ENSG00000156110.13|ADK|ILF3|ILF3	923	+	6.380176	1.1122595	-1.0	-1.0
chr10	74229618	74229818	ENSG00000156110.13|ADK|ILF3|ILF3	948	+	6.95668	1.282845	-1.0	-1.0
chr10	74232278	74232403	ENSG00000156110.13|ADK|ILF3|ILF3	917	+	6.4114027	1.0821426	-1.0	-1.0
chr10	74535269	74535469	ENSG00000156110.13|ADK|ILF3|ILF3	944	+	6.3538175	1.2525066	-1.0	-1.0
chr10	74536569	74536764	ENSG00000156110.13|ADK|ILF3|ILF3	939	+	6.734708	1.2126504	-1.0	-1.0
chr10	74469289	74469439	ENSG00000156110.13|ADK|ILF3|ILF3	923	+	6.293414	1.1123488	-1.0	-1.0
chr10	74474619	74474719	ENSG00000156110.13|ADK|ILF3|ILF3	923	+	6.335	1.1123488	-1.0	-1.0
chr10	74239568	74239768	ENSG00000156110.13|ADK|ILF3|ILF3	941	+	5.345673	1.227842	-1.0	-1.0
chr10	74458249	74458374	ENSG00000156110.13|ADK|ILF3|ILF3	920	+	4.5762353	1.0981126	-1.0	-1.0
chr10	74183101	74183216	ENSG00000156110.13|ADK|ILF3|ILF3	923	+	6.2402744	1.1118896	-1.0	-1.0
chr10	75590969	75591229	ENSG00000148655.14|LRMDA|ILF3|ILF3	972	+	7.5352674	1.5452212	-1.0	-1.0
chr10	75526639	75526744	ENSG00000148655.14|LRMDA|ILF3|ILF3	923	+	4.6800165	1.1123488	-1.0	-1.0
chr10	75499249	75499349	ENSG00000148655.14|LRMDA|ILF3|ILF3	923	+	6.4311204	1.1123488	-1.0	-1.0
chr10	75615376	75615476	ENSG00000148655.14|LRMDA|ILF3|ILF3	906	+	4.414946	1.0278844	-1.0	-1.0
chr10	75526259	75526359	ENSG00000148655.14|LRMDA|ILF3|ILF3	923	+	6.2116456	1.1123488	-1.0	-1.0
chr10	75690238	75690418	ENSG00000148655.14|LRMDA|ILF3|ILF3	924	+	4.3352313	1.1209483	-1.0	-1.0
chr10	75493219	75493389	ENSG00000148655.14|LRMDA|ILF3|ILF3	923	+	6.3187075	1.11219	-1.0	-1.0
chr10	76400960	76401125	ENSG00000148655.14|LRMDA|ILF3|ILF3	923	+	6.300929	1.1123488	-1.0	-1.0
chr10	75672503	75672633	ENSG00000148655.14|LRMDA|ILF3|ILF3	926	+	5.0624795	1.1334782	-1.0	-1.0
chr10	75690483	75690783	ENSG00000148655.14|LRMDA|ILF3|ILF3	936	+	5.9027934	1.1971042	-1.0	-1.0
chr10	75498359	75498474	ENSG00000148655.14|LRMDA|ILF3|ILF3	923	+	6.1997275	1.1123488	-1.0	-1.0
chr10	75692508	75692713	ENSG00000148655.14|LRMDA|ILF3|ILF3	933	+	5.368279	1.1752057	-1.0	-1.0
chr10	75690843	75690983	ENSG00000148655.14|LRMDA|ILF3|ILF3	923	+	6.365265	1.1123488	-1.0	-1.0
chr10	75691233	75691583	ENSG00000148655.14|LRMDA|ILF3|ILF3	920	+	5.504564	1.0958804	-1.0	-1.0
chr10	75552444	75552549	ENSG00000148655.14|LRMDA|ILF3|ILF3	904	+	3.5115948	1.0193777	-1.0	-1.0
chr10	75681823	75681948	ENSG00000148655.14|LRMDA|ILF3|ILF3	923	+	6.2661915	1.1123488	-1.0	-1.0
chr10	75896360	75896545	ENSG00000148655.14|LRMDA|ILF3|ILF3	923	+	5.1174707	1.1155173	-1.0	-1.0
chr10	75714868	75714978	ENSG00000148655.14|LRMDA|ILF3|ILF3	920	+	4.4902945	1.0963562	-1.0	-1.0
chr10	75673603	75673798	ENSG00000148655.14|LRMDA|ILF3|ILF3	914	+	6.1734424	1.0634173	-1.0	-1.0
chr10	77867507	77867657	ENSG00000151208.16|DLG5|ILF3|ILF3	938	-	6.6547966	1.2061499	-1.0	-1.0
chr10	78038042	78038187	ENSG00000138326.18|RPS24|ILF3|ILF3	923	+	6.2660556	1.1114546	-1.0	-1.0
chr10	79280190	79280385	ENSG00000108175.16|ZMIZ1|ILF3|ILF3	931	+	6.612157	1.1629021	-1.0	-1.0
chr10	79110725	79110975	ENSG00000108175.16|ZMIZ1|ILF3|ILF3	923	+	6.2963395	1.1115956	-1.0	-1.0
chr10	79303152	79303277	ENSG00000108175.16|ZMIZ1|ILF3|ILF3	922	+	6.3329678	1.1095454	-1.0	-1.0
chr10	79110325	79110520	ENSG00000108175.16|ZMIZ1|ILF3|ILF3	925	+	5.0689807	1.1240882	-1.0	-1.0
chr10	80520594	80520709	ENSG00000108219.14|TSPAN14|ILF3|ILF3	916	+	4.5328326	1.0744506	-1.0	-1.0
chr10	80476227	80476422	ENSG00000108219.14|TSPAN14|ILF3|ILF3	930	+	5.9336843	1.1553372	-1.0	-1.0
chr10	80467573	80467723	ENSG00000108219.14|TSPAN14|ILF3|ILF3	923	+	6.314104	1.1113685	-1.0	-1.0
chr10	80457506	80457666	ENSG00000108219.14|TSPAN14|ILF3|ILF3	923	+	6.4657693	1.1123488	-1.0	-1.0
chr10	80515138	80515323	ENSG00000108219.14|TSPAN14|ILF3|ILF3	921	+	4.678398	1.104682	-1.0	-1.0
chr10	86510928	86511053	ENSG00000062650.18|WAPL|ILF3|ILF3	917	-	6.1401377	1.0816071	-1.0	-1.0
chr10	86493568	86493668	ENSG00000062650.18|WAPL|ILF3|ILF3	903	-	6.119079	1.0124733	-1.0	-1.0
chr10	86839594	86839839	ENSG00000107779.13|BMPR1A|ILF3|ILF3	934	+	4.4265757	1.1814088	-1.0	-1.0
chr10	86791729	86791829	ENSG00000107779.13|BMPR1A|ILF3|ILF3	923	+	6.3184185	1.1123488	-1.0	-1.0
chr10	87061572	87061757	ENSG00000148672.8|GLUD1|ILF3|ILF3	939	-	6.5898924	1.2127491	-1.0	-1.0
chr10	87065445	87065610	ENSG00000148672.8|GLUD1|ILF3|ILF3	923	-	4.888	1.111154	-1.0	-1.0
chr10	87073127	87073322	ENSG00000148672.8|GLUD1|ILF3|ILF3	943	-	6.046704	1.2441003	-1.0	-1.0
chr10	87101559	87101859	ENSG00000122376.11|FAM35A|ILF3|ILF3	939	+	6.740212	1.2155174	-1.0	-1.0
chr10	87097684	87097874	ENSG00000122376.11|FAM35A|ILF3|ILF3	923	+	6.3582006	1.1123488	-1.0	-1.0
chr10	87097374	87097569	ENSG00000122376.11|FAM35A|ILF3|ILF3	922	+	3.3800473	1.1105168	-1.0	-1.0
chr10	87097574	87097679	ENSG00000122376.11|FAM35A|ILF3|ILF3	916	+	6.3801103	1.0745139	-1.0	-1.0
chr10	87547075	87547225	ENSG00000107789.15|MINPP1|ILF3|ILF3	923	+	6.3233232	1.1122663	-1.0	-1.0
chr10	87763397	87763552	ENSG00000138138.13|ATAD1|ILF3|ILF3	917	-	6.3094883	1.0802913	-1.0	-1.0
chr10	87873054	87873254	ENSG00000171862.10|PTEN|ILF3|ILF3	941	+	6.286082	1.2266296	-1.0	-1.0
chr10	91225548	91225843	ENSG00000180628.14|PCGF5|ILF3|ILF3	946	+	6.9555097	1.2640123	-1.0	-1.0
chr10	91963123	91963223	ENSG00000095564.13|BTAF1|ILF3|ILF3	923	+	6.1472807	1.1107955	-1.0	-1.0
chr10	92012175	92012360	ENSG00000095564.13|BTAF1|ILF3|ILF3	924	+	6.486822	1.1197624	-1.0	-1.0
chr10	92293074	92293179	ENSG00000198060.9|MARCH5|ILF3|ILF3	923	+	6.1585917	1.1123488	-1.0	-1.0
chr10	92293289	92293399	ENSG00000198060.9|MARCH5|ILF3|ILF3	923	+	6.1640553	1.1123488	-1.0	-1.0
chr10	92917670	92917880	ENSG00000138190.16|EXOC6|ILF3|ILF3	953	+	7.1492896	1.3256289	-1.0	-1.0
chr10	93595920	93596075	ENSG00000138207.13|RBP4|ILF3|ILF3	922	-	5.9898405	1.1101621	-1.0	-1.0
chr10	94612547	94612737	ENSG00000119969.14|HELLS|ILF3|ILF3	920	+	4.465256	1.0968537	-1.0	-1.0
chr10	94612772	94612942	ENSG00000119969.14|HELLS|ILF3|ILF3	935	+	6.53697	1.1850332	-1.0	-1.0
chr10	94578515	94578670	ENSG00000119969.14|HELLS|ILF3|ILF3	918	+	5.734339	1.0848811	-1.0	-1.0
chr10	94566141	94566241	ENSG00000119969.14|HELLS|ILF3|ILF3	923	+	6.307921	1.1123488	-1.0	-1.0
chr10	94578050	94578230	ENSG00000119969.14|HELLS|ILF3|ILF3	931	+	6.1604495	1.161324	-1.0	-1.0
chr10	94579655	94579755	ENSG00000119969.14|HELLS|ILF3|ILF3	901	+	4.3252735	1.0027788	-1.0	-1.0
chr10	94565336	94565631	ENSG00000119969.14|HELLS|ILF3|ILF3	920	+	5.474552	1.0985754	-1.0	-1.0
chr10	94578050	94578230	ENSG00000244332.1|AL138759.1|ILF3|ILF3	931	+	6.1604495	1.160859	-1.0	-1.0
chr10	94578515	94578670	ENSG00000244332.1|AL138759.1|ILF3|ILF3	918	+	5.734339	1.084491	-1.0	-1.0
chr10	95418750	95418990	ENSG00000095637.21|SORBS1|ILF3|ILF3	928	-	5.590685	1.143765	-1.0	-1.0
chr10	95650401	95650806	ENSG00000059573.8|ALDH18A1|ILF3|ILF3	972	-	6.7884235	1.5519612	-1.0	-1.0
chr10	95651356	95651736	ENSG00000059573.8|ALDH18A1|ILF3|ILF3	942	-	6.7624936	1.2387435	-1.0	-1.0
chr10	95689209	95689329	ENSG00000119977.20|TCTN3|ILF3|ILF3	923	-	6.19573	1.1119055	-1.0	-1.0
chr10	96148554	96148739	ENSG00000177853.14|ZNF518A|ILF3|ILF3	942	+	6.3676934	1.2334453	-1.0	-1.0
chr10	96140574	96140914	ENSG00000177853.14|ZNF518A|ILF3|ILF3	932	+	6.085972	1.1697569	-1.0	-1.0
chr10	96141869	96142074	ENSG00000177853.14|ZNF518A|ILF3|ILF3	921	+	4.9791255	1.1023177	-1.0	-1.0
chr10	96935600	96935715	ENSG00000196233.13|LCOR|ILF3|ILF3	923	+	6.258651	1.1122	-1.0	-1.0
chr10	96844059	96844249	ENSG00000196233.13|LCOR|ILF3|ILF3	924	+	4.1753864	1.1206553	-1.0	-1.0
chr10	96856409	96856519	ENSG00000196233.13|LCOR|ILF3|ILF3	921	+	4.781693	1.1000829	-1.0	-1.0
chr10	96847014	96847294	ENSG00000196233.13|LCOR|ILF3|ILF3	940	+	5.4069023	1.2191975	-1.0	-1.0
chr10	96846329	96846529	ENSG00000196233.13|LCOR|ILF3|ILF3	947	+	6.5556865	1.2722471	-1.0	-1.0
chr10	96846199	96846319	ENSG00000196233.13|LCOR|ILF3|ILF3	917	+	4.450431	1.0801594	-1.0	-1.0
chr10	96915735	96915835	ENSG00000196233.13|LCOR|ILF3|ILF3	923	+	6.212646	1.1123488	-1.0	-1.0
chr10	97447538	97447718	ENSG00000171307.18|ZDHHC16|ILF3|ILF3	923	+	6.2982473	1.1122348	-1.0	-1.0
chr10	97493171	97493366	ENSG00000155229.20|MMS19|ILF3|ILF3	930	-	5.541093	1.1523235	-1.0	-1.0
chr10	99814244	99814409	ENSG00000023839.10|ABCC2|ILF3|ILF3	922	+	6.2027855	1.1104095	-1.0	-1.0
chr10	100208172	100208317	ENSG00000213341.10|CHUK|ILF3|ILF3	922	-	6.1647415	1.110303	-1.0	-1.0
chr10	100232887	100233077	ENSG00000095485.17|CWF19L1|ILF3|ILF3	936	-	6.6902833	1.1963177	-1.0	-1.0
chr10	100356157	100356382	ENSG00000099194.5|SCD|ILF3|ILF3	936	+	5.5505276	1.1958227	-1.0	-1.0
chr10	100358184	100358374	ENSG00000099194.5|SCD|ILF3|ILF3	931	+	5.333351	1.1608733	-1.0	-1.0
chr10	100357919	100358174	ENSG00000099194.5|SCD|ILF3|ILF3	944	+	6.8776727	1.2512473	-1.0	-1.0
chr10	100354852	100355137	ENSG00000099194.5|SCD|ILF3|ILF3	939	+	4.775459	1.2167125	-1.0	-1.0
chr10	100539086	100539271	ENSG00000166135.13|HIF1AN|ILF3|ILF3	923	+	6.3123	1.110773	-1.0	-1.0
chr10	100917680	100917960	ENSG00000119906.11|SLF2|ILF3|ILF3	946	+	6.8230405	1.265875	-1.0	-1.0
chr10	100940786	100940921	ENSG00000119906.11|SLF2|ILF3|ILF3	916	+	3.981526	1.0764418	-1.0	-1.0
chr10	100974009	100974474	ENSG00000095539.15|SEMA4G|ILF3|ILF3	930	+	5.202016	1.154182	-1.0	-1.0
chr10	100984649	100984784	ENSG00000095539.15|SEMA4G|ILF3|ILF3	905	+	4.2293234	1.0230099	-1.0	-1.0
chr10	100973699	100973964	ENSG00000095539.15|SEMA4G|ILF3|ILF3	919	+	4.2599306	1.0908203	-1.0	-1.0
chr10	101509642	101509742	ENSG00000166167.17|BTRC|ILF3|ILF3	922	+	6.159686	1.1104695	-1.0	-1.0
chr10	101855512	101855692	ENSG00000120029.12|C10orf76|ILF3|ILF3	924	-	6.2699466	1.1173093	-1.0	-1.0
chr10	102277356	102277506	ENSG00000107862.4|GBF1|ILF3|ILF3	921	+	6.3288426	1.1021837	-1.0	-1.0
chr10	102375724	102376079	ENSG00000107862.4|GBF1|ILF3|ILF3	952	+	6.316933	1.317233	-1.0	-1.0
chr10	102315496	102315631	ENSG00000107862.4|GBF1|ILF3|ILF3	910	+	4.8859563	1.0446727	-1.0	-1.0
chr10	102277241	102277356	ENSG00000107862.4|GBF1|ILF3|ILF3	922	+	6.264701	1.1052988	-1.0	-1.0
chr10	102605354	102605509	ENSG00000107882.11|SUFU|ILF3|ILF3	921	+	6.3742023	1.1011314	-1.0	-1.0
chr10	102739742	102739947	ENSG00000156398.12|SFXN2|ILF3|ILF3	929	+	6.469115	1.1495132	-1.0	-1.0
chr10	102736349	102736539	ENSG00000156398.12|SFXN2|ILF3|ILF3	943	+	6.8687305	1.2467335	-1.0	-1.0
chr10	102901207	102901307	ENSG00000270316.1|BORCS7-ASMT|ILF3|ILF3	903	+	4.3435397	1.013906	-1.0	-1.0
chr10	102901207	102901307	ENSG00000214435.7|AS3MT|ILF3|ILF3	903	+	4.3435397	1.0138569	-1.0	-1.0
chr10	102935798	102935908	ENSG00000148842.17|CNNM2|ILF3|ILF3	923	+	6.31303	1.1123488	-1.0	-1.0
chr10	102995128	102995323	ENSG00000148842.17|CNNM2|ILF3|ILF3	942	+	6.9647293	1.2363288	-1.0	-1.0
chr10	102967033	102967243	ENSG00000148842.17|CNNM2|ILF3|ILF3	974	+	5.862455	1.5818074	-1.0	-1.0
chr10	103161392	103161502	ENSG00000076685.18|NT5C2|ILF3|ILF3	923	-	6.3988643	1.1123488	-1.0	-1.0
chr10	103178477	103178647	ENSG00000076685.18|NT5C2|ILF3|ILF3	923	-	6.225219	1.1119442	-1.0	-1.0
chr10	103173109	103173234	ENSG00000076685.18|NT5C2|ILF3|ILF3	922	-	6.2088118	1.1098063	-1.0	-1.0
chr10	103849157	103849257	ENSG00000107957.16|SH3PXD2A|ILF3|ILF3	923	-	6.1658077	1.1117535	-1.0	-1.0
chr10	103847487	103847677	ENSG00000107957.16|SH3PXD2A|ILF3|ILF3	928	-	6.4354277	1.1421504	-1.0	-1.0
chr10	103760763	103760878	ENSG00000107957.16|SH3PXD2A|ILF3|ILF3	915	-	6.2369475	1.0700312	-1.0	-1.0
chr10	103684606	103684761	ENSG00000107957.16|SH3PXD2A|ILF3|ILF3	938	-	6.5529366	1.2073706	-1.0	-1.0
chr10	103650152	103650277	ENSG00000107957.16|SH3PXD2A|ILF3|ILF3	923	-	6.3695555	1.1123488	-1.0	-1.0
chr10	104261043	104261148	ENSG00000148834.12|GSTO1|ILF3|ILF3	916	+	6.198415	1.0777118	-1.0	-1.0
chr10	112204563	112204718	ENSG00000119927.13|GPAM|ILF3|ILF3	925	-	5.167977	1.1243863	-1.0	-1.0
chr10	112384493	112384618	ENSG00000197142.10|ACSL5|ILF3|ILF3	923	+	6.281124	1.1123488	-1.0	-1.0
chr10	112681228	112681378	ENSG00000151532.13|VTI1A|ILF3|ILF3	923	+	6.1482387	1.1111826	-1.0	-1.0
chr10	113015564	113015759	ENSG00000148737.16|TCF7L2|ILF3|ILF3	923	+	6.323343	1.112319	-1.0	-1.0
chr10	113102130	113102255	ENSG00000148737.16|TCF7L2|ILF3|ILF3	923	+	6.33477	1.1123488	-1.0	-1.0
chr10	113074996	113075211	ENSG00000148737.16|TCF7L2|ILF3|ILF3	927	+	6.4891887	1.1337667	-1.0	-1.0
chr10	112992259	112992454	ENSG00000148737.16|TCF7L2|ILF3|ILF3	923	+	6.2398324	1.1123488	-1.0	-1.0
chr10	113085091	113085191	ENSG00000148737.16|TCF7L2|ILF3|ILF3	923	+	6.185174	1.1123488	-1.0	-1.0
chr10	119074812	119074917	ENSG00000107581.12|EIF3A|ILF3|ILF3	927	-	4.86423	1.1338259	-1.0	-1.0
chr10	119063868	119063978	ENSG00000107581.12|EIF3A|ILF3|ILF3	917	-	6.2397895	1.0808415	-1.0	-1.0
chr10	119116611	119116781	ENSG00000119979.16|FAM45A|ILF3|ILF3	922	+	6.3762536	1.1084785	-1.0	-1.0
chr10	119105363	119105513	ENSG00000119979.16|FAM45A|ILF3|ILF3	925	+	6.067415	1.1240381	-1.0	-1.0
chr10	119106455	119106615	ENSG00000119979.16|FAM45A|ILF3|ILF3	911	+	4.8823624	1.052891	-1.0	-1.0
chr10	119105780	119105880	ENSG00000119979.16|FAM45A|ILF3|ILF3	923	+	6.2841268	1.1123488	-1.0	-1.0
chr10	119177703	119177843	ENSG00000165672.6|PRDX3|ILF3|ILF3	923	-	6.420657	1.1123488	-1.0	-1.0
chr10	119177358	119177568	ENSG00000165672.6|PRDX3|ILF3|ILF3	923	-	6.2884884	1.1122572	-1.0	-1.0
chr10	119572551	119572651	ENSG00000151923.17|TIAL1|ILF3|ILF3	922	-	6.1285877	1.1103934	-1.0	-1.0
chr10	124777762	124777862	ENSG00000258539.1|AC068896.1|ILF3|ILF3	923	-	6.267139	1.1123488	-1.0	-1.0
chr10	124786597	124786722	ENSG00000258539.1|AC068896.1|ILF3|ILF3	923	-	6.264411	1.1123488	-1.0	-1.0
chr10	124777547	124777717	ENSG00000258539.1|AC068896.1|ILF3|ILF3	922	-	5.118026	1.105488	-1.0	-1.0
chr10	124777762	124777862	ENSG00000203791.14|EEF1AKMT2|ILF3|ILF3	923	-	6.267139	1.1123488	-1.0	-1.0
chr10	124786597	124786722	ENSG00000203791.14|EEF1AKMT2|ILF3|ILF3	923	-	6.264411	1.1123488	-1.0	-1.0
chr10	124777547	124777717	ENSG00000203791.14|EEF1AKMT2|ILF3|ILF3	922	-	5.118026	1.105279	-1.0	-1.0
chr10	124922902	124923032	ENSG00000249456.1|AL731577.2|ILF3|ILF3	923	+	6.163395	1.1117312	-1.0	-1.0
chr10	124930827	124930987	ENSG00000249456.1|AL731577.2|ILF3|ILF3	921	+	5.4248056	1.1045201	-1.0	-1.0
chr10	124922412	124922567	ENSG00000249456.1|AL731577.2|ILF3|ILF3	919	+	4.0349956	1.0900127	-1.0	-1.0
chr10	124922252	124922352	ENSG00000249456.1|AL731577.2|ILF3|ILF3	911	+	4.464561	1.0512931	-1.0	-1.0
chr10	124922692	124922837	ENSG00000249456.1|AL731577.2|ILF3|ILF3	916	+	5.227472	1.0768238	-1.0	-1.0
chr10	124923992	124924107	ENSG00000249456.1|AL731577.2|ILF3|ILF3	923	+	6.148557	1.1114304	-1.0	-1.0
chr10	124938772	124938907	ENSG00000249456.1|AL731577.2|ILF3|ILF3	921	+	6.3876805	1.1023217	-1.0	-1.0
chr10	124950602	124950952	ENSG00000019995.6|ZRANB1|ILF3|ILF3	922	+	5.761281	1.1102389	-1.0	-1.0
chr10	126963588	126963748	ENSG00000150760.12|DOCK1|ILF3|ILF3	911	+	6.343911	1.0500156	-1.0	-1.0
chr10	129564697	129564847	ENSG00000170430.9|MGMT|ILF3|ILF3	919	+	6.380088	1.0914544	-1.0	-1.0
chr10	130147884	130148004	ENSG00000108010.11|GLRX3|ILF3|ILF3	919	+	6.27113	1.0933135	-1.0	-1.0
chr10	130148089	130148369	ENSG00000108010.11|GLRX3|ILF3|ILF3	926	+	6.461763	1.132141	-1.0	-1.0
chr10	133296294	133296419	ENSG00000130640.13|TUBGCP2|ILF3|ILF3	923	-	6.3930044	1.1123488	-1.0	-1.0
chr11	583586	583741	ENSG00000070047.11|PHRF1|ILF3|ILF3	930	+	6.242516	1.1552148	-1.0	-1.0
chr11	600202	600362	ENSG00000070047.11|PHRF1|ILF3|ILF3	923	+	6.150414	1.1117202	-1.0	-1.0
chr11	603071	603171	ENSG00000070047.11|PHRF1|ILF3|ILF3	923	+	4.5984187	1.1123488	-1.0	-1.0
chr11	582276	582561	ENSG00000070047.11|PHRF1|ILF3|ILF3	922	+	5.0584674	1.1096488	-1.0	-1.0
chr11	582081	582241	ENSG00000070047.11|PHRF1|ILF3|ILF3	917	+	6.3066335	1.078699	-1.0	-1.0
chr11	601896	602031	ENSG00000070047.11|PHRF1|ILF3|ILF3	923	+	6.270745	1.1119604	-1.0	-1.0
chr11	650506	650641	ENSG00000177030.16|DEAF1|ILF3|ILF3	924	-	5.096838	1.1191076	-1.0	-1.0
chr11	711431	711621	ENSG00000177106.14|EPS8L2|ILF3|ILF3	923	+	6.351942	1.112982	-1.0	-1.0
chr11	715346	715516	ENSG00000177106.14|EPS8L2|ILF3|ILF3	922	+	6.216927	1.1079566	-1.0	-1.0
chr11	718401	718596	ENSG00000177106.14|EPS8L2|ILF3|ILF3	946	+	5.082875	1.2645919	-1.0	-1.0
chr11	712456	712556	ENSG00000177106.14|EPS8L2|ILF3|ILF3	905	+	4.3615694	1.023622	-1.0	-1.0
chr11	769104	769249	ENSG00000177225.16|GATD1|ILF3|ILF3	916	-	4.631446	1.0737824	-1.0	-1.0
chr11	768144	768259	ENSG00000177225.16|GATD1|ILF3|ILF3	927	-	5.5121446	1.1376244	-1.0	-1.0
chr11	770324	770564	ENSG00000177225.16|GATD1|ILF3|ILF3	914	-	4.3364124	1.063059	-1.0	-1.0
chr11	767474	767844	ENSG00000177225.16|GATD1|ILF3|ILF3	932	-	6.3803277	1.1668733	-1.0	-1.0
chr11	778122	778267	ENSG00000255284.1|AP006621.3|ILF3|ILF3	922	+	6.3724732	1.1091406	-1.0	-1.0
chr11	927293	927473	ENSG00000183020.13|AP2A2|ILF3|ILF3	925	+	6.0582266	1.1241361	-1.0	-1.0
chr11	995450	995905	ENSG00000183020.13|AP2A2|ILF3|ILF3	930	+	5.298225	1.1536766	-1.0	-1.0
chr11	1000245	1000350	ENSG00000183020.13|AP2A2|ILF3|ILF3	918	+	6.233221	1.0838504	-1.0	-1.0
chr11	996230	996340	ENSG00000183020.13|AP2A2|ILF3|ILF3	937	+	6.9195952	1.2009356	-1.0	-1.0
chr11	996795	996900	ENSG00000183020.13|AP2A2|ILF3|ILF3	913	+	6.306177	1.0599332	-1.0	-1.0
chr11	927513	927778	ENSG00000183020.13|AP2A2|ILF3|ILF3	939	+	6.4686537	1.217643	-1.0	-1.0
chr11	966020	966210	ENSG00000183020.13|AP2A2|ILF3|ILF3	929	+	6.548186	1.1511953	-1.0	-1.0
chr11	937457	937562	ENSG00000183020.13|AP2A2|ILF3|ILF3	907	+	4.4463253	1.0325044	-1.0	-1.0
chr11	996063	996223	ENSG00000183020.13|AP2A2|ILF3|ILF3	910	+	6.304262	1.047665	-1.0	-1.0
chr11	2135366	2135529	ENSG00000167244.18|IGF2|ILF3|ILF3	992	-	3.151583	2.0715225	-1.0	-1.0
chr11	2137305	2137520	ENSG00000167244.18|IGF2|ILF3|ILF3	925	-	3.5956757	1.1234136	-1.0	-1.0
chr11	2133864	2134029	ENSG00000167244.18|IGF2|ILF3|ILF3	926	-	3.9665568	1.132728	-1.0	-1.0
chr11	2137530	2137665	ENSG00000167244.18|IGF2|ILF3|ILF3	916	-	3.9684613	1.0750889	-1.0	-1.0
chr11	2136564	2136664	ENSG00000167244.18|IGF2|ILF3|ILF3	906	-	3.606117	1.0291069	-1.0	-1.0
chr11	2132906	2133223	ENSG00000167244.18|IGF2|ILF3|ILF3	960	-	2.5205824	1.3970788	-1.0	-1.0
chr11	2138228	2139389	ENSG00000167244.18|IGF2|ILF3|ILF3	1000	-	3.6827595	12.640209	-1.0	-1.0
chr11	2132781	2132881	ENSG00000167244.18|IGF2|ILF3|ILF3	900	-	1.6895704	1.0001891	-1.0	-1.0
chr11	2139389	2139489	ENSG00000167244.18|IGF2|ILF3|ILF3	923	-	2.7364807	1.1123488	-1.0	-1.0
chr11	2130546	2131206	ENSG00000167244.18|IGF2|ILF3|ILF3	989	-	2.623747	1.9650342	-1.0	-1.0
chr11	2132291	2132476	ENSG00000167244.18|IGF2|ILF3|ILF3	948	-	2.2676232	1.2836539	-1.0	-1.0
chr11	2129111	2130066	ENSG00000167244.18|IGF2|ILF3|ILF3	1000	-	3.6845126	6.855743	-1.0	-1.0
chr11	2133516	2133674	ENSG00000167244.18|IGF2|ILF3|ILF3	946	-	2.2984183	1.2649072	-1.0	-1.0
chr11	2130106	2130521	ENSG00000167244.18|IGF2|ILF3|ILF3	1000	-	3.5950217	8.427688	-1.0	-1.0
chr11	2129120	2129449	ENSG00000240801.1|AC132217.1|ILF3|ILF3	1000	-	3.548565	4.8588552	-1.0	-1.0
chr11	2129449	2129920	ENSG00000240801.1|AC132217.1|ILF3|ILF3	1000	-	3.446226	5.751493	-1.0	-1.0
chr11	2129920	2129964	ENSG00000240801.1|AC132217.1|ILF3|ILF3	1000	-	5.0292187	12.24476	-1.0	-1.0
chr11	2135366	2135529	ENSG00000129965.14|INS-IGF2|ILF3|ILF3	992	-	3.151583	2.0714662	-1.0	-1.0
chr11	2133516	2133665	ENSG00000129965.14|INS-IGF2|ILF3|ILF3	949	-	2.316683	1.2919683	-1.0	-1.0
chr11	2136564	2136664	ENSG00000129965.14|INS-IGF2|ILF3|ILF3	907	-	3.606117	1.0303016	-1.0	-1.0
chr11	2132289	2132474	ENSG00000129965.14|INS-IGF2|ILF3|ILF3	947	-	2.2657623	1.2745314	-1.0	-1.0
chr11	2133865	2134025	ENSG00000129965.14|INS-IGF2|ILF3|ILF3	929	-	4.0091977	1.1475844	-1.0	-1.0
chr11	2132909	2133223	ENSG00000129965.14|INS-IGF2|ILF3|ILF3	961	-	2.5331862	1.4036474	-1.0	-1.0
chr11	2138169	2139489	ENSG00000129965.14|INS-IGF2|ILF3|ILF3	1000	-	3.6096947	11.289417	-1.0	-1.0
chr11	2137259	2137519	ENSG00000129965.14|INS-IGF2|ILF3|ILF3	941	-	3.9935713	1.2320454	-1.0	-1.0
chr11	2137544	2137669	ENSG00000129965.14|INS-IGF2|ILF3|ILF3	917	-	3.982934	1.0809271	-1.0	-1.0
chr11	2685712	2685877	ENSG00000269821.1|KCNQ1OT1|ILF3|ILF3	925	-	3.5090628	1.1228021	-1.0	-1.0
chr11	2647927	2648072	ENSG00000269821.1|KCNQ1OT1|ILF3|ILF3	921	-	4.4129157	1.1002562	-1.0	-1.0
chr11	2672952	2673122	ENSG00000269821.1|KCNQ1OT1|ILF3|ILF3	927	-	3.8094285	1.1395303	-1.0	-1.0
chr11	2695977	2696102	ENSG00000269821.1|KCNQ1OT1|ILF3|ILF3	916	-	4.4755607	1.078308	-1.0	-1.0
chr11	2987273	2987408	ENSG00000205531.12|NAP1L4|ILF3|ILF3	919	-	5.8591495	1.0926069	-1.0	-1.0
chr11	3794680	3794780	ENSG00000110713.15|NUP98|ILF3|ILF3	923	-	6.1472807	1.1110696	-1.0	-1.0
chr11	3722179	3722284	ENSG00000110713.15|NUP98|ILF3|ILF3	923	-	6.3688974	1.1123488	-1.0	-1.0
chr11	3750639	3750849	ENSG00000110713.15|NUP98|ILF3|ILF3	987	-	8.028492	1.8748698	-1.0	-1.0
chr11	3919934	3920129	ENSG00000167323.11|STIM1|ILF3|ILF3	956	+	7.347416	1.3593302	-1.0	-1.0
chr11	9252902	9253097	ENSG00000184014.7|DENND5A|ILF3|ILF3	923	-	6.2849655	1.1123488	-1.0	-1.0
chr11	9293152	9293312	ENSG00000166471.10|TMEM41B|ILF3|ILF3	923	-	6.3354096	1.1123488	-1.0	-1.0
chr11	9291562	9291757	ENSG00000166471.10|TMEM41B|ILF3|ILF3	921	-	4.6730475	1.101006	-1.0	-1.0
chr11	9308021	9308151	ENSG00000166471.10|TMEM41B|ILF3|ILF3	923	-	6.4172325	1.1123488	-1.0	-1.0
chr11	9293857	9293962	ENSG00000166471.10|TMEM41B|ILF3|ILF3	919	-	3.9819374	1.0923309	-1.0	-1.0
chr11	9293722	9293837	ENSG00000166471.10|TMEM41B|ILF3|ILF3	928	-	6.538587	1.1431782	-1.0	-1.0
chr11	9438925	9439095	ENSG00000205339.9|IPO7|ILF3|ILF3	923	+	6.3384743	1.1122264	-1.0	-1.0
chr11	9442767	9442872	ENSG00000205339.9|IPO7|ILF3|ILF3	923	+	6.180153	1.1123488	-1.0	-1.0
chr11	9406120	9406230	ENSG00000205339.9|IPO7|ILF3|ILF3	923	+	6.2394857	1.1123488	-1.0	-1.0
chr11	9415016	9415126	ENSG00000205339.9|IPO7|ILF3|ILF3	933	+	6.6666274	1.1763892	-1.0	-1.0
chr11	9391857	9392062	ENSG00000205339.9|IPO7|ILF3|ILF3	944	+	6.830769	1.2554262	-1.0	-1.0
chr11	9434551	9434656	ENSG00000205339.9|IPO7|ILF3|ILF3	923	+	6.1809263	1.1123488	-1.0	-1.0
chr11	9388612	9388822	ENSG00000205339.9|IPO7|ILF3|ILF3	940	+	6.84056	1.2192966	-1.0	-1.0
chr11	9391492	9391647	ENSG00000205339.9|IPO7|ILF3|ILF3	923	+	6.2686906	1.1120876	-1.0	-1.0
chr11	9404490	9404675	ENSG00000205339.9|IPO7|ILF3|ILF3	923	+	6.2143703	1.1121192	-1.0	-1.0
chr11	9584348	9584483	ENSG00000166483.10|WEE1|ILF3|ILF3	939	+	6.4487095	1.2118318	-1.0	-1.0
chr11	10285042	10285177	ENSG00000133812.15|SBF2|ILF3|ILF3	920	-	6.3660083	1.0952331	-1.0	-1.0
chr11	11892376	11892546	ENSG00000170242.17|USP47|ILF3|ILF3	922	+	6.2789583	1.1089021	-1.0	-1.0
chr11	11892621	11892811	ENSG00000170242.17|USP47|ILF3|ILF3	924	+	5.0713806	1.116864	-1.0	-1.0
chr11	12877709	12877919	ENSG00000187079.16|TEAD1|ILF3|ILF3	939	+	4.591269	1.2121996	-1.0	-1.0
chr11	12709611	12709841	ENSG00000187079.16|TEAD1|ILF3|ILF3	932	+	5.722571	1.169876	-1.0	-1.0
chr11	14288045	14288155	ENSG00000133818.13|RRAS2|ILF3|ILF3	923	-	6.14422	1.1108274	-1.0	-1.0
chr11	14524016	14524136	ENSG00000129084.17|PSMA1|ILF3|ILF3	923	-	6.2383537	1.1123488	-1.0	-1.0
chr11	14558226	14558331	ENSG00000129084.17|PSMA1|ILF3|ILF3	923	-	6.2426624	1.1123488	-1.0	-1.0
chr11	14762131	14762256	ENSG00000152270.8|PDE3B|ILF3|ILF3	923	+	6.263187	1.1123488	-1.0	-1.0
chr11	14724426	14724611	ENSG00000152270.8|PDE3B|ILF3|ILF3	921	+	6.4693184	1.1008968	-1.0	-1.0
chr11	16740551	16740861	ENSG00000110696.9|C11orf58|ILF3|ILF3	919	+	4.4076395	1.0932666	-1.0	-1.0
chr11	17009629	17009814	ENSG00000166689.15|PLEKHA7|ILF3|ILF3	923	-	6.5491767	1.1159512	-1.0	-1.0
chr11	16955909	16956204	ENSG00000166689.15|PLEKHA7|ILF3|ILF3	938	-	6.6636276	1.2084852	-1.0	-1.0
chr11	17001214	17001369	ENSG00000166689.15|PLEKHA7|ILF3|ILF3	923	-	6.242146	1.1120956	-1.0	-1.0
chr11	17125548	17125678	ENSG00000011405.13|PIK3C2A|ILF3|ILF3	918	-	6.446127	1.0851086	-1.0	-1.0
chr11	17869844	17870039	ENSG00000129158.10|SERGEF|ILF3|ILF3	921	-	4.795296	1.1030174	-1.0	-1.0
chr11	17896964	17897119	ENSG00000129158.10|SERGEF|ILF3|ILF3	921	-	6.310969	1.1036495	-1.0	-1.0
chr11	17896449	17896649	ENSG00000129158.10|SERGEF|ILF3|ILF3	954	-	7.2359257	1.3399717	-1.0	-1.0
chr11	17896659	17896854	ENSG00000129158.10|SERGEF|ILF3|ILF3	940	-	6.7528076	1.2216923	-1.0	-1.0
chr11	18331068	18331263	ENSG00000110768.11|GTF2H1|ILF3|ILF3	921	+	6.303847	1.1047044	-1.0	-1.0
chr11	18404066	18404456	ENSG00000134333.13|LDHA|ILF3|ILF3	923	+	6.3244905	1.115454	-1.0	-1.0
chr11	18406194	18406354	ENSG00000134333.13|LDHA|ILF3|ILF3	928	+	6.4707694	1.1406039	-1.0	-1.0
chr11	18406193	18406358	ENSG00000256006.1|AC084117.1|ILF3|ILF3	926	+	6.3132033	1.1283312	-1.0	-1.0
chr11	18507998	18508148	ENSG00000074319.12|TSG101|ILF3|ILF3	923	-	6.2637124	1.1123488	-1.0	-1.0
chr11	18508000	18508150	ENSG00000256588.1|AC027544.2|ILF3|ILF3	923	-	6.2605147	1.1123488	-1.0	-1.0
chr11	18584098	18584273	ENSG00000151116.16|UEVLD|ILF3|ILF3	923	-	6.4012957	1.1118498	-1.0	-1.0
chr11	27459810	27459920	ENSG00000205213.13|LGR4|ILF3|ILF3	923	-	6.157161	1.1123488	-1.0	-1.0
chr11	27424255	27424390	ENSG00000205213.13|LGR4|ILF3|ILF3	923	-	6.2426963	1.1123488	-1.0	-1.0
chr11	27461810	27461920	ENSG00000205213.13|LGR4|ILF3|ILF3	927	-	6.6264634	1.1355637	-1.0	-1.0
chr11	27424400	27424520	ENSG00000205213.13|LGR4|ILF3|ILF3	909	-	4.482027	1.040728	-1.0	-1.0
chr11	27459505	27459620	ENSG00000205213.13|LGR4|ILF3|ILF3	923	-	6.4116263	1.1122	-1.0	-1.0
chr11	27400093	27400283	ENSG00000205213.13|LGR4|ILF3|ILF3	928	-	6.565529	1.1416744	-1.0	-1.0
chr11	32604098	32604263	ENSG00000149100.12|EIF3M|ILF3|ILF3	922	+	6.401686	1.1104711	-1.0	-1.0
chr11	32898279	32898499	ENSG00000060749.14|QSER1|ILF3|ILF3	973	+	5.1133394	1.5719527	-1.0	-1.0
chr11	32924344	32924444	ENSG00000060749.14|QSER1|ILF3|ILF3	923	+	6.1658077	1.1117535	-1.0	-1.0
chr11	33272725	33272960	ENSG00000110422.11|HIPK3|ILF3|ILF3	960	+	6.0327053	1.40058	-1.0	-1.0
chr11	34094656	34094846	ENSG00000135387.20|CAPRIN1|ILF3|ILF3	921	+	5.971714	1.1046915	-1.0	-1.0
chr11	34088313	34088473	ENSG00000135387.20|CAPRIN1|ILF3|ILF3	932	+	5.7747364	1.1701821	-1.0	-1.0
chr11	34094011	34094206	ENSG00000135387.20|CAPRIN1|ILF3|ILF3	923	+	6.438981	1.1123488	-1.0	-1.0
chr11	34061421	34061531	ENSG00000135387.20|CAPRIN1|ILF3|ILF3	923	+	6.3722916	1.1123488	-1.0	-1.0
chr11	34304560	34304665	ENSG00000166016.5|ABTB2|ILF3|ILF3	923	-	6.1486673	1.1123488	-1.0	-1.0
chr11	34322700	34322850	ENSG00000166016.5|ABTB2|ILF3|ILF3	919	-	6.0079145	1.0924203	-1.0	-1.0
chr11	34322485	34322600	ENSG00000166016.5|ABTB2|ILF3|ILF3	923	-	6.1386533	1.1113267	-1.0	-1.0
chr11	34295005	34295115	ENSG00000166016.5|ABTB2|ILF3|ILF3	923	-	6.173789	1.1119224	-1.0	-1.0
chr11	43324436	43324566	ENSG00000166181.12|API5|ILF3|ILF3	923	+	6.373119	1.1123488	-1.0	-1.0
chr11	43475438	43475578	ENSG00000052841.14|TTC17|ILF3|ILF3	919	+	6.382301	1.0904206	-1.0	-1.0
chr11	43682717	43683047	ENSG00000149084.12|HSD17B12|ILF3|ILF3	949	+	6.383694	1.29164	-1.0	-1.0
chr11	43706427	43706547	ENSG00000149084.12|HSD17B12|ILF3|ILF3	930	+	6.464506	1.1522119	-1.0	-1.0
chr11	43711557	43711662	ENSG00000149084.12|HSD17B12|ILF3|ILF3	921	+	6.1979218	1.1020452	-1.0	-1.0
chr11	43773166	43773356	ENSG00000149084.12|HSD17B12|ILF3|ILF3	921	+	4.5483027	1.1030188	-1.0	-1.0
chr11	43712052	43712242	ENSG00000149084.12|HSD17B12|ILF3|ILF3	925	+	5.087186	1.1253426	-1.0	-1.0
chr11	43705797	43706012	ENSG00000149084.12|HSD17B12|ILF3|ILF3	926	+	6.547442	1.1312903	-1.0	-1.0
chr11	43772946	43773121	ENSG00000149084.12|HSD17B12|ILF3|ILF3	923	+	6.2261486	1.1122146	-1.0	-1.0
chr11	43682719	43683049	ENSG00000283341.1|AC068205.2|ILF3|ILF3	949	+	6.4365053	1.2946253	-1.0	-1.0
chr11	43712054	43712239	ENSG00000283341.1|AC068205.2|ILF3|ILF3	927	+	5.152006	1.1372688	-1.0	-1.0
chr11	43705784	43706009	ENSG00000283341.1|AC068205.2|ILF3|ILF3	926	+	6.433607	1.1330937	-1.0	-1.0
chr11	43773166	43773356	ENSG00000283341.1|AC068205.2|ILF3|ILF3	921	+	4.5483027	1.1027796	-1.0	-1.0
chr11	43711559	43711664	ENSG00000283341.1|AC068205.2|ILF3|ILF3	921	+	6.1979218	1.1018093	-1.0	-1.0
chr11	43772946	43773121	ENSG00000283341.1|AC068205.2|ILF3|ILF3	923	+	6.2261486	1.1121789	-1.0	-1.0
chr11	43706429	43706544	ENSG00000283341.1|AC068205.2|ILF3|ILF3	930	+	6.489792	1.1576694	-1.0	-1.0
chr11	46534687	46534827	ENSG00000110497.14|AMBRA1|ILF3|ILF3	923	-	6.215334	1.1111714	-1.0	-1.0
chr11	46476848	46477003	ENSG00000110497.14|AMBRA1|ILF3|ILF3	923	-	6.481614	1.1123488	-1.0	-1.0
chr11	46584656	46584831	ENSG00000110497.14|AMBRA1|ILF3|ILF3	922	-	4.204058	1.1091635	-1.0	-1.0
chr11	46566921	46567111	ENSG00000110497.14|AMBRA1|ILF3|ILF3	925	-	4.007342	1.123845	-1.0	-1.0
chr11	46563336	46563681	ENSG00000110497.14|AMBRA1|ILF3|ILF3	923	-	6.0683413	1.1154915	-1.0	-1.0
chr11	46483058	46483173	ENSG00000110497.14|AMBRA1|ILF3|ILF3	923	-	6.4385905	1.1123488	-1.0	-1.0
chr11	46566011	46566156	ENSG00000110497.14|AMBRA1|ILF3|ILF3	933	-	6.544003	1.1709281	-1.0	-1.0
chr11	46460823	46460963	ENSG00000110497.14|AMBRA1|ILF3|ILF3	923	-	6.4354615	1.1123488	-1.0	-1.0
chr11	46586126	46586241	ENSG00000110497.14|AMBRA1|ILF3|ILF3	911	-	4.3938503	1.0513785	-1.0	-1.0
chr11	46589891	46590066	ENSG00000110497.14|AMBRA1|ILF3|ILF3	923	-	6.2563643	1.1121627	-1.0	-1.0
chr11	46572051	46572161	ENSG00000110497.14|AMBRA1|ILF3|ILF3	923	-	6.2130156	1.1123488	-1.0	-1.0
chr11	46565786	46565906	ENSG00000110497.14|AMBRA1|ILF3|ILF3	923	-	6.367771	1.1119729	-1.0	-1.0
chr11	46727257	46727467	ENSG00000180210.14|F2|ILF3|ILF3	927	+	5.0887904	1.1369762	-1.0	-1.0
chr11	46735401	46735611	ENSG00000180210.14|F2|ILF3|ILF3	930	+	4.2496104	1.1523956	-1.0	-1.0
chr11	46723918	46724048	ENSG00000180210.14|F2|ILF3|ILF3	923	+	6.156711	1.1123488	-1.0	-1.0
chr11	46726922	46727117	ENSG00000180210.14|F2|ILF3|ILF3	932	+	4.7776113	1.1681194	-1.0	-1.0
chr11	46722495	46722640	ENSG00000180210.14|F2|ILF3|ILF3	921	+	5.9579973	1.1003057	-1.0	-1.0
chr11	46735741	46735861	ENSG00000180210.14|F2|ILF3|ILF3	922	+	6.176409	1.106123	-1.0	-1.0
chr11	46736111	46736746	ENSG00000180210.14|F2|ILF3|ILF3	929	+	3.9508429	1.1497172	-1.0	-1.0
chr11	46727627	46727797	ENSG00000180210.14|F2|ILF3|ILF3	922	+	5.1249127	1.1058782	-1.0	-1.0
chr11	46734811	46734911	ENSG00000180210.14|F2|ILF3|ILF3	923	+	6.240778	1.1123488	-1.0	-1.0
chr11	46721685	46721810	ENSG00000180210.14|F2|ILF3|ILF3	923	+	6.2978783	1.1123488	-1.0	-1.0
chr11	46734991	46735151	ENSG00000180210.14|F2|ILF3|ILF3	917	+	3.2902188	1.0803423	-1.0	-1.0
chr11	46785494	46785699	ENSG00000175216.14|CKAP5|ILF3|ILF3	939	-	5.7182126	1.2128824	-1.0	-1.0
chr11	47053802	47053922	ENSG00000149179.13|C11orf49|ILF3|ILF3	923	+	6.3009095	1.1123488	-1.0	-1.0
chr11	47168761	47168881	ENSG00000270060.1|AC090589.3|ILF3|ILF3	923	-	6.2320895	1.1123488	-1.0	-1.0
chr11	47168763	47168883	ENSG00000149182.14|ARFGAP2|ILF3|ILF3	923	-	6.201325	1.1123488	-1.0	-1.0
chr11	47225201	47225406	ENSG00000134574.11|DDB2|ILF3|ILF3	967	+	7.182086	1.4853046	-1.0	-1.0
chr11	47223766	47223876	ENSG00000134574.11|DDB2|ILF3|ILF3	918	+	4.4592595	1.0859984	-1.0	-1.0
chr11	47229801	47229951	ENSG00000134574.11|DDB2|ILF3|ILF3	921	+	4.9147415	1.1027045	-1.0	-1.0
chr11	47228796	47228896	ENSG00000134574.11|DDB2|ILF3|ILF3	921	+	6.131323	1.1033572	-1.0	-1.0
chr11	47223896	47224011	ENSG00000134574.11|DDB2|ILF3|ILF3	923	+	6.3506966	1.1123488	-1.0	-1.0
chr11	47480872	47481027	ENSG00000149187.18|CELF1|ILF3|ILF3	913	-	5.1520705	1.059216	-1.0	-1.0
chr11	47550076	47550321	ENSG00000149187.18|CELF1|ILF3|ILF3	935	-	4.916312	1.1865481	-1.0	-1.0
chr11	47516807	47517007	ENSG00000149187.18|CELF1|ILF3|ILF3	969	-	7.594717	1.5045986	-1.0	-1.0
chr11	47542596	47542706	ENSG00000149187.18|CELF1|ILF3|ILF3	923	-	6.1633177	1.1117622	-1.0	-1.0
chr11	47515942	47516042	ENSG00000149187.18|CELF1|ILF3|ILF3	923	-	6.2209477	1.1123488	-1.0	-1.0
chr11	47510702	47510887	ENSG00000149187.18|CELF1|ILF3|ILF3	923	-	6.446513	1.1115484	-1.0	-1.0
chr11	47481117	47481312	ENSG00000149187.18|CELF1|ILF3|ILF3	924	-	4.9417143	1.1173987	-1.0	-1.0
chr11	47542706	47542866	ENSG00000149187.18|CELF1|ILF3|ILF3	920	-	4.514399	1.0980009	-1.0	-1.0
chr11	47542931	47543031	ENSG00000149187.18|CELF1|ILF3|ILF3	922	-	6.159686	1.1103934	-1.0	-1.0
chr11	47536541	47536666	ENSG00000149187.18|CELF1|ILF3|ILF3	922	-	6.209875	1.1076546	-1.0	-1.0
chr11	47763369	47763504	ENSG00000109920.12|FNBP4|ILF3|ILF3	923	-	6.253121	1.1121138	-1.0	-1.0
chr11	47748949	47749194	ENSG00000109920.12|FNBP4|ILF3|ILF3	934	-	5.5049925	1.1794327	-1.0	-1.0
chr11	47761649	47761804	ENSG00000109920.12|FNBP4|ILF3|ILF3	932	-	6.600271	1.1679718	-1.0	-1.0
chr11	47740560	47740660	ENSG00000109920.12|FNBP4|ILF3|ILF3	923	-	6.2055173	1.1123488	-1.0	-1.0
chr11	47758409	47758599	ENSG00000109920.12|FNBP4|ILF3|ILF3	922	-	5.136729	1.1090862	-1.0	-1.0
chr11	47804858	47804998	ENSG00000030066.13|NUP160|ILF3|ILF3	923	-	6.286153	1.1123488	-1.0	-1.0
chr11	47827909	47828034	ENSG00000030066.13|NUP160|ILF3|ILF3	911	-	6.1534834	1.050625	-1.0	-1.0
chr11	47790476	47790726	ENSG00000030066.13|NUP160|ILF3|ILF3	924	-	6.339923	1.1185707	-1.0	-1.0
chr11	57476941	57477131	ENSG00000186907.7|RTN4RL2|ILF3|ILF3	940	+	6.7417884	1.2203004	-1.0	-1.0
chr11	57495760	57495910	ENSG00000149150.8|SLC43A1|ILF3|ILF3	916	-	6.464758	1.0767488	-1.0	-1.0
chr11	57720922	57721227	ENSG00000213593.9|TMX2|ILF3|ILF3	915	+	4.871894	1.0725161	-1.0	-1.0
chr11	57719702	57719862	ENSG00000213593.9|TMX2|ILF3|ILF3	929	+	6.615334	1.1515656	-1.0	-1.0
chr11	57784098	57784423	ENSG00000254462.1|TMX2-CTNND1|ILF3|ILF3	937	+	4.5457454	1.1980511	-1.0	-1.0
chr11	57765388	57765743	ENSG00000254462.1|TMX2-CTNND1|ILF3|ILF3	936	+	4.114651	1.1915174	-1.0	-1.0
chr11	57769273	57769483	ENSG00000254462.1|TMX2-CTNND1|ILF3|ILF3	936	+	6.7285805	1.1948322	-1.0	-1.0
chr11	57719702	57719862	ENSG00000254462.1|TMX2-CTNND1|ILF3|ILF3	929	+	6.615334	1.1514755	-1.0	-1.0
chr11	57720922	57721227	ENSG00000254462.1|TMX2-CTNND1|ILF3|ILF3	915	+	4.871894	1.0723422	-1.0	-1.0
chr11	57765843	57766093	ENSG00000254462.1|TMX2-CTNND1|ILF3|ILF3	915	+	3.7246206	1.0715363	-1.0	-1.0
chr11	57784099	57784424	ENSG00000254732.1|AP001931.1|ILF3|ILF3	936	+	4.5388985	1.1963298	-1.0	-1.0
chr11	57765394	57765744	ENSG00000254732.1|AP001931.1|ILF3|ILF3	936	+	4.169952	1.1939048	-1.0	-1.0
chr11	57769269	57769484	ENSG00000254732.1|AP001931.1|ILF3|ILF3	936	+	6.715137	1.1908269	-1.0	-1.0
chr11	57765844	57766089	ENSG00000254732.1|AP001931.1|ILF3|ILF3	915	+	3.7048414	1.0710194	-1.0	-1.0
chr11	57817936	57818046	ENSG00000198561.13|CTNND1|ILF3|ILF3	914	+	6.280564	1.064739	-1.0	-1.0
chr11	57810638	57810828	ENSG00000198561.13|CTNND1|ILF3|ILF3	922	+	5.761696	1.1096389	-1.0	-1.0
chr11	57784096	57784426	ENSG00000198561.13|CTNND1|ILF3|ILF3	936	+	4.5368414	1.194664	-1.0	-1.0
chr11	57765847	57766092	ENSG00000198561.13|CTNND1|ILF3|ILF3	915	+	3.7203765	1.0711954	-1.0	-1.0
chr11	57797837	57797962	ENSG00000198561.13|CTNND1|ILF3|ILF3	922	+	6.5077376	1.108671	-1.0	-1.0
chr11	57769272	57769482	ENSG00000198561.13|CTNND1|ILF3|ILF3	936	+	6.737761	1.1952002	-1.0	-1.0
chr11	57765397	57765747	ENSG00000198561.13|CTNND1|ILF3|ILF3	935	+	4.137825	1.1895559	-1.0	-1.0
chr11	61276680	61276940	ENSG00000167992.12|VWCE|ILF3|ILF3	918	-	5.336405	1.0851525	-1.0	-1.0
chr11	61410070	61410265	ENSG00000149532.15|CPSF7|ILF3|ILF3	923	-	6.4787183	1.1122549	-1.0	-1.0
chr11	61428253	61428418	ENSG00000149532.15|CPSF7|ILF3|ILF3	918	-	6.327913	1.0882518	-1.0	-1.0
chr11	61444040	61444230	ENSG00000256591.5|AP003108.2|ILF3|ILF3	919	+	4.585604	1.0941143	-1.0	-1.0
chr11	61464151	61464271	ENSG00000256591.5|AP003108.2|ILF3|ILF3	923	+	6.268629	1.1123488	-1.0	-1.0
chr11	61444052	61444232	ENSG00000167985.6|SDHAF2|ILF3|ILF3	920	+	4.48785	1.0950541	-1.0	-1.0
chr11	61813568	61813683	ENSG00000149485.18|FADS1|ILF3|ILF3	922	-	6.524826	1.1087871	-1.0	-1.0
chr11	61849835	61849935	ENSG00000134824.13|FADS2|ILF3|ILF3	923	+	6.2561154	1.1123488	-1.0	-1.0
chr11	62641881	62642096	ENSG00000089597.16|GANAB|ILF3|ILF3	944	-	5.5268855	1.25532	-1.0	-1.0
chr11	62625125	62625285	ENSG00000089597.16|GANAB|ILF3|ILF3	936	-	4.493133	1.1929479	-1.0	-1.0
chr11	62644151	62644721	ENSG00000089597.16|GANAB|ILF3|ILF3	947	-	4.763547	1.2750639	-1.0	-1.0
chr11	62643721	62644041	ENSG00000089597.16|GANAB|ILF3|ILF3	957	-	7.3081393	1.3626391	-1.0	-1.0
chr11	62642246	62642391	ENSG00000089597.16|GANAB|ILF3|ILF3	925	-	6.5027204	1.1247396	-1.0	-1.0
chr11	62700146	62700326	ENSG00000168000.14|BSCL2|ILF3|ILF3	922	-	6.3905435	1.1100241	-1.0	-1.0
chr11	62700146	62700326	ENSG00000234857.2|HNRNPUL2-BSCL2|ILF3|ILF3	922	-	6.3905435	1.1101178	-1.0	-1.0
chr11	62739406	62739606	ENSG00000162222.13|TTC9C|ILF3|ILF3	936	+	5.181439	1.1955652	-1.0	-1.0
chr11	62872134	62872334	ENSG00000168003.16|SLC3A2|ILF3|ILF3	927	+	5.162448	1.1362846	-1.0	-1.0
chr11	62861131	62861481	ENSG00000168003.16|SLC3A2|ILF3|ILF3	964	+	5.747768	1.4469899	-1.0	-1.0
chr11	62875364	62875499	ENSG00000168003.16|SLC3A2|ILF3|ILF3	923	+	6.163475	1.1122032	-1.0	-1.0
chr11	62857501	62857651	ENSG00000168003.16|SLC3A2|ILF3|ILF3	923	+	6.260577	1.1115314	-1.0	-1.0
chr11	63821867	63822232	ENSG00000168005.8|C11orf84|ILF3|ILF3	937	+	6.18331	1.2036719	-1.0	-1.0
chr11	63864579	63864694	ENSG00000072518.20|MARK2|ILF3|ILF3	923	+	6.2579513	1.1123488	-1.0	-1.0
chr11	64139044	64139314	ENSG00000133315.10|MACROD1|ILF3|ILF3	920	-	4.4098597	1.0988945	-1.0	-1.0
chr11	64140509	64140689	ENSG00000133315.10|MACROD1|ILF3|ILF3	920	-	6.2853937	1.0988514	-1.0	-1.0
chr11	64139979	64140469	ENSG00000133315.10|MACROD1|ILF3|ILF3	937	-	6.7521214	1.1989104	-1.0	-1.0
chr11	64188401	64188501	ENSG00000168439.16|STIP1|ILF3|ILF3	921	+	4.471001	1.10109	-1.0	-1.0
chr11	64765105	64765205	ENSG00000168066.20|SF1|ILF3|ILF3	913	-	6.2650986	1.0610119	-1.0	-1.0
chr11	65127818	65127973	ENSG00000162298.18|SYVN1|ILF3|ILF3	917	-	3.7700953	1.0831233	-1.0	-1.0
chr11	65302850	65303005	ENSG00000014138.8|POLA2|ILF3|ILF3	923	+	6.2938504	1.1123488	-1.0	-1.0
chr11	65442638	65442753	ENSG00000245532.7|NEAT1|ILF3|ILF3	923	+	6.2966776	1.1119604	-1.0	-1.0
chr11	65441243	65441508	ENSG00000245532.7|NEAT1|ILF3|ILF3	945	+	2.6294901	1.2559841	-1.0	-1.0
chr11	65549919	65550019	ENSG00000168056.15|LTBP3|ILF3|ILF3	923	-	6.446648	1.1123488	-1.0	-1.0
chr11	65855069	65855234	ENSG00000172757.12|CFL1|ILF3|ILF3	923	-	3.7654498	1.1120635	-1.0	-1.0
chr11	66090260	66090385	ENSG00000175115.11|PACS1|ILF3|ILF3	922	+	6.164851	1.1079714	-1.0	-1.0
chr11	66357444	66357829	ENSG00000255468.6|AP001107.9|ILF3|ILF3	934	+	5.8712244	1.1794624	-1.0	-1.0
chr11	66356739	66357279	ENSG00000255468.6|AP001107.9|ILF3|ILF3	950	+	6.2920656	1.3043174	-1.0	-1.0
chr11	66357859	66358044	ENSG00000255468.6|AP001107.9|ILF3|ILF3	925	+	5.596435	1.1243153	-1.0	-1.0
chr11	66516733	66516833	ENSG00000256349.1|AP002748.4|ILF3|ILF3	923	+	6.1936393	1.1123488	-1.0	-1.0
chr11	66516733	66516833	ENSG00000174483.19|BBS1|ILF3|ILF3	923	+	6.1936393	1.1123488	-1.0	-1.0
chr11	66630357	66630457	ENSG00000248643.5|RBM14-RBM4|ILF3|ILF3	918	+	4.4429817	1.0855688	-1.0	-1.0
chr11	66634222	66634352	ENSG00000248643.5|RBM14-RBM4|ILF3|ILF3	921	+	6.2706103	1.1033344	-1.0	-1.0
chr11	66636132	66636527	ENSG00000248643.5|RBM14-RBM4|ILF3|ILF3	919	+	4.4080505	1.0922984	-1.0	-1.0
chr11	66635587	66635742	ENSG00000248643.5|RBM14-RBM4|ILF3|ILF3	923	+	6.3987503	1.1122193	-1.0	-1.0
chr11	66629777	66629887	ENSG00000248643.5|RBM14-RBM4|ILF3|ILF3	923	+	6.469016	1.1123488	-1.0	-1.0
chr11	66633137	66633622	ENSG00000248643.5|RBM14-RBM4|ILF3|ILF3	951	+	5.0400715	1.3138232	-1.0	-1.0
chr11	66632982	66633127	ENSG00000248643.5|RBM14-RBM4|ILF3|ILF3	923	+	6.422885	1.1121279	-1.0	-1.0
chr11	66633762	66633922	ENSG00000248643.5|RBM14-RBM4|ILF3|ILF3	923	+	6.2812743	1.1123488	-1.0	-1.0
chr11	66648179	66648324	ENSG00000173933.19|RBM4|ILF3|ILF3	923	+	6.5695653	1.1123488	-1.0	-1.0
chr11	66657232	66657357	ENSG00000173933.19|RBM4|ILF3|ILF3	923	+	6.323977	1.1123488	-1.0	-1.0
chr11	67173862	67173992	ENSG00000173120.14|KDM2A|ILF3|ILF3	908	+	4.440109	1.0367876	-1.0	-1.0
chr11	67155427	67155572	ENSG00000173120.14|KDM2A|ILF3|ILF3	920	+	6.19262	1.0952421	-1.0	-1.0
chr11	67139803	67140173	ENSG00000173120.14|KDM2A|ILF3|ILF3	936	+	6.6882977	1.1958877	-1.0	-1.0
chr11	67125108	67125258	ENSG00000173120.14|KDM2A|ILF3|ILF3	923	+	6.2305694	1.1121491	-1.0	-1.0
chr11	67193732	67193922	ENSG00000173120.14|KDM2A|ILF3|ILF3	922	+	6.2566705	1.1069019	-1.0	-1.0
chr11	67267892	67268087	ENSG00000173020.10|GRK2|ILF3|ILF3	941	+	6.77597	1.2292362	-1.0	-1.0
chr11	68095100	68095220	ENSG00000110721.11|CHKA|ILF3|ILF3	914	-	4.7113533	1.066506	-1.0	-1.0
chr11	68055047	68055147	ENSG00000110721.11|CHKA|ILF3|ILF3	921	-	6.131323	1.1033572	-1.0	-1.0
chr11	68085900	68086100	ENSG00000110721.11|CHKA|ILF3|ILF3	931	-	4.849948	1.1585726	-1.0	-1.0
chr11	68094225	68094375	ENSG00000110721.11|CHKA|ILF3|ILF3	920	-	5.0691276	1.0993769	-1.0	-1.0
chr11	68167653	68167858	ENSG00000110066.14|KMT5B|ILF3|ILF3	936	-	5.4240246	1.1918043	-1.0	-1.0
chr11	68265531	68265726	ENSG00000171067.10|C11orf24|ILF3|ILF3	928	-	6.60173	1.1404012	-1.0	-1.0
chr11	68426342	68426537	ENSG00000162337.11|LRP5|ILF3|ILF3	942	+	6.810305	1.2395838	-1.0	-1.0
chr11	68399007	68399177	ENSG00000162337.11|LRP5|ILF3|ILF3	922	+	6.284808	1.1103908	-1.0	-1.0
chr11	68319925	68320130	ENSG00000162337.11|LRP5|ILF3|ILF3	942	+	6.794257	1.2352	-1.0	-1.0
chr11	68394267	68394387	ENSG00000162337.11|LRP5|ILF3|ILF3	927	+	6.0335817	1.1356759	-1.0	-1.0
chr11	68399177	68399287	ENSG00000162337.11|LRP5|ILF3|ILF3	905	+	4.589018	1.0200727	-1.0	-1.0
chr11	68391927	68392122	ENSG00000162337.11|LRP5|ILF3|ILF3	936	+	5.8859234	1.1971579	-1.0	-1.0
chr11	68334995	68335255	ENSG00000162337.11|LRP5|ILF3|ILF3	935	+	5.275884	1.1855044	-1.0	-1.0
chr11	68335355	68335555	ENSG00000162337.11|LRP5|ILF3|ILF3	934	+	6.634371	1.1796179	-1.0	-1.0
chr11	68348953	68349143	ENSG00000162337.11|LRP5|ILF3|ILF3	923	+	4.6795535	1.1123488	-1.0	-1.0
chr11	68572631	68572746	ENSG00000110075.14|PPP6R3|ILF3|ILF3	914	+	6.1491685	1.0656583	-1.0	-1.0
chr11	68493647	68493887	ENSG00000110075.14|PPP6R3|ILF3|ILF3	923	+	5.143972	1.1156985	-1.0	-1.0
chr11	68488292	68488427	ENSG00000110075.14|PPP6R3|ILF3|ILF3	925	+	6.621265	1.1232935	-1.0	-1.0
chr11	68485672	68485892	ENSG00000110075.14|PPP6R3|ILF3|ILF3	924	+	6.396049	1.117636	-1.0	-1.0
chr11	68756153	68756328	ENSG00000110090.12|CPT1A|ILF3|ILF3	923	-	6.47992	1.1123488	-1.0	-1.0
chr11	69091029	69091129	ENSG00000162341.16|TPCN2|ILF3|ILF3	938	+	6.6593184	1.2080475	-1.0	-1.0
chr11	70426371	70426556	ENSG00000085733.15|CTTN|ILF3|ILF3	920	+	4.6099377	1.0969315	-1.0	-1.0
chr11	70400389	70400584	ENSG00000085733.15|CTTN|ILF3|ILF3	937	+	6.741837	1.1989627	-1.0	-1.0
chr11	71196589	71196769	ENSG00000162105.17|SHANK2|ILF3|ILF3	916	-	4.886735	1.0762321	-1.0	-1.0
chr11	71239509	71239734	ENSG00000162105.17|SHANK2|ILF3|ILF3	925	-	4.719847	1.1263998	-1.0	-1.0
chr11	71239764	71239874	ENSG00000162105.17|SHANK2|ILF3|ILF3	923	-	6.557969	1.1134695	-1.0	-1.0
chr11	71206724	71207089	ENSG00000162105.17|SHANK2|ILF3|ILF3	930	-	4.2160583	1.1577219	-1.0	-1.0
chr11	71149753	71149863	ENSG00000162105.17|SHANK2|ILF3|ILF3	923	-	6.187543	1.1108135	-1.0	-1.0
chr11	70918837	70919012	ENSG00000162105.17|SHANK2|ILF3|ILF3	917	-	5.1142774	1.0812942	-1.0	-1.0
chr11	71150908	71151073	ENSG00000162105.17|SHANK2|ILF3|ILF3	904	-	6.2504444	1.0194204	-1.0	-1.0
chr11	70648991	70649186	ENSG00000162105.17|SHANK2|ILF3|ILF3	924	-	6.507817	1.1219488	-1.0	-1.0
chr11	71237214	71237374	ENSG00000162105.17|SHANK2|ILF3|ILF3	916	-	4.9233	1.0780962	-1.0	-1.0
chr11	70590066	70590261	ENSG00000162105.17|SHANK2|ILF3|ILF3	938	-	6.8230753	1.2047005	-1.0	-1.0
chr11	71906065	71906195	ENSG00000254469.7|AP002495.1|ILF3|ILF3	923	-	6.366695	1.1122638	-1.0	-1.0
chr11	72692586	72692752	ENSG00000186635.14|ARAP1|ILF3|ILF3	923	-	3.6446643	1.1109959	-1.0	-1.0
chr11	72688784	72688888	ENSG00000186635.14|ARAP1|ILF3|ILF3	923	-	6.549104	1.1123488	-1.0	-1.0
chr11	72745642	72745772	ENSG00000186635.14|ARAP1|ILF3|ILF3	923	-	6.2445574	1.1123488	-1.0	-1.0
chr11	72689368	72689495	ENSG00000186635.14|ARAP1|ILF3|ILF3	936	-	6.2515426	1.1965939	-1.0	-1.0
chr11	73078765	73078865	ENSG00000137478.14|FCHSD2|ILF3|ILF3	921	-	6.118513	1.1035379	-1.0	-1.0
chr11	73081325	73081530	ENSG00000137478.14|FCHSD2|ILF3|ILF3	944	-	6.882888	1.2515199	-1.0	-1.0
chr11	72901063	72901233	ENSG00000137478.14|FCHSD2|ILF3|ILF3	920	-	4.400925	1.0947405	-1.0	-1.0
chr11	73536057	73536177	ENSG00000054965.10|FAM168A|ILF3|ILF3	923	-	6.1767473	1.1114168	-1.0	-1.0
chr11	73685530	73685720	ENSG00000175582.19|RAB6A|ILF3|ILF3	941	-	6.6768527	1.2318653	-1.0	-1.0
chr11	73753248	73753408	ENSG00000175582.19|RAB6A|ILF3|ILF3	918	-	4.9439154	1.0873839	-1.0	-1.0
chr11	73754783	73754888	ENSG00000175582.19|RAB6A|ILF3|ILF3	923	-	5.476187	1.1123488	-1.0	-1.0
chr11	73683295	73683440	ENSG00000175582.19|RAB6A|ILF3|ILF3	921	-	5.8102894	1.1000785	-1.0	-1.0
chr11	73696610	73696790	ENSG00000175582.19|RAB6A|ILF3|ILF3	924	-	5.903212	1.1209584	-1.0	-1.0
chr11	73702195	73702420	ENSG00000175582.19|RAB6A|ILF3|ILF3	950	-	6.960457	1.3032691	-1.0	-1.0
chr11	73710643	73710763	ENSG00000175582.19|RAB6A|ILF3|ILF3	923	-	6.177169	1.1118752	-1.0	-1.0
chr11	74600272	74600392	ENSG00000077514.8|POLD3|ILF3|ILF3	922	+	6.240282	1.1067213	-1.0	-1.0
chr11	75326930	75327065	ENSG00000137486.16|ARRB1|ILF3|ILF3	923	-	6.3355503	1.1123488	-1.0	-1.0
chr11	75327840	75327940	ENSG00000137486.16|ARRB1|ILF3|ILF3	923	-	6.196733	1.1111772	-1.0	-1.0
chr11	75408353	75408463	ENSG00000149273.14|RPS3|ILF3|ILF3	923	+	6.2799854	1.1109778	-1.0	-1.0
chr11	76140087	76140232	ENSG00000198382.8|UVRAG|ILF3|ILF3	923	+	6.281793	1.1121651	-1.0	-1.0
chr11	76365347	76365542	ENSG00000137492.7|THAP12|ILF3|ILF3	941	-	6.85148	1.2275734	-1.0	-1.0
chr11	77606604	77606804	ENSG00000074201.8|CLNS1A|ILF3|ILF3	946	-	7.0361867	1.2643083	-1.0	-1.0
chr11	77635004	77635169	ENSG00000074201.8|CLNS1A|ILF3|ILF3	915	-	4.5814004	1.0687796	-1.0	-1.0
chr11	77714743	77714918	ENSG00000048649.13|RSF1|ILF3|ILF3	923	-	4.8834963	1.1123116	-1.0	-1.0
chr11	77778030	77778135	ENSG00000048649.13|RSF1|ILF3|ILF3	923	-	6.149358	1.1117091	-1.0	-1.0
chr11	78105499	78105734	ENSG00000159063.12|ALG8|ILF3|ILF3	949	-	6.969426	1.288815	-1.0	-1.0
chr11	78463219	78463464	ENSG00000137513.9|NARS2|ILF3|ILF3	939	-	6.783444	1.2111433	-1.0	-1.0
chr11	78511260	78511480	ENSG00000137513.9|NARS2|ILF3|ILF3	965	-	7.4283404	1.4519686	-1.0	-1.0
chr11	83083048	83083453	ENSG00000246067.7|RAB30-AS1|ILF3|ILF3	933	+	6.432862	1.1735064	-1.0	-1.0
chr11	85971477	85971592	ENSG00000073921.17|PICALM|ILF3|ILF3	906	-	4.4147916	1.028028	-1.0	-1.0
chr11	87192825	87192925	ENSG00000166575.16|TMEM135|ILF3|ILF3	923	+	6.4224596	1.1123488	-1.0	-1.0
chr11	87072310	87072490	ENSG00000166575.16|TMEM135|ILF3|ILF3	923	+	6.4771323	1.1122575	-1.0	-1.0
chr11	87189760	87189925	ENSG00000166575.16|TMEM135|ILF3|ILF3	923	+	6.468722	1.1121414	-1.0	-1.0
chr11	87071950	87072165	ENSG00000166575.16|TMEM135|ILF3|ILF3	928	+	6.5196953	1.140047	-1.0	-1.0
chr11	93735362	93735527	ENSG00000166012.16|TAF1D|ILF3|ILF3	930	-	5.1737866	1.1526105	-1.0	-1.0
chr11	93734782	93734882	ENSG00000166012.16|TAF1D|ILF3|ILF3	906	-	3.346991	1.0277933	-1.0	-1.0
chr11	93734927	93735162	ENSG00000166012.16|TAF1D|ILF3|ILF3	926	-	4.3411164	1.1335373	-1.0	-1.0
chr11	93800639	93800769	ENSG00000284057.1|AP001273.2|ILF3|ILF3	912	+	6.350325	1.0539463	-1.0	-1.0
chr11	93800660	93800770	ENSG00000042429.11|MED17|ILF3|ILF3	910	+	6.399985	1.0465676	-1.0	-1.0
chr11	96210165	96210270	ENSG00000184384.13|MAML2|ILF3|ILF3	908	-	4.4235506	1.0354323	-1.0	-1.0
chr11	96069138	96069293	ENSG00000184384.13|MAML2|ILF3|ILF3	923	-	6.249602	1.1122518	-1.0	-1.0
chr11	96327460	96327645	ENSG00000184384.13|MAML2|ILF3|ILF3	927	-	6.543617	1.1373727	-1.0	-1.0
chr11	96342192	96342332	ENSG00000184384.13|MAML2|ILF3|ILF3	918	-	6.433457	1.0846046	-1.0	-1.0
chr11	102164961	102165346	ENSG00000137693.13|YAP1|ILF3|ILF3	976	+	6.7198434	1.6160679	-1.0	-1.0
chr11	102118379	102118664	ENSG00000137693.13|YAP1|ILF3|ILF3	951	+	4.7238083	1.3068767	-1.0	-1.0
chr11	102180931	102181111	ENSG00000137693.13|YAP1|ILF3|ILF3	923	+	6.4275684	1.1121327	-1.0	-1.0
chr11	102191906	102192021	ENSG00000137693.13|YAP1|ILF3|ILF3	926	+	6.4487476	1.129704	-1.0	-1.0
chr11	102190401	102190501	ENSG00000137693.13|YAP1|ILF3|ILF3	923	+	6.2561154	1.1123488	-1.0	-1.0
chr11	102122199	102122414	ENSG00000137693.13|YAP1|ILF3|ILF3	950	+	7.1059484	1.2997445	-1.0	-1.0
chr11	102180026	102180126	ENSG00000137693.13|YAP1|ILF3|ILF3	923	+	6.273497	1.1123488	-1.0	-1.0
chr11	102128969	102129074	ENSG00000137693.13|YAP1|ILF3|ILF3	923	+	6.293013	1.1123488	-1.0	-1.0
chr11	102190701	102190891	ENSG00000137693.13|YAP1|ILF3|ILF3	913	+	4.913067	1.0619019	-1.0	-1.0
chr11	102434151	102434371	ENSG00000152558.14|TMEM123|ILF3|ILF3	955	-	7.1832633	1.3498731	-1.0	-1.0
chr11	102435261	102435666	ENSG00000152558.14|TMEM123|ILF3|ILF3	951	-	5.1760974	1.310108	-1.0	-1.0
chr11	108082250	108082395	ENSG00000166266.13|CUL5|ILF3|ILF3	923	+	6.314394	1.1123488	-1.0	-1.0
chr11	108213944	108214114	ENSG00000149308.16|NPAT|ILF3|ILF3	922	-	6.2649045	1.1087786	-1.0	-1.0
chr11	108229867	108229967	ENSG00000149311.18|ATM|ILF3|ILF3	923	+	6.1780334	1.1123488	-1.0	-1.0
chr11	111755900	111756070	ENSG00000137713.15|PPP2R1B|ILF3|ILF3	930	-	6.5076914	1.1549222	-1.0	-1.0
chr11	115453271	115453446	ENSG00000182985.17|CADM1|ILF3|ILF3	931	-	4.8820877	1.1641711	-1.0	-1.0
chr11	115355002	115355187	ENSG00000182985.17|CADM1|ILF3|ILF3	918	-	4.2763867	1.0836347	-1.0	-1.0
chr11	117019764	117019924	ENSG00000160584.15|SIK3|ILF3|ILF3	912	-	5.0433545	1.0534849	-1.0	-1.0
chr11	117071809	117071924	ENSG00000160584.15|SIK3|ILF3|ILF3	928	-	6.4627542	1.1451578	-1.0	-1.0
chr11	117147113	117147253	ENSG00000168092.13|PAFAH1B2|ILF3|ILF3	923	+	6.2602563	1.1120036	-1.0	-1.0
chr11	118577283	118577383	ENSG00000095139.13|ARCN1|ILF3|ILF3	923	+	6.1780334	1.1123488	-1.0	-1.0
chr11	119009983	119010108	ENSG00000186166.8|CCDC84|ILF3|ILF3	932	+	5.9997463	1.1648751	-1.0	-1.0
chr11	119004465	119004805	ENSG00000186166.8|CCDC84|ILF3|ILF3	930	+	5.2883925	1.1556536	-1.0	-1.0
chr11	119005855	119006200	ENSG00000186166.8|CCDC84|ILF3|ILF3	926	+	5.2673073	1.1287693	-1.0	-1.0
chr11	119005550	119005680	ENSG00000186166.8|CCDC84|ILF3|ILF3	922	+	6.2050304	1.1061192	-1.0	-1.0
chr11	119016029	119016219	ENSG00000118181.10|RPS25|ILF3|ILF3	940	-	6.801656	1.2252414	-1.0	-1.0
chr11	119044368	119044513	ENSG00000149428.18|HYOU1|ILF3|ILF3	924	-	5.5698686	1.1183261	-1.0	-1.0
chr11	119044603	119044783	ENSG00000149428.18|HYOU1|ILF3|ILF3	929	-	3.4114065	1.1504844	-1.0	-1.0
chr11	119044813	119045183	ENSG00000149428.18|HYOU1|ILF3|ILF3	945	-	4.209534	1.2628406	-1.0	-1.0
chr11	120366120	120366305	ENSG00000196914.8|ARHGEF12|ILF3|ILF3	924	+	6.3699117	1.1174804	-1.0	-1.0
chr11	120363610	120363745	ENSG00000196914.8|ARHGEF12|ILF3|ILF3	923	+	6.354783	1.1113613	-1.0	-1.0
chr11	120360230	120360405	ENSG00000196914.8|ARHGEF12|ILF3|ILF3	923	+	6.084097	1.115061	-1.0	-1.0
chr11	121476713	121476898	ENSG00000137642.12|SORL1|ILF3|ILF3	930	+	6.5855055	1.1553899	-1.0	-1.0
chr11	121574553	121574748	ENSG00000137642.12|SORL1|ILF3|ILF3	923	+	6.5131683	1.1121881	-1.0	-1.0
chr11	124782189	124782359	ENSG00000120458.10|MSANTD2|ILF3|ILF3	914	-	6.251063	1.0669081	-1.0	-1.0
chr11	124787984	124788084	ENSG00000120458.10|MSANTD2|ILF3|ILF3	906	-	4.391349	1.0277362	-1.0	-1.0
chr11	124927589	124927689	ENSG00000165478.6|HEPACAM|ILF3|ILF3	916	-	6.1372433	1.0742406	-1.0	-1.0
chr11	124927714	124927874	ENSG00000165478.6|HEPACAM|ILF3|ILF3	921	-	4.986441	1.1031506	-1.0	-1.0
chr11	125610338	125610533	ENSG00000134910.12|STT3A|ILF3|ILF3	928	+	5.425919	1.1406435	-1.0	-1.0
chr11	125609998	125610173	ENSG00000134910.12|STT3A|ILF3|ILF3	915	+	4.423959	1.0682466	-1.0	-1.0
chr11	125640489	125640734	ENSG00000149554.12|CHEK1|ILF3|ILF3	935	+	5.0833483	1.18723	-1.0	-1.0
chr12	380604	380814	ENSG00000073614.12|KDM5A|ILF3|ILF3	925	-	5.068342	1.1227082	-1.0	-1.0
chr12	889898	890063	ENSG00000060237.16|WNK1|ILF3|ILF3	923	+	6.250747	1.1123488	-1.0	-1.0
chr12	765404	765504	ENSG00000060237.16|WNK1|ILF3|ILF3	922	+	6.1374273	1.1064422	-1.0	-1.0
chr12	929113	929218	ENSG00000002016.17|RAD52|ILF3|ILF3	921	-	6.118513	1.1033572	-1.0	-1.0
chr12	1159087	1159267	ENSG00000082805.19|ERC1|ILF3|ILF3	923	+	6.1892295	1.1107059	-1.0	-1.0
chr12	1019917	1020027	ENSG00000082805.19|ERC1|ILF3|ILF3	923	+	6.2524104	1.1118311	-1.0	-1.0
chr12	1703602	1703727	ENSG00000006831.9|ADIPOR2|ILF3|ILF3	922	+	5.9638524	1.1105042	-1.0	-1.0
chr12	1701213	1701363	ENSG00000006831.9|ADIPOR2|ILF3|ILF3	920	+	4.7384396	1.0992143	-1.0	-1.0
chr12	1698358	1698533	ENSG00000006831.9|ADIPOR2|ILF3|ILF3	931	+	6.5784235	1.1595333	-1.0	-1.0
chr12	1695148	1695248	ENSG00000006831.9|ADIPOR2|ILF3|ILF3	923	+	6.2221074	1.1123488	-1.0	-1.0
chr12	2852505	2852665	ENSG00000111203.11|ITFG2|ILF3|ILF3	923	+	6.306965	1.1123488	-1.0	-1.0
chr12	3016242	3016647	ENSG00000197905.8|TEAD4|ILF3|ILF3	922	+	6.299281	1.1086013	-1.0	-1.0
chr12	3013667	3013837	ENSG00000197905.8|TEAD4|ILF3|ILF3	917	+	5.1904783	1.0810602	-1.0	-1.0
chr12	3124840	3125100	ENSG00000011105.12|TSPAN9|ILF3|ILF3	920	+	5.617888	1.0980577	-1.0	-1.0
chr12	3124841	3125046	ENSG00000278469.1|Metazoa_SRP|ILF3|ILF3	919	+	5.187689	1.0893902	-1.0	-1.0
chr12	4334278	4334378	ENSG00000078237.6|TIGAR|ILF3|ILF3	923	+	6.1768203	1.1123488	-1.0	-1.0
chr12	6506705	6506875	ENSG00000010292.12|NCAPD2|ILF3|ILF3	918	+	6.214465	1.0875987	-1.0	-1.0
chr12	6505675	6505865	ENSG00000010292.12|NCAPD2|ILF3|ILF3	931	+	6.5738325	1.1634537	-1.0	-1.0
chr12	6572519	6572714	ENSG00000111642.14|CHD4|ILF3|ILF3	940	-	6.7274604	1.2228774	-1.0	-1.0
chr12	6680225	6680340	ENSG00000126746.17|ZNF384|ILF3|ILF3	923	-	6.4014597	1.1123488	-1.0	-1.0
chr12	6770721	6770871	ENSG00000159335.15|PTMS|ILF3|ILF3	917	+	2.9606562	1.0805397	-1.0	-1.0
chr12	6832339	6832484	ENSG00000110811.19|P3H3|ILF3|ILF3	922	+	6.281572	1.1105474	-1.0	-1.0
chr12	6936991	6937131	ENSG00000111676.14|ATN1|ILF3|ILF3	923	+	6.75305	1.1123488	-1.0	-1.0
chr12	6941963	6942073	ENSG00000111676.14|ATN1|ILF3|ILF3	920	+	6.329051	1.0955869	-1.0	-1.0
chr12	7011101	7011271	ENSG00000111684.10|LPCAT3|ILF3|ILF3	927	-	6.5202403	1.1390588	-1.0	-1.0
chr12	7158535	7158760	ENSG00000139182.13|CLSTN3|ILF3|ILF3	943	+	3.9783766	1.2435143	-1.0	-1.0
chr12	7877819	7877919	ENSG00000173262.11|SLC2A14|ILF3|ILF3	923	-	6.324939	1.1123488	-1.0	-1.0
chr12	7886259	7886364	ENSG00000173262.11|SLC2A14|ILF3|ILF3	923	-	6.2677593	1.1123488	-1.0	-1.0
chr12	7875214	7875344	ENSG00000173262.11|SLC2A14|ILF3|ILF3	919	-	5.254061	1.0901124	-1.0	-1.0
chr12	7877494	7877624	ENSG00000173262.11|SLC2A14|ILF3|ILF3	923	-	6.2829576	1.1123488	-1.0	-1.0
chr12	7836516	7836616	ENSG00000173262.11|SLC2A14|ILF3|ILF3	921	-	6.118513	1.1043015	-1.0	-1.0
chr12	7866112	7866252	ENSG00000173262.11|SLC2A14|ILF3|ILF3	923	-	6.1667714	1.1118504	-1.0	-1.0
chr12	7877629	7877814	ENSG00000173262.11|SLC2A14|ILF3|ILF3	921	-	5.564807	1.1043485	-1.0	-1.0
chr12	7882429	7882689	ENSG00000173262.11|SLC2A14|ILF3|ILF3	922	-	5.279501	1.10662	-1.0	-1.0
chr12	7846905	7847040	ENSG00000173262.11|SLC2A14|ILF3|ILF3	919	-	6.3343673	1.0932318	-1.0	-1.0
chr12	7837436	7837716	ENSG00000173262.11|SLC2A14|ILF3|ILF3	922	-	6.3323083	1.110027	-1.0	-1.0
chr12	7876724	7876839	ENSG00000173262.11|SLC2A14|ILF3|ILF3	921	-	6.155101	1.1044496	-1.0	-1.0
chr12	7883194	7883309	ENSG00000173262.11|SLC2A14|ILF3|ILF3	922	-	4.7677045	1.1078403	-1.0	-1.0
chr12	7877299	7877399	ENSG00000173262.11|SLC2A14|ILF3|ILF3	923	-	6.2993	1.1123488	-1.0	-1.0
chr12	7839761	7839920	ENSG00000173262.11|SLC2A14|ILF3|ILF3	922	-	4.3736367	1.105469	-1.0	-1.0
chr12	7923294	7923419	ENSG00000059804.15|SLC2A3|ILF3|ILF3	923	-	6.316531	1.1123488	-1.0	-1.0
chr12	9110484	9110674	ENSG00000175899.14|A2M|ILF3|ILF3	929	-	4.68915	1.1511463	-1.0	-1.0
chr12	9404521	9404726	ENSG00000256673.1|AC141557.1|ILF3|ILF3	922	-	3.8687992	1.1080147	-1.0	-1.0
chr12	11071205	11071390	ENSG00000231887.6|PRH1|ILF3|ILF3	918	-	5.8435597	1.0852984	-1.0	-1.0
chr12	11129060	11129225	ENSG00000231887.6|PRH1|ILF3|ILF3	920	-	5.6998587	1.0944997	-1.0	-1.0
chr12	11018546	11018991	ENSG00000231887.6|PRH1|ILF3|ILF3	961	-	6.823851	1.414447	-1.0	-1.0
chr12	10860683	10860873	ENSG00000231887.6|PRH1|ILF3|ILF3	938	-	6.698183	1.2055315	-1.0	-1.0
chr12	11026186	11026291	ENSG00000231887.6|PRH1|ILF3|ILF3	921	-	6.118513	1.1033572	-1.0	-1.0
chr12	11015926	11016421	ENSG00000231887.6|PRH1|ILF3|ILF3	945	-	6.358588	1.2593774	-1.0	-1.0
chr12	10886905	10887035	ENSG00000231887.6|PRH1|ILF3|ILF3	922	-	6.159686	1.1104232	-1.0	-1.0
chr12	11074475	11074630	ENSG00000231887.6|PRH1|ILF3|ILF3	923	-	6.202905	1.111904	-1.0	-1.0
chr12	11129060	11129225	ENSG00000111215.11|PRR4|ILF3|ILF3	920	-	5.6998587	1.0944295	-1.0	-1.0
chr12	11034644	11034744	ENSG00000111215.11|PRR4|ILF3|ILF3	920	-	6.184245	1.0945798	-1.0	-1.0
chr12	11071283	11071393	ENSG00000111215.11|PRR4|ILF3|ILF3	923	-	6.2332554	1.1117622	-1.0	-1.0
chr12	11074478	11074628	ENSG00000111215.11|PRR4|ILF3|ILF3	923	-	6.2114434	1.1122917	-1.0	-1.0
chr12	11071158	11071258	ENSG00000111215.11|PRR4|ILF3|ILF3	923	-	6.1386533	1.1117535	-1.0	-1.0
chr12	11026189	11026289	ENSG00000111215.11|PRR4|ILF3|ILF3	921	-	6.118513	1.1035379	-1.0	-1.0
chr12	10886905	10887035	ENSG00000111215.11|PRR4|ILF3|ILF3	922	-	6.159686	1.1104342	-1.0	-1.0
chr12	11015929	11016419	ENSG00000111215.11|PRR4|ILF3|ILF3	945	-	6.3627653	1.2622607	-1.0	-1.0
chr12	11018544	11018989	ENSG00000111215.11|PRR4|ILF3|ILF3	962	-	6.8175135	1.4146144	-1.0	-1.0
chr12	10860685	10860875	ENSG00000111215.11|PRR4|ILF3|ILF3	937	-	6.7026696	1.2011973	-1.0	-1.0
chr12	10860687	10860877	ENSG00000275778.1|AC018630.6|ILF3|ILF3	937	-	6.692776	1.2005749	-1.0	-1.0
chr12	11018546	11018991	ENSG00000275778.1|AC018630.6|ILF3|ILF3	961	-	6.823851	1.4145094	-1.0	-1.0
chr12	11074478	11074628	ENSG00000275778.1|AC018630.6|ILF3|ILF3	923	-	6.2114434	1.1123487	-1.0	-1.0
chr12	11129063	11129228	ENSG00000275778.1|AC018630.6|ILF3|ILF3	919	-	5.634104	1.0909305	-1.0	-1.0
chr12	11071158	11071258	ENSG00000275778.1|AC018630.6|ILF3|ILF3	923	-	6.1386533	1.1111844	-1.0	-1.0
chr12	11026186	11026291	ENSG00000275778.1|AC018630.6|ILF3|ILF3	921	-	6.118513	1.1033572	-1.0	-1.0
chr12	11015926	11016421	ENSG00000275778.1|AC018630.6|ILF3|ILF3	945	-	6.358588	1.259458	-1.0	-1.0
chr12	10886905	10887035	ENSG00000275778.1|AC018630.6|ILF3|ILF3	922	-	6.159686	1.1104342	-1.0	-1.0
chr12	11071283	11071393	ENSG00000275778.1|AC018630.6|ILF3|ILF3	923	-	6.2332554	1.1117437	-1.0	-1.0
chr12	11018546	11018991	ENSG00000212127.5|TAS2R14|ILF3|ILF3	961	-	6.823851	1.4145207	-1.0	-1.0
chr12	11074478	11074628	ENSG00000212127.5|TAS2R14|ILF3|ILF3	923	-	6.2114434	1.1122917	-1.0	-1.0
chr12	11129063	11129228	ENSG00000212127.5|TAS2R14|ILF3|ILF3	919	-	5.634104	1.0910864	-1.0	-1.0
chr12	11071158	11071258	ENSG00000212127.5|TAS2R14|ILF3|ILF3	923	-	6.1386533	1.1114411	-1.0	-1.0
chr12	11026186	11026291	ENSG00000212127.5|TAS2R14|ILF3|ILF3	921	-	6.118513	1.1035379	-1.0	-1.0
chr12	11015926	11016421	ENSG00000212127.5|TAS2R14|ILF3|ILF3	945	-	6.358588	1.2594653	-1.0	-1.0
chr12	11071283	11071393	ENSG00000212127.5|TAS2R14|ILF3|ILF3	923	-	6.2332554	1.1117622	-1.0	-1.0
chr12	12246430	12246570	ENSG00000070018.8|LRP6|ILF3|ILF3	923	-	6.3696604	1.1123488	-1.0	-1.0
chr12	12551968	12552248	ENSG00000111266.8|DUSP16|ILF3|ILF3	928	-	6.4330916	1.1416782	-1.0	-1.0
chr12	12554103	12554473	ENSG00000111266.8|DUSP16|ILF3|ILF3	950	-	6.3009777	1.2973096	-1.0	-1.0
chr12	12551168	12551558	ENSG00000111266.8|DUSP16|ILF3|ILF3	936	-	5.636522	1.1934664	-1.0	-1.0
chr12	12553603	12553703	ENSG00000111266.8|DUSP16|ILF3|ILF3	902	-	4.4212	1.009792	-1.0	-1.0
chr12	12553853	12554063	ENSG00000111266.8|DUSP16|ILF3|ILF3	962	-	5.5267754	1.4187653	-1.0	-1.0
chr12	12504597	12504787	ENSG00000111266.8|DUSP16|ILF3|ILF3	922	-	6.353549	1.1062733	-1.0	-1.0
chr12	15733980	15734095	ENSG00000151491.12|EPS8|ILF3|ILF3	905	-	6.264241	1.0239255	-1.0	-1.0
chr12	15770145	15770340	ENSG00000151491.12|EPS8|ILF3|ILF3	923	-	6.39976	1.1121303	-1.0	-1.0
chr12	15882505	15882610	ENSG00000023734.10|STRAP|ILF3|ILF3	911	+	5.1451826	1.0505972	-1.0	-1.0
chr12	19322997	19323177	ENSG00000052126.14|PLEKHA5|ILF3|ILF3	930	+	6.601482	1.1575176	-1.0	-1.0
chr12	23784517	23785017	ENSG00000134532.15|SOX5|ILF3|ILF3	963	-	6.0752954	1.4352338	-1.0	-1.0
chr12	23776557	23776657	ENSG00000134532.15|SOX5|ILF3|ILF3	923	-	6.239597	1.1123488	-1.0	-1.0
chr12	26561175	26561275	ENSG00000123104.11|ITPR2|ILF3|ILF3	920	-	6.1276336	1.0947199	-1.0	-1.0
chr12	26565737	26565867	ENSG00000123104.11|ITPR2|ILF3|ILF3	921	-	6.27081	1.1038429	-1.0	-1.0
chr12	26735293	26735498	ENSG00000123104.11|ITPR2|ILF3|ILF3	931	-	4.9994435	1.1602057	-1.0	-1.0
chr12	27793378	27793513	ENSG00000087448.9|KLHL42|ILF3|ILF3	922	+	6.1582894	1.1072918	-1.0	-1.0
chr12	31570086	31570281	ENSG00000170456.15|DENND5B|ILF3|ILF3	937	-	5.339844	1.1978024	-1.0	-1.0
chr12	31580781	31581021	ENSG00000170456.15|DENND5B|ILF3|ILF3	927	-	4.8356676	1.1373498	-1.0	-1.0
chr12	31969059	31969229	ENSG00000174718.11|KIAA1551|ILF3|ILF3	920	+	6.300569	1.0995358	-1.0	-1.0
chr12	32715096	32715201	ENSG00000087470.17|DNM1L|ILF3|ILF3	920	+	6.182742	1.0966575	-1.0	-1.0
chr12	42376583	42376733	ENSG00000134283.17|PPHLN1|ILF3|ILF3	919	+	6.6006494	1.0938224	-1.0	-1.0
chr12	43992412	43992557	ENSG00000139173.9|TMEM117|ILF3|ILF3	923	+	6.4739966	1.1123488	-1.0	-1.0
chr12	45250888	45251023	ENSG00000177119.15|ANO6|ILF3|ILF3	923	+	6.2807155	1.1123488	-1.0	-1.0
chr12	45224961	45225156	ENSG00000177119.15|ANO6|ILF3|ILF3	922	+	6.2545686	1.1081134	-1.0	-1.0
chr12	45825697	45825847	ENSG00000189079.15|ARID2|ILF3|ILF3	922	+	6.286824	1.1071098	-1.0	-1.0
chr12	45743214	45743419	ENSG00000189079.15|ARID2|ILF3|ILF3	960	+	7.3385887	1.4020109	-1.0	-1.0
chr12	45763595	45763770	ENSG00000189079.15|ARID2|ILF3|ILF3	925	+	6.5108957	1.1273355	-1.0	-1.0
chr12	45860021	45860166	ENSG00000189079.15|ARID2|ILF3|ILF3	922	+	6.2671824	1.1102612	-1.0	-1.0
chr12	45743419	45743554	ENSG00000189079.15|ARID2|ILF3|ILF3	911	+	6.1084256	1.0502931	-1.0	-1.0
chr12	46441282	46441382	ENSG00000257261.5|AC008014.1|ILF3|ILF3	921	+	6.178405	1.1035379	-1.0	-1.0
chr12	46454597	46454722	ENSG00000257261.5|AC008014.1|ILF3|ILF3	923	+	6.1487646	1.1114634	-1.0	-1.0
chr12	46636193	46636388	ENSG00000257261.5|AC008014.1|ILF3|ILF3	946	+	6.9354095	1.2651554	-1.0	-1.0
chr12	46636192	46636387	ENSG00000272369.1|AC008035.1|ILF3|ILF3	946	+	6.939503	1.2694871	-1.0	-1.0
chr12	48664884	48665054	ENSG00000139620.12|KANSL2|ILF3|ILF3	923	-	6.360527	1.1122442	-1.0	-1.0
chr12	48713571	48713716	ENSG00000129315.10|CCNT1|ILF3|ILF3	923	-	6.431768	1.1123488	-1.0	-1.0
chr12	48938867	48938967	ENSG00000134287.9|ARF3|ILF3|ILF3	912	-	4.8042183	1.0546584	-1.0	-1.0
chr12	48948282	48948417	ENSG00000134287.9|ARF3|ILF3|ILF3	923	-	6.2430067	1.1123488	-1.0	-1.0
chr12	48948283	48948418	ENSG00000272822.1|AC073610.3|ILF3|ILF3	923	-	6.2373238	1.1123488	-1.0	-1.0
chr12	48938868	48938968	ENSG00000272822.1|AC073610.3|ILF3|ILF3	906	-	4.751266	1.0290502	-1.0	-1.0
chr12	49050356	49050506	ENSG00000167548.14|KMT2D|ILF3|ILF3	918	-	4.6864014	1.0873591	-1.0	-1.0
chr12	49040408	49040523	ENSG00000167548.14|KMT2D|ILF3|ILF3	916	-	4.0140643	1.0742929	-1.0	-1.0
chr12	49051195	49051350	ENSG00000167548.14|KMT2D|ILF3|ILF3	919	-	6.211644	1.0931549	-1.0	-1.0
chr12	49050885	49050985	ENSG00000167548.14|KMT2D|ILF3|ILF3	922	-	6.2753234	1.1072638	-1.0	-1.0
chr12	49328216	49328336	ENSG00000135451.12|TROAP|ILF3|ILF3	921	+	6.14476	1.103043	-1.0	-1.0
chr12	49393897	49394042	ENSG00000123352.17|SPATS2|ILF3|ILF3	925	+	4.9398823	1.1231571	-1.0	-1.0
chr12	49374125	49374265	ENSG00000123352.17|SPATS2|ILF3|ILF3	923	+	6.2478228	1.1123488	-1.0	-1.0
chr12	49471800	49472070	ENSG00000123352.17|SPATS2|ILF3|ILF3	923	+	6.293109	1.1123488	-1.0	-1.0
chr12	49471475	49471665	ENSG00000123352.17|SPATS2|ILF3|ILF3	921	+	4.593777	1.1015152	-1.0	-1.0
chr12	49394052	49394192	ENSG00000123352.17|SPATS2|ILF3|ILF3	921	+	5.827792	1.1046183	-1.0	-1.0
chr12	49412525	49412650	ENSG00000123352.17|SPATS2|ILF3|ILF3	918	+	6.301694	1.0857534	-1.0	-1.0
chr12	49373460	49373585	ENSG00000123352.17|SPATS2|ILF3|ILF3	915	+	4.479034	1.0719028	-1.0	-1.0
chr12	49406212	49406347	ENSG00000123352.17|SPATS2|ILF3|ILF3	923	+	6.3612	1.1123488	-1.0	-1.0
chr12	49509470	49509670	ENSG00000123352.17|SPATS2|ILF3|ILF3	964	+	6.711069	1.4409856	-1.0	-1.0
chr12	49760216	49760361	ENSG00000139644.12|TMBIM6|ILF3|ILF3	923	+	6.1679554	1.1119183	-1.0	-1.0
chr12	50163485	50163665	ENSG00000139624.12|CERS5|ILF3|ILF3	921	-	5.2150707	1.1009854	-1.0	-1.0
chr12	50161640	50161740	ENSG00000139624.12|CERS5|ILF3|ILF3	923	-	6.2147455	1.1123488	-1.0	-1.0
chr12	50414442	50414632	ENSG00000161813.21|LARP4|ILF3|ILF3	946	+	6.9567866	1.2646998	-1.0	-1.0
chr12	50457852	50458047	ENSG00000161813.21|LARP4|ILF3|ILF3	937	+	4.8169775	1.2024374	-1.0	-1.0
chr12	50457497	50457672	ENSG00000161813.21|LARP4|ILF3|ILF3	920	+	5.4248714	1.0991557	-1.0	-1.0
chr12	50460427	50460617	ENSG00000161813.21|LARP4|ILF3|ILF3	920	+	4.0453024	1.0969596	-1.0	-1.0
chr12	50409828	50409933	ENSG00000161813.21|LARP4|ILF3|ILF3	920	+	6.32883	1.0976683	-1.0	-1.0
chr12	50419049	50419154	ENSG00000161813.21|LARP4|ILF3|ILF3	922	+	6.15	1.110512	-1.0	-1.0
chr12	50406418	50406613	ENSG00000161813.21|LARP4|ILF3|ILF3	952	+	7.1636543	1.3220181	-1.0	-1.0
chr12	50424002	50424177	ENSG00000161813.21|LARP4|ILF3|ILF3	928	+	6.540069	1.1427267	-1.0	-1.0
chr12	50535180	50535285	ENSG00000066084.12|DIP2B|ILF3|ILF3	923	+	6.256407	1.1123488	-1.0	-1.0
chr12	50612350	50612545	ENSG00000066084.12|DIP2B|ILF3|ILF3	931	+	6.6358123	1.1596155	-1.0	-1.0
chr12	50598815	50598985	ENSG00000066084.12|DIP2B|ILF3|ILF3	916	+	4.7357044	1.0739824	-1.0	-1.0
chr12	50544845	50545040	ENSG00000066084.12|DIP2B|ILF3|ILF3	943	+	6.8323693	1.2420987	-1.0	-1.0
chr12	50511935	50512045	ENSG00000066084.12|DIP2B|ILF3|ILF3	923	+	6.322213	1.1123488	-1.0	-1.0
chr12	50543780	50543960	ENSG00000066084.12|DIP2B|ILF3|ILF3	923	+	6.5201693	1.1130058	-1.0	-1.0
chr12	50516800	50516970	ENSG00000066084.12|DIP2B|ILF3|ILF3	911	+	4.8261127	1.0496728	-1.0	-1.0
chr12	50551255	50551535	ENSG00000066084.12|DIP2B|ILF3|ILF3	922	+	5.360715	1.1073197	-1.0	-1.0
chr12	50517200	50517300	ENSG00000066084.12|DIP2B|ILF3|ILF3	916	+	4.448382	1.0736657	-1.0	-1.0
chr12	50514235	50514335	ENSG00000066084.12|DIP2B|ILF3|ILF3	923	+	6.202399	1.1123488	-1.0	-1.0
chr12	50665554	50665749	ENSG00000066084.12|DIP2B|ILF3|ILF3	935	+	5.0887594	1.1887218	-1.0	-1.0
chr12	50524730	50525030	ENSG00000066084.12|DIP2B|ILF3|ILF3	940	+	5.579558	1.2251089	-1.0	-1.0
chr12	50593490	50593675	ENSG00000066084.12|DIP2B|ILF3|ILF3	921	+	6.393803	1.1015661	-1.0	-1.0
chr12	50510875	50511005	ENSG00000066084.12|DIP2B|ILF3|ILF3	923	+	6.2036734	1.1110643	-1.0	-1.0
chr12	50931593	50931758	ENSG00000185432.11|METTL7A|ILF3|ILF3	917	+	3.9034061	1.0784816	-1.0	-1.0
chr12	50930623	50930808	ENSG00000185432.11|METTL7A|ILF3|ILF3	944	+	3.6282256	1.2527139	-1.0	-1.0
chr12	51007686	51007876	ENSG00000110911.14|SLC11A2|ILF3|ILF3	929	-	6.554626	1.1457198	-1.0	-1.0
chr12	51007921	51008096	ENSG00000110911.14|SLC11A2|ILF3|ILF3	923	-	6.3356442	1.112284	-1.0	-1.0
chr12	51020081	51020261	ENSG00000110911.14|SLC11A2|ILF3|ILF3	923	-	6.4256463	1.1129785	-1.0	-1.0
chr12	51158832	51159007	ENSG00000135457.9|TFCP2|ILF3|ILF3	914	-	4.7167726	1.0679401	-1.0	-1.0
chr12	51167747	51167862	ENSG00000135457.9|TFCP2|ILF3|ILF3	923	-	6.1704745	1.1123488	-1.0	-1.0
chr12	51167967	51168067	ENSG00000135457.9|TFCP2|ILF3|ILF3	923	-	6.391338	1.1123488	-1.0	-1.0
chr12	51144047	51144202	ENSG00000135457.9|TFCP2|ILF3|ILF3	920	-	6.3369384	1.0977752	-1.0	-1.0
chr12	53029843	53030033	ENSG00000063046.17|EIF4B|ILF3|ILF3	937	+	6.7194624	1.2009389	-1.0	-1.0
chr12	53029353	53029483	ENSG00000063046.17|EIF4B|ILF3|ILF3	922	+	6.1374273	1.1064434	-1.0	-1.0
chr12	53010878	53011018	ENSG00000063046.17|EIF4B|ILF3|ILF3	925	+	4.9841022	1.1230353	-1.0	-1.0
chr12	53011113	53011228	ENSG00000063046.17|EIF4B|ILF3|ILF3	922	+	4.565323	1.1073558	-1.0	-1.0
chr12	53176724	53176914	ENSG00000139631.18|CSAD|ILF3|ILF3	927	-	6.6961865	1.1380142	-1.0	-1.0
chr12	53394412	53394522	ENSG00000185591.9|SP1|ILF3|ILF3	922	+	6.1691628	1.1089401	-1.0	-1.0
chr12	53452688	53452793	ENSG00000257379.1|AC023509.1|ILF3|ILF3	923	+	6.1999636	1.1115721	-1.0	-1.0
chr12	53444648	53444768	ENSG00000257379.1|AC023509.1|ILF3|ILF3	921	+	6.139051	1.1002188	-1.0	-1.0
chr12	53452173	53452448	ENSG00000257379.1|AC023509.1|ILF3|ILF3	924	+	2.8320355	1.118045	-1.0	-1.0
chr12	53444651	53444771	ENSG00000205352.10|PRR13|ILF3|ILF3	920	+	6.1333423	1.0975074	-1.0	-1.0
chr12	53467505	53467666	ENSG00000197111.15|PCBP2|ILF3|ILF3	924	+	3.5946984	1.118516	-1.0	-1.0
chr12	53469987	53470242	ENSG00000197111.15|PCBP2|ILF3|ILF3	917	+	5.2528095	1.0815178	-1.0	-1.0
chr12	53452176	53452351	ENSG00000197111.15|PCBP2|ILF3|ILF3	922	+	2.6631699	1.1071979	-1.0	-1.0
chr12	53452691	53452791	ENSG00000197111.15|PCBP2|ILF3|ILF3	922	+	6.15	1.110512	-1.0	-1.0
chr12	53470322	53470517	ENSG00000197111.15|PCBP2|ILF3|ILF3	929	+	4.2510886	1.1499466	-1.0	-1.0
chr12	53985064	53985097	ENSG00000180818.4|HOXC10|ILF3|ILF3	990	+	8.253038	2.0222042	-1.0	-1.0
chr12	55792731	55792871	ENSG00000205323.8|SARNP|ILF3|ILF3	922	-	6.162825	1.1097429	-1.0	-1.0
chr12	55782620	55782840	ENSG00000205323.8|SARNP|ILF3|ILF3	922	-	5.1165247	1.1101391	-1.0	-1.0
chr12	55792732	55792872	ENSG00000257390.5|AC023055.1|ILF3|ILF3	923	-	6.1778502	1.111026	-1.0	-1.0
chr12	55782620	55782840	ENSG00000257390.5|AC023055.1|ILF3|ILF3	922	-	5.1165247	1.1102884	-1.0	-1.0
chr12	55919196	55919301	ENSG00000170473.16|PYM1|ILF3|ILF3	923	-	6.241234	1.1123488	-1.0	-1.0
chr12	55921921	55922131	ENSG00000170473.16|PYM1|ILF3|ILF3	943	-	6.6113596	1.2464479	-1.0	-1.0
chr12	55918451	55918566	ENSG00000170473.16|PYM1|ILF3|ILF3	923	-	6.214732	1.1123488	-1.0	-1.0
chr12	55922246	55922486	ENSG00000170473.16|PYM1|ILF3|ILF3	978	-	6.5744724	1.6504703	-1.0	-1.0
chr12	55978944	55979054	ENSG00000111540.15|RAB5B|ILF3|ILF3	922	+	6.134278	1.1062162	-1.0	-1.0
chr12	55978759	55978874	ENSG00000111540.15|RAB5B|ILF3|ILF3	917	+	6.279116	1.0791357	-1.0	-1.0
chr12	55998458	55998678	ENSG00000139531.12|SUOX|ILF3|ILF3	950	+	4.9487076	1.2981976	-1.0	-1.0
chr12	55999083	55999273	ENSG00000139531.12|SUOX|ILF3|ILF3	907	+	4.6464562	1.0315304	-1.0	-1.0
chr12	55998733	55998968	ENSG00000139531.12|SUOX|ILF3|ILF3	928	+	6.552801	1.1453056	-1.0	-1.0
chr12	56091611	56091711	ENSG00000065361.14|ERBB3|ILF3|ILF3	923	+	6.196733	1.1111772	-1.0	-1.0
chr12	56089111	56089256	ENSG00000065361.14|ERBB3|ILF3|ILF3	922	+	4.9074397	1.1056128	-1.0	-1.0
chr12	56089266	56089556	ENSG00000065361.14|ERBB3|ILF3|ILF3	944	+	6.4696994	1.2548397	-1.0	-1.0
chr12	56089711	56089881	ENSG00000065361.14|ERBB3|ILF3|ILF3	922	+	6.295077	1.1092815	-1.0	-1.0
chr12	56219943	56220043	ENSG00000181852.17|RNF41|ILF3|ILF3	923	-	6.1585917	1.1123488	-1.0	-1.0
chr12	56296393	56296538	ENSG00000062485.18|CS|ILF3|ILF3	923	-	6.3525405	1.112139	-1.0	-1.0
chr12	56276855	56277045	ENSG00000062485.18|CS|ILF3|ILF3	932	-	6.601312	1.1661791	-1.0	-1.0
chr12	56278640	56278815	ENSG00000062485.18|CS|ILF3|ILF3	923	-	6.261265	1.1123488	-1.0	-1.0
chr12	56278435	56278565	ENSG00000062485.18|CS|ILF3|ILF3	918	-	6.2252426	1.0857244	-1.0	-1.0
chr12	56296395	56296535	ENSG00000144785.8|AC073896.1|ILF3|ILF3	922	-	6.3546996	1.110598	-1.0	-1.0
chr12	56306555	56306730	ENSG00000144785.8|AC073896.1|ILF3|ILF3	923	-	6.429494	1.1123488	-1.0	-1.0
chr12	56307840	56307940	ENSG00000144785.8|AC073896.1|ILF3|ILF3	923	-	6.239597	1.1123488	-1.0	-1.0
chr12	56476393	56476563	ENSG00000176422.13|SPRYD4|ILF3|ILF3	929	+	6.2917356	1.1476288	-1.0	-1.0
chr12	56678860	56679055	ENSG00000110958.15|PTGES3|ILF3|ILF3	938	-	4.93693	1.2057086	-1.0	-1.0
chr12	56682125	56682330	ENSG00000110958.15|PTGES3|ILF3|ILF3	947	-	7.091411	1.2794323	-1.0	-1.0
chr12	56680810	56680940	ENSG00000110958.15|PTGES3|ILF3|ILF3	918	-	5.393397	1.0852021	-1.0	-1.0
chr12	56682360	56682465	ENSG00000110958.15|PTGES3|ILF3|ILF3	923	-	6.262452	1.1123488	-1.0	-1.0
chr12	56680975	56681160	ENSG00000110958.15|PTGES3|ILF3|ILF3	929	-	5.7860475	1.146424	-1.0	-1.0
chr12	56682560	56682660	ENSG00000110958.15|PTGES3|ILF3|ILF3	922	-	6.359965	1.1099808	-1.0	-1.0
chr12	56680640	56680745	ENSG00000110958.15|PTGES3|ILF3|ILF3	923	-	6.292779	1.1123488	-1.0	-1.0
chr12	56728752	56728902	ENSG00000196531.10|NACA|ILF3|ILF3	923	-	6.406508	1.1123488	-1.0	-1.0
chr12	57383062	57383252	ENSG00000179912.20|R3HDM2|ILF3|ILF3	923	-	6.4219627	1.1123488	-1.0	-1.0
chr12	57382127	57382327	ENSG00000179912.20|R3HDM2|ILF3|ILF3	938	-	6.753622	1.2079515	-1.0	-1.0
chr12	57339603	57339748	ENSG00000179912.20|R3HDM2|ILF3|ILF3	926	-	6.629877	1.1307404	-1.0	-1.0
chr12	57393382	57393502	ENSG00000179912.20|R3HDM2|ILF3|ILF3	923	-	6.278988	1.1123488	-1.0	-1.0
chr12	57402718	57402858	ENSG00000179912.20|R3HDM2|ILF3|ILF3	931	-	6.606122	1.1583816	-1.0	-1.0
chr12	57385687	57385792	ENSG00000179912.20|R3HDM2|ILF3|ILF3	916	-	6.3871346	1.0761184	-1.0	-1.0
chr12	57354997	57355152	ENSG00000179912.20|R3HDM2|ILF3|ILF3	923	-	6.239037	1.1121922	-1.0	-1.0
chr12	57428643	57428743	ENSG00000179912.20|R3HDM2|ILF3|ILF3	923	-	6.1780334	1.1123488	-1.0	-1.0
chr12	57421758	57421863	ENSG00000179912.20|R3HDM2|ILF3|ILF3	923	-	6.1472807	1.1107955	-1.0	-1.0
chr12	57408418	57408548	ENSG00000179912.20|R3HDM2|ILF3|ILF3	923	-	6.297668	1.1123488	-1.0	-1.0
chr12	57430779	57431005	ENSG00000179912.20|R3HDM2|ILF3|ILF3	959	-	5.618885	1.3913031	-1.0	-1.0
chr12	57721298	57721468	ENSG00000135506.15|OS9|ILF3|ILF3	913	+	3.787036	1.060131	-1.0	-1.0
chr12	62333440	62333575	ENSG00000135655.15|USP15|ILF3|ILF3	923	+	6.223545	1.1123488	-1.0	-1.0
chr12	62397913	62398103	ENSG00000135655.15|USP15|ILF3|ILF3	923	+	6.2402945	1.1123488	-1.0	-1.0
chr12	62517905	62518050	ENSG00000061987.15|MON2|ILF3|ILF3	923	+	6.218081	1.1120656	-1.0	-1.0
chr12	62559547	62559727	ENSG00000061987.15|MON2|ILF3|ILF3	927	+	6.374552	1.1371931	-1.0	-1.0
chr12	62517420	62517635	ENSG00000061987.15|MON2|ILF3|ILF3	940	+	6.869154	1.2196658	-1.0	-1.0
chr12	62903728	62903913	ENSG00000111110.11|PPM1H|ILF3|ILF3	922	-	6.3085938	1.1103671	-1.0	-1.0
chr12	62778676	62778831	ENSG00000111110.11|PPM1H|ILF3|ILF3	938	-	6.208788	1.2050705	-1.0	-1.0
chr12	62734775	62734880	ENSG00000111110.11|PPM1H|ILF3|ILF3	916	-	6.117944	1.0747893	-1.0	-1.0
chr12	62687689	62687839	ENSG00000111110.11|PPM1H|ILF3|ILF3	919	-	4.4227877	1.0890409	-1.0	-1.0
chr12	64696027	64696262	ENSG00000153179.12|RASSF3|ILF3|ILF3	933	+	4.9612436	1.1742527	-1.0	-1.0
chr12	65884166	65884361	ENSG00000149948.13|HMGA2|ILF3|ILF3	935	+	6.680674	1.186162	-1.0	-1.0
chr12	65866858	65867033	ENSG00000149948.13|HMGA2|ILF3|ILF3	915	+	5.0518913	1.0722003	-1.0	-1.0
chr12	65863188	65863328	ENSG00000149948.13|HMGA2|ILF3|ILF3	914	+	3.5181127	1.067794	-1.0	-1.0
chr12	65863818	65863993	ENSG00000149948.13|HMGA2|ILF3|ILF3	925	+	4.624818	1.1225225	-1.0	-1.0
chr12	65843225	65843335	ENSG00000149948.13|HMGA2|ILF3|ILF3	911	+	4.387164	1.0505503	-1.0	-1.0
chr12	65897966	65898081	ENSG00000149948.13|HMGA2|ILF3|ILF3	923	+	6.1472807	1.1109326	-1.0	-1.0
chr12	65887306	65887406	ENSG00000149948.13|HMGA2|ILF3|ILF3	923	+	6.204423	1.1123488	-1.0	-1.0
chr12	65863383	65863628	ENSG00000149948.13|HMGA2|ILF3|ILF3	932	+	5.0306153	1.1656454	-1.0	-1.0
chr12	68766838	68767028	ENSG00000175782.9|SLC35E3|ILF3|ILF3	923	+	6.3801327	1.1123488	-1.0	-1.0
chr12	68817958	68818163	ENSG00000135679.22|MDM2|ILF3|ILF3	925	+	3.6454005	1.1262462	-1.0	-1.0
chr12	68821949	68822129	ENSG00000135679.22|MDM2|ILF3|ILF3	921	+	3.5276706	1.1037832	-1.0	-1.0
chr12	68843198	68843368	ENSG00000135679.22|MDM2|ILF3|ILF3	935	+	4.0630627	1.1872885	-1.0	-1.0
chr12	68847873	68848018	ENSG00000135679.22|MDM2|ILF3|ILF3	919	+	4.546378	1.0895128	-1.0	-1.0
chr12	68832601	68832891	ENSG00000135679.22|MDM2|ILF3|ILF3	945	+	5.365386	1.263009	-1.0	-1.0
chr12	68843693	68843923	ENSG00000135679.22|MDM2|ILF3|ILF3	926	+	3.4607456	1.1298966	-1.0	-1.0
chr12	68821244	68821944	ENSG00000135679.22|MDM2|ILF3|ILF3	939	+	4.7195354	1.2169738	-1.0	-1.0
chr12	69256030	69256135	ENSG00000111605.16|CPSF6|ILF3|ILF3	923	+	6.312356	1.1120511	-1.0	-1.0
chr12	69244941	69245066	ENSG00000111605.16|CPSF6|ILF3|ILF3	904	+	6.127046	1.0163844	-1.0	-1.0
chr12	69255175	69255375	ENSG00000111605.16|CPSF6|ILF3|ILF3	944	+	6.846015	1.2551173	-1.0	-1.0
chr12	70322139	70322324	ENSG00000111596.11|CNOT2|ILF3|ILF3	928	+	6.5309315	1.1442363	-1.0	-1.0
chr12	75496290	75496400	ENSG00000111615.13|KRR1|ILF3|ILF3	923	-	6.243723	1.1123488	-1.0	-1.0
chr12	76080449	76080559	ENSG00000187109.13|NAP1L1|ILF3|ILF3	913	-	6.202026	1.0628434	-1.0	-1.0
chr12	76079734	76079929	ENSG00000187109.13|NAP1L1|ILF3|ILF3	935	-	4.5583396	1.1856824	-1.0	-1.0
chr12	76070104	76070284	ENSG00000187109.13|NAP1L1|ILF3|ILF3	923	-	6.3385777	1.1119705	-1.0	-1.0
chr12	76837345	76837450	ENSG00000186908.14|ZDHHC17|ILF3|ILF3	923	+	6.390051	1.1123488	-1.0	-1.0
chr12	79680948	79681213	ENSG00000177425.10|PAWR|ILF3|ILF3	930	-	5.0814176	1.1545112	-1.0	-1.0
chr12	79601252	79601362	ENSG00000177425.10|PAWR|ILF3|ILF3	922	-	6.280371	1.1055484	-1.0	-1.0
chr12	79660850	79660990	ENSG00000177425.10|PAWR|ILF3|ILF3	945	-	6.894549	1.2618091	-1.0	-1.0
chr12	79602977	79603157	ENSG00000177425.10|PAWR|ILF3|ILF3	918	-	3.8472362	1.085898	-1.0	-1.0
chr12	80921179	80921289	ENSG00000111052.7|LIN7A|ILF3|ILF3	923	-	6.31151	1.1123488	-1.0	-1.0
chr12	81183034	81183289	ENSG00000111058.7|ACSS3|ILF3|ILF3	946	+	7.1618757	1.2705643	-1.0	-1.0
chr12	93391112	93391247	ENSG00000173598.13|NUDT4|ILF3|ILF3	921	+	6.185496	1.1037542	-1.0	-1.0
chr12	93471380	93471505	ENSG00000198015.12|MRPL42|ILF3|ILF3	922	+	6.2570143	1.1094164	-1.0	-1.0
chr12	93508200	93508415	ENSG00000198015.12|MRPL42|ILF3|ILF3	931	+	5.4605374	1.1618602	-1.0	-1.0
chr12	93472370	93472530	ENSG00000198015.12|MRPL42|ILF3|ILF3	916	+	6.452874	1.0760535	-1.0	-1.0
chr12	95253895	95254095	ENSG00000028203.17|VEZT|ILF3|ILF3	964	+	6.9440103	1.4415476	-1.0	-1.0
chr12	95482395	95482595	ENSG00000111142.13|METAP2|ILF3|ILF3	944	+	6.998074	1.2528751	-1.0	-1.0
chr12	95954378	95954518	ENSG00000139344.7|AMDHD1|ILF3|ILF3	916	+	6.399382	1.0781347	-1.0	-1.0
chr12	96386330	96386555	ENSG00000059758.7|CDK17|ILF3|ILF3	938	-	6.848042	1.2081234	-1.0	-1.0
chr12	96394705	96394815	ENSG00000059758.7|CDK17|ILF3|ILF3	923	-	6.185383	1.1123488	-1.0	-1.0
chr12	98528613	98528733	ENSG00000120802.13|TMPO|ILF3|ILF3	919	+	6.1333838	1.0940439	-1.0	-1.0
chr12	98524407	98524527	ENSG00000120802.13|TMPO|ILF3|ILF3	922	+	6.165353	1.1061482	-1.0	-1.0
chr12	98549177	98549327	ENSG00000120802.13|TMPO|ILF3|ILF3	917	+	3.9238026	1.0811163	-1.0	-1.0
chr12	98599583	98599738	ENSG00000075415.12|SLC25A3|ILF3|ILF3	914	+	3.4619722	1.064626	-1.0	-1.0
chr12	98599634	98599739	ENSG00000212443.1|SNORA53|ILF3|ILF3	918	+	3.3181338	1.0840194	-1.0	-1.0
chr12	98632241	98632366	ENSG00000166130.14|IKBIP|ILF3|ILF3	923	-	6.2739086	1.1120899	-1.0	-1.0
chr12	100213178	100213283	ENSG00000075089.9|ACTR6|ILF3|ILF3	922	+	6.1691628	1.1088036	-1.0	-1.0
chr12	100522298	100522453	ENSG00000012504.13|NR1H4|ILF3|ILF3	914	+	4.802864	1.0667183	-1.0	-1.0
chr12	100541388	100541498	ENSG00000012504.13|NR1H4|ILF3|ILF3	924	+	6.6698136	1.1191696	-1.0	-1.0
chr12	100558383	100558563	ENSG00000012504.13|NR1H4|ILF3|ILF3	917	+	6.47727	1.0812005	-1.0	-1.0
chr12	100542238	100542358	ENSG00000012504.13|NR1H4|ILF3|ILF3	923	+	6.4322023	1.1123488	-1.0	-1.0
chr12	100500504	100500664	ENSG00000012504.13|NR1H4|ILF3|ILF3	925	+	6.4137435	1.1232519	-1.0	-1.0
chr12	100552698	100552798	ENSG00000012504.13|NR1H4|ILF3|ILF3	923	+	6.307921	1.1123488	-1.0	-1.0
chr12	100541628	100541728	ENSG00000012504.13|NR1H4|ILF3|ILF3	923	+	6.1683908	1.1123488	-1.0	-1.0
chr12	101324154	101324349	ENSG00000120800.4|UTP20|ILF3|ILF3	942	+	6.7857533	1.2365986	-1.0	-1.0
chr12	101705964	101706164	ENSG00000111666.10|CHPT1|ILF3|ILF3	992	+	8.252575	2.0751584	-1.0	-1.0
chr12	101709189	101709339	ENSG00000111666.10|CHPT1|ILF3|ILF3	921	+	4.808467	1.1001163	-1.0	-1.0
chr12	102848073	102848198	ENSG00000171759.9|PAH|ILF3|ILF3	921	-	5.850417	1.1030567	-1.0	-1.0
chr12	107341720	107341880	ENSG00000151136.14|BTBD11|ILF3|ILF3	923	+	6.2018085	1.1121546	-1.0	-1.0
chr12	107698397	107698542	ENSG00000136045.11|PWP1|ILF3|ILF3	914	+	5.5013647	1.0662677	-1.0	-1.0
chr12	107698747	107699077	ENSG00000136045.11|PWP1|ILF3|ILF3	940	+	5.381406	1.2184684	-1.0	-1.0
chr12	109944006	109944131	ENSG00000139436.20|GIT2|ILF3|ILF3	923	-	6.4176435	1.1123488	-1.0	-1.0
chr12	109934590	109934765	ENSG00000139436.20|GIT2|ILF3|ILF3	923	-	6.185891	1.1117337	-1.0	-1.0
chr12	110346975	110347115	ENSG00000174437.16|ATP2A2|ILF3|ILF3	912	+	2.7876322	1.0544139	-1.0	-1.0
chr12	110323317	110323647	ENSG00000174437.16|ATP2A2|ILF3|ILF3	927	+	5.9691257	1.1364236	-1.0	-1.0
chr12	110325667	110325787	ENSG00000174437.16|ATP2A2|ILF3|ILF3	923	+	6.208863	1.1123488	-1.0	-1.0
chr12	110402680	110402780	ENSG00000196510.12|ANAPC7|ILF3|ILF3	923	-	6.1683908	1.1123488	-1.0	-1.0
chr12	110398685	110398835	ENSG00000196510.12|ANAPC7|ILF3|ILF3	910	-	4.3943195	1.0444753	-1.0	-1.0
chr12	110402990	110403090	ENSG00000196510.12|ANAPC7|ILF3|ILF3	921	-	6.178405	1.1031839	-1.0	-1.0
chr12	110402075	110402270	ENSG00000196510.12|ANAPC7|ILF3|ILF3	945	-	6.9895196	1.2620602	-1.0	-1.0
chr12	110399330	110399525	ENSG00000196510.12|ANAPC7|ILF3|ILF3	921	-	5.1128635	1.1049093	-1.0	-1.0
chr12	110398687	110398832	ENSG00000258210.1|AC144548.2|ILF3|ILF3	913	-	4.4266615	1.0596056	-1.0	-1.0
chr12	110402077	110402272	ENSG00000258210.1|AC144548.2|ILF3|ILF3	946	-	7.0056686	1.2668242	-1.0	-1.0
chr12	110399327	110399522	ENSG00000258210.1|AC144548.2|ILF3|ILF3	922	-	5.1274695	1.1096839	-1.0	-1.0
chr12	110402992	110403092	ENSG00000258210.1|AC144548.2|ILF3|ILF3	921	-	6.178405	1.1027598	-1.0	-1.0
chr12	110442127	110442227	ENSG00000258210.1|AC144548.2|ILF3|ILF3	904	-	4.396589	1.0158755	-1.0	-1.0
chr12	110442127	110442227	ENSG00000111229.15|ARPC3|ILF3|ILF3	904	-	4.396589	1.0170157	-1.0	-1.0
chr12	110581093	110581273	ENSG00000196850.5|PPTC7|ILF3|ILF3	922	-	6.212517	1.1087649	-1.0	-1.0
chr12	111580199	111580419	ENSG00000204842.14|ATXN2|ILF3|ILF3	930	-	5.0033083	1.153124	-1.0	-1.0
chr12	111582544	111582694	ENSG00000204842.14|ATXN2|ILF3|ILF3	923	-	6.3992896	1.1123488	-1.0	-1.0
chr12	111591499	111591629	ENSG00000204842.14|ATXN2|ILF3|ILF3	923	-	6.2886233	1.111754	-1.0	-1.0
chr12	111581119	111581234	ENSG00000204842.14|ATXN2|ILF3|ILF3	941	-	6.770473	1.2312294	-1.0	-1.0
chr12	111580579	111580744	ENSG00000204842.14|ATXN2|ILF3|ILF3	924	-	4.7943	1.121652	-1.0	-1.0
chr12	111590949	111591054	ENSG00000204842.14|ATXN2|ILF3|ILF3	929	-	5.657304	1.1476429	-1.0	-1.0
chr12	111576699	111576804	ENSG00000204842.14|ATXN2|ILF3|ILF3	922	-	6.2143507	1.1077664	-1.0	-1.0
chr12	111574489	111574689	ENSG00000204842.14|ATXN2|ILF3|ILF3	929	-	6.5425534	1.1501613	-1.0	-1.0
chr12	111585934	111586094	ENSG00000204842.14|ATXN2|ILF3|ILF3	926	-	5.50359	1.1294615	-1.0	-1.0
chr12	111579964	111580109	ENSG00000204842.14|ATXN2|ILF3|ILF3	914	-	4.6355996	1.0656538	-1.0	-1.0
chr12	111477730	111478190	ENSG00000204842.14|ATXN2|ILF3|ILF3	930	-	4.599181	1.1566104	-1.0	-1.0
chr12	111576289	111576479	ENSG00000204842.14|ATXN2|ILF3|ILF3	924	-	5.508689	1.1197466	-1.0	-1.0
chr12	111860733	111860893	ENSG00000089022.13|MAPKAPK5|ILF3|ILF3	923	+	6.1968536	1.1122652	-1.0	-1.0
chr12	112018265	112018375	ENSG00000089248.6|ERP29|ILF3|ILF3	923	+	6.2030344	1.1123488	-1.0	-1.0
chr12	112221025	112221205	ENSG00000173064.12|HECTD4|ILF3|ILF3	923	-	6.314751	1.1123488	-1.0	-1.0
chr12	113389668	113389813	ENSG00000151176.7|PLBD2|ILF3|ILF3	905	+	6.179992	1.0219567	-1.0	-1.0
chr12	113390078	113390218	ENSG00000151176.7|PLBD2|ILF3|ILF3	923	+	5.4523287	1.1109506	-1.0	-1.0
chr12	113391063	113391248	ENSG00000151176.7|PLBD2|ILF3|ILF3	931	+	4.7381396	1.1596782	-1.0	-1.0
chr12	113391268	113391398	ENSG00000151176.7|PLBD2|ILF3|ILF3	926	+	5.589031	1.1307213	-1.0	-1.0
chr12	116177912	116178072	ENSG00000123066.7|MED13L|ILF3|ILF3	923	-	6.3931007	1.1116252	-1.0	-1.0
chr12	116177912	116178072	ENSG00000258337.1|AC130895.1|ILF3|ILF3	923	-	6.3931007	1.1116252	-1.0	-1.0
chr12	116914280	116914420	ENSG00000174989.12|FBXW8|ILF3|ILF3	922	+	6.148203	1.109011	-1.0	-1.0
chr12	117095620	117095755	ENSG00000088992.17|TESC|ILF3|ILF3	923	-	6.2595096	1.1121546	-1.0	-1.0
chr12	118111000	118111190	ENSG00000176834.13|VSIG10|ILF3|ILF3	922	-	6.237314	1.1076587	-1.0	-1.0
chr12	118141291	118141426	ENSG00000089220.4|PEBP1|ILF3|ILF3	922	+	6.156432	1.1096458	-1.0	-1.0
chr12	118137419	118137849	ENSG00000089220.4|PEBP1|ILF3|ILF3	959	+	5.924692	1.387621	-1.0	-1.0
chr12	118141586	118141781	ENSG00000089220.4|PEBP1|ILF3|ILF3	924	+	6.415125	1.1220376	-1.0	-1.0
chr12	118389525	118389645	ENSG00000111707.11|SUDS3|ILF3|ILF3	927	+	6.356179	1.1351192	-1.0	-1.0
chr12	120169404	120169594	ENSG00000089154.10|GCN1|ILF3|ILF3	928	-	6.1090775	1.1400276	-1.0	-1.0
chr12	120168959	120169094	ENSG00000089154.10|GCN1|ILF3|ILF3	925	-	4.861353	1.1247299	-1.0	-1.0
chr12	120461176	120461366	ENSG00000257218.5|GATC|ILF3|ILF3	923	+	6.2943435	1.1107668	-1.0	-1.0
chr12	120830207	120830367	ENSG00000157837.15|SPPL3|ILF3|ILF3	923	-	6.3487067	1.1121584	-1.0	-1.0
chr12	120810050	120810225	ENSG00000157837.15|SPPL3|ILF3|ILF3	911	-	6.3689017	1.0490502	-1.0	-1.0
chr12	120972712	120972812	ENSG00000241388.4|HNF1A-AS1|ILF3|ILF3	923	-	6.1486673	1.1123488	-1.0	-1.0
chr12	120971127	120971257	ENSG00000241388.4|HNF1A-AS1|ILF3|ILF3	923	-	6.4506955	1.1119952	-1.0	-1.0
chr12	121333917	121334207	ENSG00000089053.12|ANAPC5|ILF3|ILF3	932	-	6.103819	1.1651186	-1.0	-1.0
chr12	121332007	121332197	ENSG00000089053.12|ANAPC5|ILF3|ILF3	922	-	6.2473564	1.1061128	-1.0	-1.0
chr12	121333187	121333317	ENSG00000089053.12|ANAPC5|ILF3|ILF3	920	-	6.367582	1.0944389	-1.0	-1.0
chr12	121418638	121418740	ENSG00000170633.16|RNF34|ILF3|ILF3	949	+	7.0511928	1.2964423	-1.0	-1.0
chr12	122243738	122243843	ENSG00000256861.1|AC048338.1|ILF3|ILF3	918	-	6.394799	1.085415	-1.0	-1.0
chr12	122243738	122243843	ENSG00000139719.9|VPS33A|ILF3|ILF3	918	-	6.394799	1.0863167	-1.0	-1.0
chr12	122355547	122355677	ENSG00000130779.19|CLIP1|ILF3|ILF3	923	-	6.1845083	1.1123488	-1.0	-1.0
chr12	122488382	122488577	ENSG00000033030.13|ZCCHC8|ILF3|ILF3	923	-	4.4098725	1.1130552	-1.0	-1.0
chr12	122505986	122506136	ENSG00000111011.17|RSRC2|ILF3|ILF3	923	-	6.3811107	1.1123488	-1.0	-1.0
chr12	122576239	122576404	ENSG00000184445.11|KNTC1|ILF3|ILF3	928	+	6.608549	1.1406318	-1.0	-1.0
chr12	122758762	122758957	ENSG00000139726.10|DENR|ILF3|ILF3	936	+	5.8343	1.1929594	-1.0	-1.0
chr12	122758592	122758752	ENSG00000139726.10|DENR|ILF3|ILF3	923	+	6.3623843	1.1123488	-1.0	-1.0
chr12	122758357	122758472	ENSG00000139726.10|DENR|ILF3|ILF3	919	+	4.456595	1.0901647	-1.0	-1.0
chr12	123238454	123238584	ENSG00000130921.7|C12orf65|ILF3|ILF3	922	+	6.2233515	1.1098554	-1.0	-1.0
chr12	123298831	123298946	ENSG00000139697.13|SBNO1|ILF3|ILF3	923	-	6.157161	1.1123488	-1.0	-1.0
chr12	123517023	123517148	ENSG00000188026.12|RILPL1|ILF3|ILF3	910	-	4.449736	1.0472921	-1.0	-1.0
chr12	123529535	123529765	ENSG00000188026.12|RILPL1|ILF3|ILF3	960	-	4.9055176	1.3953496	-1.0	-1.0
chr12	123516573	123516693	ENSG00000188026.12|RILPL1|ILF3|ILF3	921	-	6.205466	1.1009499	-1.0	-1.0
chr12	123529425	123529525	ENSG00000188026.12|RILPL1|ILF3|ILF3	923	-	6.264836	1.1123488	-1.0	-1.0
chr12	123516198	123516443	ENSG00000188026.12|RILPL1|ILF3|ILF3	922	-	6.321609	1.1082507	-1.0	-1.0
chr12	123528240	123528460	ENSG00000188026.12|RILPL1|ILF3|ILF3	985	-	7.1794896	1.8178123	-1.0	-1.0
chr12	123604026	123604131	ENSG00000111364.15|DDX55|ILF3|ILF3	923	+	6.421672	1.1123488	-1.0	-1.0
chr12	123604156	123604256	ENSG00000111364.15|DDX55|ILF3|ILF3	923	+	6.175484	1.1123488	-1.0	-1.0
chr12	124834907	124835007	ENSG00000073060.15|SCARB1|ILF3|ILF3	916	-	6.117944	1.0751724	-1.0	-1.0
chr12	124857952	124858112	ENSG00000073060.15|SCARB1|ILF3|ILF3	923	-	6.4677343	1.1123488	-1.0	-1.0
chr12	124859067	124859287	ENSG00000073060.15|SCARB1|ILF3|ILF3	994	-	8.395961	2.1873198	-1.0	-1.0
chr12	131728833	131729018	ENSG00000061936.9|SFSWAP|ILF3|ILF3	922	+	6.298588	1.1090504	-1.0	-1.0
chr12	131741478	131741588	ENSG00000061936.9|SFSWAP|ILF3|ILF3	922	+	6.1281023	1.1065575	-1.0	-1.0
chr12	131729268	131729463	ENSG00000061936.9|SFSWAP|ILF3|ILF3	943	+	6.3572803	1.2451026	-1.0	-1.0
chr12	131899654	131899784	ENSG00000177169.9|ULK1|ILF3|ILF3	923	+	6.179782	1.1123488	-1.0	-1.0
chr12	131938293	131938428	ENSG00000177192.13|PUS1|ILF3|ILF3	911	+	4.3909354	1.0523448	-1.0	-1.0
chr12	131985038	131985188	ENSG00000183495.13|EP400|ILF3|ILF3	925	+	6.497108	1.1236339	-1.0	-1.0
chr12	132112727	132112907	ENSG00000185684.13|EP400NL|ILF3|ILF3	923	+	6.3383594	1.1121386	-1.0	-1.0
chr12	132094336	132094896	ENSG00000185684.13|EP400NL|ILF3|ILF3	938	+	5.8079004	1.2045846	-1.0	-1.0
chr12	132627187	132627527	ENSG00000177084.16|POLE|ILF3|ILF3	925	-	6.5254965	1.1246167	-1.0	-1.0
chr12	132721502	132721602	ENSG00000247077.6|PGAM5|ILF3|ILF3	922	+	6.1561775	1.1082358	-1.0	-1.0
chr12	132756439	132756544	ENSG00000176915.14|ANKLE2|ILF3|ILF3	923	-	6.530694	1.1123488	-1.0	-1.0
chr12	132758349	132758459	ENSG00000176915.14|ANKLE2|ILF3|ILF3	923	-	6.1696672	1.1119606	-1.0	-1.0
chr12	132810284	132810474	ENSG00000090615.14|GOLGA3|ILF3|ILF3	931	-	6.5948863	1.1606698	-1.0	-1.0
chr12	132783613	132783748	ENSG00000090615.14|GOLGA3|ILF3|ILF3	923	-	6.302674	1.1122744	-1.0	-1.0
chr12	132954780	132954925	ENSG00000196458.10|ZNF605|ILF3|ILF3	936	-	7.1462812	1.194887	-1.0	-1.0
chr12	132953755	132953895	ENSG00000196458.10|ZNF605|ILF3|ILF3	910	-	5.0456357	1.0461358	-1.0	-1.0
chr12	132954200	132954470	ENSG00000196458.10|ZNF605|ILF3|ILF3	934	-	5.777332	1.1813015	-1.0	-1.0
chr12	132954480	132954700	ENSG00000196458.10|ZNF605|ILF3|ILF3	943	-	6.4746594	1.2462937	-1.0	-1.0
chr12	132953757	132953892	ENSG00000072609.17|CHFR|ILF3|ILF3	910	-	5.0501795	1.0472153	-1.0	-1.0
chr12	132954782	132954927	ENSG00000072609.17|CHFR|ILF3|ILF3	935	-	7.1272492	1.1882428	-1.0	-1.0
chr12	132954197	132954477	ENSG00000072609.17|CHFR|ILF3|ILF3	933	-	5.73725	1.174407	-1.0	-1.0
chr12	132954482	132954697	ENSG00000072609.17|CHFR|ILF3|ILF3	945	-	6.5825825	1.25668	-1.0	-1.0
chr13	19771028	19771128	ENSG00000121390.18|PSPC1|ILF3|ILF3	923	-	6.204423	1.1123488	-1.0	-1.0
chr13	19678823	19679110	ENSG00000121390.18|PSPC1|ILF3|ILF3	937	-	6.712904	1.197977	-1.0	-1.0
chr13	19780898	19781088	ENSG00000121390.18|PSPC1|ILF3|ILF3	922	-	6.314844	1.108666	-1.0	-1.0
chr13	19679230	19679430	ENSG00000121390.18|PSPC1|ILF3|ILF3	944	-	5.8788633	1.2533256	-1.0	-1.0
chr13	19975951	19976091	ENSG00000121741.16|ZMYM2|ILF3|ILF3	923	+	6.478695	1.1123488	-1.0	-1.0
chr13	20429720	20429825	ENSG00000165475.13|CRYL1|ILF3|ILF3	922	-	6.1469984	1.1079433	-1.0	-1.0
chr13	20524070	20524535	ENSG00000165475.13|CRYL1|ILF3|ILF3	933	-	6.475726	1.1765846	-1.0	-1.0
chr13	20834887	20835057	ENSG00000132953.16|XPO4|ILF3|ILF3	934	-	6.121158	1.1806021	-1.0	-1.0
chr13	21020889	21020989	ENSG00000150457.8|LATS2|ILF3|ILF3	923	-	6.2822504	1.1123488	-1.0	-1.0
chr13	21162780	21162930	ENSG00000165480.15|SKA3|ILF3|ILF3	912	-	6.449818	1.0550215	-1.0	-1.0
chr13	23646542	23646687	ENSG00000127863.15|TNFRSF19|ILF3|ILF3	922	+	6.188354	1.1105685	-1.0	-1.0
chr13	24435659	24435799	ENSG00000102699.5|PARP4|ILF3|ILF3	918	-	6.162321	1.0865278	-1.0	-1.0
chr13	24466256	24466366	ENSG00000102699.5|PARP4|ILF3|ILF3	921	-	6.165402	1.1042596	-1.0	-1.0
chr13	26369225	26369325	ENSG00000132964.11|CDK8|ILF3|ILF3	916	+	6.1372433	1.0742406	-1.0	-1.0
chr13	27246745	27246940	ENSG00000275294.4|LINC02340|ILF3|ILF3	923	-	6.440092	1.1123488	-1.0	-1.0
chr13	27438208	27438413	ENSG00000122033.14|MTIF3|ILF3|ILF3	931	-	6.6328254	1.1580609	-1.0	-1.0
chr13	28190345	28190530	ENSG00000152520.13|PAN3|ILF3|ILF3	928	+	4.589789	1.1398333	-1.0	-1.0
chr13	28187755	28187875	ENSG00000152520.13|PAN3|ILF3|ILF3	923	+	6.1669207	1.1123488	-1.0	-1.0
chr13	30220369	30220509	ENSG00000102781.13|KATNAL1|ILF3|ILF3	910	-	6.1280365	1.0470139	-1.0	-1.0
chr13	32525427	32525572	ENSG00000244754.8|N4BP2L2|ILF3|ILF3	922	-	6.4351153	1.1104892	-1.0	-1.0
chr13	32705818	32706023	ENSG00000083642.18|PDS5B|ILF3|ILF3	969	+	7.5990033	1.5019472	-1.0	-1.0
chr13	33222136	33222481	ENSG00000133121.20|STARD13|ILF3|ILF3	929	-	5.197032	1.1460396	-1.0	-1.0
chr13	33221236	33221361	ENSG00000133121.20|STARD13|ILF3|ILF3	923	-	6.1604643	1.1115948	-1.0	-1.0
chr13	33341665	33341820	ENSG00000133121.20|STARD13|ILF3|ILF3	922	-	6.1523805	1.1099765	-1.0	-1.0
chr13	33616047	33616162	ENSG00000230490.2|AL139383.1|ILF3|ILF3	908	-	6.2549596	1.0376465	-1.0	-1.0
chr13	33658002	33658202	ENSG00000230490.2|AL139383.1|ILF3|ILF3	932	-	5.1373253	1.1658909	-1.0	-1.0
chr13	36979791	36979896	ENSG00000120697.8|ALG5|ILF3|ILF3	911	-	6.1084256	1.0498178	-1.0	-1.0
chr13	40645969	40646149	ENSG00000150907.7|FOXO1|ILF3|ILF3	938	-	5.7745323	1.2074898	-1.0	-1.0
chr13	40634549	40634739	ENSG00000150907.7|FOXO1|ILF3|ILF3	937	-	4.89794	1.2031801	-1.0	-1.0
chr13	40657314	40657454	ENSG00000150907.7|FOXO1|ILF3|ILF3	945	-	6.8841186	1.2604693	-1.0	-1.0
chr13	40618234	40618354	ENSG00000150907.7|FOXO1|ILF3|ILF3	914	-	6.137211	1.0636841	-1.0	-1.0
chr13	40906537	40906687	ENSG00000168852.12|TPTE2P5|ILF3|ILF3	923	-	6.3564672	1.1123488	-1.0	-1.0
chr13	40906537	40906687	ENSG00000239827.8|SUGT1P3|ILF3|ILF3	923	-	6.3564672	1.1123488	-1.0	-1.0
chr13	41009154	41009349	ENSG00000120690.15|ELF1|ILF3|ILF3	936	-	6.676653	1.1958922	-1.0	-1.0
chr13	41012019	41012169	ENSG00000120690.15|ELF1|ILF3|ILF3	922	-	6.3736534	1.1102288	-1.0	-1.0
chr13	41032429	41032624	ENSG00000120690.15|ELF1|ILF3|ILF3	925	-	4.852357	1.1225193	-1.0	-1.0
chr13	42320447	42320607	ENSG00000023516.8|AKAP11|ILF3|ILF3	909	+	4.6345615	1.0401793	-1.0	-1.0
chr13	45168911	45169096	ENSG00000188342.11|GTF2F2|ILF3|ILF3	930	+	6.6276326	1.1563132	-1.0	-1.0
chr13	45358189	45358369	ENSG00000170919.15|TPT1-AS1|ILF3|ILF3	925	+	6.5608444	1.1237442	-1.0	-1.0
chr13	45388324	45388559	ENSG00000170919.15|TPT1-AS1|ILF3|ILF3	923	+	5.3379064	1.1142582	-1.0	-1.0
chr13	45347119	45347224	ENSG00000170919.15|TPT1-AS1|ILF3|ILF3	923	+	6.189125	1.1120511	-1.0	-1.0
chr13	45358414	45358534	ENSG00000170919.15|TPT1-AS1|ILF3|ILF3	923	+	6.224725	1.1123488	-1.0	-1.0
chr13	45519659	45519829	ENSG00000136152.14|COG3|ILF3|ILF3	923	+	6.3203573	1.1123488	-1.0	-1.0
chr13	49061734	49061839	ENSG00000102531.16|FNDC3A|ILF3|ILF3	923	+	6.1401243	1.1109326	-1.0	-1.0
chr13	50047237	50047462	ENSG00000231607.10|DLEU2|ILF3|ILF3	929	-	4.496085	1.1456952	-1.0	-1.0
chr13	50230447	50230587	ENSG00000176124.11|DLEU1|ILF3|ILF3	923	+	6.26928	1.1123488	-1.0	-1.0
chr13	50231692	50231842	ENSG00000176124.11|DLEU1|ILF3|ILF3	920	+	6.212115	1.0962958	-1.0	-1.0
chr13	50658957	50659117	ENSG00000176124.11|DLEU1|ILF3|ILF3	926	+	5.337437	1.1334381	-1.0	-1.0
chr13	50307893	50308028	ENSG00000176124.11|DLEU1|ILF3|ILF3	923	+	6.1965356	1.1117816	-1.0	-1.0
chr13	50345819	50345994	ENSG00000176124.11|DLEU1|ILF3|ILF3	923	+	6.468934	1.1123488	-1.0	-1.0
chr13	50230232	50230412	ENSG00000176124.11|DLEU1|ILF3|ILF3	920	+	6.385424	1.0974672	-1.0	-1.0
chr13	50240992	50241182	ENSG00000176124.11|DLEU1|ILF3|ILF3	935	+	6.756181	1.1898353	-1.0	-1.0
chr13	51444310	51444505	ENSG00000102786.14|INTS6|ILF3|ILF3	944	-	6.897725	1.2502819	-1.0	-1.0
chr13	51408358	51408543	ENSG00000102786.14|INTS6|ILF3|ILF3	924	-	6.476059	1.1178375	-1.0	-1.0
chr13	51444045	51444275	ENSG00000102786.14|INTS6|ILF3|ILF3	922	-	4.9787555	1.1104211	-1.0	-1.0
chr13	51708105	51708210	ENSG00000139668.8|WDFY2|ILF3|ILF3	923	+	6.3861723	1.1123488	-1.0	-1.0
chr13	52002456	52002731	ENSG00000123191.14|ATP7B|ILF3|ILF3	922	-	4.438159	1.1061486	-1.0	-1.0
chr13	52001816	52002056	ENSG00000123191.14|ATP7B|ILF3|ILF3	951	-	7.052709	1.3063254	-1.0	-1.0
chr13	52002206	52002381	ENSG00000123191.14|ATP7B|ILF3|ILF3	935	-	6.075473	1.1900238	-1.0	-1.0
chr13	52681275	52681430	ENSG00000165416.14|SUGT1|ILF3|ILF3	929	+	6.4930253	1.1486773	-1.0	-1.0
chr13	75426782	75427147	ENSG00000136111.12|TBC1D4|ILF3|ILF3	944	-	5.0150447	1.2542425	-1.0	-1.0
chr13	75444167	75444347	ENSG00000136111.12|TBC1D4|ILF3|ILF3	917	-	3.8757637	1.0834956	-1.0	-1.0
chr13	75440722	75441037	ENSG00000136111.12|TBC1D4|ILF3|ILF3	940	-	5.336381	1.2224767	-1.0	-1.0
chr13	75474612	75474802	ENSG00000136111.12|TBC1D4|ILF3|ILF3	919	-	5.0505114	1.0927936	-1.0	-1.0
chr13	79394842	79394942	ENSG00000139746.15|RBM26|ILF3|ILF3	923	-	6.1936393	1.1123488	-1.0	-1.0
chr13	79331107	79331252	ENSG00000139746.15|RBM26|ILF3|ILF3	923	-	6.220243	1.1122297	-1.0	-1.0
chr13	79395477	79395677	ENSG00000139746.15|RBM26|ILF3|ILF3	943	-	4.9275413	1.2406465	-1.0	-1.0
chr13	79372565	79372755	ENSG00000139746.15|RBM26|ILF3|ILF3	934	-	6.6200743	1.1822081	-1.0	-1.0
chr13	94143539	94143699	ENSG00000183098.10|GPC6|ILF3|ILF3	923	+	6.344505	1.1123488	-1.0	-1.0
chr13	95992963	95993158	ENSG00000102595.19|UGGT2|ILF3|ILF3	943	-	6.813391	1.242099	-1.0	-1.0
chr13	97320539	97320644	ENSG00000139793.18|MBNL2|ILF3|ILF3	918	+	6.160744	1.0843875	-1.0	-1.0
chr13	98257629	98257884	ENSG00000152767.16|FARP1|ILF3|ILF3	927	+	4.659633	1.1354032	-1.0	-1.0
chr13	98264864	98264979	ENSG00000152767.16|FARP1|ILF3|ILF3	923	+	6.3071494	1.1123488	-1.0	-1.0
chr13	98353130	98353325	ENSG00000152767.16|FARP1|ILF3|ILF3	920	+	5.077997	1.09552	-1.0	-1.0
chr13	98166873	98167003	ENSG00000152767.16|FARP1|ILF3|ILF3	923	+	6.205954	1.1111263	-1.0	-1.0
chr13	98251649	98251774	ENSG00000152767.16|FARP1|ILF3|ILF3	923	+	6.387453	1.1123488	-1.0	-1.0
chr13	98380498	98380748	ENSG00000152767.16|FARP1|ILF3|ILF3	964	+	6.316124	1.4390115	-1.0	-1.0
chr13	98154872	98155067	ENSG00000152767.16|FARP1|ILF3|ILF3	922	+	4.0607047	1.1086767	-1.0	-1.0
chr13	98237168	98237288	ENSG00000152767.16|FARP1|ILF3|ILF3	918	+	6.3125467	1.0842639	-1.0	-1.0
chr13	98155687	98155792	ENSG00000152767.16|FARP1|ILF3|ILF3	917	+	4.561677	1.083406	-1.0	-1.0
chr13	98336444	98336544	ENSG00000152767.16|FARP1|ILF3|ILF3	903	+	6.2053022	1.0142808	-1.0	-1.0
chr13	98236968	98237118	ENSG00000152767.16|FARP1|ILF3|ILF3	923	+	6.429161	1.1123488	-1.0	-1.0
chr13	98146387	98146582	ENSG00000152767.16|FARP1|ILF3|ILF3	932	+	6.591641	1.16601	-1.0	-1.0
chr13	98319079	98319339	ENSG00000152767.16|FARP1|ILF3|ILF3	929	+	6.0571547	1.1461285	-1.0	-1.0
chr13	98192304	98192499	ENSG00000152767.16|FARP1|ILF3|ILF3	928	+	6.6175447	1.1441003	-1.0	-1.0
chr13	98198854	98199014	ENSG00000152767.16|FARP1|ILF3|ILF3	923	+	6.386053	1.1123488	-1.0	-1.0
chr13	98251784	98252044	ENSG00000152767.16|FARP1|ILF3|ILF3	940	+	4.8817744	1.2248839	-1.0	-1.0
chr13	98290324	98290434	ENSG00000152767.16|FARP1|ILF3|ILF3	911	+	4.5667324	1.0513465	-1.0	-1.0
chr13	98403141	98403406	ENSG00000152767.16|FARP1|ILF3|ILF3	945	+	5.2245502	1.2616327	-1.0	-1.0
chr13	98155262	98155652	ENSG00000152767.16|FARP1|ILF3|ILF3	948	+	5.89445	1.2817478	-1.0	-1.0
chr13	98473171	98473341	ENSG00000102572.14|STK24|ILF3|ILF3	922	-	6.4419484	1.1060817	-1.0	-1.0
chr13	99612782	99612902	ENSG00000125246.15|CLYBL|ILF3|ILF3	921	+	6.2841544	1.1021075	-1.0	-1.0
chr13	100383309	100383484	ENSG00000175198.15|PCCA|ILF3|ILF3	923	+	6.316119	1.1122378	-1.0	-1.0
chr13	106543607	106543807	ENSG00000134884.13|ARGLU1|ILF3|ILF3	943	-	5.348775	1.243083	-1.0	-1.0
chr13	110898711	110898816	ENSG00000229152.2|ANKRD10-IT1|ILF3|ILF3	925	-	5.64571	1.1277641	-1.0	-1.0
chr13	110898713	110898818	ENSG00000088448.14|ANKRD10|ILF3|ILF3	932	-	6.62372	1.1664345	-1.0	-1.0
chr13	111160509	111160639	ENSG00000102606.17|ARHGEF7|ILF3|ILF3	921	+	6.1878066	1.0999196	-1.0	-1.0
chr13	112714077	112714182	ENSG00000068650.18|ATP11A|ILF3|ILF3	907	+	3.9042835	1.0334508	-1.0	-1.0
chr13	112723090	112723310	ENSG00000068650.18|ATP11A|ILF3|ILF3	920	+	5.258566	1.0983377	-1.0	-1.0
chr13	112804242	112804347	ENSG00000068650.18|ATP11A|ILF3|ILF3	915	+	4.208729	1.069369	-1.0	-1.0
chr13	112804377	112804582	ENSG00000068650.18|ATP11A|ILF3|ILF3	953	+	5.5845704	1.331661	-1.0	-1.0
chr13	112851645	112851850	ENSG00000068650.18|ATP11A|ILF3|ILF3	950	+	7.119127	1.2978015	-1.0	-1.0
chr13	112882801	112882901	ENSG00000068650.18|ATP11A|ILF3|ILF3	904	+	4.396589	1.0167491	-1.0	-1.0
chr13	112882981	112883311	ENSG00000068650.18|ATP11A|ILF3|ILF3	927	+	3.3073604	1.1387422	-1.0	-1.0
chr13	112751495	112751690	ENSG00000068650.18|ATP11A|ILF3|ILF3	936	+	6.761205	1.193194	-1.0	-1.0
chr13	112751745	112751860	ENSG00000068650.18|ATP11A|ILF3|ILF3	923	+	6.4654	1.111879	-1.0	-1.0
chr13	113061802	113062127	ENSG00000126217.20|MCF2L|ILF3|ILF3	946	+	6.249328	1.2688673	-1.0	-1.0
chr13	113062217	113062357	ENSG00000126217.20|MCF2L|ILF3|ILF3	922	+	6.4363003	1.11003	-1.0	-1.0
chr13	113061002	113061227	ENSG00000126217.20|MCF2L|ILF3|ILF3	940	+	6.369089	1.2191712	-1.0	-1.0
chr13	113341956	113342151	ENSG00000139835.13|GRTP1|ILF3|ILF3	935	-	6.587576	1.1841449	-1.0	-1.0
chr13	113342191	113342306	ENSG00000139835.13|GRTP1|ILF3|ILF3	923	-	6.201094	1.1123488	-1.0	-1.0
chr13	114247277	114247447	ENSG00000130177.14|CDC16|ILF3|ILF3	925	+	6.419399	1.1221504	-1.0	-1.0
chr13	114294197	114294342	ENSG00000169062.14|UPF3A|ILF3|ILF3	923	+	6.2736464	1.1123488	-1.0	-1.0
chr14	20324827	20325152	ENSG00000100814.17|CCNB1IP1|ILF3|ILF3	920	-	5.8256288	1.0969431	-1.0	-1.0
chr14	20324397	20324507	ENSG00000100814.17|CCNB1IP1|ILF3|ILF3	905	-	3.6519907	1.0243407	-1.0	-1.0
chr14	20451034	20451189	ENSG00000092094.10|OSGEP|ILF3|ILF3	926	-	5.9113474	1.1315811	-1.0	-1.0
chr14	21242405	21242505	ENSG00000092199.17|HNRNPC|ILF3|ILF3	922	-	6.1300936	1.110512	-1.0	-1.0
chr14	21246270	21246490	ENSG00000092199.17|HNRNPC|ILF3|ILF3	931	-	3.6215122	1.1633795	-1.0	-1.0
chr14	21218084	21218534	ENSG00000092199.17|HNRNPC|ILF3|ILF3	950	-	4.937158	1.2996765	-1.0	-1.0
chr14	21252370	21252610	ENSG00000092199.17|HNRNPC|ILF3|ILF3	935	-	3.8914568	1.1857486	-1.0	-1.0
chr14	21258168	21258268	ENSG00000092199.17|HNRNPC|ILF3|ILF3	923	-	4.614975	1.1123488	-1.0	-1.0
chr14	21228744	21228854	ENSG00000092199.17|HNRNPC|ILF3|ILF3	923	-	6.2969146	1.1123488	-1.0	-1.0
chr14	21265611	21265871	ENSG00000092199.17|HNRNPC|ILF3|ILF3	969	-	3.8521476	1.5143477	-1.0	-1.0
chr14	21252830	21252930	ENSG00000092199.17|HNRNPC|ILF3|ILF3	923	-	6.213913	1.1123488	-1.0	-1.0
chr14	21253195	21253385	ENSG00000092199.17|HNRNPC|ILF3|ILF3	923	-	3.5371475	1.1143913	-1.0	-1.0
chr14	21245860	21245965	ENSG00000092199.17|HNRNPC|ILF3|ILF3	902	-	3.8945055	1.009174	-1.0	-1.0
chr14	21266236	21266336	ENSG00000092199.17|HNRNPC|ILF3|ILF3	915	-	6.156401	1.0716659	-1.0	-1.0
chr14	21232447	21232867	ENSG00000092199.17|HNRNPC|ILF3|ILF3	957	-	4.8415966	1.369869	-1.0	-1.0
chr14	21227444	21227569	ENSG00000092199.17|HNRNPC|ILF3|ILF3	922	-	6.162564	1.1104534	-1.0	-1.0
chr14	21245985	21246260	ENSG00000092199.17|HNRNPC|ILF3|ILF3	962	-	3.6578045	1.4155301	-1.0	-1.0
chr14	21452328	21452503	ENSG00000100888.12|CHD8|ILF3|ILF3	937	-	6.7056227	1.2036701	-1.0	-1.0
chr14	21438468	21438568	ENSG00000100888.12|CHD8|ILF3|ILF3	923	-	6.1658077	1.1117535	-1.0	-1.0
chr14	21388584	21388704	ENSG00000100888.12|CHD8|ILF3|ILF3	923	-	6.2011347	1.1114951	-1.0	-1.0
chr14	21452638	21452738	ENSG00000100888.12|CHD8|ILF3|ILF3	923	-	4.6433353	1.1123488	-1.0	-1.0
chr14	21442368	21442743	ENSG00000100888.12|CHD8|ILF3|ILF3	940	-	6.8635654	1.2202682	-1.0	-1.0
chr14	21471217	21471362	ENSG00000129472.13|RAB2B|ILF3|ILF3	930	-	6.089051	1.1519821	-1.0	-1.0
chr14	21484671	21484771	ENSG00000092203.13|TOX4|ILF3|ILF3	922	+	6.159686	1.1104124	-1.0	-1.0
chr14	22573219	22573319	ENSG00000129562.10|DAD1|ILF3|ILF3	922	-	6.1374273	1.1071582	-1.0	-1.0
chr14	22568939	22569044	ENSG00000129562.10|DAD1|ILF3|ILF3	900	-	4.4446454	1.0016048	-1.0	-1.0
chr14	22580078	22580268	ENSG00000129562.10|DAD1|ILF3|ILF3	934	-	6.66717	1.1793035	-1.0	-1.0
chr14	22916146	22916301	ENSG00000100461.17|RBM23|ILF3|ILF3	923	-	6.2052493	1.1122518	-1.0	-1.0
chr14	22970718	22970913	ENSG00000259132.1|AL132780.3|ILF3|ILF3	929	-	3.821743	1.1503695	-1.0	-1.0
chr14	22969643	22969763	ENSG00000259132.1|AL132780.3|ILF3|ILF3	916	-	4.2009935	1.0766784	-1.0	-1.0
chr14	22971428	22971568	ENSG00000259132.1|AL132780.3|ILF3|ILF3	918	-	4.8460317	1.0853426	-1.0	-1.0
chr14	22972708	22972813	ENSG00000259132.1|AL132780.3|ILF3|ILF3	911	-	3.3035045	1.0521016	-1.0	-1.0
chr14	22969963	22970068	ENSG00000259132.1|AL132780.3|ILF3|ILF3	920	-	4.583238	1.0995342	-1.0	-1.0
chr14	22972188	22972288	ENSG00000259132.1|AL132780.3|ILF3|ILF3	911	-	3.044237	1.0496457	-1.0	-1.0
chr14	22972928	22973033	ENSG00000259132.1|AL132780.3|ILF3|ILF3	923	-	4.7680674	1.1123488	-1.0	-1.0
chr14	22971323	22971423	ENSG00000259132.1|AL132780.3|ILF3|ILF3	918	-	4.6006	1.085725	-1.0	-1.0
chr14	22971428	22971568	ENSG00000129474.15|AJUBA|ILF3|ILF3	918	-	4.8460317	1.0847592	-1.0	-1.0
chr14	22972708	22972813	ENSG00000129474.15|AJUBA|ILF3|ILF3	911	-	3.3035045	1.0519745	-1.0	-1.0
chr14	22972188	22972288	ENSG00000129474.15|AJUBA|ILF3|ILF3	910	-	3.044237	1.0473006	-1.0	-1.0
chr14	22972928	22973033	ENSG00000129474.15|AJUBA|ILF3|ILF3	923	-	4.7680674	1.1123488	-1.0	-1.0
chr14	22971323	22971423	ENSG00000129474.15|AJUBA|ILF3|ILF3	918	-	4.6006	1.0850663	-1.0	-1.0
chr14	23003739	23003889	ENSG00000100802.14|C14orf93|ILF3|ILF3	923	-	4.8885937	1.1125367	-1.0	-1.0
chr14	23026465	23026645	ENSG00000100804.18|PSMB5|ILF3|ILF3	927	-	5.84206	1.1342223	-1.0	-1.0
chr14	23031009	23031139	ENSG00000100804.18|PSMB5|ILF3|ILF3	917	-	6.5849595	1.0815872	-1.0	-1.0
chr14	23029654	23029814	ENSG00000100804.18|PSMB5|ILF3|ILF3	914	-	4.441205	1.065172	-1.0	-1.0
chr14	23031724	23031879	ENSG00000100804.18|PSMB5|ILF3|ILF3	924	-	6.5066957	1.1208599	-1.0	-1.0
chr14	23030469	23030739	ENSG00000100804.18|PSMB5|ILF3|ILF3	974	-	6.086762	1.5841537	-1.0	-1.0
chr14	23030074	23030289	ENSG00000100804.18|PSMB5|ILF3|ILF3	936	-	6.0756116	1.1916881	-1.0	-1.0
chr14	23032489	23032659	ENSG00000100804.18|PSMB5|ILF3|ILF3	923	-	5.0039954	1.1145248	-1.0	-1.0
chr14	23032669	23032794	ENSG00000100804.18|PSMB5|ILF3|ILF3	915	-	6.348321	1.0694659	-1.0	-1.0
chr14	23084156	23084301	ENSG00000100813.14|ACIN1|ILF3|ILF3	932	-	5.5736012	1.1703106	-1.0	-1.0
chr14	23083271	23083501	ENSG00000100813.14|ACIN1|ILF3|ILF3	928	-	5.4230123	1.1444858	-1.0	-1.0
chr14	23091403	23091643	ENSG00000100813.14|ACIN1|ILF3|ILF3	959	-	6.0694695	1.3911079	-1.0	-1.0
chr14	23082956	23083096	ENSG00000100813.14|ACIN1|ILF3|ILF3	920	-	4.627205	1.0943156	-1.0	-1.0
chr14	23096489	23096914	ENSG00000179933.5|C14orf119|ILF3|ILF3	957	+	7.0241203	1.3657498	-1.0	-1.0
chr14	23318394	23318634	ENSG00000258643.5|BCL2L2-PABPN1|ILF3|ILF3	921	+	4.6255827	1.1012734	-1.0	-1.0
chr14	23317114	23317409	ENSG00000258643.5|BCL2L2-PABPN1|ILF3|ILF3	921	+	5.8378167	1.1046978	-1.0	-1.0
chr14	23313469	23313619	ENSG00000258643.5|BCL2L2-PABPN1|ILF3|ILF3	924	+	6.587225	1.1193262	-1.0	-1.0
chr14	23479923	23480078	ENSG00000129460.15|NGDN|ILF3|ILF3	940	+	6.704874	1.2213492	-1.0	-1.0
chr14	24097552	24097722	ENSG00000100889.11|PCK2|ILF3|ILF3	934	+	6.5802393	1.1813973	-1.0	-1.0
chr14	24128667	24128772	ENSG00000259371.2|AL136295.3|ILF3|ILF3	923	+	6.46159	1.1123488	-1.0	-1.0
chr14	24129687	24129832	ENSG00000259371.2|AL136295.3|ILF3|ILF3	923	+	6.201072	1.1123488	-1.0	-1.0
chr14	24153057	24153262	ENSG00000092098.16|RNF31|ILF3|ILF3	935	+	5.167085	1.1845666	-1.0	-1.0
chr14	24154462	24154592	ENSG00000092098.16|RNF31|ILF3|ILF3	904	+	3.634405	1.0180591	-1.0	-1.0
chr14	24153057	24153262	ENSG00000259529.1|AL136295.5|ILF3|ILF3	935	+	5.167085	1.1846261	-1.0	-1.0
chr14	24154462	24154592	ENSG00000259529.1|AL136295.5|ILF3|ILF3	904	+	3.634405	1.0177592	-1.0	-1.0
chr14	24230921	24231021	ENSG00000255526.6|NEDD8-MDP1|ILF3|ILF3	905	-	3.1879964	1.0219795	-1.0	-1.0
chr14	24223581	24223806	ENSG00000255526.6|NEDD8-MDP1|ILF3|ILF3	936	-	4.937404	1.1915973	-1.0	-1.0
chr14	24220376	24220486	ENSG00000255526.6|NEDD8-MDP1|ILF3|ILF3	923	-	6.1495466	1.1114047	-1.0	-1.0
chr14	24224336	24224456	ENSG00000255526.6|NEDD8-MDP1|ILF3|ILF3	923	-	6.201529	1.1119916	-1.0	-1.0
chr14	24230066	24230171	ENSG00000255526.6|NEDD8-MDP1|ILF3|ILF3	923	-	6.201116	1.1123488	-1.0	-1.0
chr14	24223076	24223181	ENSG00000255526.6|NEDD8-MDP1|ILF3|ILF3	923	-	6.1735864	1.1114092	-1.0	-1.0
chr14	24231036	24231136	ENSG00000255526.6|NEDD8-MDP1|ILF3|ILF3	905	-	4.3434744	1.0209525	-1.0	-1.0
chr14	24223301	24223496	ENSG00000255526.6|NEDD8-MDP1|ILF3|ILF3	942	-	5.071515	1.2379203	-1.0	-1.0
chr14	24230062	24230172	ENSG00000129559.12|NEDD8|ILF3|ILF3	923	-	6.187306	1.1116968	-1.0	-1.0
chr14	24223581	24223806	ENSG00000129559.12|NEDD8|ILF3|ILF3	936	-	4.937404	1.1915553	-1.0	-1.0
chr14	24220376	24220486	ENSG00000129559.12|NEDD8|ILF3|ILF3	923	-	6.1495466	1.1113086	-1.0	-1.0
chr14	24224336	24224456	ENSG00000129559.12|NEDD8|ILF3|ILF3	923	-	6.201529	1.1119916	-1.0	-1.0
chr14	24223076	24223181	ENSG00000129559.12|NEDD8|ILF3|ILF3	923	-	6.1735864	1.1113806	-1.0	-1.0
chr14	24230922	24231022	ENSG00000129559.12|NEDD8|ILF3|ILF3	906	-	3.19465	1.0247822	-1.0	-1.0
chr14	24223301	24223496	ENSG00000129559.12|NEDD8|ILF3|ILF3	942	-	5.071515	1.2380998	-1.0	-1.0
chr14	24305300	24305410	ENSG00000136305.11|CIDEB|ILF3|ILF3	917	-	6.392438	1.078656	-1.0	-1.0
chr14	24972958	24973148	ENSG00000168952.15|STXBP6|ILF3|ILF3	924	-	6.4374747	1.1195936	-1.0	-1.0
chr14	24972713	24972823	ENSG00000168952.15|STXBP6|ILF3|ILF3	920	-	6.1276336	1.094658	-1.0	-1.0
chr14	30602889	30603154	ENSG00000092140.14|G2E3|ILF3|ILF3	974	+	7.457456	1.583314	-1.0	-1.0
chr14	30611741	30611876	ENSG00000092140.14|G2E3|ILF3|ILF3	923	+	6.4731665	1.1123488	-1.0	-1.0
chr14	30648728	30648913	ENSG00000092108.20|SCFD1|ILF3|ILF3	928	+	6.447935	1.1414515	-1.0	-1.0
chr14	30733727	30733857	ENSG00000092108.20|SCFD1|ILF3|ILF3	923	+	6.3679876	1.1123488	-1.0	-1.0
chr14	30991779	30991884	ENSG00000196792.11|STRN3|ILF3|ILF3	922	-	6.204784	1.1079433	-1.0	-1.0
chr14	31016799	31017074	ENSG00000196792.11|STRN3|ILF3|ILF3	958	-	4.6955547	1.3716367	-1.0	-1.0
chr14	30909224	30909419	ENSG00000196792.11|STRN3|ILF3|ILF3	926	-	4.3669763	1.133231	-1.0	-1.0
chr14	31014679	31014839	ENSG00000196792.11|STRN3|ILF3|ILF3	935	-	5.7060633	1.1857253	-1.0	-1.0
chr14	30922026	30922126	ENSG00000196792.11|STRN3|ILF3|ILF3	923	-	6.4451103	1.1123488	-1.0	-1.0
chr14	31018964	31019119	ENSG00000196792.11|STRN3|ILF3|ILF3	925	-	5.629322	1.1240975	-1.0	-1.0
chr14	31016619	31016729	ENSG00000196792.11|STRN3|ILF3|ILF3	923	-	6.2203035	1.1123487	-1.0	-1.0
chr14	31015794	31015969	ENSG00000196792.11|STRN3|ILF3|ILF3	936	-	4.6241264	1.1937416	-1.0	-1.0
chr14	30981309	30981414	ENSG00000196792.11|STRN3|ILF3|ILF3	906	-	4.3879914	1.0269951	-1.0	-1.0
chr14	31015229	31015334	ENSG00000196792.11|STRN3|ILF3|ILF3	923	-	6.605502	1.1123488	-1.0	-1.0
chr14	31014044	31014269	ENSG00000196792.11|STRN3|ILF3|ILF3	945	-	6.3562913	1.2563391	-1.0	-1.0
chr14	30909474	30909694	ENSG00000196792.11|STRN3|ILF3|ILF3	928	-	5.448246	1.1423059	-1.0	-1.0
chr14	30944644	30944814	ENSG00000196792.11|STRN3|ILF3|ILF3	918	-	4.4835596	1.0850446	-1.0	-1.0
chr14	30992969	30993149	ENSG00000196792.11|STRN3|ILF3|ILF3	930	-	6.124056	1.1528184	-1.0	-1.0
chr14	31019939	31020039	ENSG00000196792.11|STRN3|ILF3|ILF3	907	-	3.92989	1.0337272	-1.0	-1.0
chr14	31019214	31019409	ENSG00000196792.11|STRN3|ILF3|ILF3	940	-	5.1454954	1.2211783	-1.0	-1.0
chr14	30992724	30992939	ENSG00000196792.11|STRN3|ILF3|ILF3	941	-	4.0774064	1.2261654	-1.0	-1.0
chr14	31013919	31014019	ENSG00000196792.11|STRN3|ILF3|ILF3	923	-	6.1472807	1.1107955	-1.0	-1.0
chr14	30993884	30994074	ENSG00000196792.11|STRN3|ILF3|ILF3	923	-	3.8645432	1.1151263	-1.0	-1.0
chr14	30999154	30999294	ENSG00000196792.11|STRN3|ILF3|ILF3	919	-	4.9988837	1.090414	-1.0	-1.0
chr14	31018809	31018909	ENSG00000196792.11|STRN3|ILF3|ILF3	923	-	6.15	1.1107955	-1.0	-1.0
chr14	31016454	31016614	ENSG00000196792.11|STRN3|ILF3|ILF3	923	-	5.144199	1.1131521	-1.0	-1.0
chr14	30944819	30944999	ENSG00000196792.11|STRN3|ILF3|ILF3	927	-	5.7217097	1.1365215	-1.0	-1.0
chr14	30994194	30994384	ENSG00000196792.11|STRN3|ILF3|ILF3	947	-	6.701667	1.2797263	-1.0	-1.0
chr14	30998779	30998974	ENSG00000196792.11|STRN3|ILF3|ILF3	923	-	4.1285133	1.1112185	-1.0	-1.0
chr14	30924361	30924876	ENSG00000196792.11|STRN3|ILF3|ILF3	974	-	5.800908	1.5820968	-1.0	-1.0
chr14	31095431	31095531	ENSG00000100478.14|AP4S1|ILF3|ILF3	912	+	6.140676	1.0542904	-1.0	-1.0
chr14	31094101	31094296	ENSG00000100478.14|AP4S1|ILF3|ILF3	921	+	6.4855986	1.1043831	-1.0	-1.0
chr14	31201834	31202024	ENSG00000092148.12|HECTD1|ILF3|ILF3	928	-	6.497759	1.1443721	-1.0	-1.0
chr14	31196154	31196539	ENSG00000092148.12|HECTD1|ILF3|ILF3	953	-	6.181504	1.3305705	-1.0	-1.0
chr14	31137133	31137688	ENSG00000092148.12|HECTD1|ILF3|ILF3	985	-	6.000382	1.8307382	-1.0	-1.0
chr14	31166918	31167018	ENSG00000092148.12|HECTD1|ILF3|ILF3	923	-	6.1780334	1.1123488	-1.0	-1.0
chr14	31190814	31191229	ENSG00000092148.12|HECTD1|ILF3|ILF3	923	-	3.8742144	1.1114928	-1.0	-1.0
chr14	31152231	31152441	ENSG00000092148.12|HECTD1|ILF3|ILF3	923	-	5.858412	1.1143439	-1.0	-1.0
chr14	31165888	31166028	ENSG00000092148.12|HECTD1|ILF3|ILF3	923	-	6.3255215	1.1123488	-1.0	-1.0
chr14	31142672	31142997	ENSG00000092148.12|HECTD1|ILF3|ILF3	926	-	4.061582	1.1283529	-1.0	-1.0
chr14	31118813	31118968	ENSG00000092148.12|HECTD1|ILF3|ILF3	923	-	4.9258666	1.1123488	-1.0	-1.0
chr14	31152481	31152746	ENSG00000092148.12|HECTD1|ILF3|ILF3	933	-	4.625622	1.1762547	-1.0	-1.0
chr14	31187819	31187919	ENSG00000092148.12|HECTD1|ILF3|ILF3	921	-	6.118513	1.1043015	-1.0	-1.0
chr14	31158238	31158418	ENSG00000092148.12|HECTD1|ILF3|ILF3	922	-	6.404481	1.1093832	-1.0	-1.0
chr14	31353687	31353827	ENSG00000129493.14|HEATR5A|ILF3|ILF3	925	-	6.52845	1.1227462	-1.0	-1.0
chr14	31351232	31351387	ENSG00000129493.14|HEATR5A|ILF3|ILF3	923	-	6.2598457	1.1123488	-1.0	-1.0
chr14	31375388	31375588	ENSG00000129493.14|HEATR5A|ILF3|ILF3	954	-	7.4108295	1.3404005	-1.0	-1.0
chr14	31353687	31353827	ENSG00000203546.7|AL139353.1|ILF3|ILF3	925	-	6.52845	1.1226846	-1.0	-1.0
chr14	31351232	31351387	ENSG00000203546.7|AL139353.1|ILF3|ILF3	923	-	6.2598457	1.1123488	-1.0	-1.0
chr14	31375388	31375588	ENSG00000203546.7|AL139353.1|ILF3|ILF3	954	-	7.4108295	1.3404442	-1.0	-1.0
chr14	31700824	31700929	ENSG00000151413.16|NUBPL|ILF3|ILF3	923	+	6.1827602	1.1123486	-1.0	-1.0
chr14	31606014	31606114	ENSG00000151413.16|NUBPL|ILF3|ILF3	923	+	6.223771	1.1123488	-1.0	-1.0
chr14	31720698	31720858	ENSG00000151413.16|NUBPL|ILF3|ILF3	918	+	6.208181	1.0888112	-1.0	-1.0
chr14	32153698	32153863	ENSG00000100852.12|ARHGAP5|ILF3|ILF3	923	+	5.528677	1.1123488	-1.0	-1.0
chr14	34449214	34449314	ENSG00000129521.13|EGLN3|ILF3|ILF3	906	-	4.355519	1.028942	-1.0	-1.0
chr14	34458299	34458404	ENSG00000129521.13|EGLN3|ILF3|ILF3	911	-	4.40991	1.0528972	-1.0	-1.0
chr14	34459074	34459174	ENSG00000129521.13|EGLN3|ILF3|ILF3	941	-	6.761509	1.2277122	-1.0	-1.0
chr14	34449214	34449314	ENSG00000165389.6|SPTSSA|ILF3|ILF3	907	-	4.355519	1.0317725	-1.0	-1.0
chr14	34458299	34458404	ENSG00000165389.6|SPTSSA|ILF3|ILF3	911	-	4.40991	1.0524948	-1.0	-1.0
chr14	34459074	34459174	ENSG00000165389.6|SPTSSA|ILF3|ILF3	941	-	6.761509	1.2277715	-1.0	-1.0
chr14	34628372	34628557	ENSG00000129515.18|SNX6|ILF3|ILF3	931	-	5.49456	1.1608497	-1.0	-1.0
chr14	34585065	34585165	ENSG00000129515.18|SNX6|ILF3|ILF3	923	-	6.2569084	1.1123488	-1.0	-1.0
chr14	34573478	34573673	ENSG00000129515.18|SNX6|ILF3|ILF3	918	-	4.4843936	1.0857885	-1.0	-1.0
chr14	34583535	34583680	ENSG00000129515.18|SNX6|ILF3|ILF3	923	-	6.2188315	1.1112368	-1.0	-1.0
chr14	34611382	34611507	ENSG00000129515.18|SNX6|ILF3|ILF3	923	-	6.246578	1.1107509	-1.0	-1.0
chr14	34573018	34573363	ENSG00000129515.18|SNX6|ILF3|ILF3	954	-	6.9204183	1.3418477	-1.0	-1.0
chr14	34612157	34612347	ENSG00000129515.18|SNX6|ILF3|ILF3	922	-	6.4443774	1.1069813	-1.0	-1.0
chr14	34612447	34612562	ENSG00000129515.18|SNX6|ILF3|ILF3	923	-	6.1627436	1.1123488	-1.0	-1.0
chr14	34625342	34625527	ENSG00000129515.18|SNX6|ILF3|ILF3	923	-	6.287303	1.1120017	-1.0	-1.0
chr14	34566275	34566385	ENSG00000129515.18|SNX6|ILF3|ILF3	922	-	6.140985	1.1088941	-1.0	-1.0
chr14	34617402	34617532	ENSG00000129515.18|SNX6|ILF3|ILF3	923	-	6.349837	1.1118644	-1.0	-1.0
chr14	34616842	34616942	ENSG00000129515.18|SNX6|ILF3|ILF3	923	-	6.240778	1.1123488	-1.0	-1.0
chr14	34564390	34564495	ENSG00000129515.18|SNX6|ILF3|ILF3	922	-	6.159686	1.1104314	-1.0	-1.0
chr14	34627022	34627147	ENSG00000129515.18|SNX6|ILF3|ILF3	926	-	5.2574124	1.127848	-1.0	-1.0
chr14	34574238	34574433	ENSG00000129515.18|SNX6|ILF3|ILF3	939	-	5.1489787	1.2115371	-1.0	-1.0
chr14	34582850	34582950	ENSG00000129515.18|SNX6|ILF3|ILF3	923	-	6.549864	1.1123488	-1.0	-1.0
chr14	34574003	34574108	ENSG00000129515.18|SNX6|ILF3|ILF3	923	-	6.1683908	1.1123488	-1.0	-1.0
chr14	34572283	34572398	ENSG00000129515.18|SNX6|ILF3|ILF3	923	-	6.265221	1.1123488	-1.0	-1.0
chr14	34616597	34616707	ENSG00000129515.18|SNX6|ILF3|ILF3	923	-	6.2375827	1.1123488	-1.0	-1.0
chr14	34585740	34585860	ENSG00000129515.18|SNX6|ILF3|ILF3	923	-	6.299867	1.1123488	-1.0	-1.0
chr14	34616437	34616592	ENSG00000129515.18|SNX6|ILF3|ILF3	923	-	6.353052	1.1122422	-1.0	-1.0
chr14	34856763	34856863	ENSG00000198604.10|BAZ1A|ILF3|ILF3	923	-	6.358699	1.1123488	-1.0	-1.0
chr14	34859158	34859358	ENSG00000198604.10|BAZ1A|ILF3|ILF3	962	-	5.6741977	1.4146997	-1.0	-1.0
chr14	34953831	34954126	ENSG00000258704.6|SRP54-AS1|ILF3|ILF3	961	-	4.6930656	1.4105384	-1.0	-1.0
chr14	34970872	34971027	ENSG00000258704.6|SRP54-AS1|ILF3|ILF3	923	-	6.2915335	1.1123488	-1.0	-1.0
chr14	34952961	34953061	ENSG00000258704.6|SRP54-AS1|ILF3|ILF3	909	-	6.4511623	1.0424533	-1.0	-1.0
chr14	34964410	34964520	ENSG00000258704.6|SRP54-AS1|ILF3|ILF3	923	-	6.2203035	1.1123488	-1.0	-1.0
chr14	34978603	34978753	ENSG00000258704.6|SRP54-AS1|ILF3|ILF3	943	-	6.711357	1.2416508	-1.0	-1.0
chr14	34956384	34956549	ENSG00000258704.6|SRP54-AS1|ILF3|ILF3	927	-	3.8385985	1.1368742	-1.0	-1.0
chr14	34937956	34938111	ENSG00000258704.6|SRP54-AS1|ILF3|ILF3	922	-	4.6652493	1.1072842	-1.0	-1.0
chr14	34968232	34968432	ENSG00000258704.6|SRP54-AS1|ILF3|ILF3	931	-	6.5241995	1.1621536	-1.0	-1.0
chr14	34956549	34956834	ENSG00000258704.6|SRP54-AS1|ILF3|ILF3	920	-	4.70029	1.097822	-1.0	-1.0
chr14	34954216	34954426	ENSG00000258704.6|SRP54-AS1|ILF3|ILF3	931	-	6.0586367	1.1614984	-1.0	-1.0
chr14	34962004	34962139	ENSG00000258704.6|SRP54-AS1|ILF3|ILF3	923	-	6.3523383	1.1122744	-1.0	-1.0
chr14	34964625	34964815	ENSG00000258704.6|SRP54-AS1|ILF3|ILF3	923	-	5.53288	1.1113913	-1.0	-1.0
chr14	35005033	35005728	ENSG00000100883.11|SRP54|ILF3|ILF3	954	+	6.3971815	1.3335407	-1.0	-1.0
chr14	35026140	35026335	ENSG00000100883.11|SRP54|ILF3|ILF3	944	+	4.711975	1.2490875	-1.0	-1.0
chr14	35002355	35002460	ENSG00000100883.11|SRP54|ILF3|ILF3	915	+	3.8079898	1.071049	-1.0	-1.0
chr14	35010916	35011051	ENSG00000100883.11|SRP54|ILF3|ILF3	923	+	6.381591	1.1121546	-1.0	-1.0
chr14	35026435	35026655	ENSG00000100883.11|SRP54|ILF3|ILF3	940	+	6.7525253	1.2211878	-1.0	-1.0
chr14	35021521	35021636	ENSG00000100883.11|SRP54|ILF3|ILF3	922	+	6.3108196	1.1058111	-1.0	-1.0
chr14	35003610	35003730	ENSG00000100883.11|SRP54|ILF3|ILF3	923	+	4.637442	1.1121794	-1.0	-1.0
chr14	35115395	35115510	ENSG00000092020.10|PPP2R3C|ILF3|ILF3	923	-	6.404844	1.1123488	-1.0	-1.0
chr14	35252292	35252392	ENSG00000100890.15|KIAA0391|ILF3|ILF3	911	+	6.1084256	1.0500284	-1.0	-1.0
chr14	35226882	35227007	ENSG00000100890.15|KIAA0391|ILF3|ILF3	923	+	6.3168287	1.1123488	-1.0	-1.0
chr14	35203307	35203497	ENSG00000100890.15|KIAA0391|ILF3|ILF3	923	+	6.2628603	1.111897	-1.0	-1.0
chr14	35186122	35186267	ENSG00000100890.15|KIAA0391|ILF3|ILF3	930	+	5.3797603	1.1578288	-1.0	-1.0
chr14	35146896	35147061	ENSG00000100890.15|KIAA0391|ILF3|ILF3	917	+	4.856144	1.0803543	-1.0	-1.0
chr14	35274234	35274634	ENSG00000100890.15|KIAA0391|ILF3|ILF3	970	+	5.6817636	1.5185579	-1.0	-1.0
chr14	35221267	35221632	ENSG00000100890.15|KIAA0391|ILF3|ILF3	940	+	5.825938	1.223646	-1.0	-1.0
chr14	35215622	35215877	ENSG00000100890.15|KIAA0391|ILF3|ILF3	962	+	5.1739345	1.4227341	-1.0	-1.0
chr14	35252292	35252392	ENSG00000258790.1|AL121594.3|ILF3|ILF3	911	+	6.1084256	1.0491563	-1.0	-1.0
chr14	35226882	35227007	ENSG00000258790.1|AL121594.3|ILF3|ILF3	923	+	6.3168287	1.1123488	-1.0	-1.0
chr14	35274291	35274631	ENSG00000258790.1|AL121594.3|ILF3|ILF3	969	+	5.8886847	1.5060117	-1.0	-1.0
chr14	35282403	35282688	ENSG00000258790.1|AL121594.3|ILF3|ILF3	919	+	4.547583	1.0893474	-1.0	-1.0
chr14	35203307	35203497	ENSG00000258790.1|AL121594.3|ILF3|ILF3	923	+	6.2628603	1.111897	-1.0	-1.0
chr14	35283488	35283668	ENSG00000258790.1|AL121594.3|ILF3|ILF3	912	+	4.5195208	1.0572757	-1.0	-1.0
chr14	35295258	35295363	ENSG00000258790.1|AL121594.3|ILF3|ILF3	920	+	6.1655054	1.0952957	-1.0	-1.0
chr14	35289593	35289868	ENSG00000258790.1|AL121594.3|ILF3|ILF3	922	+	5.8241515	1.1096498	-1.0	-1.0
chr14	35186122	35186267	ENSG00000258790.1|AL121594.3|ILF3|ILF3	930	+	5.3797603	1.1577125	-1.0	-1.0
chr14	35146896	35147061	ENSG00000258790.1|AL121594.3|ILF3|ILF3	917	+	4.856144	1.0805027	-1.0	-1.0
chr14	35304863	35304983	ENSG00000258790.1|AL121594.3|ILF3|ILF3	926	+	6.581996	1.1328675	-1.0	-1.0
chr14	35221267	35221632	ENSG00000258790.1|AL121594.3|ILF3|ILF3	940	+	5.825938	1.2237325	-1.0	-1.0
chr14	35295638	35295743	ENSG00000258790.1|AL121594.3|ILF3|ILF3	918	+	6.1417246	1.0846585	-1.0	-1.0
chr14	35215622	35215877	ENSG00000258790.1|AL121594.3|ILF3|ILF3	962	+	5.1739345	1.4228005	-1.0	-1.0
chr14	35283488	35283668	ENSG00000100902.10|PSMA6|ILF3|ILF3	912	+	4.5195208	1.0575403	-1.0	-1.0
chr14	35282403	35282688	ENSG00000100902.10|PSMA6|ILF3|ILF3	919	+	4.547583	1.0892828	-1.0	-1.0
chr14	35289593	35289868	ENSG00000100902.10|PSMA6|ILF3|ILF3	922	+	5.8241515	1.1095177	-1.0	-1.0
chr14	35295257	35295367	ENSG00000100902.10|PSMA6|ILF3|ILF3	920	+	6.1655054	1.09469	-1.0	-1.0
chr14	35295637	35295747	ENSG00000100902.10|PSMA6|ILF3|ILF3	917	+	6.1337976	1.0825617	-1.0	-1.0
chr14	35304867	35304987	ENSG00000100902.10|PSMA6|ILF3|ILF3	926	+	6.5590444	1.1314833	-1.0	-1.0
chr14	35630441	35630541	ENSG00000174373.16|RALGAPA1|ILF3|ILF3	923	-	6.4295654	1.1123488	-1.0	-1.0
chr14	35720603	35720878	ENSG00000174373.16|RALGAPA1|ILF3|ILF3	916	-	4.706303	1.0780363	-1.0	-1.0
chr14	35797880	35798055	ENSG00000174373.16|RALGAPA1|ILF3|ILF3	923	-	6.302346	1.1123488	-1.0	-1.0
chr14	35718793	35718898	ENSG00000174373.16|RALGAPA1|ILF3|ILF3	909	-	3.9116173	1.0423799	-1.0	-1.0
chr14	35767788	35768013	ENSG00000174373.16|RALGAPA1|ILF3|ILF3	963	-	6.7397237	1.4317325	-1.0	-1.0
chr14	35718968	35719258	ENSG00000174373.16|RALGAPA1|ILF3|ILF3	918	-	4.5478277	1.0855055	-1.0	-1.0
chr14	35787630	35787800	ENSG00000174373.16|RALGAPA1|ILF3|ILF3	941	-	6.7400036	1.229522	-1.0	-1.0
chr14	35804640	35804780	ENSG00000174373.16|RALGAPA1|ILF3|ILF3	918	-	5.8436685	1.0887998	-1.0	-1.0
chr14	35703277	35703377	ENSG00000174373.16|RALGAPA1|ILF3|ILF3	923	-	6.1401243	1.1110696	-1.0	-1.0
chr14	35561364	35561479	ENSG00000174373.16|RALGAPA1|ILF3|ILF3	921	-	6.275134	1.1042901	-1.0	-1.0
chr14	35711618	35711808	ENSG00000174373.16|RALGAPA1|ILF3|ILF3	918	-	3.9663625	1.0844338	-1.0	-1.0
chr14	35727048	35727208	ENSG00000174373.16|RALGAPA1|ILF3|ILF3	920	-	3.8875809	1.0992467	-1.0	-1.0
chr14	35792465	35792570	ENSG00000174373.16|RALGAPA1|ILF3|ILF3	923	-	6.1844664	1.111895	-1.0	-1.0
chr14	35568187	35568392	ENSG00000174373.16|RALGAPA1|ILF3|ILF3	948	-	7.072663	1.2865632	-1.0	-1.0
chr14	35768048	35768718	ENSG00000174373.16|RALGAPA1|ILF3|ILF3	956	-	4.567645	1.355717	-1.0	-1.0
chr14	35798195	35798305	ENSG00000174373.16|RALGAPA1|ILF3|ILF3	923	-	6.233897	1.1118311	-1.0	-1.0
chr14	35630586	35630771	ENSG00000174373.16|RALGAPA1|ILF3|ILF3	919	-	5.2219977	1.0891074	-1.0	-1.0
chr14	35856658	35856808	ENSG00000100916.13|BRMS1L|ILF3|ILF3	920	+	5.8476706	1.0960542	-1.0	-1.0
chr14	37238773	37238908	ENSG00000151338.18|MIPOL1|ILF3|ILF3	923	+	6.2100697	1.1122032	-1.0	-1.0
chr14	37345044	37345209	ENSG00000151338.18|MIPOL1|ILF3|ILF3	934	+	6.5581656	1.1794251	-1.0	-1.0
chr14	37209803	37210038	ENSG00000151338.18|MIPOL1|ILF3|ILF3	936	+	6.7176275	1.1953648	-1.0	-1.0
chr14	37710221	37710356	ENSG00000139865.16|TTC6|ILF3|ILF3	923	+	6.3440785	1.1116999	-1.0	-1.0
chr14	37858044	37858174	ENSG00000139865.16|TTC6|ILF3|ILF3	917	+	6.1763377	1.083237	-1.0	-1.0
chr14	39057061	39057631	ENSG00000100934.14|SEC23A|ILF3|ILF3	948	-	5.409216	1.2805325	-1.0	-1.0
chr14	39054199	39054314	ENSG00000100934.14|SEC23A|ILF3|ILF3	923	-	6.238412	1.1123488	-1.0	-1.0
chr14	39094064	39094254	ENSG00000100934.14|SEC23A|ILF3|ILF3	935	-	6.6981835	1.189773	-1.0	-1.0
chr14	39054094	39054194	ENSG00000100934.14|SEC23A|ILF3|ILF3	923	-	6.1472807	1.1107955	-1.0	-1.0
chr14	39072526	39072626	ENSG00000100934.14|SEC23A|ILF3|ILF3	923	-	6.2751284	1.1123488	-1.0	-1.0
chr14	39072061	39072161	ENSG00000100934.14|SEC23A|ILF3|ILF3	923	-	6.175484	1.1123488	-1.0	-1.0
chr14	39054539	39054734	ENSG00000100934.14|SEC23A|ILF3|ILF3	918	-	3.9502633	1.0877799	-1.0	-1.0
chr14	39072711	39072811	ENSG00000100934.14|SEC23A|ILF3|ILF3	923	-	6.4384904	1.1123488	-1.0	-1.0
chr14	39071361	39071476	ENSG00000100934.14|SEC23A|ILF3|ILF3	920	-	4.528289	1.0982985	-1.0	-1.0
chr14	39049664	39049884	ENSG00000100934.14|SEC23A|ILF3|ILF3	947	-	4.715137	1.2731096	-1.0	-1.0
chr14	39123846	39124041	ENSG00000092208.16|GEMIN2|ILF3|ILF3	921	+	4.6493955	1.1025295	-1.0	-1.0
chr14	39178771	39178961	ENSG00000100941.8|PNN|ILF3|ILF3	926	+	4.9766135	1.1323718	-1.0	-1.0
chr14	39178346	39178731	ENSG00000100941.8|PNN|ILF3|ILF3	927	+	4.452515	1.136618	-1.0	-1.0
chr14	39324916	39325046	ENSG00000150527.17|CTAGE5|ILF3|ILF3	926	+	4.371896	1.1296642	-1.0	-1.0
chr14	39277295	39277570	ENSG00000150527.17|CTAGE5|ILF3|ILF3	975	+	7.3910913	1.6022499	-1.0	-1.0
chr14	39334887	39335047	ENSG00000150527.17|CTAGE5|ILF3|ILF3	917	+	5.606784	1.0791756	-1.0	-1.0
chr14	39274397	39274592	ENSG00000150527.17|CTAGE5|ILF3|ILF3	923	+	4.0478396	1.1120652	-1.0	-1.0
chr14	39322236	39322371	ENSG00000150527.17|CTAGE5|ILF3|ILF3	917	+	4.1969595	1.0832953	-1.0	-1.0
chr14	39277690	39277905	ENSG00000150527.17|CTAGE5|ILF3|ILF3	942	+	5.268752	1.2396326	-1.0	-1.0
chr14	39288172	39288272	ENSG00000150527.17|CTAGE5|ILF3|ILF3	923	+	6.239597	1.1123488	-1.0	-1.0
chr14	39274697	39274802	ENSG00000150527.17|CTAGE5|ILF3|ILF3	915	+	4.2869663	1.069571	-1.0	-1.0
chr14	39324756	39324891	ENSG00000150527.17|CTAGE5|ILF3|ILF3	923	+	6.2795033	1.1121068	-1.0	-1.0
chr14	39272537	39272727	ENSG00000150527.17|CTAGE5|ILF3|ILF3	928	+	4.371601	1.1399554	-1.0	-1.0
chr14	45132636	45132811	ENSG00000100442.10|FKBP3|ILF3|ILF3	912	-	4.278324	1.0531178	-1.0	-1.0
chr14	49583043	49583233	ENSG00000213741.9|RPS29|ILF3|ILF3	942	-	6.3620315	1.2385117	-1.0	-1.0
chr14	49583945	49584230	ENSG00000213741.9|RPS29|ILF3|ILF3	935	-	5.0379105	1.185333	-1.0	-1.0
chr14	49629715	49629825	ENSG00000165506.14|DNAAF2|ILF3|ILF3	923	-	6.205253	1.111285	-1.0	-1.0
chr14	50114634	50114744	ENSG00000100483.13|VCPKMT|ILF3|ILF3	923	-	6.2950335	1.1117224	-1.0	-1.0
chr14	50327288	50327578	ENSG00000125375.14|ATP5S|ILF3|ILF3	986	+	7.636022	1.8401728	-1.0	-1.0
chr14	50934326	50934436	ENSG00000100504.16|PYGL|ILF3|ILF3	917	-	6.3155947	1.0796174	-1.0	-1.0
chr14	52642900	52643070	ENSG00000197930.12|ERO1A|ILF3|ILF3	908	-	4.5401683	1.0384715	-1.0	-1.0
chr14	55056473	55056593	ENSG00000168175.14|MAPK1IP1L|ILF3|ILF3	921	+	6.148481	1.103224	-1.0	-1.0
chr14	55289665	55289805	ENSG00000178974.9|FBXO34|ILF3|ILF3	923	+	6.345804	1.1117477	-1.0	-1.0
chr14	55284550	55284730	ENSG00000178974.9|FBXO34|ILF3|ILF3	922	+	6.167131	1.1056633	-1.0	-1.0
chr14	55284815	55284930	ENSG00000178974.9|FBXO34|ILF3|ILF3	923	+	6.420946	1.1123488	-1.0	-1.0
chr14	55393767	55393907	ENSG00000126775.8|ATG14|ILF3|ILF3	921	-	6.3733683	1.1025559	-1.0	-1.0
chr14	55584609	55584824	ENSG00000126777.17|KTN1|ILF3|ILF3	935	+	6.663636	1.190193	-1.0	-1.0
chr14	55584339	55584569	ENSG00000126777.17|KTN1|ILF3|ILF3	977	+	7.636475	1.6441078	-1.0	-1.0
chr14	58277763	58277958	ENSG00000139971.15|C14orf37|ILF3|ILF3	925	-	5.2625775	1.1248043	-1.0	-1.0
chr14	58278108	58278443	ENSG00000139971.15|C14orf37|ILF3|ILF3	937	-	5.7800794	1.1981134	-1.0	-1.0
chr14	58278110	58278465	ENSG00000257621.7|PSMA3-AS1|ILF3|ILF3	936	-	5.68243	1.1941293	-1.0	-1.0
chr14	58277765	58277960	ENSG00000257621.7|PSMA3-AS1|ILF3|ILF3	925	-	5.29758	1.1240491	-1.0	-1.0
chr14	58314567	58314737	ENSG00000032219.18|ARID4A|ILF3|ILF3	918	+	6.25963	1.0865629	-1.0	-1.0
chr14	60753116	60753311	ENSG00000020426.10|MNAT1|ILF3|ILF3	925	+	6.490044	1.1241761	-1.0	-1.0
chr14	60772439	60772544	ENSG00000020426.10|MNAT1|ILF3|ILF3	923	+	6.2336173	1.1123488	-1.0	-1.0
chr14	60754099	60754219	ENSG00000020426.10|MNAT1|ILF3|ILF3	923	+	6.22337	1.1115669	-1.0	-1.0
chr14	60753381	60753552	ENSG00000020426.10|MNAT1|ILF3|ILF3	923	+	6.404505	1.1123488	-1.0	-1.0
chr14	63543028	63543148	ENSG00000154001.13|PPP2R5E|ILF3|ILF3	920	-	4.1199055	1.0958202	-1.0	-1.0
chr14	64407517	64407657	ENSG00000100714.15|MTHFD1|ILF3|ILF3	923	+	6.2914004	1.1123488	-1.0	-1.0
chr14	64402887	64403077	ENSG00000100714.15|MTHFD1|ILF3|ILF3	922	+	6.1333714	1.1057945	-1.0	-1.0
chr14	64519431	64519601	ENSG00000126804.13|ZBTB1|ILF3|ILF3	918	+	6.576953	1.0847639	-1.0	-1.0
chr14	65037731	65037891	ENSG00000125954.12|CHURC1-FNTB|ILF3|ILF3	901	+	4.3264494	1.003003	-1.0	-1.0
chr14	65037731	65037891	ENSG00000257365.7|FNTB|ILF3|ILF3	901	+	4.3264494	1.0029459	-1.0	-1.0
chr14	67682020	67682125	ENSG00000258466.5|AL049779.1|ILF3|ILF3	921	-	6.118513	1.1034476	-1.0	-1.0
chr14	67678995	67679130	ENSG00000258466.5|AL049779.1|ILF3|ILF3	923	-	6.328023	1.1123488	-1.0	-1.0
chr14	67682018	67682123	ENSG00000072042.12|RDH11|ILF3|ILF3	922	-	6.1421604	1.1077726	-1.0	-1.0
chr14	67678998	67679133	ENSG00000072042.12|RDH11|ILF3|ILF3	923	-	6.3253264	1.1123488	-1.0	-1.0
chr14	68037148	68037343	ENSG00000182185.18|RAD51B|ILF3|ILF3	936	+	5.235151	1.1948357	-1.0	-1.0
chr14	68184082	68184182	ENSG00000182185.18|RAD51B|ILF3|ILF3	910	+	6.2319098	1.0475128	-1.0	-1.0
chr14	68505471	68505661	ENSG00000182185.18|RAD51B|ILF3|ILF3	923	+	6.62947	1.1123488	-1.0	-1.0
chr14	67996083	67996198	ENSG00000182185.18|RAD51B|ILF3|ILF3	907	+	6.2565866	1.0299854	-1.0	-1.0
chr14	69440902	69441087	ENSG00000029364.11|SLC39A9|ILF3|ILF3	933	+	6.566364	1.1724323	-1.0	-1.0
chr14	70989714	70989824	ENSG00000100731.15|PCNX1|ILF3|ILF3	923	+	6.1386533	1.1114689	-1.0	-1.0
chr14	70910178	70910298	ENSG00000100731.15|PCNX1|ILF3|ILF3	923	+	6.334302	1.1122297	-1.0	-1.0
chr14	71358676	71359066	ENSG00000197555.9|SIPA1L1|ILF3|ILF3	926	+	6.4996943	1.1334819	-1.0	-1.0
chr14	71407418	71407588	ENSG00000197555.9|SIPA1L1|ILF3|ILF3	946	+	7.021281	1.2684463	-1.0	-1.0
chr14	73143698	73143818	ENSG00000080815.18|PSEN1|ILF3|ILF3	923	+	6.2933154	1.1123488	-1.0	-1.0
chr14	73301585	73301685	ENSG00000133961.19|NUMB|ILF3|ILF3	923	-	6.258914	1.1123488	-1.0	-1.0
chr14	73684596	73684781	ENSG00000119661.14|DNAL1|ILF3|ILF3	923	+	6.205164	1.1123158	-1.0	-1.0
chr14	73732999	73733189	ENSG00000156030.13|ELMSAN1|ILF3|ILF3	923	-	6.233916	1.1119043	-1.0	-1.0
chr14	74010187	74010287	ENSG00000187097.12|ENTPD5|ILF3|ILF3	923	-	6.2502966	1.1123488	-1.0	-1.0
chr14	74735706	74735901	ENSG00000119616.11|FCF1|ILF3|ILF3	926	+	6.53648	1.131075	-1.0	-1.0
chr14	74805281	74805466	ENSG00000119596.17|YLPM1|ILF3|ILF3	907	+	4.0270567	1.0312141	-1.0	-1.0
chr14	75651140	75651250	ENSG00000133935.6|ERG28|ILF3|ILF3	930	-	6.8274827	1.1547425	-1.0	-1.0
chr14	76805745	76805905	ENSG00000013523.9|ANGEL1|ILF3|ILF3	922	-	6.2222476	1.1076357	-1.0	-1.0
chr14	88093420	88093625	ENSG00000258867.5|LINC01146|ILF3|ILF3	981	+	7.776082	1.7144883	-1.0	-1.0
chr14	88575538	88575638	ENSG00000100722.18|ZC3H14|ILF3|ILF3	923	+	6.185174	1.1123488	-1.0	-1.0
chr14	88587325	88587435	ENSG00000100722.18|ZC3H14|ILF3|ILF3	909	+	4.466489	1.0396358	-1.0	-1.0
chr14	89592910	89593035	ENSG00000053254.15|FOXN3|ILF3|ILF3	925	-	6.46021	1.1249309	-1.0	-1.0
chr14	89274470	89274610	ENSG00000053254.15|FOXN3|ILF3|ILF3	910	-	4.4045787	1.0468999	-1.0	-1.0
chr14	89407485	89407680	ENSG00000053254.15|FOXN3|ILF3|ILF3	929	-	4.988442	1.1493979	-1.0	-1.0
chr14	89375766	89375941	ENSG00000053254.15|FOXN3|ILF3|ILF3	933	-	5.939062	1.1759384	-1.0	-1.0
chr14	89565000	89565140	ENSG00000053254.15|FOXN3|ILF3|ILF3	917	-	6.1885867	1.0834311	-1.0	-1.0
chr14	89526960	89527125	ENSG00000053254.15|FOXN3|ILF3|ILF3	937	-	6.068876	1.2027067	-1.0	-1.0
chr14	89410995	89411095	ENSG00000053254.15|FOXN3|ILF3|ILF3	923	-	6.1486673	1.1123488	-1.0	-1.0
chr14	89301432	89301547	ENSG00000053254.15|FOXN3|ILF3|ILF3	923	-	6.345377	1.1123488	-1.0	-1.0
chr14	89564996	89565141	ENSG00000259053.1|AL137230.2|ILF3|ILF3	917	-	6.177923	1.079226	-1.0	-1.0
chr14	89896736	89896846	ENSG00000259053.1|AL137230.2|ILF3|ILF3	923	-	6.2053595	1.1122441	-1.0	-1.0
chr14	89526961	89527121	ENSG00000259053.1|AL137230.2|ILF3|ILF3	936	-	6.004476	1.1955498	-1.0	-1.0
chr14	89592911	89593036	ENSG00000259053.1|AL137230.2|ILF3|ILF3	926	-	6.492503	1.1320672	-1.0	-1.0
chr14	89896734	89896844	ENSG00000140025.15|EFCAB11|ILF3|ILF3	922	-	6.201883	1.1065869	-1.0	-1.0
chr14	91128284	91128434	ENSG00000133943.20|C14orf159|ILF3|ILF3	923	+	6.35721	1.111436	-1.0	-1.0
chr14	91502242	91502357	ENSG00000100796.17|PPP4R3A|ILF3|ILF3	921	-	6.340948	1.101931	-1.0	-1.0
chr14	91503337	91503472	ENSG00000100796.17|PPP4R3A|ILF3|ILF3	923	-	6.1613197	1.1120899	-1.0	-1.0
chr14	91506752	91506892	ENSG00000100796.17|PPP4R3A|ILF3|ILF3	923	-	6.508442	1.1113437	-1.0	-1.0
chr14	92119826	92120001	ENSG00000183648.9|NDUFB1|ILF3|ILF3	922	-	4.685385	1.1093705	-1.0	-1.0
chr14	93058349	93058459	ENSG00000100605.16|ITPK1|ILF3|ILF3	923	-	6.315116	1.1123488	-1.0	-1.0
chr14	94377366	94377691	ENSG00000197249.13|SERPINA1|ILF3|ILF3	938	-	4.1721225	1.2068831	-1.0	-1.0
chr14	94378206	94378496	ENSG00000197249.13|SERPINA1|ILF3|ILF3	938	-	3.6282938	1.2041543	-1.0	-1.0
chr14	94377166	94377306	ENSG00000197249.13|SERPINA1|ILF3|ILF3	919	-	4.565373	1.0934093	-1.0	-1.0
chr14	94377871	94378111	ENSG00000197249.13|SERPINA1|ILF3|ILF3	976	-	6.044093	1.6160201	-1.0	-1.0
chr14	94613202	94613377	ENSG00000273259.3|AL049839.2|ILF3|ILF3	930	+	4.5798516	1.1554618	-1.0	-1.0
chr14	94612552	94612652	ENSG00000273259.3|AL049839.2|ILF3|ILF3	906	+	6.185554	1.0247064	-1.0	-1.0
chr14	94613202	94613346	ENSG00000196136.17|SERPINA3|ILF3|ILF3	934	+	4.553158	1.1786804	-1.0	-1.0
chr14	94612552	94612652	ENSG00000196136.17|SERPINA3|ILF3|ILF3	905	+	6.185554	1.0238765	-1.0	-1.0
chr14	96553374	96553474	ENSG00000090060.17|PAPOLA|ILF3|ILF3	910	+	4.4088545	1.0445082	-1.0	-1.0
chr14	99556508	99556683	ENSG00000205476.8|CCDC85C|ILF3|ILF3	923	-	6.4836636	1.1160107	-1.0	-1.0
chr14	100243688	100243788	ENSG00000100811.12|YY1|ILF3|ILF3	923	+	6.358699	1.1123488	-1.0	-1.0
chr14	102153847	102153992	ENSG00000140153.17|WDR20|ILF3|ILF3	923	+	6.301829	1.1121702	-1.0	-1.0
chr14	102144032	102144132	ENSG00000140153.17|WDR20|ILF3|ILF3	923	+	6.167021	1.1123488	-1.0	-1.0
chr14	102159450	102159550	ENSG00000140153.17|WDR20|ILF3|ILF3	923	+	6.367154	1.1123488	-1.0	-1.0
chr14	102148607	102148802	ENSG00000140153.17|WDR20|ILF3|ILF3	936	+	4.2249856	1.1915138	-1.0	-1.0
chr14	102148357	102148507	ENSG00000140153.17|WDR20|ILF3|ILF3	923	+	6.2769356	1.1119733	-1.0	-1.0
chr14	102553743	102553858	ENSG00000259230.1|LINC02323|ILF3|ILF3	916	+	6.195375	1.0743976	-1.0	-1.0
chr14	102628485	102628585	ENSG00000089902.9|RCOR1|ILF3|ILF3	923	+	6.2147455	1.1123488	-1.0	-1.0
chr14	102658195	102658300	ENSG00000089902.9|RCOR1|ILF3|ILF3	922	+	6.1285877	1.110187	-1.0	-1.0
chr14	102632925	102633085	ENSG00000089902.9|RCOR1|ILF3|ILF3	915	+	4.9915805	1.0698687	-1.0	-1.0
chr14	102612290	102612450	ENSG00000089902.9|RCOR1|ILF3|ILF3	921	+	4.538413	1.1032196	-1.0	-1.0
chr14	102705550	102705735	ENSG00000089902.9|RCOR1|ILF3|ILF3	915	+	5.402759	1.0726621	-1.0	-1.0
chr14	102612010	102612185	ENSG00000089902.9|RCOR1|ILF3|ILF3	925	+	6.17381	1.1275241	-1.0	-1.0
chr14	102618095	102618570	ENSG00000089902.9|RCOR1|ILF3|ILF3	935	+	5.3267155	1.1845605	-1.0	-1.0
chr14	102641400	102641550	ENSG00000089902.9|RCOR1|ILF3|ILF3	919	+	4.535225	1.0920949	-1.0	-1.0
chr14	102640075	102640175	ENSG00000089902.9|RCOR1|ILF3|ILF3	923	+	6.258057	1.1123488	-1.0	-1.0
chr14	102624335	102624455	ENSG00000089902.9|RCOR1|ILF3|ILF3	923	+	6.3017793	1.1115704	-1.0	-1.0
chr14	102612465	102612695	ENSG00000089902.9|RCOR1|ILF3|ILF3	940	+	4.714549	1.2235436	-1.0	-1.0
chr14	102612815	102612915	ENSG00000089902.9|RCOR1|ILF3|ILF3	906	+	4.3675013	1.025675	-1.0	-1.0
chr14	102632750	102632855	ENSG00000089902.9|RCOR1|ILF3|ILF3	923	+	6.458023	1.1123488	-1.0	-1.0
chr14	102595295	102595690	ENSG00000089902.9|RCOR1|ILF3|ILF3	931	+	5.333859	1.1590374	-1.0	-1.0
chr14	102781560	102781670	ENSG00000131323.14|TRAF3|ILF3|ILF3	903	+	6.119079	1.0130054	-1.0	-1.0
chr14	102800640	102800775	ENSG00000131323.14|TRAF3|ILF3|ILF3	922	+	6.273692	1.1083567	-1.0	-1.0
chr14	103109612	103109837	ENSG00000205436.7|EXOC3L4|ILF3|ILF3	966	+	4.4049726	1.4701217	-1.0	-1.0
chr14	103108582	103109097	ENSG00000205436.7|EXOC3L4|ILF3|ILF3	940	+	5.1346908	1.2245076	-1.0	-1.0
chr14	103436803	103436903	ENSG00000075413.17|MARK3|ILF3|ILF3	920	+	6.545271	1.0948033	-1.0	-1.0
chr14	103446643	103446828	ENSG00000075413.17|MARK3|ILF3|ILF3	916	+	5.037646	1.0733684	-1.0	-1.0
chr14	103485180	103485390	ENSG00000075413.17|MARK3|ILF3|ILF3	950	+	5.1731153	1.2979417	-1.0	-1.0
chr14	103436683	103436798	ENSG00000075413.17|MARK3|ILF3|ILF3	923	+	6.246953	1.1123488	-1.0	-1.0
chr14	103682700	103682895	ENSG00000256500.5|AL139300.1|ILF3|ILF3	922	+	4.576169	1.1056982	-1.0	-1.0
chr14	103682703	103682893	ENSG00000126214.21|KLC1|ILF3|ILF3	924	+	4.65536	1.1171448	-1.0	-1.0
chr14	103714520	103714650	ENSG00000126215.13|XRCC3|ILF3|ILF3	922	-	6.168047	1.1069534	-1.0	-1.0
chr14	103876702	103877072	ENSG00000258534.1|AL132712.1|ILF3|ILF3	942	-	6.1122766	1.2354997	-1.0	-1.0
chr14	103873697	103873887	ENSG00000258534.1|AL132712.1|ILF3|ILF3	923	-	6.377676	1.1124202	-1.0	-1.0
chr14	105443564	105443679	ENSG00000226174.6|TEX22|ILF3|ILF3	923	+	6.2768807	1.1119604	-1.0	-1.0
chr14	105443564	105443679	ENSG00000182979.17|MTA1|ILF3|ILF3	923	+	6.2768807	1.1119604	-1.0	-1.0
chr15	24963834	24964079	ENSG00000128739.21|SNRPN|ILF3|ILF3	925	+	4.6108613	1.1253648	-1.0	-1.0
chr15	24964454	24964564	ENSG00000128739.21|SNRPN|ILF3|ILF3	922	+	6.227984	1.1102221	-1.0	-1.0
chr15	24970457	24970567	ENSG00000128739.21|SNRPN|ILF3|ILF3	923	+	6.157161	1.1123488	-1.0	-1.0
chr15	24964454	24964564	ENSG00000273173.5|SNURF|ILF3|ILF3	922	+	6.227984	1.1102537	-1.0	-1.0
chr15	24970459	24970569	ENSG00000273173.5|SNURF|ILF3|ILF3	923	+	6.157161	1.1123488	-1.0	-1.0
chr15	24963839	24964079	ENSG00000273173.5|SNURF|ILF3|ILF3	926	+	4.6435795	1.1309465	-1.0	-1.0
chr15	24982677	24982927	ENSG00000214265.11|AC124312.1|ILF3|ILF3	961	+	4.2057405	1.4105049	-1.0	-1.0
chr15	24983252	24983427	ENSG00000214265.11|AC124312.1|ILF3|ILF3	934	+	3.9892287	1.1824489	-1.0	-1.0
chr15	24982932	24983032	ENSG00000214265.11|AC124312.1|ILF3|ILF3	917	+	6.1960926	1.0795054	-1.0	-1.0
chr15	24963844	24964079	ENSG00000214265.11|AC124312.1|ILF3|ILF3	927	+	4.6792717	1.1366718	-1.0	-1.0
chr15	24970457	24970567	ENSG00000214265.11|AC124312.1|ILF3|ILF3	923	+	6.157161	1.1123488	-1.0	-1.0
chr15	24983447	24983732	ENSG00000214265.11|AC124312.1|ILF3|ILF3	928	+	4.4329	1.1426381	-1.0	-1.0
chr15	24964454	24964564	ENSG00000214265.11|AC124312.1|ILF3|ILF3	923	+	6.227984	1.110779	-1.0	-1.0
chr15	24983249	24983429	ENSG00000224078.13|SNHG14|ILF3|ILF3	931	+	3.918607	1.1623268	-1.0	-1.0
chr15	25007213	25007458	ENSG00000224078.13|SNHG14|ILF3|ILF3	973	+	7.4419045	1.5713148	-1.0	-1.0
chr15	24983444	24983734	ENSG00000224078.13|SNHG14|ILF3|ILF3	928	+	4.466319	1.1442184	-1.0	-1.0
chr15	25010123	25010248	ENSG00000224078.13|SNHG14|ILF3|ILF3	923	+	6.3618207	1.1118526	-1.0	-1.0
chr15	25096273	25096378	ENSG00000224078.13|SNHG14|ILF3|ILF3	923	+	6.273497	1.1123488	-1.0	-1.0
chr15	25048925	25049155	ENSG00000224078.13|SNHG14|ILF3|ILF3	952	+	4.851454	1.317778	-1.0	-1.0
chr15	24982679	24982924	ENSG00000224078.13|SNHG14|ILF3|ILF3	962	+	4.23278	1.4254868	-1.0	-1.0
chr15	25437356	25437551	ENSG00000114062.18|UBE3A|ILF3|ILF3	949	-	7.279807	1.2957227	-1.0	-1.0
chr15	25433806	25433906	ENSG00000114062.18|UBE3A|ILF3|ILF3	923	-	4.270816	1.1123488	-1.0	-1.0
chr15	25398493	25398693	ENSG00000114062.18|UBE3A|ILF3|ILF3	927	-	6.591771	1.1389382	-1.0	-1.0
chr15	25436421	25436616	ENSG00000114062.18|UBE3A|ILF3|ILF3	921	-	4.432262	1.1039838	-1.0	-1.0
chr15	29740234	29740354	ENSG00000104067.16|TJP1|ILF3|ILF3	912	-	4.414626	1.0557889	-1.0	-1.0
chr15	30662894	30663074	ENSG00000187951.10|ARHGAP11B|ILF3|ILF3	918	+	4.112635	1.088165	-1.0	-1.0
chr15	30695042	30695202	ENSG00000187951.10|ARHGAP11B|ILF3|ILF3	910	+	6.3074036	1.0469892	-1.0	-1.0
chr15	34148015	34148150	ENSG00000134152.10|KATNBL1|ILF3|ILF3	923	-	6.3239713	1.1122744	-1.0	-1.0
chr15	37059904	37060004	ENSG00000134138.19|MEIS2|ILF3|ILF3	921	-	6.118513	1.1037916	-1.0	-1.0
chr15	40171186	40171416	ENSG00000156970.12|BUB1B|ILF3|ILF3	933	+	5.397723	1.1741787	-1.0	-1.0
chr15	41066366	41066496	ENSG00000128908.15|INO80|ILF3|ILF3	923	-	6.2490125	1.1123488	-1.0	-1.0
chr15	41238319	41238464	ENSG00000187446.11|CHP1|ILF3|ILF3	923	+	6.308695	1.1111965	-1.0	-1.0
chr15	41296968	41297173	ENSG00000247556.6|OIP5-AS1|ILF3|ILF3	915	+	4.753021	1.0723646	-1.0	-1.0
chr15	41292156	41292281	ENSG00000247556.6|OIP5-AS1|ILF3|ILF3	923	+	6.249776	1.1122496	-1.0	-1.0
chr15	41287664	41287764	ENSG00000247556.6|OIP5-AS1|ILF3|ILF3	923	+	6.1658077	1.1117535	-1.0	-1.0
chr15	41652364	41652479	ENSG00000174197.16|MGA|ILF3|ILF3	927	+	6.5242677	1.1392505	-1.0	-1.0
chr15	41764182	41764282	ENSG00000174197.16|MGA|ILF3|ILF3	923	+	6.203144	1.1123488	-1.0	-1.0
chr15	42221060	42221165	ENSG00000103978.15|TMEM87A|ILF3|ILF3	923	-	6.1472807	1.1110696	-1.0	-1.0
chr15	42220850	42221045	ENSG00000103978.15|TMEM87A|ILF3|ILF3	943	-	6.9600053	1.247708	-1.0	-1.0
chr15	44434010	44434200	ENSG00000137770.13|CTDSPL2|ILF3|ILF3	922	+	4.6949487	1.1052952	-1.0	-1.0
chr15	44434255	44434390	ENSG00000137770.13|CTDSPL2|ILF3|ILF3	921	+	6.2826385	1.1023513	-1.0	-1.0
chr15	44474234	44474354	ENSG00000137770.13|CTDSPL2|ILF3|ILF3	914	+	6.2230225	1.0634508	-1.0	-1.0
chr15	44552257	44552357	ENSG00000104131.12|EIF3J|ILF3|ILF3	921	+	6.118513	1.1037916	-1.0	-1.0
chr15	44575697	44575802	ENSG00000104133.14|SPG11|ILF3|ILF3	918	-	5.360073	1.088779	-1.0	-1.0
chr15	50326260	50326390	ENSG00000104064.16|GABPB1|ILF3|ILF3	923	-	6.302543	1.1123488	-1.0	-1.0
chr15	50351525	50351680	ENSG00000104064.16|GABPB1|ILF3|ILF3	916	-	4.9766183	1.076835	-1.0	-1.0
chr15	50360689	50360934	ENSG00000244879.6|GABPB1-AS1|ILF3|ILF3	931	+	6.560599	1.159187	-1.0	-1.0
chr15	50366594	50366859	ENSG00000244879.6|GABPB1-AS1|ILF3|ILF3	936	+	5.0530915	1.1943742	-1.0	-1.0
chr15	50368074	50368249	ENSG00000244879.6|GABPB1-AS1|ILF3|ILF3	942	+	6.537049	1.238573	-1.0	-1.0
chr15	50360324	50360464	ENSG00000244879.6|GABPB1-AS1|ILF3|ILF3	923	+	6.3762155	1.1123488	-1.0	-1.0
chr15	50365779	50365889	ENSG00000244879.6|GABPB1-AS1|ILF3|ILF3	914	+	4.4562817	1.0655965	-1.0	-1.0
chr15	50461277	50461407	ENSG00000138592.13|USP8|ILF3|ILF3	923	+	6.24851	1.1123488	-1.0	-1.0
chr15	50679241	50679341	ENSG00000092439.13|TRPM7|ILF3|ILF3	920	-	6.1505156	1.0947199	-1.0	-1.0
chr15	50683086	50683221	ENSG00000092439.13|TRPM7|ILF3|ILF3	921	-	6.2474003	1.1036391	-1.0	-1.0
chr15	50684361	50684476	ENSG00000092439.13|TRPM7|ILF3|ILF3	923	-	6.299889	1.1123488	-1.0	-1.0
chr15	52024810	52024910	ENSG00000069956.11|MAPK6|ILF3|ILF3	915	+	3.9594808	1.0686561	-1.0	-1.0
chr15	52042983	52043093	ENSG00000069956.11|MAPK6|ILF3|ILF3	920	+	6.14664	1.0948033	-1.0	-1.0
chr15	52025035	52025190	ENSG00000069956.11|MAPK6|ILF3|ILF3	923	+	6.356218	1.112698	-1.0	-1.0
chr15	56202541	56202726	ENSG00000181827.14|RFX7|ILF3|ILF3	931	-	5.5154085	1.1598037	-1.0	-1.0
chr15	56188888	56189223	ENSG00000181827.14|RFX7|ILF3|ILF3	935	-	6.6638455	1.1862227	-1.0	-1.0
chr15	56992028	56992223	ENSG00000140262.17|TCF12|ILF3|ILF3	925	+	5.0087714	1.1272361	-1.0	-1.0
chr15	56940683	56940868	ENSG00000140262.17|TCF12|ILF3|ILF3	922	+	4.666421	1.1106733	-1.0	-1.0
chr15	57102013	57102208	ENSG00000140262.17|TCF12|ILF3|ILF3	922	+	6.2968416	1.1066968	-1.0	-1.0
chr15	56941123	56941383	ENSG00000140262.17|TCF12|ILF3|ILF3	924	+	6.200225	1.120185	-1.0	-1.0
chr15	57170796	57170921	ENSG00000140262.17|TCF12|ILF3|ILF3	915	+	6.216098	1.0711957	-1.0	-1.0
chr15	58726792	58726912	ENSG00000137845.14|ADAM10|ILF3|ILF3	920	-	3.994819	1.0951663	-1.0	-1.0
chr15	58884637	58884742	ENSG00000157450.15|RNF111|ILF3|ILF3	923	+	6.2139807	1.1123488	-1.0	-1.0
chr15	59000415	59000515	ENSG00000157450.15|RNF111|ILF3|ILF3	923	+	6.307921	1.1123488	-1.0	-1.0
chr15	58884777	58884882	ENSG00000157450.15|RNF111|ILF3|ILF3	913	+	4.4170523	1.0601703	-1.0	-1.0
chr15	58923094	58923224	ENSG00000137776.16|SLTM|ILF3|ILF3	922	-	6.2695312	1.1103723	-1.0	-1.0
chr15	59220826	59221021	ENSG00000157483.8|MYO1E|ILF3|ILF3	924	-	5.591797	1.1204001	-1.0	-1.0
chr15	59282784	59282924	ENSG00000157483.8|MYO1E|ILF3|ILF3	923	-	6.3214717	1.1123488	-1.0	-1.0
chr15	62403425	62403525	ENSG00000171914.16|TLN2|ILF3|ILF3	923	+	6.3339276	1.1123488	-1.0	-1.0
chr15	63529941	63530126	ENSG00000140455.16|USP3|ILF3|ILF3	923	+	6.4745345	1.1123488	-1.0	-1.0
chr15	63530306	63530491	ENSG00000140455.16|USP3|ILF3|ILF3	928	+	6.559153	1.1400108	-1.0	-1.0
chr15	63829162	63829262	ENSG00000103657.13|HERC1|ILF3|ILF3	922	-	6.1932454	1.1091573	-1.0	-1.0
chr15	64100447	64100582	ENSG00000028528.14|SNX1|ILF3|ILF3	922	+	6.346864	1.1076254	-1.0	-1.0
chr15	64346032	64346172	ENSG00000169118.17|CSNK1G1|ILF3|ILF3	935	-	6.224414	1.1895136	-1.0	-1.0
chr15	64374581	64374766	ENSG00000259316.10|AC087632.1|ILF3|ILF3	934	-	5.9098015	1.1787933	-1.0	-1.0
chr15	64375376	64375526	ENSG00000259316.10|AC087632.1|ILF3|ILF3	919	-	5.9820037	1.091466	-1.0	-1.0
chr15	64346035	64346170	ENSG00000259316.10|AC087632.1|ILF3|ILF3	938	-	6.493756	1.2051938	-1.0	-1.0
chr15	64367050	64367155	ENSG00000259316.10|AC087632.1|ILF3|ILF3	923	-	6.2925444	1.1123488	-1.0	-1.0
chr15	64376351	64376546	ENSG00000259316.10|AC087632.1|ILF3|ILF3	923	-	6.55354	1.1123488	-1.0	-1.0
chr15	64374581	64374766	ENSG00000166803.11|PCLAF|ILF3|ILF3	934	-	5.9098015	1.1786544	-1.0	-1.0
chr15	64375376	64375526	ENSG00000166803.11|PCLAF|ILF3|ILF3	919	-	5.9820037	1.091144	-1.0	-1.0
chr15	64367050	64367155	ENSG00000166803.11|PCLAF|ILF3|ILF3	923	-	6.2925444	1.1123488	-1.0	-1.0
chr15	64376351	64376546	ENSG00000166803.11|PCLAF|ILF3|ILF3	923	-	6.55354	1.1123488	-1.0	-1.0
chr15	64627637	64627777	ENSG00000180357.9|ZNF609|ILF3|ILF3	923	+	6.1664367	1.1119359	-1.0	-1.0
chr15	64485653	64485758	ENSG00000180357.9|ZNF609|ILF3|ILF3	931	+	6.4098787	1.1604381	-1.0	-1.0
chr15	64467713	64467813	ENSG00000180357.9|ZNF609|ILF3|ILF3	922	+	6.1374273	1.1060237	-1.0	-1.0
chr15	64467993	64468123	ENSG00000180357.9|ZNF609|ILF3|ILF3	913	+	4.429646	1.0621885	-1.0	-1.0
chr15	64534818	64535173	ENSG00000180357.9|ZNF609|ILF3|ILF3	954	+	6.9459343	1.3404846	-1.0	-1.0
chr15	65169435	65169560	ENSG00000166855.9|CLPX|ILF3|ILF3	923	-	6.177441	1.1118287	-1.0	-1.0
chr15	65361347	65361507	ENSG00000174498.13|IGDCC3|ILF3|ILF3	922	-	4.3361235	1.1089748	-1.0	-1.0
chr15	65360987	65361237	ENSG00000174498.13|IGDCC3|ILF3|ILF3	932	-	5.7780876	1.1692963	-1.0	-1.0
chr15	65548504	65548664	ENSG00000074696.12|HACD3|ILF3|ILF3	917	+	4.522945	1.0818472	-1.0	-1.0
chr15	65548309	65548504	ENSG00000074696.12|HACD3|ILF3|ILF3	930	+	6.62127	1.15603	-1.0	-1.0
chr15	65779528	65779633	ENSG00000174485.15|DENND4A|ILF3|ILF3	923	-	6.1486673	1.1123488	-1.0	-1.0
chr15	65787148	65787253	ENSG00000174485.15|DENND4A|ILF3|ILF3	912	-	6.16148	1.055922	-1.0	-1.0
chr15	66330409	66330519	ENSG00000166938.12|DIS3L|ILF3|ILF3	922	+	6.20693	1.106355	-1.0	-1.0
chr15	66458608	66458798	ENSG00000169032.9|MAP2K1|ILF3|ILF3	923	+	4.8226438	1.1112694	-1.0	-1.0
chr15	66586678	66586883	ENSG00000259471.1|LINC01169|ILF3|ILF3	952	+	5.9644523	1.316592	-1.0	-1.0
chr15	66587243	66587418	ENSG00000259471.1|LINC01169|ILF3|ILF3	924	+	6.5723825	1.1165291	-1.0	-1.0
chr15	66603148	66603293	ENSG00000259471.1|LINC01169|ILF3|ILF3	923	+	6.2421665	1.1123102	-1.0	-1.0
chr15	66586393	66586503	ENSG00000259471.1|LINC01169|ILF3|ILF3	920	+	6.159812	1.0972115	-1.0	-1.0
chr15	67044965	67045150	ENSG00000259347.6|AC087482.1|ILF3|ILF3	929	-	5.883215	1.1503305	-1.0	-1.0
chr15	67031720	67031950	ENSG00000259347.6|AC087482.1|ILF3|ILF3	962	-	7.606525	1.42095	-1.0	-1.0
chr15	66997277	66997512	ENSG00000259347.6|AC087482.1|ILF3|ILF3	931	-	6.551322	1.1590511	-1.0	-1.0
chr15	67050500	67050600	ENSG00000259347.6|AC087482.1|ILF3|ILF3	912	-	6.140676	1.054443	-1.0	-1.0
chr15	66997987	66998112	ENSG00000259347.6|AC087482.1|ILF3|ILF3	914	-	6.275101	1.0677059	-1.0	-1.0
chr15	67043250	67043375	ENSG00000259347.6|AC087482.1|ILF3|ILF3	932	-	6.3024673	1.1653726	-1.0	-1.0
chr15	67051860	67052035	ENSG00000259347.6|AC087482.1|ILF3|ILF3	923	-	6.1970415	1.1121533	-1.0	-1.0
chr15	67014925	67015080	ENSG00000259347.6|AC087482.1|ILF3|ILF3	906	-	6.298779	1.0287151	-1.0	-1.0
chr15	67057374	67057529	ENSG00000259347.6|AC087482.1|ILF3|ILF3	922	-	6.231829	1.1083986	-1.0	-1.0
chr15	66998902	66999262	ENSG00000259347.6|AC087482.1|ILF3|ILF3	922	-	6.256504	1.1055242	-1.0	-1.0
chr15	67124004	67124154	ENSG00000166949.15|SMAD3|ILF3|ILF3	923	+	6.2127514	1.1113487	-1.0	-1.0
chr15	68118510	68118660	ENSG00000033800.13|PIAS1|ILF3|ILF3	921	+	5.9083548	1.1016564	-1.0	-1.0
chr15	68118135	68118330	ENSG00000033800.13|PIAS1|ILF3|ILF3	933	+	6.658973	1.1715246	-1.0	-1.0
chr15	68814079	68814339	ENSG00000140350.15|ANP32A|ILF3|ILF3	953	-	7.2196255	1.3260096	-1.0	-1.0
chr15	72203448	72203643	ENSG00000067225.17|PKM|ILF3|ILF3	936	-	5.2100835	1.1960723	-1.0	-1.0
chr15	72204373	72204559	ENSG00000067225.17|PKM|ILF3|ILF3	945	-	7.2301936	1.2558604	-1.0	-1.0
chr15	72203263	72203368	ENSG00000067225.17|PKM|ILF3|ILF3	919	-	6.1601715	1.0937235	-1.0	-1.0
chr15	72224701	72224856	ENSG00000067225.17|PKM|ILF3|ILF3	928	-	6.5126915	1.1450992	-1.0	-1.0
chr15	72514468	72514583	ENSG00000166233.14|ARIH1|ILF3|ILF3	923	+	6.187066	1.1123488	-1.0	-1.0
chr15	72513748	72513958	ENSG00000166233.14|ARIH1|ILF3|ILF3	940	+	6.046679	1.2245928	-1.0	-1.0
chr15	72505923	72506038	ENSG00000166233.14|ARIH1|ILF3|ILF3	923	+	6.1809263	1.1123488	-1.0	-1.0
chr15	73713503	73713783	ENSG00000103855.17|CD276|ILF3|ILF3	934	+	5.490428	1.1809981	-1.0	-1.0
chr15	74935412	74935542	ENSG00000178741.11|COX5A|ILF3|ILF3	924	-	6.535401	1.1179267	-1.0	-1.0
chr15	74930592	74930692	ENSG00000178741.11|COX5A|ILF3|ILF3	923	-	6.167021	1.1123488	-1.0	-1.0
chr15	75021023	75021123	ENSG00000198794.11|SCAMP5|ILF3|ILF3	923	+	6.292872	1.1123488	-1.0	-1.0
chr15	75353351	75353521	ENSG00000140398.13|NEIL1|ILF3|ILF3	922	+	5.3804946	1.1093524	-1.0	-1.0
chr15	75366009	75366169	ENSG00000140400.16|MAN2C1|ILF3|ILF3	923	-	6.265425	1.1123488	-1.0	-1.0
chr15	75451519	75451644	ENSG00000169375.15|SIN3A|ILF3|ILF3	915	-	6.1612754	1.0690742	-1.0	-1.0
chr15	75555941	75556076	ENSG00000169410.9|PTPN9|ILF3|ILF3	923	-	6.1964984	1.1110924	-1.0	-1.0
chr15	75558416	75558611	ENSG00000169410.9|PTPN9|ILF3|ILF3	943	-	7.0462327	1.247642	-1.0	-1.0
chr15	75564131	75564236	ENSG00000169410.9|PTPN9|ILF3|ILF3	923	-	6.4337053	1.1112508	-1.0	-1.0
chr15	75569721	75569836	ENSG00000169410.9|PTPN9|ILF3|ILF3	923	-	6.1978893	1.1113806	-1.0	-1.0
chr15	75555941	75556076	ENSG00000260269.5|AC105036.3|ILF3|ILF3	923	-	6.1964984	1.1109554	-1.0	-1.0
chr15	75558416	75558611	ENSG00000260269.5|AC105036.3|ILF3|ILF3	943	-	7.0462327	1.247515	-1.0	-1.0
chr15	75564131	75564236	ENSG00000260269.5|AC105036.3|ILF3|ILF3	923	-	6.4337053	1.111371	-1.0	-1.0
chr15	75569721	75569836	ENSG00000260269.5|AC105036.3|ILF3|ILF3	923	-	6.1978893	1.1113949	-1.0	-1.0
chr15	76272503	76272623	ENSG00000140374.15|ETFA|ILF3|ILF3	923	-	6.407664	1.1123488	-1.0	-1.0
chr15	77465333	77465443	ENSG00000140382.14|HMG20A|ILF3|ILF3	922	+	6.1285877	1.1102192	-1.0	-1.0
chr15	78486670	78486785	ENSG00000136381.12|IREB2|ILF3|ILF3	930	+	6.5960093	1.1547132	-1.0	-1.0
chr15	78889358	78889473	ENSG00000185787.14|MORF4L1|ILF3|ILF3	931	+	6.5888753	1.1596333	-1.0	-1.0
chr15	78888078	78888413	ENSG00000185787.14|MORF4L1|ILF3|ILF3	921	+	4.7203794	1.1018404	-1.0	-1.0
chr15	80090255	80090435	ENSG00000086666.18|ZFAND6|ILF3|ILF3	917	+	4.6051955	1.0813167	-1.0	-1.0
chr15	80089215	80089470	ENSG00000086666.18|ZFAND6|ILF3|ILF3	922	+	4.8272743	1.1085527	-1.0	-1.0
chr15	80104163	80104323	ENSG00000086666.18|ZFAND6|ILF3|ILF3	922	+	6.2699027	1.1083533	-1.0	-1.0
chr15	80984182	80984292	ENSG00000117899.10|MESD|ILF3|ILF3	916	-	6.184589	1.0764606	-1.0	-1.0
chr15	84650705	84650905	ENSG00000177082.12|WDR73|ILF3|ILF3	946	-	6.970285	1.2713358	-1.0	-1.0
chr15	84690564	84690664	ENSG00000140612.13|SEC11A|ILF3|ILF3	923	-	6.258057	1.1123488	-1.0	-1.0
chr15	85095016	85095176	ENSG00000073417.14|PDE8A|ILF3|ILF3	926	+	5.926335	1.1304984	-1.0	-1.0
chr15	85096706	85096851	ENSG00000073417.14|PDE8A|ILF3|ILF3	922	+	6.3485847	1.1099584	-1.0	-1.0
chr15	84996273	84996633	ENSG00000073417.14|PDE8A|ILF3|ILF3	937	+	6.5872426	1.1991285	-1.0	-1.0
chr15	89268041	89268201	ENSG00000140525.17|FANCI|ILF3|ILF3	923	+	6.142706	1.1115867	-1.0	-1.0
chr15	89795947	89796152	ENSG00000166825.13|ANPEP|ILF3|ILF3	980	-	5.664776	1.7072183	-1.0	-1.0
chr15	89812585	89812780	ENSG00000166825.13|ANPEP|ILF3|ILF3	959	-	6.218324	1.3830394	-1.0	-1.0
chr15	89879811	89880001	ENSG00000250021.7|C15orf38-AP3S2|ILF3|ILF3	943	-	6.4266844	1.2417123	-1.0	-1.0
chr15	89879815	89880005	ENSG00000157823.16|AP3S2|ILF3|ILF3	943	-	6.523799	1.2444341	-1.0	-1.0
chr15	92986833	92986938	ENSG00000173575.20|CHD2|ILF3|ILF3	938	+	6.815127	1.2102561	-1.0	-1.0
chr15	96331521	96331686	ENSG00000185551.14|NR2F2|ILF3|ILF3	918	+	6.408762	1.0878506	-1.0	-1.0
chr15	98738213	98738313	ENSG00000140443.13|IGF1R|ILF3|ILF3	909	+	4.527992	1.0421401	-1.0	-1.0
chr15	98784328	98784523	ENSG00000140443.13|IGF1R|ILF3|ILF3	925	+	6.462605	1.1234913	-1.0	-1.0
chr15	98775328	98775448	ENSG00000140443.13|IGF1R|ILF3|ILF3	923	+	6.2367587	1.1123488	-1.0	-1.0
chr15	98864407	98864667	ENSG00000140443.13|IGF1R|ILF3|ILF3	909	+	4.829834	1.0427246	-1.0	-1.0
chr15	98738318	98738583	ENSG00000140443.13|IGF1R|ILF3|ILF3	923	+	4.828173	1.1130852	-1.0	-1.0
chr15	98752538	98752658	ENSG00000140443.13|IGF1R|ILF3|ILF3	911	+	6.145209	1.0482708	-1.0	-1.0
chr15	98784425	98784502	ENSG00000264480.1|MIR4714|ILF3|ILF3	923	+	6.2561154	1.1123488	-1.0	-1.0
chr15	101477223	101477498	ENSG00000140479.16|PCSK6|ILF3|ILF3	922	-	6.43069	1.1078703	-1.0	-1.0
chr15	101424666	101424861	ENSG00000140479.16|PCSK6|ILF3|ILF3	930	-	6.5846686	1.1558517	-1.0	-1.0
chr15	101473483	101473603	ENSG00000140479.16|PCSK6|ILF3|ILF3	923	-	6.252736	1.1123488	-1.0	-1.0
chr15	101464293	101464403	ENSG00000140479.16|PCSK6|ILF3|ILF3	922	-	6.1873655	1.1099854	-1.0	-1.0
chr15	101425461	101425616	ENSG00000140479.16|PCSK6|ILF3|ILF3	923	-	6.3934803	1.1123488	-1.0	-1.0
chr15	101473273	101473468	ENSG00000140479.16|PCSK6|ILF3|ILF3	942	-	6.278588	1.2348443	-1.0	-1.0
chr15	101745024	101745154	ENSG00000259658.5|AC027559.1|ILF3|ILF3	919	-	5.8729486	1.0900619	-1.0	-1.0
chr16	185852	186022	ENSG00000268836.1|Z69706.1|ILF3|ILF3	923	-	6.266776	1.1115489	-1.0	-1.0
chr16	207427	207527	ENSG00000007392.16|LUC7L|ILF3|ILF3	922	-	6.1300936	1.1104695	-1.0	-1.0
chr16	212848	213013	ENSG00000007392.16|LUC7L|ILF3|ILF3	930	-	6.6730986	1.1528136	-1.0	-1.0
chr16	216973	217168	ENSG00000007392.16|LUC7L|ILF3|ILF3	923	-	6.288391	1.1120564	-1.0	-1.0
chr16	265430	265530	ENSG00000167930.15|FAM234A|ILF3|ILF3	923	+	4.622915	1.1123488	-1.0	-1.0
chr16	236992	237092	ENSG00000167930.15|FAM234A|ILF3|ILF3	923	+	6.2751284	1.1123488	-1.0	-1.0
chr16	305211	305551	ENSG00000103126.14|AXIN1|ILF3|ILF3	924	-	5.683233	1.1209433	-1.0	-1.0
chr16	402438	402578	ENSG00000103202.12|NME4|ILF3|ILF3	923	+	6.479332	1.1120646	-1.0	-1.0
chr16	402438	402578	ENSG00000242612.6|DECR2|ILF3|ILF3	923	+	6.479332	1.1120646	-1.0	-1.0
chr16	504422	504787	ENSG00000090565.15|RAB11FIP3|ILF3|ILF3	928	+	4.936068	1.1403728	-1.0	-1.0
chr16	494118	494308	ENSG00000090565.15|RAB11FIP3|ILF3|ILF3	923	+	6.343005	1.1123488	-1.0	-1.0
chr16	498503	498798	ENSG00000090565.15|RAB11FIP3|ILF3|ILF3	926	+	3.852366	1.1317883	-1.0	-1.0
chr16	480103	480213	ENSG00000090565.15|RAB11FIP3|ILF3|ILF3	923	+	6.163894	1.1110959	-1.0	-1.0
chr16	503967	504292	ENSG00000090565.15|RAB11FIP3|ILF3|ILF3	938	+	4.6536207	1.2090795	-1.0	-1.0
chr16	493468	493718	ENSG00000090565.15|RAB11FIP3|ILF3|ILF3	944	+	6.822754	1.2480094	-1.0	-1.0
chr16	518340	518540	ENSG00000090565.15|RAB11FIP3|ILF3|ILF3	945	+	6.875703	1.2586793	-1.0	-1.0
chr16	504302	504407	ENSG00000090565.15|RAB11FIP3|ILF3|ILF3	923	+	6.3278055	1.1123488	-1.0	-1.0
chr16	504872	505007	ENSG00000090565.15|RAB11FIP3|ILF3|ILF3	923	+	4.7256923	1.1123488	-1.0	-1.0
chr16	492818	492938	ENSG00000090565.15|RAB11FIP3|ILF3|ILF3	921	+	6.316395	1.1050751	-1.0	-1.0
chr16	553658	553783	ENSG00000103326.11|CAPN15|ILF3|ILF3	910	+	6.3512506	1.0471635	-1.0	-1.0
chr16	542986	543181	ENSG00000103326.11|CAPN15|ILF3|ILF3	931	+	5.601081	1.1603643	-1.0	-1.0
chr16	542591	542696	ENSG00000103326.11|CAPN15|ILF3|ILF3	902	+	4.325161	1.0104152	-1.0	-1.0
chr16	1368923	1369048	ENSG00000059145.18|UNKL|ILF3|ILF3	923	-	6.3482704	1.1123488	-1.0	-1.0
chr16	1654126	1654236	ENSG00000007545.15|CRAMP1|ILF3|ILF3	923	+	6.2839684	1.1123488	-1.0	-1.0
chr16	1654126	1654236	ENSG00000261732.1|AL031708.1|ILF3|ILF3	923	+	6.2839684	1.1123488	-1.0	-1.0
chr16	2241045	2241175	ENSG00000167969.12|ECI1|ILF3|ILF3	919	-	5.0624223	1.0916224	-1.0	-1.0
chr16	3715103	3715228	ENSG00000126602.10|TRAP1|ILF3|ILF3	923	-	6.16083	1.1117224	-1.0	-1.0
chr16	3710873	3711108	ENSG00000126602.10|TRAP1|ILF3|ILF3	943	-	5.5720844	1.2469912	-1.0	-1.0
chr16	3706594	3706719	ENSG00000126602.10|TRAP1|ILF3|ILF3	923	-	6.398527	1.1123488	-1.0	-1.0
chr16	3715488	3715758	ENSG00000126602.10|TRAP1|ILF3|ILF3	936	-	6.814979	1.1937562	-1.0	-1.0
chr16	3708104	3708299	ENSG00000126602.10|TRAP1|ILF3|ILF3	922	-	6.308909	1.1106293	-1.0	-1.0
chr16	3712603	3712743	ENSG00000126602.10|TRAP1|ILF3|ILF3	921	-	6.217103	1.1045201	-1.0	-1.0
chr16	3839637	3839762	ENSG00000005339.14|CREBBP|ILF3|ILF3	923	-	6.1486673	1.1123488	-1.0	-1.0
chr16	3787895	3788010	ENSG00000005339.14|CREBBP|ILF3|ILF3	903	-	4.425478	1.012455	-1.0	-1.0
chr16	4675202	4675452	ENSG00000102858.12|MGRN1|ILF3|ILF3	972	+	6.1389737	1.5478339	-1.0	-1.0
chr16	4675497	4675727	ENSG00000102858.12|MGRN1|ILF3|ILF3	940	+	5.577657	1.224007	-1.0	-1.0
chr16	5086865	5087015	ENSG00000033011.11|ALG1|ILF3|ILF3	923	+	6.158948	1.111414	-1.0	-1.0
chr16	8698646	8698796	ENSG00000183044.11|ABAT|ILF3|ILF3	923	+	6.309481	1.1122947	-1.0	-1.0
chr16	8708441	8708566	ENSG00000183044.11|ABAT|ILF3|ILF3	916	+	5.622072	1.0761335	-1.0	-1.0
chr16	8816966	8817081	ENSG00000140650.11|PMM2|ILF3|ILF3	923	+	6.3122497	1.1123488	-1.0	-1.0
chr16	8852050	8852155	ENSG00000260276.2|AC022167.2|ILF3|ILF3	931	+	6.625617	1.1604381	-1.0	-1.0
chr16	8852160	8852570	ENSG00000260276.2|AC022167.2|ILF3|ILF3	961	+	4.927407	1.4045339	-1.0	-1.0
chr16	8933232	8933412	ENSG00000187555.14|USP7|ILF3|ILF3	936	-	6.455296	1.1936915	-1.0	-1.0
chr16	9106437	9106637	ENSG00000263244.2|AC087190.4|ILF3|ILF3	935	+	3.9194543	1.1889515	-1.0	-1.0
chr16	9106438	9106633	ENSG00000182831.11|C16orf72|ILF3|ILF3	937	+	3.9509902	1.2035125	-1.0	-1.0
chr16	10392356	10392476	ENSG00000166669.13|ATF7IP2|ILF3|ILF3	918	+	3.682543	1.0867245	-1.0	-1.0
chr16	10392761	10392946	ENSG00000166669.13|ATF7IP2|ILF3|ILF3	924	+	4.8650284	1.1200527	-1.0	-1.0
chr16	10433180	10433335	ENSG00000166669.13|ATF7IP2|ILF3|ILF3	919	+	5.8860974	1.0920467	-1.0	-1.0
chr16	10453852	10453992	ENSG00000166669.13|ATF7IP2|ILF3|ILF3	929	+	6.5347214	1.1474856	-1.0	-1.0
chr16	10461281	10461381	ENSG00000166669.13|ATF7IP2|ILF3|ILF3	921	+	6.118513	1.1035379	-1.0	-1.0
chr16	10432430	10432545	ENSG00000166669.13|ATF7IP2|ILF3|ILF3	923	+	6.309409	1.1119022	-1.0	-1.0
chr16	10402736	10402901	ENSG00000166669.13|ATF7IP2|ILF3|ILF3	918	+	3.6282027	1.0848095	-1.0	-1.0
chr16	10406186	10406401	ENSG00000166669.13|ATF7IP2|ILF3|ILF3	954	+	7.3092885	1.3414627	-1.0	-1.0
chr16	10432660	10432915	ENSG00000166669.13|ATF7IP2|ILF3|ILF3	926	+	5.049263	1.1323768	-1.0	-1.0
chr16	10464961	10465086	ENSG00000166669.13|ATF7IP2|ILF3|ILF3	917	+	5.394392	1.0827545	-1.0	-1.0
chr16	10530021	10530316	ENSG00000213853.9|EMP2|ILF3|ILF3	931	-	5.9589477	1.1628814	-1.0	-1.0
chr16	11708015	11708130	ENSG00000153066.12|TXNDC11|ILF3|ILF3	923	-	6.147191	1.1111839	-1.0	-1.0
chr16	11721313	11721435	ENSG00000153066.12|TXNDC11|ILF3|ILF3	923	-	6.5274115	1.1123488	-1.0	-1.0
chr16	11712930	11713035	ENSG00000153066.12|TXNDC11|ILF3|ILF3	923	-	6.235487	1.1123488	-1.0	-1.0
chr16	11714240	11714440	ENSG00000153066.12|TXNDC11|ILF3|ILF3	940	-	6.3789105	1.2194225	-1.0	-1.0
chr16	11726085	11726280	ENSG00000153066.12|TXNDC11|ILF3|ILF3	926	-	5.0289617	1.1288961	-1.0	-1.0
chr16	11789989	11790174	ENSG00000122299.11|ZC3H7A|ILF3|ILF3	918	-	5.278876	1.08488	-1.0	-1.0
chr16	11787574	11787704	ENSG00000122299.11|ZC3H7A|ILF3|ILF3	922	-	6.3787045	1.1105862	-1.0	-1.0
chr16	11764134	11764269	ENSG00000122299.11|ZC3H7A|ILF3|ILF3	923	-	6.288167	1.1122744	-1.0	-1.0
chr16	11845755	11845965	ENSG00000171490.12|RSL1D1|ILF3|ILF3	936	-	5.878499	1.1944834	-1.0	-1.0
chr16	11848551	11848691	ENSG00000171490.12|RSL1D1|ILF3|ILF3	923	-	6.364869	1.1123488	-1.0	-1.0
chr16	11842235	11842430	ENSG00000171490.12|RSL1D1|ILF3|ILF3	935	-	4.5421634	1.188783	-1.0	-1.0
chr16	11848786	11849257	ENSG00000171490.12|RSL1D1|ILF3|ILF3	941	-	5.6878824	1.2292103	-1.0	-1.0
chr16	11838473	11838628	ENSG00000171490.12|RSL1D1|ILF3|ILF3	923	-	6.2057176	1.1123488	-1.0	-1.0
chr16	11856932	11857122	ENSG00000263307.1|AC007216.4|ILF3|ILF3	923	+	6.245182	1.1123488	-1.0	-1.0
chr16	11881864	11882034	ENSG00000261560.1|AC007216.3|ILF3|ILF3	916	-	5.270142	1.0762095	-1.0	-1.0
chr16	11911445	11911545	ENSG00000103342.12|GSPT1|ILF3|ILF3	909	-	4.3734536	1.0421448	-1.0	-1.0
chr16	11901695	11901885	ENSG00000103342.12|GSPT1|ILF3|ILF3	923	-	6.421784	1.1136291	-1.0	-1.0
chr16	11911715	11911840	ENSG00000103342.12|GSPT1|ILF3|ILF3	923	-	6.217162	1.111983	-1.0	-1.0
chr16	11898520	11898715	ENSG00000103342.12|GSPT1|ILF3|ILF3	923	-	6.2238264	1.112103	-1.0	-1.0
chr16	11881866	11882031	ENSG00000103342.12|GSPT1|ILF3|ILF3	916	-	5.2257237	1.0756593	-1.0	-1.0
chr16	11911895	11911995	ENSG00000103342.12|GSPT1|ILF3|ILF3	907	-	3.9215853	1.0311087	-1.0	-1.0
chr16	11882761	11882886	ENSG00000103342.12|GSPT1|ILF3|ILF3	923	-	6.220741	1.1123488	-1.0	-1.0
chr16	12709799	12709899	ENSG00000103381.11|CPPED1|ILF3|ILF3	923	-	6.276329	1.1123488	-1.0	-1.0
chr16	12763844	12763954	ENSG00000103381.11|CPPED1|ILF3|ILF3	923	-	6.195222	1.1123488	-1.0	-1.0
chr16	12773444	12773624	ENSG00000103381.11|CPPED1|ILF3|ILF3	906	-	4.131057	1.0259081	-1.0	-1.0
chr16	14204073	14204193	ENSG00000186260.16|MKL2|ILF3|ILF3	916	+	4.6016774	1.0738615	-1.0	-1.0
chr16	14596818	14596933	ENSG00000140694.16|PARN|ILF3|ILF3	919	-	6.1370606	1.0913318	-1.0	-1.0
chr16	14519184	14519379	ENSG00000140694.16|PARN|ILF3|ILF3	947	-	7.2966566	1.2759464	-1.0	-1.0
chr16	14478926	14479071	ENSG00000140694.16|PARN|ILF3|ILF3	924	-	6.4938364	1.1196499	-1.0	-1.0
chr16	14479076	14479336	ENSG00000140694.16|PARN|ILF3|ILF3	956	-	7.1877594	1.3593787	-1.0	-1.0
chr16	14927999	14928364	ENSG00000183458.13|AC138932.1|ILF3|ILF3	936	+	4.4982615	1.1971674	-1.0	-1.0
chr16	14927999	14928364	ENSG00000183426.16|NPIPA1|ILF3|ILF3	936	+	4.4982615	1.1971021	-1.0	-1.0
chr16	14938065	14938214	ENSG00000183426.16|NPIPA1|ILF3|ILF3	920	+	3.7489145	1.0994269	-1.0	-1.0
chr16	15010269	15010464	ENSG00000179889.18|PDXDC1|ILF3|ILF3	946	+	6.9006605	1.2686415	-1.0	-1.0
chr16	15409267	15409372	ENSG00000156968.8|MPV17L|ILF3|ILF3	915	+	4.5625043	1.0710382	-1.0	-1.0
chr16	15410072	15410172	ENSG00000156968.8|MPV17L|ILF3|ILF3	923	+	6.299889	1.1123488	-1.0	-1.0
chr16	15405692	15405872	ENSG00000156968.8|MPV17L|ILF3|ILF3	921	+	5.001373	1.1033254	-1.0	-1.0
chr16	15401637	15401812	ENSG00000156968.8|MPV17L|ILF3|ILF3	923	+	6.490789	1.1123488	-1.0	-1.0
chr16	15412497	15412687	ENSG00000156968.8|MPV17L|ILF3|ILF3	916	+	5.3291764	1.0775936	-1.0	-1.0
chr16	15409267	15409372	ENSG00000261130.5|AC140504.1|ILF3|ILF3	915	+	4.5625043	1.0705591	-1.0	-1.0
chr16	15410072	15410172	ENSG00000261130.5|AC140504.1|ILF3|ILF3	923	+	6.299889	1.1123488	-1.0	-1.0
chr16	15405692	15405872	ENSG00000261130.5|AC140504.1|ILF3|ILF3	921	+	5.001373	1.1031678	-1.0	-1.0
chr16	15401637	15401812	ENSG00000261130.5|AC140504.1|ILF3|ILF3	923	+	6.490789	1.1123488	-1.0	-1.0
chr16	15412497	15412687	ENSG00000261130.5|AC140504.1|ILF3|ILF3	916	+	5.3291764	1.0771526	-1.0	-1.0
chr16	15698980	15699165	ENSG00000072864.14|NDE1|ILF3|ILF3	907	+	4.539465	1.0322802	-1.0	-1.0
chr16	15697125	15697260	ENSG00000072864.14|NDE1|ILF3|ILF3	926	+	5.7262263	1.128283	-1.0	-1.0
chr16	15698695	15698910	ENSG00000072864.14|NDE1|ILF3|ILF3	920	+	5.457501	1.0956123	-1.0	-1.0
chr16	15715581	15715726	ENSG00000072864.14|NDE1|ILF3|ILF3	923	+	6.2967496	1.1123488	-1.0	-1.0
chr16	15694851	15694981	ENSG00000072864.14|NDE1|ILF3|ILF3	923	+	6.282761	1.1123488	-1.0	-1.0
chr16	15883153	15883613	ENSG00000133393.12|FOPNL|ILF3|ILF3	925	-	5.0831394	1.1239225	-1.0	-1.0
chr16	15876452	15876572	ENSG00000133393.12|FOPNL|ILF3|ILF3	923	-	6.2436604	1.1123488	-1.0	-1.0
chr16	15967614	15967724	ENSG00000103222.18|ABCC1|ILF3|ILF3	922	+	6.183988	1.1102211	-1.0	-1.0
chr16	16088646	16088996	ENSG00000103222.18|ABCC1|ILF3|ILF3	931	+	6.5614457	1.1580617	-1.0	-1.0
chr16	16049838	16049968	ENSG00000103222.18|ABCC1|ILF3|ILF3	923	+	6.176868	1.1123488	-1.0	-1.0
chr16	16105810	16105990	ENSG00000103222.18|ABCC1|ILF3|ILF3	922	+	4.5869856	1.1067712	-1.0	-1.0
chr16	16066761	16066866	ENSG00000103222.18|ABCC1|ILF3|ILF3	923	+	6.15	1.1107955	-1.0	-1.0
chr16	16170588	16170693	ENSG00000091262.15|ABCC6|ILF3|ILF3	923	-	6.224923	1.1115721	-1.0	-1.0
chr16	16168738	16168838	ENSG00000091262.15|ABCC6|ILF3|ILF3	917	-	6.1960926	1.081935	-1.0	-1.0
chr16	16156596	16156726	ENSG00000091262.15|ABCC6|ILF3|ILF3	920	-	6.078859	1.098715	-1.0	-1.0
chr16	16172758	16172923	ENSG00000091262.15|ABCC6|ILF3|ILF3	918	-	4.159234	1.0877329	-1.0	-1.0
chr16	16197777	16197952	ENSG00000091262.15|ABCC6|ILF3|ILF3	934	-	6.0779705	1.1804321	-1.0	-1.0
chr16	16167813	16167923	ENSG00000091262.15|ABCC6|ILF3|ILF3	917	-	6.159729	1.083222	-1.0	-1.0
chr16	16170153	16170263	ENSG00000091262.15|ABCC6|ILF3|ILF3	923	-	6.166437	1.1120462	-1.0	-1.0
chr16	16156941	16157041	ENSG00000091262.15|ABCC6|ILF3|ILF3	911	-	6.239079	1.0494076	-1.0	-1.0
chr16	16157081	16157376	ENSG00000091262.15|ABCC6|ILF3|ILF3	930	-	5.465969	1.1525047	-1.0	-1.0
chr16	16197332	16197482	ENSG00000091262.15|ABCC6|ILF3|ILF3	929	-	5.3040457	1.1477998	-1.0	-1.0
chr16	16164062	16164287	ENSG00000091262.15|ABCC6|ILF3|ILF3	940	-	6.8162327	1.2201163	-1.0	-1.0
chr16	16168193	16168298	ENSG00000091262.15|ABCC6|ILF3|ILF3	923	-	6.379984	1.1112508	-1.0	-1.0
chr16	16153967	16154067	ENSG00000091262.15|ABCC6|ILF3|ILF3	923	-	6.247748	1.1123488	-1.0	-1.0
chr16	16154227	16154347	ENSG00000091262.15|ABCC6|ILF3|ILF3	923	-	6.3022966	1.1120381	-1.0	-1.0
chr16	18784094	18784449	ENSG00000134419.15|RPS15A|ILF3|ILF3	952	-	5.9825377	1.3160048	-1.0	-1.0
chr16	18918608	18918708	ENSG00000157106.16|SMG1|ILF3|ILF3	923	-	6.3162317	1.1123488	-1.0	-1.0
chr16	19704088	19704283	ENSG00000103550.13|KNOP1|ILF3|ILF3	939	-	6.3900104	1.2161325	-1.0	-1.0
chr16	20568081	20568251	ENSG00000066813.14|ACSM2B|ILF3|ILF3	922	-	6.1561775	1.1085185	-1.0	-1.0
chr16	20698351	20698531	ENSG00000005187.11|ACSM3|ILF3|ILF3	918	+	4.378621	1.0841969	-1.0	-1.0
chr16	20690271	20690406	ENSG00000005187.11|ACSM3|ILF3|ILF3	915	+	6.1686573	1.0684078	-1.0	-1.0
chr16	20739416	20739536	ENSG00000005187.11|ACSM3|ILF3|ILF3	923	+	6.151659	1.1118042	-1.0	-1.0
chr16	20710576	20710691	ENSG00000005187.11|ACSM3|ILF3|ILF3	923	+	6.571997	1.1123488	-1.0	-1.0
chr16	20884816	20884986	ENSG00000196678.13|ERI2|ILF3|ILF3	913	-	4.738119	1.058821	-1.0	-1.0
chr16	20884820	20884985	ENSG00000188215.9|DCUN1D3|ILF3|ILF3	913	-	4.6399217	1.0584906	-1.0	-1.0
chr16	21516746	21516971	ENSG00000180747.15|SMG1P3|ILF3|ILF3	940	-	4.5360427	1.2235532	-1.0	-1.0
chr16	21504431	21504546	ENSG00000180747.15|SMG1P3|ILF3|ILF3	913	-	3.4126437	1.0598526	-1.0	-1.0
chr16	21504656	21504861	ENSG00000180747.15|SMG1P3|ILF3|ILF3	969	-	5.6099463	1.5134882	-1.0	-1.0
chr16	21517896	21518101	ENSG00000180747.15|SMG1P3|ILF3|ILF3	945	-	6.913596	1.2625173	-1.0	-1.0
chr16	21518176	21518281	ENSG00000180747.15|SMG1P3|ILF3|ILF3	923	-	4.8135777	1.1123488	-1.0	-1.0
chr16	21517451	21517586	ENSG00000180747.15|SMG1P3|ILF3|ILF3	919	-	5.7281504	1.0892783	-1.0	-1.0
chr16	21517276	21517446	ENSG00000180747.15|SMG1P3|ILF3|ILF3	922	-	4.8263435	1.1070255	-1.0	-1.0
chr16	21544733	21544913	ENSG00000257639.1|AC005632.1|ILF3|ILF3	932	-	6.678882	1.1684345	-1.0	-1.0
chr16	21868318	21868508	ENSG00000185864.16|NPIPB4|ILF3|ILF3	911	-	3.8487532	1.049381	-1.0	-1.0
chr16	21861721	21861936	ENSG00000185864.16|NPIPB4|ILF3|ILF3	946	-	6.96869	1.2675322	-1.0	-1.0
chr16	21875523	21875718	ENSG00000185864.16|NPIPB4|ILF3|ILF3	925	-	4.118657	1.1222305	-1.0	-1.0
chr16	21965923	21966153	ENSG00000140740.10|UQCRC2|ILF3|ILF3	926	+	4.6862984	1.1299429	-1.0	-1.0
chr16	22027037	22027137	ENSG00000185716.11|C16orf52|ILF3|ILF3	920	+	6.1276336	1.0943674	-1.0	-1.0
chr16	22276885	22277000	ENSG00000103319.11|EEF2K|ILF3|ILF3	923	+	6.2612724	1.1110668	-1.0	-1.0
chr16	22285861	22286036	ENSG00000103319.11|EEF2K|ILF3|ILF3	914	+	4.014449	1.0646194	-1.0	-1.0
chr16	22212609	22212804	ENSG00000103319.11|EEF2K|ILF3|ILF3	936	+	6.627972	1.1918769	-1.0	-1.0
chr16	22330101	22330206	ENSG00000058600.15|POLR3E|ILF3|ILF3	923	+	4.531071	1.1111648	-1.0	-1.0
chr16	22330221	22330441	ENSG00000058600.15|POLR3E|ILF3|ILF3	948	+	4.582746	1.28545	-1.0	-1.0
chr16	22333030	22333195	ENSG00000058600.15|POLR3E|ILF3|ILF3	926	+	5.603602	1.1294035	-1.0	-1.0
chr16	22328925	22329091	ENSG00000058600.15|POLR3E|ILF3|ILF3	940	+	5.809393	1.2210702	-1.0	-1.0
chr16	22384200	22384300	ENSG00000140743.7|CDR2|ILF3|ILF3	923	-	6.248867	1.1123488	-1.0	-1.0
chr16	22448832	22449027	ENSG00000237296.9|SMG1P1|ILF3|ILF3	943	+	3.5515888	1.2421379	-1.0	-1.0
chr16	23147653	23147863	ENSG00000103404.14|USP31|ILF3|ILF3	978	-	4.735452	1.6656961	-1.0	-1.0
chr16	23131143	23131248	ENSG00000103404.14|USP31|ILF3|ILF3	922	-	6.2519336	1.1095252	-1.0	-1.0
chr16	23127273	23127463	ENSG00000103404.14|USP31|ILF3|ILF3	926	-	5.132346	1.1334051	-1.0	-1.0
chr16	23420867	23420987	ENSG00000168434.12|COG7|ILF3|ILF3	916	-	6.4262986	1.0766948	-1.0	-1.0
chr16	23414234	23414409	ENSG00000168434.12|COG7|ILF3|ILF3	921	-	6.2531667	1.0999476	-1.0	-1.0
chr16	23508103	23508268	ENSG00000103365.15|GGA2|ILF3|ILF3	918	-	5.553076	1.0850424	-1.0	-1.0
chr16	23477156	23477331	ENSG00000103365.15|GGA2|ILF3|ILF3	923	-	6.4499125	1.1121192	-1.0	-1.0
chr16	23530782	23530972	ENSG00000103356.15|EARS2|ILF3|ILF3	934	-	5.275846	1.1815679	-1.0	-1.0
chr16	23550119	23550234	ENSG00000103356.15|EARS2|ILF3|ILF3	920	-	6.24056	1.096056	-1.0	-1.0
chr16	23531077	23531202	ENSG00000103356.15|EARS2|ILF3|ILF3	922	-	6.2040367	1.1101304	-1.0	-1.0
chr16	23530562	23530737	ENSG00000103356.15|EARS2|ILF3|ILF3	927	-	5.2988257	1.1385056	-1.0	-1.0
chr16	23565053	23565293	ENSG00000103353.15|UBFD1|ILF3|ILF3	939	+	5.734294	1.2147001	-1.0	-1.0
chr16	23639847	23640052	ENSG00000083093.9|PALB2|ILF3|ILF3	923	-	5.007807	1.1120185	-1.0	-1.0
chr16	23655867	23656047	ENSG00000166847.9|DCTN5|ILF3|ILF3	939	+	6.708114	1.215717	-1.0	-1.0
chr16	24742770	24742925	ENSG00000090905.18|TNRC6A|ILF3|ILF3	916	+	4.9531975	1.0766124	-1.0	-1.0
chr16	24795179	24795414	ENSG00000090905.18|TNRC6A|ILF3|ILF3	923	+	6.322345	1.1121799	-1.0	-1.0
chr16	24940046	24940171	ENSG00000140750.16|ARHGAP17|ILF3|ILF3	923	-	6.3532505	1.1123488	-1.0	-1.0
chr16	24960451	24960586	ENSG00000140750.16|ARHGAP17|ILF3|ILF3	923	-	6.199459	1.112127	-1.0	-1.0
chr16	24924779	24924964	ENSG00000140750.16|ARHGAP17|ILF3|ILF3	934	-	5.9215913	1.1818445	-1.0	-1.0
chr16	25157390	25157500	ENSG00000205629.11|LCMT1|ILF3|ILF3	920	+	6.218476	1.0983906	-1.0	-1.0
chr16	28168360	28168475	ENSG00000169180.11|XPO6|ILF3|ILF3	922	-	6.47983	1.1072832	-1.0	-1.0
chr16	28829226	28829336	ENSG00000168488.18|ATXN2L|ILF3|ILF3	923	+	6.3269076	1.1117033	-1.0	-1.0
chr16	28831547	28831852	ENSG00000168488.18|ATXN2L|ILF3|ILF3	955	+	6.4109015	1.3498615	-1.0	-1.0
chr16	28871183	28871448	ENSG00000178188.14|SH2B1|ILF3|ILF3	935	+	6.101272	1.1856731	-1.0	-1.0
chr16	28910114	28910286	ENSG00000177548.12|RABEP2|ILF3|ILF3	943	-	6.803642	1.244015	-1.0	-1.0
chr16	28957692	28957942	ENSG00000176953.12|NFATC2IP|ILF3|ILF3	927	+	5.152598	1.1384789	-1.0	-1.0
chr16	28955512	28955867	ENSG00000176953.12|NFATC2IP|ILF3|ILF3	931	+	4.897558	1.1626438	-1.0	-1.0
chr16	28957432	28957642	ENSG00000176953.12|NFATC2IP|ILF3|ILF3	936	+	5.820293	1.192453	-1.0	-1.0
chr16	28955232	28955447	ENSG00000176953.12|NFATC2IP|ILF3|ILF3	928	+	6.4975967	1.1427644	-1.0	-1.0
chr16	28980289	28980559	ENSG00000169682.17|SPNS1|ILF3|ILF3	926	+	5.074407	1.1298203	-1.0	-1.0
chr16	28980291	28980556	ENSG00000261067.7|AC109460.3|ILF3|ILF3	927	+	5.0139704	1.1363453	-1.0	-1.0
chr16	29591999	29592109	ENSG00000205534.6|SMG1P2|ILF3|ILF3	923	-	6.168205	1.1118311	-1.0	-1.0
chr16	29685510	29685700	ENSG00000277669.1|AC009086.2|ILF3|ILF3	942	+	6.9787903	1.2400784	-1.0	-1.0
chr16	29680560	29680745	ENSG00000277669.1|AC009086.2|ILF3|ILF3	932	+	6.655434	1.167493	-1.0	-1.0
chr16	29687705	29687820	ENSG00000277669.1|AC009086.2|ILF3|ILF3	923	+	6.2167115	1.1123488	-1.0	-1.0
chr16	29691760	29691865	ENSG00000277669.1|AC009086.2|ILF3|ILF3	913	+	6.315934	1.0604701	-1.0	-1.0
chr16	29690890	29691005	ENSG00000277669.1|AC009086.2|ILF3|ILF3	923	+	6.1778927	1.1113806	-1.0	-1.0
chr16	29680930	29681105	ENSG00000277669.1|AC009086.2|ILF3|ILF3	925	+	5.5535984	1.1246197	-1.0	-1.0
chr16	29685510	29685700	ENSG00000103485.17|QPRT|ILF3|ILF3	942	+	6.9787903	1.2400583	-1.0	-1.0
chr16	29695856	29696011	ENSG00000103485.17|QPRT|ILF3|ILF3	921	+	6.4740276	1.1021727	-1.0	-1.0
chr16	29680560	29680745	ENSG00000103485.17|QPRT|ILF3|ILF3	932	+	6.655434	1.1674161	-1.0	-1.0
chr16	29687705	29687820	ENSG00000103485.17|QPRT|ILF3|ILF3	923	+	6.2167115	1.1123488	-1.0	-1.0
chr16	29695314	29695504	ENSG00000103485.17|QPRT|ILF3|ILF3	906	+	4.3615136	1.0288017	-1.0	-1.0
chr16	29691760	29691865	ENSG00000103485.17|QPRT|ILF3|ILF3	913	+	6.315934	1.0620265	-1.0	-1.0
chr16	29690890	29691005	ENSG00000103485.17|QPRT|ILF3|ILF3	923	+	6.1778927	1.1113806	-1.0	-1.0
chr16	29680930	29681105	ENSG00000103485.17|QPRT|ILF3|ILF3	925	+	5.5535984	1.1246274	-1.0	-1.0
chr16	30664374	30664516	ENSG00000156860.15|FBRS|ILF3|ILF3	934	+	3.9355216	1.18021	-1.0	-1.0
chr16	30702533	30702733	ENSG00000080603.16|SRCAP|ILF3|ILF3	972	+	7.777115	1.5522432	-1.0	-1.0
chr16	30874517	30874712	ENSG00000099385.11|BCL7C|ILF3|ILF3	932	-	5.3948298	1.1693015	-1.0	-1.0
chr16	30884098	30884293	ENSG00000260083.1|MIR762HG|ILF3|ILF3	921	+	4.854943	1.1007948	-1.0	-1.0
chr16	30921243	30921458	ENSG00000260852.1|FBXL19-AS1|ILF3|ILF3	947	-	5.582612	1.2777721	-1.0	-1.0
chr16	30933564	30933724	ENSG00000099364.16|FBXL19|ILF3|ILF3	922	+	6.2666464	1.1084409	-1.0	-1.0
chr16	31074501	31074601	ENSG00000167395.10|ZNF646|ILF3|ILF3	912	+	6.140676	1.054443	-1.0	-1.0
chr16	31090101	31090246	ENSG00000255439.6|AC135050.2|ILF3|ILF3	923	-	6.4296765	1.1114305	-1.0	-1.0
chr16	31122903	31123018	ENSG00000103510.19|KAT8|ILF3|ILF3	906	+	4.364452	1.0283	-1.0	-1.0
chr16	31121673	31121788	ENSG00000103510.19|KAT8|ILF3|ILF3	916	+	4.355057	1.0761175	-1.0	-1.0
chr16	31123463	31123633	ENSG00000103510.19|KAT8|ILF3|ILF3	934	+	6.1610928	1.1812811	-1.0	-1.0
chr16	31122903	31123018	ENSG00000278133.1|AC135050.6|ILF3|ILF3	906	+	4.364452	1.0275974	-1.0	-1.0
chr16	31123463	31123633	ENSG00000278133.1|AC135050.6|ILF3|ILF3	934	+	6.1610928	1.1811752	-1.0	-1.0
chr16	31182822	31183337	ENSG00000089280.18|FUS|ILF3|ILF3	965	+	5.016611	1.4600202	-1.0	-1.0
chr16	46596935	46597130	ENSG00000171241.8|SHCBP1|ILF3|ILF3	954	-	7.314244	1.3389858	-1.0	-1.0
chr16	46910202	46910392	ENSG00000166123.13|GPT2|ILF3|ILF3	918	+	5.103824	1.0861694	-1.0	-1.0
chr16	46924709	46924809	ENSG00000166123.13|GPT2|ILF3|ILF3	923	+	6.605779	1.1123488	-1.0	-1.0
chr16	46895622	46895762	ENSG00000166123.13|GPT2|ILF3|ILF3	916	+	5.2959294	1.0766162	-1.0	-1.0
chr16	46895287	46895472	ENSG00000166123.13|GPT2|ILF3|ILF3	925	+	6.350901	1.1276743	-1.0	-1.0
chr16	46902290	46902390	ENSG00000166123.13|GPT2|ILF3|ILF3	920	+	6.1505156	1.0946045	-1.0	-1.0
chr16	46910527	46910702	ENSG00000166123.13|GPT2|ILF3|ILF3	920	+	3.2096856	1.0970179	-1.0	-1.0
chr16	46901045	46901225	ENSG00000166123.13|GPT2|ILF3|ILF3	939	+	5.474904	1.2116045	-1.0	-1.0
chr16	46904295	46904400	ENSG00000166123.13|GPT2|ILF3|ILF3	923	+	6.2699785	1.1123488	-1.0	-1.0
chr16	46903395	46903645	ENSG00000166123.13|GPT2|ILF3|ILF3	928	+	5.5571814	1.1397824	-1.0	-1.0
chr16	46925629	46925754	ENSG00000166123.13|GPT2|ILF3|ILF3	919	+	4.4700937	1.0912182	-1.0	-1.0
chr16	46924177	46924292	ENSG00000166123.13|GPT2|ILF3|ILF3	923	+	6.5127044	1.1123488	-1.0	-1.0
chr16	47216244	47216374	ENSG00000129636.12|ITFG1|ILF3|ILF3	919	-	6.1465607	1.094126	-1.0	-1.0
chr16	47472978	47473173	ENSG00000102893.15|PHKB|ILF3|ILF3	927	+	5.0150967	1.1382033	-1.0	-1.0
chr16	48608167	48608347	ENSG00000102921.7|N4BP1|ILF3|ILF3	927	-	6.4918323	1.1385416	-1.0	-1.0
chr16	48585659	48585819	ENSG00000102921.7|N4BP1|ILF3|ILF3	915	-	6.417339	1.0727491	-1.0	-1.0
chr16	48585139	48585294	ENSG00000102921.7|N4BP1|ILF3|ILF3	923	-	6.3984985	1.1123488	-1.0	-1.0
chr16	50170974	50171214	ENSG00000121274.12|PAPD5|ILF3|ILF3	923	+	4.716716	1.1160797	-1.0	-1.0
chr16	50513396	50513581	ENSG00000260573.2|AC007493.1|ILF3|ILF3	925	+	5.8870025	1.1248816	-1.0	-1.0
chr16	50558114	50558304	ENSG00000278909.1|AC007608.4|ILF3|ILF3	925	+	3.5800931	1.1229295	-1.0	-1.0
chr16	50623098	50623253	ENSG00000140807.6|NKD1|ILF3|ILF3	931	+	3.4262526	1.1589075	-1.0	-1.0
chr16	50578645	50578945	ENSG00000140807.6|NKD1|ILF3|ILF3	964	+	6.107662	1.4452921	-1.0	-1.0
chr16	50580205	50580335	ENSG00000140807.6|NKD1|ILF3|ILF3	916	+	3.6065383	1.0750542	-1.0	-1.0
chr16	50581180	50581795	ENSG00000140807.6|NKD1|ILF3|ILF3	967	+	4.18775	1.484075	-1.0	-1.0
chr16	50602645	50602750	ENSG00000140807.6|NKD1|ILF3|ILF3	923	+	6.472569	1.1123488	-1.0	-1.0
chr16	50576490	50576600	ENSG00000140807.6|NKD1|ILF3|ILF3	917	+	2.935666	1.0832417	-1.0	-1.0
chr16	50558115	50558300	ENSG00000140807.6|NKD1|ILF3|ILF3	925	+	3.467647	1.1275957	-1.0	-1.0
chr16	50580485	50580955	ENSG00000140807.6|NKD1|ILF3|ILF3	916	+	3.830039	1.0772337	-1.0	-1.0
chr16	50576685	50577480	ENSG00000140807.6|NKD1|ILF3|ILF3	990	+	4.3583875	1.9854538	-1.0	-1.0
chr16	50572130	50572290	ENSG00000140807.6|NKD1|ILF3|ILF3	935	+	5.070466	1.1844035	-1.0	-1.0
chr16	50581805	50581960	ENSG00000140807.6|NKD1|ILF3|ILF3	926	+	4.376129	1.1315001	-1.0	-1.0
chr16	50602845	50603010	ENSG00000140807.6|NKD1|ILF3|ILF3	922	+	4.756845	1.1094823	-1.0	-1.0
chr16	50593680	50593900	ENSG00000140807.6|NKD1|ILF3|ILF3	923	+	4.625953	1.1113207	-1.0	-1.0
chr16	52499905	52500170	ENSG00000103460.16|TOX3|ILF3|ILF3	933	-	6.663984	1.1752949	-1.0	-1.0
chr16	52492320	52492480	ENSG00000103460.16|TOX3|ILF3|ILF3	922	-	6.1857224	1.1094612	-1.0	-1.0
chr16	52505040	52505205	ENSG00000103460.16|TOX3|ILF3|ILF3	945	-	6.7337484	1.2602737	-1.0	-1.0
chr16	52504685	52504855	ENSG00000103460.16|TOX3|ILF3|ILF3	908	-	4.0736995	1.0379945	-1.0	-1.0
chr16	53067117	53067222	ENSG00000177200.16|CHD9|ILF3|ILF3	923	+	6.331301	1.1123488	-1.0	-1.0
chr16	53064212	53064322	ENSG00000177200.16|CHD9|ILF3|ILF3	923	+	6.4422703	1.1123488	-1.0	-1.0
chr16	53164611	53164791	ENSG00000177200.16|CHD9|ILF3|ILF3	926	+	4.110059	1.1289651	-1.0	-1.0
chr16	53287118	53287303	ENSG00000177200.16|CHD9|ILF3|ILF3	919	+	5.7735023	1.0941194	-1.0	-1.0
chr16	53060857	53060992	ENSG00000177200.16|CHD9|ILF3|ILF3	915	+	4.414092	1.068713	-1.0	-1.0
chr16	53092952	53093057	ENSG00000177200.16|CHD9|ILF3|ILF3	923	+	6.295086	1.1123488	-1.0	-1.0
chr16	53083847	53083947	ENSG00000177200.16|CHD9|ILF3|ILF3	923	+	6.1768203	1.1123488	-1.0	-1.0
chr16	53168841	53169016	ENSG00000177200.16|CHD9|ILF3|ILF3	914	+	4.8649917	1.0649103	-1.0	-1.0
chr16	53159131	53159231	ENSG00000177200.16|CHD9|ILF3|ILF3	917	+	4.0515847	1.0834942	-1.0	-1.0
chr16	53158906	53159116	ENSG00000177200.16|CHD9|ILF3|ILF3	948	+	7.10505	1.281424	-1.0	-1.0
chr16	53168721	53168836	ENSG00000177200.16|CHD9|ILF3|ILF3	922	+	6.2287464	1.1079416	-1.0	-1.0
chr16	53168842	53169017	ENSG00000261291.1|AC007906.1|ILF3|ILF3	913	+	4.8154063	1.061828	-1.0	-1.0
chr16	53442071	53442271	ENSG00000103479.15|RBL2|ILF3|ILF3	923	+	4.9292994	1.1162295	-1.0	-1.0
chr16	53948399	53948604	ENSG00000140718.20|FTO|ILF3|ILF3	938	+	6.946786	1.2068341	-1.0	-1.0
chr16	53961714	53961814	ENSG00000140718.20|FTO|ILF3|ILF3	916	+	6.117944	1.0744803	-1.0	-1.0
chr16	53961464	53961639	ENSG00000140718.20|FTO|ILF3|ILF3	923	+	6.2138376	1.1123488	-1.0	-1.0
chr16	53948879	53949044	ENSG00000140718.20|FTO|ILF3|ILF3	914	+	4.8261337	1.0658425	-1.0	-1.0
chr16	56406309	56406489	ENSG00000159461.14|AMFR|ILF3|ILF3	924	-	6.483939	1.1179311	-1.0	-1.0
chr16	56385172	56385367	ENSG00000159461.14|AMFR|ILF3|ILF3	953	-	6.0926943	1.3256334	-1.0	-1.0
chr16	56405914	56406089	ENSG00000159461.14|AMFR|ILF3|ILF3	928	-	6.567246	1.1413038	-1.0	-1.0
chr16	56940451	56940551	ENSG00000261270.1|AC012181.3|ILF3|ILF3	921	+	6.118513	1.1035379	-1.0	-1.0
chr16	56940571	56940681	ENSG00000261270.1|AC012181.3|ILF3|ILF3	923	+	6.257751	1.1123488	-1.0	-1.0
chr16	56940746	56940846	ENSG00000261270.1|AC012181.3|ILF3|ILF3	901	+	4.318948	1.002654	-1.0	-1.0
chr16	56940785	56940930	ENSG00000051108.14|HERPUD1|ILF3|ILF3	908	+	3.8999276	1.0347142	-1.0	-1.0
chr16	56940570	56940680	ENSG00000051108.14|HERPUD1|ILF3|ILF3	923	+	6.271788	1.1123488	-1.0	-1.0
chr16	57177395	57177495	ENSG00000172775.16|FAM192A|ILF3|ILF3	923	-	6.2751284	1.1123488	-1.0	-1.0
chr16	57177930	57178035	ENSG00000172775.16|FAM192A|ILF3|ILF3	923	-	6.23845	1.1123488	-1.0	-1.0
chr16	57209637	57209737	ENSG00000159579.13|RSPRY1|ILF3|ILF3	920	+	6.1505156	1.0943674	-1.0	-1.0
chr16	57198000	57198160	ENSG00000159579.13|RSPRY1|ILF3|ILF3	923	+	6.2625337	1.1123488	-1.0	-1.0
chr16	57206164	57206299	ENSG00000159579.13|RSPRY1|ILF3|ILF3	923	+	6.3587503	1.1121044	-1.0	-1.0
chr16	57206674	57206904	ENSG00000159579.13|RSPRY1|ILF3|ILF3	922	+	4.5302105	1.1055592	-1.0	-1.0
chr16	57210007	57210197	ENSG00000159579.13|RSPRY1|ILF3|ILF3	925	+	6.6581197	1.1222222	-1.0	-1.0
chr16	57190235	57190340	ENSG00000159579.13|RSPRY1|ILF3|ILF3	923	+	6.3371162	1.1114092	-1.0	-1.0
chr16	57206494	57206669	ENSG00000159579.13|RSPRY1|ILF3|ILF3	930	+	4.5862474	1.1561167	-1.0	-1.0
chr16	57217625	57217815	ENSG00000159579.13|RSPRY1|ILF3|ILF3	920	+	6.473907	1.0943327	-1.0	-1.0
chr16	57378471	57378571	ENSG00000006210.6|CX3CL1|ILF3|ILF3	923	+	6.1865244	1.1123488	-1.0	-1.0
chr16	57691090	57691275	ENSG00000260467.1|AC018552.2|ILF3|ILF3	922	-	4.1486793	1.1075244	-1.0	-1.0
chr16	57855335	57855485	ENSG00000140859.15|KIFC3|ILF3|ILF3	923	-	6.296392	1.1122947	-1.0	-1.0
chr16	57854960	57855125	ENSG00000140859.15|KIFC3|ILF3|ILF3	917	-	5.652126	1.0813532	-1.0	-1.0
chr16	58046246	58046346	ENSG00000102996.4|MMP15|ILF3|ILF3	904	+	3.106681	1.0173354	-1.0	-1.0
chr16	58619011	58619116	ENSG00000125107.17|CNOT1|ILF3|ILF3	923	-	6.190451	1.1117091	-1.0	-1.0
chr16	58621151	58621321	ENSG00000125107.17|CNOT1|ILF3|ILF3	916	-	4.342153	1.0762076	-1.0	-1.0
chr16	58586161	58586356	ENSG00000125107.17|CNOT1|ILF3|ILF3	948	-	6.841639	1.2861778	-1.0	-1.0
chr16	58615951	58616161	ENSG00000125107.17|CNOT1|ILF3|ILF3	924	-	5.111742	1.1183012	-1.0	-1.0
chr16	58609276	58609376	ENSG00000125107.17|CNOT1|ILF3|ILF3	923	-	6.203144	1.1123488	-1.0	-1.0
chr16	58560592	58560697	ENSG00000125107.17|CNOT1|ILF3|ILF3	923	-	6.2521677	1.1123488	-1.0	-1.0
chr16	58620631	58620731	ENSG00000125107.17|CNOT1|ILF3|ILF3	923	-	6.241484	1.1123488	-1.0	-1.0
chr16	58621576	58621701	ENSG00000125107.17|CNOT1|ILF3|ILF3	923	-	6.2309585	1.1120511	-1.0	-1.0
chr16	58615771	58615926	ENSG00000125107.17|CNOT1|ILF3|ILF3	917	-	5.6471043	1.079154	-1.0	-1.0
chr16	58626759	58626859	ENSG00000125107.17|CNOT1|ILF3|ILF3	917	-	4.460121	1.082728	-1.0	-1.0
chr16	66727004	66727104	ENSG00000135720.12|DYNC1LI2|ILF3|ILF3	921	-	6.118513	1.1037916	-1.0	-1.0
chr16	66944881	66944981	ENSG00000265408.1|AC009084.1|ILF3|ILF3	923	+	4.705117	1.1123488	-1.0	-1.0
chr16	66944883	66944983	ENSG00000172831.11|CES2|ILF3|ILF3	923	+	4.705117	1.1123488	-1.0	-1.0
chr16	67072872	67073012	ENSG00000067955.13|CBFB|ILF3|ILF3	921	+	5.5977774	1.1025829	-1.0	-1.0
chr16	67143334	67143539	ENSG00000125149.11|C16orf70|ILF3|ILF3	930	+	5.1587152	1.1561681	-1.0	-1.0
chr16	67136720	67136880	ENSG00000125149.11|C16orf70|ILF3|ILF3	923	+	6.3205924	1.1123488	-1.0	-1.0
chr16	67135632	67135742	ENSG00000125149.11|C16orf70|ILF3|ILF3	923	+	6.1495466	1.1113132	-1.0	-1.0
chr16	67136510	67136645	ENSG00000125149.11|C16orf70|ILF3|ILF3	915	+	3.7745974	1.0687089	-1.0	-1.0
chr16	67117729	67117919	ENSG00000125149.11|C16orf70|ILF3|ILF3	923	+	6.3546486	1.1123488	-1.0	-1.0
chr16	67485109	67485299	ENSG00000270049.2|AC009061.2|ILF3|ILF3	925	+	6.6063805	1.1276383	-1.0	-1.0
chr16	67591649	67591829	ENSG00000102974.14|CTCF|ILF3|ILF3	922	+	4.556542	1.1052451	-1.0	-1.0
chr16	67635788	67635963	ENSG00000102974.14|CTCF|ILF3|ILF3	926	+	6.4045606	1.1312791	-1.0	-1.0
chr16	67575259	67575384	ENSG00000102974.14|CTCF|ILF3|ILF3	920	+	4.800456	1.0963902	-1.0	-1.0
chr16	67578344	67578454	ENSG00000102974.14|CTCF|ILF3|ILF3	927	+	5.6144876	1.1354136	-1.0	-1.0
chr16	67591934	67592084	ENSG00000102974.14|CTCF|ILF3|ILF3	926	+	6.4672065	1.1328586	-1.0	-1.0
chr16	67584204	67584319	ENSG00000102974.14|CTCF|ILF3|ILF3	922	+	6.24516	1.1075041	-1.0	-1.0
chr16	67606884	67607064	ENSG00000102974.14|CTCF|ILF3|ILF3	923	+	6.4134893	1.1118305	-1.0	-1.0
chr16	67581844	67581979	ENSG00000102974.14|CTCF|ILF3|ILF3	921	+	5.575099	1.1048231	-1.0	-1.0
chr16	67789221	67789326	ENSG00000141084.10|RANBP10|ILF3|ILF3	923	-	6.196733	1.1111844	-1.0	-1.0
chr16	67850606	67850706	ENSG00000102898.11|NUTF2|ILF3|ILF3	921	+	6.178405	1.1031839	-1.0	-1.0
chr16	67898391	67898531	ENSG00000159792.9|PSKH1|ILF3|ILF3	923	+	6.204581	1.1108998	-1.0	-1.0
chr16	67898171	67898386	ENSG00000159792.9|PSKH1|ILF3|ILF3	924	+	6.459919	1.1189204	-1.0	-1.0
chr16	68099728	68099913	ENSG00000261864.1|AC130462.1|ILF3|ILF3	930	+	4.0644503	1.1575414	-1.0	-1.0
chr16	68217975	68218085	ENSG00000072736.18|NFATC3|ILF3|ILF3	923	+	6.332262	1.1118311	-1.0	-1.0
chr16	68218845	68219080	ENSG00000072736.18|NFATC3|ILF3|ILF3	921	+	4.82639	1.1045288	-1.0	-1.0
chr16	68197313	68197488	ENSG00000072736.18|NFATC3|ILF3|ILF3	920	+	5.0023804	1.0981928	-1.0	-1.0
chr16	68136235	68136380	ENSG00000072736.18|NFATC3|ILF3|ILF3	923	+	6.278862	1.1123488	-1.0	-1.0
chr16	68201508	68201613	ENSG00000072736.18|NFATC3|ILF3|ILF3	923	+	6.1975145	1.1117091	-1.0	-1.0
chr16	68218230	68218470	ENSG00000072736.18|NFATC3|ILF3|ILF3	922	+	4.9634237	1.1055908	-1.0	-1.0
chr16	68124216	68124386	ENSG00000072736.18|NFATC3|ILF3|ILF3	923	+	6.3720098	1.1122197	-1.0	-1.0
chr16	68195778	68195993	ENSG00000072736.18|NFATC3|ILF3|ILF3	933	+	5.305782	1.1742858	-1.0	-1.0
chr16	68099732	68099912	ENSG00000072736.18|NFATC3|ILF3|ILF3	932	+	4.1185074	1.1679004	-1.0	-1.0
chr16	68208203	68208563	ENSG00000072736.18|NFATC3|ILF3|ILF3	949	+	6.338974	1.2952565	-1.0	-1.0
chr16	68279109	68279279	ENSG00000103064.13|SLC7A6|ILF3|ILF3	927	+	5.374626	1.134203	-1.0	-1.0
chr16	68272111	68272226	ENSG00000103064.13|SLC7A6|ILF3|ILF3	923	+	6.3432403	1.1121218	-1.0	-1.0
chr16	68325760	68325950	ENSG00000132600.16|PRMT7|ILF3|ILF3	923	+	6.409258	1.1123488	-1.0	-1.0
chr16	68326175	68326330	ENSG00000132600.16|PRMT7|ILF3|ILF3	940	+	6.753462	1.221001	-1.0	-1.0
chr16	68325155	68325305	ENSG00000132600.16|PRMT7|ILF3|ILF3	923	+	6.2194037	1.1110992	-1.0	-1.0
chr16	68325335	68325530	ENSG00000132600.16|PRMT7|ILF3|ILF3	931	+	6.541263	1.163627	-1.0	-1.0
chr16	69215958	69216108	ENSG00000141076.17|UTP4|ILF3|ILF3	922	+	6.3514442	1.1095603	-1.0	-1.0
chr16	69139111	69139271	ENSG00000141076.17|UTP4|ILF3|ILF3	924	+	6.53617	1.1176392	-1.0	-1.0
chr16	69275015	69275180	ENSG00000168807.16|SNTB2|ILF3|ILF3	923	+	6.368996	1.1120367	-1.0	-1.0
chr16	69215956	69216111	ENSG00000168807.16|SNTB2|ILF3|ILF3	922	+	6.3296676	1.1058692	-1.0	-1.0
chr16	69325928	69326033	ENSG00000213380.14|COG8|ILF3|ILF3	921	-	6.1781354	1.10222	-1.0	-1.0
chr16	69327753	69327918	ENSG00000213380.14|COG8|ILF3|ILF3	916	-	3.459979	1.0771756	-1.0	-1.0
chr16	69332321	69332446	ENSG00000213380.14|COG8|ILF3|ILF3	923	-	6.237281	1.1123488	-1.0	-1.0
chr16	69327772	69327917	ENSG00000272617.2|COG8|ILF3|ILF3	915	-	3.458011	1.0719384	-1.0	-1.0
chr16	69332320	69332450	ENSG00000272617.2|COG8|ILF3|ILF3	923	-	6.2274394	1.1123488	-1.0	-1.0
chr16	69375435	69375605	ENSG00000132604.10|TERF2|ILF3|ILF3	923	-	6.3917713	1.1123488	-1.0	-1.0
chr16	69427852	69428047	ENSG00000103018.16|CYB5B|ILF3|ILF3	946	+	6.6742754	1.2705419	-1.0	-1.0
chr16	69427702	69427802	ENSG00000103018.16|CYB5B|ILF3|ILF3	923	+	6.2569084	1.1123488	-1.0	-1.0
chr16	69431582	69431727	ENSG00000103018.16|CYB5B|ILF3|ILF3	909	+	4.3795285	1.0419326	-1.0	-1.0
chr16	69456118	69456223	ENSG00000103018.16|CYB5B|ILF3|ILF3	923	+	6.287799	1.1123488	-1.0	-1.0
chr16	69688415	69688540	ENSG00000102908.20|NFAT5|ILF3|ILF3	932	+	6.356514	1.166713	-1.0	-1.0
chr16	69584353	69584533	ENSG00000102908.20|NFAT5|ILF3|ILF3	923	+	6.0309863	1.112499	-1.0	-1.0
chr16	69623268	69623443	ENSG00000102908.20|NFAT5|ILF3|ILF3	922	+	6.5595007	1.1091868	-1.0	-1.0
chr16	69584248	69584348	ENSG00000102908.20|NFAT5|ILF3|ILF3	907	+	3.8953648	1.0299246	-1.0	-1.0
chr16	69584043	69584168	ENSG00000102908.20|NFAT5|ILF3|ILF3	920	+	4.4597707	1.0944993	-1.0	-1.0
chr16	69583178	69583568	ENSG00000102908.20|NFAT5|ILF3|ILF3	935	+	6.4228425	1.1869075	-1.0	-1.0
chr16	69589918	69590083	ENSG00000102908.20|NFAT5|ILF3|ILF3	914	+	5.085471	1.0661253	-1.0	-1.0
chr16	69598133	69598263	ENSG00000102908.20|NFAT5|ILF3|ILF3	936	+	6.645199	1.1967686	-1.0	-1.0
chr16	69605508	69605678	ENSG00000102908.20|NFAT5|ILF3|ILF3	923	+	6.3496504	1.1123488	-1.0	-1.0
chr16	69626818	69627018	ENSG00000102908.20|NFAT5|ILF3|ILF3	928	+	5.074697	1.1456888	-1.0	-1.0
chr16	69617773	69617958	ENSG00000102908.20|NFAT5|ILF3|ILF3	922	+	4.538179	1.10769	-1.0	-1.0
chr16	69568548	69568698	ENSG00000102908.20|NFAT5|ILF3|ILF3	923	+	6.3803134	1.1123488	-1.0	-1.0
chr16	69704109	69704209	ENSG00000102908.20|NFAT5|ILF3|ILF3	902	+	6.220285	1.0065696	-1.0	-1.0
chr16	69700149	69700304	ENSG00000102908.20|NFAT5|ILF3|ILF3	942	+	5.3981214	1.2393385	-1.0	-1.0
chr16	69584538	69584903	ENSG00000102908.20|NFAT5|ILF3|ILF3	929	+	4.5917726	1.1504506	-1.0	-1.0
chr16	69669184	69669314	ENSG00000102908.20|NFAT5|ILF3|ILF3	921	+	6.2810435	1.1044197	-1.0	-1.0
chr16	69704109	69704209	ENSG00000260772.1|AC012321.1|ILF3|ILF3	901	+	6.220285	1.0054842	-1.0	-1.0
chr16	69749980	69750155	ENSG00000141101.12|NOB1|ILF3|ILF3	933	-	6.667286	1.171876	-1.0	-1.0
chr16	70287679	70287804	ENSG00000090861.15|AARS|ILF3|ILF3	905	-	6.178668	1.0213432	-1.0	-1.0
chr16	70256361	70256501	ENSG00000090861.15|AARS|ILF3|ILF3	923	-	6.4074435	1.1120391	-1.0	-1.0
chr16	70263839	70263969	ENSG00000090861.15|AARS|ILF3|ILF3	923	-	6.27331	1.1123488	-1.0	-1.0
chr16	70360427	70360617	ENSG00000260537.2|AC012184.2|ILF3|ILF3	919	+	5.133955	1.089991	-1.0	-1.0
chr16	70360431	70360616	ENSG00000168872.16|DDX19A|ILF3|ILF3	918	+	5.0727825	1.0886495	-1.0	-1.0
chr16	70429153	70429333	ENSG00000157350.12|ST3GAL2|ILF3|ILF3	934	-	5.885199	1.1793164	-1.0	-1.0
chr16	70426918	70427048	ENSG00000157350.12|ST3GAL2|ILF3|ILF3	929	-	5.2164526	1.1509558	-1.0	-1.0
chr16	70423093	70423208	ENSG00000157350.12|ST3GAL2|ILF3|ILF3	920	-	6.3335724	1.0971996	-1.0	-1.0
chr16	70425073	70425263	ENSG00000157350.12|ST3GAL2|ILF3|ILF3	928	-	6.222824	1.1455572	-1.0	-1.0
chr16	70531037	70531337	ENSG00000189091.12|SF3B3|ILF3|ILF3	924	+	5.538701	1.1171397	-1.0	-1.0
chr16	70531342	70531442	ENSG00000189091.12|SF3B3|ILF3|ILF3	921	+	6.118513	1.1033572	-1.0	-1.0
chr16	70546118	70546463	ENSG00000189091.12|SF3B3|ILF3|ILF3	938	+	5.586444	1.2059922	-1.0	-1.0
chr16	70526132	70526237	ENSG00000189091.12|SF3B3|ILF3|ILF3	923	+	6.3162317	1.1123488	-1.0	-1.0
chr16	70525582	70525772	ENSG00000189091.12|SF3B3|ILF3|ILF3	928	+	6.5274878	1.140189	-1.0	-1.0
chr16	70531452	70531552	ENSG00000189091.12|SF3B3|ILF3|ILF3	905	+	3.9177718	1.0207345	-1.0	-1.0
chr16	70543769	70543964	ENSG00000189091.12|SF3B3|ILF3|ILF3	957	+	5.7769833	1.3618659	-1.0	-1.0
chr16	71786802	71787072	ENSG00000166747.12|AP1G1|ILF3|ILF3	927	-	6.481732	1.1354048	-1.0	-1.0
chr16	71802772	71802967	ENSG00000166747.12|AP1G1|ILF3|ILF3	923	-	4.6675553	1.1112522	-1.0	-1.0
chr16	71802322	71802507	ENSG00000166747.12|AP1G1|ILF3|ILF3	925	-	6.530904	1.1254008	-1.0	-1.0
chr16	71804687	71804887	ENSG00000166747.12|AP1G1|ILF3|ILF3	940	-	5.9297047	1.2247239	-1.0	-1.0
chr16	71896841	71896986	ENSG00000182149.20|IST1|ILF3|ILF3	916	+	4.4768906	1.0761372	-1.0	-1.0
chr16	71897091	71897196	ENSG00000182149.20|IST1|ILF3|ILF3	934	+	6.6063423	1.1772571	-1.0	-1.0
chr16	71925592	71925762	ENSG00000182149.20|IST1|ILF3|ILF3	913	+	5.249772	1.0599244	-1.0	-1.0
chr16	72337063	72337238	ENSG00000261008.6|LINC01572|ILF3|ILF3	924	-	6.5556283	1.1211088	-1.0	-1.0
chr16	72928017	72928197	ENSG00000140836.15|ZFHX3|ILF3|ILF3	924	-	5.3912	1.1201284	-1.0	-1.0
chr16	73014824	73014989	ENSG00000140836.15|ZFHX3|ILF3|ILF3	925	-	6.4198403	1.1276727	-1.0	-1.0
chr16	73006299	73006549	ENSG00000140836.15|ZFHX3|ILF3|ILF3	931	-	5.406048	1.161641	-1.0	-1.0
chr16	73024284	73024444	ENSG00000140836.15|ZFHX3|ILF3|ILF3	929	-	6.420849	1.1461215	-1.0	-1.0
chr16	73005234	73005339	ENSG00000140836.15|ZFHX3|ILF3|ILF3	923	-	6.1756496	1.111895	-1.0	-1.0
chr16	72939822	72940172	ENSG00000140836.15|ZFHX3|ILF3|ILF3	941	-	6.7992716	1.2304503	-1.0	-1.0
chr16	73012439	73012699	ENSG00000140836.15|ZFHX3|ILF3|ILF3	926	-	6.599139	1.127979	-1.0	-1.0
chr16	73012709	73012919	ENSG00000140836.15|ZFHX3|ILF3|ILF3	932	-	6.609395	1.1668023	-1.0	-1.0
chr16	73012209	73012399	ENSG00000140836.15|ZFHX3|ILF3|ILF3	930	-	6.655926	1.1541023	-1.0	-1.0
chr16	74330472	74330627	ENSG00000259972.2|AC009120.2|ILF3|ILF3	923	-	6.204382	1.1121935	-1.0	-1.0
chr16	74328902	74329032	ENSG00000259972.2|AC009120.2|ILF3|ILF3	911	-	4.086156	1.0495802	-1.0	-1.0
chr16	74328032	74328207	ENSG00000259972.2|AC009120.2|ILF3|ILF3	933	-	6.7717338	1.1708736	-1.0	-1.0
chr16	74323982	74324082	ENSG00000259972.2|AC009120.2|ILF3|ILF3	908	-	6.149513	1.0359808	-1.0	-1.0
chr16	74329537	74329637	ENSG00000259972.2|AC009120.2|ILF3|ILF3	901	-	6.220285	1.0054842	-1.0	-1.0
chr16	74324412	74324602	ENSG00000259972.2|AC009120.2|ILF3|ILF3	929	-	4.7759285	1.1488111	-1.0	-1.0
chr16	74330317	74330452	ENSG00000259972.2|AC009120.2|ILF3|ILF3	914	-	4.906927	1.0645976	-1.0	-1.0
chr16	74563950	74564145	ENSG00000090863.11|GLG1|ILF3|ILF3	936	-	6.112916	1.1960554	-1.0	-1.0
chr16	74570655	74570760	ENSG00000090863.11|GLG1|ILF3|ILF3	921	-	6.141906	1.1014167	-1.0	-1.0
chr16	74577055	74577295	ENSG00000090863.11|GLG1|ILF3|ILF3	939	-	6.759231	1.2167188	-1.0	-1.0
chr16	74577795	74577950	ENSG00000090863.11|GLG1|ILF3|ILF3	923	-	6.5208435	1.1123488	-1.0	-1.0
chr16	74560543	74560738	ENSG00000090863.11|GLG1|ILF3|ILF3	956	-	7.2638865	1.3582944	-1.0	-1.0
chr16	74656017	74656202	ENSG00000168411.13|RFWD3|ILF3|ILF3	923	-	6.2850485	1.1121325	-1.0	-1.0
chr16	74656212	74656407	ENSG00000168411.13|RFWD3|ILF3|ILF3	935	-	6.1845613	1.1882498	-1.0	-1.0
chr16	74981461	74981636	ENSG00000103091.14|WDR59|ILF3|ILF3	943	-	6.302984	1.2424462	-1.0	-1.0
chr16	74976467	74976627	ENSG00000103091.14|WDR59|ILF3|ILF3	922	-	5.318654	1.1056005	-1.0	-1.0
chr16	74979821	74979936	ENSG00000103091.14|WDR59|ILF3|ILF3	923	-	6.315534	1.1123488	-1.0	-1.0
chr16	74979951	74980121	ENSG00000103091.14|WDR59|ILF3|ILF3	922	-	6.270708	1.107063	-1.0	-1.0
chr16	75029325	75029430	ENSG00000186187.11|ZNRF1|ILF3|ILF3	922	+	6.1745367	1.1094315	-1.0	-1.0
chr16	75051428	75051623	ENSG00000186187.11|ZNRF1|ILF3|ILF3	947	+	6.9140544	1.275695	-1.0	-1.0
chr16	75051298	75051398	ENSG00000186187.11|ZNRF1|ILF3|ILF3	923	+	6.2232714	1.1123488	-1.0	-1.0
chr16	75015500	75015745	ENSG00000186187.11|ZNRF1|ILF3|ILF3	945	+	4.8541255	1.2597582	-1.0	-1.0
chr16	75050858	75050983	ENSG00000186187.11|ZNRF1|ILF3|ILF3	923	+	6.327158	1.1123488	-1.0	-1.0
chr16	75022585	75022765	ENSG00000186187.11|ZNRF1|ILF3|ILF3	923	+	6.3324623	1.1123488	-1.0	-1.0
chr16	75033615	75033775	ENSG00000186187.11|ZNRF1|ILF3|ILF3	922	+	6.3350935	1.1081629	-1.0	-1.0
chr16	75160226	75160361	ENSG00000184517.11|ZFP1|ILF3|ILF3	922	+	6.2010307	1.1093272	-1.0	-1.0
chr16	75334680	75334830	ENSG00000153774.8|CFDP1|ILF3|ILF3	922	-	6.3765736	1.1093339	-1.0	-1.0
chr16	75361220	75361410	ENSG00000153774.8|CFDP1|ILF3|ILF3	921	-	5.4756293	1.1036724	-1.0	-1.0
chr16	75349215	75349365	ENSG00000153774.8|CFDP1|ILF3|ILF3	933	-	6.0478034	1.1733112	-1.0	-1.0
chr16	75392613	75392738	ENSG00000153774.8|CFDP1|ILF3|ILF3	914	-	6.2729063	1.0669752	-1.0	-1.0
chr16	75394881	75395041	ENSG00000153774.8|CFDP1|ILF3|ILF3	922	-	6.2197857	1.1103787	-1.0	-1.0
chr16	75450828	75451053	ENSG00000166822.12|TMEM170A|ILF3|ILF3	927	-	5.259371	1.1394876	-1.0	-1.0
chr16	75450830	75451050	ENSG00000261717.5|AC009163.4|ILF3|ILF3	927	-	5.1982646	1.1388412	-1.0	-1.0
chr16	78604897	78605237	ENSG00000186153.16|WWOX|ILF3|ILF3	925	+	5.786818	1.1249793	-1.0	-1.0
chr16	78708262	78708402	ENSG00000186153.16|WWOX|ILF3|ILF3	922	+	6.2294717	1.108377	-1.0	-1.0
chr16	78727457	78727607	ENSG00000186153.16|WWOX|ILF3|ILF3	922	+	6.2995486	1.1096655	-1.0	-1.0
chr16	78803594	78803789	ENSG00000186153.16|WWOX|ILF3|ILF3	933	+	6.5976467	1.1740156	-1.0	-1.0
chr16	78873634	78873749	ENSG00000186153.16|WWOX|ILF3|ILF3	920	+	6.6515045	1.0952171	-1.0	-1.0
chr16	78690162	78690362	ENSG00000186153.16|WWOX|ILF3|ILF3	936	+	5.683206	1.1930746	-1.0	-1.0
chr16	78625647	78625862	ENSG00000186153.16|WWOX|ILF3|ILF3	997	+	8.797666	2.5787196	-1.0	-1.0
chr16	78822169	78822304	ENSG00000186153.16|WWOX|ILF3|ILF3	923	+	6.3008885	1.1115451	-1.0	-1.0
chr16	78540792	78540987	ENSG00000186153.16|WWOX|ILF3|ILF3	920	+	5.0925074	1.0950397	-1.0	-1.0
chr16	78767270	78767450	ENSG00000186153.16|WWOX|ILF3|ILF3	929	+	5.2163615	1.1511939	-1.0	-1.0
chr16	78576697	78576842	ENSG00000186153.16|WWOX|ILF3|ILF3	923	+	6.30093	1.1123488	-1.0	-1.0
chr16	78466447	78466637	ENSG00000186153.16|WWOX|ILF3|ILF3	922	+	6.2947984	1.1103748	-1.0	-1.0
chr16	78801179	78801304	ENSG00000186153.16|WWOX|ILF3|ILF3	920	+	6.1542625	1.0993385	-1.0	-1.0
chr16	78510327	78510487	ENSG00000186153.16|WWOX|ILF3|ILF3	944	+	6.868474	1.252101	-1.0	-1.0
chr16	78736752	78736897	ENSG00000186153.16|WWOX|ILF3|ILF3	919	+	4.8876414	1.092189	-1.0	-1.0
chr16	78861124	78861324	ENSG00000186153.16|WWOX|ILF3|ILF3	930	+	4.8035283	1.1529677	-1.0	-1.0
chr16	78726192	78726297	ENSG00000186153.16|WWOX|ILF3|ILF3	923	+	6.176545	1.1123488	-1.0	-1.0
chr16	78571687	78571837	ENSG00000186153.16|WWOX|ILF3|ILF3	911	+	6.299045	1.0520376	-1.0	-1.0
chr16	78570437	78570632	ENSG00000186153.16|WWOX|ILF3|ILF3	925	+	5.741234	1.127604	-1.0	-1.0
chr16	78455352	78455602	ENSG00000186153.16|WWOX|ILF3|ILF3	923	+	6.3250155	1.1120105	-1.0	-1.0
chr16	78453052	78453227	ENSG00000186153.16|WWOX|ILF3|ILF3	912	+	4.4233894	1.0577011	-1.0	-1.0
chr16	78445842	78445977	ENSG00000186153.16|WWOX|ILF3|ILF3	931	+	6.7624774	1.1580436	-1.0	-1.0
chr16	78726312	78726497	ENSG00000186153.16|WWOX|ILF3|ILF3	920	+	4.5004854	1.0990272	-1.0	-1.0
chr16	78666132	78666242	ENSG00000186153.16|WWOX|ILF3|ILF3	923	+	6.293545	1.1123488	-1.0	-1.0
chr16	78689827	78689962	ENSG00000186153.16|WWOX|ILF3|ILF3	923	+	6.3052816	1.1123488	-1.0	-1.0
chr16	78872824	78872964	ENSG00000186153.16|WWOX|ILF3|ILF3	918	+	5.5451026	1.0869913	-1.0	-1.0
chr16	78728042	78728162	ENSG00000186153.16|WWOX|ILF3|ILF3	922	+	6.167542	1.110276	-1.0	-1.0
chr16	78872823	78872963	ENSG00000280115.1|AC136603.1|ILF3|ILF3	915	+	5.3633995	1.0727282	-1.0	-1.0
chr16	81029322	81029462	ENSG00000166451.13|CENPN|ILF3|ILF3	923	+	6.260162	1.1123488	-1.0	-1.0
chr16	81364458	81364633	ENSG00000261609.5|GAN|ILF3|ILF3	923	+	6.2042065	1.1123116	-1.0	-1.0
chr16	81501534	81501644	ENSG00000153815.16|CMIP|ILF3|ILF3	918	+	4.38681	1.086389	-1.0	-1.0
chr16	81672985	81673150	ENSG00000153815.16|CMIP|ILF3|ILF3	923	+	6.2545533	1.1123488	-1.0	-1.0
chr16	81474101	81474241	ENSG00000153815.16|CMIP|ILF3|ILF3	922	+	3.8538473	1.1068926	-1.0	-1.0
chr16	81595304	81595499	ENSG00000153815.16|CMIP|ILF3|ILF3	959	+	7.38477	1.3886981	-1.0	-1.0
chr16	81548219	81548329	ENSG00000153815.16|CMIP|ILF3|ILF3	923	+	6.551621	1.1123488	-1.0	-1.0
chr16	81710660	81710760	ENSG00000153815.16|CMIP|ILF3|ILF3	903	+	4.4417024	1.0134546	-1.0	-1.0
chr16	81518944	81519189	ENSG00000153815.16|CMIP|ILF3|ILF3	944	+	5.2098136	1.248099	-1.0	-1.0
chr16	81474681	81474811	ENSG00000153815.16|CMIP|ILF3|ILF3	921	+	4.2497854	1.1008368	-1.0	-1.0
chr16	81491221	81491391	ENSG00000153815.16|CMIP|ILF3|ILF3	923	+	6.3342247	1.1123488	-1.0	-1.0
chr16	81474836	81475046	ENSG00000153815.16|CMIP|ILF3|ILF3	919	+	5.3002596	1.0933214	-1.0	-1.0
chr16	81594019	81594234	ENSG00000153815.16|CMIP|ILF3|ILF3	941	+	6.777633	1.2321593	-1.0	-1.0
chr16	81499964	81500204	ENSG00000153815.16|CMIP|ILF3|ILF3	947	+	5.5262504	1.2729787	-1.0	-1.0
chr16	81672785	81672975	ENSG00000153815.16|CMIP|ILF3|ILF3	925	+	6.582358	1.1270332	-1.0	-1.0
chr16	81500804	81500924	ENSG00000153815.16|CMIP|ILF3|ILF3	915	+	4.202265	1.0709829	-1.0	-1.0
chr16	81548349	81548574	ENSG00000153815.16|CMIP|ILF3|ILF3	918	+	5.23567	1.087239	-1.0	-1.0
chr16	81620270	81620455	ENSG00000153815.16|CMIP|ILF3|ILF3	918	+	6.2816534	1.0869396	-1.0	-1.0
chr16	81480876	81481011	ENSG00000153815.16|CMIP|ILF3|ILF3	923	+	6.470903	1.1123488	-1.0	-1.0
chr16	81474466	81474671	ENSG00000153815.16|CMIP|ILF3|ILF3	919	+	4.3156567	1.0905088	-1.0	-1.0
chr16	81503574	81503809	ENSG00000153815.16|CMIP|ILF3|ILF3	933	+	4.957301	1.1741095	-1.0	-1.0
chr16	81518943	81519188	ENSG00000279476.1|AC092139.4|ILF3|ILF3	943	+	5.1846476	1.2450498	-1.0	-1.0
chr16	81620269	81620454	ENSG00000279294.1|AC092135.1|ILF3|ILF3	917	+	6.276426	1.0829698	-1.0	-1.0
chr16	84061526	84061626	ENSG00000140943.16|MBTPS1|ILF3|ILF3	923	-	4.834026	1.1123488	-1.0	-1.0
chr16	84128939	84129104	ENSG00000103160.11|HSDL1|ILF3|ILF3	923	-	6.305289	1.1123488	-1.0	-1.0
chr16	84983847	84983957	ENSG00000153786.12|ZDHHC7|ILF3|ILF3	917	-	4.4454536	1.0799235	-1.0	-1.0
chr16	85651576	85651721	ENSG00000131149.18|GSE1|ILF3|ILF3	916	+	5.2237864	1.0762403	-1.0	-1.0
chr16	85651226	85651416	ENSG00000131149.18|GSE1|ILF3|ILF3	922	+	5.530962	1.1077571	-1.0	-1.0
chr16	85652316	85652581	ENSG00000131149.18|GSE1|ILF3|ILF3	937	+	6.6415973	1.2016466	-1.0	-1.0
chr16	85653621	85653721	ENSG00000131149.18|GSE1|ILF3|ILF3	902	+	4.379067	1.0079618	-1.0	-1.0
chr16	85653916	85654111	ENSG00000131149.18|GSE1|ILF3|ILF3	934	+	6.0846324	1.1831292	-1.0	-1.0
chr16	85660494	85660689	ENSG00000131149.18|GSE1|ILF3|ILF3	922	+	6.4625993	1.106159	-1.0	-1.0
chr16	85651781	85652016	ENSG00000131149.18|GSE1|ILF3|ILF3	941	+	6.915296	1.2308428	-1.0	-1.0
chr16	85618783	85618963	ENSG00000131149.18|GSE1|ILF3|ILF3	923	+	6.335826	1.1120429	-1.0	-1.0
chr16	85620068	85620228	ENSG00000131149.18|GSE1|ILF3|ILF3	927	+	6.499514	1.1350359	-1.0	-1.0
chr16	85652606	85653111	ENSG00000131149.18|GSE1|ILF3|ILF3	924	+	4.5253515	1.1178372	-1.0	-1.0
chr16	85651451	85651571	ENSG00000131149.18|GSE1|ILF3|ILF3	914	+	6.3649335	1.0630591	-1.0	-1.0
chr16	85550054	85550339	ENSG00000131149.18|GSE1|ILF3|ILF3	924	+	6.3994865	1.1209774	-1.0	-1.0
chr16	85653166	85653601	ENSG00000131149.18|GSE1|ILF3|ILF3	933	+	6.1955495	1.1751853	-1.0	-1.0
chr16	85651001	85651196	ENSG00000131149.18|GSE1|ILF3|ILF3	939	+	6.4969134	1.215828	-1.0	-1.0
chr16	85783280	85783400	ENSG00000131148.8|EMC8|ILF3|ILF3	923	-	6.180396	1.1115286	-1.0	-1.0
chr16	85785110	85785335	ENSG00000131148.8|EMC8|ILF3|ILF3	920	-	5.238469	1.0976492	-1.0	-1.0
chr16	87363486	87363611	ENSG00000103264.17|FBXO31|ILF3|ILF3	917	-	5.020851	1.0798066	-1.0	-1.0
chr16	87357140	87357850	ENSG00000103264.17|FBXO31|ILF3|ILF3	969	-	5.0055594	1.5132282	-1.0	-1.0
chr16	87372980	87373175	ENSG00000103264.17|FBXO31|ILF3|ILF3	922	-	5.0924954	1.1104032	-1.0	-1.0
chr16	87362711	87362826	ENSG00000103264.17|FBXO31|ILF3|ILF3	934	-	5.7573013	1.1811761	-1.0	-1.0
chr16	87362956	87363206	ENSG00000103264.17|FBXO31|ILF3|ILF3	972	-	4.712829	1.5501862	-1.0	-1.0
chr16	87373500	87373640	ENSG00000103264.17|FBXO31|ILF3|ILF3	925	-	6.5663757	1.1228443	-1.0	-1.0
chr16	87372320	87372715	ENSG00000103264.17|FBXO31|ILF3|ILF3	921	-	5.433311	1.1042664	-1.0	-1.0
chr16	87380375	87380710	ENSG00000103264.17|FBXO31|ILF3|ILF3	941	-	5.1732054	1.2315484	-1.0	-1.0
chr16	87379630	87379805	ENSG00000103264.17|FBXO31|ILF3|ILF3	920	-	4.494513	1.0964224	-1.0	-1.0
chr16	87341969	87342319	ENSG00000103264.17|FBXO31|ILF3|ILF3	939	-	6.2023983	1.2176548	-1.0	-1.0
chr16	87479926	87480176	ENSG00000140948.11|ZCCHC14|ILF3|ILF3	940	-	5.4359026	1.2205036	-1.0	-1.0
chr16	87743299	87743464	ENSG00000104731.13|KLHDC4|ILF3|ILF3	924	-	4.48731	1.1208149	-1.0	-1.0
chr16	87700812	87700912	ENSG00000104731.13|KLHDC4|ILF3|ILF3	921	-	6.131323	1.1033572	-1.0	-1.0
chr16	87700347	87700517	ENSG00000104731.13|KLHDC4|ILF3|ILF3	914	-	4.4585023	1.0673498	-1.0	-1.0
chr16	87743301	87743466	ENSG00000260671.2|AC010536.2|ILF3|ILF3	926	-	4.5076714	1.130774	-1.0	-1.0
chr16	87865834	87865974	ENSG00000103257.8|SLC7A5|ILF3|ILF3	923	-	6.4286237	1.1125237	-1.0	-1.0
chr16	87896233	87896378	ENSG00000174990.4|CA5A|ILF3|ILF3	920	-	3.4748838	1.0970776	-1.0	-1.0
chr16	87901363	87901503	ENSG00000174990.4|CA5A|ILF3|ILF3	914	-	4.244359	1.0651718	-1.0	-1.0
chr16	87899313	87899763	ENSG00000174990.4|CA5A|ILF3|ILF3	923	-	4.097967	1.1134744	-1.0	-1.0
chr16	87894768	87895018	ENSG00000174990.4|CA5A|ILF3|ILF3	933	-	4.412634	1.1741585	-1.0	-1.0
chr16	87900388	87900488	ENSG00000174990.4|CA5A|ILF3|ILF3	904	-	4.680103	1.0190486	-1.0	-1.0
chr16	87893718	87893818	ENSG00000174990.4|CA5A|ILF3|ILF3	912	-	6.140676	1.0567194	-1.0	-1.0
chr16	87893023	87893168	ENSG00000174990.4|CA5A|ILF3|ILF3	922	-	6.33906	1.1052073	-1.0	-1.0
chr16	87898478	87898578	ENSG00000174990.4|CA5A|ILF3|ILF3	903	-	4.665883	1.0120798	-1.0	-1.0
chr16	87900823	87900968	ENSG00000174990.4|CA5A|ILF3|ILF3	924	-	6.5249863	1.1169091	-1.0	-1.0
chr16	87900103	87900228	ENSG00000174990.4|CA5A|ILF3|ILF3	936	-	6.419323	1.1930764	-1.0	-1.0
chr16	87901058	87901248	ENSG00000174990.4|CA5A|ILF3|ILF3	925	-	6.342205	1.1240239	-1.0	-1.0
chr16	87901703	87901843	ENSG00000174990.4|CA5A|ILF3|ILF3	921	-	3.887707	1.1005095	-1.0	-1.0
chr16	87889772	87889872	ENSG00000174990.4|CA5A|ILF3|ILF3	923	-	6.59147	1.1123488	-1.0	-1.0
chr16	87893828	87894018	ENSG00000174990.4|CA5A|ILF3|ILF3	917	-	3.7469242	1.082532	-1.0	-1.0
chr16	87898193	87898318	ENSG00000174990.4|CA5A|ILF3|ILF3	925	-	6.8210735	1.1271167	-1.0	-1.0
chr16	87987379	87987579	ENSG00000172530.20|BANP|ILF3|ILF3	929	+	5.7348557	1.1482202	-1.0	-1.0
chr16	88521936	88522071	ENSG00000179588.8|ZFPM1|ILF3|ILF3	922	+	6.262689	1.105647	-1.0	-1.0
chr16	88459503	88459698	ENSG00000179588.8|ZFPM1|ILF3|ILF3	942	+	4.6809225	1.2382879	-1.0	-1.0
chr16	88521571	88521671	ENSG00000179588.8|ZFPM1|ILF3|ILF3	909	+	4.40267	1.0402639	-1.0	-1.0
chr16	88458223	88458323	ENSG00000179588.8|ZFPM1|ILF3|ILF3	923	+	6.241484	1.1123488	-1.0	-1.0
chr16	88459698	88459893	ENSG00000179588.8|ZFPM1|ILF3|ILF3	926	+	4.1771154	1.1280824	-1.0	-1.0
chr16	88626231	88626336	ENSG00000158545.15|ZC3H18|ILF3|ILF3	923	+	6.242532	1.1123488	-1.0	-1.0
chr16	88664800	88665025	ENSG00000260630.6|SNAI3-AS1|ILF3|ILF3	965	+	6.742851	1.4588813	-1.0	-1.0
chr16	88668445	88668625	ENSG00000260630.6|SNAI3-AS1|ILF3|ILF3	918	+	6.2881823	1.0872133	-1.0	-1.0
chr16	88667345	88667720	ENSG00000260630.6|SNAI3-AS1|ILF3|ILF3	936	+	5.040233	1.1970658	-1.0	-1.0
chr16	88718753	88718968	ENSG00000103335.21|PIEZO1|ILF3|ILF3	935	-	4.251502	1.1865587	-1.0	-1.0
chr16	88718513	88718663	ENSG00000103335.21|PIEZO1|ILF3|ILF3	932	-	6.59674	1.1696979	-1.0	-1.0
chr16	88718318	88718503	ENSG00000103335.21|PIEZO1|ILF3|ILF3	930	-	5.005771	1.1558845	-1.0	-1.0
chr16	88717812	88718017	ENSG00000103335.21|PIEZO1|ILF3|ILF3	960	-	5.661649	1.398461	-1.0	-1.0
chr16	88782224	88782329	ENSG00000103335.21|PIEZO1|ILF3|ILF3	922	-	6.1468024	1.1081578	-1.0	-1.0
chr16	88718127	88718318	ENSG00000103335.21|PIEZO1|ILF3|ILF3	940	-	6.8935885	1.2240381	-1.0	-1.0
chr16	88846994	88847094	ENSG00000141012.12|GALNS|ILF3|ILF3	922	-	6.159686	1.1103934	-1.0	-1.0
chr16	89124497	89124662	ENSG00000176715.15|ACSF3|ILF3|ILF3	923	+	6.3669252	1.1122378	-1.0	-1.0
chr16	89469326	89469451	ENSG00000167522.14|ANKRD11|ILF3|ILF3	919	-	4.442003	1.0892851	-1.0	-1.0
chr16	89368487	89368742	ENSG00000167522.14|ANKRD11|ILF3|ILF3	923	-	4.9850183	1.1135671	-1.0	-1.0
chr16	89415909	89416044	ENSG00000167522.14|ANKRD11|ILF3|ILF3	918	-	5.022141	1.0863401	-1.0	-1.0
chr16	89467546	89467741	ENSG00000167522.14|ANKRD11|ILF3|ILF3	930	-	4.5493493	1.1563438	-1.0	-1.0
chr16	89415534	89415734	ENSG00000167522.14|ANKRD11|ILF3|ILF3	945	-	6.892014	1.2590526	-1.0	-1.0
chr16	89405674	89405934	ENSG00000167522.14|ANKRD11|ILF3|ILF3	931	-	5.143713	1.158709	-1.0	-1.0
chr16	89348080	89348245	ENSG00000167522.14|ANKRD11|ILF3|ILF3	921	-	5.9771037	1.1023735	-1.0	-1.0
chr16	89467171	89467526	ENSG00000167522.14|ANKRD11|ILF3|ILF3	962	-	4.5300913	1.4250242	-1.0	-1.0
chr16	89468441	89468596	ENSG00000167522.14|ANKRD11|ILF3|ILF3	931	-	6.577672	1.1583345	-1.0	-1.0
chr16	89384769	89384874	ENSG00000167522.14|ANKRD11|ILF3|ILF3	923	-	6.267	1.1111648	-1.0	-1.0
chr16	89415019	89415279	ENSG00000167522.14|ANKRD11|ILF3|ILF3	915	-	3.9533007	1.0706338	-1.0	-1.0
chr16	89383959	89384134	ENSG00000167522.14|ANKRD11|ILF3|ILF3	911	-	4.3324304	1.0492138	-1.0	-1.0
chr16	89375484	89375609	ENSG00000167522.14|ANKRD11|ILF3|ILF3	915	-	4.997921	1.0687577	-1.0	-1.0
chr16	89416249	89416649	ENSG00000167522.14|ANKRD11|ILF3|ILF3	945	-	4.9712415	1.257694	-1.0	-1.0
chr16	89380969	89381159	ENSG00000167522.14|ANKRD11|ILF3|ILF3	939	-	4.2022476	1.2148494	-1.0	-1.0
chr16	89405674	89405934	ENSG00000261574.1|AC092120.1|ILF3|ILF3	931	-	5.143713	1.1586584	-1.0	-1.0
chr16	89515886	89516191	ENSG00000197912.14|SPG7|ILF3|ILF3	921	+	4.350294	1.1044964	-1.0	-1.0
chr16	89513492	89513622	ENSG00000197912.14|SPG7|ILF3|ILF3	921	+	5.9674816	1.1045058	-1.0	-1.0
chr16	89516196	89516361	ENSG00000197912.14|SPG7|ILF3|ILF3	927	+	6.4540157	1.1347351	-1.0	-1.0
chr16	89513172	89513272	ENSG00000197912.14|SPG7|ILF3|ILF3	920	+	6.1505156	1.0946045	-1.0	-1.0
chr16	89527398	89527563	ENSG00000197912.14|SPG7|ILF3|ILF3	940	+	6.1055913	1.2248122	-1.0	-1.0
chr16	89527743	89527908	ENSG00000197912.14|SPG7|ILF3|ILF3	930	+	6.1408834	1.156651	-1.0	-1.0
chr16	89515626	89515821	ENSG00000197912.14|SPG7|ILF3|ILF3	922	+	6.207642	1.1071043	-1.0	-1.0
chr16	89546266	89546426	ENSG00000197912.14|SPG7|ILF3|ILF3	941	+	6.833694	1.2275443	-1.0	-1.0
chr16	89551654	89551839	ENSG00000197912.14|SPG7|ILF3|ILF3	923	+	6.298259	1.1123273	-1.0	-1.0
chr16	89521636	89521806	ENSG00000197912.14|SPG7|ILF3|ILF3	937	+	6.825811	1.1992239	-1.0	-1.0
chr16	89515211	89515316	ENSG00000197912.14|SPG7|ILF3|ILF3	923	+	4.6802397	1.111371	-1.0	-1.0
chr16	89549461	89549616	ENSG00000197912.14|SPG7|ILF3|ILF3	923	+	6.33005	1.1121304	-1.0	-1.0
chr16	89516391	89516561	ENSG00000197912.14|SPG7|ILF3|ILF3	921	+	3.255121	1.1042839	-1.0	-1.0
chr16	89531588	89531743	ENSG00000197912.14|SPG7|ILF3|ILF3	921	+	5.5076985	1.104302	-1.0	-1.0
chr16	89517066	89517166	ENSG00000274627.1|AC092123.2|ILF3|ILF3	921	+	6.131323	1.1043015	-1.0	-1.0
chr16	89521636	89521806	ENSG00000274627.1|AC092123.2|ILF3|ILF3	937	+	6.825811	1.199046	-1.0	-1.0
chr16	89655283	89655423	ENSG00000131165.14|CHMP1A|ILF3|ILF3	923	-	6.1823034	1.1120439	-1.0	-1.0
chr16	89732960	89733110	ENSG00000158805.11|ZNF276|ILF3|ILF3	923	+	6.40198	1.1123488	-1.0	-1.0
chr16	89732770	89732870	ENSG00000158805.11|ZNF276|ILF3|ILF3	904	+	4.6817822	1.0196044	-1.0	-1.0
chr16	89786384	89786534	ENSG00000187741.14|FANCA|ILF3|ILF3	923	-	6.2860723	1.1123488	-1.0	-1.0
chr16	89802363	89802478	ENSG00000187741.14|FANCA|ILF3|ILF3	919	-	6.3900595	1.0909836	-1.0	-1.0
chr16	89776950	89777110	ENSG00000187741.14|FANCA|ILF3|ILF3	932	-	6.6801276	1.1687433	-1.0	-1.0
chr16	89764128	89764313	ENSG00000187741.14|FANCA|ILF3|ILF3	941	-	6.2191434	1.2301942	-1.0	-1.0
chr16	89808672	89808862	ENSG00000187741.14|FANCA|ILF3|ILF3	944	-	5.334813	1.2545348	-1.0	-1.0
chr16	89750667	89750857	ENSG00000187741.14|FANCA|ILF3|ILF3	926	-	6.582936	1.1335603	-1.0	-1.0
chr16	89802078	89802178	ENSG00000187741.14|FANCA|ILF3|ILF3	923	-	6.2660456	1.1123488	-1.0	-1.0
chr16	89813296	89813511	ENSG00000187741.14|FANCA|ILF3|ILF3	986	-	7.624425	1.8694191	-1.0	-1.0
chr16	89811581	89811691	ENSG00000187741.14|FANCA|ILF3|ILF3	922	-	6.321502	1.108825	-1.0	-1.0
chr16	89805527	89805667	ENSG00000187741.14|FANCA|ILF3|ILF3	922	-	6.292109	1.1099681	-1.0	-1.0
chr16	89767997	89768152	ENSG00000187741.14|FANCA|ILF3|ILF3	940	-	4.934356	1.221023	-1.0	-1.0
chr16	89813091	89813191	ENSG00000187741.14|FANCA|ILF3|ILF3	913	-	4.4369965	1.0584487	-1.0	-1.0
chr16	89803946	89804151	ENSG00000187741.14|FANCA|ILF3|ILF3	933	-	6.6195602	1.1754723	-1.0	-1.0
chr16	89808527	89808627	ENSG00000187741.14|FANCA|ILF3|ILF3	904	-	3.8908663	1.0192602	-1.0	-1.0
chr16	89809282	89809467	ENSG00000187741.14|FANCA|ILF3|ILF3	932	-	4.599404	1.1655078	-1.0	-1.0
chr16	89789494	89789749	ENSG00000187741.14|FANCA|ILF3|ILF3	939	-	6.0461373	1.2120235	-1.0	-1.0
chr16	89790629	89790979	ENSG00000187741.14|FANCA|ILF3|ILF3	913	-	4.756329	1.0609937	-1.0	-1.0
chr16	89820998	89821193	ENSG00000204991.10|SPIRE2|ILF3|ILF3	936	+	6.8419805	1.1938231	-1.0	-1.0
chr16	89821568	89821813	ENSG00000204991.10|SPIRE2|ILF3|ILF3	921	+	6.5608597	1.1007656	-1.0	-1.0
chr16	89839768	89839888	ENSG00000204991.10|SPIRE2|ILF3|ILF3	923	+	6.3283267	1.111569	-1.0	-1.0
chr16	89837448	89837588	ENSG00000204991.10|SPIRE2|ILF3|ILF3	918	+	6.24079	1.087812	-1.0	-1.0
chr16	89839483	89839588	ENSG00000204991.10|SPIRE2|ILF3|ILF3	916	+	4.1137023	1.0751923	-1.0	-1.0
chr16	89857056	89857251	ENSG00000204991.10|SPIRE2|ILF3|ILF3	941	+	6.8035555	1.2261438	-1.0	-1.0
chr16	89820878	89820983	ENSG00000204991.10|SPIRE2|ILF3|ILF3	923	+	6.204898	1.1123488	-1.0	-1.0
chr16	89820418	89820548	ENSG00000204991.10|SPIRE2|ILF3|ILF3	922	+	6.2227044	1.1067022	-1.0	-1.0
chr16	89838953	89839143	ENSG00000204991.10|SPIRE2|ILF3|ILF3	929	+	6.324934	1.1478478	-1.0	-1.0
chr16	89889312	89889422	ENSG00000141002.19|TCF25|ILF3|ILF3	923	+	6.323458	1.1123488	-1.0	-1.0
chr16	89908767	89908965	ENSG00000141002.19|TCF25|ILF3|ILF3	924	+	6.453271	1.1169287	-1.0	-1.0
chr16	89909697	89909817	ENSG00000141002.19|TCF25|ILF3|ILF3	923	+	6.222893	1.1119814	-1.0	-1.0
chr16	89887035	89887195	ENSG00000141002.19|TCF25|ILF3|ILF3	921	+	5.8467007	1.1002272	-1.0	-1.0
chr16	89908764	89908964	ENSG00000267048.1|AC092143.4|ILF3|ILF3	926	+	6.4756055	1.128565	-1.0	-1.0
chr16	89909699	89909819	ENSG00000267048.1|AC092143.4|ILF3|ILF3	923	+	6.2181726	1.1123488	-1.0	-1.0
chr16	89987920	89988255	ENSG00000223959.8|AFG3L1P|ILF3|ILF3	930	+	5.243393	1.1532931	-1.0	-1.0
chr16	89987020	89987120	ENSG00000223959.8|AFG3L1P|ILF3|ILF3	923	+	6.1780334	1.1123488	-1.0	-1.0
chr16	90026214	90026384	ENSG00000141013.16|GAS8|ILF3|ILF3	930	+	6.386287	1.1565619	-1.0	-1.0
chr16	90170998	90171218	ENSG00000260528.4|FAM157C|ILF3|ILF3	948	+	4.715214	1.282201	-1.0	-1.0
chr17	875606	875756	ENSG00000167693.16|NXN|ILF3|ILF3	928	-	6.294074	1.1438187	-1.0	-1.0
chr17	875786	875971	ENSG00000167693.16|NXN|ILF3|ILF3	923	-	6.319996	1.1121253	-1.0	-1.0
chr17	1383896	1383996	ENSG00000108953.16|YWHAE|ILF3|ILF3	908	-	4.3793683	1.0342511	-1.0	-1.0
chr17	1384321	1384471	ENSG00000108953.16|YWHAE|ILF3|ILF3	953	-	7.0949216	1.3282279	-1.0	-1.0
chr17	1344606	1344791	ENSG00000108953.16|YWHAE|ILF3|ILF3	927	-	4.1238694	1.138427	-1.0	-1.0
chr17	1382676	1382881	ENSG00000108953.16|YWHAE|ILF3|ILF3	946	-	6.973673	1.2691617	-1.0	-1.0
chr17	1382926	1383106	ENSG00000108953.16|YWHAE|ILF3|ILF3	929	-	4.544771	1.146387	-1.0	-1.0
chr17	1383426	1383531	ENSG00000108953.16|YWHAE|ILF3|ILF3	923	-	6.1585917	1.1123488	-1.0	-1.0
chr17	1356267	1356442	ENSG00000108953.16|YWHAE|ILF3|ILF3	923	-	6.2618194	1.1123488	-1.0	-1.0
chr17	1359807	1359992	ENSG00000108953.16|YWHAE|ILF3|ILF3	919	-	3.8872225	1.0928923	-1.0	-1.0
chr17	1385011	1385111	ENSG00000108953.16|YWHAE|ILF3|ILF3	923	-	6.2588863	1.1123488	-1.0	-1.0
chr17	1381851	1381961	ENSG00000108953.16|YWHAE|ILF3|ILF3	919	-	6.1505156	1.0939816	-1.0	-1.0
chr17	1355772	1355942	ENSG00000108953.16|YWHAE|ILF3|ILF3	923	-	6.178168	1.1119598	-1.0	-1.0
chr17	1359272	1359407	ENSG00000108953.16|YWHAE|ILF3|ILF3	923	-	6.4472437	1.1120864	-1.0	-1.0
chr17	1440455	1440555	ENSG00000167193.7|CRK|ILF3|ILF3	923	-	6.4387712	1.1123488	-1.0	-1.0
chr17	1429830	1430025	ENSG00000167193.7|CRK|ILF3|ILF3	933	-	5.7227635	1.1759421	-1.0	-1.0
chr17	1429540	1429705	ENSG00000167193.7|CRK|ILF3|ILF3	902	-	4.345497	1.0104971	-1.0	-1.0
chr17	1439580	1439680	ENSG00000167193.7|CRK|ILF3|ILF3	923	-	6.318765	1.1123488	-1.0	-1.0
chr17	1750680	1750825	ENSG00000167711.13|SERPINF2|ILF3|ILF3	925	+	3.382711	1.1247361	-1.0	-1.0
chr17	1749225	1749455	ENSG00000167711.13|SERPINF2|ILF3|ILF3	947	+	5.6735363	1.2723632	-1.0	-1.0
chr17	1750885	1751180	ENSG00000167711.13|SERPINF2|ILF3|ILF3	915	+	3.4895437	1.0728136	-1.0	-1.0
chr17	1753170	1753390	ENSG00000167711.13|SERPINF2|ILF3|ILF3	924	+	3.3533993	1.1169451	-1.0	-1.0
chr17	1751755	1752060	ENSG00000167711.13|SERPINF2|ILF3|ILF3	928	+	4.0551705	1.1438172	-1.0	-1.0
chr17	1752905	1753110	ENSG00000167711.13|SERPINF2|ILF3|ILF3	927	+	4.061192	1.1354814	-1.0	-1.0
chr17	1743766	1743881	ENSG00000167711.13|SERPINF2|ILF3|ILF3	927	+	6.5021057	1.1341182	-1.0	-1.0
chr17	1746664	1746909	ENSG00000167711.13|SERPINF2|ILF3|ILF3	923	+	4.691826	1.1120689	-1.0	-1.0
chr17	1746259	1746359	ENSG00000167711.13|SERPINF2|ILF3|ILF3	923	+	6.1683908	1.1123488	-1.0	-1.0
chr17	1747912	1748027	ENSG00000167711.13|SERPINF2|ILF3|ILF3	923	+	6.3459487	1.1123487	-1.0	-1.0
chr17	1752285	1752495	ENSG00000167711.13|SERPINF2|ILF3|ILF3	954	+	5.338873	1.3404181	-1.0	-1.0
chr17	1750490	1750675	ENSG00000167711.13|SERPINF2|ILF3|ILF3	943	+	4.4557624	1.2467233	-1.0	-1.0
chr17	1768624	1768749	ENSG00000132386.10|SERPINF1|ILF3|ILF3	914	+	6.1593304	1.0644279	-1.0	-1.0
chr17	1764328	1764493	ENSG00000132386.10|SERPINF1|ILF3|ILF3	904	+	5.7667294	1.0175163	-1.0	-1.0
chr17	2166477	2166657	ENSG00000070366.13|SMG6|ILF3|ILF3	929	-	6.531875	1.1484501	-1.0	-1.0
chr17	2146567	2146702	ENSG00000070366.13|SMG6|ILF3|ILF3	922	-	6.171377	1.1106541	-1.0	-1.0
chr17	2160607	2160712	ENSG00000070366.13|SMG6|ILF3|ILF3	923	-	6.227739	1.110753	-1.0	-1.0
chr17	2146772	2146872	ENSG00000070366.13|SMG6|ILF3|ILF3	923	-	6.167021	1.1123488	-1.0	-1.0
chr17	2219939	2220119	ENSG00000070366.13|SMG6|ILF3|ILF3	923	-	6.485925	1.1107212	-1.0	-1.0
chr17	2060488	2060638	ENSG00000070366.13|SMG6|ILF3|ILF3	908	-	6.492375	1.037315	-1.0	-1.0
chr17	2168572	2168692	ENSG00000070366.13|SMG6|ILF3|ILF3	923	-	6.317277	1.1123488	-1.0	-1.0
chr17	2116277	2116472	ENSG00000070366.13|SMG6|ILF3|ILF3	924	-	4.4259295	1.1208849	-1.0	-1.0
chr17	2169217	2169407	ENSG00000070366.13|SMG6|ILF3|ILF3	925	-	6.4977818	1.122752	-1.0	-1.0
chr17	2619927	2620062	ENSG00000007168.12|PAFAH1B1|ILF3|ILF3	907	+	4.3696723	1.0323925	-1.0	-1.0
chr17	2643368	2643488	ENSG00000007168.12|PAFAH1B1|ILF3|ILF3	921	+	6.131323	1.1034476	-1.0	-1.0
chr17	2600286	2600386	ENSG00000007168.12|PAFAH1B1|ILF3|ILF3	922	+	4.5197763	1.1101527	-1.0	-1.0
chr17	2645258	2645388	ENSG00000007168.12|PAFAH1B1|ILF3|ILF3	922	+	6.1716638	1.1091652	-1.0	-1.0
chr17	2608501	2608611	ENSG00000007168.12|PAFAH1B1|ILF3|ILF3	923	+	6.38029	1.1117224	-1.0	-1.0
chr17	2593860	2594006	ENSG00000007168.12|PAFAH1B1|ILF3|ILF3	916	+	3.6059408	1.0743471	-1.0	-1.0
chr17	2675648	2675748	ENSG00000007168.12|PAFAH1B1|ILF3|ILF3	923	+	6.1386533	1.1114411	-1.0	-1.0
chr17	3607688	3608038	ENSG00000196689.11|TRPV1|ILF3|ILF3	926	-	5.1456757	1.128382	-1.0	-1.0
chr17	3605818	3605973	ENSG00000196689.11|TRPV1|ILF3|ILF3	923	-	6.209881	1.1120663	-1.0	-1.0
chr17	3605483	3605603	ENSG00000196689.11|TRPV1|ILF3|ILF3	923	-	6.5765386	1.1153356	-1.0	-1.0
chr17	3606763	3606918	ENSG00000196689.11|TRPV1|ILF3|ILF3	923	-	6.2925215	1.1121162	-1.0	-1.0
chr17	3607688	3608038	ENSG00000262304.2|AC027796.3|ILF3|ILF3	926	-	5.1456757	1.1285152	-1.0	-1.0
chr17	3605818	3605973	ENSG00000262304.2|AC027796.3|ILF3|ILF3	923	-	6.209881	1.1120391	-1.0	-1.0
chr17	3605483	3605603	ENSG00000262304.2|AC027796.3|ILF3|ILF3	923	-	6.5765386	1.1158262	-1.0	-1.0
chr17	3606763	3606918	ENSG00000262304.2|AC027796.3|ILF3|ILF3	923	-	6.2925215	1.1120441	-1.0	-1.0
chr17	4168532	4168707	ENSG00000185722.16|ANKFY1|ILF3|ILF3	923	-	4.7690454	1.1118088	-1.0	-1.0
chr17	4364000	4364185	ENSG00000132388.12|UBE2G1|ILF3|ILF3	938	-	6.7087584	1.2069257	-1.0	-1.0
chr17	4364630	4364735	ENSG00000132388.12|UBE2G1|ILF3|ILF3	923	-	6.1450624	1.1107955	-1.0	-1.0
chr17	4286951	4287146	ENSG00000132388.12|UBE2G1|ILF3|ILF3	945	-	6.887277	1.2569699	-1.0	-1.0
chr17	4700150	4700315	ENSG00000141456.14|PELP1|ILF3|ILF3	929	-	6.474203	1.148051	-1.0	-1.0
chr17	4883712	4883847	ENSG00000141503.15|MINK1|ILF3|ILF3	923	+	6.188695	1.1122	-1.0	-1.0
chr17	5009407	5009507	ENSG00000129250.11|KIF1C|ILF3|ILF3	922	+	6.1561775	1.1082358	-1.0	-1.0
chr17	5015967	5016072	ENSG00000129250.11|KIF1C|ILF3|ILF3	916	+	6.1950417	1.0781102	-1.0	-1.0
chr17	5292844	5292974	ENSG00000029725.16|RABEP1|ILF3|ILF3	923	+	6.3377137	1.1123488	-1.0	-1.0
chr17	5417392	5417567	ENSG00000108559.11|NUP88|ILF3|ILF3	922	-	6.277271	1.105905	-1.0	-1.0
chr17	5423394	5423559	ENSG00000129197.14|RPAIN|ILF3|ILF3	923	+	6.206173	1.1115721	-1.0	-1.0
chr17	6910857	6911032	ENSG00000262943.7|ALOX12P2|ILF3|ILF3	928	+	6.4153743	1.1403126	-1.0	-1.0
chr17	7111853	7112183	ENSG00000161944.16|ASGR2|ILF3|ILF3	993	-	6.9062486	2.1819615	-1.0	-1.0
chr17	7112558	7112693	ENSG00000161944.16|ASGR2|ILF3|ILF3	923	-	6.2703977	1.1108277	-1.0	-1.0
chr17	7105776	7105956	ENSG00000161944.16|ASGR2|ILF3|ILF3	921	-	5.921446	1.1014868	-1.0	-1.0
chr17	7251489	7251682	ENSG00000175826.11|CTDNEP1|ILF3|ILF3	953	-	4.1578197	1.3304836	-1.0	-1.0
chr17	7251493	7251723	ENSG00000262302.1|AC003688.1|ILF3|ILF3	958	-	4.349654	1.3799895	-1.0	-1.0
chr17	7608004	7608189	ENSG00000129245.11|FXR2|ILF3|ILF3	922	-	6.227013	1.1074023	-1.0	-1.0
chr17	7608314	7608464	ENSG00000129245.11|FXR2|ILF3|ILF3	924	-	6.440024	1.1212944	-1.0	-1.0
chr17	7683999	7684194	ENSG00000141510.16|TP53|ILF3|ILF3	923	-	6.312396	1.1122056	-1.0	-1.0
chr17	8065815	8066015	ENSG00000275011.1|AC129492.6|ILF3|ILF3	927	+	5.7985163	1.1395254	-1.0	-1.0
chr17	8064570	8064790	ENSG00000275011.1|AC129492.6|ILF3|ILF3	919	+	5.3306537	1.0917419	-1.0	-1.0
chr17	8064835	8064940	ENSG00000275011.1|AC129492.6|ILF3|ILF3	923	+	6.1472807	1.1107955	-1.0	-1.0
chr17	8065445	8065765	ENSG00000275011.1|AC129492.6|ILF3|ILF3	948	+	7.041224	1.2880504	-1.0	-1.0
chr17	8472527	8472642	ENSG00000166579.15|NDEL1|ILF3|ILF3	920	+	6.1347694	1.0980576	-1.0	-1.0
chr17	9307869	9308044	ENSG00000170310.14|STX8|ILF3|ILF3	923	-	6.181672	1.1118022	-1.0	-1.0
chr17	14396747	14396967	ENSG00000230647.1|AC022816.1|ILF3|ILF3	946	+	5.8730717	1.2714866	-1.0	-1.0
chr17	14389282	14389437	ENSG00000230647.1|AC022816.1|ILF3|ILF3	922	+	6.252518	1.1059015	-1.0	-1.0
chr17	14403402	14403502	ENSG00000230647.1|AC022816.1|ILF3|ILF3	915	+	4.65297	1.0706193	-1.0	-1.0
chr17	14403602	14403772	ENSG00000230647.1|AC022816.1|ILF3|ILF3	939	+	5.510754	1.2128781	-1.0	-1.0
chr17	14401727	14401827	ENSG00000230647.1|AC022816.1|ILF3|ILF3	913	+	4.1048956	1.0605302	-1.0	-1.0
chr17	15477700	15477925	ENSG00000259024.6|TVP23C-CDRT4|ILF3|ILF3	941	-	6.7985764	1.2310964	-1.0	-1.0
chr17	15513527	15513722	ENSG00000259024.6|TVP23C-CDRT4|ILF3|ILF3	923	-	6.358629	1.1118262	-1.0	-1.0
chr17	15477703	15477928	ENSG00000239704.10|CDRT4|ILF3|ILF3	941	-	6.794278	1.2308601	-1.0	-1.0
chr17	15513526	15513726	ENSG00000175106.16|TVP23C|ILF3|ILF3	923	-	6.3491907	1.1114615	-1.0	-1.0
chr17	16077307	16077482	ENSG00000141027.20|NCOR1|ILF3|ILF3	937	-	6.767754	1.1976565	-1.0	-1.0
chr17	16176310	16176490	ENSG00000141027.20|NCOR1|ILF3|ILF3	928	-	6.516587	1.1414744	-1.0	-1.0
chr17	16136399	16136594	ENSG00000141027.20|NCOR1|ILF3|ILF3	938	-	6.0642385	1.2083317	-1.0	-1.0
chr17	16240635	16240775	ENSG00000108474.16|PIGL|ILF3|ILF3	921	+	5.518228	1.1032345	-1.0	-1.0
chr17	16236860	16237055	ENSG00000108474.16|PIGL|ILF3|ILF3	939	+	6.767563	1.2121735	-1.0	-1.0
chr17	17834108	17834303	ENSG00000072310.16|SREBF1|ILF3|ILF3	928	-	6.473425	1.1438003	-1.0	-1.0
chr17	17829608	17829708	ENSG00000072310.16|SREBF1|ILF3|ILF3	923	-	6.1401243	1.1107955	-1.0	-1.0
chr17	18094965	18095160	ENSG00000108591.9|DRG2|ILF3|ILF3	945	+	6.917921	1.2595551	-1.0	-1.0
chr17	18306574	18306734	ENSG00000177302.14|TOP3A|ILF3|ILF3	922	-	6.3040905	1.105131	-1.0	-1.0
chr17	18352752	18352902	ENSG00000176974.19|SHMT1|ILF3|ILF3	918	-	4.1051784	1.0855763	-1.0	-1.0
chr17	18342645	18342770	ENSG00000176974.19|SHMT1|ILF3|ILF3	922	-	6.14105	1.1105525	-1.0	-1.0
chr17	19245916	19246086	ENSG00000072134.15|EPN2|ILF3|ILF3	920	+	4.8405223	1.0967889	-1.0	-1.0
chr17	19319879	19320049	ENSG00000072134.15|EPN2|ILF3|ILF3	923	+	6.347342	1.1123091	-1.0	-1.0
chr17	19572217	19572357	ENSG00000142494.13|SLC47A1|ILF3|ILF3	923	+	6.172281	1.1119604	-1.0	-1.0
chr17	19568879	19569104	ENSG00000142494.13|SLC47A1|ILF3|ILF3	936	+	6.3943777	1.193798	-1.0	-1.0
chr17	19668477	19668667	ENSG00000072210.18|ALDH3A2|ILF3|ILF3	927	+	6.2495885	1.1360022	-1.0	-1.0
chr17	19930617	19930717	ENSG00000108599.14|AKAP10|ILF3|ILF3	923	-	6.2920094	1.1123488	-1.0	-1.0
chr17	19914193	19914403	ENSG00000108599.14|AKAP10|ILF3|ILF3	942	-	5.361808	1.2351122	-1.0	-1.0
chr17	20938092	20938242	ENSG00000233098.8|CCDC144NL-AS1|ILF3|ILF3	939	+	6.899617	1.2170192	-1.0	-1.0
chr17	20889974	20890294	ENSG00000233098.8|CCDC144NL-AS1|ILF3|ILF3	941	+	5.6057763	1.231147	-1.0	-1.0
chr17	20938317	20938832	ENSG00000233098.8|CCDC144NL-AS1|ILF3|ILF3	941	+	6.37094	1.2326684	-1.0	-1.0
chr17	20907805	20907905	ENSG00000233098.8|CCDC144NL-AS1|ILF3|ILF3	912	+	4.4085984	1.0565369	-1.0	-1.0
chr17	20946219	20946414	ENSG00000233098.8|CCDC144NL-AS1|ILF3|ILF3	923	+	6.2504053	1.111215	-1.0	-1.0
chr17	21042273	21042408	ENSG00000124422.11|USP22|ILF3|ILF3	917	-	3.6618223	1.0832632	-1.0	-1.0
chr17	21042219	21042273	ENSG00000124422.11|USP22|ILF3|ILF3	944	-	5.6932073	1.252272	-1.0	-1.0
chr17	21042418	21042563	ENSG00000124422.11|USP22|ILF3|ILF3	924	-	6.64201	1.1165663	-1.0	-1.0
chr17	21041824	21042194	ENSG00000124422.11|USP22|ILF3|ILF3	923	-	4.0440335	1.1120694	-1.0	-1.0
chr17	27297983	27298118	ENSG00000109046.14|WSB1|ILF3|ILF3	913	+	6.307203	1.058025	-1.0	-1.0
chr17	27459249	27459364	ENSG00000141068.13|KSR1|ILF3|ILF3	923	+	6.4198523	1.1123488	-1.0	-1.0
chr17	28323672	28323812	ENSG00000109084.13|TMEM97|ILF3|ILF3	923	+	6.2671566	1.1117997	-1.0	-1.0
chr17	28680383	28680488	ENSG00000109111.14|SUPT6H|ILF3|ILF3	923	+	6.1486673	1.1123488	-1.0	-1.0
chr17	28669347	28669787	ENSG00000109111.14|SUPT6H|ILF3|ILF3	951	+	6.370186	1.3062136	-1.0	-1.0
chr17	28710885	28711070	ENSG00000167525.13|PROCA1|ILF3|ILF3	921	-	4.770806	1.1020758	-1.0	-1.0
chr17	28722256	28722361	ENSG00000198242.13|RPL23A|ILF3|ILF3	920	+	4.513093	1.0992367	-1.0	-1.0
chr17	28828285	28828480	ENSG00000173065.13|FAM222B|ILF3|ILF3	924	-	6.3921447	1.1172743	-1.0	-1.0
chr17	28837856	28838051	ENSG00000173065.13|FAM222B|ILF3|ILF3	920	-	6.26524	1.0949051	-1.0	-1.0
chr17	28792955	28793150	ENSG00000173065.13|FAM222B|ILF3|ILF3	924	-	4.121721	1.1219367	-1.0	-1.0
chr17	28895111	28895221	ENSG00000132589.15|FLOT2|ILF3|ILF3	923	-	6.163618	1.111538	-1.0	-1.0
chr17	29175566	29175766	ENSG00000196535.15|MYO18A|ILF3|ILF3	938	-	7.0688076	1.2095717	-1.0	-1.0
chr17	29280590	29280785	ENSG00000108256.8|NUFIP2|ILF3|ILF3	926	-	4.9294443	1.1295056	-1.0	-1.0
chr17	29272020	29272140	ENSG00000108256.8|NUFIP2|ILF3|ILF3	923	-	6.16524	1.1113034	-1.0	-1.0
chr17	29290556	29290686	ENSG00000108256.8|NUFIP2|ILF3|ILF3	912	-	4.6610255	1.0570133	-1.0	-1.0
chr17	29279680	29280015	ENSG00000108256.8|NUFIP2|ILF3|ILF3	936	-	6.4415274	1.192245	-1.0	-1.0
chr17	29290331	29290521	ENSG00000108256.8|NUFIP2|ILF3|ILF3	920	-	4.134343	1.0977424	-1.0	-1.0
chr17	29282260	29282365	ENSG00000108256.8|NUFIP2|ILF3|ILF3	923	-	6.2241077	1.1123488	-1.0	-1.0
chr17	29283365	29283545	ENSG00000108256.8|NUFIP2|ILF3|ILF3	923	-	4.8104463	1.1123234	-1.0	-1.0
chr17	29399912	29400032	ENSG00000266111.2|AC068025.2|ILF3|ILF3	920	+	4.5239415	1.0965297	-1.0	-1.0
chr17	29397817	29398167	ENSG00000266111.2|AC068025.2|ILF3|ILF3	928	+	5.3266788	1.1431187	-1.0	-1.0
chr17	29397819	29398164	ENSG00000160551.11|TAOK1|ILF3|ILF3	929	+	5.3270154	1.148184	-1.0	-1.0
chr17	29404314	29404439	ENSG00000160551.11|TAOK1|ILF3|ILF3	921	+	6.118513	1.1035078	-1.0	-1.0
chr17	29425269	29425494	ENSG00000160551.11|TAOK1|ILF3|ILF3	925	+	6.1755114	1.127542	-1.0	-1.0
chr17	29509877	29509992	ENSG00000160551.11|TAOK1|ILF3|ILF3	920	+	6.14664	1.0948474	-1.0	-1.0
chr17	29399914	29400029	ENSG00000160551.11|TAOK1|ILF3|ILF3	921	+	4.539713	1.1035223	-1.0	-1.0
chr17	30135036	30135231	ENSG00000126653.17|NSRP1|ILF3|ILF3	937	+	3.8540714	1.2022158	-1.0	-1.0
chr17	30157487	30157602	ENSG00000126653.17|NSRP1|ILF3|ILF3	915	+	6.1300387	1.0689554	-1.0	-1.0
chr17	30135246	30135461	ENSG00000126653.17|NSRP1|ILF3|ILF3	942	+	5.842136	1.2378207	-1.0	-1.0
chr17	30135801	30135916	ENSG00000126653.17|NSRP1|ILF3|ILF3	923	+	6.444296	1.1118647	-1.0	-1.0
chr17	30133051	30133226	ENSG00000126653.17|NSRP1|ILF3|ILF3	917	+	3.2062094	1.0804806	-1.0	-1.0
chr17	30485499	30485694	ENSG00000108587.15|GOSR1|ILF3|ILF3	932	+	6.6327124	1.1675961	-1.0	-1.0
chr17	30731715	30731855	ENSG00000264538.6|SUZ12P1|ILF3|ILF3	915	+	3.3396454	1.0697303	-1.0	-1.0
chr17	30759639	30759774	ENSG00000264538.6|SUZ12P1|ILF3|ILF3	913	+	3.4553175	1.0615541	-1.0	-1.0
chr17	30770810	30770945	ENSG00000264538.6|SUZ12P1|ILF3|ILF3	923	+	6.368786	1.1123488	-1.0	-1.0
chr17	30785617	30785792	ENSG00000264538.6|SUZ12P1|ILF3|ILF3	924	+	4.302329	1.1169741	-1.0	-1.0
chr17	30787821	30787951	ENSG00000264538.6|SUZ12P1|ILF3|ILF3	920	+	4.476926	1.0955428	-1.0	-1.0
chr17	30731865	30731980	ENSG00000264538.6|SUZ12P1|ILF3|ILF3	922	+	6.3128805	1.108564	-1.0	-1.0
chr17	30745754	30745864	ENSG00000264538.6|SUZ12P1|ILF3|ILF3	923	+	6.290699	1.1123488	-1.0	-1.0
chr17	30774150	30774265	ENSG00000264538.6|SUZ12P1|ILF3|ILF3	919	+	4.634317	1.091717	-1.0	-1.0
chr17	30756414	30756569	ENSG00000264538.6|SUZ12P1|ILF3|ILF3	930	+	6.298877	1.1559838	-1.0	-1.0
chr17	30756919	30757074	ENSG00000264538.6|SUZ12P1|ILF3|ILF3	923	+	6.2250376	1.1116167	-1.0	-1.0
chr17	30864127	30864267	ENSG00000176208.8|ATAD5|ILF3|ILF3	923	+	6.219116	1.1123488	-1.0	-1.0
chr17	30851681	30851876	ENSG00000176208.8|ATAD5|ILF3|ILF3	946	+	7.0347357	1.2680018	-1.0	-1.0
chr17	30903042	30903222	ENSG00000172171.10|TEFM|ILF3|ILF3	923	-	6.403185	1.1123488	-1.0	-1.0
chr17	31102659	31102769	ENSG00000196712.17|NF1|ILF3|ILF3	912	+	6.1787505	1.0554138	-1.0	-1.0
chr17	31278849	31279044	ENSG00000196712.17|NF1|ILF3|ILF3	939	+	6.1327662	1.2146467	-1.0	-1.0
chr17	31283539	31283734	ENSG00000196712.17|NF1|ILF3|ILF3	935	+	6.6064434	1.1842341	-1.0	-1.0
chr17	31268809	31268979	ENSG00000196712.17|NF1|ILF3|ILF3	923	+	6.4800744	1.1123488	-1.0	-1.0
chr17	31095081	31095206	ENSG00000196712.17|NF1|ILF3|ILF3	913	+	3.896624	1.0611011	-1.0	-1.0
chr17	31960740	31960930	ENSG00000178691.10|SUZ12|ILF3|ILF3	928	+	6.4637156	1.1453044	-1.0	-1.0
chr17	31937037	31937292	ENSG00000178691.10|SUZ12|ILF3|ILF3	927	+	3.9543486	1.1361804	-1.0	-1.0
chr17	31967034	31967139	ENSG00000178691.10|SUZ12|ILF3|ILF3	911	+	6.1084256	1.0506804	-1.0	-1.0
chr17	31992002	31992132	ENSG00000178691.10|SUZ12|ILF3|ILF3	922	+	6.351942	1.1105613	-1.0	-1.0
chr17	32353692	32353792	ENSG00000265794.5|AC005899.4|ILF3|ILF3	923	+	4.668653	1.1117535	-1.0	-1.0
chr17	32353692	32353792	ENSG00000010244.18|ZNF207|ILF3|ILF3	923	+	4.668653	1.1119628	-1.0	-1.0
chr17	35078503	35078643	ENSG00000092871.16|RFFL|ILF3|ILF3	908	-	4.9524164	1.0382358	-1.0	-1.0
chr17	35078708	35078823	ENSG00000092871.16|RFFL|ILF3|ILF3	923	-	6.466616	1.1123488	-1.0	-1.0
chr17	35044336	35044476	ENSG00000092871.16|RFFL|ILF3|ILF3	923	-	5.665119	1.1140639	-1.0	-1.0
chr17	35078696	35078826	ENSG00000267618.5|AC004223.3|ILF3|ILF3	919	-	6.1135335	1.0940417	-1.0	-1.0
chr17	35044336	35044476	ENSG00000267618.5|AC004223.3|ILF3|ILF3	923	-	5.665119	1.1139686	-1.0	-1.0
chr17	35818568	35818698	ENSG00000270894.1|AC015849.4|ILF3|ILF3	926	+	6.567496	1.1330923	-1.0	-1.0
chr17	35818570	35818700	ENSG00000270647.5|TAF15|ILF3|ILF3	927	+	6.594785	1.1394756	-1.0	-1.0
chr17	35839033	35839228	ENSG00000270647.5|TAF15|ILF3|ILF3	938	+	4.708801	1.2054799	-1.0	-1.0
chr17	36523410	36523610	ENSG00000278259.4|MYO19|ILF3|ILF3	968	-	7.596552	1.4948988	-1.0	-1.0
chr17	36584627	36584757	ENSG00000278311.4|GGNBP2|ILF3|ILF3	922	+	6.1547685	1.1090437	-1.0	-1.0
chr17	36604921	36605081	ENSG00000278619.4|MRM1|ILF3|ILF3	911	+	6.1106424	1.0522573	-1.0	-1.0
chr17	36970007	36970152	ENSG00000275700.4|AATF|ILF3|ILF3	923	+	6.1882596	1.1119198	-1.0	-1.0
chr17	37325907	37326067	ENSG00000278540.4|ACACA|ILF3|ILF3	926	-	5.3450394	1.1292962	-1.0	-1.0
chr17	37347597	37347697	ENSG00000278540.4|ACACA|ILF3|ILF3	922	-	6.1374273	1.1059688	-1.0	-1.0
chr17	37304317	37304557	ENSG00000278540.4|ACACA|ILF3|ILF3	933	-	5.5375466	1.1756766	-1.0	-1.0
chr17	37309057	37309277	ENSG00000278540.4|ACACA|ILF3|ILF3	943	-	4.7086067	1.24508	-1.0	-1.0
chr17	37159070	37159245	ENSG00000278540.4|ACACA|ILF3|ILF3	940	-	6.6916394	1.2199352	-1.0	-1.0
chr17	37447413	37447528	ENSG00000276234.4|TADA2A|ILF3|ILF3	923	+	6.18685	1.1123488	-1.0	-1.0
chr17	37619369	37619544	ENSG00000278053.4|DDX52|ILF3|ILF3	923	-	6.5436497	1.1123488	-1.0	-1.0
chr17	38302143	38302283	ENSG00000278845.4|MRPL45|ILF3|ILF3	922	+	6.166681	1.1056014	-1.0	-1.0
chr17	38312486	38312681	ENSG00000278845.4|MRPL45|ILF3|ILF3	946	+	6.936395	1.2712092	-1.0	-1.0
chr17	38356287	38356482	ENSG00000274211.4|SOCS7|ILF3|ILF3	922	+	4.297971	1.1084855	-1.0	-1.0
chr17	38601781	38601881	ENSG00000277363.4|SRCIN1|ILF3|ILF3	915	-	4.4758134	1.0709879	-1.0	-1.0
chr17	38602086	38602231	ENSG00000277363.4|SRCIN1|ILF3|ILF3	922	-	6.2684574	1.1061347	-1.0	-1.0
chr17	38735341	38735471	ENSG00000277258.4|PCGF2|ILF3|ILF3	913	-	4.049687	1.060642	-1.0	-1.0
chr17	38735066	38735166	ENSG00000277258.4|PCGF2|ILF3|ILF3	919	-	6.283135	1.0941287	-1.0	-1.0
chr17	38744682	38744802	ENSG00000277258.4|PCGF2|ILF3|ILF3	923	-	6.235561	1.1123488	-1.0	-1.0
chr17	38756800	38756900	ENSG00000277791.4|PSMB3|ILF3|ILF3	923	+	6.213913	1.1123488	-1.0	-1.0
chr17	38788585	38788690	ENSG00000276293.4|PIP4K2B|ILF3|ILF3	923	-	6.2487707	1.1123488	-1.0	-1.0
chr17	38775282	38775462	ENSG00000276293.4|PIP4K2B|ILF3|ILF3	929	-	6.5827127	1.1459603	-1.0	-1.0
chr17	38792195	38792310	ENSG00000276293.4|PIP4K2B|ILF3|ILF3	919	-	6.2758512	1.0923523	-1.0	-1.0
chr17	38788850	38789025	ENSG00000276293.4|PIP4K2B|ILF3|ILF3	931	-	6.676448	1.1584551	-1.0	-1.0
chr17	38849919	38850074	ENSG00000125691.12|RPL23|ILF3|ILF3	923	-	6.21003	1.1123488	-1.0	-1.0
chr17	38883055	38883175	ENSG00000002834.17|LASP1|ILF3|ILF3	920	+	6.263136	1.0993239	-1.0	-1.0
chr17	39363551	39363711	ENSG00000108306.11|FBXL20|ILF3|ILF3	923	-	6.317363	1.1123488	-1.0	-1.0
chr17	39363361	39363471	ENSG00000108306.11|FBXL20|ILF3|ILF3	916	-	6.3394604	1.0774843	-1.0	-1.0
chr17	39426108	39426228	ENSG00000125686.11|MED1|ILF3|ILF3	923	-	6.327761	1.1123488	-1.0	-1.0
chr17	39442807	39442967	ENSG00000125686.11|MED1|ILF3|ILF3	910	-	4.509719	1.0463208	-1.0	-1.0
chr17	39433466	39433586	ENSG00000125686.11|MED1|ILF3|ILF3	926	-	6.44895	1.1300317	-1.0	-1.0
chr17	39475053	39475223	ENSG00000167258.13|CDK12|ILF3|ILF3	918	+	5.5902476	1.0869802	-1.0	-1.0
chr17	39481303	39481413	ENSG00000167258.13|CDK12|ILF3|ILF3	921	+	6.1504135	1.1028612	-1.0	-1.0
chr17	39478373	39478738	ENSG00000167258.13|CDK12|ILF3|ILF3	939	+	5.7169704	1.2161429	-1.0	-1.0
chr17	39474298	39474408	ENSG00000167258.13|CDK12|ILF3|ILF3	923	+	6.2296867	1.1117365	-1.0	-1.0
chr17	39474413	39474588	ENSG00000167258.13|CDK12|ILF3|ILF3	917	+	5.174883	1.0786271	-1.0	-1.0
chr17	39481468	39481583	ENSG00000167258.13|CDK12|ILF3|ILF3	922	+	6.204606	1.1101007	-1.0	-1.0
chr17	39522877	39523067	ENSG00000167258.13|CDK12|ILF3|ILF3	933	+	6.5920186	1.1768099	-1.0	-1.0
chr17	39919411	39919511	ENSG00000073605.18|GSDMB|ILF3|ILF3	923	-	6.230279	1.1123488	-1.0	-1.0
chr17	39918461	39918626	ENSG00000073605.18|GSDMB|ILF3|ILF3	923	-	6.2574186	1.1120538	-1.0	-1.0
chr17	40046799	40046994	ENSG00000008838.19|MED24|ILF3|ILF3	938	-	6.834905	1.2072151	-1.0	-1.0
chr17	40091515	40091620	ENSG00000126351.12|THRA|ILF3|ILF3	916	+	6.1640306	1.075036	-1.0	-1.0
chr17	40144587	40144777	ENSG00000108349.16|CASC3|ILF3|ILF3	914	+	5.2005777	1.0662323	-1.0	-1.0
chr17	40150227	40150347	ENSG00000108349.16|CASC3|ILF3|ILF3	923	+	6.2724447	1.1120381	-1.0	-1.0
chr17	40151182	40151317	ENSG00000108349.16|CASC3|ILF3|ILF3	923	+	6.2022414	1.1115519	-1.0	-1.0
chr17	40268576	40268681	ENSG00000171475.13|WIPF2|ILF3|ILF3	914	+	4.4104977	1.0637256	-1.0	-1.0
chr17	40271311	40271451	ENSG00000171475.13|WIPF2|ILF3|ILF3	914	+	6.142581	1.064582	-1.0	-1.0
chr17	40222303	40222463	ENSG00000171475.13|WIPF2|ILF3|ILF3	917	+	6.3739033	1.0798956	-1.0	-1.0
chr17	40267901	40268096	ENSG00000171475.13|WIPF2|ILF3|ILF3	943	+	6.8175535	1.2432263	-1.0	-1.0
chr17	40296171	40296376	ENSG00000094804.9|CDC6|ILF3|ILF3	923	+	6.3429093	1.1122625	-1.0	-1.0
chr17	40414415	40414595	ENSG00000131747.14|TOP2A|ILF3|ILF3	923	-	6.234663	1.1112357	-1.0	-1.0
chr17	40395794	40395989	ENSG00000131747.14|TOP2A|ILF3|ILF3	936	-	6.7228956	1.1911259	-1.0	-1.0
chr17	41783506	41783686	ENSG00000173801.16|JUP|ILF3|ILF3	923	-	6.3965993	1.1123488	-1.0	-1.0
chr17	41817758	41817903	ENSG00000141756.18|FKBP10|ILF3|ILF3	937	+	6.1831784	1.2027681	-1.0	-1.0
chr17	41815099	41815204	ENSG00000141756.18|FKBP10|ILF3|ILF3	915	+	6.2001367	1.0700514	-1.0	-1.0
chr17	41826502	41826767	ENSG00000141698.16|NT5C3B|ILF3|ILF3	934	-	6.3169336	1.1837394	-1.0	-1.0
chr17	41826212	41826347	ENSG00000141698.16|NT5C3B|ILF3|ILF3	919	-	6.1757307	1.08999	-1.0	-1.0
chr17	41904484	41904669	ENSG00000131473.16|ACLY|ILF3|ILF3	930	-	4.728501	1.1557318	-1.0	-1.0
chr17	41903358	41903468	ENSG00000131473.16|ACLY|ILF3|ILF3	912	-	6.403988	1.0552576	-1.0	-1.0
chr17	41902853	41903018	ENSG00000131473.16|ACLY|ILF3|ILF3	923	-	6.2731	1.1123488	-1.0	-1.0
chr17	41903858	41903983	ENSG00000131473.16|ACLY|ILF3|ILF3	923	-	6.2011385	1.1123488	-1.0	-1.0
chr17	41885044	41885149	ENSG00000131473.16|ACLY|ILF3|ILF3	921	-	6.192997	1.1035343	-1.0	-1.0
chr17	41904048	41904243	ENSG00000131473.16|ACLY|ILF3|ILF3	952	-	5.9985113	1.3208908	-1.0	-1.0
chr17	42006702	42006852	ENSG00000168259.14|DNAJC7|ILF3|ILF3	923	-	6.316903	1.1123488	-1.0	-1.0
chr17	42006407	42006597	ENSG00000168259.14|DNAJC7|ILF3|ILF3	920	-	5.5171943	1.0963849	-1.0	-1.0
chr17	42006257	42006382	ENSG00000168259.14|DNAJC7|ILF3|ILF3	923	-	6.377204	1.1123488	-1.0	-1.0
chr17	42008297	42008407	ENSG00000168259.14|DNAJC7|ILF3|ILF3	914	-	4.4565406	1.0678537	-1.0	-1.0
chr17	42150103	42150373	ENSG00000108774.14|RAB5C|ILF3|ILF3	921	-	5.7113323	1.1000394	-1.0	-1.0
chr17	42150105	42150370	ENSG00000267261.5|AC099811.2|ILF3|ILF3	922	-	5.7817144	1.1071444	-1.0	-1.0
chr17	42209658	42209803	ENSG00000173757.9|STAT5B|ILF3|ILF3	923	-	6.49832	1.1123488	-1.0	-1.0
chr17	42351939	42352039	ENSG00000168610.14|STAT3|ILF3|ILF3	923	-	6.2841268	1.1123488	-1.0	-1.0
chr17	42318177	42318307	ENSG00000168610.14|STAT3|ILF3|ILF3	915	-	6.1958413	1.0686678	-1.0	-1.0
chr17	42380651	42380846	ENSG00000168610.14|STAT3|ILF3|ILF3	922	-	5.609605	1.1087965	-1.0	-1.0
chr17	42501869	42502079	ENSG00000033627.16|ATP6V0A1|ILF3|ILF3	930	+	6.5830684	1.1540593	-1.0	-1.0
chr17	42843127	42843227	ENSG00000131467.10|PSME3|ILF3|ILF3	901	+	4.865582	1.0035665	-1.0	-1.0
chr17	42983338	42983508	ENSG00000198863.7|RUNDC1|ILF3|ILF3	924	+	6.437614	1.1186392	-1.0	-1.0
chr17	43000392	43000517	ENSG00000131469.12|RPL27|ILF3|ILF3	913	+	4.077105	1.0603726	-1.0	-1.0
chr17	43015184	43015309	ENSG00000108828.15|VAT1|ILF3|ILF3	911	-	6.552643	1.050221	-1.0	-1.0
chr17	43143051	43143216	ENSG00000198496.10|NBR2|ILF3|ILF3	909	+	3.859269	1.0405788	-1.0	-1.0
chr17	43151523	43151783	ENSG00000198496.10|NBR2|ILF3|ILF3	936	+	6.53567	1.1931268	-1.0	-1.0
chr17	43141753	43142108	ENSG00000198496.10|NBR2|ILF3|ILF3	934	+	5.913358	1.1818473	-1.0	-1.0
chr17	43207446	43207636	ENSG00000188554.13|NBR1|ILF3|ILF3	922	+	6.2428155	1.1092337	-1.0	-1.0
chr17	43208771	43208916	ENSG00000188554.13|NBR1|ILF3|ILF3	921	+	6.239378	1.1051018	-1.0	-1.0
chr17	43217915	43218330	ENSG00000184988.8|TMEM106A|ILF3|ILF3	934	+	3.6656404	1.1810131	-1.0	-1.0
chr17	43218420	43218520	ENSG00000184988.8|TMEM106A|ILF3|ILF3	923	+	6.204423	1.1123488	-1.0	-1.0
chr17	43534210	43534365	ENSG00000175832.12|ETV4|ILF3|ILF3	917	-	4.9355845	1.0790807	-1.0	-1.0
chr17	43532029	43532264	ENSG00000175832.12|ETV4|ILF3|ILF3	982	-	4.14269	1.7491617	-1.0	-1.0
chr17	44054375	44054520	ENSG00000161654.9|LSM12|ILF3|ILF3	923	-	6.461531	1.1123488	-1.0	-1.0
chr17	44045630	44045740	ENSG00000161654.9|LSM12|ILF3|ILF3	923	-	6.273196	1.1117033	-1.0	-1.0
chr17	44039098	44039213	ENSG00000161654.9|LSM12|ILF3|ILF3	921	-	6.134163	1.1026106	-1.0	-1.0
chr17	44050840	44050950	ENSG00000161654.9|LSM12|ILF3|ILF3	925	-	5.8913755	1.1235151	-1.0	-1.0
chr17	44098344	44098449	ENSG00000108840.15|HDAC5|ILF3|ILF3	914	-	6.2178435	1.067403	-1.0	-1.0
chr17	44100009	44100109	ENSG00000108840.15|HDAC5|ILF3|ILF3	904	-	6.2466073	1.0176648	-1.0	-1.0
chr17	44100159	44100339	ENSG00000108840.15|HDAC5|ILF3|ILF3	930	-	6.153982	1.1549593	-1.0	-1.0
chr17	44104514	44104614	ENSG00000108840.15|HDAC5|ILF3|ILF3	920	-	6.187385	1.0943674	-1.0	-1.0
chr17	44179133	44179308	ENSG00000267080.5|ASB16-AS1|ILF3|ILF3	940	-	6.548111	1.2190983	-1.0	-1.0
chr17	44442930	44443075	ENSG00000186566.12|GPATCH8|ILF3|ILF3	923	-	6.361416	1.1116014	-1.0	-1.0
chr17	44451992	44452102	ENSG00000186566.12|GPATCH8|ILF3|ILF3	923	-	6.1855617	1.1123488	-1.0	-1.0
chr17	44446152	44446347	ENSG00000186566.12|GPATCH8|ILF3|ILF3	937	-	5.861244	1.2024047	-1.0	-1.0
chr17	44441640	44441760	ENSG00000186566.12|GPATCH8|ILF3|ILF3	923	-	6.4973974	1.1123488	-1.0	-1.0
chr17	44442520	44442915	ENSG00000186566.12|GPATCH8|ILF3|ILF3	934	-	5.611347	1.1779256	-1.0	-1.0
chr17	44411821	44411986	ENSG00000186566.12|GPATCH8|ILF3|ILF3	931	-	6.4977627	1.1608752	-1.0	-1.0
chr17	44448302	44448457	ENSG00000186566.12|GPATCH8|ILF3|ILF3	923	-	6.2303576	1.1123488	-1.0	-1.0
chr17	44456502	44456682	ENSG00000186566.12|GPATCH8|ILF3|ILF3	921	-	4.8266206	1.0999241	-1.0	-1.0
chr17	44447682	44447812	ENSG00000186566.12|GPATCH8|ILF3|ILF3	928	-	6.2759895	1.1418478	-1.0	-1.0
chr17	44874087	44874262	ENSG00000108883.12|EFTUD2|ILF3|ILF3	929	-	5.226225	1.1473328	-1.0	-1.0
chr17	44873367	44873517	ENSG00000108883.12|EFTUD2|ILF3|ILF3	932	-	6.336739	1.1659181	-1.0	-1.0
chr17	44871054	44871214	ENSG00000108883.12|EFTUD2|ILF3|ILF3	920	-	6.399469	1.094926	-1.0	-1.0
chr17	45046846	45046961	ENSG00000172992.11|DCAKD|ILF3|ILF3	916	-	6.4759808	1.0782456	-1.0	-1.0
chr17	45047826	45047931	ENSG00000172992.11|DCAKD|ILF3|ILF3	923	-	4.5410557	1.111371	-1.0	-1.0
chr17	45057356	45057491	ENSG00000172992.11|DCAKD|ILF3|ILF3	923	-	6.318541	1.1117601	-1.0	-1.0
chr17	45066840	45066990	ENSG00000136448.11|NMT1|ILF3|ILF3	923	+	6.416671	1.1123488	-1.0	-1.0
chr17	45066665	45066820	ENSG00000136448.11|NMT1|ILF3|ILF3	923	+	6.299404	1.1120651	-1.0	-1.0
chr17	45141775	45141880	ENSG00000181513.14|ACBD4|ILF3|ILF3	922	+	6.255716	1.1104527	-1.0	-1.0
chr17	45139920	45140100	ENSG00000181513.14|ACBD4|ILF3|ILF3	923	+	4.498895	1.1135118	-1.0	-1.0
chr17	45142390	45142582	ENSG00000181513.14|ACBD4|ILF3|ILF3	946	+	6.925879	1.2693985	-1.0	-1.0
chr17	45141110	45141395	ENSG00000181513.14|ACBD4|ILF3|ILF3	926	+	6.1876926	1.129027	-1.0	-1.0
chr17	45139275	45139380	ENSG00000181513.14|ACBD4|ILF3|ILF3	922	+	6.2359405	1.1075543	-1.0	-1.0
chr17	45143239	45143359	ENSG00000181513.14|ACBD4|ILF3|ILF3	944	+	6.7875934	1.2510358	-1.0	-1.0
chr17	45140445	45140825	ENSG00000181513.14|ACBD4|ILF3|ILF3	948	+	6.4983573	1.2870537	-1.0	-1.0
chr17	45638433	45638538	ENSG00000263715.7|LINC02210-CRHR1|ILF3|ILF3	922	+	6.1962843	1.1080701	-1.0	-1.0
chr17	45638434	45638534	ENSG00000204650.14|LINC02210|ILF3|ILF3	923	+	6.274056	1.1123488	-1.0	-1.0
chr17	46165875	46166120	ENSG00000120071.13|KANSL1|ILF3|ILF3	915	-	4.2907867	1.0682192	-1.0	-1.0
chr17	46112096	46112246	ENSG00000120071.13|KANSL1|ILF3|ILF3	929	-	6.318058	1.1516392	-1.0	-1.0
chr17	46166420	46166540	ENSG00000120071.13|KANSL1|ILF3|ILF3	932	-	6.73316	1.1695212	-1.0	-1.0
chr17	46161130	46161290	ENSG00000120071.13|KANSL1|ILF3|ILF3	916	-	4.327412	1.0774741	-1.0	-1.0
chr17	46125118	46125288	ENSG00000120071.13|KANSL1|ILF3|ILF3	919	-	6.381339	1.0905489	-1.0	-1.0
chr17	46100126	46100246	ENSG00000120071.13|KANSL1|ILF3|ILF3	923	-	6.3608146	1.1121106	-1.0	-1.0
chr17	46164900	46165210	ENSG00000120071.13|KANSL1|ILF3|ILF3	942	-	4.798485	1.234049	-1.0	-1.0
chr17	46048011	46048186	ENSG00000120071.13|KANSL1|ILF3|ILF3	925	-	5.2048664	1.1239856	-1.0	-1.0
chr17	46160470	46160680	ENSG00000120071.13|KANSL1|ILF3|ILF3	932	-	4.3931284	1.1657032	-1.0	-1.0
chr17	46101131	46101326	ENSG00000120071.13|KANSL1|ILF3|ILF3	928	-	5.286693	1.141526	-1.0	-1.0
chr17	46165555	46165655	ENSG00000120071.13|KANSL1|ILF3|ILF3	923	-	6.204423	1.1123488	-1.0	-1.0
chr17	46149659	46149769	ENSG00000120071.13|KANSL1|ILF3|ILF3	923	-	6.4378896	1.1123488	-1.0	-1.0
chr17	46124838	46125093	ENSG00000120071.13|KANSL1|ILF3|ILF3	952	-	6.137803	1.3200976	-1.0	-1.0
chr17	47096375	47096620	ENSG00000262879.5|AC068152.1|ILF3|ILF3	923	-	6.4112506	1.1123488	-1.0	-1.0
chr17	47062463	47062578	ENSG00000262879.5|AC068152.1|ILF3|ILF3	923	-	6.186577	1.1117997	-1.0	-1.0
chr17	47063558	47063678	ENSG00000262879.5|AC068152.1|ILF3|ILF3	923	-	6.371778	1.1122297	-1.0	-1.0
chr17	47169188	47169288	ENSG00000004897.11|CDC27|ILF3|ILF3	921	-	6.118513	1.1035379	-1.0	-1.0
chr17	47476938	47477128	ENSG00000228782.7|MRPL45P2|ILF3|ILF3	918	-	4.532509	1.0869863	-1.0	-1.0
chr17	47472908	47473083	ENSG00000228782.7|MRPL45P2|ILF3|ILF3	940	-	6.705124	1.2210597	-1.0	-1.0
chr17	47452983	47453098	ENSG00000228782.7|MRPL45P2|ILF3|ILF3	923	-	6.3290167	1.1122	-1.0	-1.0
chr17	47487334	47487519	ENSG00000228782.7|MRPL45P2|ILF3|ILF3	923	-	6.404327	1.1123488	-1.0	-1.0
chr17	47471748	47471888	ENSG00000228782.7|MRPL45P2|ILF3|ILF3	923	-	6.4531717	1.1123488	-1.0	-1.0
chr17	47474383	47474483	ENSG00000228782.7|MRPL45P2|ILF3|ILF3	922	-	6.365892	1.110512	-1.0	-1.0
chr17	47467408	47467758	ENSG00000228782.7|MRPL45P2|ILF3|ILF3	933	-	6.0578966	1.1710515	-1.0	-1.0
chr17	47470988	47471208	ENSG00000228782.7|MRPL45P2|ILF3|ILF3	950	-	7.121503	1.3005437	-1.0	-1.0
chr17	47599944	47600134	ENSG00000141279.15|NPEPPS|ILF3|ILF3	922	+	6.52847	1.1058362	-1.0	-1.0
chr17	47607947	47608167	ENSG00000141279.15|NPEPPS|ILF3|ILF3	931	+	6.578448	1.1629792	-1.0	-1.0
chr17	47673839	47673959	ENSG00000108424.9|KPNB1|ILF3|ILF3	934	+	6.338345	1.1817499	-1.0	-1.0
chr17	47674069	47674264	ENSG00000108424.9|KPNB1|ILF3|ILF3	927	+	6.53528	1.1368452	-1.0	-1.0
chr17	48092197	48092387	ENSG00000108468.14|CBX1|ILF3|ILF3	933	-	6.6075487	1.1737903	-1.0	-1.0
chr17	48893572	48893732	ENSG00000159199.13|ATP5G1|ILF3|ILF3	922	+	6.191963	1.1104847	-1.0	-1.0
chr17	48893757	48893887	ENSG00000159199.13|ATP5G1|ILF3|ILF3	906	+	4.3773184	1.0257427	-1.0	-1.0
chr17	48924097	48924262	ENSG00000159202.17|UBE2Z|ILF3|ILF3	923	+	6.4025426	1.1122175	-1.0	-1.0
chr17	48923752	48923892	ENSG00000159202.17|UBE2Z|ILF3|ILF3	934	+	6.726016	1.177619	-1.0	-1.0
chr17	49027872	49028027	ENSG00000159217.9|IGF2BP1|ILF3|ILF3	923	+	6.2214546	1.112248	-1.0	-1.0
chr17	49055376	49055496	ENSG00000159217.9|IGF2BP1|ILF3|ILF3	918	+	4.1475224	1.0868831	-1.0	-1.0
chr17	49011268	49011383	ENSG00000159217.9|IGF2BP1|ILF3|ILF3	907	+	6.3296347	1.0305793	-1.0	-1.0
chr17	49050706	49050931	ENSG00000159217.9|IGF2BP1|ILF3|ILF3	941	+	4.2764025	1.2256645	-1.0	-1.0
chr17	49050496	49050596	ENSG00000159217.9|IGF2BP1|ILF3|ILF3	908	+	4.3793683	1.0351328	-1.0	-1.0
chr17	49034593	49034753	ENSG00000159217.9|IGF2BP1|ILF3|ILF3	909	+	4.5998964	1.0407233	-1.0	-1.0
chr17	49040446	49040621	ENSG00000159217.9|IGF2BP1|ILF3|ILF3	923	+	6.2116914	1.1120157	-1.0	-1.0
chr17	49327613	49327718	ENSG00000198740.8|ZNF652|ILF3|ILF3	923	-	6.281519	1.1123488	-1.0	-1.0
chr17	49336783	49336923	ENSG00000198740.8|ZNF652|ILF3|ILF3	920	-	6.2194457	1.0989788	-1.0	-1.0
chr17	49308209	49308339	ENSG00000198740.8|ZNF652|ILF3|ILF3	923	-	6.336944	1.112127	-1.0	-1.0
chr17	49344883	49345033	ENSG00000198740.8|ZNF652|ILF3|ILF3	927	-	6.4229746	1.1356348	-1.0	-1.0
chr17	49340238	49340353	ENSG00000198740.8|ZNF652|ILF3|ILF3	922	-	6.2804313	1.1092783	-1.0	-1.0
chr17	49339728	49339898	ENSG00000198740.8|ZNF652|ILF3|ILF3	925	-	5.4753284	1.126961	-1.0	-1.0
chr17	49332958	49333138	ENSG00000198740.8|ZNF652|ILF3|ILF3	934	-	6.084442	1.1804775	-1.0	-1.0
chr17	49340008	49340133	ENSG00000198740.8|ZNF652|ILF3|ILF3	921	-	4.577961	1.1038338	-1.0	-1.0
chr17	49619860	49620035	ENSG00000121067.17|SPOP|ILF3|ILF3	924	-	6.4254346	1.1187949	-1.0	-1.0
chr17	50135149	50135299	ENSG00000108819.10|PPP1R9B|ILF3|ILF3	918	-	5.4236484	1.0848815	-1.0	-1.0
chr17	50384355	50384545	ENSG00000108829.9|LRRC59|ILF3|ILF3	924	-	6.4072685	1.119834	-1.0	-1.0
chr17	50437444	50437569	ENSG00000167107.12|ACSF2|ILF3|ILF3	923	+	6.2215657	1.110753	-1.0	-1.0
chr17	50431849	50432009	ENSG00000167107.12|ACSF2|ILF3|ILF3	922	+	6.271296	1.1086706	-1.0	-1.0
chr17	50725025	50725205	ENSG00000108848.15|LUC7L3|ILF3|ILF3	923	+	6.287485	1.1122224	-1.0	-1.0
chr17	50735650	50736165	ENSG00000108848.15|LUC7L3|ILF3|ILF3	943	+	5.6677456	1.2478638	-1.0	-1.0
chr17	50729950	50730485	ENSG00000108848.15|LUC7L3|ILF3|ILF3	928	+	5.954544	1.141445	-1.0	-1.0
chr17	50742496	50742606	ENSG00000108848.15|LUC7L3|ILF3|ILF3	923	+	6.3405504	1.1123488	-1.0	-1.0
chr17	51102069	51102289	ENSG00000008294.20|SPAG9|ILF3|ILF3	935	-	6.614761	1.1862655	-1.0	-1.0
chr17	51023840	51023970	ENSG00000008294.20|SPAG9|ILF3|ILF3	923	-	6.3870935	1.1123488	-1.0	-1.0
chr17	51037172	51037272	ENSG00000008294.20|SPAG9|ILF3|ILF3	923	-	6.247748	1.1123488	-1.0	-1.0
chr17	51170454	51170614	ENSG00000011052.21|NME1-NME2|ILF3|ILF3	924	+	6.3079076	1.1186763	-1.0	-1.0
chr17	51170454	51170614	ENSG00000243678.11|NME2|ILF3|ILF3	924	+	6.3079076	1.1187829	-1.0	-1.0
chr17	51181574	51181704	ENSG00000011258.15|MBTD1|ILF3|ILF3	922	-	6.2857957	1.1092522	-1.0	-1.0
chr17	51181044	51181249	ENSG00000011258.15|MBTD1|ILF3|ILF3	955	-	4.915395	1.3493055	-1.0	-1.0
chr17	51190394	51190494	ENSG00000011258.15|MBTD1|ILF3|ILF3	908	-	4.3853054	1.0371456	-1.0	-1.0
chr17	51193675	51193780	ENSG00000011258.15|MBTD1|ILF3|ILF3	921	-	6.169943	1.1026285	-1.0	-1.0
chr17	51200296	51200496	ENSG00000011258.15|MBTD1|ILF3|ILF3	927	-	4.973821	1.1354728	-1.0	-1.0
chr17	55275886	55276076	ENSG00000108924.13|HLF|ILF3|ILF3	919	+	3.6392307	1.0904042	-1.0	-1.0
chr17	55305713	55305833	ENSG00000108924.13|HLF|ILF3|ILF3	923	+	6.3157744	1.1123488	-1.0	-1.0
chr17	55288257	55288612	ENSG00000108924.13|HLF|ILF3|ILF3	967	+	5.5097694	1.4786111	-1.0	-1.0
chr17	55305408	55305668	ENSG00000108924.13|HLF|ILF3|ILF3	917	+	4.4051223	1.0821738	-1.0	-1.0
chr17	57119799	57120009	ENSG00000121057.12|AKAP1|ILF3|ILF3	946	+	5.5120335	1.271397	-1.0	-1.0
chr17	57102840	57102940	ENSG00000121057.12|AKAP1|ILF3|ILF3	923	+	6.202399	1.1123488	-1.0	-1.0
chr17	57324739	57324864	ENSG00000153944.10|MSI2|ILF3|ILF3	923	+	4.686793	1.1123488	-1.0	-1.0
chr17	57411939	57412074	ENSG00000153944.10|MSI2|ILF3|ILF3	923	+	6.407931	1.1123488	-1.0	-1.0
chr17	57303974	57304084	ENSG00000153944.10|MSI2|ILF3|ILF3	923	+	6.3714094	1.1123488	-1.0	-1.0
chr17	57447307	57447447	ENSG00000153944.10|MSI2|ILF3|ILF3	923	+	6.265471	1.1120528	-1.0	-1.0
chr17	57457007	57457192	ENSG00000153944.10|MSI2|ILF3|ILF3	924	+	6.4494405	1.1186739	-1.0	-1.0
chr17	57457692	57457862	ENSG00000153944.10|MSI2|ILF3|ILF3	920	+	4.6435823	1.0976806	-1.0	-1.0
chr17	58405451	58405616	ENSG00000108375.12|RNF43|ILF3|ILF3	941	-	6.9648395	1.2319324	-1.0	-1.0
chr17	58407076	58407271	ENSG00000108375.12|RNF43|ILF3|ILF3	941	-	6.8430934	1.2305795	-1.0	-1.0
chr17	58409626	58409806	ENSG00000108375.12|RNF43|ILF3|ILF3	948	-	4.893574	1.2845469	-1.0	-1.0
chr17	58506233	58506343	ENSG00000108389.9|MTMR4|ILF3|ILF3	923	-	6.193175	1.1118311	-1.0	-1.0
chr17	59129773	59129933	ENSG00000182628.12|SKA2|ILF3|ILF3	918	-	4.599986	1.0860534	-1.0	-1.0
chr17	59149897	59150092	ENSG00000182628.12|SKA2|ILF3|ILF3	940	-	5.961253	1.2207099	-1.0	-1.0
chr17	59170335	59170515	ENSG00000068489.12|PRR11|ILF3|ILF3	923	+	6.492136	1.1116475	-1.0	-1.0
chr17	59633913	59634013	ENSG00000141367.11|CLTC|ILF3|ILF3	922	+	6.1747828	1.1097288	-1.0	-1.0
chr17	59692986	59693181	ENSG00000141367.11|CLTC|ILF3|ILF3	934	+	6.6524587	1.1809287	-1.0	-1.0
chr17	59705390	59705925	ENSG00000141378.14|PTRH2|ILF3|ILF3	965	-	5.8462257	1.4546133	-1.0	-1.0
chr17	59776070	59776260	ENSG00000062716.12|VMP1|ILF3|ILF3	922	+	6.286634	1.1103768	-1.0	-1.0
chr17	59827643	59827828	ENSG00000062716.12|VMP1|ILF3|ILF3	923	+	5.1562295	1.1139616	-1.0	-1.0
chr17	59801555	59801700	ENSG00000062716.12|VMP1|ILF3|ILF3	923	+	6.259202	1.1123488	-1.0	-1.0
chr17	59902494	59902689	ENSG00000108443.13|RPS6KB1|ILF3|ILF3	944	+	6.1622124	1.2487183	-1.0	-1.0
chr17	59932517	59932792	ENSG00000108443.13|RPS6KB1|ILF3|ILF3	912	+	4.7720776	1.0538915	-1.0	-1.0
chr17	59901814	59901929	ENSG00000108443.13|RPS6KB1|ILF3|ILF3	923	+	6.3874545	1.1123488	-1.0	-1.0
chr17	59902784	59903024	ENSG00000108443.13|RPS6KB1|ILF3|ILF3	930	+	5.901421	1.1548972	-1.0	-1.0
chr17	59900839	59900969	ENSG00000108443.13|RPS6KB1|ILF3|ILF3	923	+	6.2356277	1.1123488	-1.0	-1.0
chr17	60519327	60519462	ENSG00000062725.9|APPBP2|ILF3|ILF3	923	-	6.461886	1.1123488	-1.0	-1.0
chr17	60501052	60501192	ENSG00000062725.9|APPBP2|ILF3|ILF3	923	-	6.2598877	1.1121447	-1.0	-1.0
chr17	60604593	60604723	ENSG00000170836.11|PPM1D|ILF3|ILF3	922	+	6.1797357	1.1091132	-1.0	-1.0
chr17	61844287	61844457	ENSG00000136492.8|BRIP1|ILF3|ILF3	922	-	6.3365126	1.1098157	-1.0	-1.0
chr17	61850516	61850616	ENSG00000136492.8|BRIP1|ILF3|ILF3	911	-	6.1084256	1.0500284	-1.0	-1.0
chr17	61732768	61732888	ENSG00000136492.8|BRIP1|ILF3|ILF3	910	-	6.1280365	1.046825	-1.0	-1.0
chr17	61846077	61846282	ENSG00000136492.8|BRIP1|ILF3|ILF3	935	-	5.1013093	1.1898801	-1.0	-1.0
chr17	61843967	61844162	ENSG00000136492.8|BRIP1|ILF3|ILF3	921	-	5.0975175	1.1030016	-1.0	-1.0
chr17	61803294	61803399	ENSG00000136492.8|BRIP1|ILF3|ILF3	923	-	6.3036323	1.1123488	-1.0	-1.0
chr17	61888580	61888745	ENSG00000108506.11|INTS2|ILF3|ILF3	923	-	6.254055	1.1122638	-1.0	-1.0
chr17	62060550	62060745	ENSG00000108510.9|MED13|ILF3|ILF3	932	-	4.720034	1.1651392	-1.0	-1.0
chr17	61999830	61999960	ENSG00000108510.9|MED13|ILF3|ILF3	919	-	4.1096096	1.0940766	-1.0	-1.0
chr17	62046723	62046838	ENSG00000108510.9|MED13|ILF3|ILF3	923	-	6.316022	1.1121371	-1.0	-1.0
chr17	62005590	62005690	ENSG00000108510.9|MED13|ILF3|ILF3	923	-	6.4917836	1.1123488	-1.0	-1.0
chr17	61969313	61969518	ENSG00000108510.9|MED13|ILF3|ILF3	923	-	6.2781568	1.1123488	-1.0	-1.0
chr17	62027963	62028068	ENSG00000108510.9|MED13|ILF3|ILF3	923	-	6.247847	1.1123488	-1.0	-1.0
chr17	62041603	62041798	ENSG00000108510.9|MED13|ILF3|ILF3	928	-	4.9153175	1.1447067	-1.0	-1.0
chr17	62047928	62048043	ENSG00000108510.9|MED13|ILF3|ILF3	923	-	6.1640167	1.1115012	-1.0	-1.0
chr17	61953513	61953703	ENSG00000108510.9|MED13|ILF3|ILF3	929	-	6.3993063	1.1476324	-1.0	-1.0
chr17	62005589	62005689	ENSG00000279133.1|AC018628.1|ILF3|ILF3	923	-	6.632984	1.1123488	-1.0	-1.0
chr17	62504916	62505066	ENSG00000146872.17|TLK2|ILF3|ILF3	923	+	6.314562	1.1107469	-1.0	-1.0
chr17	62497116	62497251	ENSG00000146872.17|TLK2|ILF3|ILF3	937	+	6.724185	1.1986178	-1.0	-1.0
chr17	63566790	63566890	ENSG00000136485.14|DCAF7|ILF3|ILF3	916	+	6.117944	1.0745137	-1.0	-1.0
chr17	63739981	63740136	ENSG00000266173.6|STRADA|ILF3|ILF3	922	-	6.1541924	1.1101115	-1.0	-1.0
chr17	63739983	63740133	ENSG00000125695.12|AC046185.1|ILF3|ILF3	923	-	6.1599503	1.1107504	-1.0	-1.0
chr17	63763197	63763337	ENSG00000108588.13|CCDC47|ILF3|ILF3	931	-	6.6055055	1.161609	-1.0	-1.0
chr17	63840238	63840363	ENSG00000108604.15|SMARCD2|ILF3|ILF3	922	-	6.2413187	1.109509	-1.0	-1.0
chr17	64181461	64181561	ENSG00000136478.7|TEX2|ILF3|ILF3	921	-	4.471001	1.1003175	-1.0	-1.0
chr17	64483754	64483934	ENSG00000256525.6|POLG2|ILF3|ILF3	912	-	4.566856	1.056181	-1.0	-1.0
chr17	64489664	64489924	ENSG00000256525.6|POLG2|ILF3|ILF3	931	-	5.5166316	1.1640097	-1.0	-1.0
chr17	64501673	64501798	ENSG00000108654.13|DDX5|ILF3|ILF3	923	-	6.283244	1.1123488	-1.0	-1.0
chr17	64521982	64522097	ENSG00000258890.6|CEP95|ILF3|ILF3	917	+	6.317403	1.0827008	-1.0	-1.0
chr17	64520576	64520726	ENSG00000258890.6|CEP95|ILF3|ILF3	931	+	6.1104665	1.1623886	-1.0	-1.0
chr17	64521096	64521251	ENSG00000258890.6|CEP95|ILF3|ILF3	923	+	6.2774715	1.1123488	-1.0	-1.0
chr17	64524590	64524780	ENSG00000258890.6|CEP95|ILF3|ILF3	911	+	6.520135	1.052627	-1.0	-1.0
chr17	64645520	64645645	ENSG00000108854.15|SMURF2|ILF3|ILF3	923	-	6.167344	1.1123488	-1.0	-1.0
chr17	64644270	64644375	ENSG00000108854.15|SMURF2|ILF3|ILF3	923	-	6.1585917	1.1123488	-1.0	-1.0
chr17	64644500	64644665	ENSG00000108854.15|SMURF2|ILF3|ILF3	923	-	6.387288	1.1107795	-1.0	-1.0
chr17	65043853	65043978	ENSG00000120063.9|GNA13|ILF3|ILF3	923	-	6.1803803	1.111895	-1.0	-1.0
chr17	66222732	66222882	ENSG00000091583.10|APOH|ILF3|ILF3	924	-	5.5991316	1.118385	-1.0	-1.0
chr17	66218047	66218237	ENSG00000091583.10|APOH|ILF3|ILF3	927	-	5.4528017	1.1374941	-1.0	-1.0
chr17	66222067	66222327	ENSG00000091583.10|APOH|ILF3|ILF3	967	-	4.420937	1.4822698	-1.0	-1.0
chr17	66214128	66214318	ENSG00000091583.10|APOH|ILF3|ILF3	946	-	6.4078326	1.2704464	-1.0	-1.0
chr17	66218307	66218587	ENSG00000091583.10|APOH|ILF3|ILF3	928	-	4.832495	1.1430241	-1.0	-1.0
chr17	66213593	66213948	ENSG00000091583.10|APOH|ILF3|ILF3	943	-	4.8099194	1.2470666	-1.0	-1.0
chr17	66328153	66328253	ENSG00000154229.11|PRKCA|ILF3|ILF3	923	+	6.1585917	1.1123488	-1.0	-1.0
chr17	66416695	66416880	ENSG00000154229.11|PRKCA|ILF3|ILF3	923	+	6.3290887	1.1123488	-1.0	-1.0
chr17	66353720	66353895	ENSG00000154229.11|PRKCA|ILF3|ILF3	932	+	6.8764925	1.1696644	-1.0	-1.0
chr17	66416470	66416685	ENSG00000154229.11|PRKCA|ILF3|ILF3	950	+	6.7913027	1.3017397	-1.0	-1.0
chr17	66378030	66378135	ENSG00000154229.11|PRKCA|ILF3|ILF3	921	+	6.2599316	1.1021137	-1.0	-1.0
chr17	66385600	66385880	ENSG00000154229.11|PRKCA|ILF3|ILF3	957	+	5.6849823	1.3708543	-1.0	-1.0
chr17	66459070	66459170	ENSG00000154229.11|PRKCA|ILF3|ILF3	923	+	6.1936393	1.1123488	-1.0	-1.0
chr17	66415695	66415850	ENSG00000154229.11|PRKCA|ILF3|ILF3	918	+	6.0443316	1.0853509	-1.0	-1.0
chr17	66591259	66591449	ENSG00000154229.11|PRKCA|ILF3|ILF3	919	+	4.5152197	1.0941722	-1.0	-1.0
chr17	66363935	66364140	ENSG00000154229.11|PRKCA|ILF3|ILF3	927	+	5.3171053	1.1347995	-1.0	-1.0
chr17	66318938	66319083	ENSG00000154229.11|PRKCA|ILF3|ILF3	937	+	6.1414104	1.1977723	-1.0	-1.0
chr17	66543188	66543323	ENSG00000154229.11|PRKCA|ILF3|ILF3	934	+	6.617503	1.1832138	-1.0	-1.0
chr17	66543533	66543678	ENSG00000154229.11|PRKCA|ILF3|ILF3	920	+	6.0139685	1.0956031	-1.0	-1.0
chr17	66496818	66497013	ENSG00000154229.11|PRKCA|ILF3|ILF3	940	+	5.755488	1.2202939	-1.0	-1.0
chr17	66377740	66378025	ENSG00000154229.11|PRKCA|ILF3|ILF3	948	+	6.852671	1.2871865	-1.0	-1.0
chr17	66505908	66506043	ENSG00000154229.11|PRKCA|ILF3|ILF3	931	+	6.5970535	1.1635566	-1.0	-1.0
chr17	66364028	66364138	ENSG00000244044.3|RN7SL735P|ILF3|ILF3	923	+	6.3063803	1.1123488	-1.0	-1.0
chr17	67215138	67215248	ENSG00000198265.11|HELZ|ILF3|ILF3	923	-	6.3154078	1.1123488	-1.0	-1.0
chr17	67176984	67177159	ENSG00000198265.11|HELZ|ILF3|ILF3	935	-	5.852488	1.1876179	-1.0	-1.0
chr17	67176709	67176849	ENSG00000198265.11|HELZ|ILF3|ILF3	916	-	5.303041	1.0752321	-1.0	-1.0
chr17	67176535	67176669	ENSG00000198265.11|HELZ|ILF3|ILF3	922	-	6.2838187	1.1055355	-1.0	-1.0
chr17	67174351	67174481	ENSG00000198265.11|HELZ|ILF3|ILF3	923	-	6.264653	1.1123488	-1.0	-1.0
chr17	67358433	67358533	ENSG00000197170.9|PSMD12|ILF3|ILF3	923	-	6.230279	1.1123488	-1.0	-1.0
chr17	67352086	67352271	ENSG00000197170.9|PSMD12|ILF3|ILF3	938	-	6.74611	1.2085524	-1.0	-1.0
chr17	67355121	67355241	ENSG00000197170.9|PSMD12|ILF3|ILF3	922	-	6.1300936	1.1106359	-1.0	-1.0
chr17	67357993	67358358	ENSG00000197170.9|PSMD12|ILF3|ILF3	928	-	5.1770005	1.141889	-1.0	-1.0
chr17	68425175	68425285	ENSG00000070540.12|WIPI1|ILF3|ILF3	923	-	6.256245	1.1123488	-1.0	-1.0
chr17	72521646	72521836	ENSG00000227036.6|LINC00511|ILF3|ILF3	930	-	4.4798756	1.1579533	-1.0	-1.0
chr17	72513006	72513141	ENSG00000227036.6|LINC00511|ILF3|ILF3	922	-	6.252912	1.1092377	-1.0	-1.0
chr17	72552641	72552751	ENSG00000227036.6|LINC00511|ILF3|ILF3	922	-	6.1691628	1.1084156	-1.0	-1.0
chr17	72724981	72725271	ENSG00000133195.11|SLC39A11|ILF3|ILF3	938	-	6.422798	1.2082739	-1.0	-1.0
chr17	72723641	72723796	ENSG00000133195.11|SLC39A11|ILF3|ILF3	923	-	6.2653656	1.1122209	-1.0	-1.0
chr17	73204723	73204903	ENSG00000166685.11|COG1|ILF3|ILF3	923	+	6.322058	1.1123488	-1.0	-1.0
chr17	73223885	73224000	ENSG00000133193.12|FAM104A|ILF3|ILF3	919	-	6.2230024	1.0925834	-1.0	-1.0
chr17	75149260	75149445	ENSG00000189159.15|JPT1|ILF3|ILF3	939	-	6.741125	1.2152439	-1.0	-1.0
chr17	75142480	75142670	ENSG00000189159.15|JPT1|ILF3|ILF3	933	-	4.93309	1.1732787	-1.0	-1.0
chr17	75139795	75139950	ENSG00000189159.15|JPT1|ILF3|ILF3	920	-	6.19639	1.0959303	-1.0	-1.0
chr17	75139798	75139948	ENSG00000265800.1|AC022211.3|ILF3|ILF3	921	-	6.2153025	1.100771	-1.0	-1.0
chr17	75168946	75169141	ENSG00000188612.11|SUMO2|ILF3|ILF3	941	-	6.7914248	1.2328209	-1.0	-1.0
chr17	75180023	75180138	ENSG00000188612.11|SUMO2|ILF3|ILF3	923	-	6.273042	1.1123488	-1.0	-1.0
chr17	75230776	75230931	ENSG00000125450.10|NUP85|ILF3|ILF3	931	+	6.60837	1.1641514	-1.0	-1.0
chr17	75374922	75375057	ENSG00000177885.13|GRB2|ILF3|ILF3	922	-	6.270893	1.1061511	-1.0	-1.0
chr17	75374312	75374487	ENSG00000177885.13|GRB2|ILF3|ILF3	923	-	6.5644226	1.1123488	-1.0	-1.0
chr17	75387362	75387489	ENSG00000177885.13|GRB2|ILF3|ILF3	922	-	4.5466022	1.1094297	-1.0	-1.0
chr17	75346582	75346702	ENSG00000177885.13|GRB2|ILF3|ILF3	923	-	6.387979	1.1119101	-1.0	-1.0
chr17	75374532	75374637	ENSG00000177885.13|GRB2|ILF3|ILF3	911	-	4.4056225	1.0487721	-1.0	-1.0
chr17	75388089	75388224	ENSG00000177885.13|GRB2|ILF3|ILF3	920	-	6.0914645	1.0988698	-1.0	-1.0
chr17	75374667	75374837	ENSG00000177885.13|GRB2|ILF3|ILF3	922	-	5.0460114	1.108719	-1.0	-1.0
chr17	75473555	75473730	ENSG00000177728.16|TMEM94|ILF3|ILF3	906	+	6.2671943	1.0287821	-1.0	-1.0
chr17	75537245	75537395	ENSG00000073350.13|LLGL2|ILF3|ILF3	923	+	6.282009	1.1122063	-1.0	-1.0
chr17	75682396	75682501	ENSG00000161526.14|SAP30BP|ILF3|ILF3	920	+	6.1276336	1.094486	-1.0	-1.0
chr17	75683011	75683156	ENSG00000161526.14|SAP30BP|ILF3|ILF3	922	+	6.4138293	1.1086564	-1.0	-1.0
chr17	75789684	75789869	ENSG00000132478.9|UNK|ILF3|ILF3	936	+	6.626819	1.1909336	-1.0	-1.0
chr17	75806863	75806988	ENSG00000132478.9|UNK|ILF3|ILF3	922	+	6.2009335	1.1102399	-1.0	-1.0
chr17	75787679	75787879	ENSG00000132478.9|UNK|ILF3|ILF3	922	+	6.3610077	1.1079104	-1.0	-1.0
chr17	75800008	75800183	ENSG00000132478.9|UNK|ILF3|ILF3	944	+	6.956652	1.249117	-1.0	-1.0
chr17	75801263	75801443	ENSG00000132478.9|UNK|ILF3|ILF3	917	+	5.6286936	1.0791379	-1.0	-1.0
chr17	75796408	75796603	ENSG00000132478.9|UNK|ILF3|ILF3	922	+	4.384466	1.1080221	-1.0	-1.0
chr17	75801768	75801963	ENSG00000132478.9|UNK|ILF3|ILF3	921	+	4.4317794	1.1029924	-1.0	-1.0
chr17	75799123	75799323	ENSG00000132478.9|UNK|ILF3|ILF3	942	+	6.769116	1.2363044	-1.0	-1.0
chr17	75801473	75801583	ENSG00000132478.9|UNK|ILF3|ILF3	922	+	4.5780177	1.1053416	-1.0	-1.0
chr17	75801993	75802103	ENSG00000132478.9|UNK|ILF3|ILF3	920	+	4.463551	1.0955338	-1.0	-1.0
chr17	75787384	75787629	ENSG00000132478.9|UNK|ILF3|ILF3	925	+	6.0493164	1.1277589	-1.0	-1.0
chr17	75787264	75787364	ENSG00000132478.9|UNK|ILF3|ILF3	912	+	4.397007	1.0554292	-1.0	-1.0
chr17	75798598	75798778	ENSG00000132478.9|UNK|ILF3|ILF3	922	+	5.0060806	1.1098082	-1.0	-1.0
chr17	75967485	75967645	ENSG00000161533.11|ACOX1|ILF3|ILF3	923	-	6.3043947	1.1123488	-1.0	-1.0
chr17	75956592	75956882	ENSG00000161533.11|ACOX1|ILF3|ILF3	925	-	4.9464407	1.1239369	-1.0	-1.0
chr17	76042288	76042538	ENSG00000167881.14|SRP68|ILF3|ILF3	927	-	6.3791585	1.1387211	-1.0	-1.0
chr17	76042963	76043133	ENSG00000167881.14|SRP68|ILF3|ILF3	923	-	6.3526587	1.1123488	-1.0	-1.0
chr17	76047249	76047384	ENSG00000167881.14|SRP68|ILF3|ILF3	930	-	6.633168	1.1552068	-1.0	-1.0
chr17	76047499	76047694	ENSG00000167881.14|SRP68|ILF3|ILF3	939	-	6.786904	1.2172642	-1.0	-1.0
chr17	76062163	76062548	ENSG00000167881.14|SRP68|ILF3|ILF3	965	-	7.422528	1.4505599	-1.0	-1.0
chr17	76091001	76091101	ENSG00000182473.21|EXOC7|ILF3|ILF3	918	-	3.9755318	1.084801	-1.0	-1.0
chr17	76090801	76090971	ENSG00000182473.21|EXOC7|ILF3|ILF3	926	-	6.5375476	1.132992	-1.0	-1.0
chr17	76302200	76302310	ENSG00000129646.14|QRICH2|ILF3|ILF3	920	-	6.409574	1.0991471	-1.0	-1.0
chr17	76301550	76301665	ENSG00000129646.14|QRICH2|ILF3|ILF3	922	-	6.3495984	1.1085141	-1.0	-1.0
chr17	76302790	76302890	ENSG00000129646.14|QRICH2|ILF3|ILF3	920	-	6.1505156	1.0946045	-1.0	-1.0
chr17	76380524	76380834	ENSG00000161542.16|PRPSAP1|ILF3|ILF3	951	-	5.8977256	1.3137274	-1.0	-1.0
chr17	76371639	76371819	ENSG00000161542.16|PRPSAP1|ILF3|ILF3	918	-	4.1443605	1.0876638	-1.0	-1.0
chr17	76383219	76383354	ENSG00000161542.16|PRPSAP1|ILF3|ILF3	923	-	6.4767027	1.1122353	-1.0	-1.0
chr17	76320435	76320625	ENSG00000161542.16|PRPSAP1|ILF3|ILF3	928	-	6.5034456	1.1405491	-1.0	-1.0
chr17	76329091	76329631	ENSG00000161542.16|PRPSAP1|ILF3|ILF3	961	-	5.875693	1.4057372	-1.0	-1.0
chr17	76381069	76381244	ENSG00000161542.16|PRPSAP1|ILF3|ILF3	921	-	6.232086	1.1050727	-1.0	-1.0
chr17	76343270	76343415	ENSG00000161542.16|PRPSAP1|ILF3|ILF3	920	-	6.4132495	1.0968436	-1.0	-1.0
chr17	76371009	76371209	ENSG00000161542.16|PRPSAP1|ILF3|ILF3	950	-	7.0613933	1.2988217	-1.0	-1.0
chr17	76381739	76381844	ENSG00000161542.16|PRPSAP1|ILF3|ILF3	920	-	6.1505156	1.0942364	-1.0	-1.0
chr17	76372869	76373014	ENSG00000161542.16|PRPSAP1|ILF3|ILF3	923	-	6.362074	1.1120098	-1.0	-1.0
chr17	76371459	76371559	ENSG00000161542.16|PRPSAP1|ILF3|ILF3	923	-	4.6674213	1.1123488	-1.0	-1.0
chr17	76559620	76559735	ENSG00000163597.14|SNHG16|ILF3|ILF3	923	+	6.2699094	1.1123488	-1.0	-1.0
chr17	76559350	76559465	ENSG00000163597.14|SNHG16|ILF3|ILF3	923	+	4.6963177	1.1123488	-1.0	-1.0
chr17	76560175	76560325	ENSG00000163597.14|SNHG16|ILF3|ILF3	922	+	4.620535	1.1065313	-1.0	-1.0
chr17	76760319	76760494	ENSG00000092931.11|MFSD11|ILF3|ILF3	916	+	5.367346	1.0782636	-1.0	-1.0
chr17	76760114	76760314	ENSG00000092931.11|MFSD11|ILF3|ILF3	943	+	5.199251	1.2457722	-1.0	-1.0
chr17	76761039	76761234	ENSG00000092931.11|MFSD11|ILF3|ILF3	929	+	6.5134606	1.1470076	-1.0	-1.0
chr17	76759199	76759394	ENSG00000092931.11|MFSD11|ILF3|ILF3	929	+	6.5547543	1.148128	-1.0	-1.0
chr17	76754234	76754349	ENSG00000092931.11|MFSD11|ILF3|ILF3	919	+	6.1803403	1.0907768	-1.0	-1.0
chr17	77091731	77091871	ENSG00000129657.14|SEC14L1|ILF3|ILF3	923	+	6.2561975	1.1121762	-1.0	-1.0
chr17	77096102	77096207	ENSG00000129657.14|SEC14L1|ILF3|ILF3	922	+	6.1285877	1.1102825	-1.0	-1.0
chr17	77090831	77091001	ENSG00000129657.14|SEC14L1|ILF3|ILF3	917	+	5.700668	1.0809604	-1.0	-1.0
chr17	77091733	77091868	ENSG00000234912.11|SNHG20|ILF3|ILF3	923	+	6.2654123	1.1123488	-1.0	-1.0
chr17	77090833	77090998	ENSG00000234912.11|SNHG20|ILF3|ILF3	916	+	5.659911	1.0765741	-1.0	-1.0
chr17	77354406	77354601	ENSG00000184640.17|SEPT9|ILF3|ILF3	919	+	6.5147233	1.0929317	-1.0	-1.0
chr17	77477023	77477223	ENSG00000184640.17|SEPT9|ILF3|ILF3	938	+	4.6974883	1.2110734	-1.0	-1.0
chr17	77352451	77352566	ENSG00000184640.17|SEPT9|ILF3|ILF3	921	+	6.2824755	1.1033182	-1.0	-1.0
chr17	77359001	77359106	ENSG00000184640.17|SEPT9|ILF3|ILF3	919	+	6.169067	1.093283	-1.0	-1.0
chr17	77292049	77292189	ENSG00000184640.17|SEPT9|ILF3|ILF3	902	+	6.220285	1.0065696	-1.0	-1.0
chr17	77314357	77314497	ENSG00000184640.17|SEPT9|ILF3|ILF3	912	+	4.7659	1.0538169	-1.0	-1.0
chr17	77359276	77359686	ENSG00000184640.17|SEPT9|ILF3|ILF3	918	+	5.8332014	1.088322	-1.0	-1.0
chr17	77361381	77361591	ENSG00000184640.17|SEPT9|ILF3|ILF3	925	+	6.3764186	1.1258935	-1.0	-1.0
chr17	77415965	77416250	ENSG00000184640.17|SEPT9|ILF3|ILF3	943	+	5.435158	1.2421874	-1.0	-1.0
chr17	77460721	77460846	ENSG00000184640.17|SEPT9|ILF3|ILF3	922	+	6.4302187	1.1082481	-1.0	-1.0
chr17	77411375	77411505	ENSG00000184640.17|SEPT9|ILF3|ILF3	908	+	3.7524955	1.0352777	-1.0	-1.0
chr17	77412255	77412360	ENSG00000184640.17|SEPT9|ILF3|ILF3	911	+	6.2707744	1.0486107	-1.0	-1.0
chr17	77303278	77303408	ENSG00000184640.17|SEPT9|ILF3|ILF3	920	+	4.8524394	1.0985221	-1.0	-1.0
chr17	77367171	77367316	ENSG00000184640.17|SEPT9|ILF3|ILF3	906	+	4.398499	1.0256201	-1.0	-1.0
chr17	77491029	77491229	ENSG00000184640.17|SEPT9|ILF3|ILF3	935	+	5.5409975	1.1888009	-1.0	-1.0
chr17	77406905	77407105	ENSG00000184640.17|SEPT9|ILF3|ILF3	938	+	6.6867223	1.2064949	-1.0	-1.0
chr17	77352806	77352941	ENSG00000184640.17|SEPT9|ILF3|ILF3	938	+	6.7247005	1.2054503	-1.0	-1.0
chr17	77338251	77338386	ENSG00000184640.17|SEPT9|ILF3|ILF3	923	+	6.152838	1.1113132	-1.0	-1.0
chr17	77290834	77290964	ENSG00000184640.17|SEPT9|ILF3|ILF3	906	+	4.5333033	1.0280161	-1.0	-1.0
chr17	77491804	77492019	ENSG00000184640.17|SEPT9|ILF3|ILF3	930	+	5.6452136	1.1538069	-1.0	-1.0
chr17	77415730	77415855	ENSG00000184640.17|SEPT9|ILF3|ILF3	918	+	5.8322206	1.0845839	-1.0	-1.0
chr17	77290444	77290554	ENSG00000184640.17|SEPT9|ILF3|ILF3	903	+	3.5856357	1.0143523	-1.0	-1.0
chr17	77443206	77443306	ENSG00000184640.17|SEPT9|ILF3|ILF3	920	+	6.4071836	1.0947199	-1.0	-1.0
chr17	77362096	77362241	ENSG00000184640.17|SEPT9|ILF3|ILF3	920	+	6.370077	1.0951557	-1.0	-1.0
chr17	77422020	77422135	ENSG00000184640.17|SEPT9|ILF3|ILF3	923	+	6.3165407	1.1123488	-1.0	-1.0
chr17	77356066	77357356	ENSG00000184640.17|SEPT9|ILF3|ILF3	966	+	6.0870805	1.4684161	-1.0	-1.0
chr17	77463476	77463656	ENSG00000184640.17|SEPT9|ILF3|ILF3	920	+	4.643465	1.0955485	-1.0	-1.0
chr17	77355261	77355406	ENSG00000184640.17|SEPT9|ILF3|ILF3	933	+	6.7697434	1.1742579	-1.0	-1.0
chr17	77495255	77495355	ENSG00000184640.17|SEPT9|ILF3|ILF3	923	+	6.248867	1.1123488	-1.0	-1.0
chr17	77355111	77355261	ENSG00000184640.17|SEPT9|ILF3|ILF3	917	+	6.582821	1.0808272	-1.0	-1.0
chr17	77292999	77293129	ENSG00000184640.17|SEPT9|ILF3|ILF3	923	+	6.359286	1.1123488	-1.0	-1.0
chr17	77415050	77415240	ENSG00000184640.17|SEPT9|ILF3|ILF3	916	+	4.2993164	1.0746173	-1.0	-1.0
chr17	77357536	77357716	ENSG00000184640.17|SEPT9|ILF3|ILF3	918	+	4.459729	1.0855602	-1.0	-1.0
chr17	77313817	77314162	ENSG00000184640.17|SEPT9|ILF3|ILF3	969	+	5.3359094	1.51126	-1.0	-1.0
chr17	77293219	77293354	ENSG00000184640.17|SEPT9|ILF3|ILF3	923	+	6.1976223	1.1119729	-1.0	-1.0
chr17	77291604	77291754	ENSG00000184640.17|SEPT9|ILF3|ILF3	943	+	7.0119233	1.2434957	-1.0	-1.0
chr17	77412100	77412250	ENSG00000184640.17|SEPT9|ILF3|ILF3	933	+	5.9698215	1.1752031	-1.0	-1.0
chr17	77290104	77290209	ENSG00000184640.17|SEPT9|ILF3|ILF3	902	+	4.603223	1.0099292	-1.0	-1.0
chr17	77299428	77299553	ENSG00000184640.17|SEPT9|ILF3|ILF3	923	+	6.233907	1.1123488	-1.0	-1.0
chr17	77360116	77360496	ENSG00000184640.17|SEPT9|ILF3|ILF3	927	+	5.9916973	1.1370685	-1.0	-1.0
chr17	78181858	78182158	ENSG00000167900.11|TK1|ILF3|ILF3	968	-	6.053199	1.490147	-1.0	-1.0
chr17	78195715	78195830	ENSG00000183077.15|AFMID|ILF3|ILF3	920	+	4.60385	1.0980382	-1.0	-1.0
chr17	78195420	78195600	ENSG00000183077.15|AFMID|ILF3|ILF3	921	+	3.7536669	1.1014413	-1.0	-1.0
chr17	78197394	78197519	ENSG00000183077.15|AFMID|ILF3|ILF3	912	+	5.9795194	1.0554624	-1.0	-1.0
chr17	78204394	78204494	ENSG00000183077.15|AFMID|ILF3|ILF3	916	+	4.4705	1.0756805	-1.0	-1.0
chr17	78199495	78199645	ENSG00000183077.15|AFMID|ILF3|ILF3	912	+	4.459406	1.0531391	-1.0	-1.0
chr17	78194370	78194515	ENSG00000183077.15|AFMID|ILF3|ILF3	923	+	5.5573606	1.1123488	-1.0	-1.0
chr17	78198460	78198685	ENSG00000183077.15|AFMID|ILF3|ILF3	925	+	5.314183	1.1222072	-1.0	-1.0
chr17	78191060	78191490	ENSG00000183077.15|AFMID|ILF3|ILF3	928	+	4.6795874	1.1417202	-1.0	-1.0
chr17	78192825	78193080	ENSG00000183077.15|AFMID|ILF3|ILF3	928	+	4.591512	1.140579	-1.0	-1.0
chr17	78206180	78206575	ENSG00000183077.15|AFMID|ILF3|ILF3	929	+	5.3883142	1.151366	-1.0	-1.0
chr17	78192125	78192225	ENSG00000183077.15|AFMID|ILF3|ILF3	923	+	6.1874866	1.1123488	-1.0	-1.0
chr17	78200465	78200825	ENSG00000183077.15|AFMID|ILF3|ILF3	918	+	4.9364243	1.087749	-1.0	-1.0
chr17	78193340	78193510	ENSG00000183077.15|AFMID|ILF3|ILF3	922	+	6.381434	1.1094174	-1.0	-1.0
chr17	78201940	78202130	ENSG00000183077.15|AFMID|ILF3|ILF3	918	+	4.426196	1.0842282	-1.0	-1.0
chr17	78192535	78192636	ENSG00000183077.15|AFMID|ILF3|ILF3	909	+	3.979433	1.0399418	-1.0	-1.0
chr17	78191960	78192070	ENSG00000183077.15|AFMID|ILF3|ILF3	924	+	6.585863	1.1200457	-1.0	-1.0
chr17	78199910	78200010	ENSG00000183077.15|AFMID|ILF3|ILF3	910	+	4.139147	1.0447978	-1.0	-1.0
chr17	78196530	78196635	ENSG00000183077.15|AFMID|ILF3|ILF3	918	+	3.626887	1.0850141	-1.0	-1.0
chr17	78203562	78203737	ENSG00000183077.15|AFMID|ILF3|ILF3	945	+	4.806101	1.2598239	-1.0	-1.0
chr17	78200075	78200180	ENSG00000183077.15|AFMID|ILF3|ILF3	908	+	4.4054327	1.0379078	-1.0	-1.0
chr17	78193600	78193930	ENSG00000183077.15|AFMID|ILF3|ILF3	929	+	4.7393656	1.147017	-1.0	-1.0
chr17	78198040	78198250	ENSG00000183077.15|AFMID|ILF3|ILF3	924	+	3.9893143	1.1196598	-1.0	-1.0
chr17	78199210	78199400	ENSG00000183077.15|AFMID|ILF3|ILF3	923	+	4.20331	1.1112266	-1.0	-1.0
chr17	78193960	78194220	ENSG00000183077.15|AFMID|ILF3|ILF3	925	+	3.6132793	1.1244825	-1.0	-1.0
chr17	78192651	78192771	ENSG00000183077.15|AFMID|ILF3|ILF3	910	+	3.7762194	1.0440216	-1.0	-1.0
chr17	78203397	78203512	ENSG00000183077.15|AFMID|ILF3|ILF3	918	+	3.4965746	1.0852	-1.0	-1.0
chr17	78194555	78194655	ENSG00000183077.15|AFMID|ILF3|ILF3	900	+	3.9959276	1.0006173	-1.0	-1.0
chr17	78195975	78196285	ENSG00000183077.15|AFMID|ILF3|ILF3	923	+	4.27206	1.1124992	-1.0	-1.0
chr17	78422581	78422891	ENSG00000087157.18|PGS1|ILF3|ILF3	952	+	7.07394	1.3202263	-1.0	-1.0
chr17	78810471	78810586	ENSG00000055483.19|USP36|ILF3|ILF3	923	-	6.228906	1.1122	-1.0	-1.0
chr17	79003915	79004060	ENSG00000171302.16|CANT1|ILF3|ILF3	923	-	6.1554284	1.1120427	-1.0	-1.0
chr17	79960828	79961023	ENSG00000167291.15|TBC1D16|ILF3|ILF3	927	-	5.00404	1.1368381	-1.0	-1.0
chr17	80320544	80320974	ENSG00000173821.19|RNF213|ILF3|ILF3	937	+	6.7158875	1.199131	-1.0	-1.0
chr17	80416683	80416933	ENSG00000173818.16|ENDOV|ILF3|ILF3	924	+	4.426952	1.1216626	-1.0	-1.0
chr17	80553986	80554086	ENSG00000141564.13|RPTOR|ILF3|ILF3	922	+	6.1561775	1.1091573	-1.0	-1.0
chr17	80555846	80555951	ENSG00000141564.13|RPTOR|ILF3|ILF3	914	+	4.458111	1.0666506	-1.0	-1.0
chr17	81248330	81248510	ENSG00000157637.12|SLC38A10|ILF3|ILF3	930	-	6.7010937	1.1570225	-1.0	-1.0
chr17	81249335	81249585	ENSG00000157637.12|SLC38A10|ILF3|ILF3	966	-	3.0451474	1.4684706	-1.0	-1.0
chr17	81247144	81247339	ENSG00000157637.12|SLC38A10|ILF3|ILF3	914	-	5.98188	1.0637302	-1.0	-1.0
chr17	81249600	81249995	ENSG00000157637.12|SLC38A10|ILF3|ILF3	932	-	5.5420346	1.1689324	-1.0	-1.0
chr17	81251041	81251176	ENSG00000157637.12|SLC38A10|ILF3|ILF3	922	-	6.280133	1.1058726	-1.0	-1.0
chr17	81248160	81248325	ENSG00000157637.12|SLC38A10|ILF3|ILF3	932	-	4.3031864	1.1662921	-1.0	-1.0
chr17	81247439	81247559	ENSG00000157637.12|SLC38A10|ILF3|ILF3	921	-	6.549375	1.1018255	-1.0	-1.0
chr17	81275342	81275447	ENSG00000157637.12|SLC38A10|ILF3|ILF3	923	-	6.3447022	1.1123488	-1.0	-1.0
chr17	81247635	81247755	ENSG00000157637.12|SLC38A10|ILF3|ILF3	920	-	3.4152925	1.0964295	-1.0	-1.0
chr17	81248680	81248815	ENSG00000157637.12|SLC38A10|ILF3|ILF3	916	-	3.878976	1.0778586	-1.0	-1.0
chr17	81248835	81249285	ENSG00000157637.12|SLC38A10|ILF3|ILF3	964	-	6.251747	1.441975	-1.0	-1.0
chr17	81561609	81561765	ENSG00000182446.13|NPLOC4|ILF3|ILF3	924	-	4.8170576	1.1201928	-1.0	-1.0
chr17	81610443	81610633	ENSG00000182446.13|NPLOC4|ILF3|ILF3	929	-	5.5100784	1.147033	-1.0	-1.0
chr17	81562810	81562940	ENSG00000182446.13|NPLOC4|ILF3|ILF3	918	-	4.9166594	1.0844945	-1.0	-1.0
chr17	81634910	81635045	ENSG00000182446.13|NPLOC4|ILF3|ILF3	923	-	6.258037	1.1122032	-1.0	-1.0
chr17	81718046	81718201	ENSG00000262660.1|AC139530.2|ILF3|ILF3	927	+	6.3356304	1.1390218	-1.0	-1.0
chr17	81718046	81718201	ENSG00000183048.11|SLC25A10|ILF3|ILF3	927	+	6.3356304	1.1390218	-1.0	-1.0
chr17	81826443	81826543	ENSG00000225663.7|MCRIP1|ILF3|ILF3	903	-	6.1580095	1.0115877	-1.0	-1.0
chr17	81822830	81822945	ENSG00000225663.7|MCRIP1|ILF3|ILF3	923	-	6.2454844	1.1115606	-1.0	-1.0
chr17	81849588	81849708	ENSG00000185624.14|P4HB|ILF3|ILF3	919	-	6.2470994	1.0896508	-1.0	-1.0
chr17	81851538	81851708	ENSG00000185624.14|P4HB|ILF3|ILF3	913	-	4.750105	1.0618069	-1.0	-1.0
chr17	81851753	81851868	ENSG00000185624.14|P4HB|ILF3|ILF3	922	-	6.2595	1.1057389	-1.0	-1.0
chr17	81853678	81853778	ENSG00000185624.14|P4HB|ILF3|ILF3	923	-	6.15	1.1107814	-1.0	-1.0
chr17	82010632	82010737	ENSG00000169696.15|ASPSCR1|ILF3|ILF3	920	+	4.3673816	1.0966592	-1.0	-1.0
chr17	82010052	82010292	ENSG00000169696.15|ASPSCR1|ILF3|ILF3	978	+	5.69845	1.6541103	-1.0	-1.0
chr17	82002921	82003446	ENSG00000169696.15|ASPSCR1|ILF3|ILF3	1000	+	5.1349916	3.4748323	-1.0	-1.0
chr17	82009797	82009931	ENSG00000169696.15|ASPSCR1|ILF3|ILF3	916	+	3.848642	1.0741706	-1.0	-1.0
chr17	82315152	82315297	ENSG00000173762.7|CD7|ILF3|ILF3	904	-	3.4662657	1.0173495	-1.0	-1.0
chr17	82395288	82395408	ENSG00000181396.12|OGFOD3|ILF3|ILF3	922	-	6.1285877	1.1101425	-1.0	-1.0
chr17	82482905	82483040	ENSG00000141562.17|NARF|ILF3|ILF3	923	+	6.1724825	1.1117553	-1.0	-1.0
chr17	82461229	82461349	ENSG00000141562.17|NARF|ILF3|ILF3	923	+	6.385534	1.1122297	-1.0	-1.0
chr17	82482907	82483037	ENSG00000266236.1|NARF-IT1|ILF3|ILF3	923	+	6.15285	1.1116117	-1.0	-1.0
chr17	82527472	82527592	ENSG00000141568.20|FOXK2|ILF3|ILF3	925	+	6.3587403	1.1272612	-1.0	-1.0
chr17	82582267	82582412	ENSG00000141568.20|FOXK2|ILF3|ILF3	923	+	6.176031	1.1118275	-1.0	-1.0
chr17	82529972	82530122	ENSG00000141568.20|FOXK2|ILF3|ILF3	918	+	6.221318	1.0885848	-1.0	-1.0
chr17	82527272	82527432	ENSG00000141568.20|FOXK2|ILF3|ILF3	915	+	4.433499	1.0710728	-1.0	-1.0
chr17	82530697	82530827	ENSG00000141568.20|FOXK2|ILF3|ILF3	923	+	6.266187	1.1123488	-1.0	-1.0
chr17	82594809	82594934	ENSG00000141568.20|FOXK2|ILF3|ILF3	922	+	6.1896706	1.1104082	-1.0	-1.0
chr17	82632167	82632387	ENSG00000141580.15|WDR45B|ILF3|ILF3	933	-	6.8306704	1.1732945	-1.0	-1.0
chr17	82628381	82628796	ENSG00000141580.15|WDR45B|ILF3|ILF3	944	-	5.870671	1.2495936	-1.0	-1.0
chr17	82628191	82628366	ENSG00000141580.15|WDR45B|ILF3|ILF3	920	-	6.6324983	1.0980346	-1.0	-1.0
chr17	82638103	82638273	ENSG00000141580.15|WDR45B|ILF3|ILF3	921	-	5.25349	1.1009202	-1.0	-1.0
chr17	82638303	82638613	ENSG00000141580.15|WDR45B|ILF3|ILF3	956	-	5.270115	1.3579215	-1.0	-1.0
chr17	82750611	82750766	ENSG00000167363.13|FN3K|ILF3|ILF3	945	+	6.98593	1.2598696	-1.0	-1.0
chr17	82751011	82751197	ENSG00000167363.13|FN3K|ILF3|ILF3	965	+	4.1141963	1.4606166	-1.0	-1.0
chr17	82761645	82761825	ENSG00000141556.20|TBCD|ILF3|ILF3	923	+	6.343071	1.1110698	-1.0	-1.0
chr18	186249	186444	ENSG00000101557.14|USP14|ILF3|ILF3	926	+	6.4689617	1.131012	-1.0	-1.0
chr18	669964	670174	ENSG00000176890.15|TYMS|ILF3|ILF3	940	+	4.34095	1.2219683	-1.0	-1.0
chr18	708324	708509	ENSG00000132199.18|ENOSF1|ILF3|ILF3	943	-	6.846355	1.2464305	-1.0	-1.0
chr18	699165	699345	ENSG00000132199.18|ENOSF1|ILF3|ILF3	927	-	5.385134	1.1382109	-1.0	-1.0
chr18	698920	699160	ENSG00000132199.18|ENOSF1|ILF3|ILF3	924	-	6.3935356	1.11918	-1.0	-1.0
chr18	696709	696824	ENSG00000132199.18|ENOSF1|ILF3|ILF3	916	-	4.6205783	1.0749631	-1.0	-1.0
chr18	696589	696704	ENSG00000132199.18|ENOSF1|ILF3|ILF3	923	-	6.246496	1.1123488	-1.0	-1.0
chr18	2689682	2689827	ENSG00000101596.14|SMCHD1|ILF3|ILF3	923	+	6.1987996	1.1120251	-1.0	-1.0
chr18	3008768	3009193	ENSG00000101577.9|LPIN2|ILF3|ILF3	923	-	4.372459	1.1111485	-1.0	-1.0
chr18	5981542	5981712	ENSG00000154655.15|L3MBTL4|ILF3|ILF3	922	-	6.461539	1.1097695	-1.0	-1.0
chr18	9111339	9111474	ENSG00000178127.12|NDUFV2|ILF3|ILF3	920	+	4.599419	1.0974603	-1.0	-1.0
chr18	9111814	9111974	ENSG00000178127.12|NDUFV2|ILF3|ILF3	928	+	5.186254	1.1450003	-1.0	-1.0
chr18	9199159	9199279	ENSG00000265257.5|AP005263.1|ILF3|ILF3	922	+	6.165192	1.1088996	-1.0	-1.0
chr18	9111812	9111972	ENSG00000265257.5|AP005263.1|ILF3|ILF3	929	+	5.204933	1.1502166	-1.0	-1.0
chr18	9111342	9111472	ENSG00000265257.5|AP005263.1|ILF3|ILF3	919	+	4.5792766	1.0939375	-1.0	-1.0
chr18	9199158	9199278	ENSG00000101745.16|ANKRD12|ILF3|ILF3	922	+	6.165192	1.1086727	-1.0	-1.0
chr18	12329378	12329553	ENSG00000141385.9|AFG3L2|ILF3|ILF3	917	-	4.498597	1.0799305	-1.0	-1.0
chr18	12436910	12437010	ENSG00000267108.1|AP001029.1|ILF3|ILF3	922	+	6.1285877	1.1104124	-1.0	-1.0
chr18	12436080	12436260	ENSG00000267108.1|AP001029.1|ILF3|ILF3	927	+	6.4755907	1.1374418	-1.0	-1.0
chr18	21626754	21626919	ENSG00000167088.10|SNRPD1|ILF3|ILF3	922	+	6.3253856	1.1063182	-1.0	-1.0
chr18	21814488	21814688	ENSG00000101752.11|MIB1|ILF3|ILF3	942	+	5.525356	1.2334851	-1.0	-1.0
chr18	23153380	23153545	ENSG00000134508.12|CABLES1|ILF3|ILF3	933	+	6.575592	1.1745999	-1.0	-1.0
chr18	23549243	23549343	ENSG00000141458.12|NPC1|ILF3|ILF3	922	-	6.1300936	1.110512	-1.0	-1.0
chr18	23559635	23559735	ENSG00000141458.12|NPC1|ILF3|ILF3	920	-	6.1276336	1.0948033	-1.0	-1.0
chr18	31836511	31836626	ENSG00000153339.13|TRAPPC8|ILF3|ILF3	910	-	4.390992	1.0480878	-1.0	-1.0
chr18	32728637	32728837	ENSG00000197705.9|KLHL14|ILF3|ILF3	956	-	6.355769	1.3555042	-1.0	-1.0
chr18	36017280	36017385	ENSG00000141425.17|RPRD1A|ILF3|ILF3	907	-	4.3761797	1.0307956	-1.0	-1.0
chr18	36024215	36024405	ENSG00000141425.17|RPRD1A|ILF3|ILF3	912	-	6.322847	1.0571879	-1.0	-1.0
chr18	36057520	36057620	ENSG00000141425.17|RPRD1A|ILF3|ILF3	923	-	6.1386533	1.1114411	-1.0	-1.0
chr18	36022665	36022895	ENSG00000141425.17|RPRD1A|ILF3|ILF3	956	-	7.213616	1.3593845	-1.0	-1.0
chr18	36152076	36152221	ENSG00000134759.13|ELP2|ILF3|ILF3	922	+	6.3060513	1.1071793	-1.0	-1.0
chr18	36148731	36148831	ENSG00000134759.13|ELP2|ILF3|ILF3	922	+	6.1374273	1.1060237	-1.0	-1.0
chr18	36166015	36166140	ENSG00000134759.13|ELP2|ILF3|ILF3	923	+	6.420776	1.1123488	-1.0	-1.0
chr18	36151351	36151616	ENSG00000134759.13|ELP2|ILF3|ILF3	941	+	6.7728257	1.2273347	-1.0	-1.0
chr18	36270992	36271097	ENSG00000075643.5|MOCOS|ILF3|ILF3	920	+	6.1276336	1.0948033	-1.0	-1.0
chr18	46096182	46096367	ENSG00000152234.15|ATP5A1|ILF3|ILF3	923	-	6.3673415	1.1123488	-1.0	-1.0
chr18	46080672	46080812	ENSG00000152234.15|ATP5A1|ILF3|ILF3	923	-	6.192698	1.1117376	-1.0	-1.0
chr18	48560792	48560982	ENSG00000134030.13|CTIF|ILF3|ILF3	923	+	5.6681576	1.1123574	-1.0	-1.0
chr18	48560507	48560682	ENSG00000134030.13|CTIF|ILF3|ILF3	923	+	6.331111	1.1123488	-1.0	-1.0
chr18	49817563	49817738	ENSG00000267322.2|SNHG22|ILF3|ILF3	923	+	6.4131145	1.1125649	-1.0	-1.0
chr18	49817938	49818118	ENSG00000267322.2|SNHG22|ILF3|ILF3	926	+	6.475238	1.1312516	-1.0	-1.0
chr18	49820603	49820733	ENSG00000267322.2|SNHG22|ILF3|ILF3	923	+	6.274328	1.1123488	-1.0	-1.0
chr18	58246848	58246998	ENSG00000049759.17|NEDD4L|ILF3|ILF3	911	+	4.9550557	1.0491797	-1.0	-1.0
chr18	58127827	58127987	ENSG00000049759.17|NEDD4L|ILF3|ILF3	931	+	6.136565	1.1639568	-1.0	-1.0
chr18	58053095	58053275	ENSG00000049759.17|NEDD4L|ILF3|ILF3	914	+	3.513923	1.0642083	-1.0	-1.0
chr18	58138307	58138452	ENSG00000049759.17|NEDD4L|ILF3|ILF3	922	+	6.282096	1.1103964	-1.0	-1.0
chr18	58107567	58107882	ENSG00000049759.17|NEDD4L|ILF3|ILF3	933	+	6.526694	1.1725348	-1.0	-1.0
chr18	58234297	58234412	ENSG00000049759.17|NEDD4L|ILF3|ILF3	923	+	6.3511095	1.1123488	-1.0	-1.0
chr18	58297629	58297739	ENSG00000049759.17|NEDD4L|ILF3|ILF3	923	+	6.1472807	1.1107955	-1.0	-1.0
chr18	58052785	58053005	ENSG00000049759.17|NEDD4L|ILF3|ILF3	944	+	5.254669	1.2554712	-1.0	-1.0
chr18	58054450	58054645	ENSG00000049759.17|NEDD4L|ILF3|ILF3	919	+	4.5523696	1.0896733	-1.0	-1.0
chr18	58075541	58075896	ENSG00000049759.17|NEDD4L|ILF3|ILF3	958	+	6.659331	1.3743416	-1.0	-1.0
chr18	58737569	58737669	ENSG00000172175.12|MALT1|ILF3|ILF3	923	+	6.23845	1.1123488	-1.0	-1.0
chr18	62761694	62761819	ENSG00000081913.13|PHLPP1|ILF3|ILF3	923	+	6.4133787	1.1123488	-1.0	-1.0
chr18	62800978	62801148	ENSG00000081913.13|PHLPP1|ILF3|ILF3	924	+	6.435449	1.1169696	-1.0	-1.0
chr18	62794523	62794653	ENSG00000081913.13|PHLPP1|ILF3|ILF3	922	+	6.2251444	1.1094561	-1.0	-1.0
chr18	76361814	76361924	ENSG00000101493.10|ZNF516|ILF3|ILF3	923	-	6.212646	1.1123488	-1.0	-1.0
chr18	79984610	79984735	ENSG00000141759.14|TXNL4A|ILF3|ILF3	923	-	6.4602933	1.1123488	-1.0	-1.0
chr19	627829	627989	ENSG00000099821.13|POLRMT|ILF3|ILF3	923	-	6.527705	1.1123488	-1.0	-1.0
chr19	809752	809937	ENSG00000011304.19|PTBP1|ILF3|ILF3	928	+	6.5089893	1.1455132	-1.0	-1.0
chr19	807213	807393	ENSG00000011304.19|PTBP1|ILF3|ILF3	911	+	3.6357195	1.0485141	-1.0	-1.0
chr19	809602	809722	ENSG00000011304.19|PTBP1|ILF3|ILF3	923	+	6.2087493	1.1121672	-1.0	-1.0
chr19	896627	896772	ENSG00000198858.9|R3HDM4|ILF3|ILF3	927	-	4.4671016	1.139523	-1.0	-1.0
chr19	905752	905852	ENSG00000198858.9|R3HDM4|ILF3|ILF3	921	-	6.141039	1.1017252	-1.0	-1.0
chr19	936942	937067	ENSG00000116017.10|ARID3A|ILF3|ILF3	923	+	6.2001047	1.1123488	-1.0	-1.0
chr19	968795	969050	ENSG00000116017.10|ARID3A|ILF3|ILF3	925	+	5.8415985	1.1251106	-1.0	-1.0
chr19	951092	951192	ENSG00000116017.10|ARID3A|ILF3|ILF3	922	+	6.15	1.110512	-1.0	-1.0
chr19	936267	936392	ENSG00000116017.10|ARID3A|ILF3|ILF3	927	+	5.593157	1.1340142	-1.0	-1.0
chr19	963025	963175	ENSG00000116017.10|ARID3A|ILF3|ILF3	924	+	6.486559	1.1197411	-1.0	-1.0
chr19	970080	970200	ENSG00000116017.10|ARID3A|ILF3|ILF3	923	+	6.1572614	1.1119292	-1.0	-1.0
chr19	949802	949907	ENSG00000116017.10|ARID3A|ILF3|ILF3	922	+	6.182948	1.1103995	-1.0	-1.0
chr19	970720	970855	ENSG00000116017.10|ARID3A|ILF3|ILF3	922	+	6.526595	1.1061201	-1.0	-1.0
chr19	930856	931016	ENSG00000116017.10|ARID3A|ILF3|ILF3	923	+	6.313911	1.1114887	-1.0	-1.0
chr19	969165	969300	ENSG00000116017.10|ARID3A|ILF3|ILF3	923	+	6.404358	1.1123488	-1.0	-1.0
chr19	935177	935302	ENSG00000116017.10|ARID3A|ILF3|ILF3	917	+	6.220901	1.0794681	-1.0	-1.0
chr19	1033011	1033156	ENSG00000064666.14|CNN2|ILF3|ILF3	944	+	6.6296635	1.2484716	-1.0	-1.0
chr19	1257514	1257614	ENSG00000167470.12|MIDN|ILF3|ILF3	902	+	3.11475	1.0092632	-1.0	-1.0
chr19	1413694	1413804	ENSG00000071626.16|DAZAP1|ILF3|ILF3	923	+	6.3967333	1.1123488	-1.0	-1.0
chr19	1424266	1424506	ENSG00000071626.16|DAZAP1|ILF3|ILF3	930	+	4.8970623	1.1541345	-1.0	-1.0
chr19	1587512	1587612	ENSG00000071655.17|MBD3|ILF3|ILF3	910	-	4.396944	1.0453246	-1.0	-1.0
chr19	1587514	1587614	ENSG00000267059.2|AC005943.1|ILF3|ILF3	903	-	4.3435397	1.0130737	-1.0	-1.0
chr19	1603066	1603166	ENSG00000127540.11|UQCR11|ILF3|ILF3	918	-	6.159729	1.0843489	-1.0	-1.0
chr19	1615168	1615284	ENSG00000071564.14|TCF3|ILF3|ILF3	923	-	6.446472	1.1123488	-1.0	-1.0
chr19	1614328	1614428	ENSG00000071564.14|TCF3|ILF3|ILF3	923	-	6.1874866	1.1123483	-1.0	-1.0
chr19	1830231	1830341	ENSG00000079313.13|REXO1|ILF3|ILF3	922	-	6.2291617	1.106355	-1.0	-1.0
chr19	1916564	1916734	ENSG00000227500.9|SCAMP4|ILF3|ILF3	923	+	5.8102126	1.1130052	-1.0	-1.0
chr19	1911395	1911525	ENSG00000227500.9|SCAMP4|ILF3|ILF3	923	+	6.186759	1.111905	-1.0	-1.0
chr19	1911395	1911525	ENSG00000213638.5|ADAT3|ILF3|ILF3	923	+	6.186759	1.111905	-1.0	-1.0
chr19	1977561	1977716	ENSG00000133275.15|CSNK1G2|ILF3|ILF3	923	+	6.2890778	1.1108797	-1.0	-1.0
chr19	1988799	1989004	ENSG00000133243.8|BTBD2|ILF3|ILF3	946	-	7.1088367	1.2654753	-1.0	-1.0
chr19	2093621	2093801	ENSG00000172081.13|MOB3A|ILF3|ILF3	922	-	6.426933	1.1084409	-1.0	-1.0
chr19	2143674	2143774	ENSG00000065000.15|AP3D1|ILF3|ILF3	907	-	4.4749494	1.0319982	-1.0	-1.0
chr19	2126239	2126359	ENSG00000065000.15|AP3D1|ILF3|ILF3	926	-	6.4604993	1.1320909	-1.0	-1.0
chr19	2134879	2135034	ENSG00000065000.15|AP3D1|ILF3|ILF3	923	-	6.3690305	1.1123488	-1.0	-1.0
chr19	2135764	2135864	ENSG00000065000.15|AP3D1|ILF3|ILF3	923	-	6.2147455	1.1123488	-1.0	-1.0
chr19	2201424	2201759	ENSG00000104885.17|DOT1L|ILF3|ILF3	921	+	5.5662193	1.0998389	-1.0	-1.0
chr19	2174615	2174730	ENSG00000104885.17|DOT1L|ILF3|ILF3	923	+	6.2803116	1.1119604	-1.0	-1.0
chr19	2225927	2226107	ENSG00000104885.17|DOT1L|ILF3|ILF3	922	+	6.458897	1.1067762	-1.0	-1.0
chr19	2206214	2206359	ENSG00000104885.17|DOT1L|ILF3|ILF3	944	+	6.8176765	1.2488357	-1.0	-1.0
chr19	2201174	2201409	ENSG00000104885.17|DOT1L|ILF3|ILF3	939	+	5.13728	1.2119989	-1.0	-1.0
chr19	2175445	2175635	ENSG00000104885.17|DOT1L|ILF3|ILF3	923	+	6.558098	1.1123174	-1.0	-1.0
chr19	2327976	2328076	ENSG00000130332.14|LSM7|ILF3|ILF3	922	-	6.1285877	1.1101527	-1.0	-1.0
chr19	2639583	2639773	ENSG00000176533.12|GNG7|ILF3|ILF3	937	-	6.6652985	1.1980016	-1.0	-1.0
chr19	3540168	3540353	ENSG00000161091.12|MFSD12|ILF3|ILF3	917	-	5.030991	1.0804178	-1.0	-1.0
chr19	3542910	3543020	ENSG00000161091.12|MFSD12|ILF3|ILF3	921	-	6.2720847	1.1022035	-1.0	-1.0
chr19	3540543	3540648	ENSG00000161091.12|MFSD12|ILF3|ILF3	923	-	6.2526665	1.1123488	-1.0	-1.0
chr19	3541538	3541793	ENSG00000161091.12|MFSD12|ILF3|ILF3	928	-	6.481259	1.1400503	-1.0	-1.0
chr19	4055477	4055622	ENSG00000178951.8|ZBTB7A|ILF3|ILF3	915	-	6.171543	1.0688424	-1.0	-1.0
chr19	4049469	4049579	ENSG00000178951.8|ZBTB7A|ILF3|ILF3	923	-	6.185382	1.1123488	-1.0	-1.0
chr19	4105932	4106117	ENSG00000126934.13|MAP2K2|ILF3|ILF3	918	-	5.7367616	1.0844843	-1.0	-1.0
chr19	4092673	4092788	ENSG00000126934.13|MAP2K2|ILF3|ILF3	917	-	6.2081046	1.0792985	-1.0	-1.0
chr19	4106147	4106302	ENSG00000126934.13|MAP2K2|ILF3|ILF3	923	-	6.2168303	1.1121957	-1.0	-1.0
chr19	4406692	4406867	ENSG00000167670.15|CHAF1A|ILF3|ILF3	924	+	6.498096	1.1207933	-1.0	-1.0
chr19	4437279	4437379	ENSG00000167670.15|CHAF1A|ILF3|ILF3	922	+	6.1691628	1.1089821	-1.0	-1.0
chr19	4420886	4421196	ENSG00000167670.15|CHAF1A|ILF3|ILF3	924	+	6.397024	1.1180367	-1.0	-1.0
chr19	4421436	4421591	ENSG00000167670.15|CHAF1A|ILF3|ILF3	923	+	6.4560285	1.1123488	-1.0	-1.0
chr19	4421626	4421731	ENSG00000167670.15|CHAF1A|ILF3|ILF3	923	+	6.1841145	1.1115721	-1.0	-1.0
chr19	4421261	4421371	ENSG00000167670.15|CHAF1A|ILF3|ILF3	923	+	6.3414035	1.1123488	-1.0	-1.0
chr19	4435799	4435899	ENSG00000167670.15|CHAF1A|ILF3|ILF3	922	+	6.1285877	1.1103934	-1.0	-1.0
chr19	4479023	4479128	ENSG00000167674.14|HDGFL2|ILF3|ILF3	923	+	6.2002187	1.1123488	-1.0	-1.0
chr19	4702736	4702846	ENSG00000142002.16|DPP9|ILF3|ILF3	922	-	6.2829795	1.1065543	-1.0	-1.0
chr19	4858176	4858316	ENSG00000105355.8|PLIN3|ILF3|ILF3	920	-	6.233805	1.09498	-1.0	-1.0
chr19	4942646	4942836	ENSG00000276043.4|UHRF1|ILF3|ILF3	922	+	6.4528995	1.1059424	-1.0	-1.0
chr19	5596347	5596542	ENSG00000130254.11|SAFB2|ILF3|ILF3	945	-	6.919496	1.2569163	-1.0	-1.0
chr19	5637329	5637464	ENSG00000160633.12|SAFB|ILF3|ILF3	923	+	6.236431	1.1123488	-1.0	-1.0
chr19	5662203	5662313	ENSG00000160633.12|SAFB|ILF3|ILF3	922	+	6.3678584	1.1092745	-1.0	-1.0
chr19	5657922	5658092	ENSG00000160633.12|SAFB|ILF3|ILF3	923	+	6.385247	1.1123488	-1.0	-1.0
chr19	5709983	5710108	ENSG00000196365.11|LONP1|ILF3|ILF3	923	-	6.28582	1.1121503	-1.0	-1.0
chr19	5710583	5710783	ENSG00000196365.11|LONP1|ILF3|ILF3	937	-	5.5110836	1.2004815	-1.0	-1.0
chr19	5711088	5711198	ENSG00000196365.11|LONP1|ILF3|ILF3	920	-	4.527888	1.0993932	-1.0	-1.0
chr19	5697422	5697602	ENSG00000196365.11|LONP1|ILF3|ILF3	923	-	6.5708904	1.1146201	-1.0	-1.0
chr19	5709103	5709263	ENSG00000196365.11|LONP1|ILF3|ILF3	931	-	6.6094327	1.1631216	-1.0	-1.0
chr19	5893198	5893333	ENSG00000267740.5|AC024592.3|ILF3|ILF3	911	-	4.390957	1.0529164	-1.0	-1.0
chr19	5926975	5927140	ENSG00000031823.14|RANBP3|ILF3|ILF3	923	-	6.2554326	1.1120145	-1.0	-1.0
chr19	5955841	5955976	ENSG00000031823.14|RANBP3|ILF3|ILF3	921	-	6.495537	1.1008403	-1.0	-1.0
chr19	6708729	6708874	ENSG00000125730.16|C3|ILF3|ILF3	925	-	5.2893305	1.1231705	-1.0	-1.0
chr19	6705847	6705957	ENSG00000125730.16|C3|ILF3|ILF3	909	-	6.38066	1.0429889	-1.0	-1.0
chr19	6705382	6705607	ENSG00000125730.16|C3|ILF3|ILF3	921	-	3.5625484	1.1029804	-1.0	-1.0
chr19	6720535	6720682	ENSG00000125730.16|C3|ILF3|ILF3	922	-	1.9283116	1.1054188	-1.0	-1.0
chr19	6689832	6690017	ENSG00000125730.16|C3|ILF3|ILF3	933	-	5.762165	1.1717852	-1.0	-1.0
chr19	6688107	6688287	ENSG00000125730.16|C3|ILF3|ILF3	923	-	6.5449176	1.1134937	-1.0	-1.0
chr19	6702645	6702785	ENSG00000125730.16|C3|ILF3|ILF3	910	-	3.6045005	1.0457366	-1.0	-1.0
chr19	6716266	6716371	ENSG00000125730.16|C3|ILF3|ILF3	913	-	4.4140778	1.062362	-1.0	-1.0
chr19	6699279	6699484	ENSG00000125730.16|C3|ILF3|ILF3	949	-	7.139201	1.2922252	-1.0	-1.0
chr19	6715061	6715241	ENSG00000125730.16|C3|ILF3|ILF3	916	-	5.5110245	1.0774789	-1.0	-1.0
chr19	6683655	6683920	ENSG00000125730.16|C3|ILF3|ILF3	962	-	5.156128	1.4201474	-1.0	-1.0
chr19	6703427	6703527	ENSG00000125730.16|C3|ILF3|ILF3	902	-	4.3494716	1.010651	-1.0	-1.0
chr19	6716021	6716236	ENSG00000125730.16|C3|ILF3|ILF3	919	-	4.3620906	1.0898561	-1.0	-1.0
chr19	6691837	6692037	ENSG00000125730.16|C3|ILF3|ILF3	919	-	6.2718163	1.0898149	-1.0	-1.0
chr19	6704082	6704202	ENSG00000125730.16|C3|ILF3|ILF3	916	-	4.421941	1.0762875	-1.0	-1.0
chr19	7235582	7235707	ENSG00000171105.13|INSR|ILF3|ILF3	936	-	6.320664	1.192033	-1.0	-1.0
chr19	7235722	7235917	ENSG00000171105.13|INSR|ILF3|ILF3	929	-	4.2471247	1.1473906	-1.0	-1.0
chr19	7151995	7152185	ENSG00000171105.13|INSR|ILF3|ILF3	923	-	6.266246	1.1121413	-1.0	-1.0
chr19	7256562	7256677	ENSG00000171105.13|INSR|ILF3|ILF3	918	-	5.8463554	1.0868388	-1.0	-1.0
chr19	7232397	7232592	ENSG00000171105.13|INSR|ILF3|ILF3	939	-	6.7290606	1.2172678	-1.0	-1.0
chr19	7236017	7236127	ENSG00000171105.13|INSR|ILF3|ILF3	916	-	6.1945233	1.0771586	-1.0	-1.0
chr19	7254092	7254302	ENSG00000171105.13|INSR|ILF3|ILF3	940	-	6.730946	1.2191445	-1.0	-1.0
chr19	7212287	7212447	ENSG00000171105.13|INSR|ILF3|ILF3	922	-	6.308984	1.1071955	-1.0	-1.0
chr19	7412367	7412547	ENSG00000104880.17|ARHGEF18|ILF3|ILF3	904	+	4.3398786	1.0193411	-1.0	-1.0
chr19	7412368	7412548	ENSG00000268861.6|AC008878.3|ILF3|ILF3	905	+	4.3453617	1.0221168	-1.0	-1.0
chr19	7520629	7520734	ENSG00000198816.6|ZNF358|ILF3|ILF3	923	+	6.8001995	1.1123488	-1.0	-1.0
chr19	7520834	7520969	ENSG00000198816.6|ZNF358|ILF3|ILF3	921	+	6.5977964	1.1045622	-1.0	-1.0
chr19	7890195	7890305	ENSG00000171017.10|LRRC8E|ILF3|ILF3	908	+	6.149513	1.0364716	-1.0	-1.0
chr19	8219834	8220024	ENSG00000090661.11|CERS4|ILF3|ILF3	923	+	6.3505487	1.1121528	-1.0	-1.0
chr19	8235744	8235894	ENSG00000090661.11|CERS4|ILF3|ILF3	913	+	4.059092	1.0598673	-1.0	-1.0
chr19	8245192	8245347	ENSG00000090661.11|CERS4|ILF3|ILF3	924	+	6.480003	1.1169655	-1.0	-1.0
chr19	8226599	8226714	ENSG00000090661.11|CERS4|ILF3|ILF3	919	+	5.0852685	1.0892982	-1.0	-1.0
chr19	8227779	8227894	ENSG00000090661.11|CERS4|ILF3|ILF3	923	+	6.4832144	1.1118377	-1.0	-1.0
chr19	8216389	8216494	ENSG00000090661.11|CERS4|ILF3|ILF3	923	+	6.359457	1.1123488	-1.0	-1.0
chr19	8231269	8231374	ENSG00000090661.11|CERS4|ILF3|ILF3	908	+	6.149513	1.0358524	-1.0	-1.0
chr19	8228059	8228299	ENSG00000090661.11|CERS4|ILF3|ILF3	931	+	4.646238	1.1624894	-1.0	-1.0
chr19	8227569	8227674	ENSG00000090661.11|CERS4|ILF3|ILF3	923	+	6.196733	1.1113092	-1.0	-1.0
chr19	8215644	8215789	ENSG00000090661.11|CERS4|ILF3|ILF3	926	+	6.0677953	1.1326602	-1.0	-1.0
chr19	8223274	8223424	ENSG00000090661.11|CERS4|ILF3|ILF3	909	+	4.138314	1.0429039	-1.0	-1.0
chr19	8213282	8213477	ENSG00000090661.11|CERS4|ILF3|ILF3	928	+	5.770081	1.1444346	-1.0	-1.0
chr19	8221204	8221509	ENSG00000090661.11|CERS4|ILF3|ILF3	927	+	6.1432767	1.134007	-1.0	-1.0
chr19	8219314	8219414	ENSG00000090661.11|CERS4|ILF3|ILF3	922	+	4.5145226	1.1104695	-1.0	-1.0
chr19	8225674	8225779	ENSG00000090661.11|CERS4|ILF3|ILF3	923	+	6.5206213	1.1123488	-1.0	-1.0
chr19	8236524	8236624	ENSG00000090661.11|CERS4|ILF3|ILF3	908	+	6.149513	1.0359808	-1.0	-1.0
chr19	8219104	8219259	ENSG00000090661.11|CERS4|ILF3|ILF3	913	+	6.173347	1.0616206	-1.0	-1.0
chr19	8228384	8228484	ENSG00000090661.11|CERS4|ILF3|ILF3	923	+	6.1683908	1.1123488	-1.0	-1.0
chr19	8226429	8226574	ENSG00000090661.11|CERS4|ILF3|ILF3	922	+	4.735281	1.1068771	-1.0	-1.0
chr19	8228944	8229049	ENSG00000090661.11|CERS4|ILF3|ILF3	923	+	6.276329	1.1123488	-1.0	-1.0
chr19	8244752	8244857	ENSG00000090661.11|CERS4|ILF3|ILF3	911	+	4.389715	1.0519438	-1.0	-1.0
chr19	8225784	8225919	ENSG00000090661.11|CERS4|ILF3|ILF3	921	+	6.2498665	1.1041622	-1.0	-1.0
chr19	8229639	8229804	ENSG00000090661.11|CERS4|ILF3|ILF3	922	+	4.5912457	1.1095521	-1.0	-1.0
chr19	8220499	8220679	ENSG00000090661.11|CERS4|ILF3|ILF3	931	+	6.0144625	1.1636077	-1.0	-1.0
chr19	8223154	8223269	ENSG00000090661.11|CERS4|ILF3|ILF3	923	+	6.2232003	1.1123488	-1.0	-1.0
chr19	8223664	8223774	ENSG00000090661.11|CERS4|ILF3|ILF3	923	+	6.1495466	1.1113132	-1.0	-1.0
chr19	8245837	8246032	ENSG00000090661.11|CERS4|ILF3|ILF3	933	+	6.718598	1.1717783	-1.0	-1.0
chr19	8218509	8218609	ENSG00000090661.11|CERS4|ILF3|ILF3	908	+	3.6775699	1.0381341	-1.0	-1.0
chr19	8223454	8223654	ENSG00000090661.11|CERS4|ILF3|ILF3	933	+	5.083348	1.1710187	-1.0	-1.0
chr19	8479619	8479724	ENSG00000099783.11|HNRNPM|ILF3|ILF3	923	+	6.262598	1.1123488	-1.0	-1.0
chr19	8480699	8480854	ENSG00000099783.11|HNRNPM|ILF3|ILF3	923	+	6.2001905	1.1120651	-1.0	-1.0
chr19	9562722	9562962	ENSG00000197961.11|ZNF121|ILF3|ILF3	932	-	5.424108	1.1698139	-1.0	-1.0
chr19	9673239	9673339	ENSG00000171466.9|ZNF562|ILF3|ILF3	920	-	6.1655054	1.0955281	-1.0	-1.0
chr19	9673974	9674129	ENSG00000171466.9|ZNF562|ILF3|ILF3	923	-	6.4502845	1.1121858	-1.0	-1.0
chr19	9668114	9668294	ENSG00000171466.9|ZNF562|ILF3|ILF3	923	-	6.2772436	1.1123488	-1.0	-1.0
chr19	9673369	9673534	ENSG00000171466.9|ZNF562|ILF3|ILF3	923	-	6.488666	1.1123062	-1.0	-1.0
chr19	10193094	10193579	ENSG00000130816.14|DNMT1|ILF3|ILF3	925	-	6.1318893	1.1221176	-1.0	-1.0
chr19	10164245	10164695	ENSG00000130816.14|DNMT1|ILF3|ILF3	950	-	5.8616705	1.302629	-1.0	-1.0
chr19	10164990	10165160	ENSG00000130816.14|DNMT1|ILF3|ILF3	924	-	4.7947626	1.1210347	-1.0	-1.0
chr19	10327306	10327466	ENSG00000161847.13|RAVER1|ILF3|ILF3	922	-	6.2973104	1.1096485	-1.0	-1.0
chr19	10497622	10497757	ENSG00000079999.13|KEAP1|ILF3|ILF3	923	-	6.4334965	1.1123488	-1.0	-1.0
chr19	10661705	10661890	ENSG00000129351.17|ILF3|ILF3|ILF3	923	+	6.279507	1.1119733	-1.0	-1.0
chr19	10657915	10658015	ENSG00000129351.17|ILF3|ILF3|ILF3	907	+	4.361551	1.0330708	-1.0	-1.0
chr19	10730041	10730141	ENSG00000079805.16|DNM2|ILF3|ILF3	923	+	6.1683908	1.1123488	-1.0	-1.0
chr19	10806772	10806927	ENSG00000079805.16|DNM2|ILF3|ILF3	917	+	4.382473	1.0784124	-1.0	-1.0
chr19	10821954	10822109	ENSG00000079805.16|DNM2|ILF3|ILF3	923	+	6.4735155	1.1123488	-1.0	-1.0
chr19	10806992	10807347	ENSG00000079805.16|DNM2|ILF3|ILF3	913	+	5.363062	1.0598217	-1.0	-1.0
chr19	10930799	10930899	ENSG00000142444.6|TIMM29|ILF3|ILF3	902	+	4.379067	1.0096059	-1.0	-1.0
chr19	11125404	11125599	ENSG00000130164.13|LDLR|ILF3|ILF3	931	+	5.8020124	1.1603462	-1.0	-1.0
chr19	11124759	11124999	ENSG00000130164.13|LDLR|ILF3|ILF3	949	+	6.1246777	1.2905189	-1.0	-1.0
chr19	11101623	11101833	ENSG00000130164.13|LDLR|ILF3|ILF3	942	+	6.814628	1.237649	-1.0	-1.0
chr19	11124004	11124119	ENSG00000130164.13|LDLR|ILF3|ILF3	923	+	6.1443424	1.1115721	-1.0	-1.0
chr19	11096159	11096279	ENSG00000130164.13|LDLR|ILF3|ILF3	923	+	6.17587	1.1121672	-1.0	-1.0
chr19	11124314	11124484	ENSG00000130164.13|LDLR|ILF3|ILF3	923	+	6.4819164	1.1123488	-1.0	-1.0
chr19	11128725	11128870	ENSG00000130164.13|LDLR|ILF3|ILF3	918	+	4.3849425	1.0858078	-1.0	-1.0
chr19	11102283	11102393	ENSG00000130164.13|LDLR|ILF3|ILF3	923	+	6.267139	1.1123488	-1.0	-1.0
chr19	11104358	11104463	ENSG00000130164.13|LDLR|ILF3|ILF3	907	+	4.361551	1.0336089	-1.0	-1.0
chr19	11115517	11115717	ENSG00000130164.13|LDLR|ILF3|ILF3	936	+	6.6885357	1.195771	-1.0	-1.0
chr19	11108505	11108700	ENSG00000130164.13|LDLR|ILF3|ILF3	922	+	4.766917	1.1068251	-1.0	-1.0
chr19	11208022	11208122	ENSG00000130158.13|DOCK6|ILF3|ILF3	915	-	4.65297	1.0715168	-1.0	-1.0
chr19	11450022	11450217	ENSG00000130175.9|PRKCSH|ILF3|ILF3	917	+	4.820071	1.0783651	-1.0	-1.0
chr19	11446580	11446755	ENSG00000130175.9|PRKCSH|ILF3|ILF3	916	+	4.533482	1.077681	-1.0	-1.0
chr19	11450548	11450648	ENSG00000130175.9|PRKCSH|ILF3|ILF3	923	+	6.4235206	1.1123488	-1.0	-1.0
chr19	11449410	11449515	ENSG00000130175.9|PRKCSH|ILF3|ILF3	923	+	6.2786417	1.1123488	-1.0	-1.0
chr19	11449555	11449655	ENSG00000130175.9|PRKCSH|ILF3|ILF3	922	+	4.0472846	1.1104695	-1.0	-1.0
chr19	11449755	11449890	ENSG00000130175.9|PRKCSH|ILF3|ILF3	930	+	6.623281	1.1541754	-1.0	-1.0
chr19	11450297	11450428	ENSG00000130175.9|PRKCSH|ILF3|ILF3	923	+	4.860218	1.1123488	-1.0	-1.0
chr19	11613099	11613304	ENSG00000198551.9|ZNF627|ILF3|ILF3	929	+	6.613754	1.149917	-1.0	-1.0
chr19	11889436	11889546	ENSG00000198429.9|ZNF69|ILF3|ILF3	923	+	6.154785	1.1123488	-1.0	-1.0
chr19	11935253	11935353	ENSG00000196757.7|ZNF700|ILF3|ILF3	923	+	6.2751284	1.1123488	-1.0	-1.0
chr19	11934008	11934133	ENSG00000196757.7|ZNF700|ILF3|ILF3	923	+	6.1564245	1.1119604	-1.0	-1.0
chr19	11932123	11932228	ENSG00000196757.7|ZNF700|ILF3|ILF3	923	+	6.3597517	1.1120511	-1.0	-1.0
chr19	11935253	11935353	ENSG00000267179.1|AC008770.3|ILF3|ILF3	923	+	6.2751284	1.1123488	-1.0	-1.0
chr19	11934008	11934133	ENSG00000267179.1|AC008770.3|ILF3|ILF3	923	+	6.1564245	1.1119604	-1.0	-1.0
chr19	11932123	11932228	ENSG00000267179.1|AC008770.3|ILF3|ILF3	923	+	6.3597517	1.1120511	-1.0	-1.0
chr19	12283532	12283987	ENSG00000197857.13|ZNF44|ILF3|ILF3	976	-	7.1271687	1.6270336	-1.0	-1.0
chr19	12397307	12397407	ENSG00000268744.1|AC008758.4|ILF3|ILF3	923	-	6.157161	1.1123488	-1.0	-1.0
chr19	12386467	12386577	ENSG00000268744.1|AC008758.4|ILF3|ILF3	923	-	6.447104	1.1123488	-1.0	-1.0
chr19	12397303	12397408	ENSG00000268870.1|AC008758.5|ILF3|ILF3	922	-	6.1285877	1.1100668	-1.0	-1.0
chr19	12425893	12426088	ENSG00000268870.1|AC008758.5|ILF3|ILF3	943	-	5.2580886	1.2419816	-1.0	-1.0
chr19	12397305	12397405	ENSG00000196466.10|ZNF799|ILF3|ILF3	923	-	6.185174	1.1123488	-1.0	-1.0
chr19	12944092	12944232	ENSG00000179218.13|CALR|ILF3|ILF3	912	+	2.1530938	1.0542874	-1.0	-1.0
chr19	13080375	13080515	ENSG00000008441.16|NFIX|ILF3|ILF3	923	+	6.2960663	1.1122067	-1.0	-1.0
chr19	13095209	13095309	ENSG00000008441.16|NFIX|ILF3|ILF3	920	+	6.187385	1.0947199	-1.0	-1.0
chr19	13080570	13080755	ENSG00000008441.16|NFIX|ILF3|ILF3	934	+	6.7805934	1.1826636	-1.0	-1.0
chr19	13140436	13140611	ENSG00000160877.5|NACC1|ILF3|ILF3	929	+	6.7843904	1.1506625	-1.0	-1.0
chr19	13737197	13737302	ENSG00000104957.13|CCDC130|ILF3|ILF3	923	+	6.1780334	1.1123488	-1.0	-1.0
chr19	13760602	13760882	ENSG00000104957.13|CCDC130|ILF3|ILF3	923	+	6.4284225	1.1117023	-1.0	-1.0
chr19	13773365	13773485	ENSG00000037757.13|MRI1|ILF3|ILF3	927	+	5.0096917	1.1394246	-1.0	-1.0
chr19	13773885	13773995	ENSG00000037757.13|MRI1|ILF3|ILF3	923	+	6.30143	1.1119224	-1.0	-1.0
chr19	14549533	14549668	ENSG00000099797.13|TECR|ILF3|ILF3	923	+	6.3624525	1.1123488	-1.0	-1.0
chr19	14534896	14535106	ENSG00000099797.13|TECR|ILF3|ILF3	923	+	6.416387	1.1123093	-1.0	-1.0
chr19	14549348	14549528	ENSG00000099797.13|TECR|ILF3|ILF3	923	+	6.4538717	1.1123488	-1.0	-1.0
chr19	14569218	14569338	ENSG00000099795.6|NDUFB7|ILF3|ILF3	919	-	6.199645	1.093539	-1.0	-1.0
chr19	15376080	15376315	ENSG00000105127.8|AKAP8|ILF3|ILF3	932	-	6.641281	1.1665916	-1.0	-1.0
chr19	15415354	15415534	ENSG00000011243.17|AKAP8L|ILF3|ILF3	921	-	4.5193295	1.1002316	-1.0	-1.0
chr19	15425783	15425893	ENSG00000011451.17|WIZ|ILF3|ILF3	920	-	6.4034486	1.098316	-1.0	-1.0
chr19	15660954	15661114	ENSG00000186529.15|CYP4F3|ILF3|ILF3	926	+	6.468182	1.1306465	-1.0	-1.0
chr19	16214915	16215085	ENSG00000072958.8|AP1M1|ILF3|ILF3	923	+	6.297846	1.1118929	-1.0	-1.0
chr19	16541096	16541204	ENSG00000085872.14|CHERP|ILF3|ILF3	920	-	6.1868134	1.0972848	-1.0	-1.0
chr19	16562959	16563064	ENSG00000141979.4|AC008764.1|ILF3|ILF3	923	-	6.175484	1.1123488	-1.0	-1.0
chr19	16541097	16541217	ENSG00000141979.4|AC008764.1|ILF3|ILF3	921	-	6.240893	1.1024649	-1.0	-1.0
chr19	16562955	16563065	ENSG00000127526.14|SLC35E1|ILF3|ILF3	923	-	6.1693764	1.1123488	-1.0	-1.0
chr19	17234591	17234756	ENSG00000160113.5|NR2F6|ILF3|ILF3	923	-	6.315127	1.1122175	-1.0	-1.0
chr19	17237230	17237335	ENSG00000160113.5|NR2F6|ILF3|ILF3	919	-	6.361434	1.0899787	-1.0	-1.0
chr19	17234306	17234521	ENSG00000160113.5|NR2F6|ILF3|ILF3	924	-	6.494046	1.1220464	-1.0	-1.0
chr19	17237230	17237335	ENSG00000269095.1|AC010646.1|ILF3|ILF3	919	-	6.361434	1.0906737	-1.0	-1.0
chr19	17277648	17277753	ENSG00000105393.15|BABAM1|ILF3|ILF3	923	+	6.222291	1.1123488	-1.0	-1.0
chr19	17277649	17277754	ENSG00000269307.1|AC010463.1|ILF3|ILF3	923	+	6.2794833	1.1123488	-1.0	-1.0
chr19	17340464	17340579	ENSG00000130299.16|GTPBP3|ILF3|ILF3	923	+	6.3544083	1.1123488	-1.0	-1.0
chr19	17340819	17340929	ENSG00000130299.16|GTPBP3|ILF3|ILF3	906	+	3.8991406	1.0289104	-1.0	-1.0
chr19	17342002	17342227	ENSG00000130299.16|GTPBP3|ILF3|ILF3	972	+	5.135794	1.5465082	-1.0	-1.0
chr19	17514439	17514604	ENSG00000130313.6|PGLS|ILF3|ILF3	921	+	6.2519407	1.1002502	-1.0	-1.0
chr19	18362990	18363155	ENSG00000130517.13|PGPEP1|ILF3|ILF3	923	+	6.209274	1.1121905	-1.0	-1.0
chr19	18366720	18367105	ENSG00000130517.13|PGPEP1|ILF3|ILF3	943	+	5.611398	1.2441373	-1.0	-1.0
chr19	18362705	18362895	ENSG00000130517.13|PGPEP1|ILF3|ILF3	929	+	6.577931	1.150828	-1.0	-1.0
chr19	18385252	18385437	ENSG00000130513.6|GDF15|ILF3|ILF3	928	+	4.6119375	1.1414263	-1.0	-1.0
chr19	18383847	18383982	ENSG00000130513.6|GDF15|ILF3|ILF3	911	+	3.8879108	1.0515677	-1.0	-1.0
chr19	18384912	18385032	ENSG00000130513.6|GDF15|ILF3|ILF3	907	+	3.301935	1.0319725	-1.0	-1.0
chr19	18383217	18383427	ENSG00000130513.6|GDF15|ILF3|ILF3	943	+	4.721667	1.2451789	-1.0	-1.0
chr19	18384242	18384552	ENSG00000130513.6|GDF15|ILF3|ILF3	953	+	4.754677	1.3312492	-1.0	-1.0
chr19	18387319	18387469	ENSG00000130513.6|GDF15|ILF3|ILF3	921	+	6.213318	1.1027532	-1.0	-1.0
chr19	18384577	18384767	ENSG00000130513.6|GDF15|ILF3|ILF3	936	+	3.8759549	1.1938541	-1.0	-1.0
chr19	18434032	18434202	ENSG00000130511.15|SSBP4|ILF3|ILF3	938	+	6.7357697	1.20818	-1.0	-1.0
chr19	18531840	18531940	ENSG00000105701.15|FKBP8|ILF3|ILF3	912	-	3.9704955	1.0578331	-1.0	-1.0
chr19	18755415	18755540	ENSG00000105662.15|CRTC1|ILF3|ILF3	923	+	6.186211	1.1120899	-1.0	-1.0
chr19	18692578	18692758	ENSG00000105662.15|CRTC1|ILF3|ILF3	923	+	6.334857	1.1121302	-1.0	-1.0
chr19	18691338	18691468	ENSG00000105662.15|CRTC1|ILF3|ILF3	922	+	6.2670345	1.1103859	-1.0	-1.0
chr19	18908987	18909092	ENSG00000105669.13|COPE|ILF3|ILF3	923	-	6.280076	1.1123488	-1.0	-1.0
chr19	18908102	18908287	ENSG00000105669.13|COPE|ILF3|ILF3	924	-	5.19409	1.1210318	-1.0	-1.0
chr19	18908407	18908527	ENSG00000105669.13|COPE|ILF3|ILF3	916	-	4.565973	1.0781964	-1.0	-1.0
chr19	18908987	18909092	ENSG00000268193.5|AC002985.1|ILF3|ILF3	923	-	6.280076	1.1123488	-1.0	-1.0
chr19	18908102	18908287	ENSG00000268193.5|AC002985.1|ILF3|ILF3	924	-	5.19409	1.1208885	-1.0	-1.0
chr19	18908407	18908527	ENSG00000268193.5|AC002985.1|ILF3|ILF3	917	-	4.565973	1.0786455	-1.0	-1.0
chr19	19175723	19175838	ENSG00000064489.22|BORCS8-MEF2B|ILF3|ILF3	922	-	6.1679964	1.1105018	-1.0	-1.0
chr19	19351031	19351151	ENSG00000129933.20|MAU2|ILF3|ILF3	922	+	6.2360907	1.1099242	-1.0	-1.0
chr19	19330298	19330468	ENSG00000129933.20|MAU2|ILF3|ILF3	923	+	6.214206	1.1120381	-1.0	-1.0
chr19	19322213	19322408	ENSG00000129933.20|MAU2|ILF3|ILF3	933	+	6.648426	1.1748285	-1.0	-1.0
chr19	19326893	19327088	ENSG00000129933.20|MAU2|ILF3|ILF3	946	+	6.6136303	1.2684766	-1.0	-1.0
chr19	19481750	19481915	ENSG00000167491.17|GATAD2A|ILF3|ILF3	923	+	6.3468494	1.1123488	-1.0	-1.0
chr19	19672101	19672209	ENSG00000181896.11|ZNF101|ILF3|ILF3	943	+	6.8428397	1.2447766	-1.0	-1.0
chr19	19670406	19670551	ENSG00000181896.11|ZNF101|ILF3|ILF3	922	+	6.532181	1.1086572	-1.0	-1.0
chr19	21100145	21100340	ENSG00000160352.15|ZNF714|ILF3|ILF3	948	+	7.060989	1.2827274	-1.0	-1.0
chr19	21407206	21407401	ENSG00000196268.11|ZNF493|ILF3|ILF3	929	+	6.617722	1.1484612	-1.0	-1.0
chr19	21409519	21409769	ENSG00000196268.11|ZNF493|ILF3|ILF3	957	+	7.4016285	1.3628964	-1.0	-1.0
chr19	21407206	21407401	ENSG00000269237.1|AC010615.4|ILF3|ILF3	929	+	6.617722	1.1485335	-1.0	-1.0
chr19	21409521	21409766	ENSG00000269237.1|AC010615.4|ILF3|ILF3	957	+	7.4380608	1.369726	-1.0	-1.0
chr19	21752868	21753083	ENSG00000197020.10|ZNF100|ILF3|ILF3	936	-	6.0487313	1.1953377	-1.0	-1.0
chr19	21823841	21824056	ENSG00000198521.11|ZNF43|ILF3|ILF3	942	-	6.850839	1.2376541	-1.0	-1.0
chr19	23257813	23257913	ENSG00000283201.1|AC092329.3|ILF3|ILF3	923	-	6.1865244	1.1123488	-1.0	-1.0
chr19	23257816	23257916	ENSG00000269107.1|AC092329.1|ILF3|ILF3	923	-	6.1865244	1.1123488	-1.0	-1.0
chr19	23257817	23257917	ENSG00000269837.1|IPO5P1|ILF3|ILF3	923	-	6.1585917	1.1123488	-1.0	-1.0
chr19	23368160	23368395	ENSG00000167232.13|ZNF91|ILF3|ILF3	922	-	4.486059	1.1052103	-1.0	-1.0
chr19	23370550	23370765	ENSG00000167232.13|ZNF91|ILF3|ILF3	949	-	7.0268993	1.2893865	-1.0	-1.0
chr19	29943949	29944129	ENSG00000105176.17|URI1|ILF3|ILF3	930	+	5.556602	1.1545316	-1.0	-1.0
chr19	29990212	29990457	ENSG00000105176.17|URI1|ILF3|ILF3	933	+	6.6584444	1.171279	-1.0	-1.0
chr19	29988587	29988767	ENSG00000105176.17|URI1|ILF3|ILF3	913	+	5.3472047	1.0601075	-1.0	-1.0
chr19	32583707	32583867	ENSG00000105185.11|PDCD5|ILF3|ILF3	959	+	7.391778	1.3821687	-1.0	-1.0
chr19	34192503	34192603	ENSG00000257103.8|LSM14A|ILF3|ILF3	923	+	6.1401243	1.1107955	-1.0	-1.0
chr19	34187378	34187563	ENSG00000257103.8|LSM14A|ILF3|ILF3	926	+	5.9187794	1.1306474	-1.0	-1.0
chr19	34222999	34223194	ENSG00000257103.8|LSM14A|ILF3|ILF3	943	+	6.8819666	1.2477462	-1.0	-1.0
chr19	34375318	34375423	ENSG00000105220.14|GPI|ILF3|ILF3	918	+	6.1513743	1.0844803	-1.0	-1.0
chr19	34434122	34434222	ENSG00000126261.12|UBA2|ILF3|ILF3	923	+	6.1486673	1.1123488	-1.0	-1.0
chr19	34470464	34470604	ENSG00000126261.12|UBA2|ILF3|ILF3	923	+	6.1480474	1.1116899	-1.0	-1.0
chr19	35048137	35048292	ENSG00000105707.13|HPN|ILF3|ILF3	926	+	4.8944364	1.1280881	-1.0	-1.0
chr19	35052681	35052831	ENSG00000105707.13|HPN|ILF3|ILF3	922	+	6.2470474	1.1091821	-1.0	-1.0
chr19	35252829	35252934	ENSG00000105699.16|LSR|ILF3|ILF3	923	+	6.1841145	1.1115721	-1.0	-1.0
chr19	35800762	35800957	ENSG00000250799.9|PRODH2|ILF3|ILF3	936	-	5.2681885	1.192517	-1.0	-1.0
chr19	35801377	35801552	ENSG00000250799.9|PRODH2|ILF3|ILF3	923	-	4.668744	1.1123488	-1.0	-1.0
chr19	35800407	35800512	ENSG00000250799.9|PRODH2|ILF3|ILF3	922	-	6.16973	1.1078529	-1.0	-1.0
chr19	35800557	35800752	ENSG00000250799.9|PRODH2|ILF3|ILF3	920	-	4.9485087	1.0993706	-1.0	-1.0
chr19	36223280	36223475	ENSG00000167635.11|ZNF146|ILF3|ILF3	922	+	4.7353215	1.1092793	-1.0	-1.0
chr19	36227660	36227830	ENSG00000167635.11|ZNF146|ILF3|ILF3	921	+	4.657688	1.1007795	-1.0	-1.0
chr19	36231129	36231324	ENSG00000167635.11|ZNF146|ILF3|ILF3	951	+	7.3196177	1.3097278	-1.0	-1.0
chr19	36583119	36583219	ENSG00000186020.12|ZNF529|ILF3|ILF3	910	-	6.1280365	1.0458647	-1.0	-1.0
chr19	37672311	37672496	ENSG00000196381.10|ZNF781|ILF3|ILF3	930	-	6.6714582	1.1554697	-1.0	-1.0
chr19	37672312	37672497	ENSG00000120784.15|ZFP30|ILF3|ILF3	930	-	6.6692877	1.1561184	-1.0	-1.0
chr19	37708402	37708592	ENSG00000267552.6|AC093227.3|ILF3|ILF3	923	-	6.3329988	1.1123488	-1.0	-1.0
chr19	37708402	37708592	ENSG00000198182.12|ZNF607|ILF3|ILF3	923	-	6.3329988	1.1123488	-1.0	-1.0
chr19	37957567	37957667	ENSG00000105738.10|SIPA1L3|ILF3|ILF3	920	+	6.187385	1.0946045	-1.0	-1.0
chr19	38132240	38132350	ENSG00000105738.10|SIPA1L3|ILF3|ILF3	923	+	6.19132	1.1123488	-1.0	-1.0
chr19	38378534	38378664	ENSG00000099341.11|PSMD8|ILF3|ILF3	922	+	6.149905	1.1106039	-1.0	-1.0
chr19	38634185	38634380	ENSG00000178982.9|EIF3K|ILF3|ILF3	928	+	5.2123036	1.1410278	-1.0	-1.0
chr19	38680325	38680450	ENSG00000130402.11|ACTN4|ILF3|ILF3	923	+	6.428156	1.1123488	-1.0	-1.0
chr19	38728386	38728516	ENSG00000130402.11|ACTN4|ILF3|ILF3	927	+	6.4987226	1.1353002	-1.0	-1.0
chr19	38828475	38828640	ENSG00000104823.8|ECH1|ILF3|ILF3	923	-	6.507737	1.1144072	-1.0	-1.0
chr19	38827220	38827335	ENSG00000104823.8|ECH1|ILF3|ILF3	911	-	6.223779	1.0490758	-1.0	-1.0
chr19	38826940	38827155	ENSG00000104823.8|ECH1|ILF3|ILF3	952	-	4.538199	1.3179616	-1.0	-1.0
chr19	38828475	38828640	ENSG00000268083.5|AC008982.1|ILF3|ILF3	923	-	6.507737	1.1144059	-1.0	-1.0
chr19	38827220	38827335	ENSG00000268083.5|AC008982.1|ILF3|ILF3	911	-	6.223779	1.049473	-1.0	-1.0
chr19	38826940	38827155	ENSG00000268083.5|AC008982.1|ILF3|ILF3	952	-	4.538199	1.3178449	-1.0	-1.0
chr19	38844709	38844809	ENSG00000104824.16|HNRNPL|ILF3|ILF3	923	-	6.5420704	1.1123488	-1.0	-1.0
chr19	38844914	38845099	ENSG00000104824.16|HNRNPL|ILF3|ILF3	939	-	5.128805	1.2161635	-1.0	-1.0
chr19	38844934	38845099	ENSG00000269688.1|AC008982.2|ILF3|ILF3	941	-	5.190876	1.2289885	-1.0	-1.0
chr19	38931697	38931817	ENSG00000128626.11|MRPS12|ILF3|ILF3	923	+	6.191899	1.1118752	-1.0	-1.0
chr19	38956772	38956967	ENSG00000269190.5|FBXO17|ILF3|ILF3	945	-	6.525646	1.2598655	-1.0	-1.0
chr19	38959287	38959722	ENSG00000269190.5|FBXO17|ILF3|ILF3	941	-	6.057107	1.2326425	-1.0	-1.0
chr19	38953042	38953237	ENSG00000269190.5|FBXO17|ILF3|ILF3	937	-	4.813008	1.1980644	-1.0	-1.0
chr19	38958252	38958377	ENSG00000269190.5|FBXO17|ILF3|ILF3	915	-	5.1638565	1.0681685	-1.0	-1.0
chr19	38970277	38970472	ENSG00000269190.5|FBXO17|ILF3|ILF3	925	-	5.158125	1.1255732	-1.0	-1.0
chr19	38963322	38963442	ENSG00000269190.5|FBXO17|ILF3|ILF3	922	-	6.4022007	1.1095544	-1.0	-1.0
chr19	38974117	38974217	ENSG00000269190.5|FBXO17|ILF3|ILF3	903	-	6.119079	1.0121304	-1.0	-1.0
chr19	38969297	38969542	ENSG00000269190.5|FBXO17|ILF3|ILF3	931	-	4.5964975	1.1595453	-1.0	-1.0
chr19	38958772	38958877	ENSG00000269190.5|FBXO17|ILF3|ILF3	923	-	6.258944	1.1115721	-1.0	-1.0
chr19	38955757	38955857	ENSG00000269190.5|FBXO17|ILF3|ILF3	922	-	6.1285877	1.1103934	-1.0	-1.0
chr19	38971252	38971357	ENSG00000269190.5|FBXO17|ILF3|ILF3	923	-	6.2675	1.1123488	-1.0	-1.0
chr19	38971582	38971697	ENSG00000269190.5|FBXO17|ILF3|ILF3	920	-	6.1928844	1.0979835	-1.0	-1.0
chr19	38956972	38957102	ENSG00000269190.5|FBXO17|ILF3|ILF3	909	-	3.933901	1.0414681	-1.0	-1.0
chr19	38962042	38962172	ENSG00000269190.5|FBXO17|ILF3|ILF3	919	-	4.4635973	1.0938936	-1.0	-1.0
chr19	38968462	38968582	ENSG00000269190.5|FBXO17|ILF3|ILF3	926	-	6.353407	1.1317056	-1.0	-1.0
chr19	38968022	38968167	ENSG00000269190.5|FBXO17|ILF3|ILF3	919	-	4.819662	1.0894194	-1.0	-1.0
chr19	38957122	38957317	ENSG00000269190.5|FBXO17|ILF3|ILF3	937	-	4.8937507	1.2018672	-1.0	-1.0
chr19	38957837	38958207	ENSG00000269190.5|FBXO17|ILF3|ILF3	959	-	5.3685536	1.3907944	-1.0	-1.0
chr19	38967667	38967937	ENSG00000269190.5|FBXO17|ILF3|ILF3	921	-	4.2144084	1.1027563	-1.0	-1.0
chr19	38973717	38973882	ENSG00000269190.5|FBXO17|ILF3|ILF3	914	-	3.8191073	1.0660193	-1.0	-1.0
chr19	38964592	38964702	ENSG00000269190.5|FBXO17|ILF3|ILF3	923	-	6.223382	1.111285	-1.0	-1.0
chr19	38972112	38972222	ENSG00000269190.5|FBXO17|ILF3|ILF3	921	-	6.1832666	1.1045078	-1.0	-1.0
chr19	38972927	38973152	ENSG00000269190.5|FBXO17|ILF3|ILF3	947	-	7.0668335	1.2764462	-1.0	-1.0
chr19	39383817	39383917	ENSG00000179134.15|SAMD4B|ILF3|ILF3	920	+	6.187385	1.0948033	-1.0	-1.0
chr19	39385465	39385630	ENSG00000179134.15|SAMD4B|ILF3|ILF3	920	+	6.446073	1.0951602	-1.0	-1.0
chr19	39491511	39491651	ENSG00000105197.10|TIMM50|ILF3|ILF3	940	+	6.7528334	1.2219659	-1.0	-1.0
chr19	39490308	39490438	ENSG00000105197.10|TIMM50|ILF3|ILF3	918	+	5.771011	1.0883076	-1.0	-1.0
chr19	39484875	39485038	ENSG00000105197.10|TIMM50|ILF3|ILF3	922	+	6.304674	1.1083144	-1.0	-1.0
chr19	40276759	40276894	ENSG00000105221.16|AKT2|ILF3|ILF3	923	-	6.378398	1.1121068	-1.0	-1.0
chr19	41285405	41285510	ENSG00000105323.16|HNRNPUL1|ILF3|ILF3	921	+	6.22297	1.1039385	-1.0	-1.0
chr19	41367860	41367960	ENSG00000142046.14|TMEM91|ILF3|ILF3	923	+	6.196733	1.1111772	-1.0	-1.0
chr19	41371945	41372290	ENSG00000142046.14|TMEM91|ILF3|ILF3	940	+	6.761507	1.2227342	-1.0	-1.0
chr19	41365135	41365305	ENSG00000142046.14|TMEM91|ILF3|ILF3	923	+	6.388799	1.1122075	-1.0	-1.0
chr19	41371790	41371890	ENSG00000142046.14|TMEM91|ILF3|ILF3	923	+	6.2147455	1.1123488	-1.0	-1.0
chr19	41369285	41369495	ENSG00000142046.14|TMEM91|ILF3|ILF3	937	+	5.526561	1.1973127	-1.0	-1.0
chr19	41367857	41367962	ENSG00000255730.5|AC011462.1|ILF3|ILF3	923	+	6.2191086	1.1117091	-1.0	-1.0
chr19	41365147	41365307	ENSG00000255730.5|AC011462.1|ILF3|ILF3	923	+	6.3742495	1.1120663	-1.0	-1.0
chr19	41369282	41369497	ENSG00000255730.5|AC011462.1|ILF3|ILF3	936	+	5.5637364	1.1951264	-1.0	-1.0
chr19	41371942	41372232	ENSG00000255730.5|AC011462.1|ILF3|ILF3	941	+	6.7875566	1.2257947	-1.0	-1.0
chr19	41387698	41387878	ENSG00000077348.8|EXOSC5|ILF3|ILF3	923	-	6.39698	1.1118425	-1.0	-1.0
chr19	41862961	41863151	ENSG00000105372.6|RPS19|ILF3|ILF3	940	+	6.8102593	1.2183627	-1.0	-1.0
chr19	41866989	41867314	ENSG00000105372.6|RPS19|ILF3|ILF3	938	+	5.6853333	1.2060763	-1.0	-1.0
chr19	41862136	41862356	ENSG00000105372.6|RPS19|ILF3|ILF3	959	+	4.887823	1.3891386	-1.0	-1.0
chr19	41897789	41897964	ENSG00000076928.17|ARHGEF1|ILF3|ILF3	927	+	5.6198454	1.1369976	-1.0	-1.0
chr19	41897043	41897233	ENSG00000076928.17|ARHGEF1|ILF3|ILF3	930	+	6.5770397	1.1543565	-1.0	-1.0
chr19	41897331	41897436	ENSG00000076928.17|ARHGEF1|ILF3|ILF3	923	+	6.2677217	1.1123488	-1.0	-1.0
chr19	42230220	42230325	ENSG00000105723.11|GSK3A|ILF3|ILF3	908	-	6.211554	1.0358949	-1.0	-1.0
chr19	42244254	42244359	ENSG00000279539.1|AC006486.2|ILF3|ILF3	923	+	6.329086	1.1123488	-1.0	-1.0
chr19	42254527	42254632	ENSG00000268643.1|AC006486.1|ILF3|ILF3	923	-	6.2203383	1.1123488	-1.0	-1.0
chr19	42349162	42349292	ENSG00000105429.12|MEGF8|ILF3|ILF3	907	+	6.208285	1.0329834	-1.0	-1.0
chr19	42515163	42515363	ENSG00000079385.21|CEACAM1|ILF3|ILF3	950	-	7.0194306	1.2971742	-1.0	-1.0
chr19	42513254	42513374	ENSG00000079385.21|CEACAM1|ILF3|ILF3	923	-	6.4339447	1.1119729	-1.0	-1.0
chr19	43622682	43622812	ENSG00000105767.2|CADM4|ILF3|ILF3	923	-	6.2856627	1.1123488	-1.0	-1.0
chr19	44718015	44718125	ENSG00000266903.1|AC243964.2|ILF3|ILF3	923	-	6.1604476	1.1123488	-1.0	-1.0
chr19	44759477	44759582	ENSG00000069399.14|BCL3|ILF3|ILF3	909	+	6.4509807	1.0421755	-1.0	-1.0
chr19	44820246	44820451	ENSG00000187244.10|BCAM|ILF3|ILF3	927	+	3.114382	1.1390179	-1.0	-1.0
chr19	44820521	44820736	ENSG00000187244.10|BCAM|ILF3|ILF3	970	+	4.617989	1.5179892	-1.0	-1.0
chr19	44820965	44821255	ENSG00000187244.10|BCAM|ILF3|ILF3	944	+	3.3561916	1.2509155	-1.0	-1.0
chr19	44821255	44821415	ENSG00000187244.10|BCAM|ILF3|ILF3	946	+	3.1082113	1.2640424	-1.0	-1.0
chr19	44819991	44820121	ENSG00000187244.10|BCAM|ILF3|ILF3	909	+	2.8206644	1.0394253	-1.0	-1.0
chr19	44848768	44848883	ENSG00000130202.9|NECTIN2|ILF3|ILF3	921	+	6.1627626	1.1018372	-1.0	-1.0
chr19	44852878	44853088	ENSG00000130202.9|NECTIN2|ILF3|ILF3	941	+	5.609688	1.2296056	-1.0	-1.0
chr19	44860328	44860503	ENSG00000130202.9|NECTIN2|ILF3|ILF3	921	+	6.483318	1.1046876	-1.0	-1.0
chr19	44854378	44854498	ENSG00000130202.9|NECTIN2|ILF3|ILF3	923	+	6.235405	1.1123488	-1.0	-1.0
chr19	44902117	44902317	ENSG00000130204.12|TOMM40|ILF3|ILF3	952	+	4.870342	1.322791	-1.0	-1.0
chr19	44916082	44916187	ENSG00000130208.9|APOC1|ILF3|ILF3	923	+	6.322562	1.1123488	-1.0	-1.0
chr19	44918660	44918785	ENSG00000130208.9|APOC1|ILF3|ILF3	923	+	6.325019	1.1118311	-1.0	-1.0
chr19	44980150	44980260	ENSG00000104853.15|CLPTM1|ILF3|ILF3	923	+	6.212646	1.1123488	-1.0	-1.0
chr19	45066375	45066560	ENSG00000104859.14|CLASRP|ILF3|ILF3	914	+	4.7288337	1.0676692	-1.0	-1.0
chr19	45044627	45044772	ENSG00000104859.14|CLASRP|ILF3|ILF3	922	+	6.175255	1.1077908	-1.0	-1.0
chr19	45041057	45041212	ENSG00000104859.14|CLASRP|ILF3|ILF3	923	+	6.204975	1.1122181	-1.0	-1.0
chr19	45258339	45258509	ENSG00000007047.14|MARK4|ILF3|ILF3	922	+	6.186326	1.1105733	-1.0	-1.0
chr19	45083772	45083957	ENSG00000007047.14|MARK4|ILF3|ILF3	931	+	6.0543737	1.1629366	-1.0	-1.0
chr19	45107117	45107302	ENSG00000007047.14|MARK4|ILF3|ILF3	912	+	3.7264	1.05342	-1.0	-1.0
chr19	45095322	45095582	ENSG00000007047.14|MARK4|ILF3|ILF3	928	+	5.7943225	1.1411005	-1.0	-1.0
chr19	45084512	45084642	ENSG00000007047.14|MARK4|ILF3|ILF3	923	+	6.168926	1.112127	-1.0	-1.0
chr19	45084514	45084639	ENSG00000142252.10|GEMIN7|ILF3|ILF3	923	+	6.1631527	1.1120427	-1.0	-1.0
chr19	45083774	45083959	ENSG00000142252.10|GEMIN7|ILF3|ILF3	930	+	6.0180316	1.1547651	-1.0	-1.0
chr19	45107120	45107305	ENSG00000104866.10|PPP1R37|ILF3|ILF3	913	+	3.771107	1.0595825	-1.0	-1.0
chr19	45095322	45095582	ENSG00000104866.10|PPP1R37|ILF3|ILF3	928	+	5.7943225	1.1412022	-1.0	-1.0
chr19	45703603	45703768	ENSG00000011478.11|QPCTL|ILF3|ILF3	935	+	6.501604	1.1896611	-1.0	-1.0
chr19	45726631	45726826	ENSG00000177051.5|FBXO46|ILF3|ILF3	934	-	5.5731335	1.1813558	-1.0	-1.0
chr19	45858937	45859042	ENSG00000125755.18|SYMPK|ILF3|ILF3	923	-	6.19372	1.1123488	-1.0	-1.0
chr19	45855374	45855604	ENSG00000125755.18|SYMPK|ILF3|ILF3	926	-	6.3724203	1.1290202	-1.0	-1.0
chr19	45856732	45856867	ENSG00000125755.18|SYMPK|ILF3|ILF3	918	-	4.472925	1.0886525	-1.0	-1.0
chr19	45857787	45857997	ENSG00000125755.18|SYMPK|ILF3|ILF3	950	-	5.9379883	1.2990937	-1.0	-1.0
chr19	46610334	46610594	ENSG00000160014.16|CALM3|ILF3|ILF3	920	+	5.3861146	1.0950779	-1.0	-1.0
chr19	46779638	46779763	ENSG00000105281.12|SLC1A5|ILF3|ILF3	920	-	6.359296	1.099574	-1.0	-1.0
chr19	46780238	46780433	ENSG00000105281.12|SLC1A5|ILF3|ILF3	927	-	4.1386986	1.135448	-1.0	-1.0
chr19	46941348	46941533	ENSG00000160007.18|ARHGAP35|ILF3|ILF3	939	+	6.8025374	1.21388	-1.0	-1.0
chr19	46966363	46966473	ENSG00000160007.18|ARHGAP35|ILF3|ILF3	923	+	6.2046165	1.1112849	-1.0	-1.0
chr19	46957243	46957438	ENSG00000160007.18|ARHGAP35|ILF3|ILF3	937	+	6.705916	1.1977426	-1.0	-1.0
chr19	47101433	47101533	ENSG00000130749.9|ZC3H4|ILF3|ILF3	922	-	6.1300936	1.1104695	-1.0	-1.0
chr19	47101053	47101163	ENSG00000130749.9|ZC3H4|ILF3|ILF3	923	-	6.163269	1.1123488	-1.0	-1.0
chr19	47179693	47179843	ENSG00000142230.11|SAE1|ILF3|ILF3	923	+	6.3656445	1.112178	-1.0	-1.0
chr19	47181478	47181638	ENSG00000142230.11|SAE1|ILF3|ILF3	923	+	6.379165	1.1124699	-1.0	-1.0
chr19	47185243	47185423	ENSG00000142230.11|SAE1|ILF3|ILF3	921	+	3.8468559	1.1026175	-1.0	-1.0
chr19	47132622	47132722	ENSG00000142230.11|SAE1|ILF3|ILF3	923	+	6.194832	1.1123488	-1.0	-1.0
chr19	47179478	47179663	ENSG00000142230.11|SAE1|ILF3|ILF3	928	+	6.496597	1.1428704	-1.0	-1.0
chr19	47177453	47177583	ENSG00000142230.11|SAE1|ILF3|ILF3	923	+	6.3426356	1.1121787	-1.0	-1.0
chr19	47168308	47168458	ENSG00000142230.11|SAE1|ILF3|ILF3	929	+	5.9325037	1.1476763	-1.0	-1.0
chr19	47132492	47132612	ENSG00000142230.11|SAE1|ILF3|ILF3	923	+	6.415614	1.1123488	-1.0	-1.0
chr19	47193493	47193663	ENSG00000142230.11|SAE1|ILF3|ILF3	920	+	5.245497	1.0981411	-1.0	-1.0
chr19	47185483	47185583	ENSG00000142230.11|SAE1|ILF3|ILF3	921	+	6.178405	1.1029962	-1.0	-1.0
chr19	47612083	47612253	ENSG00000063169.10|BICRA|ILF3|ILF3	922	+	6.27455	1.1072515	-1.0	-1.0
chr19	47612084	47612254	ENSG00000268746.1|AC010519.1|ILF3|ILF3	922	+	6.2739162	1.1076977	-1.0	-1.0
chr19	48906425	48906530	ENSG00000104805.15|NUCB1|ILF3|ILF3	923	+	6.156881	1.1111648	-1.0	-1.0
chr19	48917329	48917434	ENSG00000104805.15|NUCB1|ILF3|ILF3	923	+	6.1672583	1.1114304	-1.0	-1.0
chr19	48980398	48980508	ENSG00000104812.14|GYS1|ILF3|ILF3	923	-	6.223382	1.1115595	-1.0	-1.0
chr19	49101743	49101848	ENSG00000104852.14|SNRNP70|ILF3|ILF3	923	+	6.2249966	1.1123488	-1.0	-1.0
chr19	49105905	49106015	ENSG00000104852.14|SNRNP70|ILF3|ILF3	923	+	6.192025	1.1123488	-1.0	-1.0
chr19	49488924	49489109	ENSG00000142541.16|RPL13A|ILF3|ILF3	926	+	6.2665834	1.1283386	-1.0	-1.0
chr19	49489109	49489494	ENSG00000142541.16|RPL13A|ILF3|ILF3	942	+	5.3717637	1.2342	-1.0	-1.0
chr19	49521201	49521351	ENSG00000104870.12|FCGRT|ILF3|ILF3	923	+	4.259004	1.1160967	-1.0	-1.0
chr19	49516734	49516919	ENSG00000104870.12|FCGRT|ILF3|ILF3	923	+	6.191543	1.1121546	-1.0	-1.0
chr19	49523348	49523483	ENSG00000104870.12|FCGRT|ILF3|ILF3	923	+	6.239584	1.1121546	-1.0	-1.0
chr19	49521008	49521178	ENSG00000104870.12|FCGRT|ILF3|ILF3	925	+	4.828383	1.122639	-1.0	-1.0
chr19	49522163	49522263	ENSG00000104870.12|FCGRT|ILF3|ILF3	922	+	6.475825	1.110512	-1.0	-1.0
chr19	49516964	49517154	ENSG00000104870.12|FCGRT|ILF3|ILF3	929	+	4.532674	1.1484538	-1.0	-1.0
chr19	49521586	49521694	ENSG00000104870.12|FCGRT|ILF3|ILF3	923	+	4.6891203	1.1123488	-1.0	-1.0
chr19	49516494	49516669	ENSG00000104870.12|FCGRT|ILF3|ILF3	917	+	5.2192707	1.0787952	-1.0	-1.0
chr19	49646729	49646830	ENSG00000126461.14|SCAF1|ILF3|ILF3	908	+	4.5202894	1.0361302	-1.0	-1.0
chr19	49915919	49916094	ENSG00000213024.11|NUP62|ILF3|ILF3	933	-	6.597685	1.1759442	-1.0	-1.0
chr19	49926471	49926601	ENSG00000213024.11|NUP62|ILF3|ILF3	923	-	6.2260885	1.1123488	-1.0	-1.0
chr19	49918117	49918227	ENSG00000213024.11|NUP62|ILF3|ILF3	923	-	6.423259	1.1123488	-1.0	-1.0
chr19	49915919	49916094	ENSG00000269179.1|AC011452.1|ILF3|ILF3	933	-	6.597685	1.1760459	-1.0	-1.0
chr19	49926469	49926599	ENSG00000269179.1|AC011452.1|ILF3|ILF3	923	-	6.231206	1.1123488	-1.0	-1.0
chr19	49918114	49918234	ENSG00000269179.1|AC011452.1|ILF3|ILF3	923	-	6.3351274	1.111919	-1.0	-1.0
chr19	49915921	49916096	ENSG00000104951.15|IL4I1|ILF3|ILF3	933	-	6.6097317	1.1761438	-1.0	-1.0
chr19	49918116	49918231	ENSG00000104951.15|IL4I1|ILF3|ILF3	923	-	6.3296275	1.1119604	-1.0	-1.0
chr19	49926471	49926601	ENSG00000104951.15|IL4I1|ILF3|ILF3	923	-	6.2260885	1.1123488	-1.0	-1.0
chr19	50316241	50316386	ENSG00000131398.13|KCNC3|ILF3|ILF3	923	-	6.1658792	1.1123488	-1.0	-1.0
chr19	50316796	50317101	ENSG00000131398.13|KCNC3|ILF3|ILF3	937	-	5.720427	1.1993386	-1.0	-1.0
chr19	51349580	51349720	ENSG00000105379.9|ETFB|ILF3|ILF3	923	-	6.2188053	1.111973	-1.0	-1.0
chr19	52022954	52023144	ENSG00000142556.18|ZNF614|ILF3|ILF3	922	-	4.5329146	1.1083775	-1.0	-1.0
chr19	52022659	52022834	ENSG00000142556.18|ZNF614|ILF3|ILF3	933	-	6.544787	1.1761427	-1.0	-1.0
chr19	52024069	52024274	ENSG00000142556.18|ZNF614|ILF3|ILF3	947	-	6.959579	1.2766612	-1.0	-1.0
chr19	52646281	52646386	ENSG00000167766.18|ZNF83|ILF3|ILF3	916	-	5.378248	1.0775445	-1.0	-1.0
chr19	53440678	53440903	ENSG00000241015.2|TPM3P9|ILF3|ILF3	923	+	5.885174	1.1112905	-1.0	-1.0
chr19	53449113	53449213	ENSG00000160336.14|ZNF761|ILF3|ILF3	911	+	6.1084256	1.0500284	-1.0	-1.0
chr19	53440678	53440903	ENSG00000160336.14|ZNF761|ILF3|ILF3	923	+	5.885174	1.111333	-1.0	-1.0
chr19	53874782	53874947	ENSG00000179820.15|MYADM|ILF3|ILF3	923	+	4.967966	1.1112099	-1.0	-1.0
chr19	53875337	53875452	ENSG00000179820.15|MYADM|ILF3|ILF3	911	+	6.177271	1.04919	-1.0	-1.0
chr19	54181398	54181523	ENSG00000125505.16|MBOAT7|ILF3|ILF3	923	-	6.17822	1.1117127	-1.0	-1.0
chr19	54204323	54204598	ENSG00000170889.13|RPS9|ILF3|ILF3	956	+	6.4008484	1.3532144	-1.0	-1.0
chr19	54445779	54445879	ENSG00000226696.5|LENG8-AS1|ILF3|ILF3	921	-	6.214518	1.1033572	-1.0	-1.0
chr19	54461873	54462037	ENSG00000167615.16|LENG8|ILF3|ILF3	928	+	4.5241427	1.1426151	-1.0	-1.0
chr19	55105843	55106038	ENSG00000125503.12|PPP1R12C|ILF3|ILF3	930	-	6.553572	1.1536083	-1.0	-1.0
chr19	55189703	55189908	ENSG00000080031.9|PTPRH|ILF3|ILF3	960	-	6.0413365	1.4021695	-1.0	-1.0
chr19	55194868	55195003	ENSG00000080031.9|PTPRH|ILF3|ILF3	923	-	6.40952	1.11077	-1.0	-1.0
chr19	55243638	55243778	ENSG00000105063.18|PPP6R1|ILF3|ILF3	918	-	6.27472	1.0861127	-1.0	-1.0
chr19	55639127	55639307	ENSG00000213015.8|ZNF580|ILF3|ILF3	920	+	4.8337746	1.0979145	-1.0	-1.0
chr19	55639127	55639307	ENSG00000171425.9|ZNF581|ILF3|ILF3	921	+	4.8637104	1.1046717	-1.0	-1.0
chr19	55662156	55662311	ENSG00000063244.12|U2AF2|ILF3|ILF3	921	+	6.226661	1.1042086	-1.0	-1.0
chr19	55661192	55661312	ENSG00000063244.12|U2AF2|ILF3|ILF3	926	+	3.929552	1.1294057	-1.0	-1.0
chr19	55661337	55661487	ENSG00000063244.12|U2AF2|ILF3|ILF3	918	+	4.830363	1.0850842	-1.0	-1.0
chr19	56160453	56160668	ENSG00000167685.14|ZNF444|ILF3|ILF3	952	+	4.6222258	1.3183818	-1.0	-1.0
chr19	56160703	56160808	ENSG00000167685.14|ZNF444|ILF3|ILF3	921	+	6.2750893	1.1049805	-1.0	-1.0
chr19	56145636	56145736	ENSG00000167685.14|ZNF444|ILF3|ILF3	920	+	6.1655054	1.0948033	-1.0	-1.0
chr19	56833528	56833798	ENSG00000269699.5|ZIM2|ILF3|ILF3	941	-	4.813307	1.2316346	-1.0	-1.0
chr19	56819502	56819682	ENSG00000269699.5|ZIM2|ILF3|ILF3	934	-	4.142352	1.1826787	-1.0	-1.0
chr19	56819502	56819682	ENSG00000198300.12|PEG3|ILF3|ILF3	934	-	4.142352	1.1827044	-1.0	-1.0
chr19	56833525	56833642	ENSG00000198300.12|PEG3|ILF3|ILF3	931	-	4.3261323	1.161578	-1.0	-1.0
chr19	56833642	56833763	ENSG00000198300.12|PEG3|ILF3|ILF3	949	-	5.328785	1.2951788	-1.0	-1.0
chr19	57688775	57689050	ENSG00000204519.10|ZNF551|ILF3|ILF3	923	+	6.222971	1.1116999	-1.0	-1.0
chr19	57688570	57688765	ENSG00000204519.10|ZNF551|ILF3|ILF3	920	+	4.635853	1.0974004	-1.0	-1.0
chr19	57689835	57689940	ENSG00000204519.10|ZNF551|ILF3|ILF3	923	+	6.167021	1.1123488	-1.0	-1.0
chr19	57700999	57701194	ENSG00000204519.10|ZNF551|ILF3|ILF3	935	+	6.6398287	1.185207	-1.0	-1.0
chr19	57700034	57700174	ENSG00000204519.10|ZNF551|ILF3|ILF3	923	+	6.151261	1.1118569	-1.0	-1.0
chr19	57688574	57688764	ENSG00000269026.2|AC003006.1|ILF3|ILF3	921	+	4.6505075	1.1023147	-1.0	-1.0
chr19	57688774	57689049	ENSG00000269026.2|AC003006.1|ILF3|ILF3	923	+	6.2391043	1.1123488	-1.0	-1.0
chr19	57700999	57701194	ENSG00000269026.2|AC003006.1|ILF3|ILF3	935	+	6.6398287	1.1851724	-1.0	-1.0
chr19	57689839	57689939	ENSG00000269026.2|AC003006.1|ILF3|ILF3	923	+	6.167021	1.1123488	-1.0	-1.0
chr19	57700034	57700174	ENSG00000269026.2|AC003006.1|ILF3|ILF3	923	+	6.151261	1.1118507	-1.0	-1.0
chr19	57806334	57806484	ENSG00000178935.5|ZNF552|ILF3|ILF3	922	-	6.380889	1.1074879	-1.0	-1.0
chr19	57846514	57846754	ENSG00000268750.6|AC010522.1|ILF3|ILF3	950	+	7.0363383	1.2967423	-1.0	-1.0
chr19	57845064	57845174	ENSG00000268750.6|AC010522.1|ILF3|ILF3	923	+	6.3070736	1.1123488	-1.0	-1.0
chr19	57836594	57836699	ENSG00000268750.6|AC010522.1|ILF3|ILF3	923	+	6.1627436	1.1123488	-1.0	-1.0
chr19	57855409	57855519	ENSG00000268750.6|AC010522.1|ILF3|ILF3	923	+	6.53769	1.1123488	-1.0	-1.0
chr19	57854684	57854849	ENSG00000268750.6|AC010522.1|ILF3|ILF3	923	+	6.424176	1.1114179	-1.0	-1.0
chr19	57845884	57845984	ENSG00000268750.6|AC010522.1|ILF3|ILF3	923	+	6.238604	1.1123488	-1.0	-1.0
chr19	57845885	57845985	ENSG00000269343.6|ZNF587B|ILF3|ILF3	923	+	6.238604	1.1123488	-1.0	-1.0
chr19	57845060	57845175	ENSG00000269343.6|ZNF587B|ILF3|ILF3	922	+	6.2697287	1.109124	-1.0	-1.0
chr19	57836594	57836699	ENSG00000269343.6|ZNF587B|ILF3|ILF3	923	+	6.1627436	1.1123488	-1.0	-1.0
chr19	57860495	57860630	ENSG00000198466.11|ZNF587|ILF3|ILF3	923	+	6.432201	1.1119547	-1.0	-1.0
chr19	57855408	57855523	ENSG00000198466.11|ZNF587|ILF3|ILF3	926	+	6.462251	1.1306965	-1.0	-1.0
chr19	57854688	57854848	ENSG00000198466.11|ZNF587|ILF3|ILF3	923	+	6.4397054	1.1121998	-1.0	-1.0
chr19	57863935	57864045	ENSG00000198466.11|ZNF587|ILF3|ILF3	914	+	4.4768844	1.063011	-1.0	-1.0
chr19	58296876	58297016	ENSG00000283515.1|AC020915.6|ILF3|ILF3	925	+	6.529572	1.1230353	-1.0	-1.0
chr19	58296876	58297016	ENSG00000267216.1|AC020915.2|ILF3|ILF3	925	+	6.529572	1.1230353	-1.0	-1.0
chr19	58296877	58297012	ENSG00000278129.1|ZNF8|ILF3|ILF3	923	+	6.5138593	1.1123488	-1.0	-1.0
chr19	58490001	58490101	ENSG00000083807.9|SLC27A5|ILF3|ILF3	920	-	6.141039	1.0994495	-1.0	-1.0
chr2	673802	673912	ENSG00000151353.14|TMEM18|ILF3|ILF3	923	-	6.1495466	1.1113132	-1.0	-1.0
chr2	3245802	3245967	ENSG00000032389.12|EIPR1|ILF3|ILF3	924	-	5.0782866	1.116511	-1.0	-1.0
chr2	3246637	3246747	ENSG00000032389.12|EIPR1|ILF3|ILF3	913	-	4.6360598	1.0598056	-1.0	-1.0
chr2	9381498	9381653	ENSG00000151693.10|ASAP2|ILF3|ILF3	907	+	6.1912546	1.030105	-1.0	-1.0
chr2	9514781	9514971	ENSG00000151694.12|ADAM17|ILF3|ILF3	923	-	6.4293547	1.1123488	-1.0	-1.0
chr2	9617735	9617845	ENSG00000134308.13|YWHAQ|ILF3|ILF3	914	-	4.45265	1.0674453	-1.0	-1.0
chr2	9602170	9602295	ENSG00000134308.13|YWHAQ|ILF3|ILF3	918	-	6.1496515	1.0884703	-1.0	-1.0
chr2	9624961	9625156	ENSG00000134308.13|YWHAQ|ILF3|ILF3	918	-	4.739621	1.0884925	-1.0	-1.0
chr2	9593565	9593665	ENSG00000134308.13|YWHAQ|ILF3|ILF3	917	-	4.448799	1.0802594	-1.0	-1.0
chr2	9618510	9618670	ENSG00000134308.13|YWHAQ|ILF3|ILF3	940	-	6.733611	1.2217493	-1.0	-1.0
chr2	9855306	9855501	ENSG00000115750.16|TAF1B|ILF3|ILF3	927	+	6.528217	1.1360053	-1.0	-1.0
chr2	10154330	10154520	ENSG00000284681.1|AC007240.1|ILF3|ILF3	926	+	5.504825	1.1329195	-1.0	-1.0
chr2	10164005	10164420	ENSG00000284681.1|AC007240.1|ILF3|ILF3	938	+	6.6300163	1.2091593	-1.0	-1.0
chr2	10154580	10154700	ENSG00000284681.1|AC007240.1|ILF3|ILF3	917	+	4.2823954	1.0795677	-1.0	-1.0
chr2	10161335	10161520	ENSG00000284681.1|AC007240.1|ILF3|ILF3	923	+	4.719709	1.1118923	-1.0	-1.0
chr2	10160340	10160440	ENSG00000284681.1|AC007240.1|ILF3|ILF3	923	+	6.1585917	1.1123488	-1.0	-1.0
chr2	10163230	10163565	ENSG00000284681.1|AC007240.1|ILF3|ILF3	936	+	5.2158704	1.1969292	-1.0	-1.0
chr2	10181905	10182040	ENSG00000284681.1|AC007240.1|ILF3|ILF3	923	+	6.5111456	1.1116825	-1.0	-1.0
chr2	10183420	10183540	ENSG00000284681.1|AC007240.1|ILF3|ILF3	921	+	6.239151	1.1019908	-1.0	-1.0
chr2	10182195	10182390	ENSG00000284681.1|AC007240.1|ILF3|ILF3	932	+	6.6183157	1.1698145	-1.0	-1.0
chr2	10181685	10181830	ENSG00000284681.1|AC007240.1|ILF3|ILF3	923	+	6.2586412	1.1122893	-1.0	-1.0
chr2	10160985	10161180	ENSG00000284681.1|AC007240.1|ILF3|ILF3	941	+	4.7166615	1.232105	-1.0	-1.0
chr2	10154330	10154520	ENSG00000163009.8|C2orf48|ILF3|ILF3	926	+	5.504825	1.1328114	-1.0	-1.0
chr2	10164005	10164420	ENSG00000163009.8|C2orf48|ILF3|ILF3	938	+	6.6300163	1.2090223	-1.0	-1.0
chr2	10154580	10154700	ENSG00000163009.8|C2orf48|ILF3|ILF3	917	+	4.2823954	1.0795308	-1.0	-1.0
chr2	10161335	10161520	ENSG00000163009.8|C2orf48|ILF3|ILF3	923	+	4.719709	1.1118927	-1.0	-1.0
chr2	10160340	10160440	ENSG00000163009.8|C2orf48|ILF3|ILF3	923	+	6.1585917	1.1123488	-1.0	-1.0
chr2	10163230	10163565	ENSG00000163009.8|C2orf48|ILF3|ILF3	936	+	5.2158704	1.197023	-1.0	-1.0
chr2	10181905	10182040	ENSG00000163009.8|C2orf48|ILF3|ILF3	923	+	6.5111456	1.1116725	-1.0	-1.0
chr2	10183420	10183540	ENSG00000163009.8|C2orf48|ILF3|ILF3	921	+	6.239151	1.1022159	-1.0	-1.0
chr2	10182195	10182390	ENSG00000163009.8|C2orf48|ILF3|ILF3	932	+	6.6183157	1.1698941	-1.0	-1.0
chr2	10181685	10181830	ENSG00000163009.8|C2orf48|ILF3|ILF3	923	+	6.2586412	1.1122893	-1.0	-1.0
chr2	10160985	10161180	ENSG00000163009.8|C2orf48|ILF3|ILF3	941	+	4.7166615	1.2319883	-1.0	-1.0
chr2	10320617	10320717	ENSG00000115756.12|HPCAL1|ILF3|ILF3	923	+	6.498828	1.1123488	-1.0	-1.0
chr2	10313547	10313732	ENSG00000115756.12|HPCAL1|ILF3|ILF3	940	+	6.864115	1.2248268	-1.0	-1.0
chr2	10320512	10320612	ENSG00000115756.12|HPCAL1|ILF3|ILF3	923	+	6.1585917	1.1123488	-1.0	-1.0
chr2	10334760	10334885	ENSG00000115756.12|HPCAL1|ILF3|ILF3	921	+	4.9823866	1.101578	-1.0	-1.0
chr2	10320287	10320447	ENSG00000115756.12|HPCAL1|ILF3|ILF3	923	+	6.3252087	1.1122593	-1.0	-1.0
chr2	10334335	10334465	ENSG00000115756.12|HPCAL1|ILF3|ILF3	923	+	6.262248	1.1122191	-1.0	-1.0
chr2	10612561	10612666	ENSG00000115761.15|NOL10|ILF3|ILF3	926	-	6.622813	1.1306834	-1.0	-1.0
chr2	10785765	10785865	ENSG00000143870.12|PDIA6|ILF3|ILF3	923	-	6.612146	1.1123488	-1.0	-1.0
chr2	10785870	10786020	ENSG00000143870.12|PDIA6|ILF3|ILF3	941	-	6.5529037	1.2285777	-1.0	-1.0
chr2	10800992	10801107	ENSG00000143870.12|PDIA6|ILF3|ILF3	923	-	6.2949085	1.1123488	-1.0	-1.0
chr2	10800777	10800912	ENSG00000143870.12|PDIA6|ILF3|ILF3	920	-	4.5285873	1.0945371	-1.0	-1.0
chr2	10809390	10809565	ENSG00000143870.12|PDIA6|ILF3|ILF3	923	-	6.3423605	1.1123488	-1.0	-1.0
chr2	11230888	11231043	ENSG00000134318.13|ROCK2|ILF3|ILF3	929	-	6.589721	1.1506205	-1.0	-1.0
chr2	11269418	11269598	ENSG00000134318.13|ROCK2|ILF3|ILF3	919	-	4.5511603	1.0897435	-1.0	-1.0
chr2	11267503	11267768	ENSG00000134318.13|ROCK2|ILF3|ILF3	955	-	5.3840075	1.3451985	-1.0	-1.0
chr2	11271123	11271283	ENSG00000134318.13|ROCK2|ILF3|ILF3	923	-	6.2653475	1.1121666	-1.0	-1.0
chr2	11219176	11219276	ENSG00000134318.13|ROCK2|ILF3|ILF3	923	-	6.3339276	1.1123488	-1.0	-1.0
chr2	11271618	11271733	ENSG00000134318.13|ROCK2|ILF3|ILF3	923	-	6.335118	1.1123488	-1.0	-1.0
chr2	11330577	11330827	ENSG00000134318.13|ROCK2|ILF3|ILF3	963	-	5.4266596	1.4264779	-1.0	-1.0
chr2	11336392	11336607	ENSG00000134318.13|ROCK2|ILF3|ILF3	926	-	5.140945	1.1301055	-1.0	-1.0
chr2	11330452	11330557	ENSG00000134318.13|ROCK2|ILF3|ILF3	923	-	6.477578	1.1113806	-1.0	-1.0
chr2	11219946	11220046	ENSG00000134318.13|ROCK2|ILF3|ILF3	907	-	4.373429	1.0337765	-1.0	-1.0
chr2	11284363	11284468	ENSG00000134318.13|ROCK2|ILF3|ILF3	901	-	4.3251	1.004717	-1.0	-1.0
chr2	11285728	11285828	ENSG00000134318.13|ROCK2|ILF3|ILF3	923	-	6.264836	1.1123488	-1.0	-1.0
chr2	11321347	11321457	ENSG00000134318.13|ROCK2|ILF3|ILF3	912	-	6.3364825	1.0550845	-1.0	-1.0
chr2	11191625	11191910	ENSG00000134318.13|ROCK2|ILF3|ILF3	929	-	5.4247804	1.1463693	-1.0	-1.0
chr2	11232893	11233093	ENSG00000134318.13|ROCK2|ILF3|ILF3	932	-	6.6650896	1.1644864	-1.0	-1.0
chr2	11561021	11561126	ENSG00000196208.13|GREB1|ILF3|ILF3	911	+	4.47365	1.0482731	-1.0	-1.0
chr2	11611517	11611622	ENSG00000196208.13|GREB1|ILF3|ILF3	923	+	6.1976357	1.110753	-1.0	-1.0
chr2	11505236	11505366	ENSG00000196208.13|GREB1|ILF3|ILF3	919	+	6.1805115	1.0922841	-1.0	-1.0
chr2	11505716	11505816	ENSG00000196208.13|GREB1|ILF3|ILF3	923	+	4.327716	1.1123488	-1.0	-1.0
chr2	11519536	11519651	ENSG00000196208.13|GREB1|ILF3|ILF3	923	+	6.399666	1.1123488	-1.0	-1.0
chr2	11484616	11484736	ENSG00000196208.13|GREB1|ILF3|ILF3	923	+	6.3450317	1.1119814	-1.0	-1.0
chr2	11623707	11623857	ENSG00000196208.13|GREB1|ILF3|ILF3	921	+	6.3787885	1.1034666	-1.0	-1.0
chr2	11520021	11520176	ENSG00000196208.13|GREB1|ILF3|ILF3	924	+	6.485658	1.1207908	-1.0	-1.0
chr2	11538954	11539169	ENSG00000196208.13|GREB1|ILF3|ILF3	915	+	4.872869	1.069056	-1.0	-1.0
chr2	11519676	11519866	ENSG00000196208.13|GREB1|ILF3|ILF3	923	+	6.2090254	1.1125394	-1.0	-1.0
chr2	15521785	15521945	ENSG00000151779.12|NBAS|ILF3|ILF3	922	-	6.2742443	1.1052884	-1.0	-1.0
chr2	15519505	15519780	ENSG00000151779.12|NBAS|ILF3|ILF3	932	-	4.8938146	1.1656016	-1.0	-1.0
chr2	15289093	15289283	ENSG00000151779.12|NBAS|ILF3|ILF3	925	-	6.561138	1.1237421	-1.0	-1.0
chr2	15607638	15607768	ENSG00000079785.14|DDX1|ILF3|ILF3	917	+	5.5052834	1.0793374	-1.0	-1.0
chr2	17579457	17579637	ENSG00000163032.11|VSNL1|ILF3|ILF3	922	+	6.3373246	1.1078565	-1.0	-1.0
chr2	17621541	17621716	ENSG00000163032.11|VSNL1|ILF3|ILF3	923	+	6.446202	1.1113702	-1.0	-1.0
chr2	17595886	17596076	ENSG00000163032.11|VSNL1|ILF3|ILF3	923	+	6.274333	1.1123488	-1.0	-1.0
chr2	20306803	20307113	ENSG00000055917.15|PUM2|ILF3|ILF3	926	-	5.859517	1.1326522	-1.0	-1.0
chr2	20306643	20306758	ENSG00000055917.15|PUM2|ILF3|ILF3	908	-	6.334982	1.0374329	-1.0	-1.0
chr2	20345123	20345398	ENSG00000055917.15|PUM2|ILF3|ILF3	931	-	5.3040833	1.1623127	-1.0	-1.0
chr2	20343673	20343828	ENSG00000055917.15|PUM2|ILF3|ILF3	923	-	5.349999	1.1138284	-1.0	-1.0
chr2	20271835	20271935	ENSG00000055917.15|PUM2|ILF3|ILF3	923	-	6.184175	1.1123483	-1.0	-1.0
chr2	20292440	20292715	ENSG00000055917.15|PUM2|ILF3|ILF3	935	-	5.8468523	1.1843306	-1.0	-1.0
chr2	20344163	20344293	ENSG00000055917.15|PUM2|ILF3|ILF3	922	-	6.27629	1.1091393	-1.0	-1.0
chr2	20587575	20587755	ENSG00000118960.12|HS1BP3|ILF3|ILF3	923	-	4.6235666	1.1123488	-1.0	-1.0
chr2	20592110	20592215	ENSG00000118960.12|HS1BP3|ILF3|ILF3	923	-	6.426363	1.1123488	-1.0	-1.0
chr2	20592112	20592217	ENSG00000231948.2|HS1BP3-IT1|ILF3|ILF3	923	-	6.402225	1.1123488	-1.0	-1.0
chr2	21033723	21033953	ENSG00000084674.14|APOB|ILF3|ILF3	948	-	3.5406175	1.2859489	-1.0	-1.0
chr2	21032816	21032991	ENSG00000084674.14|APOB|ILF3|ILF3	920	-	3.9308805	1.098113	-1.0	-1.0
chr2	23829494	23829684	ENSG00000119778.14|ATAD2B|ILF3|ILF3	922	-	6.306865	1.1098611	-1.0	-1.0
chr2	23772853	23772963	ENSG00000119778.14|ATAD2B|ILF3|ILF3	922	-	6.1894903	1.1099819	-1.0	-1.0
chr2	23986866	23987071	ENSG00000173960.13|UBXN2A|ILF3|ILF3	937	+	5.1800213	1.2032487	-1.0	-1.0
chr2	23989731	23989861	ENSG00000173960.13|UBXN2A|ILF3|ILF3	923	+	6.172782	1.1117837	-1.0	-1.0
chr2	25863023	25863153	ENSG00000143970.16|ASXL2|ILF3|ILF3	923	-	6.2315526	1.1123488	-1.0	-1.0
chr2	25770288	25770403	ENSG00000143970.16|ASXL2|ILF3|ILF3	909	-	4.4757986	1.0411606	-1.0	-1.0
chr2	25792804	25792904	ENSG00000143970.16|ASXL2|ILF3|ILF3	922	-	6.1561775	1.1091573	-1.0	-1.0
chr2	26039275	26039460	ENSG00000084733.10|RAB10|ILF3|ILF3	935	+	6.213973	1.1903439	-1.0	-1.0
chr2	26039520	26039630	ENSG00000084733.10|RAB10|ILF3|ILF3	908	+	4.387974	1.036493	-1.0	-1.0
chr2	26061470	26061590	ENSG00000084733.10|RAB10|ILF3|ILF3	919	+	5.8593297	1.0935113	-1.0	-1.0
chr2	26096940	26097080	ENSG00000084733.10|RAB10|ILF3|ILF3	923	+	6.2137203	1.11211	-1.0	-1.0
chr2	26038860	26039135	ENSG00000084733.10|RAB10|ILF3|ILF3	913	+	3.9704134	1.0623122	-1.0	-1.0
chr2	26040270	26040430	ENSG00000084733.10|RAB10|ILF3|ILF3	919	+	4.746451	1.0941457	-1.0	-1.0
chr2	26037150	26037310	ENSG00000084733.10|RAB10|ILF3|ILF3	921	+	6.279758	1.1000226	-1.0	-1.0
chr2	26037705	26037875	ENSG00000084733.10|RAB10|ILF3|ILF3	910	+	6.295963	1.0458212	-1.0	-1.0
chr2	26064565	26064850	ENSG00000084733.10|RAB10|ILF3|ILF3	925	+	5.197084	1.1232473	-1.0	-1.0
chr2	26227750	26227975	ENSG00000084754.10|HADHA|ILF3|ILF3	923	-	6.379834	1.1121991	-1.0	-1.0
chr2	26228995	26229285	ENSG00000084754.10|HADHA|ILF3|ILF3	926	-	5.193027	1.1331719	-1.0	-1.0
chr2	26228745	26228935	ENSG00000084754.10|HADHA|ILF3|ILF3	919	-	6.3299723	1.0933833	-1.0	-1.0
chr2	26269129	26269319	ENSG00000138029.13|HADHB|ILF3|ILF3	931	+	6.6098995	1.1583134	-1.0	-1.0
chr2	26358300	26358415	ENSG00000138018.17|SELENOI|ILF3|ILF3	915	+	6.4172153	1.0703505	-1.0	-1.0
chr2	27091077	27091222	ENSG00000138030.12|KHK|ILF3|ILF3	923	+	6.232057	1.1120381	-1.0	-1.0
chr2	27115958	27116073	ENSG00000138028.15|CGREF1|ILF3|ILF3	923	-	6.2584434	1.1123488	-1.0	-1.0
chr2	27211066	27211196	ENSG00000138074.14|SLC5A6|ILF3|ILF3	917	-	4.501157	1.0821762	-1.0	-1.0
chr2	27210641	27210831	ENSG00000138074.14|SLC5A6|ILF3|ILF3	941	-	6.7884736	1.2303847	-1.0	-1.0
chr2	27229400	27229600	ENSG00000084774.13|CAD|ILF3|ILF3	921	+	5.3634267	1.1021057	-1.0	-1.0
chr2	27313917	27314072	ENSG00000115204.14|MPV17|ILF3|ILF3	912	-	5.3938065	1.0578761	-1.0	-1.0
chr2	27348342	27348532	ENSG00000115207.13|GTF3C2|ILF3|ILF3	931	-	6.222081	1.1616367	-1.0	-1.0
chr2	27345587	27345692	ENSG00000115207.13|GTF3C2|ILF3|ILF3	919	-	6.1505156	1.0940201	-1.0	-1.0
chr2	27346092	27346342	ENSG00000115207.13|GTF3C2|ILF3|ILF3	919	-	5.6397123	1.0920136	-1.0	-1.0
chr2	27346612	27346912	ENSG00000115207.13|GTF3C2|ILF3|ILF3	935	-	5.625417	1.1888033	-1.0	-1.0
chr2	27353497	27353627	ENSG00000115207.13|GTF3C2|ILF3|ILF3	923	-	6.3258395	1.1114963	-1.0	-1.0
chr2	27353797	27353967	ENSG00000115207.13|GTF3C2|ILF3|ILF3	917	-	3.590796	1.0831392	-1.0	-1.0
chr2	27348647	27348892	ENSG00000115207.13|GTF3C2|ILF3|ILF3	940	-	4.4181337	1.2251458	-1.0	-1.0
chr2	27357502	27357602	ENSG00000234072.1|AC074117.1|ILF3|ILF3	923	+	6.247748	1.1123488	-1.0	-1.0
chr2	27366277	27366462	ENSG00000115211.15|EIF2B4|ILF3|ILF3	923	-	6.4350195	1.1123488	-1.0	-1.0
chr2	27617766	27617866	ENSG00000243943.9|ZNF512|ILF3|ILF3	923	+	6.213913	1.1123488	-1.0	-1.0
chr2	27617886	27618176	ENSG00000243943.9|ZNF512|ILF3|ILF3	922	+	6.407008	1.1103761	-1.0	-1.0
chr2	27617766	27617866	ENSG00000259080.1|AC074091.1|ILF3|ILF3	923	+	6.213913	1.1123488	-1.0	-1.0
chr2	27617886	27618176	ENSG00000259080.1|AC074091.1|ILF3|ILF3	922	+	6.407008	1.1103832	-1.0	-1.0
chr2	28789969	28790069	ENSG00000213639.9|PPP1CB|ILF3|ILF3	903	+	4.3736267	1.0116078	-1.0	-1.0
chr2	28789969	28790069	ENSG00000163806.15|SPDYA|ILF3|ILF3	903	+	4.3736267	1.0135143	-1.0	-1.0
chr2	28853244	28853354	ENSG00000171103.10|TRMT61B|ILF3|ILF3	921	-	6.1607113	1.1018524	-1.0	-1.0
chr2	28867254	28867444	ENSG00000171103.10|TRMT61B|ILF3|ILF3	920	-	6.4864883	1.0989013	-1.0	-1.0
chr2	31971433	31971758	ENSG00000162959.13|MEMO1|ILF3|ILF3	926	-	5.0242605	1.1279997	-1.0	-1.0
chr2	31999398	31999508	ENSG00000162959.13|MEMO1|ILF3|ILF3	923	-	6.307478	1.1123488	-1.0	-1.0
chr2	31978363	31978468	ENSG00000162959.13|MEMO1|ILF3|ILF3	922	-	4.5829916	1.1083251	-1.0	-1.0
chr2	31916251	31916446	ENSG00000162959.13|MEMO1|ILF3|ILF3	944	-	6.669179	1.2483379	-1.0	-1.0
chr2	31994848	31994948	ENSG00000162959.13|MEMO1|ILF3|ILF3	915	-	6.390976	1.068771	-1.0	-1.0
chr2	31987063	31987238	ENSG00000162959.13|MEMO1|ILF3|ILF3	919	-	5.2549114	1.0904425	-1.0	-1.0
chr2	31998038	31998143	ENSG00000162959.13|MEMO1|ILF3|ILF3	923	-	6.2823277	1.1123488	-1.0	-1.0
chr2	31916254	31916449	ENSG00000162961.13|DPY30|ILF3|ILF3	943	-	6.570402	1.2408127	-1.0	-1.0
chr2	31971433	31971758	ENSG00000162961.13|DPY30|ILF3|ILF3	926	-	5.0242605	1.1279049	-1.0	-1.0
chr2	32036001	32036176	ENSG00000162961.13|DPY30|ILF3|ILF3	923	-	6.386892	1.1121731	-1.0	-1.0
chr2	31999398	31999508	ENSG00000162961.13|DPY30|ILF3|ILF3	923	-	6.307478	1.1123488	-1.0	-1.0
chr2	31978363	31978468	ENSG00000162961.13|DPY30|ILF3|ILF3	922	-	4.5829916	1.1080737	-1.0	-1.0
chr2	31994848	31994948	ENSG00000162961.13|DPY30|ILF3|ILF3	915	-	6.390976	1.0696964	-1.0	-1.0
chr2	31987063	31987238	ENSG00000162961.13|DPY30|ILF3|ILF3	919	-	5.2549114	1.0903457	-1.0	-1.0
chr2	31998038	31998143	ENSG00000162961.13|DPY30|ILF3|ILF3	923	-	6.2823277	1.1123488	-1.0	-1.0
chr2	32176686	32176881	ENSG00000152683.14|SLC30A6|ILF3|ILF3	946	+	6.7924223	1.2675506	-1.0	-1.0
chr2	32204977	32205152	ENSG00000152683.14|SLC30A6|ILF3|ILF3	923	+	6.2850037	1.1141777	-1.0	-1.0
chr2	32180271	32180466	ENSG00000152683.14|SLC30A6|ILF3|ILF3	923	+	6.299867	1.1122992	-1.0	-1.0
chr2	32181956	32182111	ENSG00000152683.14|SLC30A6|ILF3|ILF3	922	+	5.6953835	1.1074603	-1.0	-1.0
chr2	32308343	32308443	ENSG00000119820.10|YIPF4|ILF3|ILF3	922	+	6.1300936	1.110512	-1.0	-1.0
chr2	32310563	32310743	ENSG00000119820.10|YIPF4|ILF3|ILF3	940	+	6.759194	1.2193555	-1.0	-1.0
chr2	32560501	32560846	ENSG00000115760.13|BIRC6|ILF3|ILF3	944	+	6.8414617	1.2532622	-1.0	-1.0
chr2	32461102	32461532	ENSG00000115760.13|BIRC6|ILF3|ILF3	932	+	5.454674	1.167561	-1.0	-1.0
chr2	32372481	32372611	ENSG00000115760.13|BIRC6|ILF3|ILF3	910	+	5.0159397	1.0447035	-1.0	-1.0
chr2	32509289	32509404	ENSG00000115760.13|BIRC6|ILF3|ILF3	920	+	6.369881	1.0982583	-1.0	-1.0
chr2	32397038	32397158	ENSG00000115760.13|BIRC6|ILF3|ILF3	923	+	6.2069683	1.1123488	-1.0	-1.0
chr2	32520589	32520764	ENSG00000115760.13|BIRC6|ILF3|ILF3	916	+	6.3410864	1.07524	-1.0	-1.0
chr2	32397643	32397838	ENSG00000115760.13|BIRC6|ILF3|ILF3	923	+	6.431366	1.1123488	-1.0	-1.0
chr2	32584076	32584176	ENSG00000115760.13|BIRC6|ILF3|ILF3	909	+	4.3971124	1.0413046	-1.0	-1.0
chr2	32584241	32584346	ENSG00000115760.13|BIRC6|ILF3|ILF3	936	+	6.6630335	1.1955702	-1.0	-1.0
chr2	32462807	32462957	ENSG00000115760.13|BIRC6|ILF3|ILF3	923	+	6.225551	1.1121491	-1.0	-1.0
chr2	32508764	32508934	ENSG00000115760.13|BIRC6|ILF3|ILF3	928	+	6.609648	1.1407188	-1.0	-1.0
chr2	32372701	32372816	ENSG00000115760.13|BIRC6|ILF3|ILF3	923	+	6.3848143	1.1118647	-1.0	-1.0
chr2	36583090	36583280	ENSG00000171055.14|FEZ2|ILF3|ILF3	933	-	5.759728	1.1712729	-1.0	-1.0
chr2	36582235	36582430	ENSG00000171055.14|FEZ2|ILF3|ILF3	926	-	6.6018496	1.130878	-1.0	-1.0
chr2	37101434	37101864	ENSG00000055332.16|EIF2AK2|ILF3|ILF3	933	-	5.8395634	1.174252	-1.0	-1.0
chr2	38334234	38334334	ENSG00000119787.13|ATL2|ILF3|ILF3	923	-	6.2650657	1.1123488	-1.0	-1.0
chr2	38307403	38307678	ENSG00000119787.13|ATL2|ILF3|ILF3	955	-	5.8363347	1.35011	-1.0	-1.0
chr2	38582618	38582798	ENSG00000143889.15|HNRNPLL|ILF3|ILF3	955	-	7.0725126	1.3502415	-1.0	-1.0
chr2	38704286	38704476	ENSG00000143891.16|GALM|ILF3|ILF3	919	+	5.2320504	1.0904716	-1.0	-1.0
chr2	38706591	38706711	ENSG00000143891.16|GALM|ILF3|ILF3	923	+	6.399471	1.1123488	-1.0	-1.0
chr2	38992928	38993066	ENSG00000229692.3|SOS1-IT1|ILF3|ILF3	922	-	5.5024185	1.1095445	-1.0	-1.0
chr2	39105323	39105508	ENSG00000115904.12|SOS1|ILF3|ILF3	929	-	4.6631565	1.1478648	-1.0	-1.0
chr2	39116623	39116793	ENSG00000115904.12|SOS1|ILF3|ILF3	937	-	6.3351207	1.2032785	-1.0	-1.0
chr2	39044855	39045020	ENSG00000115904.12|SOS1|ILF3|ILF3	923	-	6.3278036	1.110713	-1.0	-1.0
chr2	39105548	39105688	ENSG00000115904.12|SOS1|ILF3|ILF3	926	-	5.8667064	1.1305405	-1.0	-1.0
chr2	39069018	39069163	ENSG00000115904.12|SOS1|ILF3|ILF3	916	-	4.7878346	1.0740945	-1.0	-1.0
chr2	39100618	39100733	ENSG00000115904.12|SOS1|ILF3|ILF3	923	-	6.366995	1.1123488	-1.0	-1.0
chr2	39117058	39117243	ENSG00000115904.12|SOS1|ILF3|ILF3	921	-	5.3834314	1.09982	-1.0	-1.0
chr2	38992929	38993089	ENSG00000115904.12|SOS1|ILF3|ILF3	917	-	4.9010415	1.0817178	-1.0	-1.0
chr2	39277847	39277957	ENSG00000011566.14|MAP4K3|ILF3|ILF3	923	-	6.235589	1.1119224	-1.0	-1.0
chr2	39284889	39285074	ENSG00000011566.14|MAP4K3|ILF3|ILF3	923	-	5.627882	1.1120989	-1.0	-1.0
chr2	39275222	39275482	ENSG00000011566.14|MAP4K3|ILF3|ILF3	931	-	5.834852	1.1638498	-1.0	-1.0
chr2	39275942	39276122	ENSG00000011566.14|MAP4K3|ILF3|ILF3	925	-	6.5626626	1.1237234	-1.0	-1.0
chr2	39284339	39284629	ENSG00000011566.14|MAP4K3|ILF3|ILF3	952	-	5.8293138	1.3159834	-1.0	-1.0
chr2	39489773	39489873	ENSG00000231312.6|AC007388.1|ILF3|ILF3	923	+	6.194832	1.1123488	-1.0	-1.0
chr2	39473716	39473816	ENSG00000231312.6|AC007388.1|ILF3|ILF3	923	+	6.1401243	1.1107814	-1.0	-1.0
chr2	42311351	42311646	ENSG00000143924.18|EML4|ILF3|ILF3	923	+	3.8915515	1.1153736	-1.0	-1.0
chr2	42258865	42258995	ENSG00000143924.18|EML4|ILF3|ILF3	920	+	4.5604134	1.0947266	-1.0	-1.0
chr2	42278596	42278756	ENSG00000143924.18|EML4|ILF3|ILF3	923	+	5.080568	1.1163063	-1.0	-1.0
chr2	42271316	42271471	ENSG00000143924.18|EML4|ILF3|ILF3	925	+	6.621404	1.126001	-1.0	-1.0
chr2	42271116	42271241	ENSG00000143924.18|EML4|ILF3|ILF3	920	+	5.051831	1.0988545	-1.0	-1.0
chr2	42281253	42281353	ENSG00000143924.18|EML4|ILF3|ILF3	923	+	6.2751284	1.1123488	-1.0	-1.0
chr2	42278256	42278466	ENSG00000143924.18|EML4|ILF3|ILF3	916	+	3.8228898	1.0760583	-1.0	-1.0
chr2	42313926	42314051	ENSG00000143924.18|EML4|ILF3|ILF3	906	+	4.3534727	1.0246378	-1.0	-1.0
chr2	42192266	42192406	ENSG00000143924.18|EML4|ILF3|ILF3	919	+	3.6640432	1.0890105	-1.0	-1.0
chr2	42189411	42189521	ENSG00000143924.18|EML4|ILF3|ILF3	907	+	3.4666913	1.0304544	-1.0	-1.0
chr2	42282308	42282493	ENSG00000143924.18|EML4|ILF3|ILF3	937	+	3.8248081	1.1994183	-1.0	-1.0
chr2	42314366	42314476	ENSG00000143924.18|EML4|ILF3|ILF3	902	+	3.8743527	1.0108469	-1.0	-1.0
chr2	42310241	42310456	ENSG00000143924.18|EML4|ILF3|ILF3	994	+	4.1840816	2.1993613	-1.0	-1.0
chr2	42258380	42258510	ENSG00000143924.18|EML4|ILF3|ILF3	917	+	5.2842646	1.0829145	-1.0	-1.0
chr2	42308236	42308346	ENSG00000143924.18|EML4|ILF3|ILF3	919	+	4.4758344	1.0896964	-1.0	-1.0
chr2	42258180	42258295	ENSG00000143924.18|EML4|ILF3|ILF3	918	+	6.338804	1.0837673	-1.0	-1.0
chr2	42277951	42278061	ENSG00000143924.18|EML4|ILF3|ILF3	906	+	6.16443	1.0246027	-1.0	-1.0
chr2	42271866	42272036	ENSG00000143924.18|EML4|ILF3|ILF3	936	+	6.9322085	1.1956809	-1.0	-1.0
chr2	42312076	42312221	ENSG00000143924.18|EML4|ILF3|ILF3	923	+	6.4249578	1.1123488	-1.0	-1.0
chr2	42313631	42313731	ENSG00000143924.18|EML4|ILF3|ILF3	907	+	3.8959012	1.031691	-1.0	-1.0
chr2	42310106	42310221	ENSG00000143924.18|EML4|ILF3|ILF3	908	+	6.2124434	1.036816	-1.0	-1.0
chr2	42272901	42273111	ENSG00000143924.18|EML4|ILF3|ILF3	919	+	5.189186	1.0891145	-1.0	-1.0
chr2	42186061	42186186	ENSG00000143924.18|EML4|ILF3|ILF3	913	+	3.477521	1.0607659	-1.0	-1.0
chr2	42175316	42175426	ENSG00000143924.18|EML4|ILF3|ILF3	923	+	6.377214	1.1154451	-1.0	-1.0
chr2	42250668	42250803	ENSG00000143924.18|EML4|ILF3|ILF3	923	+	6.210808	1.1121546	-1.0	-1.0
chr2	42259205	42259355	ENSG00000143924.18|EML4|ILF3|ILF3	933	+	5.5874624	1.1770161	-1.0	-1.0
chr2	42309226	42309346	ENSG00000143924.18|EML4|ILF3|ILF3	932	+	6.2384763	1.1676552	-1.0	-1.0
chr2	42584743	42584908	ENSG00000057935.13|MTA3|ILF3|ILF3	923	+	6.412638	1.1123488	-1.0	-1.0
chr2	42701714	42701829	ENSG00000057935.13|MTA3|ILF3|ILF3	923	+	6.2056475	1.1123488	-1.0	-1.0
chr2	42774232	42774427	ENSG00000162882.14|HAAO|ILF3|ILF3	932	-	6.63245	1.166048	-1.0	-1.0
chr2	43825018	43825213	ENSG00000138075.11|ABCG5|ILF3|ILF3	921	-	4.3609414	1.1047499	-1.0	-1.0
chr2	43837198	43837298	ENSG00000138075.11|ABCG5|ILF3|ILF3	916	-	6.1372433	1.0750983	-1.0	-1.0
chr2	43836568	43836668	ENSG00000138075.11|ABCG5|ILF3|ILF3	912	-	6.140676	1.0544877	-1.0	-1.0
chr2	43915583	43916018	ENSG00000138095.18|LRPPRC|ILF3|ILF3	947	-	6.993172	1.27726	-1.0	-1.0
chr2	43964959	43965104	ENSG00000138095.18|LRPPRC|ILF3|ILF3	923	-	6.3415437	1.1124408	-1.0	-1.0
chr2	43941738	43941938	ENSG00000138095.18|LRPPRC|ILF3|ILF3	953	-	5.8384104	1.3319029	-1.0	-1.0
chr2	43916818	43916948	ENSG00000138095.18|LRPPRC|ILF3|ILF3	923	-	6.44342	1.1123488	-1.0	-1.0
chr2	43942713	43942908	ENSG00000138095.18|LRPPRC|ILF3|ILF3	945	-	5.5412946	1.2562987	-1.0	-1.0
chr2	44195339	44195509	ENSG00000138032.20|PPM1B|ILF3|ILF3	928	+	6.546158	1.1452386	-1.0	-1.0
chr2	44520246	44520346	ENSG00000143919.14|CAMKMT|ILF3|ILF3	923	+	6.157161	1.1123488	-1.0	-1.0
chr2	44412255	44412445	ENSG00000143919.14|CAMKMT|ILF3|ILF3	912	+	4.467901	1.0541929	-1.0	-1.0
chr2	44575675	44575830	ENSG00000143919.14|CAMKMT|ILF3|ILF3	923	+	6.234512	1.1122193	-1.0	-1.0
chr2	46733439	46733564	ENSG00000171150.7|SOCS5|ILF3|ILF3	923	+	6.324315	1.1113911	-1.0	-1.0
chr2	47168603	47168813	ENSG00000273269.2|STPG4|ILF3|ILF3	938	-	3.978484	1.2044502	-1.0	-1.0
chr2	47163733	47163843	ENSG00000273269.2|STPG4|ILF3|ILF3	918	-	5.604477	1.0848225	-1.0	-1.0
chr2	47168600	47168815	ENSG00000143933.16|CALM2|ILF3|ILF3	935	-	3.9437053	1.190393	-1.0	-1.0
chr2	47163733	47163843	ENSG00000143933.16|CALM2|ILF3|ILF3	918	-	5.604477	1.0847914	-1.0	-1.0
chr2	47322668	47322913	ENSG00000234690.6|AC106869.1|ILF3|ILF3	929	-	6.694705	1.1488558	-1.0	-1.0
chr2	47338736	47338846	ENSG00000234690.6|AC106869.1|ILF3|ILF3	919	-	6.1872106	1.0933881	-1.0	-1.0
chr2	47337421	47337561	ENSG00000234690.6|AC106869.1|ILF3|ILF3	923	-	6.3067055	1.1123488	-1.0	-1.0
chr2	47342146	47342316	ENSG00000234690.6|AC106869.1|ILF3|ILF3	925	-	6.518299	1.1234272	-1.0	-1.0
chr2	47318158	47318313	ENSG00000234690.6|AC106869.1|ILF3|ILF3	922	-	6.3475533	1.1098539	-1.0	-1.0
chr2	47330575	47330725	ENSG00000234690.6|AC106869.1|ILF3|ILF3	922	-	6.3742375	1.1105165	-1.0	-1.0
chr2	47404952	47405072	ENSG00000095002.13|MSH2|ILF3|ILF3	922	+	6.161668	1.1072079	-1.0	-1.0
chr2	47480244	47480419	ENSG00000095002.13|MSH2|ILF3|ILF3	933	+	5.6471286	1.1716365	-1.0	-1.0
chr2	47793883	47794088	ENSG00000116062.14|MSH6|ILF3|ILF3	938	+	5.4402056	1.2041894	-1.0	-1.0
chr2	47790081	47790231	ENSG00000116062.14|MSH6|ILF3|ILF3	922	+	6.149356	1.1077336	-1.0	-1.0
chr2	47794253	47794463	ENSG00000116062.14|MSH6|ILF3|ILF3	920	+	4.6825204	1.0950437	-1.0	-1.0
chr2	47786931	47787141	ENSG00000116062.14|MSH6|ILF3|ILF3	943	+	5.4065275	1.2430725	-1.0	-1.0
chr2	47890919	47891059	ENSG00000138081.20|FBXO11|ILF3|ILF3	920	-	6.201261	1.099492	-1.0	-1.0
chr2	47837806	47838001	ENSG00000138081.20|FBXO11|ILF3|ILF3	938	-	6.700702	1.2109044	-1.0	-1.0
chr2	47900594	47900769	ENSG00000138081.20|FBXO11|ILF3|ILF3	923	-	6.3019333	1.1123488	-1.0	-1.0
chr2	53837334	53837524	ENSG00000270898.5|GPR75-ASB3|ILF3|ILF3	929	-	6.5588784	1.1499887	-1.0	-1.0
chr2	53781395	53781510	ENSG00000270898.5|GPR75-ASB3|ILF3|ILF3	923	-	6.5274515	1.1123488	-1.0	-1.0
chr2	53781396	53781511	ENSG00000115239.21|ASB3|ILF3|ILF3	923	-	6.503277	1.1123488	-1.0	-1.0
chr2	53798180	53798375	ENSG00000068912.13|ERLEC1|ILF3|ILF3	953	+	7.2353816	1.325914	-1.0	-1.0
chr2	53966378	53966538	ENSG00000068878.14|PSME4|ILF3|ILF3	921	-	5.127247	1.1024122	-1.0	-1.0
chr2	53890738	53890863	ENSG00000068878.14|PSME4|ILF3|ILF3	913	-	4.315452	1.0580275	-1.0	-1.0
chr2	53965428	53965538	ENSG00000068878.14|PSME4|ILF3|ILF3	921	-	6.162175	1.09983	-1.0	-1.0
chr2	53933429	53933544	ENSG00000068878.14|PSME4|ILF3|ILF3	921	-	6.1607113	1.1019483	-1.0	-1.0
chr2	53890363	53890558	ENSG00000068878.14|PSME4|ILF3|ILF3	938	-	6.6762805	1.2056077	-1.0	-1.0
chr2	53966023	53966218	ENSG00000068878.14|PSME4|ILF3|ILF3	936	-	6.439644	1.1953679	-1.0	-1.0
chr2	54001196	54001341	ENSG00000170634.12|ACYP2|ILF3|ILF3	920	+	6.285535	1.0993729	-1.0	-1.0
chr2	54566447	54566557	ENSG00000115306.15|SPTBN1|ILF3|ILF3	918	+	4.458008	1.0886	-1.0	-1.0
chr2	54476187	54476452	ENSG00000115306.15|SPTBN1|ILF3|ILF3	922	+	5.178923	1.1054263	-1.0	-1.0
chr2	54521611	54521806	ENSG00000115306.15|SPTBN1|ILF3|ILF3	931	+	6.54592	1.1624529	-1.0	-1.0
chr2	54568162	54568357	ENSG00000115306.15|SPTBN1|ILF3|ILF3	924	+	6.7173142	1.1210599	-1.0	-1.0
chr2	54475337	54475692	ENSG00000115306.15|SPTBN1|ILF3|ILF3	946	+	6.311285	1.2639365	-1.0	-1.0
chr2	55297078	55297273	ENSG00000115355.15|CCDC88A|ILF3|ILF3	933	-	4.9646816	1.1720666	-1.0	-1.0
chr2	55410623	55410743	ENSG00000115355.15|CCDC88A|ILF3|ILF3	923	-	6.1613474	1.1122297	-1.0	-1.0
chr2	55571013	55571113	ENSG00000275052.4|PPP4R3B|ILF3|ILF3	909	-	6.1475143	1.0411303	-1.0	-1.0
chr2	55612421	55612611	ENSG00000275052.4|PPP4R3B|ILF3|ILF3	927	-	5.5032854	1.1370479	-1.0	-1.0
chr2	60959729	60959834	ENSG00000162927.13|PUS10|ILF3|ILF3	923	-	6.185174	1.1123488	-1.0	-1.0
chr2	61003607	61003772	ENSG00000162927.13|PUS10|ILF3|ILF3	935	-	5.2418847	1.1893283	-1.0	-1.0
chr2	60982867	60982982	ENSG00000162927.13|PUS10|ILF3|ILF3	916	-	4.525053	1.0774503	-1.0	-1.0
chr2	60987632	60987857	ENSG00000162927.13|PUS10|ILF3|ILF3	938	-	6.3999343	1.2064117	-1.0	-1.0
chr2	61028966	61029101	ENSG00000162928.8|PEX13|ILF3|ILF3	921	+	6.2360187	1.1018069	-1.0	-1.0
chr2	61072272	61072377	ENSG00000162929.13|KIAA1841|ILF3|ILF3	911	+	6.1084256	1.0513036	-1.0	-1.0
chr2	61090709	61090884	ENSG00000162929.13|KIAA1841|ILF3|ILF3	931	+	6.0028443	1.1627609	-1.0	-1.0
chr2	61110471	61110641	ENSG00000162929.13|KIAA1841|ILF3|ILF3	923	+	6.4275656	1.1122235	-1.0	-1.0
chr2	61441208	61441393	ENSG00000115464.14|USP34|ILF3|ILF3	926	-	6.529781	1.1322912	-1.0	-1.0
chr2	61282442	61282637	ENSG00000115464.14|USP34|ILF3|ILF3	927	-	6.47869	1.1356659	-1.0	-1.0
chr2	61452618	61452813	ENSG00000115464.14|USP34|ILF3|ILF3	927	-	4.4582305	1.1346174	-1.0	-1.0
chr2	61196955	61197190	ENSG00000115464.14|USP34|ILF3|ILF3	921	-	5.4670057	1.1003194	-1.0	-1.0
chr2	61377939	61378169	ENSG00000115464.14|USP34|ILF3|ILF3	923	-	6.3943458	1.11543	-1.0	-1.0
chr2	61398103	61398273	ENSG00000115464.14|USP34|ILF3|ILF3	923	-	6.3965263	1.1120255	-1.0	-1.0
chr2	61363843	61364058	ENSG00000115464.14|USP34|ILF3|ILF3	934	-	5.2425847	1.1782771	-1.0	-1.0
chr2	61400758	61400953	ENSG00000115464.14|USP34|ILF3|ILF3	931	-	5.324922	1.1599827	-1.0	-1.0
chr2	61398288	61398403	ENSG00000115464.14|USP34|ILF3|ILF3	918	-	4.4938493	1.0879858	-1.0	-1.0
chr2	61467418	61467528	ENSG00000115464.14|USP34|ILF3|ILF3	940	-	6.705123	1.2195754	-1.0	-1.0
chr2	61422933	61423128	ENSG00000115464.14|USP34|ILF3|ILF3	939	-	6.386561	1.2162783	-1.0	-1.0
chr2	61294520	61294685	ENSG00000115464.14|USP34|ILF3|ILF3	923	-	6.4630423	1.1123264	-1.0	-1.0
chr2	61196790	61196900	ENSG00000115464.14|USP34|ILF3|ILF3	933	-	6.0099025	1.1763605	-1.0	-1.0
chr2	61268042	61268142	ENSG00000115464.14|USP34|ILF3|ILF3	923	-	6.204423	1.1123488	-1.0	-1.0
chr2	61448193	61448298	ENSG00000115464.14|USP34|ILF3|ILF3	923	-	6.203309	1.1123488	-1.0	-1.0
chr2	61360773	61360968	ENSG00000115464.14|USP34|ILF3|ILF3	950	-	6.938466	1.3000472	-1.0	-1.0
chr2	61397803	61397968	ENSG00000115464.14|USP34|ILF3|ILF3	923	-	6.316709	1.1117737	-1.0	-1.0
chr2	61336486	61336606	ENSG00000115464.14|USP34|ILF3|ILF3	923	-	6.288591	1.1123488	-1.0	-1.0
chr2	61400588	61400688	ENSG00000115464.14|USP34|ILF3|ILF3	902	-	4.325161	1.0100783	-1.0	-1.0
chr2	61364308	61364498	ENSG00000115464.14|USP34|ILF3|ILF3	939	-	6.7509985	1.2180567	-1.0	-1.0
chr2	61361133	61361323	ENSG00000115464.14|USP34|ILF3|ILF3	926	-	5.5399833	1.130867	-1.0	-1.0
chr2	61509663	61509788	ENSG00000082898.16|XPO1|ILF3|ILF3	926	-	6.106866	1.1309919	-1.0	-1.0
chr2	61521818	61521968	ENSG00000082898.16|XPO1|ILF3|ILF3	906	-	4.1339617	1.0282887	-1.0	-1.0
chr2	61509158	61509513	ENSG00000082898.16|XPO1|ILF3|ILF3	975	-	5.3179746	1.6104958	-1.0	-1.0
chr2	61513373	61513863	ENSG00000082898.16|XPO1|ILF3|ILF3	929	-	5.178399	1.1477511	-1.0	-1.0
chr2	61512558	61512848	ENSG00000082898.16|XPO1|ILF3|ILF3	921	-	5.966116	1.1025695	-1.0	-1.0
chr2	61518218	61518353	ENSG00000082898.16|XPO1|ILF3|ILF3	924	-	5.0429225	1.1203609	-1.0	-1.0
chr2	61507823	61507993	ENSG00000082898.16|XPO1|ILF3|ILF3	923	-	6.271238	1.1122452	-1.0	-1.0
chr2	61503848	61503958	ENSG00000082898.16|XPO1|ILF3|ILF3	903	-	3.8706222	1.0112295	-1.0	-1.0
chr2	61502733	61502928	ENSG00000082898.16|XPO1|ILF3|ILF3	920	-	5.13118	1.0944209	-1.0	-1.0
chr2	61490186	61490361	ENSG00000082898.16|XPO1|ILF3|ILF3	925	-	6.168696	1.1242044	-1.0	-1.0
chr2	61513023	61513268	ENSG00000082898.16|XPO1|ILF3|ILF3	933	-	4.54369	1.1714875	-1.0	-1.0
chr2	61523438	61523643	ENSG00000082898.16|XPO1|ILF3|ILF3	947	-	5.3387723	1.2750437	-1.0	-1.0
chr2	61525799	61525989	ENSG00000082898.16|XPO1|ILF3|ILF3	923	-	6.448186	1.1123488	-1.0	-1.0
chr2	61505523	61505728	ENSG00000082898.16|XPO1|ILF3|ILF3	922	-	6.3739085	1.1103882	-1.0	-1.0
chr2	61517263	61517363	ENSG00000082898.16|XPO1|ILF3|ILF3	920	-	4.4598374	1.0945798	-1.0	-1.0
chr2	61523213	61523413	ENSG00000082898.16|XPO1|ILF3|ILF3	934	-	5.769591	1.1785609	-1.0	-1.0
chr2	61516213	61516408	ENSG00000082898.16|XPO1|ILF3|ILF3	914	-	4.5223045	1.0658573	-1.0	-1.0
chr2	61883164	61883279	ENSG00000115484.14|CCT4|ILF3|ILF3	923	-	6.190911	1.1114724	-1.0	-1.0
chr2	61882679	61882829	ENSG00000115484.14|CCT4|ILF3|ILF3	920	-	6.360109	1.0989819	-1.0	-1.0
chr2	61885457	61885577	ENSG00000115484.14|CCT4|ILF3|ILF3	914	-	6.3481116	1.064179	-1.0	-1.0
chr2	63020111	63020311	ENSG00000115504.14|EHBP1|ILF3|ILF3	923	+	6.393794	1.1122634	-1.0	-1.0
chr2	62920797	62921032	ENSG00000115504.14|EHBP1|ILF3|ILF3	931	+	6.7454915	1.1584083	-1.0	-1.0
chr2	63018006	63018161	ENSG00000115504.14|EHBP1|ILF3|ILF3	935	+	6.321187	1.1844854	-1.0	-1.0
chr2	63020391	63020491	ENSG00000115504.14|EHBP1|ILF3|ILF3	910	+	4.3793974	1.0465723	-1.0	-1.0
chr2	62834558	62834693	ENSG00000115504.14|EHBP1|ILF3|ILF3	944	+	6.667937	1.2508717	-1.0	-1.0
chr2	62789544	62789649	ENSG00000115504.14|EHBP1|ILF3|ILF3	923	+	6.255473	1.1123488	-1.0	-1.0
chr2	62887932	62888282	ENSG00000115504.14|EHBP1|ILF3|ILF3	964	+	4.755758	1.4465296	-1.0	-1.0
chr2	62828931	62829061	ENSG00000115504.14|EHBP1|ILF3|ILF3	919	+	4.581321	1.0915525	-1.0	-1.0
chr2	63940458	63940783	ENSG00000143952.19|VPS54|ILF3|ILF3	959	-	7.228697	1.3923131	-1.0	-1.0
chr2	63941293	63941428	ENSG00000143952.19|VPS54|ILF3|ILF3	920	-	4.054418	1.0983566	-1.0	-1.0
chr2	63957763	63958033	ENSG00000143952.19|VPS54|ILF3|ILF3	923	-	6.272397	1.112138	-1.0	-1.0
chr2	64565094	64565289	ENSG00000119844.15|AFTPH|ILF3|ILF3	923	+	6.3302693	1.1122414	-1.0	-1.0
chr2	65124501	65124686	ENSG00000138069.16|RAB1A|ILF3|ILF3	937	-	6.6780005	1.2039766	-1.0	-1.0
chr2	65117776	65117926	ENSG00000138069.16|RAB1A|ILF3|ILF3	923	-	6.3011475	1.1122429	-1.0	-1.0
chr2	65124066	65124381	ENSG00000138069.16|RAB1A|ILF3|ILF3	923	-	5.684663	1.113339	-1.0	-1.0
chr2	65107576	65107696	ENSG00000138069.16|RAB1A|ILF3|ILF3	911	-	4.39423	1.0487812	-1.0	-1.0
chr2	65093988	65094233	ENSG00000138069.16|RAB1A|ILF3|ILF3	924	-	5.285076	1.1176275	-1.0	-1.0
chr2	65111986	65112181	ENSG00000138069.16|RAB1A|ILF3|ILF3	980	-	7.897839	1.7060724	-1.0	-1.0
chr2	65095403	65095673	ENSG00000138069.16|RAB1A|ILF3|ILF3	927	-	5.563629	1.1394936	-1.0	-1.0
chr2	65127561	65127751	ENSG00000138069.16|RAB1A|ILF3|ILF3	934	-	6.5982833	1.1834978	-1.0	-1.0
chr2	65427780	65427920	ENSG00000198369.9|SPRED2|ILF3|ILF3	923	-	6.1749854	1.1119465	-1.0	-1.0
chr2	65424630	65424755	ENSG00000198369.9|SPRED2|ILF3|ILF3	938	-	5.998383	1.206658	-1.0	-1.0
chr2	65403480	65403660	ENSG00000198369.9|SPRED2|ILF3|ILF3	915	-	5.5768147	1.0704519	-1.0	-1.0
chr2	65403975	65404075	ENSG00000198369.9|SPRED2|ILF3|ILF3	923	-	6.229504	1.1123488	-1.0	-1.0
chr2	65386330	65386450	ENSG00000198369.9|SPRED2|ILF3|ILF3	923	-	6.213221	1.1120381	-1.0	-1.0
chr2	68155842	68156027	ENSG00000243667.6|WDR92|ILF3|ILF3	923	-	6.2999887	1.1118376	-1.0	-1.0
chr2	68232001	68232186	ENSG00000273398.6|AC017083.4|ILF3|ILF3	923	-	6.551805	1.1122984	-1.0	-1.0
chr2	68155842	68156027	ENSG00000273398.6|AC017083.4|ILF3|ILF3	923	-	6.2999887	1.1118172	-1.0	-1.0
chr2	68232001	68232186	ENSG00000221823.10|PPP3R1|ILF3|ILF3	923	-	6.551805	1.1122984	-1.0	-1.0
chr2	69245409	69245514	ENSG00000169604.19|ANTXR1|ILF3|ILF3	922	+	6.2622995	1.1078529	-1.0	-1.0
chr2	69379568	69379768	ENSG00000198380.12|GFPT1|ILF3|ILF3	929	-	6.5784817	1.146631	-1.0	-1.0
chr2	69379323	69379428	ENSG00000198380.12|GFPT1|ILF3|ILF3	923	-	6.469232	1.1123488	-1.0	-1.0
chr2	69379988	69380118	ENSG00000198380.12|GFPT1|ILF3|ILF3	916	-	5.291829	1.0737216	-1.0	-1.0
chr2	69750385	69750725	ENSG00000196975.15|ANXA4|ILF3|ILF3	937	+	5.581716	1.2013276	-1.0	-1.0
chr2	69748140	69748335	ENSG00000196975.15|ANXA4|ILF3|ILF3	948	+	7.0585814	1.2810403	-1.0	-1.0
chr2	69747770	69748085	ENSG00000196975.15|ANXA4|ILF3|ILF3	932	+	5.4320846	1.1701267	-1.0	-1.0
chr2	69757675	69757820	ENSG00000196975.15|ANXA4|ILF3|ILF3	921	+	4.963023	1.1004056	-1.0	-1.0
chr2	69746790	69746900	ENSG00000196975.15|ANXA4|ILF3|ILF3	933	+	5.973001	1.1728343	-1.0	-1.0
chr2	69751170	69751310	ENSG00000196975.15|ANXA4|ILF3|ILF3	917	+	4.1880364	1.082598	-1.0	-1.0
chr2	69758320	69758535	ENSG00000196975.15|ANXA4|ILF3|ILF3	934	+	6.6879907	1.182287	-1.0	-1.0
chr2	70080281	70080386	ENSG00000179818.13|PCBP1-AS1|ILF3|ILF3	923	-	6.184175	1.1121558	-1.0	-1.0
chr2	70082750	70082940	ENSG00000179818.13|PCBP1-AS1|ILF3|ILF3	922	-	3.723142	1.1053052	-1.0	-1.0
chr2	70066612	70066812	ENSG00000179818.13|PCBP1-AS1|ILF3|ILF3	937	-	6.6759715	1.1973999	-1.0	-1.0
chr2	70072280	70072445	ENSG00000179818.13|PCBP1-AS1|ILF3|ILF3	923	-	6.2059274	1.1117823	-1.0	-1.0
chr2	70236521	70236781	ENSG00000115998.7|C2orf42|ILF3|ILF3	929	-	5.488752	1.149649	-1.0	-1.0
chr2	70220761	70221086	ENSG00000115998.7|C2orf42|ILF3|ILF3	936	-	4.566111	1.1949419	-1.0	-1.0
chr2	70234256	70234431	ENSG00000115998.7|C2orf42|ILF3|ILF3	923	-	6.232933	1.1122518	-1.0	-1.0
chr2	70223476	70223576	ENSG00000115998.7|C2orf42|ILF3|ILF3	916	-	6.117944	1.0764455	-1.0	-1.0
chr2	70238976	70239156	ENSG00000115998.7|C2orf42|ILF3|ILF3	922	-	6.0894914	1.10712	-1.0	-1.0
chr2	70245016	70245211	ENSG00000115998.7|C2orf42|ILF3|ILF3	920	-	4.318348	1.0985212	-1.0	-1.0
chr2	70220071	70220356	ENSG00000115998.7|C2orf42|ILF3|ILF3	923	-	4.390841	1.1146092	-1.0	-1.0
chr2	70236796	70236916	ENSG00000115998.7|C2orf42|ILF3|ILF3	923	-	6.2242785	1.1123488	-1.0	-1.0
chr2	70238711	70238971	ENSG00000115998.7|C2orf42|ILF3|ILF3	957	-	5.3991146	1.3622049	-1.0	-1.0
chr2	70234431	70234626	ENSG00000115998.7|C2orf42|ILF3|ILF3	949	-	6.9053307	1.2946838	-1.0	-1.0
chr2	70208816	70209006	ENSG00000115998.7|C2orf42|ILF3|ILF3	918	-	4.456367	1.0850683	-1.0	-1.0
chr2	70221976	70222091	ENSG00000115998.7|C2orf42|ILF3|ILF3	922	-	6.2150297	1.1101009	-1.0	-1.0
chr2	70219741	70219866	ENSG00000115998.7|C2orf42|ILF3|ILF3	908	-	4.085068	1.036432	-1.0	-1.0
chr2	70221211	70221571	ENSG00000115998.7|C2orf42|ILF3|ILF3	976	-	5.2200747	1.6269206	-1.0	-1.0
chr2	70237771	70237901	ENSG00000115998.7|C2orf42|ILF3|ILF3	923	-	6.1932817	1.111824	-1.0	-1.0
chr2	70236525	70236780	ENSG00000116001.15|TIA1|ILF3|ILF3	931	-	5.5992217	1.1580515	-1.0	-1.0
chr2	70219745	70219875	ENSG00000116001.15|TIA1|ILF3|ILF3	908	-	3.988879	1.035069	-1.0	-1.0
chr2	70221215	70221575	ENSG00000116001.15|TIA1|ILF3|ILF3	977	-	5.242519	1.6375362	-1.0	-1.0
chr2	70220765	70221085	ENSG00000116001.15|TIA1|ILF3|ILF3	934	-	4.4455705	1.1805221	-1.0	-1.0
chr2	70234254	70234629	ENSG00000116001.15|TIA1|ILF3|ILF3	938	-	6.533847	1.2057837	-1.0	-1.0
chr2	70236795	70236920	ENSG00000116001.15|TIA1|ILF3|ILF3	923	-	6.151499	1.1123488	-1.0	-1.0
chr2	70221980	70222090	ENSG00000116001.15|TIA1|ILF3|ILF3	922	-	6.224224	1.1093516	-1.0	-1.0
chr2	70238975	70239155	ENSG00000116001.15|TIA1|ILF3|ILF3	922	-	6.0563393	1.1064441	-1.0	-1.0
chr2	70238710	70238970	ENSG00000116001.15|TIA1|ILF3|ILF3	956	-	5.3878508	1.3596479	-1.0	-1.0
chr2	70237770	70237900	ENSG00000116001.15|TIA1|ILF3|ILF3	923	-	6.1932817	1.111903	-1.0	-1.0
chr2	70220070	70220355	ENSG00000116001.15|TIA1|ILF3|ILF3	924	-	4.436658	1.1190348	-1.0	-1.0
chr2	70245015	70245210	ENSG00000116001.15|TIA1|ILF3|ILF3	919	-	4.19473	1.0900126	-1.0	-1.0
chr2	70223475	70223575	ENSG00000116001.15|TIA1|ILF3|ILF3	916	-	6.117944	1.0764409	-1.0	-1.0
chr2	70992413	70992563	ENSG00000258881.6|AC007040.2|ILF3|ILF3	923	-	6.2354636	1.112178	-1.0	-1.0
chr2	70992413	70992563	ENSG00000144043.11|TEX261|ILF3|ILF3	923	-	6.2354636	1.112178	-1.0	-1.0
chr2	71128328	71128438	ENSG00000124370.10|MCEE|ILF3|ILF3	922	-	6.168978	1.1070743	-1.0	-1.0
chr2	71115153	71115323	ENSG00000124370.10|MCEE|ILF3|ILF3	934	-	5.689543	1.1806464	-1.0	-1.0
chr2	71366146	71366351	ENSG00000075292.18|ZNF638|ILF3|ILF3	927	+	5.0022826	1.1359986	-1.0	-1.0
chr2	71355001	71355156	ENSG00000075292.18|ZNF638|ILF3|ILF3	923	+	6.320678	1.1123488	-1.0	-1.0
chr2	72624303	72624593	ENSG00000144036.15|EXOC6B|ILF3|ILF3	920	-	5.955745	1.0991887	-1.0	-1.0
chr2	72462585	72462735	ENSG00000144036.15|EXOC6B|ILF3|ILF3	928	-	6.453354	1.143776	-1.0	-1.0
chr2	73055881	73056066	ENSG00000144040.12|SFXN5|ILF3|ILF3	930	-	6.5991607	1.1555159	-1.0	-1.0
chr2	73015808	73015983	ENSG00000144040.12|SFXN5|ILF3|ILF3	916	-	5.774517	1.0779831	-1.0	-1.0
chr2	73953897	73954297	ENSG00000114956.19|DGUOK|ILF3|ILF3	965	+	6.6453085	1.4512141	-1.0	-1.0
chr2	74479616	74479816	ENSG00000135637.13|CCDC142|ILF3|ILF3	935	-	6.62273	1.1854587	-1.0	-1.0
chr2	74479101	74479291	ENSG00000135637.13|CCDC142|ILF3|ILF3	919	-	6.2289004	1.0920988	-1.0	-1.0
chr2	74478601	74478711	ENSG00000135637.13|CCDC142|ILF3|ILF3	923	-	6.1701016	1.1120462	-1.0	-1.0
chr2	74485885	74485985	ENSG00000115282.19|TTC31|ILF3|ILF3	923	+	6.258057	1.1123488	-1.0	-1.0
chr2	75536006	75536111	ENSG00000231172.2|AC007099.1|ILF3|ILF3	916	+	6.17893	1.0765808	-1.0	-1.0
chr2	75533746	75533921	ENSG00000231172.2|AC007099.1|ILF3|ILF3	923	+	6.427099	1.1123488	-1.0	-1.0
chr2	75535934	75536139	ENSG00000115363.13|EVA1A|ILF3|ILF3	936	-	6.7302613	1.1955557	-1.0	-1.0
chr2	75533749	75533849	ENSG00000115363.13|EVA1A|ILF3|ILF3	922	-	6.15	1.110512	-1.0	-1.0
chr2	75538669	75538804	ENSG00000115363.13|EVA1A|ILF3|ILF3	922	-	6.1615257	1.1078781	-1.0	-1.0
chr2	75533979	75534174	ENSG00000115363.13|EVA1A|ILF3|ILF3	935	-	5.3699946	1.1879629	-1.0	-1.0
chr2	75686639	75686844	ENSG00000005436.13|GCFC2|ILF3|ILF3	957	-	7.241989	1.3618757	-1.0	-1.0
chr2	75704863	75704963	ENSG00000005436.13|GCFC2|ILF3|ILF3	922	-	6.1374273	1.1059688	-1.0	-1.0
chr2	85022158	85022283	ENSG00000176407.17|KCMF1|ILF3|ILF3	923	+	6.3565354	1.1116972	-1.0	-1.0
chr2	84979150	84979260	ENSG00000176407.17|KCMF1|ILF3|ILF3	913	+	3.9393783	1.0629016	-1.0	-1.0
chr2	85010305	85010435	ENSG00000176407.17|KCMF1|ILF3|ILF3	923	+	6.206914	1.1108423	-1.0	-1.0
chr2	84992860	84993045	ENSG00000176407.17|KCMF1|ILF3|ILF3	919	+	4.795056	1.0902445	-1.0	-1.0
chr2	84984770	84984965	ENSG00000176407.17|KCMF1|ILF3|ILF3	936	+	6.6588573	1.1918923	-1.0	-1.0
chr2	84984245	84984620	ENSG00000176407.17|KCMF1|ILF3|ILF3	933	+	5.5156703	1.1769897	-1.0	-1.0
chr2	85323109	85323379	ENSG00000152291.13|TGOLN2|ILF3|ILF3	965	-	7.3367677	1.4593034	-1.0	-1.0
chr2	85321004	85321139	ENSG00000152291.13|TGOLN2|ILF3|ILF3	918	-	3.3320904	1.0846008	-1.0	-1.0
chr2	85319894	85320054	ENSG00000152291.13|TGOLN2|ILF3|ILF3	922	-	3.7102284	1.1074171	-1.0	-1.0
chr2	85359868	85360013	ENSG00000115459.17|ELMOD3|ILF3|ILF3	923	+	6.2153687	1.1123488	-1.0	-1.0
chr2	85633386	85633581	ENSG00000168883.19|USP39|ILF3|ILF3	946	+	7.1232824	1.2697918	-1.0	-1.0
chr2	86112290	86112480	ENSG00000132300.18|PTCD3|ILF3|ILF3	925	+	5.6168017	1.1277443	-1.0	-1.0
chr2	86112500	86112655	ENSG00000132300.18|PTCD3|ILF3|ILF3	923	+	6.2758613	1.1121926	-1.0	-1.0
chr2	86446789	86446924	ENSG00000115548.16|KDM3A|ILF3|ILF3	937	+	6.804517	1.2035594	-1.0	-1.0
chr2	86473168	86473788	ENSG00000115548.16|KDM3A|ILF3|ILF3	936	+	6.0615816	1.1916472	-1.0	-1.0
chr2	86550322	86550477	ENSG00000115561.15|CHMP3|ILF3|ILF3	923	-	6.232319	1.1108923	-1.0	-1.0
chr2	86550322	86550477	ENSG00000249884.8|RNF103-CHMP3|ILF3|ILF3	923	-	6.232319	1.1108723	-1.0	-1.0
chr2	86614002	86614117	ENSG00000249884.8|RNF103-CHMP3|ILF3|ILF3	923	-	6.2202783	1.1122	-1.0	-1.0
chr2	86614003	86614118	ENSG00000239305.6|RNF103|ILF3|ILF3	923	-	6.220233	1.1123488	-1.0	-1.0
chr2	87461770	87461905	ENSG00000222041.10|CYTOR|ILF3|ILF3	910	+	6.192256	1.043387	-1.0	-1.0
chr2	88050351	88050526	ENSG00000172086.7|KRCC1|ILF3|ILF3	935	-	6.832532	1.1862198	-1.0	-1.0
chr2	88569205	88569400	ENSG00000172071.11|EIF2AK3|ILF3|ILF3	929	-	6.470159	1.1477125	-1.0	-1.0
chr2	96188262	96188587	ENSG00000084090.13|STARD7|ILF3|ILF3	946	-	6.4572783	1.2712959	-1.0	-1.0
chr2	96196259	96196359	ENSG00000084090.13|STARD7|ILF3|ILF3	923	-	6.1780334	1.1123488	-1.0	-1.0
chr2	96190657	96190852	ENSG00000084090.13|STARD7|ILF3|ILF3	928	-	4.749006	1.1404946	-1.0	-1.0
chr2	96190407	96190512	ENSG00000084090.13|STARD7|ILF3|ILF3	923	-	6.1708984	1.111895	-1.0	-1.0
chr2	96189022	96189252	ENSG00000084090.13|STARD7|ILF3|ILF3	929	-	5.7640786	1.1508787	-1.0	-1.0
chr2	96190887	96191042	ENSG00000084090.13|STARD7|ILF3|ILF3	920	-	5.11554	1.0993532	-1.0	-1.0
chr2	96618229	96618354	ENSG00000114982.17|KANSL3|ILF3|ILF3	922	-	6.251723	1.1072538	-1.0	-1.0
chr2	96628459	96628571	ENSG00000114982.17|KANSL3|ILF3|ILF3	922	-	4.802933	1.1093154	-1.0	-1.0
chr2	96731894	96732069	ENSG00000114988.11|LMAN2L|ILF3|ILF3	923	-	6.3105655	1.1123488	-1.0	-1.0
chr2	97670557	97670677	ENSG00000228486.10|LINC01125|ILF3|ILF3	923	+	6.2778597	1.1123488	-1.0	-1.0
chr2	98715296	98715401	ENSG00000071073.12|MGAT4A|ILF3|ILF3	923	-	6.3589435	1.1108179	-1.0	-1.0
chr2	99401807	99401912	ENSG00000135945.9|REV1|ILF3|ILF3	917	-	6.233852	1.0801728	-1.0	-1.0
chr2	99407128	99407383	ENSG00000135945.9|REV1|ILF3|ILF3	919	-	5.8030033	1.0892572	-1.0	-1.0
chr2	100938882	100939017	ENSG00000170485.16|NPAS2|ILF3|ILF3	923	+	6.2503805	1.1123488	-1.0	-1.0
chr2	100938287	100938497	ENSG00000170485.16|NPAS2|ILF3|ILF3	950	+	6.7879395	1.304806	-1.0	-1.0
chr2	100938587	100938852	ENSG00000170485.16|NPAS2|ILF3|ILF3	934	+	6.7117596	1.183533	-1.0	-1.0
chr2	100939132	100939232	ENSG00000170485.16|NPAS2|ILF3|ILF3	920	+	6.1505156	1.0943674	-1.0	-1.0
chr2	100874049	100874154	ENSG00000170485.16|NPAS2|ILF3|ILF3	917	+	6.3019767	1.0795503	-1.0	-1.0
chr2	101136313	101136503	ENSG00000204634.12|TBC1D8|ILF3|ILF3	923	-	4.6037126	1.1109046	-1.0	-1.0
chr2	101129493	101129603	ENSG00000204634.12|TBC1D8|ILF3|ILF3	918	-	6.159729	1.0837381	-1.0	-1.0
chr2	101262225	101262420	ENSG00000158435.7|CNOT11|ILF3|ILF3	923	+	6.429704	1.1123488	-1.0	-1.0
chr2	101289860	101290025	ENSG00000163162.8|RNF149|ILF3|ILF3	925	-	5.9840946	1.1221695	-1.0	-1.0
chr2	101307316	101307451	ENSG00000163162.8|RNF149|ILF3|ILF3	922	-	4.5635524	1.1052872	-1.0	-1.0
chr2	101712633	101712733	ENSG00000071054.16|MAP4K4|ILF3|ILF3	921	+	6.141039	1.101083	-1.0	-1.0
chr2	101703798	101703938	ENSG00000071054.16|MAP4K4|ILF3|ILF3	940	+	6.4734464	1.2204345	-1.0	-1.0
chr2	101796266	101796401	ENSG00000071054.16|MAP4K4|ILF3|ILF3	923	+	6.259442	1.1123488	-1.0	-1.0
chr2	101713308	101713463	ENSG00000071054.16|MAP4K4|ILF3|ILF3	912	+	3.0345747	1.0563439	-1.0	-1.0
chr2	101731618	101731733	ENSG00000071054.16|MAP4K4|ILF3|ILF3	912	+	4.368681	1.0576179	-1.0	-1.0
chr2	101736378	101736643	ENSG00000071054.16|MAP4K4|ILF3|ILF3	941	+	6.819858	1.2295828	-1.0	-1.0
chr2	101701988	101702158	ENSG00000071054.16|MAP4K4|ILF3|ILF3	920	+	4.6796002	1.0962665	-1.0	-1.0
chr2	101713553	101713748	ENSG00000071054.16|MAP4K4|ILF3|ILF3	942	+	6.4475474	1.2339773	-1.0	-1.0
chr2	101713158	101713278	ENSG00000071054.16|MAP4K4|ILF3|ILF3	911	+	4.469115	1.0483639	-1.0	-1.0
chr2	101731293	101731468	ENSG00000071054.16|MAP4K4|ILF3|ILF3	917	+	5.1020093	1.0808392	-1.0	-1.0
chr2	101834201	101834306	ENSG00000071054.16|MAP4K4|ILF3|ILF3	915	+	4.1665187	1.0710994	-1.0	-1.0
chr2	101760083	101760438	ENSG00000071054.16|MAP4K4|ILF3|ILF3	943	+	5.823666	1.2443062	-1.0	-1.0
chr2	101712823	101712993	ENSG00000071054.16|MAP4K4|ILF3|ILF3	926	+	3.6794264	1.1281649	-1.0	-1.0
chr2	101759133	101759438	ENSG00000071054.16|MAP4K4|ILF3|ILF3	955	+	5.9865537	1.3454144	-1.0	-1.0
chr2	101759603	101760033	ENSG00000071054.16|MAP4K4|ILF3|ILF3	977	+	5.4287767	1.6454648	-1.0	-1.0
chr2	101720398	101720503	ENSG00000071054.16|MAP4K4|ILF3|ILF3	914	+	4.414422	1.067786	-1.0	-1.0
chr2	101868792	101869012	ENSG00000071054.16|MAP4K4|ILF3|ILF3	952	+	4.6497836	1.3181703	-1.0	-1.0
chr2	105323696	105323876	ENSG00000135966.12|TGFBRAP1|ILF3|ILF3	921	-	6.4107313	1.1040583	-1.0	-1.0
chr2	108552504	108552654	ENSG00000169756.16|LIMS1|ILF3|ILF3	912	+	4.3422956	1.0543425	-1.0	-1.0
chr2	108552709	108552859	ENSG00000169756.16|LIMS1|ILF3|ILF3	939	+	6.767578	1.2165847	-1.0	-1.0
chr2	108551879	108552114	ENSG00000169756.16|LIMS1|ILF3|ILF3	963	+	6.178716	1.4301944	-1.0	-1.0
chr2	108550929	108551079	ENSG00000169756.16|LIMS1|ILF3|ILF3	923	+	6.397052	1.111923	-1.0	-1.0
chr2	109550077	109550182	ENSG00000186522.14|SEPT10|ILF3|ILF3	921	-	6.1979218	1.1018093	-1.0	-1.0
chr2	109561834	109562024	ENSG00000186522.14|SEPT10|ILF3|ILF3	926	-	4.4729896	1.1314423	-1.0	-1.0
chr2	109550242	109550347	ENSG00000186522.14|SEPT10|ILF3|ILF3	923	-	6.152837	1.1120511	-1.0	-1.0
chr2	109576237	109576347	ENSG00000186522.14|SEPT10|ILF3|ILF3	923	-	6.272516	1.1123488	-1.0	-1.0
chr2	109575927	109576047	ENSG00000186522.14|SEPT10|ILF3|ILF3	922	-	6.2017255	1.1104314	-1.0	-1.0
chr2	109598784	109598884	ENSG00000186522.14|SEPT10|ILF3|ILF3	912	-	4.4028344	1.0567194	-1.0	-1.0
chr2	111241876	111242026	ENSG00000172965.14|MIR4435-2HG|ILF3|ILF3	922	-	6.15897	1.1100595	-1.0	-1.0
chr2	111970832	111970937	ENSG00000153208.16|MERTK|ILF3|ILF3	917	+	6.177597	1.0790129	-1.0	-1.0
chr2	112027253	112027383	ENSG00000153208.16|MERTK|ILF3|ILF3	923	+	6.2864366	1.1123488	-1.0	-1.0
chr2	111910111	111910221	ENSG00000153208.16|MERTK|ILF3|ILF3	923	+	6.283037	1.1123488	-1.0	-1.0
chr2	111904816	111904991	ENSG00000153208.16|MERTK|ILF3|ILF3	940	+	6.8409104	1.2211113	-1.0	-1.0
chr2	112249327	112249467	ENSG00000144161.12|ZC3H8|ILF3|ILF3	918	-	5.7415504	1.0885963	-1.0	-1.0
chr2	112558551	112558731	ENSG00000125630.15|POLR1B|ILF3|ILF3	921	+	5.3885303	1.1030523	-1.0	-1.0
chr2	113748204	113748334	ENSG00000115084.13|SLC35F5|ILF3|ILF3	922	-	6.199166	1.1088939	-1.0	-1.0
chr2	113749049	113749294	ENSG00000115084.13|SLC35F5|ILF3|ILF3	972	-	6.281114	1.5546747	-1.0	-1.0
chr2	113710593	113710698	ENSG00000115084.13|SLC35F5|ILF3|ILF3	929	-	5.576063	1.1477393	-1.0	-1.0
chr2	113710723	113710833	ENSG00000115084.13|SLC35F5|ILF3|ILF3	913	-	6.1594753	1.0609893	-1.0	-1.0
chr2	113740833	113741023	ENSG00000115084.13|SLC35F5|ILF3|ILF3	919	-	4.9253163	1.0918336	-1.0	-1.0
chr2	119975262	119975537	ENSG00000088179.8|PTPN4|ILF3|ILF3	933	+	6.5714884	1.1753032	-1.0	-1.0
chr2	121406809	121406949	ENSG00000074054.17|CLASP1|ILF3|ILF3	922	-	6.1375175	1.1074162	-1.0	-1.0
chr2	121384294	121384394	ENSG00000074054.17|CLASP1|ILF3|ILF3	921	-	6.118513	1.1035379	-1.0	-1.0
chr2	121535685	121535855	ENSG00000074054.17|CLASP1|ILF3|ILF3	918	-	4.101807	1.085739	-1.0	-1.0
chr2	121632145	121632260	ENSG00000074054.17|CLASP1|ILF3|ILF3	923	-	6.1633244	1.1115721	-1.0	-1.0
chr2	121622500	121622635	ENSG00000074054.17|CLASP1|ILF3|ILF3	923	-	6.2110367	1.1117646	-1.0	-1.0
chr2	127291059	127291164	ENSG00000163161.12|ERCC3|ILF3|ILF3	923	-	6.225226	1.1123488	-1.0	-1.0
chr2	127376584	127376689	ENSG00000169967.16|MAP3K2|ILF3|ILF3	923	-	6.212385	1.1123488	-1.0	-1.0
chr2	127368839	127368939	ENSG00000169967.16|MAP3K2|ILF3|ILF3	902	-	4.3736267	1.0108969	-1.0	-1.0
chr2	127334495	127334645	ENSG00000169967.16|MAP3K2|ILF3|ILF3	927	-	6.5577345	1.1387324	-1.0	-1.0
chr2	127423473	127423633	ENSG00000115718.17|PROC|ILF3|ILF3	933	+	5.77899	1.174	-1.0	-1.0
chr2	127419122	127419532	ENSG00000115718.17|PROC|ILF3|ILF3	944	+	5.302625	1.2486972	-1.0	-1.0
chr2	127518407	127518507	ENSG00000163166.14|IWS1|ILF3|ILF3	923	-	6.1960993	1.1123488	-1.0	-1.0
chr2	127712821	127712921	ENSG00000136709.11|WDR33|ILF3|ILF3	923	-	6.273497	1.1123488	-1.0	-1.0
chr2	127792614	127792754	ENSG00000136709.11|WDR33|ILF3|ILF3	923	-	6.4699173	1.1123488	-1.0	-1.0
chr2	127786149	127786279	ENSG00000136709.11|WDR33|ILF3|ILF3	923	-	6.260854	1.1116972	-1.0	-1.0
chr2	127777789	127777909	ENSG00000136709.11|WDR33|ILF3|ILF3	921	-	4.5399466	1.1005394	-1.0	-1.0
chr2	127802324	127802494	ENSG00000136709.11|WDR33|ILF3|ILF3	919	-	6.29627	1.0896301	-1.0	-1.0
chr2	127750079	127750289	ENSG00000136709.11|WDR33|ILF3|ILF3	968	-	6.686489	1.4978912	-1.0	-1.0
chr2	127802784	127802889	ENSG00000136709.11|WDR33|ILF3|ILF3	923	-	6.2084694	1.1123488	-1.0	-1.0
chr2	127780599	127780864	ENSG00000136709.11|WDR33|ILF3|ILF3	924	-	5.0040708	1.1208062	-1.0	-1.0
chr2	127805099	127805294	ENSG00000136709.11|WDR33|ILF3|ILF3	937	-	6.018131	1.1972947	-1.0	-1.0
chr2	127801029	127801174	ENSG00000136709.11|WDR33|ILF3|ILF3	916	-	4.79416	1.0739881	-1.0	-1.0
chr2	127796279	127796589	ENSG00000136709.11|WDR33|ILF3|ILF3	933	-	6.628141	1.1754855	-1.0	-1.0
chr2	127786369	127786494	ENSG00000136709.11|WDR33|ILF3|ILF3	919	-	6.32746	1.0899197	-1.0	-1.0
chr2	128019475	128019575	ENSG00000136715.17|SAP130|ILF3|ILF3	915	-	4.570307	1.068172	-1.0	-1.0
chr2	128023340	128023535	ENSG00000136715.17|SAP130|ILF3|ILF3	938	-	5.391952	1.2043676	-1.0	-1.0
chr2	128194201	128194341	ENSG00000136731.12|UGGT1|ILF3|ILF3	916	+	4.6450176	1.0746853	-1.0	-1.0
chr2	128191851	128191971	ENSG00000136731.12|UGGT1|ILF3|ILF3	924	+	6.134143	1.1203779	-1.0	-1.0
chr2	128193436	128193741	ENSG00000136731.12|UGGT1|ILF3|ILF3	950	+	5.538724	1.3042991	-1.0	-1.0
chr2	128140832	128141022	ENSG00000136731.12|UGGT1|ILF3|ILF3	924	+	6.4329615	1.1168443	-1.0	-1.0
chr2	128098454	128098559	ENSG00000136731.12|UGGT1|ILF3|ILF3	923	+	6.1845617	1.1123488	-1.0	-1.0
chr2	130163977	130164077	ENSG00000136699.19|SMPD4|ILF3|ILF3	923	-	6.1401243	1.1110696	-1.0	-1.0
chr2	130159288	130159483	ENSG00000136699.19|SMPD4|ILF3|ILF3	936	-	6.7101946	1.1950637	-1.0	-1.0
chr2	130158418	130158588	ENSG00000136699.19|SMPD4|ILF3|ILF3	949	-	7.0967226	1.2895175	-1.0	-1.0
chr2	130159043	130159238	ENSG00000136699.19|SMPD4|ILF3|ILF3	952	-	4.4506035	1.3231146	-1.0	-1.0
chr2	130157815	130157953	ENSG00000136699.19|SMPD4|ILF3|ILF3	914	-	3.7864316	1.063568	-1.0	-1.0
chr2	130157968	130158233	ENSG00000136699.19|SMPD4|ILF3|ILF3	932	-	3.7533453	1.1663673	-1.0	-1.0
chr2	130162832	130163022	ENSG00000136699.19|SMPD4|ILF3|ILF3	931	-	6.628397	1.1638237	-1.0	-1.0
chr2	130187206	130187356	ENSG00000152082.13|MZT2B|ILF3|ILF3	924	+	6.4366627	1.1203748	-1.0	-1.0
chr2	131090892	131091082	ENSG00000152102.17|FAM168B|ILF3|ILF3	921	-	4.8518143	1.1003317	-1.0	-1.0
chr2	131057655	131057830	ENSG00000152102.17|FAM168B|ILF3|ILF3	922	-	6.179863	1.1105796	-1.0	-1.0
chr2	131067625	131067775	ENSG00000152102.17|FAM168B|ILF3|ILF3	923	-	6.3465395	1.1123488	-1.0	-1.0
chr2	131136130	131136305	ENSG00000115762.16|PLEKHB2|ILF3|ILF3	923	+	6.3602576	1.1123488	-1.0	-1.0
chr2	131513998	131514123	ENSG00000152117.17|AC073869.1|ILF3|ILF3	923	+	6.22738	1.1120899	-1.0	-1.0
chr2	131512983	131513093	ENSG00000152117.17|AC073869.1|ILF3|ILF3	917	+	4.5057673	1.082704	-1.0	-1.0
chr2	131514358	131514518	ENSG00000152117.17|AC073869.1|ILF3|ILF3	923	+	6.240715	1.1123488	-1.0	-1.0
chr2	131514753	131514958	ENSG00000152117.17|AC073869.1|ILF3|ILF3	963	+	7.43868	1.431308	-1.0	-1.0
chr2	131514538	131514713	ENSG00000152117.17|AC073869.1|ILF3|ILF3	931	+	6.2863355	1.1639153	-1.0	-1.0
chr2	131505628	131505763	ENSG00000152117.17|AC073869.1|ILF3|ILF3	923	+	6.3225417	1.1123488	-1.0	-1.0
chr2	131514978	131515183	ENSG00000152117.17|AC073869.1|ILF3|ILF3	938	+	4.732753	1.210616	-1.0	-1.0
chr2	134160381	134160481	ENSG00000152127.8|MGAT5|ILF3|ILF3	916	+	6.117944	1.0744803	-1.0	-1.0
chr2	134200941	134201041	ENSG00000152127.8|MGAT5|ILF3|ILF3	908	+	4.478081	1.0348867	-1.0	-1.0
chr2	134148266	134148491	ENSG00000152127.8|MGAT5|ILF3|ILF3	959	+	7.202181	1.3897032	-1.0	-1.0
chr2	135067956	135068101	ENSG00000115839.17|RAB3GAP1|ILF3|ILF3	932	+	6.483885	1.1680313	-1.0	-1.0
chr2	135138032	135138142	ENSG00000115839.17|RAB3GAP1|ILF3|ILF3	923	+	6.1923985	1.1117437	-1.0	-1.0
chr2	135078636	135078791	ENSG00000115839.17|RAB3GAP1|ILF3|ILF3	920	+	3.7424896	1.0977696	-1.0	-1.0
chr2	135157161	135157311	ENSG00000115839.17|RAB3GAP1|ILF3|ILF3	928	+	6.5152154	1.1417804	-1.0	-1.0
chr2	135449605	135449705	ENSG00000121988.17|ZRANB3|ILF3|ILF3	923	-	6.1658077	1.1117535	-1.0	-1.0
chr2	135449790	135449985	ENSG00000121988.17|ZRANB3|ILF3|ILF3	934	-	6.685214	1.1786677	-1.0	-1.0
chr2	135255746	135255926	ENSG00000121988.17|ZRANB3|ILF3|ILF3	922	-	6.538954	1.1090893	-1.0	-1.0
chr2	135470655	135470785	ENSG00000121988.17|ZRANB3|ILF3|ILF3	923	-	6.3595395	1.1123488	-1.0	-1.0
chr2	135712371	135712551	ENSG00000048991.16|R3HDM1|ILF3|ILF3	923	+	6.439702	1.1120138	-1.0	-1.0
chr2	135589846	135589966	ENSG00000048991.16|R3HDM1|ILF3|ILF3	922	+	6.1528087	1.1100708	-1.0	-1.0
chr2	135554403	135554643	ENSG00000048991.16|R3HDM1|ILF3|ILF3	947	+	7.013426	1.2737579	-1.0	-1.0
chr2	135556028	135556128	ENSG00000048991.16|R3HDM1|ILF3|ILF3	923	+	6.2147455	1.1123488	-1.0	-1.0
chr2	135555793	135555898	ENSG00000048991.16|R3HDM1|ILF3|ILF3	923	+	6.1906214	1.1123488	-1.0	-1.0
chr2	135561488	135561683	ENSG00000048991.16|R3HDM1|ILF3|ILF3	943	+	6.824556	1.2403816	-1.0	-1.0
chr2	135759931	135760311	ENSG00000144224.16|UBXN4|ILF3|ILF3	945	+	6.6232486	1.2628831	-1.0	-1.0
chr2	137970957	137971222	ENSG00000150540.13|HNMT|ILF3|ILF3	959	+	4.649816	1.3921331	-1.0	-1.0
chr2	137968216	137968611	ENSG00000150540.13|HNMT|ILF3|ILF3	995	+	6.5096707	2.2933726	-1.0	-1.0
chr2	137971347	137971502	ENSG00000150540.13|HNMT|ILF3|ILF3	917	+	3.3421	1.0789629	-1.0	-1.0
chr2	148066071	148066246	ENSG00000204406.12|MBD5|ILF3|ILF3	941	+	6.170847	1.2256151	-1.0	-1.0
chr2	148669800	148669995	ENSG00000135999.11|EPC2|ILF3|ILF3	935	+	6.673188	1.1898031	-1.0	-1.0
chr2	149607025	149607125	ENSG00000231969.1|AC007364.1|ILF3|ILF3	923	+	6.1386533	1.1111844	-1.0	-1.0
chr2	149606535	149606670	ENSG00000231969.1|AC007364.1|ILF3|ILF3	923	+	6.3104453	1.1123488	-1.0	-1.0
chr2	149607215	149607765	ENSG00000231969.1|AC007364.1|ILF3|ILF3	932	+	6.545242	1.1688594	-1.0	-1.0
chr2	151420424	151420609	ENSG00000080345.17|RIF1|ILF3|ILF3	944	+	6.2566023	1.2501355	-1.0	-1.0
chr2	151477626	151477816	ENSG00000080345.17|RIF1|ILF3|ILF3	923	+	6.264153	1.1123488	-1.0	-1.0
chr2	151790717	151790852	ENSG00000162980.16|ARL5A|ILF3|ILF3	913	-	5.3451047	1.0616229	-1.0	-1.0
chr2	151794581	151794776	ENSG00000162980.16|ARL5A|ILF3|ILF3	937	-	4.3052573	1.2013414	-1.0	-1.0
chr2	151794086	151794246	ENSG00000162980.16|ARL5A|ILF3|ILF3	923	-	6.3130617	1.1122293	-1.0	-1.0
chr2	152456430	152456540	ENSG00000157827.19|FMNL2|ILF3|ILF3	923	+	6.280576	1.1123488	-1.0	-1.0
chr2	152589994	152590184	ENSG00000157827.19|FMNL2|ILF3|ILF3	920	+	5.14883	1.0950501	-1.0	-1.0
chr2	152346265	152346680	ENSG00000157827.19|FMNL2|ILF3|ILF3	941	+	4.717651	1.2306962	-1.0	-1.0
chr2	152346150	152346250	ENSG00000157827.19|FMNL2|ILF3|ILF3	923	+	6.2561154	1.1123488	-1.0	-1.0
chr2	152345790	152345975	ENSG00000157827.19|FMNL2|ILF3|ILF3	929	+	5.719601	1.1466404	-1.0	-1.0
chr2	152624017	152624257	ENSG00000157827.19|FMNL2|ILF3|ILF3	996	+	6.437127	2.4477391	-1.0	-1.0
chr2	152612290	152612545	ENSG00000157827.19|FMNL2|ILF3|ILF3	927	+	5.038977	1.139203	-1.0	-1.0
chr2	152624597	152624887	ENSG00000157827.19|FMNL2|ILF3|ILF3	946	+	5.3431883	1.2651565	-1.0	-1.0
chr2	152418465	152418695	ENSG00000157827.19|FMNL2|ILF3|ILF3	918	+	5.5854073	1.0854625	-1.0	-1.0
chr2	152366740	152367025	ENSG00000157827.19|FMNL2|ILF3|ILF3	961	+	5.4430213	1.4057555	-1.0	-1.0
chr2	152459255	152459385	ENSG00000157827.19|FMNL2|ILF3|ILF3	923	+	6.18526	1.1119055	-1.0	-1.0
chr2	152667777	152667962	ENSG00000196504.15|PRPF40A|ILF3|ILF3	921	-	6.3308225	1.1029142	-1.0	-1.0
chr2	152666557	152666772	ENSG00000196504.15|PRPF40A|ILF3|ILF3	945	-	6.893446	1.2589068	-1.0	-1.0
chr2	156177827	156177927	ENSG00000226383.6|LINC01876|ILF3|ILF3	902	-	4.3494716	1.010651	-1.0	-1.0
chr2	156177062	156177257	ENSG00000226383.6|LINC01876|ILF3|ILF3	931	-	6.5755076	1.1604857	-1.0	-1.0
chr2	158482536	158482721	ENSG00000144283.21|PKP4|ILF3|ILF3	916	+	5.436333	1.0768248	-1.0	-1.0
chr2	158474526	158474756	ENSG00000144283.21|PKP4|ILF3|ILF3	953	+	5.880996	1.3307164	-1.0	-1.0
chr2	158475021	158475236	ENSG00000144283.21|PKP4|ILF3|ILF3	947	+	6.9723473	1.2778182	-1.0	-1.0
chr2	158495456	158495621	ENSG00000144283.21|PKP4|ILF3|ILF3	905	+	4.3494215	1.022203	-1.0	-1.0
chr2	159732615	159732745	ENSG00000136536.14|MARCH7|ILF3|ILF3	923	+	6.5215025	1.1108387	-1.0	-1.0
chr2	159733365	159733475	ENSG00000136536.14|MARCH7|ILF3|ILF3	923	+	6.182229	1.1123488	-1.0	-1.0
chr2	159715548	159715668	ENSG00000136536.14|MARCH7|ILF3|ILF3	920	+	6.2913933	1.0995965	-1.0	-1.0
chr2	159736342	159736552	ENSG00000136536.14|MARCH7|ILF3|ILF3	932	+	6.0037255	1.1680516	-1.0	-1.0
chr2	159770143	159770243	ENSG00000136536.14|MARCH7|ILF3|ILF3	903	+	6.119079	1.0116367	-1.0	-1.0
chr2	159737297	159737487	ENSG00000136536.14|MARCH7|ILF3|ILF3	924	+	5.1067047	1.1193953	-1.0	-1.0
chr2	160484047	160484312	ENSG00000153250.19|RBMS1|ILF3|ILF3	956	-	5.0601544	1.3537952	-1.0	-1.0
chr2	163719761	163719886	ENSG00000182263.13|FIGN|ILF3|ILF3	923	-	6.152399	1.1119794	-1.0	-1.0
chr2	164702636	164702831	ENSG00000082438.15|COBLL1|ILF3|ILF3	947	-	7.0074997	1.2791638	-1.0	-1.0
chr2	164818579	164818729	ENSG00000082438.15|COBLL1|ILF3|ILF3	923	-	6.216144	1.1123488	-1.0	-1.0
chr2	164680605	164680775	ENSG00000082438.15|COBLL1|ILF3|ILF3	923	-	6.438395	1.1123488	-1.0	-1.0
chr2	164806754	164806934	ENSG00000082438.15|COBLL1|ILF3|ILF3	927	-	5.1087914	1.1352113	-1.0	-1.0
chr2	164833194	164833454	ENSG00000082438.15|COBLL1|ILF3|ILF3	932	-	5.9124675	1.1687721	-1.0	-1.0
chr2	164707152	164707252	ENSG00000082438.15|COBLL1|ILF3|ILF3	921	-	6.118513	1.1035379	-1.0	-1.0
chr2	168004821	168005026	ENSG00000198648.10|STK39|ILF3|ILF3	924	-	6.352318	1.1215994	-1.0	-1.0
chr2	168234835	168235030	ENSG00000198648.10|STK39|ILF3|ILF3	939	-	6.7815194	1.211549	-1.0	-1.0
chr2	169609128	169609323	ENSG00000138398.15|PPIG|ILF3|ILF3	948	+	6.972671	1.2843316	-1.0	-1.0
chr2	169624084	169624239	ENSG00000138398.15|PPIG|ILF3|ILF3	937	+	6.726045	1.2003827	-1.0	-1.0
chr2	169744527	169744667	ENSG00000213160.9|KLHL23|ILF3|ILF3	916	+	6.1372433	1.0747892	-1.0	-1.0
chr2	169749901	169750031	ENSG00000213160.9|KLHL23|ILF3|ILF3	921	+	6.228539	1.1037995	-1.0	-1.0
chr2	169738912	169739162	ENSG00000213160.9|KLHL23|ILF3|ILF3	932	+	4.57767	1.1645876	-1.0	-1.0
chr2	169749656	169749826	ENSG00000213160.9|KLHL23|ILF3|ILF3	918	+	6.1920958	1.0879531	-1.0	-1.0
chr2	169804766	169804866	ENSG00000138385.15|SSB|ILF3|ILF3	923	+	6.212646	1.1123488	-1.0	-1.0
chr2	170953004	170953194	ENSG00000115806.12|GORASP2|ILF3|ILF3	935	+	5.603069	1.1848357	-1.0	-1.0
chr2	170963401	170963756	ENSG00000115806.12|GORASP2|ILF3|ILF3	937	+	6.199847	1.2035172	-1.0	-1.0
chr2	171108685	171108815	ENSG00000198586.13|TLK1|ILF3|ILF3	923	-	6.24887	1.1123488	-1.0	-1.0
chr2	171154304	171154424	ENSG00000198586.13|TLK1|ILF3|ILF3	938	-	6.6956496	1.2093072	-1.0	-1.0
chr2	171160374	171160659	ENSG00000198586.13|TLK1|ILF3|ILF3	930	-	3.540889	1.1521498	-1.0	-1.0
chr2	171123477	171123657	ENSG00000198586.13|TLK1|ILF3|ILF3	924	-	5.756509	1.1197253	-1.0	-1.0
chr2	170999833	170999983	ENSG00000198586.13|TLK1|ILF3|ILF3	916	-	4.992796	1.078191	-1.0	-1.0
chr2	171322329	171322429	ENSG00000123600.19|METTL8|ILF3|ILF3	923	-	6.1780334	1.1123488	-1.0	-1.0
chr2	171397257	171397412	ENSG00000123600.19|METTL8|ILF3|ILF3	923	-	6.267231	1.1123488	-1.0	-1.0
chr2	172573439	172573549	ENSG00000152256.13|PDK1|ILF3|ILF3	912	+	6.2849703	1.0572315	-1.0	-1.0
chr2	172575744	172575964	ENSG00000152256.13|PDK1|ILF3|ILF3	913	+	6.1385875	1.0585092	-1.0	-1.0
chr2	173940135	173940245	ENSG00000172845.14|SP3|ILF3|ILF3	922	-	6.1747828	1.1089869	-1.0	-1.0
chr2	174110879	174111014	ENSG00000138430.15|OLA1|ILF3|ILF3	923	-	6.217983	1.1123488	-1.0	-1.0
chr2	174147980	174148175	ENSG00000138430.15|OLA1|ILF3|ILF3	943	-	6.331612	1.2417115	-1.0	-1.0
chr2	174216030	174216130	ENSG00000138430.15|OLA1|ILF3|ILF3	920	-	6.4066973	1.0953022	-1.0	-1.0
chr2	174219441	174219756	ENSG00000138430.15|OLA1|ILF3|ILF3	944	-	6.048127	1.2523727	-1.0	-1.0
chr2	174111159	174111259	ENSG00000138430.15|OLA1|ILF3|ILF3	923	-	6.23845	1.1123488	-1.0	-1.0
chr2	174219021	174219231	ENSG00000138430.15|OLA1|ILF3|ILF3	920	-	4.592829	1.0960019	-1.0	-1.0
chr2	175158293	175158553	ENSG00000115966.16|ATF2|ILF3|ILF3	932	-	5.150497	1.1659701	-1.0	-1.0
chr2	175159023	175159233	ENSG00000115966.16|ATF2|ILF3|ILF3	947	-	6.9977617	1.2749945	-1.0	-1.0
chr2	175926316	175926506	ENSG00000144320.13|LNPK|ILF3|ILF3	940	-	6.6615458	1.2253495	-1.0	-1.0
chr2	177221311	177221501	ENSG00000170144.20|HNRNPA3|ILF3|ILF3	922	+	4.7200756	1.1065649	-1.0	-1.0
chr2	177248961	177249101	ENSG00000116044.15|NFE2L2|ILF3|ILF3	918	-	3.5894408	1.0841652	-1.0	-1.0
chr2	177248771	177248956	ENSG00000116044.15|NFE2L2|ILF3|ILF3	932	-	5.768427	1.1702815	-1.0	-1.0
chr2	177484156	177484311	ENSG00000018510.13|AGPS|ILF3|ILF3	923	+	6.198591	1.1123488	-1.0	-1.0
chr2	177440034	177440414	ENSG00000018510.13|AGPS|ILF3|ILF3	952	+	6.5423374	1.3148575	-1.0	-1.0
chr2	177529100	177529280	ENSG00000018510.13|AGPS|ILF3|ILF3	920	+	4.535918	1.0996141	-1.0	-1.0
chr2	178445988	178446173	ENSG00000180228.12|PRKRA|ILF3|ILF3	923	-	6.386714	1.1123488	-1.0	-1.0
chr2	181021571	181021756	ENSG00000170035.15|UBE2E3|ILF3|ILF3	930	+	5.721619	1.1547886	-1.0	-1.0
chr2	183132122	183132362	ENSG00000163002.12|NUP35|ILF3|ILF3	923	+	6.2868347	1.1110809	-1.0	-1.0
chr2	186502120	186502330	ENSG00000065548.17|ZC3H15|ILF3|ILF3	953	+	7.319448	1.3268551	-1.0	-1.0
chr2	186628522	186628742	ENSG00000138448.11|ITGAV|ILF3|ILF3	923	+	6.37153	1.1157831	-1.0	-1.0
chr2	186628752	186629007	ENSG00000138448.11|ITGAV|ILF3|ILF3	955	+	5.16597	1.3419905	-1.0	-1.0
chr2	187540845	187540945	ENSG00000003436.15|TFPI|ILF3|ILF3	922	-	6.2115984	1.1089016	-1.0	-1.0
chr2	187473982	187474177	ENSG00000003436.15|TFPI|ILF3|ILF3	942	-	6.8349195	1.2392681	-1.0	-1.0
chr2	187540035	187540260	ENSG00000003436.15|TFPI|ILF3|ILF3	938	-	5.4931116	1.2041662	-1.0	-1.0
chr2	187476482	187476677	ENSG00000003436.15|TFPI|ILF3|ILF3	918	-	4.700626	1.084652	-1.0	-1.0
chr2	187540625	187540805	ENSG00000224063.5|AC007319.1|ILF3|ILF3	928	+	5.0210385	1.1443408	-1.0	-1.0
chr2	187539775	187539885	ENSG00000224063.5|AC007319.1|ILF3|ILF3	912	+	6.2472563	1.0568911	-1.0	-1.0
chr2	187529430	187529575	ENSG00000224063.5|AC007319.1|ILF3|ILF3	935	+	6.698045	1.1857058	-1.0	-1.0
chr2	187539975	187540330	ENSG00000224063.5|AC007319.1|ILF3|ILF3	944	+	4.603814	1.2514132	-1.0	-1.0
chr2	187522960	187523215	ENSG00000224063.5|AC007319.1|ILF3|ILF3	942	+	6.5713005	1.2363456	-1.0	-1.0
chr2	190259822	190260017	ENSG00000198130.15|HIBCH|ILF3|ILF3	922	-	4.7261214	1.1065278	-1.0	-1.0
chr2	190917129	190917319	ENSG00000115419.12|GLS|ILF3|ILF3	920	+	4.701956	1.0948731	-1.0	-1.0
chr2	191373127	191373312	ENSG00000128641.18|MYO1B|ILF3|ILF3	939	+	6.73367	1.2176129	-1.0	-1.0
chr2	197491832	197492442	ENSG00000144381.16|HSPD1|ILF3|ILF3	990	-	6.0954223	2.0191014	-1.0	-1.0
chr2	199458273	199458413	ENSG00000119042.16|SATB2|ILF3|ILF3	913	-	4.55318	1.0624975	-1.0	-1.0
chr2	200332345	200332570	ENSG00000196141.13|SPATS2L|ILF3|ILF3	912	+	5.2815886	1.056494	-1.0	-1.0
chr2	200326900	200327150	ENSG00000196141.13|SPATS2L|ILF3|ILF3	971	+	6.1050606	1.5436337	-1.0	-1.0
chr2	200329930	200330105	ENSG00000196141.13|SPATS2L|ILF3|ILF3	936	+	6.20682	1.196824	-1.0	-1.0
chr2	200821630	200821820	ENSG00000082153.17|BZW1|ILF3|ILF3	925	+	6.42991	1.1269419	-1.0	-1.0
chr2	200855706	200855946	ENSG00000013441.15|CLK1|ILF3|ILF3	951	-	7.078478	1.3101736	-1.0	-1.0
chr2	200938516	200938701	ENSG00000115942.8|ORC2|ILF3|ILF3	922	-	6.3867517	1.108109	-1.0	-1.0
chr2	200929554	200929664	ENSG00000115942.8|ORC2|ILF3|ILF3	918	-	4.525916	1.0876261	-1.0	-1.0
chr2	200927259	200927444	ENSG00000115942.8|ORC2|ILF3|ILF3	929	-	4.6449227	1.149184	-1.0	-1.0
chr2	200938306	200938451	ENSG00000115942.8|ORC2|ILF3|ILF3	922	-	6.1119766	1.1094719	-1.0	-1.0
chr2	200948764	200948974	ENSG00000115942.8|ORC2|ILF3|ILF3	978	-	5.6396565	1.6642122	-1.0	-1.0
chr2	200927939	200928049	ENSG00000115942.8|ORC2|ILF3|ILF3	913	-	5.0162377	1.0596688	-1.0	-1.0
chr2	201142087	201142277	ENSG00000003402.19|CFLAR|ILF3|ILF3	929	+	6.5036182	1.1473628	-1.0	-1.0
chr2	202288899	202289069	ENSG00000055044.10|NOP58|ILF3|ILF3	923	+	6.29873	1.1122264	-1.0	-1.0
chr2	202275963	202276088	ENSG00000055044.10|NOP58|ILF3|ILF3	916	+	4.52747	1.0775086	-1.0	-1.0
chr2	202290094	202290259	ENSG00000055044.10|NOP58|ILF3|ILF3	929	+	5.4687304	1.1510977	-1.0	-1.0
chr2	202285437	202285537	ENSG00000055044.10|NOP58|ILF3|ILF3	923	+	6.2677217	1.1123488	-1.0	-1.0
chr2	202288494	202288609	ENSG00000055044.10|NOP58|ILF3|ILF3	923	+	6.340588	1.1123488	-1.0	-1.0
chr2	202287814	202287959	ENSG00000055044.10|NOP58|ILF3|ILF3	923	+	6.4957886	1.1135854	-1.0	-1.0
chr2	202276208	202276308	ENSG00000055044.10|NOP58|ILF3|ILF3	923	+	6.175484	1.1123488	-1.0	-1.0
chr2	202291485	202291630	ENSG00000055044.10|NOP58|ILF3|ILF3	923	+	5.4306417	1.1121609	-1.0	-1.0
chr2	202280414	202280519	ENSG00000055044.10|NOP58|ILF3|ILF3	931	+	6.534813	1.1629422	-1.0	-1.0
chr2	202400065	202400250	ENSG00000204217.13|BMPR2|ILF3|ILF3	922	+	4.7017574	1.1098081	-1.0	-1.0
chr2	202389035	202389185	ENSG00000204217.13|BMPR2|ILF3|ILF3	923	+	6.210664	1.1123488	-1.0	-1.0
chr2	202483749	202483904	ENSG00000204217.13|BMPR2|ILF3|ILF3	920	+	6.30569	1.0985041	-1.0	-1.0
chr2	202400255	202400465	ENSG00000204217.13|BMPR2|ILF3|ILF3	932	+	5.3644257	1.1654702	-1.0	-1.0
chr2	202898850	202899045	ENSG00000138442.9|WDR12|ILF3|ILF3	927	-	4.392073	1.1369467	-1.0	-1.0
chr2	202881977	202882137	ENSG00000138442.9|WDR12|ILF3|ILF3	922	-	6.256661	1.1092838	-1.0	-1.0
chr2	203039290	203039435	ENSG00000144426.18|NBEAL1|ILF3|ILF3	916	+	4.4055614	1.0753285	-1.0	-1.0
chr2	203052763	203052883	ENSG00000144426.18|NBEAL1|ILF3|ILF3	923	+	6.1645336	1.1145856	-1.0	-1.0
chr2	203302071	203302276	ENSG00000119004.15|CYP20A1|ILF3|ILF3	932	+	6.6001263	1.1685447	-1.0	-1.0
chr2	203302396	203302501	ENSG00000119004.15|CYP20A1|ILF3|ILF3	922	+	6.1300936	1.1106538	-1.0	-1.0
chr2	203304631	203304741	ENSG00000119004.15|CYP20A1|ILF3|ILF3	903	+	4.337467	1.0134073	-1.0	-1.0
chr2	203301436	203301611	ENSG00000119004.15|CYP20A1|ILF3|ILF3	919	+	5.185637	1.0923544	-1.0	-1.0
chr2	203341481	203341661	ENSG00000138443.15|ABI2|ILF3|ILF3	923	+	6.363423	1.1122408	-1.0	-1.0
chr2	203443930	203444115	ENSG00000173166.17|RAPH1|ILF3|ILF3	923	-	6.477107	1.1139394	-1.0	-1.0
chr2	206018713	206018883	ENSG00000114933.15|INO80D|ILF3|ILF3	918	-	5.3031936	1.084374	-1.0	-1.0
chr2	206079104	206079229	ENSG00000114933.15|INO80D|ILF3|ILF3	921	-	6.2537804	1.1021882	-1.0	-1.0
chr2	206155387	206155552	ENSG00000023228.13|NDUFS1|ILF3|ILF3	932	-	6.613623	1.1659904	-1.0	-1.0
chr2	206135225	206135325	ENSG00000023228.13|NDUFS1|ILF3|ILF3	923	-	6.2751284	1.1123488	-1.0	-1.0
chr2	206137175	206137285	ENSG00000023228.13|NDUFS1|ILF3|ILF3	923	-	6.2321568	1.1123488	-1.0	-1.0
chr2	206122151	206122266	ENSG00000023228.13|NDUFS1|ILF3|ILF3	923	-	6.212865	1.1117947	-1.0	-1.0
chr2	206122506	206122631	ENSG00000023228.13|NDUFS1|ILF3|ILF3	939	-	6.5480413	1.2179242	-1.0	-1.0
chr2	206134550	206134650	ENSG00000023228.13|NDUFS1|ILF3|ILF3	917	-	4.4316583	1.0788761	-1.0	-1.0
chr2	206134875	206134995	ENSG00000023228.13|NDUFS1|ILF3|ILF3	904	-	4.349409	1.0167514	-1.0	-1.0
chr2	206116971	206117121	ENSG00000023228.13|NDUFS1|ILF3|ILF3	923	-	6.3182545	1.1123488	-1.0	-1.0
chr2	206125116	206125261	ENSG00000023228.13|NDUFS1|ILF3|ILF3	924	-	6.333802	1.1181486	-1.0	-1.0
chr2	206156297	206156582	ENSG00000023228.13|NDUFS1|ILF3|ILF3	922	-	5.299192	1.110279	-1.0	-1.0
chr2	207754812	207755022	ENSG00000163249.11|CCNYL1|ILF3|ILF3	926	+	6.4747763	1.130818	-1.0	-1.0
chr2	207754627	207754787	ENSG00000163249.11|CCNYL1|ILF3|ILF3	920	+	4.4705706	1.0977918	-1.0	-1.0
chr2	207718159	207718314	ENSG00000163249.11|CCNYL1|ILF3|ILF3	918	+	5.7289762	1.0875323	-1.0	-1.0
chr2	208237844	208238014	ENSG00000138413.13|IDH1|ILF3|ILF3	923	-	6.499766	1.1123488	-1.0	-1.0
chr2	210014411	210014511	ENSG00000197713.14|RPE|ILF3|ILF3	908	+	4.3853054	1.0381587	-1.0	-1.0
chr2	210003048	210003293	ENSG00000197713.14|RPE|ILF3|ILF3	937	+	6.694368	1.2016569	-1.0	-1.0
chr2	210050724	210050839	ENSG00000229127.1|AC007038.1|ILF3|ILF3	923	+	6.2131376	1.1108721	-1.0	-1.0
chr2	215315599	215315759	ENSG00000138363.14|ATIC|ILF3|ILF3	920	+	6.249279	1.0971746	-1.0	-1.0
chr2	215319198	215319358	ENSG00000138363.14|ATIC|ILF3|ILF3	913	+	4.233535	1.0600749	-1.0	-1.0
chr2	215389321	215389536	ENSG00000115414.18|FN1|ILF3|ILF3	959	-	7.0482316	1.3854078	-1.0	-1.0
chr2	215366048	215366168	ENSG00000115414.18|FN1|ILF3|ILF3	924	-	6.1169825	1.1212211	-1.0	-1.0
chr2	215366213	215366323	ENSG00000115414.18|FN1|ILF3|ILF3	919	-	4.0626197	1.0895944	-1.0	-1.0
chr2	215367748	215367853	ENSG00000115414.18|FN1|ILF3|ILF3	923	-	6.3792458	1.1123488	-1.0	-1.0
chr2	215400591	215400851	ENSG00000115414.18|FN1|ILF3|ILF3	943	-	3.5842628	1.2475524	-1.0	-1.0
chr2	216008560	216008665	ENSG00000118242.15|MREG|ILF3|ILF3	914	-	6.2778726	1.0656925	-1.0	-1.0
chr2	216030528	216030733	ENSG00000118242.15|MREG|ILF3|ILF3	941	-	6.806742	1.2293832	-1.0	-1.0
chr2	216040445	216040640	ENSG00000115425.13|PECR|ILF3|ILF3	934	-	6.5596323	1.1830621	-1.0	-1.0
chr2	216030530	216030730	ENSG00000115425.13|PECR|ILF3|ILF3	942	-	6.8450174	1.2356955	-1.0	-1.0
chr2	216076283	216076488	ENSG00000115425.13|PECR|ILF3|ILF3	938	-	6.7441416	1.2101632	-1.0	-1.0
chr2	216045050	216045195	ENSG00000115425.13|PECR|ILF3|ILF3	923	-	6.2703834	1.1122893	-1.0	-1.0
chr2	216078023	216078193	ENSG00000115425.13|PECR|ILF3|ILF3	922	-	6.226797	1.1076269	-1.0	-1.0
chr2	216008560	216008665	ENSG00000115425.13|PECR|ILF3|ILF3	914	-	6.2778726	1.0665915	-1.0	-1.0
chr2	216141829	216141964	ENSG00000079246.15|XRCC5|ILF3|ILF3	926	+	5.0684347	1.1321386	-1.0	-1.0
chr2	216180518	216180638	ENSG00000079246.15|XRCC5|ILF3|ILF3	922	+	6.3386993	1.1097524	-1.0	-1.0
chr2	216141614	216141774	ENSG00000079246.15|XRCC5|ILF3|ILF3	925	+	5.1221733	1.1254244	-1.0	-1.0
chr2	216502038	216502138	ENSG00000197756.9|RPL37A|ILF3|ILF3	912	+	4.4832573	1.0544633	-1.0	-1.0
chr2	217706474	217706639	ENSG00000231672.6|DIRC3|ILF3|ILF3	921	-	6.301293	1.1047276	-1.0	-1.0
chr2	218324976	218325121	ENSG00000127838.13|PNKD|ILF3|ILF3	923	+	6.2418594	1.1122893	-1.0	-1.0
chr2	218447652	218447842	ENSG00000127831.10|VIL1|ILF3|ILF3	923	+	6.3215103	1.1123488	-1.0	-1.0
chr2	218564993	218565098	ENSG00000135913.10|USP37|ILF3|ILF3	917	-	6.1912346	1.0817028	-1.0	-1.0
chr2	218528108	218528258	ENSG00000135913.10|USP37|ILF3|ILF3	922	-	6.369307	1.1080734	-1.0	-1.0
chr2	218742174	218742284	ENSG00000135912.10|TTLL4|ILF3|ILF3	926	+	6.383916	1.1322968	-1.0	-1.0
chr2	218723572	218723767	ENSG00000135912.10|TTLL4|ILF3|ILF3	923	+	6.418276	1.112319	-1.0	-1.0
chr2	219539146	219539411	ENSG00000123989.13|CHPF|ILF3|ILF3	920	-	3.4662144	1.0985881	-1.0	-1.0
chr2	222909928	222910033	ENSG00000123983.13|ACSL3|ILF3|ILF3	923	+	6.251524	1.1123488	-1.0	-1.0
chr2	222874172	222874282	ENSG00000123983.13|ACSL3|ILF3|ILF3	912	+	4.632086	1.0554639	-1.0	-1.0
chr2	222874307	222874657	ENSG00000123983.13|ACSL3|ILF3|ILF3	957	+	5.817137	1.3700163	-1.0	-1.0
chr2	222907610	222907720	ENSG00000123983.13|ACSL3|ILF3|ILF3	920	+	6.3861423	1.0959599	-1.0	-1.0
chr2	224535169	224535309	ENSG00000036257.12|CUL3|ILF3|ILF3	924	-	6.550194	1.1175721	-1.0	-1.0
chr2	224582050	224582200	ENSG00000036257.12|CUL3|ILF3|ILF3	922	-	6.1671367	1.1100173	-1.0	-1.0
chr2	224509263	224509458	ENSG00000036257.12|CUL3|ILF3|ILF3	942	-	6.689595	1.2331432	-1.0	-1.0
chr2	227518644	227518804	ENSG00000173744.17|AGFG1|ILF3|ILF3	922	+	6.4026594	1.1101547	-1.0	-1.0
chr2	227539398	227539678	ENSG00000173744.17|AGFG1|ILF3|ILF3	927	+	5.024515	1.1355869	-1.0	-1.0
chr2	229884713	229884893	ENSG00000153827.13|TRIP12|ILF3|ILF3	923	-	6.451882	1.1122202	-1.0	-1.0
chr2	229879151	229879286	ENSG00000153827.13|TRIP12|ILF3|ILF3	922	-	6.219883	1.1104077	-1.0	-1.0
chr2	229900858	229900958	ENSG00000153827.13|TRIP12|ILF3|ILF3	905	-	4.3434744	1.0237834	-1.0	-1.0
chr2	229833326	229833456	ENSG00000153827.13|TRIP12|ILF3|ILF3	924	-	5.6972136	1.1193671	-1.0	-1.0
chr2	229929194	229929364	ENSG00000153832.11|FBXO36|ILF3|ILF3	923	+	6.323103	1.1123488	-1.0	-1.0
chr2	230716613	230717003	ENSG00000135932.10|CAB39|ILF3|ILF3	934	+	6.5100636	1.1802051	-1.0	-1.0
chr2	231047346	231047456	ENSG00000204128.5|C2orf72|ILF3|ILF3	940	+	6.698044	1.2204558	-1.0	-1.0
chr2	231045789	231045979	ENSG00000204128.5|C2orf72|ILF3|ILF3	931	+	6.163792	1.1632698	-1.0	-1.0
chr2	231119377	231119522	ENSG00000173692.12|PSMD1|ILF3|ILF3	919	+	6.199869	1.0941486	-1.0	-1.0
chr2	231154441	231154581	ENSG00000173692.12|PSMD1|ILF3|ILF3	922	+	6.29614	1.1106939	-1.0	-1.0
chr2	231154641	231154756	ENSG00000173692.12|PSMD1|ILF3|ILF3	922	+	5.635628	1.1106744	-1.0	-1.0
chr2	231126227	231126422	ENSG00000173692.12|PSMD1|ILF3|ILF3	926	+	5.4094586	1.1330957	-1.0	-1.0
chr2	232717067	232717232	ENSG00000204120.14|GIGYF2|ILF3|ILF3	924	+	6.550199	1.1215408	-1.0	-1.0
chr2	232709362	232709462	ENSG00000204120.14|GIGYF2|ILF3|ILF3	923	+	6.276329	1.1123488	-1.0	-1.0
chr2	232706792	232706912	ENSG00000204120.14|GIGYF2|ILF3|ILF3	923	+	6.213829	1.1119814	-1.0	-1.0
chr2	232732958	232733058	ENSG00000204120.14|GIGYF2|ILF3|ILF3	923	+	6.2907577	1.1123488	-1.0	-1.0
chr2	232784245	232784400	ENSG00000204120.14|GIGYF2|ILF3|ILF3	912	+	6.4328475	1.0531523	-1.0	-1.0
chr2	232701264	232701364	ENSG00000204120.14|GIGYF2|ILF3|ILF3	923	+	4.5676565	1.1123488	-1.0	-1.0
chr2	232727106	232727246	ENSG00000204120.14|GIGYF2|ILF3|ILF3	923	+	6.328007	1.1121336	-1.0	-1.0
chr2	233140626	233140741	ENSG00000168918.13|INPP5D|ILF3|ILF3	923	+	6.6438284	1.1123488	-1.0	-1.0
chr2	234973680	234973835	ENSG00000130147.15|SH3BP4|ILF3|ILF3	929	+	5.7353444	1.1496508	-1.0	-1.0
chr2	235010844	235011099	ENSG00000130147.15|SH3BP4|ILF3|ILF3	931	+	5.5883336	1.1633966	-1.0	-1.0
chr2	234973845	234974040	ENSG00000130147.15|SH3BP4|ILF3|ILF3	932	+	6.2417827	1.1668926	-1.0	-1.0
chr2	235011194	235011314	ENSG00000130147.15|SH3BP4|ILF3|ILF3	936	+	6.5107784	1.1908151	-1.0	-1.0
chr2	235573204	235573434	ENSG00000157985.18|AGAP1|ILF3|ILF3	931	+	4.4369707	1.1638175	-1.0	-1.0
chr2	235604234	235604429	ENSG00000157985.18|AGAP1|ILF3|ILF3	946	+	4.558641	1.2674115	-1.0	-1.0
chr2	235649469	235649684	ENSG00000157985.18|AGAP1|ILF3|ILF3	918	+	5.7197485	1.0863988	-1.0	-1.0
chr2	235519254	235519379	ENSG00000157985.18|AGAP1|ILF3|ILF3	937	+	6.73929	1.1991261	-1.0	-1.0
chr2	235506454	235506569	ENSG00000157985.18|AGAP1|ILF3|ILF3	923	+	6.3581157	1.111879	-1.0	-1.0
chr2	235585124	235585324	ENSG00000157985.18|AGAP1|ILF3|ILF3	955	+	7.2204657	1.3472472	-1.0	-1.0
chr2	236098801	236098906	ENSG00000157985.18|AGAP1|ILF3|ILF3	922	+	6.16548	1.1090295	-1.0	-1.0
chr2	235602879	235602979	ENSG00000157985.18|AGAP1|ILF3|ILF3	904	+	4.367478	1.019252	-1.0	-1.0
chr2	235506109	235506394	ENSG00000157985.18|AGAP1|ILF3|ILF3	941	+	4.9001737	1.2305471	-1.0	-1.0
chr2	235584564	235584784	ENSG00000157985.18|AGAP1|ILF3|ILF3	962	+	7.379917	1.4218851	-1.0	-1.0
chr2	236105266	236105386	ENSG00000157985.18|AGAP1|ILF3|ILF3	923	+	6.1723647	1.1122297	-1.0	-1.0
chr2	235752453	235752588	ENSG00000157985.18|AGAP1|ILF3|ILF3	919	+	4.46967	1.0910128	-1.0	-1.0
chr2	235575464	235575609	ENSG00000157985.18|AGAP1|ILF3|ILF3	920	+	6.457237	1.0944293	-1.0	-1.0
chr2	235536619	235537129	ENSG00000157985.18|AGAP1|ILF3|ILF3	926	+	4.7438254	1.1335709	-1.0	-1.0
chr2	235601594	235601769	ENSG00000157985.18|AGAP1|ILF3|ILF3	929	+	5.7717648	1.1477841	-1.0	-1.0
chr2	235637444	235637584	ENSG00000157985.18|AGAP1|ILF3|ILF3	922	+	6.301748	1.1093982	-1.0	-1.0
chr2	235603024	235603254	ENSG00000157985.18|AGAP1|ILF3|ILF3	921	+	5.3368654	1.1039023	-1.0	-1.0
chr2	235574929	235575129	ENSG00000157985.18|AGAP1|ILF3|ILF3	950	+	5.837665	1.3030416	-1.0	-1.0
chr2	235760668	235760783	ENSG00000157985.18|AGAP1|ILF3|ILF3	922	+	6.251347	1.1078007	-1.0	-1.0
chr2	236094281	236094471	ENSG00000157985.18|AGAP1|ILF3|ILF3	923	+	6.333558	1.1121703	-1.0	-1.0
chr2	235506110	235506395	ENSG00000235529.1|AGAP1-IT1|ILF3|ILF3	942	+	4.8700733	1.2398849	-1.0	-1.0
chr2	235506450	235506570	ENSG00000235529.1|AGAP1-IT1|ILF3|ILF3	923	+	6.368954	1.1119729	-1.0	-1.0
chr2	237082242	237082342	ENSG00000227252.1|AC105760.2|ILF3|ILF3	922	-	6.1561775	1.1084394	-1.0	-1.0
chr2	237766785	237766920	ENSG00000124831.18|LRRFIP1|ILF3|ILF3	923	+	6.21851	1.1123488	-1.0	-1.0
chr2	238196155	238196290	ENSG00000132323.8|ILKAP|ILF3|ILF3	921	-	6.2148824	1.1018401	-1.0	-1.0
chr2	238356475	238356670	ENSG00000204104.11|TRAF3IP1|ILF3|ILF3	931	+	6.563725	1.1599853	-1.0	-1.0
chr2	239329037	239329137	ENSG00000068024.16|HDAC4|ILF3|ILF3	912	-	4.464561	1.0533055	-1.0	-1.0
chr2	239329147	239329257	ENSG00000068024.16|HDAC4|ILF3|ILF3	923	-	6.21746	1.1116581	-1.0	-1.0
chr2	240492896	240493056	ENSG00000144504.15|ANKMY1|ILF3|ILF3	922	-	6.161592	1.1076608	-1.0	-1.0
chr2	241306569	241306669	ENSG00000115677.16|HDLBP|ILF3|ILF3	907	-	4.373429	1.0337765	-1.0	-1.0
chr2	241286747	241286862	ENSG00000115677.16|HDLBP|ILF3|ILF3	923	-	6.1542783	1.1121503	-1.0	-1.0
chr2	241251026	241251206	ENSG00000115677.16|HDLBP|ILF3|ILF3	934	-	4.820495	1.1788292	-1.0	-1.0
chr2	241252226	241252411	ENSG00000115677.16|HDLBP|ILF3|ILF3	936	-	6.238774	1.1912771	-1.0	-1.0
chr2	241245233	241245713	ENSG00000115677.16|HDLBP|ILF3|ILF3	997	-	7.2230353	2.5271692	-1.0	-1.0
chr2	241331493	241331708	ENSG00000168385.17|SEPT2|ILF3|ILF3	966	+	6.3069983	1.4680209	-1.0	-1.0
chr2	241330923	241331218	ENSG00000168385.17|SEPT2|ILF3|ILF3	949	+	5.6464114	1.2941177	-1.0	-1.0
chr2	241407143	241407333	ENSG00000006607.13|FARP2|ILF3|ILF3	930	+	6.6077347	1.1529242	-1.0	-1.0
chr2	241450969	241451094	ENSG00000006607.13|FARP2|ILF3|ILF3	923	+	6.2092223	1.1120261	-1.0	-1.0
chr2	241406303	241406743	ENSG00000006607.13|FARP2|ILF3|ILF3	936	+	5.513162	1.1969448	-1.0	-1.0
chr2	241503788	241504037	ENSG00000115694.14|STK25|ILF3|ILF3	924	-	5.941515	1.1186506	-1.0	-1.0
chr2	241712775	241712980	ENSG00000168395.15|ING5|ILF3|ILF3	932	+	5.63563	1.1693177	-1.0	-1.0
chr2	241712500	241712675	ENSG00000168395.15|ING5|ILF3|ILF3	919	+	6.3806877	1.091374	-1.0	-1.0
chr2	241691868	241692003	ENSG00000168395.15|ING5|ILF3|ILF3	923	+	6.4486084	1.1123488	-1.0	-1.0
chr2	241691448	241691608	ENSG00000168395.15|ING5|ILF3|ILF3	928	+	6.55883	1.1448793	-1.0	-1.0
chr2	241692383	241692643	ENSG00000168395.15|ING5|ILF3|ILF3	977	+	5.7442284	1.6310256	-1.0	-1.0
chr2	241693273	241693443	ENSG00000168395.15|ING5|ILF3|ILF3	924	+	6.046453	1.1179872	-1.0	-1.0
chr2	241718375	241718530	ENSG00000168395.15|ING5|ILF3|ILF3	923	+	6.393244	1.1123488	-1.0	-1.0
chr2	241746887	241747162	ENSG00000180902.17|D2HGDH|ILF3|ILF3	932	+	4.5482087	1.1672114	-1.0	-1.0
chr20	270862	271077	ENSG00000196476.11|C20orf96|ILF3|ILF3	934	-	4.132417	1.1812285	-1.0	-1.0
chr20	353809	353944	ENSG00000125841.12|NRSN2|ILF3|ILF3	910	+	4.6236057	1.0455347	-1.0	-1.0
chr20	354619	354734	ENSG00000125841.12|NRSN2|ILF3|ILF3	916	+	5.1968017	1.077582	-1.0	-1.0
chr20	387028	387198	ENSG00000101255.10|TRIB3|ILF3|ILF3	928	+	6.4985466	1.1406769	-1.0	-1.0
chr20	420636	420870	ENSG00000125826.20|RBCK1|ILF3|ILF3	929	+	3.4590566	1.1505206	-1.0	-1.0
chr20	420091	420261	ENSG00000125826.20|RBCK1|ILF3|ILF3	913	+	4.125142	1.0619061	-1.0	-1.0
chr20	456089	456189	ENSG00000125875.13|TBC1D20|ILF3|ILF3	922	-	6.159686	1.1104695	-1.0	-1.0
chr20	530514	530709	ENSG00000101266.17|CSNK2A1|ILF3|ILF3	935	-	6.238801	1.1902738	-1.0	-1.0
chr20	510898	511148	ENSG00000101266.17|CSNK2A1|ILF3|ILF3	929	-	6.3598742	1.149244	-1.0	-1.0
chr20	530804	530904	ENSG00000101266.17|CSNK2A1|ILF3|ILF3	906	-	4.438312	1.0248849	-1.0	-1.0
chr20	1169323	1169463	ENSG00000125818.17|PSMF1|ILF3|ILF3	926	+	6.067574	1.1335893	-1.0	-1.0
chr20	1336272	1336392	ENSG00000234684.6|SDCBP2-AS1|ILF3|ILF3	926	+	6.426158	1.1329218	-1.0	-1.0
chr20	1391644	1391754	ENSG00000088832.16|FKBP1A|ILF3|ILF3	922	-	6.3602996	1.1073694	-1.0	-1.0
chr20	2882420	2882540	ENSG00000132670.20|PTPRA|ILF3|ILF3	920	+	3.477289	1.0978045	-1.0	-1.0
chr20	2942740	2942840	ENSG00000132670.20|PTPRA|ILF3|ILF3	923	+	6.1780334	1.1123488	-1.0	-1.0
chr20	2900185	2900325	ENSG00000132670.20|PTPRA|ILF3|ILF3	923	+	6.2515793	1.1123488	-1.0	-1.0
chr20	2929990	2930175	ENSG00000132670.20|PTPRA|ILF3|ILF3	939	+	6.640795	1.2148902	-1.0	-1.0
chr20	2894555	2894700	ENSG00000132670.20|PTPRA|ILF3|ILF3	923	+	6.231381	1.1123488	-1.0	-1.0
chr20	2943155	2943255	ENSG00000132670.20|PTPRA|ILF3|ILF3	923	+	6.202399	1.1123488	-1.0	-1.0
chr20	3014430	3014585	ENSG00000132670.20|PTPRA|ILF3|ILF3	920	+	6.229554	1.0991032	-1.0	-1.0
chr20	2930480	2930680	ENSG00000132670.20|PTPRA|ILF3|ILF3	942	+	6.7973714	1.2361711	-1.0	-1.0
chr20	3145536	3145756	ENSG00000185019.16|UBOX5|ILF3|ILF3	923	-	6.2974367	1.1112704	-1.0	-1.0
chr20	3193146	3193251	ENSG00000198171.12|DDRGK1|ILF3|ILF3	932	-	6.7093306	1.1649134	-1.0	-1.0
chr20	3211712	3211902	ENSG00000125877.12|ITPA|ILF3|ILF3	923	+	6.2041492	1.1120381	-1.0	-1.0
chr20	3211912	3212012	ENSG00000125877.12|ITPA|ILF3|ILF3	923	+	6.1386533	1.1114411	-1.0	-1.0
chr20	3391906	3392056	ENSG00000088854.12|C20orf194|ILF3|ILF3	923	-	6.397529	1.1123488	-1.0	-1.0
chr20	3397151	3397326	ENSG00000088854.12|C20orf194|ILF3|ILF3	923	-	6.335525	1.1123488	-1.0	-1.0
chr20	3317103	3317253	ENSG00000088854.12|C20orf194|ILF3|ILF3	923	-	6.1823034	1.1117947	-1.0	-1.0
chr20	3847893	3847993	ENSG00000088888.17|MAVS|ILF3|ILF3	903	+	6.381593	1.0111296	-1.0	-1.0
chr20	3853568	3853723	ENSG00000088888.17|MAVS|ILF3|ILF3	927	+	6.133789	1.1389581	-1.0	-1.0
chr20	3859494	3859709	ENSG00000088888.17|MAVS|ILF3|ILF3	933	+	5.7963696	1.1719868	-1.0	-1.0
chr20	3869407	3869507	ENSG00000088888.17|MAVS|ILF3|ILF3	923	+	6.2232714	1.1123488	-1.0	-1.0
chr20	3868237	3868337	ENSG00000088888.17|MAVS|ILF3|ILF3	913	+	4.6243625	1.0607744	-1.0	-1.0
chr20	3868987	3869092	ENSG00000088888.17|MAVS|ILF3|ILF3	908	+	3.3035092	1.0349264	-1.0	-1.0
chr20	3869547	3869717	ENSG00000088888.17|MAVS|ILF3|ILF3	921	+	3.81057	1.1049712	-1.0	-1.0
chr20	3858224	3858329	ENSG00000088888.17|MAVS|ILF3|ILF3	920	+	6.16446	1.0990235	-1.0	-1.0
chr20	3848443	3848543	ENSG00000088888.17|MAVS|ILF3|ILF3	923	+	6.223771	1.1123488	-1.0	-1.0
chr20	3869802	3869952	ENSG00000088888.17|MAVS|ILF3|ILF3	919	+	5.017599	1.0907397	-1.0	-1.0
chr20	3868657	3868827	ENSG00000088888.17|MAVS|ILF3|ILF3	926	+	5.336937	1.130791	-1.0	-1.0
chr20	3898366	3898511	ENSG00000125779.21|PANK2|ILF3|ILF3	915	+	4.5768924	1.0691028	-1.0	-1.0
chr20	3897591	3897736	ENSG00000125779.21|PANK2|ILF3|ILF3	923	+	6.3149443	1.1123488	-1.0	-1.0
chr20	3924843	3924948	ENSG00000125779.21|PANK2|ILF3|ILF3	907	+	4.3966255	1.0323403	-1.0	-1.0
chr20	3912844	3912944	ENSG00000125779.21|PANK2|ILF3|ILF3	904	+	6.269081	1.0194993	-1.0	-1.0
chr20	3897851	3898021	ENSG00000125779.21|PANK2|ILF3|ILF3	924	+	6.5284114	1.1198689	-1.0	-1.0
chr20	3918841	3919016	ENSG00000125779.21|PANK2|ILF3|ILF3	917	+	3.976165	1.0785478	-1.0	-1.0
chr20	3928638	3928748	ENSG00000101236.16|RNF24|ILF3|ILF3	923	-	6.3195176	1.1110122	-1.0	-1.0
chr20	4865317	4865417	ENSG00000089057.14|SLC23A2|ILF3|ILF3	923	-	6.2221074	1.1123488	-1.0	-1.0
chr20	4991314	4991414	ENSG00000089057.14|SLC23A2|ILF3|ILF3	923	-	6.626139	1.1123488	-1.0	-1.0
chr20	5110060	5110245	ENSG00000089063.14|TMEM230|ILF3|ILF3	923	-	6.404303	1.1122468	-1.0	-1.0
chr20	5139165	5139355	ENSG00000101290.13|CDS2|ILF3|ILF3	923	+	6.428129	1.1151543	-1.0	-1.0
chr20	5970795	5971090	ENSG00000125885.13|MCM8|ILF3|ILF3	921	+	5.202272	1.1011021	-1.0	-1.0
chr20	6017980	6018090	ENSG00000088766.11|CRLS1|ILF3|ILF3	914	+	6.2901235	1.0654733	-1.0	-1.0
chr20	6019900	6020020	ENSG00000088766.11|CRLS1|ILF3|ILF3	924	+	5.002536	1.11983	-1.0	-1.0
chr20	8487746	8488071	ENSG00000182621.17|PLCB1|ILF3|ILF3	936	+	6.8437824	1.1959378	-1.0	-1.0
chr20	8374261	8374361	ENSG00000182621.17|PLCB1|ILF3|ILF3	923	+	6.4218626	1.1123488	-1.0	-1.0
chr20	8850628	8850748	ENSG00000182621.17|PLCB1|ILF3|ILF3	909	+	6.2263136	1.0397925	-1.0	-1.0
chr20	8488356	8488456	ENSG00000182621.17|PLCB1|ILF3|ILF3	922	+	6.1691628	1.1084499	-1.0	-1.0
chr20	8488776	8488876	ENSG00000182621.17|PLCB1|ILF3|ILF3	923	+	6.1472807	1.1107955	-1.0	-1.0
chr20	8260118	8260378	ENSG00000182621.17|PLCB1|ILF3|ILF3	978	+	6.3246	1.6486968	-1.0	-1.0
chr20	8170968	8171173	ENSG00000182621.17|PLCB1|ILF3|ILF3	940	+	6.45346	1.2206043	-1.0	-1.0
chr20	8424906	8425011	ENSG00000182621.17|PLCB1|ILF3|ILF3	927	+	6.5179806	1.1342757	-1.0	-1.0
chr20	8847883	8848093	ENSG00000182621.17|PLCB1|ILF3|ILF3	930	+	5.147405	1.15429	-1.0	-1.0
chr20	8491396	8491511	ENSG00000182621.17|PLCB1|ILF3|ILF3	923	+	6.2183247	1.1123488	-1.0	-1.0
chr20	8470176	8470366	ENSG00000182621.17|PLCB1|ILF3|ILF3	923	+	6.5321507	1.114596	-1.0	-1.0
chr20	8436156	8436301	ENSG00000182621.17|PLCB1|ILF3|ILF3	912	+	6.2401204	1.0573449	-1.0	-1.0
chr20	8259303	8259563	ENSG00000182621.17|PLCB1|ILF3|ILF3	942	+	6.1609664	1.2354242	-1.0	-1.0
chr20	8470391	8470566	ENSG00000182621.17|PLCB1|ILF3|ILF3	945	+	5.091451	1.2591735	-1.0	-1.0
chr20	8527346	8527486	ENSG00000182621.17|PLCB1|ILF3|ILF3	916	+	5.468657	1.0776442	-1.0	-1.0
chr20	8526696	8526821	ENSG00000182621.17|PLCB1|ILF3|ILF3	923	+	6.2534766	1.1116707	-1.0	-1.0
chr20	8512541	8512741	ENSG00000182621.17|PLCB1|ILF3|ILF3	944	+	6.4057794	1.2504395	-1.0	-1.0
chr20	8425081	8425276	ENSG00000182621.17|PLCB1|ILF3|ILF3	952	+	5.2286644	1.3180958	-1.0	-1.0
chr20	10480261	10480361	ENSG00000149346.14|SLX4IP|ILF3|ILF3	922	+	6.1285877	1.1103934	-1.0	-1.0
chr20	10464301	10464496	ENSG00000149346.14|SLX4IP|ILF3|ILF3	932	+	6.757522	1.170003	-1.0	-1.0
chr20	13134557	13134657	ENSG00000172296.12|SPTLC3|ILF3|ILF3	923	+	6.1386533	1.1114411	-1.0	-1.0
chr20	13747502	13747692	ENSG00000089048.14|ESF1|ILF3|ILF3	919	-	4.6821494	1.0919203	-1.0	-1.0
chr20	13795131	13795256	ENSG00000101247.17|NDUFAF5|ILF3|ILF3	923	+	6.2157555	1.1118169	-1.0	-1.0
chr20	16395090	16395205	ENSG00000089177.18|KIF16B|ILF3|ILF3	925	-	6.4010572	1.1239367	-1.0	-1.0
chr20	17650367	17650472	ENSG00000125844.15|RRBP1|ILF3|ILF3	923	-	5.554731	1.113894	-1.0	-1.0
chr20	17646987	17647157	ENSG00000125844.15|RRBP1|ILF3|ILF3	937	-	6.1621685	1.197851	-1.0	-1.0
chr20	17955935	17956035	ENSG00000089006.16|SNX5|ILF3|ILF3	923	-	6.4982953	1.1123488	-1.0	-1.0
chr20	17976468	17976603	ENSG00000125871.13|MGME1|ILF3|ILF3	923	+	6.3048725	1.1123488	-1.0	-1.0
chr20	18141024	18141169	ENSG00000149474.13|KAT14|ILF3|ILF3	915	+	4.9462442	1.0689995	-1.0	-1.0
chr20	18141031	18141171	ENSG00000232838.3|PET117|ILF3|ILF3	919	+	5.2409077	1.0889704	-1.0	-1.0
chr20	18291724	18291909	ENSG00000125846.15|ZNF133|ILF3|ILF3	948	+	6.9247437	1.2850655	-1.0	-1.0
chr20	18649128	18649233	ENSG00000125821.11|DTD1|ILF3|ILF3	912	+	6.233206	1.0577068	-1.0	-1.0
chr20	18660188	18660338	ENSG00000125821.11|DTD1|ILF3|ILF3	909	+	4.5319157	1.0387278	-1.0	-1.0
chr20	18695583	18695763	ENSG00000125821.11|DTD1|ILF3|ILF3	916	+	4.413842	1.0754385	-1.0	-1.0
chr20	18695798	18695918	ENSG00000125821.11|DTD1|ILF3|ILF3	919	+	6.2012215	1.0891609	-1.0	-1.0
chr20	20019072	20019232	ENSG00000173418.11|NAA20|ILF3|ILF3	941	+	6.6568475	1.2275832	-1.0	-1.0
chr20	20018376	20018517	ENSG00000173418.11|NAA20|ILF3|ILF3	923	+	6.417849	1.1113333	-1.0	-1.0
chr20	21237969	21238174	ENSG00000088970.15|KIZ|ILF3|ILF3	917	+	6.3570766	1.0815754	-1.0	-1.0
chr20	21376060	21376365	ENSG00000088930.7|XRN2|ILF3|ILF3	954	+	6.6196256	1.3350242	-1.0	-1.0
chr20	21364592	21364732	ENSG00000088930.7|XRN2|ILF3|ILF3	927	+	5.136973	1.1372167	-1.0	-1.0
chr20	22566201	22566351	ENSG00000259974.2|LINC00261|ILF3|ILF3	922	-	5.3942533	1.1097822	-1.0	-1.0
chr20	22566201	22566351	ENSG00000283932.1|AL121722.1|ILF3|ILF3	922	-	5.3942533	1.1099198	-1.0	-1.0
chr20	23633647	23633957	ENSG00000101439.8|CST3|ILF3|ILF3	981	-	3.7997148	1.7226467	-1.0	-1.0
chr20	25447842	25447987	ENSG00000101003.9|GINS1|ILF3|ILF3	921	+	4.6598964	1.1037787	-1.0	-1.0
chr20	25411431	25411531	ENSG00000101003.9|GINS1|ILF3|ILF3	922	+	6.1300936	1.1104695	-1.0	-1.0
chr20	25422275	25422385	ENSG00000101003.9|GINS1|ILF3|ILF3	907	+	4.5297475	1.0297003	-1.0	-1.0
chr20	25410920	25411085	ENSG00000101003.9|GINS1|ILF3|ILF3	922	+	6.3517303	1.1094925	-1.0	-1.0
chr20	25568443	25568928	ENSG00000101004.14|NINL|ILF3|ILF3	939	-	5.6517744	1.2145036	-1.0	-1.0
chr20	25555968	25556123	ENSG00000101004.14|NINL|ILF3|ILF3	922	-	6.0035343	1.1094995	-1.0	-1.0
chr20	25578148	25578268	ENSG00000101004.14|NINL|ILF3|ILF3	912	-	4.4232917	1.0551891	-1.0	-1.0
chr20	25557853	25558408	ENSG00000101004.14|NINL|ILF3|ILF3	941	-	5.573367	1.2279812	-1.0	-1.0
chr20	25578418	25578543	ENSG00000101004.14|NINL|ILF3|ILF3	923	-	6.2982397	1.1120427	-1.0	-1.0
chr20	25556608	25556723	ENSG00000101004.14|NINL|ILF3|ILF3	923	-	6.370946	1.1120231	-1.0	-1.0
chr20	25564203	25564578	ENSG00000101004.14|NINL|ILF3|ILF3	925	-	5.050734	1.1253603	-1.0	-1.0
chr20	25564033	25564143	ENSG00000101004.14|NINL|ILF3|ILF3	903	-	4.343097	1.0138546	-1.0	-1.0
chr20	25485755	25486000	ENSG00000101004.14|NINL|ILF3|ILF3	954	-	7.1088033	1.3405547	-1.0	-1.0
chr20	25559998	25560158	ENSG00000101004.14|NINL|ILF3|ILF3	941	-	6.679021	1.2296445	-1.0	-1.0
chr20	25484960	25485155	ENSG00000101004.14|NINL|ILF3|ILF3	925	-	6.489848	1.1246601	-1.0	-1.0
chr20	31544553	31544653	ENSG00000101294.16|HM13|ILF3|ILF3	921	+	6.141039	1.1002257	-1.0	-1.0
chr20	31545860	31546035	ENSG00000101294.16|HM13|ILF3|ILF3	915	+	5.055688	1.0709096	-1.0	-1.0
chr20	31545375	31545540	ENSG00000101294.16|HM13|ILF3|ILF3	920	+	6.323726	1.096983	-1.0	-1.0
chr20	31546305	31546565	ENSG00000101294.16|HM13|ILF3|ILF3	927	+	4.6154485	1.1387477	-1.0	-1.0
chr20	31538708	31538823	ENSG00000101294.16|HM13|ILF3|ILF3	917	+	4.477729	1.0827731	-1.0	-1.0
chr20	31544308	31544423	ENSG00000101294.16|HM13|ILF3|ILF3	921	+	6.1760144	1.1028242	-1.0	-1.0
chr20	31522984	31523164	ENSG00000101294.16|HM13|ILF3|ILF3	924	+	6.6059065	1.1183132	-1.0	-1.0
chr20	31698756	31698916	ENSG00000171552.12|BCL2L1|ILF3|ILF3	923	-	6.28487	1.1123488	-1.0	-1.0
chr20	31682481	31682681	ENSG00000171552.12|BCL2L1|ILF3|ILF3	944	-	5.575807	1.2491375	-1.0	-1.0
chr20	31696571	31696771	ENSG00000171552.12|BCL2L1|ILF3|ILF3	936	-	4.6285195	1.1967859	-1.0	-1.0
chr20	31695826	31695926	ENSG00000171552.12|BCL2L1|ILF3|ILF3	923	-	6.4305067	1.1123488	-1.0	-1.0
chr20	31678141	31678326	ENSG00000171552.12|BCL2L1|ILF3|ILF3	918	-	3.8013916	1.0843401	-1.0	-1.0
chr20	31688946	31689776	ENSG00000171552.12|BCL2L1|ILF3|ILF3	966	-	4.852755	1.4662409	-1.0	-1.0
chr20	31693536	31693701	ENSG00000171552.12|BCL2L1|ILF3|ILF3	918	-	4.6506643	1.0865939	-1.0	-1.0
chr20	31671746	31671921	ENSG00000171552.12|BCL2L1|ILF3|ILF3	917	-	4.45103	1.0806371	-1.0	-1.0
chr20	31702931	31703101	ENSG00000171552.12|BCL2L1|ILF3|ILF3	942	-	6.568444	1.2381927	-1.0	-1.0
chr20	31691356	31691466	ENSG00000171552.12|BCL2L1|ILF3|ILF3	922	-	6.295662	1.1088263	-1.0	-1.0
chr20	31687886	31687986	ENSG00000171552.12|BCL2L1|ILF3|ILF3	923	-	6.669383	1.1123488	-1.0	-1.0
chr20	31678881	31678981	ENSG00000171552.12|BCL2L1|ILF3|ILF3	920	-	3.9914048	1.0972409	-1.0	-1.0
chr20	31690051	31690431	ENSG00000171552.12|BCL2L1|ILF3|ILF3	968	-	4.4055133	1.5004053	-1.0	-1.0
chr20	31673111	31673211	ENSG00000171552.12|BCL2L1|ILF3|ILF3	919	-	6.2028756	1.0935347	-1.0	-1.0
chr20	31688136	31688251	ENSG00000171552.12|BCL2L1|ILF3|ILF3	927	-	6.523373	1.1344525	-1.0	-1.0
chr20	31706866	31707061	ENSG00000171552.12|BCL2L1|ILF3|ILF3	925	-	6.474125	1.1268952	-1.0	-1.0
chr20	31698381	31698506	ENSG00000171552.12|BCL2L1|ILF3|ILF3	925	-	4.81149	1.1255943	-1.0	-1.0
chr20	31697176	31697296	ENSG00000171552.12|BCL2L1|ILF3|ILF3	916	-	6.338195	1.0762634	-1.0	-1.0
chr20	31694731	31694901	ENSG00000171552.12|BCL2L1|ILF3|ILF3	928	-	5.163964	1.139878	-1.0	-1.0
chr20	31696311	31696486	ENSG00000171552.12|BCL2L1|ILF3|ILF3	931	-	4.569498	1.1584549	-1.0	-1.0
chr20	31743502	31743727	ENSG00000088325.15|TPX2|ILF3|ILF3	917	+	5.2370195	1.0828849	-1.0	-1.0
chr20	32163295	32163460	ENSG00000101337.15|TM9SF4|ILF3|ILF3	923	+	6.3256307	1.1122175	-1.0	-1.0
chr20	32118409	32118604	ENSG00000101337.15|TM9SF4|ILF3|ILF3	922	+	6.458496	1.106919	-1.0	-1.0
chr20	32193867	32193992	ENSG00000126003.6|PLAGL2|ILF3|ILF3	920	-	5.048416	1.0990052	-1.0	-1.0
chr20	32195347	32195447	ENSG00000126003.6|PLAGL2|ILF3|ILF3	906	-	6.185554	1.0249772	-1.0	-1.0
chr20	32220243	32220438	ENSG00000101346.13|POFUT1|ILF3|ILF3	934	+	6.6087766	1.1829638	-1.0	-1.0
chr20	32379313	32379538	ENSG00000171456.16|ASXL1|ILF3|ILF3	939	+	3.966031	1.2172978	-1.0	-1.0
chr20	32423783	32423918	ENSG00000171456.16|ASXL1|ILF3|ILF3	923	+	6.3347335	1.1123096	-1.0	-1.0
chr20	32387028	32387298	ENSG00000171456.16|ASXL1|ILF3|ILF3	930	+	5.0656185	1.154266	-1.0	-1.0
chr20	32382658	32382773	ENSG00000171456.16|ASXL1|ILF3|ILF3	917	+	6.34354	1.0810554	-1.0	-1.0
chr20	32373678	32373883	ENSG00000171456.16|ASXL1|ILF3|ILF3	922	+	3.9041474	1.1095874	-1.0	-1.0
chr20	32386458	32386783	ENSG00000171456.16|ASXL1|ILF3|ILF3	925	+	5.7238455	1.1231176	-1.0	-1.0
chr20	32411693	32411793	ENSG00000171456.16|ASXL1|ILF3|ILF3	922	+	6.1374273	1.1064422	-1.0	-1.0
chr20	32380643	32380743	ENSG00000171456.16|ASXL1|ILF3|ILF3	922	+	4.5040383	1.1104695	-1.0	-1.0
chr20	32409583	32409683	ENSG00000171456.16|ASXL1|ILF3|ILF3	922	+	6.1747828	1.1091573	-1.0	-1.0
chr20	32373953	32374068	ENSG00000171456.16|ASXL1|ILF3|ILF3	908	+	4.371458	1.0371604	-1.0	-1.0
chr20	32374518	32374648	ENSG00000171456.16|ASXL1|ILF3|ILF3	923	+	4.6585875	1.1120105	-1.0	-1.0
chr20	32376543	32376713	ENSG00000171456.16|ASXL1|ILF3|ILF3	945	+	6.901881	1.2573181	-1.0	-1.0
chr20	32373313	32373453	ENSG00000171456.16|ASXL1|ILF3|ILF3	923	+	6.2215047	1.1123488	-1.0	-1.0
chr20	32372918	32373148	ENSG00000171456.16|ASXL1|ILF3|ILF3	947	+	4.1734543	1.2796235	-1.0	-1.0
chr20	32374208	32374403	ENSG00000171456.16|ASXL1|ILF3|ILF3	935	+	4.139261	1.1838167	-1.0	-1.0
chr20	32382478	32382588	ENSG00000171456.16|ASXL1|ILF3|ILF3	918	+	4.568201	1.0850005	-1.0	-1.0
chr20	32370843	32371448	ENSG00000171456.16|ASXL1|ILF3|ILF3	987	+	5.285808	1.8974882	-1.0	-1.0
chr20	32378333	32378473	ENSG00000171456.16|ASXL1|ILF3|ILF3	908	+	4.677556	1.0376202	-1.0	-1.0
chr20	32407403	32407528	ENSG00000171456.16|ASXL1|ILF3|ILF3	919	+	4.532571	1.0925078	-1.0	-1.0
chr20	32408148	32408258	ENSG00000171456.16|ASXL1|ILF3|ILF3	923	+	6.175085	1.111952	-1.0	-1.0
chr20	32418138	32418238	ENSG00000171456.16|ASXL1|ILF3|ILF3	923	+	6.3078995	1.1123488	-1.0	-1.0
chr20	32377353	32377553	ENSG00000171456.16|ASXL1|ILF3|ILF3	932	+	5.7509823	1.1679282	-1.0	-1.0
chr20	32381138	32381288	ENSG00000171456.16|ASXL1|ILF3|ILF3	923	+	6.464397	1.1123488	-1.0	-1.0
chr20	32380408	32380628	ENSG00000171456.16|ASXL1|ILF3|ILF3	937	+	6.163513	1.2040374	-1.0	-1.0
chr20	32562481	32562931	ENSG00000197183.14|NOL4L|ILF3|ILF3	937	-	5.9551005	1.2036177	-1.0	-1.0
chr20	32563541	32563706	ENSG00000197183.14|NOL4L|ILF3|ILF3	923	-	6.3817244	1.1123488	-1.0	-1.0
chr20	32467684	32467784	ENSG00000197183.14|NOL4L|ILF3|ILF3	907	-	6.50188	1.0293019	-1.0	-1.0
chr20	32468939	32469129	ENSG00000197183.14|NOL4L|ILF3|ILF3	922	-	6.3850245	1.1079198	-1.0	-1.0
chr20	32469134	32469319	ENSG00000197183.14|NOL4L|ILF3|ILF3	925	-	6.3194747	1.1254454	-1.0	-1.0
chr20	32562986	32563101	ENSG00000197183.14|NOL4L|ILF3|ILF3	923	-	6.1976504	1.1113715	-1.0	-1.0
chr20	32717680	32717815	ENSG00000149600.11|COMMD7|ILF3|ILF3	923	-	6.2285624	1.1123488	-1.0	-1.0
chr20	32766044	32766159	ENSG00000088305.18|DNMT3B|ILF3|ILF3	923	+	6.1486673	1.1123488	-1.0	-1.0
chr20	33023481	33023709	ENSG00000078898.6|BPIFB2|ILF3|ILF3	1000	+	4.7247863	6.5249424	-1.0	-1.0
chr20	33013122	33013222	ENSG00000078898.6|BPIFB2|ILF3|ILF3	923	+	6.258914	1.1123488	-1.0	-1.0
chr20	33013352	33013472	ENSG00000078898.6|BPIFB2|ILF3|ILF3	914	+	3.9548302	1.0637617	-1.0	-1.0
chr20	33017462	33017577	ENSG00000078898.6|BPIFB2|ILF3|ILF3	923	+	6.186802	1.1119604	-1.0	-1.0
chr20	33007890	33008050	ENSG00000078898.6|BPIFB2|ILF3|ILF3	930	+	5.9822607	1.1542164	-1.0	-1.0
chr20	33373850	33373980	ENSG00000101391.20|CDK5RAP1|ILF3|ILF3	927	-	6.6149974	1.1395628	-1.0	-1.0
chr20	33529456	33529566	ENSG00000078699.21|CBFA2T2|ILF3|ILF3	908	+	4.361497	1.0342423	-1.0	-1.0
chr20	33580996	33581136	ENSG00000078699.21|CBFA2T2|ILF3|ILF3	918	+	6.1932187	1.0842592	-1.0	-1.0
chr20	33496886	33497001	ENSG00000078699.21|CBFA2T2|ILF3|ILF3	916	+	6.189234	1.0772098	-1.0	-1.0
chr20	33498191	33498311	ENSG00000078699.21|CBFA2T2|ILF3|ILF3	935	+	5.914817	1.1866149	-1.0	-1.0
chr20	33512191	33512291	ENSG00000078699.21|CBFA2T2|ILF3|ILF3	922	+	6.1374273	1.1076397	-1.0	-1.0
chr20	33495176	33495301	ENSG00000078699.21|CBFA2T2|ILF3|ILF3	924	+	6.167972	1.1205219	-1.0	-1.0
chr20	33849609	33849764	ENSG00000101421.3|CHMP4B|ILF3|ILF3	922	+	6.1357737	1.1081368	-1.0	-1.0
chr20	34074596	34074861	ENSG00000125970.11|RALY|ILF3|ILF3	967	+	5.6170907	1.4819726	-1.0	-1.0
chr20	34073866	34074101	ENSG00000125970.11|RALY|ILF3|ILF3	951	+	4.697965	1.3088809	-1.0	-1.0
chr20	34272148	34272258	ENSG00000250917.1|AL035458.2|ILF3|ILF3	913	-	6.2327476	1.062774	-1.0	-1.0
chr20	34274948	34275218	ENSG00000250917.1|AL035458.2|ILF3|ILF3	926	-	5.239084	1.1298637	-1.0	-1.0
chr20	34270998	34271103	ENSG00000250917.1|AL035458.2|ILF3|ILF3	923	-	6.268792	1.1123488	-1.0	-1.0
chr20	34455270	34455430	ENSG00000078747.14|ITCH|ILF3|ILF3	923	+	6.322247	1.1122518	-1.0	-1.0
chr20	34369923	34370048	ENSG00000078747.14|ITCH|ILF3|ILF3	923	+	6.1348433	1.1108583	-1.0	-1.0
chr20	34467331	34467511	ENSG00000078747.14|ITCH|ILF3|ILF3	924	+	6.4831433	1.1189623	-1.0	-1.0
chr20	34387283	34387578	ENSG00000078747.14|ITCH|ILF3|ILF3	920	+	5.923162	1.0952961	-1.0	-1.0
chr20	34468976	34469161	ENSG00000078747.14|ITCH|ILF3|ILF3	924	+	6.429506	1.1163797	-1.0	-1.0
chr20	34486116	34486226	ENSG00000078747.14|ITCH|ILF3|ILF3	902	+	4.352415	1.0109298	-1.0	-1.0
chr20	34467781	34467891	ENSG00000078747.14|ITCH|ILF3|ILF3	923	+	6.1733937	1.1117365	-1.0	-1.0
chr20	34421789	34421974	ENSG00000078747.14|ITCH|ILF3|ILF3	930	+	6.4771495	1.154453	-1.0	-1.0
chr20	34453385	34453520	ENSG00000078747.14|ITCH|ILF3|ILF3	919	+	5.1351547	1.0931997	-1.0	-1.0
chr20	34371238	34371408	ENSG00000078747.14|ITCH|ILF3|ILF3	928	+	4.25893	1.1428806	-1.0	-1.0
chr20	34453389	34453519	ENSG00000231795.1|ITCH-IT1|ILF3|ILF3	920	+	5.155212	1.09505	-1.0	-1.0
chr20	34532851	34532976	ENSG00000125971.16|DYNLRB1|ILF3|ILF3	934	+	5.7539926	1.1775	-1.0	-1.0
chr20	34539470	34539630	ENSG00000125971.16|DYNLRB1|ILF3|ILF3	923	+	6.303813	1.1123488	-1.0	-1.0
chr20	34609017	34609167	ENSG00000101464.10|PIGU|ILF3|ILF3	922	-	6.3039865	1.1088806	-1.0	-1.0
chr20	34710562	34710712	ENSG00000078804.12|TP53INP2|ILF3|ILF3	920	+	3.9602318	1.0971338	-1.0	-1.0
chr20	34802848	34803048	ENSG00000198646.13|NCOA6|ILF3|ILF3	944	-	6.2200246	1.2546207	-1.0	-1.0
chr20	34771191	34771296	ENSG00000198646.13|NCOA6|ILF3|ILF3	921	-	6.118513	1.1040466	-1.0	-1.0
chr20	34777253	34777373	ENSG00000198646.13|NCOA6|ILF3|ILF3	923	-	6.2818704	1.1123488	-1.0	-1.0
chr20	34850422	34850781	ENSG00000131067.16|GGT7|ILF3|ILF3	939	-	6.557361	1.2150041	-1.0	-1.0
chr20	34910293	34910463	ENSG00000131069.19|ACSS2|ILF3|ILF3	924	+	6.427541	1.1179419	-1.0	-1.0
chr20	34900997	34901167	ENSG00000131069.19|ACSS2|ILF3|ILF3	940	+	6.790445	1.2222084	-1.0	-1.0
chr20	34905797	34905957	ENSG00000131069.19|ACSS2|ILF3|ILF3	922	+	6.220173	1.1089535	-1.0	-1.0
chr20	35031916	35032106	ENSG00000100991.11|TRPC4AP|ILF3|ILF3	936	-	6.2043343	1.193429	-1.0	-1.0
chr20	35032936	35033066	ENSG00000100991.11|TRPC4AP|ILF3|ILF3	923	-	6.390531	1.1120803	-1.0	-1.0
chr20	35089294	35089629	ENSG00000100991.11|TRPC4AP|ILF3|ILF3	924	-	4.9804378	1.1217582	-1.0	-1.0
chr20	35086044	35086144	ENSG00000100991.11|TRPC4AP|ILF3|ILF3	917	-	6.366371	1.0809208	-1.0	-1.0
chr20	35282649	35282779	ENSG00000242372.6|EIF6|ILF3|ILF3	923	-	6.2048	1.1123488	-1.0	-1.0
chr20	35394463	35394598	ENSG00000101019.21|UQCC1|ILF3|ILF3	929	-	6.5986004	1.1516589	-1.0	-1.0
chr20	35395223	35395408	ENSG00000101019.21|UQCC1|ILF3|ILF3	928	-	6.4481664	1.1438236	-1.0	-1.0
chr20	35322656	35322831	ENSG00000101019.21|UQCC1|ILF3|ILF3	917	-	4.4392366	1.0829155	-1.0	-1.0
chr20	35339691	35339871	ENSG00000101019.21|UQCC1|ILF3|ILF3	929	-	6.644847	1.1481029	-1.0	-1.0
chr20	35372759	35372949	ENSG00000101019.21|UQCC1|ILF3|ILF3	917	-	4.77299	1.0834187	-1.0	-1.0
chr20	35350237	35350362	ENSG00000101019.21|UQCC1|ILF3|ILF3	923	-	6.2256184	1.1123488	-1.0	-1.0
chr20	35464241	35464376	ENSG00000126001.15|CEP250|ILF3|ILF3	923	+	4.608773	1.1123488	-1.0	-1.0
chr20	35483355	35483465	ENSG00000126001.15|CEP250|ILF3|ILF3	923	+	6.2497616	1.1123488	-1.0	-1.0
chr20	35481080	35481205	ENSG00000126001.15|CEP250|ILF3|ILF3	923	+	6.174625	1.1123488	-1.0	-1.0
chr20	35464441	35464791	ENSG00000126001.15|CEP250|ILF3|ILF3	973	+	7.1228404	1.5747579	-1.0	-1.0
chr20	35634838	35634938	ENSG00000214078.12|CPNE1|ILF3|ILF3	907	-	4.4894276	1.031971	-1.0	-1.0
chr20	35629561	35630351	ENSG00000214078.12|CPNE1|ILF3|ILF3	983	-	6.0483274	1.7635267	-1.0	-1.0
chr20	35634838	35634938	ENSG00000272897.5|AL109827.1|ILF3|ILF3	908	-	4.4894276	1.0341032	-1.0	-1.0
chr20	35688656	35688791	ENSG00000244005.12|NFS1|ILF3|ILF3	923	-	6.2134123	1.1122744	-1.0	-1.0
chr20	35694145	35694315	ENSG00000244005.12|NFS1|ILF3|ILF3	923	-	6.2144237	1.1122947	-1.0	-1.0
chr20	35693310	35693495	ENSG00000244005.12|NFS1|ILF3|ILF3	934	-	6.5480494	1.1777892	-1.0	-1.0
chr20	35676866	35677001	ENSG00000244005.12|NFS1|ILF3|ILF3	924	-	6.4905086	1.1183623	-1.0	-1.0
chr20	35736926	35737121	ENSG00000131051.22|RBM39|ILF3|ILF3	941	-	3.9163055	1.2326202	-1.0	-1.0
chr20	35719925	35720090	ENSG00000131051.22|RBM39|ILF3|ILF3	922	-	5.91959	1.1088904	-1.0	-1.0
chr20	35730791	35730991	ENSG00000131051.22|RBM39|ILF3|ILF3	942	-	6.2432084	1.2373381	-1.0	-1.0
chr20	35720455	35720705	ENSG00000131051.22|RBM39|ILF3|ILF3	927	-	3.893908	1.1384579	-1.0	-1.0
chr20	35720860	35721130	ENSG00000131051.22|RBM39|ILF3|ILF3	924	-	4.28471	1.1208475	-1.0	-1.0
chr20	35719155	35719290	ENSG00000131051.22|RBM39|ILF3|ILF3	921	-	4.854317	1.1032417	-1.0	-1.0
chr20	35723742	35723977	ENSG00000131051.22|RBM39|ILF3|ILF3	935	-	4.526973	1.1884677	-1.0	-1.0
chr20	35738071	35738371	ENSG00000131051.22|RBM39|ILF3|ILF3	929	-	2.7564952	1.1511285	-1.0	-1.0
chr20	35717850	35717950	ENSG00000131051.22|RBM39|ILF3|ILF3	909	-	4.3853054	1.0400811	-1.0	-1.0
chr20	35726875	35727300	ENSG00000131051.22|RBM39|ILF3|ILF3	982	-	5.279965	1.7354362	-1.0	-1.0
chr20	35737446	35737656	ENSG00000131051.22|RBM39|ILF3|ILF3	926	-	3.039408	1.1319878	-1.0	-1.0
chr20	35713178	35713415	ENSG00000131051.22|RBM39|ILF3|ILF3	933	-	3.311062	1.1760408	-1.0	-1.0
chr20	35719330	35719525	ENSG00000131051.22|RBM39|ILF3|ILF3	936	-	5.409903	1.1943684	-1.0	-1.0
chr20	35737131	35737331	ENSG00000131051.22|RBM39|ILF3|ILF3	985	-	5.704569	1.8386204	-1.0	-1.0
chr20	35721355	35721485	ENSG00000131051.22|RBM39|ILF3|ILF3	916	-	4.458678	1.0736877	-1.0	-1.0
chr20	35783364	35783484	ENSG00000025293.16|PHF20|ILF3|ILF3	922	+	6.15	1.1106066	-1.0	-1.0
chr20	35784774	35785054	ENSG00000025293.16|PHF20|ILF3|ILF3	922	+	4.9948406	1.1052698	-1.0	-1.0
chr20	35781728	35781893	ENSG00000025293.16|PHF20|ILF3|ILF3	922	+	5.9616976	1.107284	-1.0	-1.0
chr20	35817507	35817607	ENSG00000025293.16|PHF20|ILF3|ILF3	923	+	6.521174	1.1123488	-1.0	-1.0
chr20	35817742	35817917	ENSG00000025293.16|PHF20|ILF3|ILF3	919	+	6.2113996	1.0912303	-1.0	-1.0
chr20	36477332	36477522	ENSG00000080845.17|DLGAP4|ILF3|ILF3	937	+	6.229594	1.1991066	-1.0	-1.0
chr20	36509096	36509196	ENSG00000080845.17|DLGAP4|ILF3|ILF3	923	+	6.194832	1.1123488	-1.0	-1.0
chr20	36558619	36558719	ENSG00000232907.7|DLGAP4-AS1|ILF3|ILF3	923	-	6.157161	1.1123488	-1.0	-1.0
chr20	36518695	36518800	ENSG00000232907.7|DLGAP4-AS1|ILF3|ILF3	923	-	6.1747675	1.1111648	-1.0	-1.0
chr20	36561959	36562114	ENSG00000232907.7|DLGAP4-AS1|ILF3|ILF3	923	-	6.2821884	1.1122193	-1.0	-1.0
chr20	36568966	36569086	ENSG00000232907.7|DLGAP4-AS1|ILF3|ILF3	923	-	6.2298527	1.1120381	-1.0	-1.0
chr20	36581631	36581736	ENSG00000118707.9|TGIF2|ILF3|ILF3	923	+	6.240778	1.1123488	-1.0	-1.0
chr20	36581171	36581276	ENSG00000118707.9|TGIF2|ILF3|ILF3	923	+	6.196733	1.1111808	-1.0	-1.0
chr20	36589851	36589966	ENSG00000118707.9|TGIF2|ILF3|ILF3	923	+	6.2032404	1.1123487	-1.0	-1.0
chr20	36590541	36590671	ENSG00000118707.9|TGIF2|ILF3|ILF3	923	+	6.2466006	1.1123488	-1.0	-1.0
chr20	36588361	36588476	ENSG00000118707.9|TGIF2|ILF3|ILF3	923	+	6.1847634	1.1117568	-1.0	-1.0
chr20	36583756	36583921	ENSG00000118707.9|TGIF2|ILF3|ILF3	923	+	6.372235	1.1122638	-1.0	-1.0
chr20	36581956	36582146	ENSG00000118707.9|TGIF2|ILF3|ILF3	938	+	6.3160357	1.2073725	-1.0	-1.0
chr20	36581631	36581736	ENSG00000259399.1|TGIF2-C20orf24|ILF3|ILF3	923	+	6.240778	1.1123488	-1.0	-1.0
chr20	36581171	36581276	ENSG00000259399.1|TGIF2-C20orf24|ILF3|ILF3	923	+	6.196733	1.111413	-1.0	-1.0
chr20	36589851	36589966	ENSG00000259399.1|TGIF2-C20orf24|ILF3|ILF3	923	+	6.2032404	1.1123487	-1.0	-1.0
chr20	36590541	36590671	ENSG00000259399.1|TGIF2-C20orf24|ILF3|ILF3	923	+	6.2466006	1.1123488	-1.0	-1.0
chr20	36588361	36588476	ENSG00000259399.1|TGIF2-C20orf24|ILF3|ILF3	923	+	6.1847634	1.1118599	-1.0	-1.0
chr20	36583756	36583921	ENSG00000259399.1|TGIF2-C20orf24|ILF3|ILF3	923	+	6.372235	1.1122413	-1.0	-1.0
chr20	36581956	36582146	ENSG00000259399.1|TGIF2-C20orf24|ILF3|ILF3	938	+	6.3160357	1.207275	-1.0	-1.0
chr20	36770037	36770282	ENSG00000149636.15|DSN1|ILF3|ILF3	923	-	4.5457983	1.1117887	-1.0	-1.0
chr20	36770547	36770667	ENSG00000149636.15|DSN1|ILF3|ILF3	908	-	4.3731604	1.036468	-1.0	-1.0
chr20	36840906	36841091	ENSG00000149639.14|SOGA1|ILF3|ILF3	915	-	6.5294895	1.072735	-1.0	-1.0
chr20	37073061	37073166	ENSG00000080839.11|RBL1|ILF3|ILF3	911	-	6.1084256	1.0491171	-1.0	-1.0
chr20	37090262	37090367	ENSG00000080839.11|RBL1|ILF3|ILF3	923	-	6.1933775	1.1120511	-1.0	-1.0
chr20	37016789	37016944	ENSG00000080839.11|RBL1|ILF3|ILF3	923	-	6.5219207	1.1129191	-1.0	-1.0
chr20	37027961	37028151	ENSG00000080839.11|RBL1|ILF3|ILF3	918	-	4.7728004	1.085971	-1.0	-1.0
chr20	37212035	37212255	ENSG00000118705.16|RPN2|ILF3|ILF3	934	+	4.7212653	1.178469	-1.0	-1.0
chr20	37212465	37212595	ENSG00000118705.16|RPN2|ILF3|ILF3	923	+	6.261138	1.1123488	-1.0	-1.0
chr20	37207889	37208014	ENSG00000118705.16|RPN2|ILF3|ILF3	923	+	6.2319117	1.1120899	-1.0	-1.0
chr20	37210900	37211000	ENSG00000118705.16|RPN2|ILF3|ILF3	918	+	4.448591	1.0860181	-1.0	-1.0
chr20	37396505	37396605	ENSG00000197122.11|SRC|ILF3|ILF3	921	+	6.178405	1.1031839	-1.0	-1.0
chr20	38433012	38433122	ENSG00000196756.11|SNHG17|ILF3|ILF3	913	-	4.431084	1.0627395	-1.0	-1.0
chr20	38433212	38433457	ENSG00000196756.11|SNHG17|ILF3|ILF3	931	-	5.348596	1.1618211	-1.0	-1.0
chr20	38433552	38433652	ENSG00000196756.11|SNHG17|ILF3|ILF3	923	-	6.2499275	1.1123488	-1.0	-1.0
chr20	38512988	38513183	ENSG00000170471.14|RALGAPB|ILF3|ILF3	948	+	6.958478	1.284453	-1.0	-1.0
chr20	38536317	38536512	ENSG00000170471.14|RALGAPB|ILF3|ILF3	932	+	6.68603	1.1689936	-1.0	-1.0
chr20	38945716	38945876	ENSG00000101447.14|FAM83D|ILF3|ILF3	933	+	6.60299	1.1716591	-1.0	-1.0
chr20	38946651	38946826	ENSG00000101447.14|FAM83D|ILF3|ILF3	925	+	6.419369	1.1234007	-1.0	-1.0
chr20	38933680	38933800	ENSG00000101447.14|FAM83D|ILF3|ILF3	923	+	6.193382	1.1123488	-1.0	-1.0
chr20	38944941	38945146	ENSG00000101447.14|FAM83D|ILF3|ILF3	925	+	6.4675307	1.1232351	-1.0	-1.0
chr20	41056745	41056930	ENSG00000198900.5|TOP1|ILF3|ILF3	923	+	6.2206306	1.1119976	-1.0	-1.0
chr20	41056970	41057070	ENSG00000198900.5|TOP1|ILF3|ILF3	923	+	6.1936393	1.1123488	-1.0	-1.0
chr20	41105208	41105313	ENSG00000198900.5|TOP1|ILF3|ILF3	921	+	6.118513	1.1039197	-1.0	-1.0
chr20	41117137	41117292	ENSG00000198900.5|TOP1|ILF3|ILF3	921	+	6.192136	1.102803	-1.0	-1.0
chr20	41153378	41153673	ENSG00000124181.14|PLCG1|ILF3|ILF3	944	+	5.935448	1.2529756	-1.0	-1.0
chr20	41472148	41472318	ENSG00000124177.14|CHD6|ILF3|ILF3	942	-	6.3062916	1.2386782	-1.0	-1.0
chr20	43684576	43684686	ENSG00000101057.15|MYBL2|ILF3|ILF3	923	+	6.2748985	1.1121503	-1.0	-1.0
chr20	43683846	43683976	ENSG00000101057.15|MYBL2|ILF3|ILF3	923	+	6.2180767	1.1120695	-1.0	-1.0
chr20	43685436	43685536	ENSG00000101057.15|MYBL2|ILF3|ILF3	923	+	6.1658077	1.1117535	-1.0	-1.0
chr20	44307650	44307800	ENSG00000197296.5|FITM2|ILF3|ILF3	923	-	6.426212	1.1115104	-1.0	-1.0
chr20	44382783	44382983	ENSG00000101076.16|HNF4A|ILF3|ILF3	947	+	5.341112	1.2730472	-1.0	-1.0
chr20	44426474	44426579	ENSG00000101076.16|HNF4A|ILF3|ILF3	921	+	6.3588834	1.1007326	-1.0	-1.0
chr20	44421221	44421331	ENSG00000101076.16|HNF4A|ILF3|ILF3	923	+	6.5115914	1.1120462	-1.0	-1.0
chr20	44422896	44423041	ENSG00000101076.16|HNF4A|ILF3|ILF3	908	+	3.4638388	1.0350418	-1.0	-1.0
chr20	44429167	44429287	ENSG00000101076.16|HNF4A|ILF3|ILF3	913	+	4.4172063	1.0625898	-1.0	-1.0
chr20	44369303	44369473	ENSG00000101076.16|HNF4A|ILF3|ILF3	923	+	5.2380247	1.1121085	-1.0	-1.0
chr20	44365263	44365363	ENSG00000101076.16|HNF4A|ILF3|ILF3	916	+	4.4921894	1.0764607	-1.0	-1.0
chr20	44408070	44408305	ENSG00000101076.16|HNF4A|ILF3|ILF3	928	+	5.2001896	1.1411301	-1.0	-1.0
chr20	44385297	44385517	ENSG00000229005.2|HNF4A-AS1|ILF3|ILF3	938	-	6.845059	1.205866	-1.0	-1.0
chr20	44408119	44408203	ENSG00000266151.1|MIR3646|ILF3|ILF3	923	+	6.612188	1.1123488	-1.0	-1.0
chr20	44502660	44502765	ENSG00000132824.13|SERINC3|ILF3|ILF3	923	-	6.1979103	1.1123488	-1.0	-1.0
chr20	44515860	44516040	ENSG00000132824.13|SERINC3|ILF3|ILF3	920	-	5.259229	1.097635	-1.0	-1.0
chr20	44929651	44929756	ENSG00000101104.12|PABPC1L|ILF3|ILF3	916	+	6.1372433	1.0755205	-1.0	-1.0
chr20	44932631	44932831	ENSG00000101104.12|PABPC1L|ILF3|ILF3	919	+	4.3066773	1.0931464	-1.0	-1.0
chr20	44930851	44930986	ENSG00000101104.12|PABPC1L|ILF3|ILF3	928	+	4.0954337	1.1416308	-1.0	-1.0
chr20	44931811	44932001	ENSG00000101104.12|PABPC1L|ILF3|ILF3	920	+	3.9162467	1.0952919	-1.0	-1.0
chr20	44932006	44932116	ENSG00000101104.12|PABPC1L|ILF3|ILF3	923	+	6.374745	1.1121503	-1.0	-1.0
chr20	44930986	44931291	ENSG00000101104.12|PABPC1L|ILF3|ILF3	997	+	4.831779	2.4781628	-1.0	-1.0
chr20	44931441	44931556	ENSG00000101104.12|PABPC1L|ILF3|ILF3	918	+	3.9492397	1.0845854	-1.0	-1.0
chr20	45046070	45046285	ENSG00000101109.11|STK4|ILF3|ILF3	922	+	5.142646	1.1060619	-1.0	-1.0
chr20	45441435	45441555	ENSG00000124155.17|PIGT|ILF3|ILF3	923	+	6.223398	1.1123488	-1.0	-1.0
chr20	45895550	45896120	ENSG00000064601.16|CTSA|ILF3|ILF3	953	+	5.6877055	1.3267535	-1.0	-1.0
chr20	46569045	46569205	ENSG00000158296.13|SLC13A3|ILF3|ILF3	936	-	6.321547	1.1929804	-1.0	-1.0
chr20	46582065	46582220	ENSG00000158296.13|SLC13A3|ILF3|ILF3	935	-	6.0713506	1.1898569	-1.0	-1.0
chr20	46711237	46711422	ENSG00000197496.5|SLC2A10|ILF3|ILF3	923	+	6.2911234	1.1120852	-1.0	-1.0
chr20	46711922	46712052	ENSG00000197496.5|SLC2A10|ILF3|ILF3	923	+	6.210674	1.1121825	-1.0	-1.0
chr20	47240863	47241063	ENSG00000101040.19|ZMYND8|ILF3|ILF3	939	-	6.75454	1.2162766	-1.0	-1.0
chr20	47226736	47226921	ENSG00000101040.19|ZMYND8|ILF3|ILF3	925	-	4.370268	1.1247054	-1.0	-1.0
chr20	47343081	47343381	ENSG00000101040.19|ZMYND8|ILF3|ILF3	940	-	5.932869	1.2239262	-1.0	-1.0
chr20	47343566	47343896	ENSG00000101040.19|ZMYND8|ILF3|ILF3	934	-	6.398685	1.1834604	-1.0	-1.0
chr20	47330176	47330311	ENSG00000101040.19|ZMYND8|ILF3|ILF3	945	-	6.693649	1.2604933	-1.0	-1.0
chr20	47240753	47240853	ENSG00000101040.19|ZMYND8|ILF3|ILF3	923	-	6.1658077	1.1117535	-1.0	-1.0
chr20	47326806	47326921	ENSG00000101040.19|ZMYND8|ILF3|ILF3	919	-	6.628937	1.0899082	-1.0	-1.0
chr20	47345371	47345726	ENSG00000101040.19|ZMYND8|ILF3|ILF3	937	-	6.22625	1.2014788	-1.0	-1.0
chr20	47327556	47327736	ENSG00000101040.19|ZMYND8|ILF3|ILF3	921	-	4.022423	1.1012605	-1.0	-1.0
chr20	47324561	47324666	ENSG00000101040.19|ZMYND8|ILF3|ILF3	923	-	4.62897	1.110753	-1.0	-1.0
chr20	47214690	47214840	ENSG00000101040.19|ZMYND8|ILF3|ILF3	907	-	3.9713528	1.0308981	-1.0	-1.0
chr20	47323451	47323561	ENSG00000101040.19|ZMYND8|ILF3|ILF3	923	-	6.3065476	1.1123488	-1.0	-1.0
chr20	47328011	47328166	ENSG00000101040.19|ZMYND8|ILF3|ILF3	914	-	4.0447726	1.0651373	-1.0	-1.0
chr20	47275573	47275828	ENSG00000101040.19|ZMYND8|ILF3|ILF3	928	-	4.502502	1.1438754	-1.0	-1.0
chr20	47226261	47226421	ENSG00000101040.19|ZMYND8|ILF3|ILF3	919	-	4.883779	1.0912722	-1.0	-1.0
chr20	47214950	47215165	ENSG00000101040.19|ZMYND8|ILF3|ILF3	920	-	3.96421	1.0983047	-1.0	-1.0
chr20	47225476	47225681	ENSG00000101040.19|ZMYND8|ILF3|ILF3	967	-	5.5860023	1.4807957	-1.0	-1.0
chr20	47245118	47245258	ENSG00000101040.19|ZMYND8|ILF3|ILF3	936	-	6.63829	1.1931719	-1.0	-1.0
chr20	47339401	47339531	ENSG00000101040.19|ZMYND8|ILF3|ILF3	921	-	5.824958	1.0998558	-1.0	-1.0
chr20	47292963	47293158	ENSG00000101040.19|ZMYND8|ILF3|ILF3	935	-	3.984291	1.186303	-1.0	-1.0
chr20	47339811	47340016	ENSG00000101040.19|ZMYND8|ILF3|ILF3	929	-	6.590127	1.1467782	-1.0	-1.0
chr20	47327816	47327951	ENSG00000101040.19|ZMYND8|ILF3|ILF3	929	-	6.4711976	1.14825	-1.0	-1.0
chr20	47288599	47288729	ENSG00000101040.19|ZMYND8|ILF3|ILF3	918	-	4.037004	1.0849172	-1.0	-1.0
chr20	47340421	47340586	ENSG00000101040.19|ZMYND8|ILF3|ILF3	923	-	4.3846717	1.1117606	-1.0	-1.0
chr20	47305307	47305432	ENSG00000101040.19|ZMYND8|ILF3|ILF3	921	-	4.6048646	1.0999765	-1.0	-1.0
chr20	47332431	47332756	ENSG00000101040.19|ZMYND8|ILF3|ILF3	920	-	4.654047	1.0958147	-1.0	-1.0
chr20	47327281	47327436	ENSG00000101040.19|ZMYND8|ILF3|ILF3	932	-	5.898612	1.1686523	-1.0	-1.0
chr20	47343911	47344156	ENSG00000101040.19|ZMYND8|ILF3|ILF3	931	-	4.286457	1.158551	-1.0	-1.0
chr20	47304977	47305167	ENSG00000101040.19|ZMYND8|ILF3|ILF3	913	-	4.033832	1.0613754	-1.0	-1.0
chr20	47245273	47245393	ENSG00000101040.19|ZMYND8|ILF3|ILF3	908	-	4.3812985	1.0376498	-1.0	-1.0
chr20	47215480	47215580	ENSG00000101040.19|ZMYND8|ILF3|ILF3	920	-	6.14664	1.0947199	-1.0	-1.0
chr20	47344856	47345051	ENSG00000101040.19|ZMYND8|ILF3|ILF3	922	-	3.4526968	1.1062591	-1.0	-1.0
chr20	47340111	47340416	ENSG00000101040.19|ZMYND8|ILF3|ILF3	935	-	6.0327654	1.1851006	-1.0	-1.0
chr20	47271128	47271513	ENSG00000101040.19|ZMYND8|ILF3|ILF3	931	-	5.8944645	1.1619381	-1.0	-1.0
chr20	47225786	47225886	ENSG00000101040.19|ZMYND8|ILF3|ILF3	923	-	6.2588863	1.1123488	-1.0	-1.0
chr20	47345996	47346096	ENSG00000101040.19|ZMYND8|ILF3|ILF3	910	-	4.447875	1.0442735	-1.0	-1.0
chr20	47342971	47343071	ENSG00000101040.19|ZMYND8|ILF3|ILF3	923	-	6.585033	1.1123488	-1.0	-1.0
chr20	47541144	47541289	ENSG00000124151.18|NCOA3|ILF3|ILF3	921	+	6.4417734	1.1046304	-1.0	-1.0
chr20	47565239	47565534	ENSG00000124151.18|NCOA3|ILF3|ILF3	935	+	5.0852556	1.1877018	-1.0	-1.0
chr20	47650219	47650369	ENSG00000124151.18|NCOA3|ILF3|ILF3	923	+	6.186363	1.1107801	-1.0	-1.0
chr20	47522419	47522519	ENSG00000124151.18|NCOA3|ILF3|ILF3	923	+	6.204423	1.1123488	-1.0	-1.0
chr20	47594706	47594901	ENSG00000124151.18|NCOA3|ILF3|ILF3	939	+	6.1057525	1.2157465	-1.0	-1.0
chr20	47543279	47543409	ENSG00000124151.18|NCOA3|ILF3|ILF3	922	+	6.1922617	1.109637	-1.0	-1.0
chr20	47569549	47569689	ENSG00000124151.18|NCOA3|ILF3|ILF3	923	+	6.3092694	1.1123488	-1.0	-1.0
chr20	47590346	47590451	ENSG00000124151.18|NCOA3|ILF3|ILF3	923	+	6.259147	1.1123488	-1.0	-1.0
chr20	47519914	47520054	ENSG00000124151.18|NCOA3|ILF3|ILF3	913	+	4.8752747	1.0581483	-1.0	-1.0
chr20	47570934	47571039	ENSG00000124151.18|NCOA3|ILF3|ILF3	923	+	6.1756496	1.1117666	-1.0	-1.0
chr20	47532574	47532909	ENSG00000124151.18|NCOA3|ILF3|ILF3	930	+	4.376187	1.1543412	-1.0	-1.0
chr20	47559839	47559984	ENSG00000124151.18|NCOA3|ILF3|ILF3	914	+	4.4260054	1.0649087	-1.0	-1.0
chr20	47538464	47538589	ENSG00000124151.18|NCOA3|ILF3|ILF3	927	+	6.0622964	1.1367446	-1.0	-1.0
chr20	47511164	47511314	ENSG00000124151.18|NCOA3|ILF3|ILF3	906	+	4.4619584	1.0270875	-1.0	-1.0
chr20	47510694	47511004	ENSG00000124151.18|NCOA3|ILF3|ILF3	929	+	5.1471	1.1514895	-1.0	-1.0
chr20	47534699	47534819	ENSG00000124151.18|NCOA3|ILF3|ILF3	914	+	4.235691	1.0632737	-1.0	-1.0
chr20	47572654	47572844	ENSG00000124151.18|NCOA3|ILF3|ILF3	926	+	6.4546475	1.1295619	-1.0	-1.0
chr20	47542619	47542979	ENSG00000124151.18|NCOA3|ILF3|ILF3	942	+	5.6397834	1.2341969	-1.0	-1.0
chr20	47541344	47541719	ENSG00000124151.18|NCOA3|ILF3|ILF3	985	+	6.44696	1.8333994	-1.0	-1.0
chr20	48947637	48947737	ENSG00000124198.8|ARFGEF2|ILF3|ILF3	923	+	6.2751284	1.1123488	-1.0	-1.0
chr20	48922710	48922905	ENSG00000124198.8|ARFGEF2|ILF3|ILF3	948	+	6.8138227	1.2854408	-1.0	-1.0
chr20	48946717	48946867	ENSG00000124198.8|ARFGEF2|ILF3|ILF3	923	+	6.4252467	1.1123488	-1.0	-1.0
chr20	48944702	48944867	ENSG00000124198.8|ARFGEF2|ILF3|ILF3	922	+	6.083459	1.1102448	-1.0	-1.0
chr20	48946892	48947002	ENSG00000124198.8|ARFGEF2|ILF3|ILF3	923	+	6.1401243	1.1108775	-1.0	-1.0
chr20	48959195	48959385	ENSG00000124198.8|ARFGEF2|ILF3|ILF3	924	+	6.7192135	1.1199646	-1.0	-1.0
chr20	48938060	48938175	ENSG00000124198.8|ARFGEF2|ILF3|ILF3	923	+	6.507661	1.1123488	-1.0	-1.0
chr20	48958830	48958945	ENSG00000124198.8|ARFGEF2|ILF3|ILF3	918	+	6.1916633	1.087095	-1.0	-1.0
chr20	48947087	48947207	ENSG00000124198.8|ARFGEF2|ILF3|ILF3	923	+	6.295193	1.1123488	-1.0	-1.0
chr20	48986668	48987018	ENSG00000124198.8|ARFGEF2|ILF3|ILF3	936	+	6.0321636	1.1949637	-1.0	-1.0
chr20	48959470	48959810	ENSG00000124198.8|ARFGEF2|ILF3|ILF3	918	+	4.6576276	1.0856768	-1.0	-1.0
chr20	48963030	48963200	ENSG00000124198.8|ARFGEF2|ILF3|ILF3	920	+	4.74446	1.0983824	-1.0	-1.0
chr20	49073627	49073762	ENSG00000124207.16|CSE1L|ILF3|ILF3	923	+	6.1978397	1.1122032	-1.0	-1.0
chr20	49073832	49074157	ENSG00000124207.16|CSE1L|ILF3|ILF3	933	+	5.3804417	1.1746964	-1.0	-1.0
chr20	49070807	49070952	ENSG00000124207.16|CSE1L|ILF3|ILF3	917	+	4.400783	1.083381	-1.0	-1.0
chr20	49071562	49071762	ENSG00000124207.16|CSE1L|ILF3|ILF3	941	+	4.9888377	1.2307838	-1.0	-1.0
chr20	49172790	49173080	ENSG00000124214.19|STAU1|ILF3|ILF3	930	-	5.2943797	1.1554167	-1.0	-1.0
chr20	49173325	49173510	ENSG00000124214.19|STAU1|ILF3|ILF3	927	-	4.188109	1.1377518	-1.0	-1.0
chr20	49141321	49141501	ENSG00000124214.19|STAU1|ILF3|ILF3	915	-	5.3431015	1.0681638	-1.0	-1.0
chr20	49163751	49164126	ENSG00000124214.19|STAU1|ILF3|ILF3	933	-	6.138969	1.175236	-1.0	-1.0
chr20	49137886	49138186	ENSG00000124214.19|STAU1|ILF3|ILF3	922	-	5.60859	1.1057988	-1.0	-1.0
chr20	49129370	49129515	ENSG00000124214.19|STAU1|ILF3|ILF3	923	-	6.2661333	1.1123488	-1.0	-1.0
chr20	49164321	49164796	ENSG00000124214.19|STAU1|ILF3|ILF3	930	-	5.6073	1.1576643	-1.0	-1.0
chr20	49157316	49157471	ENSG00000124214.19|STAU1|ILF3|ILF3	926	-	5.9089756	1.1297091	-1.0	-1.0
chr20	49177214	49177319	ENSG00000124214.19|STAU1|ILF3|ILF3	923	-	6.322933	1.1123488	-1.0	-1.0
chr20	49142931	49143051	ENSG00000124214.19|STAU1|ILF3|ILF3	926	-	6.5711603	1.1301391	-1.0	-1.0
chr20	49188120	49188255	ENSG00000124214.19|STAU1|ILF3|ILF3	909	-	3.0047865	1.0417153	-1.0	-1.0
chr20	49694542	49694747	ENSG00000158470.5|B4GALT5|ILF3|ILF3	948	-	6.512645	1.284959	-1.0	-1.0
chr20	49707827	49708152	ENSG00000158470.5|B4GALT5|ILF3|ILF3	933	-	6.2884502	1.1769993	-1.0	-1.0
chr20	49690082	49690377	ENSG00000158470.5|B4GALT5|ILF3|ILF3	921	-	4.8982487	1.1032279	-1.0	-1.0
chr20	49683612	49683712	ENSG00000158470.5|B4GALT5|ILF3|ILF3	918	-	6.3330503	1.0863763	-1.0	-1.0
chr20	49943985	49944125	ENSG00000124226.10|RNF114|ILF3|ILF3	930	+	6.362842	1.1577888	-1.0	-1.0
chr20	49944150	49944345	ENSG00000124226.10|RNF114|ILF3|ILF3	933	+	4.8729377	1.1708719	-1.0	-1.0
chr20	50137112	50137317	ENSG00000124208.16|TMEM189-UBE2V1|ILF3|ILF3	923	-	6.2681084	1.1117669	-1.0	-1.0
chr20	50089864	50089989	ENSG00000124208.16|TMEM189-UBE2V1|ILF3|ILF3	923	-	6.3343806	1.1123488	-1.0	-1.0
chr20	50089866	50089986	ENSG00000244687.11|UBE2V1|ILF3|ILF3	923	-	6.3547325	1.1123488	-1.0	-1.0
chr20	50137112	50137317	ENSG00000240849.10|TMEM189|ILF3|ILF3	923	-	6.2681084	1.1117892	-1.0	-1.0
chr20	50175140	50175260	ENSG00000231742.5|LINC01273|ILF3|ILF3	920	+	6.223114	1.0980326	-1.0	-1.0
chr20	50734672	50734822	ENSG00000124171.8|PARD6B|ILF3|ILF3	918	+	4.510093	1.0879931	-1.0	-1.0
chr20	50745454	50745609	ENSG00000124171.8|PARD6B|ILF3|ILF3	923	+	6.2683635	1.1122191	-1.0	-1.0
chr20	50748639	50748749	ENSG00000124171.8|PARD6B|ILF3|ILF3	923	+	6.17822	1.111722	-1.0	-1.0
chr20	50910341	50910591	ENSG00000101126.15|ADNP|ILF3|ILF3	928	-	5.8803735	1.141755	-1.0	-1.0
chr20	50895732	50895832	ENSG00000101126.15|ADNP|ILF3|ILF3	923	-	6.1936393	1.1123488	-1.0	-1.0
chr20	50910826	50910951	ENSG00000101126.15|ADNP|ILF3|ILF3	926	-	6.535619	1.1300502	-1.0	-1.0
chr20	50900037	50900237	ENSG00000101126.15|ADNP|ILF3|ILF3	949	-	7.0474567	1.2916365	-1.0	-1.0
chr20	50923511	50923681	ENSG00000101126.15|ADNP|ILF3|ILF3	913	-	5.3746176	1.0603789	-1.0	-1.0
chr20	50919231	50919331	ENSG00000101126.15|ADNP|ILF3|ILF3	904	-	4.367478	1.0199516	-1.0	-1.0
chr20	53497623	53497723	ENSG00000259723.1|AL354993.2|ILF3|ILF3	923	-	6.318765	1.1123488	-1.0	-1.0
chr20	53501363	53501468	ENSG00000259723.1|AL354993.2|ILF3|ILF3	923	-	6.1772118	1.1115721	-1.0	-1.0
chr20	53501748	53501873	ENSG00000259723.1|AL354993.2|ILF3|ILF3	923	-	6.5392838	1.1126112	-1.0	-1.0
chr20	53503393	53503793	ENSG00000259723.1|AL354993.2|ILF3|ILF3	949	-	4.844818	1.290785	-1.0	-1.0
chr20	53573523	53573863	ENSG00000171940.13|ZNF217|ILF3|ILF3	930	-	4.726678	1.1527928	-1.0	-1.0
chr20	53572933	53573048	ENSG00000171940.13|ZNF217|ILF3|ILF3	917	-	5.4322824	1.082391	-1.0	-1.0
chr20	57363148	57363263	ENSG00000101146.12|RAE1|ILF3|ILF3	923	+	6.3469377	1.1123488	-1.0	-1.0
chr20	58391005	58391105	ENSG00000124164.15|VAPB|ILF3|ILF3	923	+	6.2822504	1.1123488	-1.0	-1.0
chr20	58910877	58911072	ENSG00000087460.24|GNAS|ILF3|ILF3	924	+	2.5042078	1.1183116	-1.0	-1.0
chr20	62033422	62033572	ENSG00000130699.18|TAF4|ILF3|ILF3	914	-	5.283024	1.0645782	-1.0	-1.0
chr20	62034622	62034732	ENSG00000130699.18|TAF4|ILF3|ILF3	926	-	5.947024	1.1310462	-1.0	-1.0
chr20	61975577	61975687	ENSG00000130699.18|TAF4|ILF3|ILF3	932	-	5.058762	1.1647544	-1.0	-1.0
chr20	62169764	62169894	ENSG00000184402.14|SS18L1|ILF3|ILF3	922	+	6.229311	1.1096389	-1.0	-1.0
chr20	62162410	62162545	ENSG00000184402.14|SS18L1|ILF3|ILF3	922	+	6.137934	1.11046	-1.0	-1.0
chr20	62170639	62170809	ENSG00000184402.14|SS18L1|ILF3|ILF3	931	+	5.415025	1.1602805	-1.0	-1.0
chr20	62170014	62170184	ENSG00000184402.14|SS18L1|ILF3|ILF3	922	+	6.2426634	1.1093843	-1.0	-1.0
chr20	62161850	62162250	ENSG00000184402.14|SS18L1|ILF3|ILF3	936	+	6.6655536	1.1908638	-1.0	-1.0
chr20	62168499	62168599	ENSG00000184402.14|SS18L1|ILF3|ILF3	923	+	6.3595514	1.1123488	-1.0	-1.0
chr20	62167749	62168194	ENSG00000184402.14|SS18L1|ILF3|ILF3	924	+	4.102578	1.1185355	-1.0	-1.0
chr20	62317858	62317973	ENSG00000130702.15|LAMA5|ILF3|ILF3	920	-	6.4401326	1.0969038	-1.0	-1.0
chr20	62318038	62318298	ENSG00000130702.15|LAMA5|ILF3|ILF3	932	-	6.227013	1.1661298	-1.0	-1.0
chr20	62360216	62360316	ENSG00000130702.15|LAMA5|ILF3|ILF3	921	-	6.178405	1.1031839	-1.0	-1.0
chr20	62855227	62855377	ENSG00000101190.12|TCFL5|ILF3|ILF3	923	-	6.3554025	1.1121491	-1.0	-1.0
chr20	62855412	62855552	ENSG00000101190.12|TCFL5|ILF3|ILF3	922	-	5.007306	1.1090791	-1.0	-1.0
chr20	62932033	62932313	ENSG00000101191.16|DIDO1|ILF3|ILF3	932	-	4.433596	1.1684668	-1.0	-1.0
chr20	63727419	63727639	ENSG00000197114.11|ZGPAT|ILF3|ILF3	920	+	5.1874857	1.0982231	-1.0	-1.0
chr20	63722434	63722549	ENSG00000197114.11|ZGPAT|ILF3|ILF3	923	+	6.2473683	1.1123488	-1.0	-1.0
chr20	63723729	63723854	ENSG00000197114.11|ZGPAT|ILF3|ILF3	923	+	6.453703	1.1126032	-1.0	-1.0
chr20	63718544	63718794	ENSG00000197114.11|ZGPAT|ILF3|ILF3	948	+	6.7888756	1.2813795	-1.0	-1.0
chr20	63727419	63727639	ENSG00000273154.3|AL121845.3|ILF3|ILF3	920	+	5.1874857	1.0980574	-1.0	-1.0
chr20	63722434	63722549	ENSG00000273154.3|AL121845.3|ILF3|ILF3	923	+	6.2473683	1.1123488	-1.0	-1.0
chr20	63723729	63723854	ENSG00000273154.3|AL121845.3|ILF3|ILF3	923	+	6.453703	1.1126112	-1.0	-1.0
chr20	63718544	63718794	ENSG00000273154.3|AL121845.3|ILF3|ILF3	948	+	6.7888756	1.2815655	-1.0	-1.0
chr20	63875316	63875436	ENSG00000101150.17|TPD52L2|ILF3|ILF3	941	+	6.463485	1.2313032	-1.0	-1.0
chr20	63878050	63878150	ENSG00000101150.17|TPD52L2|ILF3|ILF3	909	+	6.21257	1.0387956	-1.0	-1.0
chr20	63877385	63877640	ENSG00000101150.17|TPD52L2|ILF3|ILF3	926	+	5.0065985	1.1332136	-1.0	-1.0
chr20	63877685	63877790	ENSG00000101150.17|TPD52L2|ILF3|ILF3	908	+	4.606434	1.0357392	-1.0	-1.0
chr20	63878865	63878965	ENSG00000101150.17|TPD52L2|ILF3|ILF3	923	+	4.759451	1.1123488	-1.0	-1.0
chr20	63879130	63879230	ENSG00000101150.17|TPD52L2|ILF3|ILF3	920	+	4.5401998	1.0961962	-1.0	-1.0
chr20	63881210	63881310	ENSG00000101150.17|TPD52L2|ILF3|ILF3	923	+	6.1585917	1.1123488	-1.0	-1.0
chr20	63874466	63874946	ENSG00000101150.17|TPD52L2|ILF3|ILF3	936	+	5.1748824	1.1949396	-1.0	-1.0
chr20	63876810	63876960	ENSG00000101150.17|TPD52L2|ILF3|ILF3	919	+	4.3806286	1.0933899	-1.0	-1.0
chr20	63880950	63881055	ENSG00000101150.17|TPD52L2|ILF3|ILF3	923	+	6.284232	1.1123488	-1.0	-1.0
chr20	63903568	63904063	ENSG00000101152.10|DNAJC5|ILF3|ILF3	925	+	4.445338	1.1229995	-1.0	-1.0
chr20	63906873	63907058	ENSG00000101152.10|DNAJC5|ILF3|ILF3	936	+	6.3696446	1.1915418	-1.0	-1.0
chr20	63902893	63903023	ENSG00000101152.10|DNAJC5|ILF3|ILF3	919	+	4.5224366	1.090707	-1.0	-1.0
chr20	63899803	63899993	ENSG00000101152.10|DNAJC5|ILF3|ILF3	906	+	3.1912882	1.0274041	-1.0	-1.0
chr20	63922283	63922588	ENSG00000101152.10|DNAJC5|ILF3|ILF3	926	+	5.64398	1.1288143	-1.0	-1.0
chr20	63900433	63900533	ENSG00000101152.10|DNAJC5|ILF3|ILF3	916	+	6.1372433	1.0750983	-1.0	-1.0
chr20	63904318	63904433	ENSG00000101152.10|DNAJC5|ILF3|ILF3	922	+	6.186926	1.1092592	-1.0	-1.0
chr20	63910498	63910688	ENSG00000101152.10|DNAJC5|ILF3|ILF3	928	+	4.799737	1.1407468	-1.0	-1.0
chr20	63922843	63922948	ENSG00000101152.10|DNAJC5|ILF3|ILF3	913	+	6.2044916	1.0606585	-1.0	-1.0
chr20	63921143	63921423	ENSG00000101152.10|DNAJC5|ILF3|ILF3	942	+	5.906622	1.2349672	-1.0	-1.0
chr20	63903168	63903423	ENSG00000101152.10|DNAJC5|ILF3|ILF3	920	+	4.750945	1.0996323	-1.0	-1.0
chr20	63911818	63912033	ENSG00000101152.10|DNAJC5|ILF3|ILF3	921	+	4.628454	1.1037414	-1.0	-1.0
chr20	63911688	63911793	ENSG00000101152.10|DNAJC5|ILF3|ILF3	923	+	6.244423	1.1117666	-1.0	-1.0
chr20	63920278	63920413	ENSG00000101152.10|DNAJC5|ILF3|ILF3	926	+	6.3100967	1.1298668	-1.0	-1.0
chr20	63923533	63923708	ENSG00000101152.10|DNAJC5|ILF3|ILF3	925	+	6.5039454	1.1252661	-1.0	-1.0
chr20	63941784	63941889	ENSG00000198276.15|UCKL1|ILF3|ILF3	920	-	3.2224834	1.0954621	-1.0	-1.0
chr20	63996437	63996537	ENSG00000101161.7|PRPF6|ILF3|ILF3	920	+	6.1276336	1.0947199	-1.0	-1.0
chr20	64063880	64064015	ENSG00000171703.16|TCEA2|ILF3|ILF3	918	+	5.413607	1.0843691	-1.0	-1.0
chr20	64260647	64260827	ENSG00000203880.11|PCMTD2|ILF3|ILF3	923	+	6.395064	1.1122954	-1.0	-1.0
chr20	64256845	64256955	ENSG00000203880.11|PCMTD2|ILF3|ILF3	923	+	6.177024	1.1118311	-1.0	-1.0
chr21	8218782	8218882	ENSG00000278996.1|FP671120.1|ILF3|ILF3	923	+	6.2569084	1.1123488	-1.0	-1.0
chr21	8208382	8208677	ENSG00000278996.1|FP671120.1|ILF3|ILF3	952	+	5.6042647	1.3142985	-1.0	-1.0
chr21	8208472	8208647	ENSG00000275708.1|MIR3648-1|ILF3|ILF3	949	+	5.3174434	1.294671	-1.0	-1.0
chr21	8391598	8391848	ENSG00000280441.2|FP236383.1|ILF3|ILF3	993	+	5.724136	2.1447928	-1.0	-1.0
chr21	8401693	8401893	ENSG00000280441.2|FP236383.1|ILF3|ILF3	966	+	4.070907	1.4676049	-1.0	-1.0
chr21	14094221	14094356	ENSG00000224905.6|AP001347.1|ILF3|ILF3	923	+	6.371165	1.1121192	-1.0	-1.0
chr21	14973716	14973911	ENSG00000180530.10|NRIP1|ILF3|ILF3	932	-	5.2232275	1.1667012	-1.0	-1.0
chr21	14973718	14973913	ENSG00000235609.7|AF127577.4|ILF3|ILF3	932	-	5.3269334	1.1680875	-1.0	-1.0
chr21	15425324	15425594	ENSG00000229425.2|AJ009632.2|ILF3|ILF3	922	-	6.389449	1.1103634	-1.0	-1.0
chr21	15425619	15425894	ENSG00000229425.2|AJ009632.2|ILF3|ILF3	936	-	6.780554	1.1963325	-1.0	-1.0
chr21	15434214	15434334	ENSG00000229425.2|AJ009632.2|ILF3|ILF3	923	-	6.223544	1.1114624	-1.0	-1.0
chr21	17575185	17575290	ENSG00000154639.18|CXADR|ILF3|ILF3	923	+	6.1827602	1.1123486	-1.0	-1.0
chr21	17514757	17514877	ENSG00000154639.18|CXADR|ILF3|ILF3	922	+	6.23286	1.1087768	-1.0	-1.0
chr21	17579995	17580125	ENSG00000154639.18|CXADR|ILF3|ILF3	923	+	6.2177596	1.1120803	-1.0	-1.0
chr21	26134046	26134201	ENSG00000142192.20|APP|ILF3|ILF3	923	-	6.1983504	1.1108439	-1.0	-1.0
chr21	28978069	28978194	ENSG00000198862.13|LTN1|ILF3|ILF3	922	-	6.268128	1.1091843	-1.0	-1.0
chr21	29057507	29057632	ENSG00000156261.12|CCT8|ILF3|ILF3	923	-	6.3458576	1.1123488	-1.0	-1.0
chr21	29064120	29064225	ENSG00000156261.12|CCT8|ILF3|ILF3	923	-	6.1849036	1.1123488	-1.0	-1.0
chr21	33264595	33264825	ENSG00000159110.19|IFNAR2|ILF3|ILF3	966	+	7.3983016	1.4658166	-1.0	-1.0
chr21	33264595	33264825	ENSG00000249624.8|AP000295.1|ILF3|ILF3	966	+	7.3983016	1.4657806	-1.0	-1.0
chr21	33431437	33431627	ENSG00000159128.14|IFNGR2|ILF3|ILF3	922	+	6.399118	1.1105033	-1.0	-1.0
chr21	33525275	33525375	ENSG00000159131.16|GART|ILF3|ILF3	923	-	6.299889	1.1123488	-1.0	-1.0
chr21	33591881	33592056	ENSG00000249209.2|AP000311.1|ILF3|ILF3	923	-	4.899318	1.1150103	-1.0	-1.0
chr21	33591883	33592058	ENSG00000205758.11|CRYZL1|ILF3|ILF3	923	-	4.889048	1.1149286	-1.0	-1.0
chr21	36374586	36374766	ENSG00000159256.12|MORC3|ILF3|ILF3	923	+	6.261092	1.1121919	-1.0	-1.0
chr21	36345171	36345316	ENSG00000159256.12|MORC3|ILF3|ILF3	923	+	6.1655083	1.1120656	-1.0	-1.0
chr21	37427295	37427460	ENSG00000157540.19|DYRK1A|ILF3|ILF3	909	+	4.934626	1.0426148	-1.0	-1.0
chr21	38810381	38810486	ENSG00000157557.11|ETS2|ILF3|ILF3	923	+	6.3065615	1.1114092	-1.0	-1.0
chr21	38805830	38805940	ENSG00000157557.11|ETS2|ILF3|ILF3	933	+	6.861358	1.1725522	-1.0	-1.0
chr21	38805726	38805830	ENSG00000157557.11|ETS2|ILF3|ILF3	915	+	4.646295	1.0714886	-1.0	-1.0
chr21	39310697	39310847	ENSG00000185658.13|BRWD1|ILF3|ILF3	923	-	6.348279	1.1112556	-1.0	-1.0
chr21	39308557	39308747	ENSG00000185658.13|BRWD1|ILF3|ILF3	927	-	6.356791	1.1341783	-1.0	-1.0
chr21	42846631	42846811	ENSG00000160193.11|WDR4|ILF3|ILF3	921	-	4.648706	1.1039218	-1.0	-1.0
chr21	42843406	42843586	ENSG00000160193.11|WDR4|ILF3|ILF3	923	-	6.4510465	1.1113118	-1.0	-1.0
chr21	42845896	42846021	ENSG00000160193.11|WDR4|ILF3|ILF3	923	-	6.392082	1.1123488	-1.0	-1.0
chr21	42843816	42843946	ENSG00000160193.11|WDR4|ILF3|ILF3	920	-	4.491812	1.0967703	-1.0	-1.0
chr21	42899877	42899977	ENSG00000160194.17|NDUFV3|ILF3|ILF3	923	+	6.15	1.1107955	-1.0	-1.0
chr21	42989339	42989529	ENSG00000160199.14|PKNOX1|ILF3|ILF3	923	+	6.4215565	1.1121852	-1.0	-1.0
chr21	42982124	42982224	ENSG00000160199.14|PKNOX1|ILF3|ILF3	920	+	6.187385	1.0948033	-1.0	-1.0
chr21	43681779	43681894	ENSG00000160208.12|RRP1B|ILF3|ILF3	923	+	6.239101	1.1118896	-1.0	-1.0
chr21	43729800	43729955	ENSG00000160209.18|PDXK|ILF3|ILF3	918	+	6.302613	1.0856041	-1.0	-1.0
chr21	43730975	43731165	ENSG00000160209.18|PDXK|ILF3|ILF3	924	+	4.99078	1.1201736	-1.0	-1.0
chr21	43742286	43742406	ENSG00000160209.18|PDXK|ILF3|ILF3	922	+	6.2502885	1.1087525	-1.0	-1.0
chr21	43742661	43742831	ENSG00000160209.18|PDXK|ILF3|ILF3	922	+	6.3956347	1.1072493	-1.0	-1.0
chr21	43746590	43746695	ENSG00000160209.18|PDXK|ILF3|ILF3	923	+	6.273431	1.1123488	-1.0	-1.0
chr21	43884245	43884365	ENSG00000160216.18|AGPAT3|ILF3|ILF3	917	+	6.365149	1.080076	-1.0	-1.0
chr21	44460717	44461017	ENSG00000160233.7|LRRC3|ILF3|ILF3	939	+	5.9649105	1.2162725	-1.0	-1.0
chr21	44460167	44460277	ENSG00000160233.7|LRRC3|ILF3|ILF3	923	+	5.242574	1.1109354	-1.0	-1.0
chr21	44794735	44794905	ENSG00000184787.18|UBE2G2|ILF3|ILF3	916	-	4.0470467	1.0746669	-1.0	-1.0
chr21	44860604	44860849	ENSG00000183255.11|PTTG1IP|ILF3|ILF3	937	-	4.975373	1.2013252	-1.0	-1.0
chr21	45461291	45461511	ENSG00000182871.14|COL18A1|ILF3|ILF3	928	+	6.454156	1.14498	-1.0	-1.0
chr21	45490021	45490186	ENSG00000182871.14|COL18A1|ILF3|ILF3	927	+	6.544791	1.1350802	-1.0	-1.0
chr21	46218554	46218724	ENSG00000160285.14|LSS|ILF3|ILF3	923	-	6.5160604	1.1123488	-1.0	-1.0
chr21	46268842	46269072	ENSG00000160294.10|MCM3AP|ILF3|ILF3	929	-	6.5196733	1.1467772	-1.0	-1.0
chr21	46269192	46269312	ENSG00000160294.10|MCM3AP|ILF3|ILF3	922	-	6.176442	1.109999	-1.0	-1.0
chr21	46271348	46271563	ENSG00000160294.10|MCM3AP|ILF3|ILF3	926	-	5.325695	1.1310014	-1.0	-1.0
chr21	46320417	46320517	ENSG00000160298.17|C21orf58|ILF3|ILF3	923	-	6.423167	1.1123488	-1.0	-1.0
chr21	46467292	46467482	ENSG00000160305.17|DIP2A|ILF3|ILF3	933	+	6.6262145	1.1760976	-1.0	-1.0
chr21	46467293	46467483	ENSG00000223692.1|DIP2A-IT1|ILF3|ILF3	933	+	6.6226845	1.174269	-1.0	-1.0
chr22	17995771	17995871	ENSG00000243156.7|MICAL3|ILF3|ILF3	920	-	6.1276336	1.094394	-1.0	-1.0
chr22	17995561	17995696	ENSG00000243156.7|MICAL3|ILF3|ILF3	923	-	6.26863	1.1121546	-1.0	-1.0
chr22	17877447	17877637	ENSG00000243156.7|MICAL3|ILF3|ILF3	918	-	3.787932	1.0847673	-1.0	-1.0
chr22	19414783	19414988	ENSG00000100084.14|HIRA|ILF3|ILF3	922	-	4.398286	1.1092651	-1.0	-1.0
chr22	19416553	19416653	ENSG00000100084.14|HIRA|ILF3|ILF3	923	-	6.1486673	1.1123488	-1.0	-1.0
chr22	19414783	19414988	ENSG00000242259.8|C22orf39|ILF3|ILF3	922	-	4.398286	1.10936	-1.0	-1.0
chr22	19416553	19416653	ENSG00000242259.8|C22orf39|ILF3|ILF3	923	-	6.1486673	1.1123488	-1.0	-1.0
chr22	19931768	19931888	ENSG00000184470.20|TXNRD2|ILF3|ILF3	923	-	6.2559147	1.1122297	-1.0	-1.0
chr22	19953054	19953259	ENSG00000093010.13|COMT|ILF3|ILF3	930	+	5.8155174	1.156879	-1.0	-1.0
chr22	19949062	19949172	ENSG00000093010.13|COMT|ILF3|ILF3	919	+	6.225542	1.0934312	-1.0	-1.0
chr22	20494087	20494572	ENSG00000099910.16|KLHL22|ILF3|ILF3	931	-	6.5196157	1.1599531	-1.0	-1.0
chr22	20454061	20454201	ENSG00000099910.16|KLHL22|ILF3|ILF3	923	-	6.3536644	1.1123488	-1.0	-1.0
chr22	20493447	20493547	ENSG00000099910.16|KLHL22|ILF3|ILF3	920	-	6.187385	1.0945529	-1.0	-1.0
chr22	20512084	20512279	ENSG00000099917.17|MED15|ILF3|ILF3	940	+	6.7625923	1.2195908	-1.0	-1.0
chr22	20573166	20573266	ENSG00000099917.17|MED15|ILF3|ILF3	921	+	6.118513	1.1043015	-1.0	-1.0
chr22	20572681	20573076	ENSG00000099917.17|MED15|ILF3|ILF3	931	+	6.139866	1.1634632	-1.0	-1.0
chr22	20935979	20936114	ENSG00000099942.12|CRKL|ILF3|ILF3	922	+	6.244698	1.1095521	-1.0	-1.0
chr22	20949374	20949559	ENSG00000099942.12|CRKL|ILF3|ILF3	935	+	6.784279	1.1885216	-1.0	-1.0
chr22	21618443	21618628	ENSG00000185651.14|UBE2L3|ILF3|ILF3	923	+	6.3193946	1.110881	-1.0	-1.0
chr22	21679185	21679315	ENSG00000100023.18|PPIL2|ILF3|ILF3	922	+	6.150784	1.1083683	-1.0	-1.0
chr22	21692969	21693129	ENSG00000100023.18|PPIL2|ILF3|ILF3	939	+	6.012938	1.212148	-1.0	-1.0
chr22	21691839	21692169	ENSG00000100023.18|PPIL2|ILF3|ILF3	913	+	4.7310658	1.0617701	-1.0	-1.0
chr22	21794953	21795138	ENSG00000100030.14|MAPK1|ILF3|ILF3	922	-	6.4037395	1.1106528	-1.0	-1.0
chr22	21833021	21833121	ENSG00000100030.14|MAPK1|ILF3|ILF3	922	-	6.1285877	1.1103934	-1.0	-1.0
chr22	21840196	21840341	ENSG00000100030.14|MAPK1|ILF3|ILF3	923	-	6.2473197	1.1120864	-1.0	-1.0
chr22	21793583	21793738	ENSG00000100030.14|MAPK1|ILF3|ILF3	923	-	6.3515224	1.1123488	-1.0	-1.0
chr22	23651107	23651207	ENSG00000244723.3|ASLP1|ILF3|ILF3	923	-	6.1401243	1.1107955	-1.0	-1.0
chr22	23655281	23655381	ENSG00000228315.11|GUSBP11|ILF3|ILF3	923	-	6.4990277	1.1123488	-1.0	-1.0
chr22	23654646	23654746	ENSG00000228315.11|GUSBP11|ILF3|ILF3	921	-	6.141039	1.1002257	-1.0	-1.0
chr22	23651108	23651208	ENSG00000228315.11|GUSBP11|ILF3|ILF3	923	-	6.1401243	1.1110696	-1.0	-1.0
chr22	23655282	23655382	ENSG00000273000.5|AP000347.2|ILF3|ILF3	923	-	6.454196	1.1123488	-1.0	-1.0
chr22	23654642	23654747	ENSG00000273000.5|AP000347.2|ILF3|ILF3	921	-	6.155101	1.1050034	-1.0	-1.0
chr22	23828535	23828635	ENSG00000099956.18|SMARCB1|ILF3|ILF3	920	+	6.1276336	1.0946045	-1.0	-1.0
chr22	23971918	23972018	ENSG00000099977.13|DDT|ILF3|ILF3	906	-	4.438312	1.0250586	-1.0	-1.0
chr22	23971409	23971619	ENSG00000099977.13|DDT|ILF3|ILF3	914	-	4.186162	1.0673146	-1.0	-1.0
chr22	23971683	23971803	ENSG00000099977.13|DDT|ILF3|ILF3	923	-	6.3317785	1.1123488	-1.0	-1.0
chr22	24045374	24045569	ENSG00000099991.17|CABIN1|ILF3|ILF3	938	+	6.675222	1.2053674	-1.0	-1.0
chr22	24147860	24148055	ENSG00000099991.17|CABIN1|ILF3|ILF3	921	+	6.4226217	1.1003095	-1.0	-1.0
chr22	24037261	24037416	ENSG00000099991.17|CABIN1|ILF3|ILF3	917	+	6.410485	1.0814898	-1.0	-1.0
chr22	24042348	24042608	ENSG00000099991.17|CABIN1|ILF3|ILF3	921	+	4.8272038	1.1037661	-1.0	-1.0
chr22	24147365	24147555	ENSG00000099991.17|CABIN1|ILF3|ILF3	923	+	6.41322	1.1114752	-1.0	-1.0
chr22	24402045	24402270	ENSG00000100014.19|SPECC1L|ILF3|ILF3	988	+	8.091887	1.9171093	-1.0	-1.0
chr22	24402045	24402270	ENSG00000258555.6|SPECC1L-ADORA2A|ILF3|ILF3	988	+	8.091887	1.9170352	-1.0	-1.0
chr22	24573737	24573867	ENSG00000100028.11|SNRPD3|ILF3|ILF3	922	+	6.472011	1.1062441	-1.0	-1.0
chr22	24561726	24561826	ENSG00000100028.11|SNRPD3|ILF3|ILF3	923	+	6.4218626	1.1123488	-1.0	-1.0
chr22	27902788	27902953	ENSG00000180957.17|PITPNB|ILF3|ILF3	924	-	5.2820716	1.1194618	-1.0	-1.0
chr22	28587268	28587463	ENSG00000100154.14|TTC28|ILF3|ILF3	922	-	4.8252807	1.1056706	-1.0	-1.0
chr22	28537833	28538043	ENSG00000100154.14|TTC28|ILF3|ILF3	942	-	6.8243847	1.2355447	-1.0	-1.0
chr22	28528418	28528663	ENSG00000100154.14|TTC28|ILF3|ILF3	925	-	5.096234	1.1222473	-1.0	-1.0
chr22	28603418	28603588	ENSG00000100154.14|TTC28|ILF3|ILF3	924	-	5.40211	1.1169043	-1.0	-1.0
chr22	28579273	28579423	ENSG00000100154.14|TTC28|ILF3|ILF3	920	-	6.2813897	1.0992315	-1.0	-1.0
chr22	28497428	28497608	ENSG00000100154.14|TTC28|ILF3|ILF3	933	-	6.7086577	1.176198	-1.0	-1.0
chr22	28737678	28737873	ENSG00000183765.20|CHEK2|ILF3|ILF3	934	-	6.6221156	1.1820889	-1.0	-1.0
chr22	28697777	28697947	ENSG00000183765.20|CHEK2|ILF3|ILF3	920	-	6.4078574	1.0953655	-1.0	-1.0
chr22	28955766	28955906	ENSG00000183579.15|ZNRF3|ILF3|ILF3	923	+	6.239456	1.112248	-1.0	-1.0
chr22	29020711	29020961	ENSG00000183579.15|ZNRF3|ILF3|ILF3	918	+	4.9096055	1.0847014	-1.0	-1.0
chr22	28897326	28897446	ENSG00000183579.15|ZNRF3|ILF3|ILF3	926	+	4.8402658	1.130363	-1.0	-1.0
chr22	28906086	28906196	ENSG00000183579.15|ZNRF3|ILF3|ILF3	914	+	5.3669615	1.0635524	-1.0	-1.0
chr22	28960971	28961111	ENSG00000183579.15|ZNRF3|ILF3|ILF3	923	+	6.252895	1.1123488	-1.0	-1.0
chr22	29007426	29007586	ENSG00000183579.15|ZNRF3|ILF3|ILF3	924	+	3.975216	1.1198843	-1.0	-1.0
chr22	28972166	28972796	ENSG00000183579.15|ZNRF3|ILF3|ILF3	944	+	6.5667143	1.2553246	-1.0	-1.0
chr22	28959906	28960071	ENSG00000183579.15|ZNRF3|ILF3|ILF3	922	+	4.4901876	1.1068437	-1.0	-1.0
chr22	28905126	28905311	ENSG00000183579.15|ZNRF3|ILF3|ILF3	932	+	6.352097	1.1692485	-1.0	-1.0
chr22	29021021	29021281	ENSG00000183579.15|ZNRF3|ILF3|ILF3	917	+	4.6022925	1.0793844	-1.0	-1.0
chr22	28890976	28891076	ENSG00000183579.15|ZNRF3|ILF3|ILF3	923	+	6.437804	1.1123488	-1.0	-1.0
chr22	29045505	29045610	ENSG00000183579.15|ZNRF3|ILF3|ILF3	922	+	6.239546	1.1090978	-1.0	-1.0
chr22	29006016	29006211	ENSG00000183579.15|ZNRF3|ILF3|ILF3	922	+	5.5628242	1.1055994	-1.0	-1.0
chr22	29005666	29005776	ENSG00000183579.15|ZNRF3|ILF3|ILF3	913	+	6.375049	1.062383	-1.0	-1.0
chr22	28970296	28970696	ENSG00000183579.15|ZNRF3|ILF3|ILF3	925	+	5.520566	1.1249597	-1.0	-1.0
chr22	28900891	28901076	ENSG00000183579.15|ZNRF3|ILF3|ILF3	917	+	3.36732	1.0787731	-1.0	-1.0
chr22	28970731	28970846	ENSG00000183579.15|ZNRF3|ILF3|ILF3	923	+	6.2801676	1.1123488	-1.0	-1.0
chr22	29006451	29006596	ENSG00000183579.15|ZNRF3|ILF3|ILF3	931	+	6.467225	1.163231	-1.0	-1.0
chr22	28991846	28991966	ENSG00000183579.15|ZNRF3|ILF3|ILF3	923	+	6.568094	1.1123488	-1.0	-1.0
chr22	28886861	28886961	ENSG00000183579.15|ZNRF3|ILF3|ILF3	923	+	6.2209477	1.1123488	-1.0	-1.0
chr22	28957736	28957926	ENSG00000183579.15|ZNRF3|ILF3|ILF3	926	+	5.8937373	1.1326481	-1.0	-1.0
chr22	29006452	29006597	ENSG00000235786.1|ZNRF3-IT1|ILF3|ILF3	932	+	6.4888825	1.1671844	-1.0	-1.0
chr22	29005667	29005772	ENSG00000235786.1|ZNRF3-IT1|ILF3|ILF3	914	+	6.379031	1.0648954	-1.0	-1.0
chr22	29007427	29007587	ENSG00000235786.1|ZNRF3-IT1|ILF3|ILF3	926	+	4.0590687	1.1332489	-1.0	-1.0
chr22	29005992	29006212	ENSG00000235786.1|ZNRF3-IT1|ILF3|ILF3	921	+	5.5010624	1.1009308	-1.0	-1.0
chr22	29576947	29577097	ENSG00000184117.11|NIPSNAP1|ILF3|ILF3	922	-	6.426292	1.1073754	-1.0	-1.0
chr22	29826696	29826841	ENSG00000100325.14|ASCC2|ILF3|ILF3	922	-	6.230414	1.1102681	-1.0	-1.0
chr22	30962284	30962484	ENSG00000133422.12|MORC2|ILF3|ILF3	930	-	4.2717113	1.1572652	-1.0	-1.0
chr22	30963399	30963509	ENSG00000133422.12|MORC2|ILF3|ILF3	923	-	6.3457704	1.1123488	-1.0	-1.0
chr22	31269280	31269465	ENSG00000182541.17|LIMK2|ILF3|ILF3	936	+	6.039895	1.1931176	-1.0	-1.0
chr22	31431547	31431672	ENSG00000185721.12|DRG1|ILF3|ILF3	906	+	6.1890907	1.0246382	-1.0	-1.0
chr22	31577557	31577682	ENSG00000198089.15|SFI1|ILF3|ILF3	921	+	6.1504107	1.1033955	-1.0	-1.0
chr22	31608903	31609023	ENSG00000198089.15|SFI1|ILF3|ILF3	911	+	6.187932	1.0511143	-1.0	-1.0
chr22	31606996	31607171	ENSG00000198089.15|SFI1|ILF3|ILF3	923	+	6.1870136	1.1112082	-1.0	-1.0
chr22	31637021	31637211	ENSG00000241878.11|PISD|ILF3|ILF3	921	-	5.331739	1.1018236	-1.0	-1.0
chr22	32806542	32806642	ENSG00000100234.11|TIMP3|ILF3|ILF3	923	+	6.1486673	1.1123488	-1.0	-1.0
chr22	32910575	32910705	ENSG00000185666.14|SYN3|ILF3|ILF3	923	-	6.174176	1.1112368	-1.0	-1.0
chr22	35878467	35878632	ENSG00000100320.22|RBFOX2|ILF3|ILF3	923	-	6.355989	1.1123488	-1.0	-1.0
chr22	35906677	35906812	ENSG00000100320.22|RBFOX2|ILF3|ILF3	915	-	6.2361026	1.0683241	-1.0	-1.0
chr22	35855747	35855867	ENSG00000100320.22|RBFOX2|ILF3|ILF3	921	-	6.1707706	1.1046269	-1.0	-1.0
chr22	36266355	36266600	ENSG00000100342.20|APOL1|ILF3|ILF3	951	+	5.1550794	1.3067116	-1.0	-1.0
chr22	36267045	36267230	ENSG00000100342.20|APOL1|ILF3|ILF3	926	+	3.756337	1.1281543	-1.0	-1.0
chr22	36266845	36266950	ENSG00000100342.20|APOL1|ILF3|ILF3	912	+	6.2869782	1.0546618	-1.0	-1.0
chr22	36338347	36338482	ENSG00000100345.20|MYH9|ILF3|ILF3	923	-	6.206135	1.1121528	-1.0	-1.0
chr22	36381992	36382172	ENSG00000100345.20|MYH9|ILF3|ILF3	923	-	6.2698064	1.1116798	-1.0	-1.0
chr22	36493207	36493307	ENSG00000100350.14|FOXRED2|ILF3|ILF3	923	-	6.293476	1.1123488	-1.0	-1.0
chr22	36489104	36489259	ENSG00000100350.14|FOXRED2|ILF3|ILF3	922	-	4.7896004	1.1085129	-1.0	-1.0
chr22	37513476	37513641	ENSG00000100065.14|CARD10|ILF3|ILF3	923	-	6.2204967	1.1107996	-1.0	-1.0
chr22	37491488	37491628	ENSG00000100065.14|CARD10|ILF3|ILF3	923	-	6.3839307	1.1123488	-1.0	-1.0
chr22	37610221	37610326	ENSG00000100083.18|GGA1|ILF3|ILF3	923	+	6.2983685	1.111763	-1.0	-1.0
chr22	37666104	37666224	ENSG00000100092.20|SH3BP1|ILF3|ILF3	923	+	6.6527863	1.1117831	-1.0	-1.0
chr22	37666104	37666224	ENSG00000241360.1|PDXP|ILF3|ILF3	923	+	6.6527863	1.1116155	-1.0	-1.0
chr22	37835918	37836053	ENSG00000100124.14|ANKRD54|ILF3|ILF3	923	-	6.184245	1.1121476	-1.0	-1.0
chr22	37858149	37858329	ENSG00000100129.17|EIF3L|ILF3|ILF3	920	+	5.85929	1.0977298	-1.0	-1.0
chr22	37864145	37864325	ENSG00000100129.17|EIF3L|ILF3|ILF3	918	+	4.13793	1.0858405	-1.0	-1.0
chr22	37855979	37856089	ENSG00000100129.17|EIF3L|ILF3|ILF3	923	+	6.2124724	1.1123488	-1.0	-1.0
chr22	37856329	37856559	ENSG00000100129.17|EIF3L|ILF3|ILF3	929	+	4.592121	1.150678	-1.0	-1.0
chr22	38662498	38662603	ENSG00000100211.10|CBY1|ILF3|ILF3	923	+	6.353281	1.1110388	-1.0	-1.0
chr22	38821921	38822086	ENSG00000221890.3|NPTXR|ILF3|ILF3	911	-	4.409377	1.048801	-1.0	-1.0
chr22	38822396	38822571	ENSG00000221890.3|NPTXR|ILF3|ILF3	922	-	5.0086565	1.1104409	-1.0	-1.0
chr22	39247911	39248021	ENSG00000284633.1|AL031590.1|ILF3|ILF3	922	+	6.1300936	1.1104978	-1.0	-1.0
chr22	39314448	39314583	ENSG00000100316.15|RPL3|ILF3|ILF3	922	-	6.234673	1.1086338	-1.0	-1.0
chr22	40049078	40049298	ENSG00000100354.20|TNRC6B|ILF3|ILF3	923	+	6.301899	1.1120194	-1.0	-1.0
chr22	40544680	40544790	ENSG00000196588.14|MKL1|ILF3|ILF3	918	-	4.4430485	1.0840094	-1.0	-1.0
chr22	40592107	40592262	ENSG00000196588.14|MKL1|ILF3|ILF3	936	-	6.2238116	1.1921265	-1.0	-1.0
chr22	40617085	40617200	ENSG00000196588.14|MKL1|ILF3|ILF3	923	-	6.3051505	1.1123488	-1.0	-1.0
chr22	40836889	40836999	ENSG00000100380.13|ST13|ILF3|ILF3	923	-	6.1300936	1.110701	-1.0	-1.0
chr22	40958043	40958233	ENSG00000100387.8|RBX1|ILF3|ILF3	923	+	4.630782	1.1114559	-1.0	-1.0
chr22	40957743	40957938	ENSG00000100387.8|RBX1|ILF3|ILF3	951	+	6.7491407	1.3123114	-1.0	-1.0
chr22	41098803	41098948	ENSG00000100393.12|EP300|ILF3|ILF3	936	+	5.848082	1.1943316	-1.0	-1.0
chr22	41108938	41109148	ENSG00000100393.12|EP300|ILF3|ILF3	932	+	6.5693274	1.1673567	-1.0	-1.0
chr22	41128423	41128618	ENSG00000100393.12|EP300|ILF3|ILF3	923	+	6.263789	1.1123488	-1.0	-1.0
chr22	41108453	41108563	ENSG00000100393.12|EP300|ILF3|ILF3	919	+	6.3358064	1.0932373	-1.0	-1.0
chr22	41282002	41282397	ENSG00000100401.19|RANGAP1|ILF3|ILF3	944	-	6.0963116	1.2485532	-1.0	-1.0
chr22	41337623	41337733	ENSG00000100403.11|ZC3H7B|ILF3|ILF3	931	+	6.693202	1.1581343	-1.0	-1.0
chr22	41466897	41466997	ENSG00000100410.7|PHF5A|ILF3|ILF3	923	-	4.618094	1.1123488	-1.0	-1.0
chr22	41504967	41505142	ENSG00000100412.15|ACO2|ILF3|ILF3	923	+	6.3641343	1.1123488	-1.0	-1.0
chr22	41537847	41537967	ENSG00000100413.16|POLR3H|ILF3|ILF3	923	-	6.3483305	1.1123488	-1.0	-1.0
chr22	41600322	41600467	ENSG00000100418.7|DESI1|ILF3|ILF3	927	-	6.7785416	1.1353039	-1.0	-1.0
chr22	41663094	41663289	ENSG00000196419.12|XRCC6|ILF3|ILF3	926	+	6.069122	1.1325034	-1.0	-1.0
chr22	41649322	41649517	ENSG00000196419.12|XRCC6|ILF3|ILF3	925	+	6.415678	1.1237608	-1.0	-1.0
chr22	41647652	41647867	ENSG00000196419.12|XRCC6|ILF3|ILF3	962	+	7.3495884	1.4204237	-1.0	-1.0
chr22	41658732	41658872	ENSG00000196419.12|XRCC6|ILF3|ILF3	914	+	6.291823	1.0635409	-1.0	-1.0
chr22	41647197	41647382	ENSG00000196419.12|XRCC6|ILF3|ILF3	923	+	6.525728	1.1123488	-1.0	-1.0
chr22	41851288	41851473	ENSG00000198911.11|SREBF2|ILF3|ILF3	921	+	4.428757	1.1004553	-1.0	-1.0
chr22	41864563	41864753	ENSG00000198911.11|SREBF2|ILF3|ILF3	918	+	4.8358216	1.0884186	-1.0	-1.0
chr22	41889993	41890188	ENSG00000198911.11|SREBF2|ILF3|ILF3	923	+	3.9941688	1.1134305	-1.0	-1.0
chr22	41845083	41845193	ENSG00000198911.11|SREBF2|ILF3|ILF3	923	+	6.418315	1.1123488	-1.0	-1.0
chr22	41835718	41835823	ENSG00000198911.11|SREBF2|ILF3|ILF3	923	+	6.25895	1.1110388	-1.0	-1.0
chr22	41843638	41843808	ENSG00000198911.11|SREBF2|ILF3|ILF3	926	+	6.485239	1.1331618	-1.0	-1.0
chr22	41864823	41864978	ENSG00000198911.11|SREBF2|ILF3|ILF3	919	+	6.1370792	1.0908698	-1.0	-1.0
chr22	41855903	41856033	ENSG00000198911.11|SREBF2|ILF3|ILF3	923	+	6.4656296	1.1123488	-1.0	-1.0
chr22	42568919	42569034	ENSG00000182841.12|RRP7BP|ILF3|ILF3	920	-	6.1766615	1.0968764	-1.0	-1.0
chr22	42618889	42619069	ENSG00000100243.20|CYB5R3|ILF3|ILF3	924	-	5.3145204	1.1209625	-1.0	-1.0
chr22	42633833	42633998	ENSG00000100243.20|CYB5R3|ILF3|ILF3	923	-	6.3942976	1.1123488	-1.0	-1.0
chr22	42619414	42619519	ENSG00000100243.20|CYB5R3|ILF3|ILF3	912	-	6.2516084	1.0537138	-1.0	-1.0
chr22	42829369	42829489	ENSG00000242247.10|ARFGAP3|ILF3|ILF3	915	-	6.222479	1.0688227	-1.0	-1.0
chr22	42827854	42828054	ENSG00000242247.10|ARFGAP3|ILF3|ILF3	956	-	6.530901	1.3569813	-1.0	-1.0
chr22	43007155	43007295	ENSG00000100266.18|PACSIN2|ILF3|ILF3	943	-	6.391079	1.2423639	-1.0	-1.0
chr22	42989409	42989604	ENSG00000100266.18|PACSIN2|ILF3|ILF3	923	-	6.482664	1.1123488	-1.0	-1.0
chr22	43010075	43010270	ENSG00000100266.18|PACSIN2|ILF3|ILF3	939	-	6.739317	1.2115287	-1.0	-1.0
chr22	43012540	43012685	ENSG00000100266.18|PACSIN2|ILF3|ILF3	923	-	6.291914	1.1121762	-1.0	-1.0
chr22	42987764	42987919	ENSG00000100266.18|PACSIN2|ILF3|ILF3	923	-	6.2167783	1.1120627	-1.0	-1.0
chr22	42988909	42989024	ENSG00000100266.18|PACSIN2|ILF3|ILF3	923	-	6.2626	1.1123488	-1.0	-1.0
chr22	42989094	42989294	ENSG00000100266.18|PACSIN2|ILF3|ILF3	923	-	6.310578	1.112335	-1.0	-1.0
chr22	43948973	43949083	ENSG00000100344.10|PNPLA3|ILF3|ILF3	923	+	6.3417244	1.1119224	-1.0	-1.0
chr22	43949493	43949698	ENSG00000100344.10|PNPLA3|ILF3|ILF3	918	+	4.4338465	1.0868875	-1.0	-1.0
chr22	43951028	43951163	ENSG00000100344.10|PNPLA3|ILF3|ILF3	916	+	4.445431	1.0734503	-1.0	-1.0
chr22	43931434	43931554	ENSG00000100344.10|PNPLA3|ILF3|ILF3	922	+	6.350867	1.1069019	-1.0	-1.0
chr22	45152424	45152586	ENSG00000226328.6|NUP50-AS1|ILF3|ILF3	938	-	6.71616	1.2089833	-1.0	-1.0
chr22	45331301	45331486	ENSG00000100376.11|FAM118A|ILF3|ILF3	925	+	5.799268	1.1223292	-1.0	-1.0
chr22	45333180	45333330	ENSG00000100376.11|FAM118A|ILF3|ILF3	923	+	6.259472	1.1120381	-1.0	-1.0
chr22	45333620	45333780	ENSG00000100376.11|FAM118A|ILF3|ILF3	911	+	4.876634	1.0507087	-1.0	-1.0
chr22	45331116	45331301	ENSG00000100376.11|FAM118A|ILF3|ILF3	923	+	6.390367	1.1144227	-1.0	-1.0
chr22	45332710	45332820	ENSG00000100376.11|FAM118A|ILF3|ILF3	923	+	6.5200915	1.1123488	-1.0	-1.0
chr22	45338453	45338573	ENSG00000100376.11|FAM118A|ILF3|ILF3	923	+	6.1900105	1.1114566	-1.0	-1.0
chr22	45680637	45680797	ENSG00000130638.16|ATXN10|ILF3|ILF3	925	+	6.405342	1.125686	-1.0	-1.0
chr22	46154590	46154785	ENSG00000186951.16|PPARA|ILF3|ILF3	919	+	4.124227	1.0903225	-1.0	-1.0
chr22	46721175	46721355	ENSG00000100422.13|CERK|ILF3|ILF3	923	-	6.3995934	1.1123488	-1.0	-1.0
chr22	46729310	46729495	ENSG00000100422.13|CERK|ILF3|ILF3	928	-	5.684914	1.1402093	-1.0	-1.0
chr22	47127658	47127763	ENSG00000054611.13|TBC1D22A|ILF3|ILF3	923	+	6.591921	1.1123488	-1.0	-1.0
chr22	47128288	47128543	ENSG00000054611.13|TBC1D22A|ILF3|ILF3	930	+	5.613028	1.1567855	-1.0	-1.0
chr22	47126733	47126883	ENSG00000054611.13|TBC1D22A|ILF3|ILF3	917	+	6.2569227	1.08168	-1.0	-1.0
chr22	49812850	49813100	ENSG00000100425.18|BRD1|ILF3|ILF3	917	-	6.450041	1.0820471	-1.0	-1.0
chr22	49861539	49861639	ENSG00000100426.6|ZBED4|ILF3|ILF3	923	+	6.167021	1.1123488	-1.0	-1.0
chr22	49863134	49863284	ENSG00000100426.6|ZBED4|ILF3|ILF3	907	+	3.801744	1.0315108	-1.0	-1.0
chr22	49881309	49881504	ENSG00000100426.6|ZBED4|ILF3|ILF3	921	+	4.697262	1.1039416	-1.0	-1.0
chr22	50188081	50188401	ENSG00000170638.9|TRABD|ILF3|ILF3	932	+	6.5800066	1.1681712	-1.0	-1.0
chr22	50349920	50350095	ENSG00000100239.15|PPP6R2|ILF3|ILF3	923	+	6.3146033	1.1118191	-1.0	-1.0
chr22	50365300	50365400	ENSG00000100239.15|PPP6R2|ILF3|ILF3	921	+	6.131323	1.1033572	-1.0	-1.0
chr22	50395660	50395885	ENSG00000100239.15|PPP6R2|ILF3|ILF3	952	+	7.1381674	1.3214118	-1.0	-1.0
chr22	50374005	50374180	ENSG00000100239.15|PPP6R2|ILF3|ILF3	924	+	6.3412375	1.1186669	-1.0	-1.0
chr22	50410645	50410900	ENSG00000100239.15|PPP6R2|ILF3|ILF3	931	+	6.5920997	1.159839	-1.0	-1.0
chr22	50389816	50389936	ENSG00000100239.15|PPP6R2|ILF3|ILF3	926	+	6.52851	1.1321092	-1.0	-1.0
chr22	50411245	50411420	ENSG00000100239.15|PPP6R2|ILF3|ILF3	931	+	6.127933	1.1612085	-1.0	-1.0
chr22	50407650	50407780	ENSG00000100239.15|PPP6R2|ILF3|ILF3	921	+	6.344935	1.1045663	-1.0	-1.0
chr22	50442984	50443086	ENSG00000100239.15|PPP6R2|ILF3|ILF3	923	+	6.399351	1.1123488	-1.0	-1.0
chr22	50350420	50350520	ENSG00000100239.15|PPP6R2|ILF3|ILF3	921	+	6.131323	1.1043015	-1.0	-1.0
chr22	50377300	50377440	ENSG00000100239.15|PPP6R2|ILF3|ILF3	923	+	6.3307033	1.1121818	-1.0	-1.0
chr22	50413345	50413445	ENSG00000100239.15|PPP6R2|ILF3|ILF3	922	+	4.571317	1.1065142	-1.0	-1.0
chr22	50411590	50411705	ENSG00000100239.15|PPP6R2|ILF3|ILF3	923	+	6.242467	1.1119604	-1.0	-1.0
chr22	50372555	50372705	ENSG00000100239.15|PPP6R2|ILF3|ILF3	922	+	6.3494325	1.110499	-1.0	-1.0
chr22	50378880	50379170	ENSG00000100239.15|PPP6R2|ILF3|ILF3	921	+	5.0149193	1.1030903	-1.0	-1.0
chr22	50380540	50380715	ENSG00000100239.15|PPP6R2|ILF3|ILF3	938	+	6.6685658	1.210216	-1.0	-1.0
chr22	50384655	50384820	ENSG00000100239.15|PPP6R2|ILF3|ILF3	935	+	6.653739	1.1879176	-1.0	-1.0
chr22	50416582	50416717	ENSG00000100239.15|PPP6R2|ILF3|ILF3	921	+	5.472225	1.1010114	-1.0	-1.0
chr22	50412070	50412300	ENSG00000100239.15|PPP6R2|ILF3|ILF3	930	+	5.4067464	1.1564325	-1.0	-1.0
chr3	4353145	4353245	ENSG00000144455.13|SUMF1|ILF3|ILF3	922	-	6.1561775	1.1082358	-1.0	-1.0
chr3	4355080	4355195	ENSG00000144455.13|SUMF1|ILF3|ILF3	919	-	6.190013	1.0916824	-1.0	-1.0
chr3	8634880	8634985	ENSG00000125046.14|SSUH2|ILF3|ILF3	923	-	6.2521677	1.1123488	-1.0	-1.0
chr3	9779984	9780144	ENSG00000171148.13|TADA3|ILF3|ILF3	906	-	6.2624383	1.0247024	-1.0	-1.0
chr3	9816944	9817099	ENSG00000214021.15|TTLL3|ILF3|ILF3	911	+	3.9194617	1.0491284	-1.0	-1.0
chr3	9816946	9817101	ENSG00000250151.9|ARPC4-TTLL3|ILF3|ILF3	910	+	3.9113972	1.0480623	-1.0	-1.0
chr3	9953654	9953789	ENSG00000230082.1|PRRT3-AS1|ILF3|ILF3	918	+	4.4648056	1.0882244	-1.0	-1.0
chr3	9998351	9998556	ENSG00000180385.8|EMC3-AS1|ILF3|ILF3	952	+	5.6010866	1.3176309	-1.0	-1.0
chr3	9998701	9998856	ENSG00000180385.8|EMC3-AS1|ILF3|ILF3	923	+	6.2119055	1.1122193	-1.0	-1.0
chr3	10118929	10119124	ENSG00000254999.3|BRK1|ILF3|ILF3	922	+	4.629854	1.1073326	-1.0	-1.0
chr3	10282032	10282227	ENSG00000272410.5|AC022384.1|ILF3|ILF3	927	+	6.516137	1.1393626	-1.0	-1.0
chr3	10306790	10306915	ENSG00000157020.17|SEC13|ILF3|ILF3	923	-	6.203894	1.1120899	-1.0	-1.0
chr3	10303049	10303289	ENSG00000157020.17|SEC13|ILF3|ILF3	929	-	5.0626826	1.1470407	-1.0	-1.0
chr3	10939609	10939709	ENSG00000132164.9|SLC6A11|ILF3|ILF3	923	+	6.3018866	1.1123488	-1.0	-1.0
chr3	11684659	11684759	ENSG00000144560.14|VGLL4|ILF3|ILF3	923	-	6.1472807	1.1107955	-1.0	-1.0
chr3	11684134	11684304	ENSG00000144560.14|VGLL4|ILF3|ILF3	923	-	6.4804277	1.1117024	-1.0	-1.0
chr3	12396377	12396562	ENSG00000132170.19|PPARG|ILF3|ILF3	922	+	6.253888	1.106731	-1.0	-1.0
chr3	12641732	12641842	ENSG00000132155.11|RAF1|ILF3|ILF3	923	-	6.1946535	1.1123488	-1.0	-1.0
chr3	12654042	12654177	ENSG00000132155.11|RAF1|ILF3|ILF3	921	-	6.2670164	1.1031407	-1.0	-1.0
chr3	12951100	12951205	ENSG00000144711.13|IQSEC1|ILF3|ILF3	922	-	6.1285877	1.1102629	-1.0	-1.0
chr3	12950670	12950850	ENSG00000144711.13|IQSEC1|ILF3|ILF3	929	-	6.565694	1.1510228	-1.0	-1.0
chr3	12906917	12907072	ENSG00000144711.13|IQSEC1|ILF3|ILF3	923	-	6.3244505	1.1123488	-1.0	-1.0
chr3	13412666	13412781	ENSG00000132182.11|NUP210|ILF3|ILF3	923	-	6.1668816	1.1122	-1.0	-1.0
chr3	13410461	13410586	ENSG00000132182.11|NUP210|ILF3|ILF3	925	-	5.533124	1.124214	-1.0	-1.0
chr3	15089357	15089532	ENSG00000131381.12|RBSN|ILF3|ILF3	921	-	4.6904263	1.1028086	-1.0	-1.0
chr3	15401721	15401851	ENSG00000206562.11|METTL6|ILF3|ILF3	922	-	6.1732264	1.1083096	-1.0	-1.0
chr3	15414663	15414783	ENSG00000206562.11|METTL6|ILF3|ILF3	923	-	6.1716022	1.1117275	-1.0	-1.0
chr3	17442829	17442934	ENSG00000131374.14|TBC1D5|ILF3|ILF3	923	-	6.513046	1.1123488	-1.0	-1.0
chr3	17720614	17721004	ENSG00000131374.14|TBC1D5|ILF3|ILF3	949	-	6.617137	1.2936859	-1.0	-1.0
chr3	25752498	25752743	ENSG00000151092.16|NGLY1|ILF3|ILF3	973	-	6.3581257	1.5645677	-1.0	-1.0
chr3	25752288	25752483	ENSG00000151092.16|NGLY1|ILF3|ILF3	938	-	6.814991	1.2047395	-1.0	-1.0
chr3	27483909	27484009	ENSG00000033867.16|SLC4A7|ILF3|ILF3	923	-	6.2116456	1.1123488	-1.0	-1.0
chr3	30627513	30627813	ENSG00000163513.17|TGFBR2|ILF3|ILF3	964	+	4.9905996	1.4409822	-1.0	-1.0
chr3	32243069	32243254	ENSG00000170293.8|CMTM8|ILF3|ILF3	933	+	6.524592	1.1753372	-1.0	-1.0
chr3	32826937	32827037	ENSG00000206557.5|TRIM71|ILF3|ILF3	923	+	6.2910547	1.1123488	-1.0	-1.0
chr3	32860062	32860257	ENSG00000206557.5|TRIM71|ILF3|ILF3	950	+	4.1736226	1.3007514	-1.0	-1.0
chr3	32860492	32860692	ENSG00000206557.5|TRIM71|ILF3|ILF3	913	+	5.3099856	1.0623572	-1.0	-1.0
chr3	32826062	32826207	ENSG00000206557.5|TRIM71|ILF3|ILF3	913	+	3.9146447	1.0598847	-1.0	-1.0
chr3	32837592	32837757	ENSG00000206557.5|TRIM71|ILF3|ILF3	923	+	4.71502	1.112542	-1.0	-1.0
chr3	32877495	32877630	ENSG00000206557.5|TRIM71|ILF3|ILF3	921	+	4.549568	1.1027701	-1.0	-1.0
chr3	32879765	32879865	ENSG00000206557.5|TRIM71|ILF3|ILF3	916	+	6.117944	1.0764409	-1.0	-1.0
chr3	32825012	32825122	ENSG00000206557.5|TRIM71|ILF3|ILF3	907	+	3.8943732	1.0294502	-1.0	-1.0
chr3	32861002	32861222	ENSG00000206557.5|TRIM71|ILF3|ILF3	933	+	6.590123	1.1739277	-1.0	-1.0
chr3	32864947	32865102	ENSG00000206557.5|TRIM71|ILF3|ILF3	919	+	5.3144827	1.0924721	-1.0	-1.0
chr3	32859687	32860017	ENSG00000206557.5|TRIM71|ILF3|ILF3	914	+	4.1850767	1.0646515	-1.0	-1.0
chr3	32841372	32841557	ENSG00000206557.5|TRIM71|ILF3|ILF3	914	+	4.448048	1.0655425	-1.0	-1.0
chr3	32860377	32860487	ENSG00000206557.5|TRIM71|ILF3|ILF3	923	+	6.3415422	1.1123488	-1.0	-1.0
chr3	32832247	32832462	ENSG00000206557.5|TRIM71|ILF3|ILF3	964	+	5.14753	1.4480649	-1.0	-1.0
chr3	32832972	32833072	ENSG00000206557.5|TRIM71|ILF3|ILF3	920	+	6.14664	1.0955281	-1.0	-1.0
chr3	32841777	32841997	ENSG00000206557.5|TRIM71|ILF3|ILF3	928	+	4.2882915	1.1450781	-1.0	-1.0
chr3	32825862	32825967	ENSG00000206557.5|TRIM71|ILF3|ILF3	907	+	4.3967986	1.0328264	-1.0	-1.0
chr3	32853812	32854192	ENSG00000206557.5|TRIM71|ILF3|ILF3	977	+	6.3205047	1.6384482	-1.0	-1.0
chr3	33549936	33550091	ENSG00000163539.16|CLASP2|ILF3|ILF3	923	-	6.478648	1.1123488	-1.0	-1.0
chr3	33810698	33811008	ENSG00000170248.13|PDCD6IP|ILF3|ILF3	924	+	6.4672217	1.1183919	-1.0	-1.0
chr3	33805358	33805538	ENSG00000170248.13|PDCD6IP|ILF3|ILF3	923	+	6.42353	1.1123488	-1.0	-1.0
chr3	37044271	37044566	ENSG00000076242.14|MLH1|ILF3|ILF3	942	+	6.871718	1.2350936	-1.0	-1.0
chr3	37308934	37309064	ENSG00000144674.16|GOLGA4|ILF3|ILF3	917	+	5.0196548	1.0820879	-1.0	-1.0
chr3	37248001	37248121	ENSG00000144674.16|GOLGA4|ILF3|ILF3	923	+	6.2336073	1.1123488	-1.0	-1.0
chr3	37313884	37313994	ENSG00000144674.16|GOLGA4|ILF3|ILF3	908	+	4.0257807	1.0342525	-1.0	-1.0
chr3	37271835	37271985	ENSG00000144674.16|GOLGA4|ILF3|ILF3	921	+	5.869236	1.104116	-1.0	-1.0
chr3	37314239	37314339	ENSG00000144674.16|GOLGA4|ILF3|ILF3	922	+	6.159686	1.1104695	-1.0	-1.0
chr3	37272110	37272310	ENSG00000144674.16|GOLGA4|ILF3|ILF3	942	+	6.4566464	1.2356467	-1.0	-1.0
chr3	37930417	37930522	ENSG00000144677.14|CTDSPL|ILF3|ILF3	919	+	6.1931124	1.0907431	-1.0	-1.0
chr3	37899893	37900083	ENSG00000144677.14|CTDSPL|ILF3|ILF3	929	+	6.5142803	1.1474042	-1.0	-1.0
chr3	38134159	38134294	ENSG00000060971.17|ACAA1|ILF3|ILF3	919	-	6.3197618	1.0896087	-1.0	-1.0
chr3	38135679	38135849	ENSG00000060971.17|ACAA1|ILF3|ILF3	940	-	6.6792245	1.2211066	-1.0	-1.0
chr3	38135183	38135294	ENSG00000060971.17|ACAA1|ILF3|ILF3	989	-	8.184311	1.9498489	-1.0	-1.0
chr3	38136314	38136419	ENSG00000060971.17|ACAA1|ILF3|ILF3	930	-	6.554524	1.1564939	-1.0	-1.0
chr3	38134992	38135183	ENSG00000060971.17|ACAA1|ILF3|ILF3	947	-	7.078778	1.2781963	-1.0	-1.0
chr3	38135499	38135599	ENSG00000060971.17|ACAA1|ILF3|ILF3	944	-	6.9607573	1.2557055	-1.0	-1.0
chr3	38135294	38135469	ENSG00000060971.17|ACAA1|ILF3|ILF3	926	-	6.031132	1.1295495	-1.0	-1.0
chr3	38416806	38417001	ENSG00000093217.9|XYLB|ILF3|ILF3	928	+	5.0954056	1.1415206	-1.0	-1.0
chr3	38383672	38383772	ENSG00000093217.9|XYLB|ILF3|ILF3	905	+	4.0987215	1.0201981	-1.0	-1.0
chr3	39409116	39409341	ENSG00000168028.13|RPSA|ILF3|ILF3	967	+	6.230994	1.4819267	-1.0	-1.0
chr3	39408986	39409096	ENSG00000168028.13|RPSA|ILF3|ILF3	923	+	6.351889	1.1117224	-1.0	-1.0
chr3	39409426	39409556	ENSG00000168028.13|RPSA|ILF3|ILF3	919	+	5.5307384	1.092728	-1.0	-1.0
chr3	39409901	39410006	ENSG00000168028.13|RPSA|ILF3|ILF3	906	+	4.3520193	1.0284191	-1.0	-1.0
chr3	42606776	42606971	ENSG00000114857.17|NKTR|ILF3|ILF3	934	+	4.4104366	1.1826861	-1.0	-1.0
chr3	44776212	44776347	ENSG00000163808.16|KIF15|ILF3|ILF3	923	+	6.183033	1.1123488	-1.0	-1.0
chr3	45646256	45646441	ENSG00000144791.9|LIMD1|ILF3|ILF3	923	+	6.1884074	1.1121935	-1.0	-1.0
chr3	45646611	45646746	ENSG00000144791.9|LIMD1|ILF3|ILF3	923	+	6.26489	1.1116195	-1.0	-1.0
chr3	45680526	45680681	ENSG00000144791.9|LIMD1|ILF3|ILF3	937	+	5.8482184	1.1981325	-1.0	-1.0
chr3	47141003	47141188	ENSG00000181555.20|SETD2|ILF3|ILF3	922	-	5.0848885	1.1089311	-1.0	-1.0
chr3	47142998	47143163	ENSG00000181555.20|SETD2|ILF3|ILF3	923	-	6.403487	1.1111554	-1.0	-1.0
chr3	47132278	47132398	ENSG00000181555.20|SETD2|ILF3|ILF3	923	-	6.2213387	1.1111819	-1.0	-1.0
chr3	47146918	47147038	ENSG00000181555.20|SETD2|ILF3|ILF3	923	-	6.290219	1.1123488	-1.0	-1.0
chr3	47065505	47065675	ENSG00000181555.20|SETD2|ILF3|ILF3	922	-	4.7546372	1.1075021	-1.0	-1.0
chr3	47052377	47052572	ENSG00000181555.20|SETD2|ILF3|ILF3	930	-	6.5663366	1.1543779	-1.0	-1.0
chr3	47089899	47090029	ENSG00000181555.20|SETD2|ILF3|ILF3	919	-	6.20603	1.0899711	-1.0	-1.0
chr3	47469367	47469557	ENSG00000114650.18|SCAP|ILF3|ILF3	923	-	6.3877606	1.1111292	-1.0	-1.0
chr3	47778536	47778636	ENSG00000173473.10|SMARCC1|ILF3|ILF3	919	-	6.1505156	1.0937811	-1.0	-1.0
chr3	47632556	47632666	ENSG00000173473.10|SMARCC1|ILF3|ILF3	923	-	6.2394295	1.1123488	-1.0	-1.0
chr3	47727965	47728095	ENSG00000173473.10|SMARCC1|ILF3|ILF3	923	-	6.264202	1.1123488	-1.0	-1.0
chr3	47658500	47658605	ENSG00000173473.10|SMARCC1|ILF3|ILF3	920	-	6.1655054	1.0950633	-1.0	-1.0
chr3	47725510	47725620	ENSG00000173473.10|SMARCC1|ILF3|ILF3	921	-	6.162175	1.0997357	-1.0	-1.0
chr3	47605322	47605422	ENSG00000173473.10|SMARCC1|ILF3|ILF3	923	-	6.157161	1.1123488	-1.0	-1.0
chr3	47766235	47766590	ENSG00000173473.10|SMARCC1|ILF3|ILF3	944	-	6.6847887	1.2533461	-1.0	-1.0
chr3	47708940	47709040	ENSG00000173473.10|SMARCC1|ILF3|ILF3	923	-	6.1472807	1.1107955	-1.0	-1.0
chr3	47767845	47767990	ENSG00000173473.10|SMARCC1|ILF3|ILF3	923	-	6.383484	1.1123488	-1.0	-1.0
chr3	47602367	47602467	ENSG00000173473.10|SMARCC1|ILF3|ILF3	911	-	6.1084256	1.0516522	-1.0	-1.0
chr3	47597222	47597402	ENSG00000173473.10|SMARCC1|ILF3|ILF3	923	-	6.5172205	1.1161841	-1.0	-1.0
chr3	47759040	47759170	ENSG00000173473.10|SMARCC1|ILF3|ILF3	928	-	6.176409	1.1420578	-1.0	-1.0
chr3	47660515	47660645	ENSG00000173473.10|SMARCC1|ILF3|ILF3	923	-	6.1957955	1.1117903	-1.0	-1.0
chr3	47830385	47830495	ENSG00000132153.14|DHX30|ILF3|ILF3	915	+	6.156401	1.0730424	-1.0	-1.0
chr3	47989018	47989198	ENSG00000047849.21|MAP4|ILF3|ILF3	932	-	6.6041965	1.1644704	-1.0	-1.0
chr3	47881815	47882000	ENSG00000047849.21|MAP4|ILF3|ILF3	923	-	6.530425	1.1133273	-1.0	-1.0
chr3	48068520	48068620	ENSG00000047849.21|MAP4|ILF3|ILF3	923	-	6.1401243	1.1107955	-1.0	-1.0
chr3	48048545	48048730	ENSG00000047849.21|MAP4|ILF3|ILF3	929	-	6.7421684	1.1461569	-1.0	-1.0
chr3	48083795	48083965	ENSG00000047849.21|MAP4|ILF3|ILF3	927	-	6.5743093	1.1368045	-1.0	-1.0
chr3	48044655	48044830	ENSG00000047849.21|MAP4|ILF3|ILF3	919	-	4.6188827	1.0891153	-1.0	-1.0
chr3	48084015	48084125	ENSG00000047849.21|MAP4|ILF3|ILF3	922	-	6.192165	1.1094118	-1.0	-1.0
chr3	48162485	48162585	ENSG00000164045.11|CDC25A|ILF3|ILF3	920	-	6.1276336	1.0943674	-1.0	-1.0
chr3	48531692	48531797	ENSG00000114268.11|PFKFB4|ILF3|ILF3	919	-	5.5626383	1.0909362	-1.0	-1.0
chr3	48534417	48534757	ENSG00000114268.11|PFKFB4|ILF3|ILF3	915	-	5.840516	1.0706127	-1.0	-1.0
chr3	48534772	48534967	ENSG00000114268.11|PFKFB4|ILF3|ILF3	909	-	6.3508554	1.0417691	-1.0	-1.0
chr3	48548764	48548964	ENSG00000114268.11|PFKFB4|ILF3|ILF3	921	-	6.8133984	1.1018012	-1.0	-1.0
chr3	48555640	48555825	ENSG00000114268.11|PFKFB4|ILF3|ILF3	901	-	5.660748	1.0061321	-1.0	-1.0
chr3	48533002	48533222	ENSG00000114268.11|PFKFB4|ILF3|ILF3	947	-	7.2315745	1.2740263	-1.0	-1.0
chr3	48532577	48532772	ENSG00000114268.11|PFKFB4|ILF3|ILF3	920	-	6.636461	1.0964832	-1.0	-1.0
chr3	48541956	48542061	ENSG00000114268.11|PFKFB4|ILF3|ILF3	923	-	6.2732625	1.1123488	-1.0	-1.0
chr3	48535307	48535442	ENSG00000114268.11|PFKFB4|ILF3|ILF3	919	-	6.4927106	1.0925694	-1.0	-1.0
chr3	48535107	48535237	ENSG00000114268.11|PFKFB4|ILF3|ILF3	921	-	6.1591043	1.1034489	-1.0	-1.0
chr3	48676772	48677142	ENSG00000213672.7|NCKIPSD|ILF3|ILF3	930	-	6.5924335	1.1521424	-1.0	-1.0
chr3	48710142	48710242	ENSG00000068745.14|IP6K2|ILF3|ILF3	923	-	6.391338	1.1123488	-1.0	-1.0
chr3	48705208	48705358	ENSG00000068745.14|IP6K2|ILF3|ILF3	932	-	6.6241827	1.1646932	-1.0	-1.0
chr3	48704493	48704668	ENSG00000068745.14|IP6K2|ILF3|ILF3	932	-	6.617206	1.1662264	-1.0	-1.0
chr3	48712114	48712264	ENSG00000068745.14|IP6K2|ILF3|ILF3	916	-	6.269608	1.0755248	-1.0	-1.0
chr3	48708752	48708857	ENSG00000068745.14|IP6K2|ILF3|ILF3	923	-	6.397972	1.1123488	-1.0	-1.0
chr3	48708432	48708622	ENSG00000068745.14|IP6K2|ILF3|ILF3	929	-	6.638861	1.1516619	-1.0	-1.0
chr3	48711052	48711222	ENSG00000068745.14|IP6K2|ILF3|ILF3	923	-	6.2943125	1.111076	-1.0	-1.0
chr3	48931376	48931526	ENSG00000177479.19|ARIH2|ILF3|ILF3	912	+	4.9858217	1.0557692	-1.0	-1.0
chr3	48946406	48946556	ENSG00000177479.19|ARIH2|ILF3|ILF3	923	+	6.3012257	1.1123488	-1.0	-1.0
chr3	48923991	48924276	ENSG00000177479.19|ARIH2|ILF3|ILF3	949	+	6.37115	1.2915486	-1.0	-1.0
chr3	48930321	48930521	ENSG00000177479.19|ARIH2|ILF3|ILF3	935	+	6.115781	1.1838608	-1.0	-1.0
chr3	48978601	48978776	ENSG00000177479.19|ARIH2|ILF3|ILF3	922	+	4.722787	1.1080396	-1.0	-1.0
chr3	48978401	48978591	ENSG00000177479.19|ARIH2|ILF3|ILF3	933	+	6.360941	1.1754104	-1.0	-1.0
chr3	49011324	49011420	ENSG00000178252.17|WDR6|ILF3|ILF3	920	+	4.0354033	1.0970868	-1.0	-1.0
chr3	49071375	49071620	ENSG00000198218.10|QRICH1|ILF3|ILF3	922	-	5.289075	1.1102822	-1.0	-1.0
chr3	49038770	49038875	ENSG00000198218.10|QRICH1|ILF3|ILF3	922	-	6.204784	1.1078529	-1.0	-1.0
chr3	49063605	49063720	ENSG00000198218.10|QRICH1|ILF3|ILF3	923	-	6.2487426	1.1123488	-1.0	-1.0
chr3	49088334	49088524	ENSG00000198218.10|QRICH1|ILF3|ILF3	938	-	6.3010817	1.2041641	-1.0	-1.0
chr3	49066595	49066800	ENSG00000198218.10|QRICH1|ILF3|ILF3	932	-	6.6727595	1.1689975	-1.0	-1.0
chr3	49078948	49079138	ENSG00000198218.10|QRICH1|ILF3|ILF3	926	-	5.060391	1.1304336	-1.0	-1.0
chr3	49071705	49071895	ENSG00000198218.10|QRICH1|ILF3|ILF3	926	-	5.245526	1.1300397	-1.0	-1.0
chr3	49365959	49366069	ENSG00000235908.1|RHOA-IT1|ILF3|ILF3	923	-	6.17822	1.111697	-1.0	-1.0
chr3	49365961	49366071	ENSG00000067560.10|RHOA|ILF3|ILF3	923	-	6.1874866	1.1123488	-1.0	-1.0
chr3	49423915	49424050	ENSG00000145029.13|NICN1|ILF3|ILF3	922	-	6.313784	1.1099007	-1.0	-1.0
chr3	49423916	49424051	ENSG00000283189.2|AC104452.1|ILF3|ILF3	922	-	6.300991	1.1101556	-1.0	-1.0
chr3	49473434	49473549	ENSG00000173402.11|DAG1|ILF3|ILF3	922	+	6.159682	1.1054204	-1.0	-1.0
chr3	49496143	49496298	ENSG00000173402.11|DAG1|ILF3|ILF3	923	+	6.3217044	1.1123488	-1.0	-1.0
chr3	49478555	49478730	ENSG00000173402.11|DAG1|ILF3|ILF3	927	+	5.525325	1.1386408	-1.0	-1.0
chr3	49477665	49477770	ENSG00000173402.11|DAG1|ILF3|ILF3	931	+	6.6041374	1.1628182	-1.0	-1.0
chr3	49478745	49478920	ENSG00000173402.11|DAG1|ILF3|ILF3	923	+	6.2118964	1.1120993	-1.0	-1.0
chr3	49690282	49690412	ENSG00000164068.15|RNF123|ILF3|ILF3	924	+	4.839879	1.1193453	-1.0	-1.0
chr3	49784303	49784403	ENSG00000176095.11|IP6K1|ILF3|ILF3	923	-	6.1472807	1.1107955	-1.0	-1.0
chr3	49772438	49772568	ENSG00000176095.11|IP6K1|ILF3|ILF3	923	-	6.2590528	1.1120864	-1.0	-1.0
chr3	49782008	49782183	ENSG00000176095.11|IP6K1|ILF3|ILF3	921	-	4.516469	1.1047724	-1.0	-1.0
chr3	49782488	49782668	ENSG00000176095.11|IP6K1|ILF3|ILF3	936	-	6.008804	1.1952859	-1.0	-1.0
chr3	50004588	50004738	ENSG00000004534.14|RBM6|ILF3|ILF3	917	+	4.6730227	1.0793117	-1.0	-1.0
chr3	50025598	50025763	ENSG00000004534.14|RBM6|ILF3|ILF3	925	+	6.214596	1.1241685	-1.0	-1.0
chr3	50036973	50037343	ENSG00000004534.14|RBM6|ILF3|ILF3	928	+	6.082844	1.1437889	-1.0	-1.0
chr3	50096250	50096780	ENSG00000004534.14|RBM6|ILF3|ILF3	950	+	4.947706	1.2996156	-1.0	-1.0
chr3	50021788	50021918	ENSG00000004534.14|RBM6|ILF3|ILF3	923	+	6.4147587	1.1123488	-1.0	-1.0
chr3	49986158	49986328	ENSG00000004534.14|RBM6|ILF3|ILF3	916	+	4.608749	1.0771892	-1.0	-1.0
chr3	50043948	50044158	ENSG00000004534.14|RBM6|ILF3|ILF3	926	+	6.353843	1.1303232	-1.0	-1.0
chr3	50042703	50042803	ENSG00000004534.14|RBM6|ILF3|ILF3	923	+	6.283048	1.1123488	-1.0	-1.0
chr3	49986763	49986898	ENSG00000004534.14|RBM6|ILF3|ILF3	920	+	4.0673423	1.095917	-1.0	-1.0
chr3	50034988	50035158	ENSG00000004534.14|RBM6|ILF3|ILF3	934	+	4.7896914	1.1814257	-1.0	-1.0
chr3	50005328	50005503	ENSG00000004534.14|RBM6|ILF3|ILF3	927	+	6.4740644	1.1389047	-1.0	-1.0
chr3	50026313	50026658	ENSG00000004534.14|RBM6|ILF3|ILF3	931	+	5.839148	1.1642374	-1.0	-1.0
chr3	50002523	50002663	ENSG00000004534.14|RBM6|ILF3|ILF3	923	+	6.407521	1.1123488	-1.0	-1.0
chr3	50040598	50040708	ENSG00000004534.14|RBM6|ILF3|ILF3	923	+	6.266272	1.1123488	-1.0	-1.0
chr3	49989668	49989858	ENSG00000004534.14|RBM6|ILF3|ILF3	933	+	6.7967143	1.1763177	-1.0	-1.0
chr3	49977842	49978112	ENSG00000004534.14|RBM6|ILF3|ILF3	975	+	7.0223384	1.5981234	-1.0	-1.0
chr3	50009683	50009823	ENSG00000004534.14|RBM6|ILF3|ILF3	928	+	5.298954	1.1437285	-1.0	-1.0
chr3	50026008	50026128	ENSG00000004534.14|RBM6|ILF3|ILF3	911	+	4.3966646	1.0512496	-1.0	-1.0
chr3	50098780	50098880	ENSG00000004534.14|RBM6|ILF3|ILF3	923	+	6.2209477	1.1123488	-1.0	-1.0
chr3	50006033	50006253	ENSG00000004534.14|RBM6|ILF3|ILF3	926	+	6.336156	1.1295441	-1.0	-1.0
chr3	50096250	50096780	ENSG00000003756.16|RBM5|ILF3|ILF3	950	+	4.947706	1.2996804	-1.0	-1.0
chr3	50098780	50098880	ENSG00000003756.16|RBM5|ILF3|ILF3	923	+	6.2209477	1.1123488	-1.0	-1.0
chr3	50332564	50332674	ENSG00000068028.17|RASSF1|ILF3|ILF3	922	-	6.231057	1.1065003	-1.0	-1.0
chr3	52537341	52537451	ENSG00000168273.7|SMIM4|ILF3|ILF3	923	+	6.271619	1.1120462	-1.0	-1.0
chr3	53253372	53253472	ENSG00000163931.15|TKT|ILF3|ILF3	901	-	3.866958	1.0050164	-1.0	-1.0
chr3	53309465	53309635	ENSG00000272886.5|DCP1A|ILF3|ILF3	922	-	6.276283	1.1093544	-1.0	-1.0
chr3	56560234	56560339	ENSG00000180376.16|CCDC66|ILF3|ILF3	923	+	6.1768203	1.1123488	-1.0	-1.0
chr3	56560349	56560459	ENSG00000180376.16|CCDC66|ILF3|ILF3	923	+	6.156682	1.1113132	-1.0	-1.0
chr3	56660187	56660332	ENSG00000163946.13|FAM208A|ILF3|ILF3	923	-	6.163381	1.1107697	-1.0	-1.0
chr3	57580472	57580587	ENSG00000168374.10|ARF4|ILF3|ILF3	923	-	6.1938143	1.1123488	-1.0	-1.0
chr3	57582042	57582142	ENSG00000168374.10|ARF4|ILF3|ILF3	920	-	6.1276336	1.094394	-1.0	-1.0
chr3	57687833	57688033	ENSG00000174839.12|DENND6A|ILF3|ILF3	971	-	7.598183	1.5373663	-1.0	-1.0
chr3	57775319	57775429	ENSG00000163681.14|SLMAP|ILF3|ILF3	923	+	6.2219353	1.1123488	-1.0	-1.0
chr3	57771094	57771199	ENSG00000163681.14|SLMAP|ILF3|ILF3	914	+	4.438046	1.0671222	-1.0	-1.0
chr3	57895571	57895771	ENSG00000163681.14|SLMAP|ILF3|ILF3	960	+	7.2213445	1.3945338	-1.0	-1.0
chr3	57760504	57760684	ENSG00000163681.14|SLMAP|ILF3|ILF3	931	+	5.217963	1.1622072	-1.0	-1.0
chr3	58014476	58014676	ENSG00000136068.14|FLNB|ILF3|ILF3	939	+	5.4433794	1.2145816	-1.0	-1.0
chr3	58028931	58029056	ENSG00000136068.14|FLNB|ILF3|ILF3	914	+	5.2763376	1.0676618	-1.0	-1.0
chr3	58030646	58030906	ENSG00000136068.14|FLNB|ILF3|ILF3	944	+	7.009152	1.2505262	-1.0	-1.0
chr3	58032106	58032216	ENSG00000136068.14|FLNB|ILF3|ILF3	905	+	4.4129257	1.0217637	-1.0	-1.0
chr3	58018841	58018946	ENSG00000136068.14|FLNB|ILF3|ILF3	923	+	6.3066444	1.1123488	-1.0	-1.0
chr3	58032766	58032871	ENSG00000136068.14|FLNB|ILF3|ILF3	923	+	6.1756496	1.111895	-1.0	-1.0
chr3	58140774	58141264	ENSG00000136068.14|FLNB|ILF3|ILF3	938	+	5.8470173	1.2070339	-1.0	-1.0
chr3	58431011	58431191	ENSG00000168291.12|PDHB|ILF3|ILF3	928	-	6.6074715	1.1410636	-1.0	-1.0
chr3	60436450	60436560	ENSG00000189283.9|FHIT|ILF3|ILF3	923	-	6.3529897	1.1121503	-1.0	-1.0
chr3	60784803	60784998	ENSG00000189283.9|FHIT|ILF3|ILF3	923	-	6.2915845	1.1121922	-1.0	-1.0
chr3	60782763	60782933	ENSG00000189283.9|FHIT|ILF3|ILF3	923	-	6.268546	1.1122636	-1.0	-1.0
chr3	60503355	60503455	ENSG00000189283.9|FHIT|ILF3|ILF3	903	-	6.2053022	1.0142808	-1.0	-1.0
chr3	60261850	60261990	ENSG00000189283.9|FHIT|ILF3|ILF3	918	-	6.143363	1.0886548	-1.0	-1.0
chr3	60501845	60502035	ENSG00000189283.9|FHIT|ILF3|ILF3	934	-	6.5625877	1.1781844	-1.0	-1.0
chr3	61609647	61609847	ENSG00000144724.19|PTPRG|ILF3|ILF3	920	+	5.144717	1.0964317	-1.0	-1.0
chr3	61701747	61701862	ENSG00000144724.19|PTPRG|ILF3|ILF3	923	+	6.2702956	1.111879	-1.0	-1.0
chr3	61580232	61580332	ENSG00000144724.19|PTPRG|ILF3|ILF3	923	+	6.15	1.1107955	-1.0	-1.0
chr3	61610772	61610882	ENSG00000144724.19|PTPRG|ILF3|ILF3	904	+	4.359485	1.0173895	-1.0	-1.0
chr3	61783120	61783330	ENSG00000144724.19|PTPRG|ILF3|ILF3	925	+	6.4104486	1.1243631	-1.0	-1.0
chr3	61588397	61588507	ENSG00000144724.19|PTPRG|ILF3|ILF3	929	+	6.471416	1.1481264	-1.0	-1.0
chr3	61758149	61758259	ENSG00000144724.19|PTPRG|ILF3|ILF3	923	+	6.1386533	1.1113555	-1.0	-1.0
chr3	61885580	61885840	ENSG00000144724.19|PTPRG|ILF3|ILF3	944	+	5.521116	1.2507975	-1.0	-1.0
chr3	61825765	61825910	ENSG00000144724.19|PTPRG|ILF3|ILF3	923	+	6.323987	1.1123488	-1.0	-1.0
chr3	61655717	61655912	ENSG00000144724.19|PTPRG|ILF3|ILF3	940	+	6.791721	1.2252642	-1.0	-1.0
chr3	61600877	61601067	ENSG00000144724.19|PTPRG|ILF3|ILF3	933	+	4.2976294	1.1718181	-1.0	-1.0
chr3	63867544	63867664	ENSG00000163635.17|ATXN7|ILF3|ILF3	923	+	6.249828	1.1123488	-1.0	-1.0
chr3	65852811	65852996	ENSG00000151276.23|MAGI1|ILF3|ILF3	923	-	4.407565	1.1127225	-1.0	-1.0
chr3	65974250	65974350	ENSG00000151276.23|MAGI1|ILF3|ILF3	923	-	6.15	1.1107814	-1.0	-1.0
chr3	65962185	65962355	ENSG00000151276.23|MAGI1|ILF3|ILF3	942	-	6.7905655	1.2366517	-1.0	-1.0
chr3	65870991	65871146	ENSG00000151276.23|MAGI1|ILF3|ILF3	923	-	6.2576127	1.1122193	-1.0	-1.0
chr3	65941795	65942030	ENSG00000151276.23|MAGI1|ILF3|ILF3	932	-	6.643665	1.1691123	-1.0	-1.0
chr3	65962675	65962790	ENSG00000151276.23|MAGI1|ILF3|ILF3	907	-	4.3669868	1.0327237	-1.0	-1.0
chr3	65992795	65992920	ENSG00000151276.23|MAGI1|ILF3|ILF3	921	-	6.385701	1.1006408	-1.0	-1.0
chr3	66027160	66027345	ENSG00000151276.23|MAGI1|ILF3|ILF3	922	-	3.4907284	1.1051923	-1.0	-1.0
chr3	66032725	66032855	ENSG00000151276.23|MAGI1|ILF3|ILF3	917	-	3.991979	1.0798111	-1.0	-1.0
chr3	65962500	65962615	ENSG00000151276.23|MAGI1|ILF3|ILF3	918	-	5.486603	1.0878152	-1.0	-1.0
chr3	65983975	65984165	ENSG00000151276.23|MAGI1|ILF3|ILF3	920	-	4.0504975	1.0991657	-1.0	-1.0
chr3	65877686	65877821	ENSG00000151276.23|MAGI1|ILF3|ILF3	921	-	5.079949	1.1043966	-1.0	-1.0
chr3	65931405	65931530	ENSG00000151276.23|MAGI1|ILF3|ILF3	916	-	4.436153	1.0750206	-1.0	-1.0
chr3	65947705	65947900	ENSG00000151276.23|MAGI1|ILF3|ILF3	939	-	6.674189	1.2133945	-1.0	-1.0
chr3	65856541	65856646	ENSG00000151276.23|MAGI1|ILF3|ILF3	904	-	6.2466073	1.0188942	-1.0	-1.0
chr3	65957235	65957395	ENSG00000151276.23|MAGI1|ILF3|ILF3	917	-	4.9986606	1.079087	-1.0	-1.0
chr3	65936480	65936685	ENSG00000151276.23|MAGI1|ILF3|ILF3	916	-	3.4971812	1.0759568	-1.0	-1.0
chr3	65855146	65855951	ENSG00000151276.23|MAGI1|ILF3|ILF3	935	-	5.091767	1.1869826	-1.0	-1.0
chr3	65953545	65953650	ENSG00000151276.23|MAGI1|ILF3|ILF3	921	-	6.151208	1.1016345	-1.0	-1.0
chr3	66032520	66032710	ENSG00000151276.23|MAGI1|ILF3|ILF3	911	-	3.739984	1.0525683	-1.0	-1.0
chr3	65783391	65783521	ENSG00000151276.23|MAGI1|ILF3|ILF3	923	-	6.2070985	1.1111141	-1.0	-1.0
chr3	65947703	65947903	ENSG00000272610.1|MAGI1-IT1|ILF3|ILF3	939	-	6.685959	1.2141643	-1.0	-1.0
chr3	65877685	65877815	ENSG00000272610.1|MAGI1-IT1|ILF3|ILF3	921	-	4.92123	1.1030457	-1.0	-1.0
chr3	65941793	65942033	ENSG00000272610.1|MAGI1-IT1|ILF3|ILF3	931	-	6.6183577	1.1630628	-1.0	-1.0
chr3	65953548	65953648	ENSG00000272610.1|MAGI1-IT1|ILF3|ILF3	920	-	6.1276336	1.0947199	-1.0	-1.0
chr3	65936498	65936693	ENSG00000272610.1|MAGI1-IT1|ILF3|ILF3	919	-	3.652958	1.0909803	-1.0	-1.0
chr3	65931408	65931533	ENSG00000272610.1|MAGI1-IT1|ILF3|ILF3	915	-	4.4313765	1.071172	-1.0	-1.0
chr3	67491004	67491194	ENSG00000172340.14|SUCLG2|ILF3|ILF3	923	-	6.4423194	1.1123488	-1.0	-1.0
chr3	71176647	71176762	ENSG00000114861.18|FOXP1|ILF3|ILF3	919	-	4.993825	1.0918849	-1.0	-1.0
chr3	71435040	71435250	ENSG00000114861.18|FOXP1|ILF3|ILF3	935	-	6.3902225	1.1895399	-1.0	-1.0
chr3	71233054	71233174	ENSG00000114861.18|FOXP1|ILF3|ILF3	923	-	4.8044615	1.1123488	-1.0	-1.0
chr3	71578277	71578382	ENSG00000114861.18|FOXP1|ILF3|ILF3	923	-	6.2757435	1.1123488	-1.0	-1.0
chr3	71436130	71436320	ENSG00000114861.18|FOXP1|ILF3|ILF3	928	-	6.915799	1.1404029	-1.0	-1.0
chr3	71158012	71158127	ENSG00000114861.18|FOXP1|ILF3|ILF3	900	-	4.637013	1.0006393	-1.0	-1.0
chr3	71576617	71576797	ENSG00000114861.18|FOXP1|ILF3|ILF3	921	-	5.981119	1.1020586	-1.0	-1.0
chr3	71567857	71568057	ENSG00000114861.18|FOXP1|ILF3|ILF3	925	-	5.7479978	1.1221681	-1.0	-1.0
chr3	71544067	71544262	ENSG00000114861.18|FOXP1|ILF3|ILF3	942	-	6.7952023	1.2388519	-1.0	-1.0
chr3	71449200	71449300	ENSG00000114861.18|FOXP1|ILF3|ILF3	909	-	4.46668	1.0389949	-1.0	-1.0
chr3	71434905	71435010	ENSG00000114861.18|FOXP1|ILF3|ILF3	901	-	6.220285	1.0059805	-1.0	-1.0
chr3	71085182	71085412	ENSG00000114861.18|FOXP1|ILF3|ILF3	952	-	5.7952905	1.3184491	-1.0	-1.0
chr3	71182722	71182897	ENSG00000114861.18|FOXP1|ILF3|ILF3	922	-	5.2282085	1.108032	-1.0	-1.0
chr3	73004648	73004753	ENSG00000163605.14|PPP4R2|ILF3|ILF3	922	+	6.1928406	1.1103941	-1.0	-1.0
chr3	73005698	73005798	ENSG00000163605.14|PPP4R2|ILF3|ILF3	912	+	4.4145513	1.0555217	-1.0	-1.0
chr3	73053896	73054096	ENSG00000163605.14|PPP4R2|ILF3|ILF3	927	+	5.2141757	1.1380337	-1.0	-1.0
chr3	75425052	75425152	ENSG00000244026.6|FAM86DP|ILF3|ILF3	922	-	6.1561775	1.1084394	-1.0	-1.0
chr3	78787630	78787740	ENSG00000169855.19|ROBO1|ILF3|ILF3	923	-	6.253153	1.1123488	-1.0	-1.0
chr3	78915700	78916055	ENSG00000169855.19|ROBO1|ILF3|ILF3	938	-	4.917716	1.206689	-1.0	-1.0
chr3	78718743	78718878	ENSG00000169855.19|ROBO1|ILF3|ILF3	918	-	6.2267113	1.0876027	-1.0	-1.0
chr3	78816575	78816710	ENSG00000169855.19|ROBO1|ILF3|ILF3	917	-	6.0561433	1.079938	-1.0	-1.0
chr3	78916265	78916435	ENSG00000169855.19|ROBO1|ILF3|ILF3	915	-	4.6775646	1.0705115	-1.0	-1.0
chr3	78901985	78902155	ENSG00000169855.19|ROBO1|ILF3|ILF3	919	-	5.1513886	1.0936787	-1.0	-1.0
chr3	78931370	78931945	ENSG00000169855.19|ROBO1|ILF3|ILF3	949	-	5.198644	1.2908926	-1.0	-1.0
chr3	82215709	82215854	ENSG00000239440.5|LINC02008|ILF3|ILF3	922	+	6.1484203	1.1080043	-1.0	-1.0
chr3	82234114	82234284	ENSG00000239440.5|LINC02008|ILF3|ILF3	923	+	6.3568993	1.1107196	-1.0	-1.0
chr3	93948122	93948282	ENSG00000184500.14|PROS1|ILF3|ILF3	922	-	6.243902	1.1098677	-1.0	-1.0
chr3	98751101	98751206	ENSG00000064225.12|ST3GAL6|ILF3|ILF3	912	+	6.16148	1.0561261	-1.0	-1.0
chr3	98751636	98751841	ENSG00000064225.12|ST3GAL6|ILF3|ILF3	971	+	7.6043787	1.540729	-1.0	-1.0
chr3	99839523	99839653	ENSG00000184220.11|CMSS1|ILF3|ILF3	923	+	6.2988653	1.1110051	-1.0	-1.0
chr3	100314492	100314752	ENSG00000036054.12|TBC1D23|ILF3|ILF3	929	+	5.9974866	1.147536	-1.0	-1.0
chr3	105410416	105410526	ENSG00000170017.12|ALCAM|ILF3|ILF3	918	+	6.4876513	1.0887146	-1.0	-1.0
chr3	105442760	105443040	ENSG00000170017.12|ALCAM|ILF3|ILF3	930	+	6.4876	1.1560539	-1.0	-1.0
chr3	105849407	105849587	ENSG00000114423.18|CBLB|ILF3|ILF3	921	-	6.2267404	1.1021423	-1.0	-1.0
chr3	107587140	107587385	ENSG00000114439.18|BBX|ILF3|ILF3	950	+	7.0447226	1.2970558	-1.0	-1.0
chr3	108574797	108574942	ENSG00000163507.13|KIAA1524|ILF3|ILF3	923	-	6.2664065	1.1121935	-1.0	-1.0
chr3	111929099	111929209	ENSG00000144824.20|PHLDB2|ILF3|ILF3	921	+	6.118513	1.1036468	-1.0	-1.0
chr3	113730032	113730137	ENSG00000121579.12|NAA50|ILF3|ILF3	919	-	6.345414	1.0934237	-1.0	-1.0
chr3	114585756	114585931	ENSG00000181722.16|ZBTB20|ILF3|ILF3	923	-	6.3023624	1.1115831	-1.0	-1.0
chr3	120074224	120074399	ENSG00000082701.14|GSK3B|ILF3|ILF3	912	-	4.140995	1.0577446	-1.0	-1.0
chr3	120087434	120087534	ENSG00000082701.14|GSK3B|ILF3|ILF3	916	-	6.117944	1.0758206	-1.0	-1.0
chr3	119841560	119841735	ENSG00000082701.14|GSK3B|ILF3|ILF3	922	-	6.243492	1.1085055	-1.0	-1.0
chr3	120667041	120667161	ENSG00000113924.11|HGD|ILF3|ILF3	923	-	6.1832237	1.1123488	-1.0	-1.0
chr3	120657741	120657861	ENSG00000113924.11|HGD|ILF3|ILF3	923	-	6.2924194	1.1123488	-1.0	-1.0
chr3	120660016	120660156	ENSG00000113924.11|HGD|ILF3|ILF3	923	-	6.249478	1.1123488	-1.0	-1.0
chr3	120659811	120659976	ENSG00000113924.11|HGD|ILF3|ILF3	939	-	6.6733265	1.212025	-1.0	-1.0
chr3	120666681	120666851	ENSG00000113924.11|HGD|ILF3|ILF3	927	-	6.4525647	1.1379188	-1.0	-1.0
chr3	121507920	121508025	ENSG00000051341.13|POLQ|ILF3|ILF3	912	-	6.16148	1.0558786	-1.0	-1.0
chr3	121492788	121493123	ENSG00000051341.13|POLQ|ILF3|ILF3	935	-	6.7403584	1.1897273	-1.0	-1.0
chr3	121833767	121833932	ENSG00000173226.16|IQCB1|ILF3|ILF3	930	-	6.6224856	1.156368	-1.0	-1.0
chr3	122389904	122390089	ENSG00000114023.15|FAM162A|ILF3|ILF3	921	+	6.8034744	1.1032989	-1.0	-1.0
chr3	122399259	122399449	ENSG00000114023.15|FAM162A|ILF3|ILF3	924	+	4.9700274	1.1204902	-1.0	-1.0
chr3	122452954	122453134	ENSG00000114030.12|KPNA1|ILF3|ILF3	923	-	6.486909	1.1129208	-1.0	-1.0
chr3	122452409	122452614	ENSG00000114030.12|KPNA1|ILF3|ILF3	964	-	7.5474463	1.4443761	-1.0	-1.0
chr3	123107887	123108077	ENSG00000065485.19|PDIA5|ILF3|ILF3	921	+	6.4868402	1.1023256	-1.0	-1.0
chr3	123506391	123506586	ENSG00000206527.9|HACD2|ILF3|ILF3	933	-	6.598902	1.1715167	-1.0	-1.0
chr3	123592071	123592221	ENSG00000239523.5|MYLK-AS1|ILF3|ILF3	923	+	6.254861	1.1123488	-1.0	-1.0
chr3	123929358	123929528	ENSG00000175455.14|CCDC14|ILF3|ILF3	922	-	6.5138206	1.1058718	-1.0	-1.0
chr3	123927148	123927248	ENSG00000175455.14|CCDC14|ILF3|ILF3	915	-	6.1754456	1.0700384	-1.0	-1.0
chr3	124731884	124732099	ENSG00000114491.13|UMPS|ILF3|ILF3	944	+	6.6790214	1.2511365	-1.0	-1.0
chr3	124871451	124871591	ENSG00000082781.11|ITGB5|ILF3|ILF3	923	-	6.332096	1.1123488	-1.0	-1.0
chr3	124871626	124871876	ENSG00000082781.11|ITGB5|ILF3|ILF3	941	-	6.917305	1.2304654	-1.0	-1.0
chr3	124804242	124804372	ENSG00000082781.11|ITGB5|ILF3|ILF3	923	-	6.2166677	1.1121341	-1.0	-1.0
chr3	125353641	125353856	ENSG00000163848.19|ZNF148|ILF3|ILF3	944	-	7.098512	1.2555592	-1.0	-1.0
chr3	125475654	125475764	ENSG00000114520.10|SNX4|ILF3|ILF3	923	-	6.2057934	1.1123488	-1.0	-1.0
chr3	125514759	125514864	ENSG00000114520.10|SNX4|ILF3|ILF3	922	-	6.15	1.1106538	-1.0	-1.0
chr3	126778847	126779047	ENSG00000159685.10|CHCHD6|ILF3|ILF3	946	+	5.4138126	1.2689917	-1.0	-1.0
chr3	128286116	128286281	ENSG00000132394.10|EEFSEC|ILF3|ILF3	923	+	6.336882	1.1121796	-1.0	-1.0
chr3	128284371	128284566	ENSG00000132394.10|EEFSEC|ILF3|ILF3	923	+	4.8207593	1.1120667	-1.0	-1.0
chr3	128885681	128885816	ENSG00000177646.18|ACAD9|ILF3|ILF3	923	+	6.1436577	1.1110564	-1.0	-1.0
chr3	129175231	129175426	ENSG00000169714.16|CNBP|ILF3|ILF3	947	-	6.989935	1.2745665	-1.0	-1.0
chr3	129805212	129805407	ENSG00000172765.16|TMCC1|ILF3|ILF3	928	-	6.5516105	1.1456597	-1.0	-1.0
chr3	129735387	129735557	ENSG00000172765.16|TMCC1|ILF3|ILF3	923	-	6.236677	1.1111964	-1.0	-1.0
chr3	132485072	132485177	ENSG00000138246.15|DNAJC13|ILF3|ILF3	923	+	6.1658077	1.1117535	-1.0	-1.0
chr3	133751844	133752029	ENSG00000091513.14|TF|ILF3|ILF3	949	+	6.61041	1.293381	-1.0	-1.0
chr3	133748804	133748924	ENSG00000091513.14|TF|ILF3|ILF3	926	+	6.4366794	1.1323967	-1.0	-1.0
chr3	133752119	133752274	ENSG00000091513.14|TF|ILF3|ILF3	927	+	6.417536	1.1374135	-1.0	-1.0
chr3	133751842	133752032	ENSG00000242337.5|TFP1|ILF3|ILF3	946	+	6.4389296	1.2694914	-1.0	-1.0
chr3	133752117	133752272	ENSG00000242337.5|TFP1|ILF3|ILF3	926	+	6.407262	1.1295128	-1.0	-1.0
chr3	133748807	133748922	ENSG00000242337.5|TFP1|ILF3|ILF3	923	+	6.451767	1.1123488	-1.0	-1.0
chr3	136183298	136183433	ENSG00000174579.3|MSL2|ILF3|ILF3	923	-	6.5174527	1.1123488	-1.0	-1.0
chr3	136169733	136169938	ENSG00000174579.3|MSL2|ILF3|ILF3	946	-	6.9184318	1.2648969	-1.0	-1.0
chr3	136179033	136179148	ENSG00000174579.3|MSL2|ILF3|ILF3	923	-	6.167533	1.1117224	-1.0	-1.0
chr3	136180928	136181028	ENSG00000174579.3|MSL2|ILF3|ILF3	921	-	6.141039	1.101083	-1.0	-1.0
chr3	136703916	136704111	ENSG00000118007.12|STAG1|ILF3|ILF3	923	-	6.35094	1.1123488	-1.0	-1.0
chr3	136738376	136738501	ENSG00000118007.12|STAG1|ILF3|ILF3	923	-	6.181942	1.1120427	-1.0	-1.0
chr3	136657536	136657656	ENSG00000118007.12|STAG1|ILF3|ILF3	923	-	6.4440513	1.1123488	-1.0	-1.0
chr3	136693626	136693891	ENSG00000118007.12|STAG1|ILF3|ILF3	921	-	6.2879996	1.103752	-1.0	-1.0
chr3	136740506	136740611	ENSG00000118007.12|STAG1|ILF3|ILF3	913	-	6.1422186	1.0598028	-1.0	-1.0
chr3	136662656	136662796	ENSG00000118007.12|STAG1|ILF3|ILF3	922	-	6.2252584	1.1095612	-1.0	-1.0
chr3	136556800	136556945	ENSG00000118007.12|STAG1|ILF3|ILF3	922	-	6.2119174	1.1095709	-1.0	-1.0
chr3	136740181	136740291	ENSG00000118007.12|STAG1|ILF3|ILF3	915	-	6.2309227	1.0729711	-1.0	-1.0
chr3	136715276	136715396	ENSG00000118007.12|STAG1|ILF3|ILF3	922	-	6.202165	1.1071383	-1.0	-1.0
chr3	136507414	136507549	ENSG00000118007.12|STAG1|ILF3|ILF3	917	-	4.5433125	1.0810499	-1.0	-1.0
chr3	136748171	136748396	ENSG00000118007.12|STAG1|ILF3|ILF3	917	-	5.185573	1.0835323	-1.0	-1.0
chr3	136746701	136746836	ENSG00000118007.12|STAG1|ILF3|ILF3	923	-	6.561658	1.1125455	-1.0	-1.0
chr3	136589206	136589311	ENSG00000118007.12|STAG1|ILF3|ILF3	923	-	6.167021	1.1123488	-1.0	-1.0
chr3	136508374	136508544	ENSG00000118007.12|STAG1|ILF3|ILF3	922	-	6.3032646	1.1105918	-1.0	-1.0
chr3	141489891	141490101	ENSG00000155903.11|RASA2|ILF3|ILF3	960	+	7.4892936	1.3994999	-1.0	-1.0
chr3	141961790	141961940	ENSG00000114126.17|TFDP2|ILF3|ILF3	922	-	6.2851295	1.1106379	-1.0	-1.0
chr3	142144115	142144290	ENSG00000114126.17|TFDP2|ILF3|ILF3	920	-	6.2501383	1.097704	-1.0	-1.0
chr3	142144740	142144935	ENSG00000114126.17|TFDP2|ILF3|ILF3	939	-	6.678406	1.2119602	-1.0	-1.0
chr3	142163716	142163841	ENSG00000175066.15|GK5|ILF3|ILF3	923	-	6.247396	1.1123488	-1.0	-1.0
chr3	142551132	142551257	ENSG00000175054.14|ATR|ILF3|ILF3	923	-	6.1580515	1.1123488	-1.0	-1.0
chr3	149067861	149068021	ENSG00000071794.15|HLTF|ILF3|ILF3	914	-	6.1379437	1.0630698	-1.0	-1.0
chr3	149649627	149649787	ENSG00000018408.14|WWTR1|ILF3|ILF3	920	-	6.4265213	1.0976039	-1.0	-1.0
chr3	149608717	149608922	ENSG00000018408.14|WWTR1|ILF3|ILF3	936	-	6.0976005	1.1921108	-1.0	-1.0
chr3	149625492	149625632	ENSG00000018408.14|WWTR1|ILF3|ILF3	914	-	5.29621	1.0665032	-1.0	-1.0
chr3	149626997	149627152	ENSG00000018408.14|WWTR1|ILF3|ILF3	939	-	6.771735	1.2143161	-1.0	-1.0
chr3	149608592	149608692	ENSG00000018408.14|WWTR1|ILF3|ILF3	905	-	4.4499125	1.0221246	-1.0	-1.0
chr3	149628847	149628997	ENSG00000018408.14|WWTR1|ILF3|ILF3	913	-	3.2935464	1.0596697	-1.0	-1.0
chr3	149649627	149649787	ENSG00000241985.1|WWTR1-IT1|ILF3|ILF3	920	-	6.4265213	1.0980467	-1.0	-1.0
chr3	150553183	150553303	ENSG00000144895.11|EIF2A|ILF3|ILF3	907	+	6.1361403	1.0305923	-1.0	-1.0
chr3	152378185	152378290	ENSG00000152601.17|MBNL1|ILF3|ILF3	923	+	6.1472807	1.1107955	-1.0	-1.0
chr3	152378805	152379030	ENSG00000152601.17|MBNL1|ILF3|ILF3	933	+	5.192236	1.1716002	-1.0	-1.0
chr3	152338375	152338495	ENSG00000152601.17|MBNL1|ILF3|ILF3	923	+	6.4514112	1.1123488	-1.0	-1.0
chr3	160404504	160404699	ENSG00000113810.15|SMC4|ILF3|ILF3	946	+	7.3995123	1.2649696	-1.0	-1.0
chr3	160404587	160404685	ENSG00000207779.1|MIR15B|ILF3|ILF3	947	+	7.4405403	1.2787433	-1.0	-1.0
chr3	161247620	161247750	ENSG00000169251.12|NMD3|ILF3|ILF3	923	+	6.243425	1.1123488	-1.0	-1.0
chr3	169986850	169987010	ENSG00000008952.16|SEC62|ILF3|ILF3	922	+	6.412929	1.1092032	-1.0	-1.0
chr3	170167324	170167504	ENSG00000173889.15|PHC3|ILF3|ILF3	913	-	4.6283264	1.0596979	-1.0	-1.0
chr3	171763387	171763552	ENSG00000075651.15|PLD1|ILF3|ILF3	919	-	5.4983373	1.0905532	-1.0	-1.0
chr3	171764177	171764357	ENSG00000075651.15|PLD1|ILF3|ILF3	919	-	6.5892816	1.090252	-1.0	-1.0
chr3	171639045	171639180	ENSG00000075651.15|PLD1|ILF3|ILF3	925	-	6.455844	1.1221322	-1.0	-1.0
chr3	171713379	171713554	ENSG00000075651.15|PLD1|ILF3|ILF3	923	-	6.476316	1.1123488	-1.0	-1.0
chr3	171763797	171764172	ENSG00000075651.15|PLD1|ILF3|ILF3	939	-	6.3588824	1.2165484	-1.0	-1.0
chr3	172053737	172053837	ENSG00000075420.12|FNDC3B|ILF3|ILF3	923	+	6.5774164	1.1123488	-1.0	-1.0
chr3	172178980	172179175	ENSG00000075420.12|FNDC3B|ILF3|ILF3	932	+	3.2976139	1.165038	-1.0	-1.0
chr3	172193618	172193728	ENSG00000075420.12|FNDC3B|ILF3|ILF3	902	+	3.5751324	1.0105612	-1.0	-1.0
chr3	172052257	172052397	ENSG00000075420.12|FNDC3B|ILF3|ILF3	923	+	3.7125711	1.110883	-1.0	-1.0
chr3	172151725	172151870	ENSG00000075420.12|FNDC3B|ILF3|ILF3	930	+	4.425269	1.1552266	-1.0	-1.0
chr3	172167615	172167715	ENSG00000075420.12|FNDC3B|ILF3|ILF3	921	+	4.471001	1.101394	-1.0	-1.0
chr3	172196288	172196393	ENSG00000075420.12|FNDC3B|ILF3|ILF3	916	+	3.547873	1.0768831	-1.0	-1.0
chr3	172167820	172167925	ENSG00000075420.12|FNDC3B|ILF3|ILF3	923	+	6.265412	1.1123488	-1.0	-1.0
chr3	172201788	172201988	ENSG00000075420.12|FNDC3B|ILF3|ILF3	928	+	4.4751596	1.1454799	-1.0	-1.0
chr3	172158070	172158190	ENSG00000075420.12|FNDC3B|ILF3|ILF3	915	+	4.448453	1.0706043	-1.0	-1.0
chr3	172192968	172193108	ENSG00000075420.12|FNDC3B|ILF3|ILF3	910	+	4.4616947	1.0445095	-1.0	-1.0
chr3	172140456	172140611	ENSG00000075420.12|FNDC3B|ILF3|ILF3	923	+	6.2981253	1.1120865	-1.0	-1.0
chr3	172252401	172252636	ENSG00000075420.12|FNDC3B|ILF3|ILF3	960	+	4.2410207	1.4009334	-1.0	-1.0
chr3	172339144	172339244	ENSG00000075420.12|FNDC3B|ILF3|ILF3	908	+	6.149513	1.0353	-1.0	-1.0
chr3	172166650	172166825	ENSG00000075420.12|FNDC3B|ILF3|ILF3	927	+	4.3053575	1.1347442	-1.0	-1.0
chr3	172189613	172189778	ENSG00000075420.12|FNDC3B|ILF3|ILF3	928	+	6.455388	1.1423331	-1.0	-1.0
chr3	172337674	172338164	ENSG00000075420.12|FNDC3B|ILF3|ILF3	962	+	5.6072626	1.418866	-1.0	-1.0
chr3	172193233	172193613	ENSG00000075420.12|FNDC3B|ILF3|ILF3	952	+	4.7826824	1.3192127	-1.0	-1.0
chr3	172125095	172125245	ENSG00000075420.12|FNDC3B|ILF3|ILF3	927	+	5.2739086	1.13429	-1.0	-1.0
chr3	172062672	172062957	ENSG00000075420.12|FNDC3B|ILF3|ILF3	928	+	4.5929193	1.1420977	-1.0	-1.0
chr3	172181190	172181295	ENSG00000075420.12|FNDC3B|ILF3|ILF3	923	+	6.185174	1.1123488	-1.0	-1.0
chr3	172180220	172180395	ENSG00000075420.12|FNDC3B|ILF3|ILF3	943	+	4.074987	1.2463815	-1.0	-1.0
chr3	172075452	172075637	ENSG00000075420.12|FNDC3B|ILF3|ILF3	940	+	4.2341504	1.221417	-1.0	-1.0
chr3	172339319	172339494	ENSG00000075420.12|FNDC3B|ILF3|ILF3	930	+	6.526957	1.1521682	-1.0	-1.0
chr3	172237253	172237378	ENSG00000075420.12|FNDC3B|ILF3|ILF3	923	+	6.3235106	1.1123488	-1.0	-1.0
chr3	172789069	172789234	ENSG00000114346.13|ECT2|ILF3|ILF3	939	+	6.5798187	1.2143873	-1.0	-1.0
chr3	177180602	177180777	ENSG00000177565.16|TBL1XR1|ILF3|ILF3	933	-	6.627265	1.1709243	-1.0	-1.0
chr3	177114297	177114417	ENSG00000177565.16|TBL1XR1|ILF3|ILF3	934	-	6.1399117	1.1810656	-1.0	-1.0
chr3	177114507	177114702	ENSG00000177565.16|TBL1XR1|ILF3|ILF3	947	-	6.4969215	1.2746036	-1.0	-1.0
chr3	179326637	179326737	ENSG00000121864.9|ZNF639|ILF3|ILF3	923	+	6.1658077	1.1117535	-1.0	-1.0
chr3	179337303	179337448	ENSG00000121864.9|ZNF639|ILF3|ILF3	923	+	6.3528647	1.1123488	-1.0	-1.0
chr3	179373968	179374123	ENSG00000171109.18|MFN1|ILF3|ILF3	921	+	3.7553227	1.1006187	-1.0	-1.0
chr3	179374163	179374278	ENSG00000171109.18|MFN1|ILF3|ILF3	911	+	6.118231	1.0487084	-1.0	-1.0
chr3	179614077	179614217	ENSG00000136521.12|NDUFB5|ILF3|ILF3	923	+	6.1924505	1.1122165	-1.0	-1.0
chr3	179690831	179691031	ENSG00000058056.8|USP13|ILF3|ILF3	935	+	5.941738	1.1896946	-1.0	-1.0
chr3	179704869	179705019	ENSG00000058056.8|USP13|ILF3|ILF3	923	+	6.189555	1.1111519	-1.0	-1.0
chr3	183026319	183026434	ENSG00000078070.12|MCCC1|ILF3|ILF3	923	-	6.3130846	1.1123487	-1.0	-1.0
chr3	184160972	184161077	ENSG00000161202.17|DVL3|ILF3|ILF3	923	+	6.545779	1.1123488	-1.0	-1.0
chr3	184318851	184318976	ENSG00000114867.20|EIF4G1|ILF3|ILF3	933	+	6.68549	1.1747972	-1.0	-1.0
chr3	184318361	184318511	ENSG00000114867.20|EIF4G1|ILF3|ILF3	923	+	6.331107	1.1122406	-1.0	-1.0
chr3	185198832	185198947	ENSG00000113790.10|EHHADH|ILF3|ILF3	923	-	6.402458	1.1123488	-1.0	-1.0
chr3	185349268	185349418	ENSG00000073803.13|MAP3K13|ILF3|ILF3	923	+	6.429898	1.1123488	-1.0	-1.0
chr3	185351108	185351283	ENSG00000073803.13|MAP3K13|ILF3|ILF3	922	+	6.213091	1.1100047	-1.0	-1.0
chr3	185631621	185631731	ENSG00000163904.12|SENP2|ILF3|ILF3	923	+	6.210543	1.1123488	-1.0	-1.0
chr3	185644523	185644688	ENSG00000073792.15|IGF2BP2|ILF3|ILF3	919	-	5.29438	1.0908055	-1.0	-1.0
chr3	185767077	185767242	ENSG00000073792.15|IGF2BP2|ILF3|ILF3	921	-	4.7070875	1.1024213	-1.0	-1.0
chr3	185788422	185788712	ENSG00000073792.15|IGF2BP2|ILF3|ILF3	934	-	5.9430976	1.1804168	-1.0	-1.0
chr3	185676418	185676648	ENSG00000073792.15|IGF2BP2|ILF3|ILF3	915	-	6.241554	1.0726697	-1.0	-1.0
chr3	185798792	185798902	ENSG00000073792.15|IGF2BP2|ILF3|ILF3	919	-	5.710688	1.0929528	-1.0	-1.0
chr3	185805317	185805447	ENSG00000073792.15|IGF2BP2|ILF3|ILF3	921	-	6.3008103	1.1013229	-1.0	-1.0
chr3	185770872	185771147	ENSG00000073792.15|IGF2BP2|ILF3|ILF3	915	-	3.9412634	1.0727937	-1.0	-1.0
chr3	185808597	185808737	ENSG00000073792.15|IGF2BP2|ILF3|ILF3	921	-	6.189374	1.1022229	-1.0	-1.0
chr3	185659014	185659124	ENSG00000073792.15|IGF2BP2|ILF3|ILF3	912	-	4.406086	1.056269	-1.0	-1.0
chr3	185799217	185799317	ENSG00000073792.15|IGF2BP2|ILF3|ILF3	923	-	6.1865244	1.1123488	-1.0	-1.0
chr3	185756712	185756967	ENSG00000073792.15|IGF2BP2|ILF3|ILF3	930	-	5.7837477	1.1540393	-1.0	-1.0
chr3	185799052	185799197	ENSG00000073792.15|IGF2BP2|ILF3|ILF3	940	-	6.059245	1.2246184	-1.0	-1.0
chr3	185706112	185706307	ENSG00000073792.15|IGF2BP2|ILF3|ILF3	921	-	4.3084354	1.1010847	-1.0	-1.0
chr3	185799362	185799492	ENSG00000073792.15|IGF2BP2|ILF3|ILF3	920	-	4.9175625	1.0981094	-1.0	-1.0
chr3	185930368	185930498	ENSG00000136527.17|TRA2B|ILF3|ILF3	923	-	6.1868095	1.1123488	-1.0	-1.0
chr3	186614274	186614439	ENSG00000145192.12|AHSG|ILF3|ILF3	930	+	4.6986775	1.1527944	-1.0	-1.0
chr3	186785362	186785502	ENSG00000156976.16|EIF4A2|ILF3|ILF3	931	+	6.6025605	1.159112	-1.0	-1.0
chr3	188173066	188173311	ENSG00000145012.13|LPP|ILF3|ILF3	920	+	5.7523546	1.0979662	-1.0	-1.0
chr3	188230292	188230562	ENSG00000145012.13|LPP|ILF3|ILF3	933	+	5.1442137	1.1742353	-1.0	-1.0
chr3	188189106	188189211	ENSG00000145012.13|LPP|ILF3|ILF3	910	+	4.3881598	1.04722	-1.0	-1.0
chr3	188215111	188215256	ENSG00000145012.13|LPP|ILF3|ILF3	921	+	6.480648	1.1009555	-1.0	-1.0
chr3	188172916	188173021	ENSG00000145012.13|LPP|ILF3|ILF3	923	+	6.2204885	1.1123488	-1.0	-1.0
chr3	188251077	188251292	ENSG00000145012.13|LPP|ILF3|ILF3	917	+	6.307283	1.0822175	-1.0	-1.0
chr3	188191016	188191141	ENSG00000145012.13|LPP|ILF3|ILF3	923	+	6.227282	1.1123488	-1.0	-1.0
chr3	188511249	188511364	ENSG00000145012.13|LPP|ILF3|ILF3	908	+	6.149513	1.0366359	-1.0	-1.0
chr3	188261077	188261267	ENSG00000145012.13|LPP|ILF3|ILF3	925	+	6.4264464	1.1224527	-1.0	-1.0
chr3	194621566	194621691	ENSG00000145014.17|TMEM44|ILF3|ILF3	920	-	6.3881383	1.0952663	-1.0	-1.0
chr3	195247920	195248150	ENSG00000173950.15|XXYLT1|ILF3|ILF3	937	-	6.698657	1.198895	-1.0	-1.0
chr3	195687980	195688170	ENSG00000242086.8|LINC00969|ILF3|ILF3	934	+	6.012261	1.1802771	-1.0	-1.0
chr3	195676182	195676287	ENSG00000242086.8|LINC00969|ILF3|ILF3	923	+	6.26585	1.1111114	-1.0	-1.0
chr3	195676182	195676287	ENSG00000215837.7|SDHAP2|ILF3|ILF3	923	+	6.26585	1.1111327	-1.0	-1.0
chr3	195903418	195903558	ENSG00000061938.17|TNK2|ILF3|ILF3	922	-	6.1885867	1.1102369	-1.0	-1.0
chr3	196079032	196079207	ENSG00000072274.12|TFRC|ILF3|ILF3	923	-	6.320345	1.1120917	-1.0	-1.0
chr3	196486476	196486581	ENSG00000163961.4|RNF168|ILF3|ILF3	920	-	6.2745023	1.0957596	-1.0	-1.0
chr3	196769027	196769127	ENSG00000180370.10|PAK2|ILF3|ILF3	923	+	6.15	1.1107814	-1.0	-1.0
chr3	196811103	196811203	ENSG00000180370.10|PAK2|ILF3|ILF3	923	+	6.3103514	1.1123488	-1.0	-1.0
chr3	196739856	196740026	ENSG00000180370.10|PAK2|ILF3|ILF3	934	+	6.7237644	1.1777033	-1.0	-1.0
chr3	196811303	196811503	ENSG00000180370.10|PAK2|ILF3|ILF3	950	+	5.7656384	1.3040539	-1.0	-1.0
chr3	196940807	196941172	ENSG00000114503.10|NCBP2|ILF3|ILF3	935	-	6.5156364	1.1873963	-1.0	-1.0
chr3	197277421	197277546	ENSG00000075711.20|DLG1|ILF3|ILF3	906	-	4.365431	1.0271173	-1.0	-1.0
chr3	197275386	197275741	ENSG00000075711.20|DLG1|ILF3|ILF3	930	-	6.4925895	1.157529	-1.0	-1.0
chr3	197273366	197273466	ENSG00000075711.20|DLG1|ILF3|ILF3	923	-	6.229504	1.1123488	-1.0	-1.0
chr3	197124530	197124740	ENSG00000075711.20|DLG1|ILF3|ILF3	920	-	4.843546	1.0976231	-1.0	-1.0
chr3	197123985	197124130	ENSG00000075711.20|DLG1|ILF3|ILF3	917	-	5.776845	1.0794318	-1.0	-1.0
chr3	197267271	197267536	ENSG00000075711.20|DLG1|ILF3|ILF3	919	-	5.3693724	1.090448	-1.0	-1.0
chr3	197267821	197267946	ENSG00000075711.20|DLG1|ILF3|ILF3	929	-	5.957415	1.148637	-1.0	-1.0
chr3	197275746	197275866	ENSG00000075711.20|DLG1|ILF3|ILF3	923	-	6.337444	1.1111771	-1.0	-1.0
chr3	197536766	197536886	ENSG00000161267.11|BDH1|ILF3|ILF3	923	-	6.2166524	1.1123488	-1.0	-1.0
chr3	197612687	197612877	ENSG00000214135.8|AC132008.2|ILF3|ILF3	924	-	3.410561	1.1169708	-1.0	-1.0
chr3	197884350	197884580	ENSG00000186001.12|LRCH3|ILF3|ILF3	923	+	6.362541	1.1123488	-1.0	-1.0
chr3	198220724	198220919	ENSG00000236438.7|FAM157A|ILF3|ILF3	950	+	7.1340227	1.304495	-1.0	-1.0
chr4	447116	447301	ENSG00000251595.7|ABCA11P|ILF3|ILF3	925	-	5.31241	1.1264417	-1.0	-1.0
chr4	446891	446991	ENSG00000251595.7|ABCA11P|ILF3|ILF3	923	-	4.546358	1.1123488	-1.0	-1.0
chr4	465291	465481	ENSG00000251595.7|ABCA11P|ILF3|ILF3	928	-	3.9845562	1.1419009	-1.0	-1.0
chr4	446696	446821	ENSG00000251595.7|ABCA11P|ILF3|ILF3	923	-	6.45123	1.1114899	-1.0	-1.0
chr4	447117	447302	ENSG00000182903.15|ZNF721|ILF3|ILF3	925	-	5.327319	1.1270031	-1.0	-1.0
chr4	465077	465177	ENSG00000182903.15|ZNF721|ILF3|ILF3	923	-	6.1768203	1.1123488	-1.0	-1.0
chr4	465292	465482	ENSG00000182903.15|ZNF721|ILF3|ILF3	929	-	4.044455	1.1501702	-1.0	-1.0
chr4	446697	446817	ENSG00000182903.15|ZNF721|ILF3|ILF3	922	-	6.440086	1.108567	-1.0	-1.0
chr4	753263	753398	ENSG00000185619.18|PCGF3|ILF3|ILF3	925	+	6.444182	1.124658	-1.0	-1.0
chr4	732285	732399	ENSG00000185619.18|PCGF3|ILF3|ILF3	922	+	4.7620683	1.1086818	-1.0	-1.0
chr4	770740	770840	ENSG00000249592.5|AC139887.2|ILF3|ILF3	923	-	6.1401243	1.1110696	-1.0	-1.0
chr4	775280	775395	ENSG00000249592.5|AC139887.2|ILF3|ILF3	922	-	6.4922705	1.1097069	-1.0	-1.0
chr4	779420	779575	ENSG00000249592.5|AC139887.2|ILF3|ILF3	940	-	5.6961265	1.2209386	-1.0	-1.0
chr4	775485	775610	ENSG00000249592.5|AC139887.2|ILF3|ILF3	926	-	5.79928	1.1281787	-1.0	-1.0
chr4	777505	777745	ENSG00000249592.5|AC139887.2|ILF3|ILF3	919	-	4.0896134	1.0895281	-1.0	-1.0
chr4	779760	780115	ENSG00000249592.5|AC139887.2|ILF3|ILF3	937	-	5.162116	1.201041	-1.0	-1.0
chr4	779115	779340	ENSG00000249592.5|AC139887.2|ILF3|ILF3	940	-	5.1130705	1.2192048	-1.0	-1.0
chr4	780278	780448	ENSG00000249592.5|AC139887.2|ILF3|ILF3	922	-	6.1881227	1.1099625	-1.0	-1.0
chr4	856033	856143	ENSG00000178950.16|GAK|ILF3|ILF3	923	-	6.2214975	1.1118478	-1.0	-1.0
chr4	1219717	1219927	ENSG00000159692.15|CTBP1|ILF3|ILF3	928	-	4.9001966	1.1406243	-1.0	-1.0
chr4	1295637	1295807	ENSG00000090316.15|MAEA|ILF3|ILF3	926	+	5.4130187	1.1304325	-1.0	-1.0
chr4	1296362	1296462	ENSG00000090316.15|MAEA|ILF3|ILF3	912	+	4.3911614	1.05398	-1.0	-1.0
chr4	1698316	1698491	ENSG00000163950.12|SLBP|ILF3|ILF3	922	-	6.174633	1.1099384	-1.0	-1.0
chr4	1898269	1898374	ENSG00000109685.17|NSD2|ILF3|ILF3	923	+	6.2390137	1.1123488	-1.0	-1.0
chr4	1886127	1886292	ENSG00000109685.17|NSD2|ILF3|ILF3	916	+	3.947557	1.0732002	-1.0	-1.0
chr4	1874952	1875167	ENSG00000109685.17|NSD2|ILF3|ILF3	922	+	6.2405043	1.1101009	-1.0	-1.0
chr4	1897299	1897454	ENSG00000109685.17|NSD2|ILF3|ILF3	920	+	4.134916	1.0953586	-1.0	-1.0
chr4	1894174	1894329	ENSG00000109685.17|NSD2|ILF3|ILF3	919	+	5.523078	1.0916216	-1.0	-1.0
chr4	1896819	1896984	ENSG00000109685.17|NSD2|ILF3|ILF3	921	+	5.694699	1.100179	-1.0	-1.0
chr4	1875587	1875687	ENSG00000109685.17|NSD2|ILF3|ILF3	923	+	6.212646	1.1123488	-1.0	-1.0
chr4	1877887	1878157	ENSG00000109685.17|NSD2|ILF3|ILF3	923	+	6.4472528	1.1125814	-1.0	-1.0
chr4	1897919	1898189	ENSG00000109685.17|NSD2|ILF3|ILF3	929	+	6.1884575	1.1488637	-1.0	-1.0
chr4	1875202	1875352	ENSG00000109685.17|NSD2|ILF3|ILF3	922	+	4.594135	1.1106083	-1.0	-1.0
chr4	1886372	1886527	ENSG00000109685.17|NSD2|ILF3|ILF3	912	+	4.5599837	1.0549748	-1.0	-1.0
chr4	2475109	2475209	ENSG00000063978.15|RNF4|ILF3|ILF3	922	+	6.1300936	1.1105644	-1.0	-1.0
chr4	2558835	2558940	ENSG00000063978.15|RNF4|ILF3|ILF3	923	+	6.1472807	1.1109326	-1.0	-1.0
chr4	2558480	2558750	ENSG00000063978.15|RNF4|ILF3|ILF3	963	+	6.027494	1.4362624	-1.0	-1.0
chr4	2546160	2546275	ENSG00000063978.15|RNF4|ILF3|ILF3	933	+	6.5492826	1.1712837	-1.0	-1.0
chr4	2543690	2543890	ENSG00000063978.15|RNF4|ILF3|ILF3	943	+	5.9382825	1.2446997	-1.0	-1.0
chr4	2558125	2558225	ENSG00000063978.15|RNF4|ILF3|ILF3	923	+	6.1486673	1.1123488	-1.0	-1.0
chr4	2543380	2543590	ENSG00000063978.15|RNF4|ILF3|ILF3	941	+	6.7619	1.2259144	-1.0	-1.0
chr4	2570930	2571070	ENSG00000063978.15|RNF4|ILF3|ILF3	922	+	6.2837567	1.1060158	-1.0	-1.0
chr4	2539815	2539970	ENSG00000063978.15|RNF4|ILF3|ILF3	922	+	6.2260785	1.1093521	-1.0	-1.0
chr4	2558835	2558940	ENSG00000125386.15|FAM193A|ILF3|ILF3	923	+	6.1472807	1.1107955	-1.0	-1.0
chr4	2558480	2558750	ENSG00000125386.15|FAM193A|ILF3|ILF3	963	+	6.027494	1.4362376	-1.0	-1.0
chr4	2546160	2546275	ENSG00000125386.15|FAM193A|ILF3|ILF3	933	+	6.5492826	1.1710819	-1.0	-1.0
chr4	2719759	2719904	ENSG00000125386.15|FAM193A|ILF3|ILF3	923	+	6.3670015	1.1123488	-1.0	-1.0
chr4	2543690	2543890	ENSG00000125386.15|FAM193A|ILF3|ILF3	943	+	5.9382825	1.2444532	-1.0	-1.0
chr4	2558125	2558225	ENSG00000125386.15|FAM193A|ILF3|ILF3	923	+	6.1486673	1.1123488	-1.0	-1.0
chr4	2543380	2543590	ENSG00000125386.15|FAM193A|ILF3|ILF3	941	+	6.7619	1.2259176	-1.0	-1.0
chr4	2641279	2641379	ENSG00000125386.15|FAM193A|ILF3|ILF3	923	+	6.167021	1.1123488	-1.0	-1.0
chr4	2570930	2571070	ENSG00000125386.15|FAM193A|ILF3|ILF3	922	+	6.2837567	1.1060036	-1.0	-1.0
chr4	2717124	2717249	ENSG00000125386.15|FAM193A|ILF3|ILF3	922	+	6.1813273	1.1057011	-1.0	-1.0
chr4	2539815	2539970	ENSG00000125386.15|FAM193A|ILF3|ILF3	922	+	6.2260785	1.1093521	-1.0	-1.0
chr4	2839664	2840089	ENSG00000087266.15|SH3BP2|ILF3|ILF3	960	+	5.9880447	1.3974442	-1.0	-1.0
chr4	2938522	2938627	ENSG00000087269.15|NOP14|ILF3|ILF3	923	-	6.1960793	1.1113806	-1.0	-1.0
chr4	3296334	3296504	ENSG00000159788.18|RGS12|ILF3|ILF3	922	+	6.3890576	1.1062328	-1.0	-1.0
chr4	3359329	3359519	ENSG00000159788.18|RGS12|ILF3|ILF3	943	+	6.6260705	1.2476043	-1.0	-1.0
chr4	4645274	4645394	ENSG00000247708.7|STX18-AS1|ILF3|ILF3	907	+	4.363918	1.029543	-1.0	-1.0
chr4	6933221	6933416	ENSG00000132405.18|TBC1D14|ILF3|ILF3	933	+	4.9714384	1.1714557	-1.0	-1.0
chr4	8211442	8211597	ENSG00000125089.16|SH3TC1|ILF3|ILF3	922	+	6.4575214	1.1071167	-1.0	-1.0
chr4	8211147	8211277	ENSG00000125089.16|SH3TC1|ILF3|ILF3	922	+	6.1437745	1.1083114	-1.0	-1.0
chr4	10019794	10019974	ENSG00000109667.11|SLC2A9|ILF3|ILF3	923	-	6.21251	1.1122694	-1.0	-1.0
chr4	13542374	13542528	ENSG00000109705.7|NKX3-2|ILF3|ILF3	923	-	6.551496	1.1111252	-1.0	-1.0
chr4	17499813	17499998	ENSG00000151552.11|QDPR|ILF3|ILF3	926	-	6.5121307	1.1322536	-1.0	-1.0
chr4	17603303	17603463	ENSG00000002549.12|LAP3|ILF3|ILF3	923	+	6.5041366	1.1123488	-1.0	-1.0
chr4	17815688	17815883	ENSG00000109805.9|NCAPG|ILF3|ILF3	932	+	6.6693416	1.16868	-1.0	-1.0
chr4	23785813	23785993	ENSG00000109819.8|PPARGC1A|ILF3|ILF3	919	-	6.564677	1.0918025	-1.0	-1.0
chr4	23783823	23783943	ENSG00000109819.8|PPARGC1A|ILF3|ILF3	923	-	6.208442	1.1119055	-1.0	-1.0
chr4	24579968	24580163	ENSG00000109606.12|DHX15|ILF3|ILF3	948	-	6.9559546	1.2846026	-1.0	-1.0
chr4	24566115	24566265	ENSG00000109606.12|DHX15|ILF3|ILF3	925	-	5.563593	1.1222183	-1.0	-1.0
chr4	24580303	24580408	ENSG00000109606.12|DHX15|ILF3|ILF3	920	-	6.242706	1.0981928	-1.0	-1.0
chr4	24531493	24531643	ENSG00000109606.12|DHX15|ILF3|ILF3	921	-	4.5145197	1.1039863	-1.0	-1.0
chr4	25163152	25163332	ENSG00000281501.1|AC104662.3|ILF3|ILF3	931	+	5.6525254	1.1594831	-1.0	-1.0
chr4	25163153	25163333	ENSG00000281028.1|AC104662.2|ILF3|ILF3	930	+	5.6455703	1.1569498	-1.0	-1.0
chr4	25386948	25387123	ENSG00000053900.10|ANAPC4|ILF3|ILF3	923	+	6.327445	1.1123488	-1.0	-1.0
chr4	26384943	26385058	ENSG00000168214.20|RBPJ|ILF3|ILF3	922	+	5.495926	1.1071987	-1.0	-1.0
chr4	39428044	39428229	ENSG00000134962.6|KLB|ILF3|ILF3	919	+	6.392868	1.0941694	-1.0	-1.0
chr4	39507443	39507618	ENSG00000109814.11|UGDH|ILF3|ILF3	919	-	4.7320213	1.0920384	-1.0	-1.0
chr4	39523249	39523454	ENSG00000109814.11|UGDH|ILF3|ILF3	926	-	4.5958943	1.1334887	-1.0	-1.0
chr4	39518459	39518574	ENSG00000109814.11|UGDH|ILF3|ILF3	932	-	6.6644163	1.1704048	-1.0	-1.0
chr4	39532130	39532305	ENSG00000249348.1|UGDH-AS1|ILF3|ILF3	923	+	6.307864	1.1121417	-1.0	-1.0
chr4	39533095	39533265	ENSG00000249348.1|UGDH-AS1|ILF3|ILF3	925	+	6.3751593	1.12551	-1.0	-1.0
chr4	39619945	39620130	ENSG00000163683.11|SMIM14|ILF3|ILF3	937	-	6.682536	1.2032728	-1.0	-1.0
chr4	39721960	39722060	ENSG00000078140.13|UBE2K|ILF3|ILF3	923	+	6.167021	1.1123488	-1.0	-1.0
chr4	39716825	39716940	ENSG00000078140.13|UBE2K|ILF3|ILF3	916	+	6.117944	1.0748347	-1.0	-1.0
chr4	39748360	39748605	ENSG00000078140.13|UBE2K|ILF3|ILF3	983	+	5.7408595	1.7804494	-1.0	-1.0
chr4	39724365	39724525	ENSG00000078140.13|UBE2K|ILF3|ILF3	922	+	4.056311	1.1105915	-1.0	-1.0
chr4	39743883	39743998	ENSG00000078140.13|UBE2K|ILF3|ILF3	921	+	5.3686585	1.103358	-1.0	-1.0
chr4	39772369	39772544	ENSG00000078140.13|UBE2K|ILF3|ILF3	923	+	6.3282204	1.11216	-1.0	-1.0
chr4	39716435	39716620	ENSG00000078140.13|UBE2K|ILF3|ILF3	915	+	5.117724	1.0703956	-1.0	-1.0
chr4	39752825	39753025	ENSG00000078140.13|UBE2K|ILF3|ILF3	930	+	6.602596	1.1555918	-1.0	-1.0
chr4	39724225	39724340	ENSG00000078140.13|UBE2K|ILF3|ILF3	921	+	4.045352	1.1011217	-1.0	-1.0
chr4	39763784	39764334	ENSG00000078140.13|UBE2K|ILF3|ILF3	934	+	6.3795013	1.1793854	-1.0	-1.0
chr4	39724570	39724750	ENSG00000078140.13|UBE2K|ILF3|ILF3	919	+	4.6027637	1.093294	-1.0	-1.0
chr4	39716955	39717080	ENSG00000078140.13|UBE2K|ILF3|ILF3	921	+	5.6379766	1.1028402	-1.0	-1.0
chr4	39731300	39731405	ENSG00000078140.13|UBE2K|ILF3|ILF3	922	+	6.1546783	1.1083251	-1.0	-1.0
chr4	39716705	39716805	ENSG00000078140.13|UBE2K|ILF3|ILF3	921	+	6.118513	1.1035379	-1.0	-1.0
chr4	39751395	39751560	ENSG00000078140.13|UBE2K|ILF3|ILF3	923	+	6.3073983	1.1123488	-1.0	-1.0
chr4	39703295	39703480	ENSG00000078140.13|UBE2K|ILF3|ILF3	914	+	4.454544	1.0632756	-1.0	-1.0
chr4	39730285	39730450	ENSG00000078140.13|UBE2K|ILF3|ILF3	901	+	3.8455606	1.0039126	-1.0	-1.0
chr4	39765134	39765524	ENSG00000078140.13|UBE2K|ILF3|ILF3	934	+	6.6234336	1.1799691	-1.0	-1.0
chr4	39731545	39731645	ENSG00000078140.13|UBE2K|ILF3|ILF3	921	+	6.118513	1.1043015	-1.0	-1.0
chr4	39730850	39731030	ENSG00000078140.13|UBE2K|ILF3|ILF3	921	+	5.331228	1.1015074	-1.0	-1.0
chr4	39725140	39725330	ENSG00000078140.13|UBE2K|ILF3|ILF3	932	+	5.3852534	1.1673431	-1.0	-1.0
chr4	39734415	39734800	ENSG00000078140.13|UBE2K|ILF3|ILF3	937	+	4.5059342	1.1991941	-1.0	-1.0
chr4	39974749	39975014	ENSG00000121892.14|PDS5A|ILF3|ILF3	967	-	7.391385	1.4831057	-1.0	-1.0
chr4	39948839	39949024	ENSG00000121892.14|PDS5A|ILF3|ILF3	935	-	5.727995	1.1849846	-1.0	-1.0
chr4	39948104	39948214	ENSG00000121892.14|PDS5A|ILF3|ILF3	919	-	5.635519	1.0922066	-1.0	-1.0
chr4	39897439	39897559	ENSG00000121892.14|PDS5A|ILF3|ILF3	922	-	6.1300936	1.1104908	-1.0	-1.0
chr4	39908769	39908874	ENSG00000121892.14|PDS5A|ILF3|ILF3	923	-	6.478156	1.1123488	-1.0	-1.0
chr4	39959544	39959734	ENSG00000121892.14|PDS5A|ILF3|ILF3	925	-	6.368695	1.1254449	-1.0	-1.0
chr4	48385999	48386099	ENSG00000109171.14|SLAIN2|ILF3|ILF3	923	+	6.175484	1.1123488	-1.0	-1.0
chr4	48857805	48857960	ENSG00000109180.14|OCIAD1|ILF3|ILF3	923	+	6.437858	1.1123488	-1.0	-1.0
chr4	53419542	53419747	ENSG00000145216.15|FIP1L1|ILF3|ILF3	942	+	6.8730335	1.2370946	-1.0	-1.0
chr4	53419542	53419747	ENSG00000282278.1|AC058822.1|ILF3|ILF3	942	+	6.8730335	1.2372217	-1.0	-1.0
chr4	54030419	54030614	ENSG00000109220.10|CHIC2|ILF3|ILF3	929	-	4.858172	1.148364	-1.0	-1.0
chr4	55421259	55421504	ENSG00000134851.12|TMEM165|ILF3|ILF3	927	+	4.3714747	1.1354877	-1.0	-1.0
chr4	55409683	55409823	ENSG00000134851.12|TMEM165|ILF3|ILF3	922	+	4.7982745	1.11055	-1.0	-1.0
chr4	55405243	55405438	ENSG00000134851.12|TMEM165|ILF3|ILF3	949	+	7.0184226	1.2949718	-1.0	-1.0
chr4	55525311	55525466	ENSG00000134852.14|CLOCK|ILF3|ILF3	923	-	6.4298906	1.1123488	-1.0	-1.0
chr4	56418188	56418538	ENSG00000128059.8|PPAT|ILF3|ILF3	940	-	6.8689117	1.2187741	-1.0	-1.0
chr4	56460791	56461016	ENSG00000128050.8|PAICS|ILF3|ILF3	946	+	6.211775	1.2638915	-1.0	-1.0
chr4	56459906	56460281	ENSG00000128050.8|PAICS|ILF3|ILF3	934	+	4.3679705	1.1796457	-1.0	-1.0
chr4	56918491	56918671	ENSG00000084093.16|REST|ILF3|ILF3	923	+	6.3546705	1.1121904	-1.0	-1.0
chr4	67788725	67788905	ENSG00000248049.6|UBA6-AS1|ILF3|ILF3	922	+	6.4806905	1.1053517	-1.0	-1.0
chr4	67756205	67756375	ENSG00000248049.6|UBA6-AS1|ILF3|ILF3	923	+	6.3790226	1.1122452	-1.0	-1.0
chr4	67786275	67786485	ENSG00000248049.6|UBA6-AS1|ILF3|ILF3	943	+	6.875995	1.2476426	-1.0	-1.0
chr4	73162678	73162818	ENSG00000132466.18|ANKRD17|ILF3|ILF3	922	-	6.4026814	1.1103	-1.0	-1.0
chr4	73193763	73193868	ENSG00000132466.18|ANKRD17|ILF3|ILF3	923	-	6.566838	1.1123488	-1.0	-1.0
chr4	73225939	73226054	ENSG00000132466.18|ANKRD17|ILF3|ILF3	923	-	6.4089975	1.1123488	-1.0	-1.0
chr4	73226184	73226284	ENSG00000132466.18|ANKRD17|ILF3|ILF3	923	-	6.2221074	1.1123488	-1.0	-1.0
chr4	73101938	73102213	ENSG00000132466.18|ANKRD17|ILF3|ILF3	999	-	5.64191	3.0544121	-1.0	-1.0
chr4	73189568	73189688	ENSG00000132466.18|ANKRD17|ILF3|ILF3	911	-	4.6122828	1.0515283	-1.0	-1.0
chr4	73240774	73240954	ENSG00000132466.18|ANKRD17|ILF3|ILF3	933	-	5.6869235	1.1752385	-1.0	-1.0
chr4	73226409	73226514	ENSG00000132466.18|ANKRD17|ILF3|ILF3	923	-	6.212385	1.1123488	-1.0	-1.0
chr4	73240309	73240419	ENSG00000132466.18|ANKRD17|ILF3|ILF3	923	-	6.205044	1.111697	-1.0	-1.0
chr4	73214668	73214878	ENSG00000132466.18|ANKRD17|ILF3|ILF3	958	-	6.3209867	1.3726972	-1.0	-1.0
chr4	73129602	73129817	ENSG00000132466.18|ANKRD17|ILF3|ILF3	946	-	6.980006	1.2636399	-1.0	-1.0
chr4	73101368	73101623	ENSG00000132466.18|ANKRD17|ILF3|ILF3	921	-	4.3335156	1.1031536	-1.0	-1.0
chr4	73197493	73197638	ENSG00000132466.18|ANKRD17|ILF3|ILF3	917	-	4.684432	1.0802349	-1.0	-1.0
chr4	73196023	73196198	ENSG00000132466.18|ANKRD17|ILF3|ILF3	921	-	6.4653883	1.104898	-1.0	-1.0
chr4	73085586	73085726	ENSG00000132466.18|ANKRD17|ILF3|ILF3	923	-	6.1859274	1.1120017	-1.0	-1.0
chr4	73406078	73406188	ENSG00000163631.16|ALB|ILF3|ILF3	903	+	3.5965102	1.0112718	-1.0	-1.0
chr4	73405838	73406073	ENSG00000163631.16|ALB|ILF3|ILF3	923	+	4.5739655	1.1124347	-1.0	-1.0
chr4	73405688	73405808	ENSG00000163631.16|ALB|ILF3|ILF3	927	+	6.12266	1.1380628	-1.0	-1.0
chr4	73455905	73456005	ENSG00000081051.7|AFP|ILF3|ILF3	923	+	6.157161	1.1123488	-1.0	-1.0
chr4	76118602	76118782	ENSG00000138750.14|NUP54|ILF3|ILF3	927	-	6.4410925	1.1372067	-1.0	-1.0
chr4	78270172	78270317	ENSG00000138759.18|FRAS1|ILF3|ILF3	923	+	6.3237205	1.1121106	-1.0	-1.0
chr4	78118512	78118677	ENSG00000138759.18|FRAS1|ILF3|ILF3	923	+	6.4046125	1.1123488	-1.0	-1.0
chr4	78091567	78091977	ENSG00000138759.18|FRAS1|ILF3|ILF3	927	+	5.0097394	1.135732	-1.0	-1.0
chr4	82425843	82426008	ENSG00000152795.17|HNRNPDL|ILF3|ILF3	925	-	5.550262	1.1250666	-1.0	-1.0
chr4	82868446	82868576	ENSG00000138674.16|SEC31A|ILF3|ILF3	923	-	6.357578	1.1123488	-1.0	-1.0
chr4	82859218	82859343	ENSG00000138674.16|SEC31A|ILF3|ILF3	912	-	6.1848927	1.0561719	-1.0	-1.0
chr4	82896291	82896631	ENSG00000138674.16|SEC31A|ILF3|ILF3	931	-	6.1546745	1.162136	-1.0	-1.0
chr4	82858008	82858213	ENSG00000138674.16|SEC31A|ILF3|ILF3	943	-	5.2163396	1.2427484	-1.0	-1.0
chr4	82860538	82860638	ENSG00000138674.16|SEC31A|ILF3|ILF3	923	-	6.196733	1.1110696	-1.0	-1.0
chr4	82896289	82896629	ENSG00000251022.6|THAP9-AS1|ILF3|ILF3	931	-	6.1510963	1.1601464	-1.0	-1.0
chr4	82966789	82966974	ENSG00000189308.10|LIN54|ILF3|ILF3	905	-	4.2154174	1.0240753	-1.0	-1.0
chr4	83001451	83001616	ENSG00000189308.10|LIN54|ILF3|ILF3	923	-	4.7319407	1.1123488	-1.0	-1.0
chr4	82960254	82960399	ENSG00000189308.10|LIN54|ILF3|ILF3	921	-	6.502965	1.1032976	-1.0	-1.0
chr4	82982231	82982391	ENSG00000189308.10|LIN54|ILF3|ILF3	931	-	6.572167	1.1610899	-1.0	-1.0
chr4	82960469	82960624	ENSG00000189308.10|LIN54|ILF3|ILF3	921	-	6.2020736	1.1011939	-1.0	-1.0
chr4	82992411	82992541	ENSG00000189308.10|LIN54|ILF3|ILF3	922	-	6.1872244	1.1081446	-1.0	-1.0
chr4	86937716	86937836	ENSG00000172493.20|AFF1|ILF3|ILF3	910	+	4.960894	1.0465488	-1.0	-1.0
chr4	86986823	86986938	ENSG00000172493.20|AFF1|ILF3|ILF3	923	+	6.2492447	1.1115721	-1.0	-1.0
chr4	86995068	86995248	ENSG00000172493.20|AFF1|ILF3|ILF3	928	+	6.581457	1.1445802	-1.0	-1.0
chr4	86954366	86954716	ENSG00000172493.20|AFF1|ILF3|ILF3	937	+	6.7823496	1.2014154	-1.0	-1.0
chr4	86984353	86984453	ENSG00000172493.20|AFF1|ILF3|ILF3	923	+	6.273497	1.1123488	-1.0	-1.0
chr4	86980348	86980513	ENSG00000172493.20|AFF1|ILF3|ILF3	919	+	6.357655	1.0918858	-1.0	-1.0
chr4	86958336	86958531	ENSG00000172493.20|AFF1|ILF3|ILF3	936	+	6.687415	1.1946133	-1.0	-1.0
chr4	86937841	86937956	ENSG00000172493.20|AFF1|ILF3|ILF3	931	+	6.873738	1.1606343	-1.0	-1.0
chr4	87210060	87210255	ENSG00000145332.13|KLHL8|ILF3|ILF3	926	-	5.4407597	1.1289018	-1.0	-1.0
chr4	88023306	88023506	ENSG00000118762.7|PKD2|ILF3|ILF3	929	+	6.622221	1.1461297	-1.0	-1.0
chr4	94242776	94242971	ENSG00000163104.17|SMARCAD1|ILF3|ILF3	942	+	6.7815275	1.2375964	-1.0	-1.0
chr4	99083141	99083281	ENSG00000197894.10|ADH5|ILF3|ILF3	922	-	6.180966	1.1091832	-1.0	-1.0
chr4	99077398	99077518	ENSG00000197894.10|ADH5|ILF3|ILF3	923	-	6.2865396	1.1118248	-1.0	-1.0
chr4	99916165	99916285	ENSG00000164031.16|DNAJB14|ILF3|ILF3	922	-	6.251342	1.106254	-1.0	-1.0
chr4	106246574	106246699	ENSG00000145348.16|TBCK|ILF3|ILF3	923	-	6.1669116	1.1111457	-1.0	-1.0
chr4	106290742	106290882	ENSG00000145348.16|TBCK|ILF3|ILF3	920	-	6.2895103	1.0994593	-1.0	-1.0
chr4	106225881	106226011	ENSG00000145348.16|TBCK|ILF3|ILF3	917	-	5.7011228	1.0808704	-1.0	-1.0
chr4	108623032	108623132	ENSG00000109475.16|RPL34|ILF3|ILF3	923	+	6.184175	1.1123483	-1.0	-1.0
chr4	109727671	109727846	ENSG00000123739.10|PLA2G12A|ILF3|ILF3	926	-	6.392441	1.1308101	-1.0	-1.0
chr4	109793574	109793689	ENSG00000205403.12|CFI|ILF3|ILF3	923	-	6.231311	1.1123488	-1.0	-1.0
chr4	109772589	109772804	ENSG00000205403.12|CFI|ILF3|ILF3	941	-	5.5491614	1.228487	-1.0	-1.0
chr4	109793689	109793789	ENSG00000205403.12|CFI|ILF3|ILF3	923	-	6.1658077	1.1117535	-1.0	-1.0
chr4	110181268	110181368	ENSG00000170522.9|ELOVL6|ILF3|ILF3	920	-	6.184245	1.0945798	-1.0	-1.0
chr4	110180828	110181008	ENSG00000170522.9|ELOVL6|ILF3|ILF3	925	-	5.703135	1.1269224	-1.0	-1.0
chr4	110171103	110171213	ENSG00000170522.9|ELOVL6|ILF3|ILF3	922	-	6.15932	1.109298	-1.0	-1.0
chr4	110173563	110173663	ENSG00000170522.9|ELOVL6|ILF3|ILF3	903	-	4.331338	1.0116266	-1.0	-1.0
chr4	110177033	110177158	ENSG00000170522.9|ELOVL6|ILF3|ILF3	932	-	5.3996925	1.1652048	-1.0	-1.0
chr4	118592310	118592505	ENSG00000260404.3|AC110079.1|ILF3|ILF3	938	+	5.64113	1.2067164	-1.0	-1.0
chr4	118787550	118787725	ENSG00000150961.14|SEC24D|ILF3|ILF3	921	-	6.5358443	1.1023234	-1.0	-1.0
chr4	119266299	119266333	ENSG00000145390.11|USP53|ILF3|ILF3	923	+	6.175484	1.1123488	-1.0	-1.0
chr4	119453867	119454072	ENSG00000283050.1|GTF2IP12|ILF3|ILF3	936	-	5.2667313	1.1958601	-1.0	-1.0
chr4	121674111	121674291	ENSG00000164111.14|ANXA5|ILF3|ILF3	922	-	4.9052067	1.1091714	-1.0	-1.0
chr4	122932072	122932217	ENSG00000145375.7|SPATA5|ILF3|ILF3	922	+	6.1248097	1.1076105	-1.0	-1.0
chr4	123132568	123132763	ENSG00000145375.7|SPATA5|ILF3|ILF3	947	+	7.104081	1.2723978	-1.0	-1.0
chr4	123179353	123179548	ENSG00000145375.7|SPATA5|ILF3|ILF3	933	+	6.786757	1.1759003	-1.0	-1.0
chr4	127689152	127689282	ENSG00000164066.12|INTU|ILF3|ILF3	923	+	6.227405	1.1122191	-1.0	-1.0
chr4	127933943	127934113	ENSG00000164073.10|MFSD8|ILF3|ILF3	923	-	6.213996	1.1121762	-1.0	-1.0
chr4	127974521	127974621	ENSG00000164074.14|ABHD18|ILF3|ILF3	923	+	6.203144	1.1123488	-1.0	-1.0
chr4	139339117	139339307	ENSG00000164134.12|NAA15|ILF3|ILF3	923	+	6.338269	1.1123488	-1.0	-1.0
chr4	139315321	139315511	ENSG00000164134.12|NAA15|ILF3|ILF3	926	+	6.409602	1.1281205	-1.0	-1.0
chr4	139699817	139699917	ENSG00000085871.8|MGST2|ILF3|ILF3	923	+	4.8761587	1.1123488	-1.0	-1.0
chr4	139723222	139723362	ENSG00000085871.8|MGST2|ILF3|ILF3	923	+	6.358269	1.1123488	-1.0	-1.0
chr4	139720737	139720857	ENSG00000085871.8|MGST2|ILF3|ILF3	920	+	6.2177753	1.0978339	-1.0	-1.0
chr4	145096726	145096906	ENSG00000164162.13|ANAPC10|ILF3|ILF3	928	-	6.5576506	1.1401137	-1.0	-1.0
chr4	145054115	145054310	ENSG00000164162.13|ANAPC10|ILF3|ILF3	946	-	6.9016385	1.2698623	-1.0	-1.0
chr4	150396664	150396779	ENSG00000198589.10|LRBA|ILF3|ILF3	910	-	6.118231	1.0474188	-1.0	-1.0
chr4	151103685	151103790	ENSG00000145425.9|RPS3A|ILF3|ILF3	910	+	4.648758	1.0457898	-1.0	-1.0
chr4	151103165	151103420	ENSG00000145425.9|RPS3A|ILF3|ILF3	945	+	5.9915385	1.258475	-1.0	-1.0
chr4	151311131	151311386	ENSG00000109686.17|SH3D19|ILF3|ILF3	948	-	5.6036105	1.284619	-1.0	-1.0
chr4	151310791	151311061	ENSG00000109686.17|SH3D19|ILF3|ILF3	965	-	5.8636446	1.4508483	-1.0	-1.0
chr4	151289786	151290016	ENSG00000109686.17|SH3D19|ILF3|ILF3	930	-	4.311361	1.1522604	-1.0	-1.0
chr4	151147089	151147189	ENSG00000109686.17|SH3D19|ILF3|ILF3	923	-	6.175484	1.1123488	-1.0	-1.0
chr4	151234850	151235010	ENSG00000109686.17|SH3D19|ILF3|ILF3	932	-	5.7100296	1.168737	-1.0	-1.0
chr4	151310626	151310776	ENSG00000109686.17|SH3D19|ILF3|ILF3	931	-	5.46239	1.1628242	-1.0	-1.0
chr4	151309636	151309791	ENSG00000109686.17|SH3D19|ILF3|ILF3	921	-	5.7827363	1.1017544	-1.0	-1.0
chr4	151308911	151309071	ENSG00000109686.17|SH3D19|ILF3|ILF3	910	-	5.08959	1.045341	-1.0	-1.0
chr4	151141132	151141347	ENSG00000109686.17|SH3D19|ILF3|ILF3	951	-	5.867839	1.3093804	-1.0	-1.0
chr4	151279606	151279821	ENSG00000109686.17|SH3D19|ILF3|ILF3	923	-	6.48874	1.1121961	-1.0	-1.0
chr4	151311556	151311666	ENSG00000109686.17|SH3D19|ILF3|ILF3	922	-	4.6697364	1.1085958	-1.0	-1.0
chr4	151278411	151278716	ENSG00000109686.17|SH3D19|ILF3|ILF3	927	-	4.6652036	1.1386697	-1.0	-1.0
chr4	151263855	151264065	ENSG00000109686.17|SH3D19|ILF3|ILF3	957	-	6.9956336	1.3701115	-1.0	-1.0
chr4	151116302	151116492	ENSG00000109686.17|SH3D19|ILF3|ILF3	923	-	6.414397	1.1123488	-1.0	-1.0
chr4	151279901	151280206	ENSG00000109686.17|SH3D19|ILF3|ILF3	921	-	3.9267056	1.1037667	-1.0	-1.0
chr4	151278886	151279036	ENSG00000109686.17|SH3D19|ILF3|ILF3	921	-	5.1059375	1.1045587	-1.0	-1.0
chr4	151213553	151213878	ENSG00000109686.17|SH3D19|ILF3|ILF3	949	-	5.9226055	1.290156	-1.0	-1.0
chr4	151264120	151264290	ENSG00000109686.17|SH3D19|ILF3|ILF3	919	-	4.939962	1.089626	-1.0	-1.0
chr4	151290016	151290116	ENSG00000109686.17|SH3D19|ILF3|ILF3	907	-	4.3793683	1.0333283	-1.0	-1.0
chr4	151105442	151105542	ENSG00000109686.17|SH3D19|ILF3|ILF3	923	-	6.1486673	1.1123488	-1.0	-1.0
chr4	151309926	151310086	ENSG00000109686.17|SH3D19|ILF3|ILF3	920	-	4.2548094	1.0984702	-1.0	-1.0
chr4	151138807	151138987	ENSG00000109686.17|SH3D19|ILF3|ILF3	922	-	6.2466526	1.1103272	-1.0	-1.0
chr4	151313486	151313641	ENSG00000109686.17|SH3D19|ILF3|ILF3	929	-	5.3484855	1.1493635	-1.0	-1.0
chr4	151279211	151279436	ENSG00000109686.17|SH3D19|ILF3|ILF3	926	-	4.87303	1.1322174	-1.0	-1.0
chr4	152474986	152475191	ENSG00000109670.13|FBXW7|ILF3|ILF3	936	-	6.603507	1.1947381	-1.0	-1.0
chr4	152518511	152518676	ENSG00000109670.13|FBXW7|ILF3|ILF3	923	-	6.210907	1.1120213	-1.0	-1.0
chr4	152507751	152507871	ENSG00000109670.13|FBXW7|ILF3|ILF3	928	-	6.5628495	1.1417203	-1.0	-1.0
chr4	154606011	154606186	ENSG00000171557.16|FGG|ILF3|ILF3	929	-	5.306957	1.1497172	-1.0	-1.0
chr4	159121341	159121471	ENSG00000109756.8|RAPGEF2|ILF3|ILF3	923	+	6.2029934	1.1122638	-1.0	-1.0
chr4	159121481	159121641	ENSG00000109756.8|RAPGEF2|ILF3|ILF3	923	+	6.2469034	1.1120629	-1.0	-1.0
chr4	165392734	165392839	ENSG00000109472.13|CPE|ILF3|ILF3	915	+	6.2682877	1.0722264	-1.0	-1.0
chr4	168990498	168990653	ENSG00000145439.11|CBR4|ILF3|ILF3	920	-	6.2451	1.0973996	-1.0	-1.0
chr4	168990658	168990773	ENSG00000145439.11|CBR4|ILF3|ILF3	923	-	5.7421703	1.1123487	-1.0	-1.0
chr4	176331052	176331187	ENSG00000129128.12|SPCS3|ILF3|ILF3	936	+	5.792127	1.1943325	-1.0	-1.0
chr4	183105507	183105642	ENSG00000151718.15|WWC2|ILF3|ILF3	921	+	6.290033	1.1041847	-1.0	-1.0
chr4	183275556	183275716	ENSG00000151718.15|WWC2|ILF3|ILF3	923	+	6.3532186	1.1122572	-1.0	-1.0
chr4	183120727	183121027	ENSG00000151718.15|WWC2|ILF3|ILF3	964	+	6.178421	1.4404393	-1.0	-1.0
chr4	183126827	183127002	ENSG00000151718.15|WWC2|ILF3|ILF3	923	+	4.6371517	1.1120968	-1.0	-1.0
chr4	183153022	183153247	ENSG00000151718.15|WWC2|ILF3|ILF3	960	+	7.299602	1.3926706	-1.0	-1.0
chr4	183125972	183126162	ENSG00000151718.15|WWC2|ILF3|ILF3	928	+	5.5803027	1.1402501	-1.0	-1.0
chr4	184388137	184388237	ENSG00000168310.10|IRF2|ILF3|ILF3	917	-	6.159729	1.0823909	-1.0	-1.0
chr4	184622612	184622932	ENSG00000254233.1|LINC02365|ILF3|ILF3	936	-	5.8278556	1.1939787	-1.0	-1.0
chr4	184677060	184677260	ENSG00000164306.10|PRIMPOL|ILF3|ILF3	923	+	6.539338	1.1123488	-1.0	-1.0
chr4	185366726	185366916	ENSG00000109762.15|SNX25|ILF3|ILF3	922	+	6.319581	1.1098912	-1.0	-1.0
chr4	185345776	185345971	ENSG00000109762.15|SNX25|ILF3|ILF3	931	+	4.9548645	1.1617888	-1.0	-1.0
chr4	186692643	186692758	ENSG00000083857.13|FAT1|ILF3|ILF3	922	-	6.1468024	1.107583	-1.0	-1.0
chr5	284670	284930	ENSG00000249915.7|PDCD6|ILF3|ILF3	921	+	5.9413404	1.1035388	-1.0	-1.0
chr5	1096918	1097073	ENSG00000113504.20|SLC12A7|ILF3|ILF3	922	-	6.229753	1.1088512	-1.0	-1.0
chr5	1096633	1096768	ENSG00000113504.20|SLC12A7|ILF3|ILF3	920	-	6.1995454	1.0985258	-1.0	-1.0
chr5	6610082	6610397	ENSG00000037474.14|NSUN2|ILF3|ILF3	938	-	6.9616685	1.2107067	-1.0	-1.0
chr5	10368396	10368501	ENSG00000145495.15|MARCH6|ILF3|ILF3	923	+	6.234054	1.1123488	-1.0	-1.0
chr5	10368506	10368871	ENSG00000145495.15|MARCH6|ILF3|ILF3	926	+	6.449508	1.1283506	-1.0	-1.0
chr5	10720036	10720181	ENSG00000112977.15|DAP|ILF3|ILF3	923	-	6.1840262	1.1123488	-1.0	-1.0
chr5	10694706	10694941	ENSG00000112977.15|DAP|ILF3|ILF3	923	-	6.2500257	1.1109471	-1.0	-1.0
chr5	14176552	14176657	ENSG00000038382.18|TRIO|ILF3|ILF3	936	+	6.789635	1.194581	-1.0	-1.0
chr5	14176017	14176272	ENSG00000038382.18|TRIO|ILF3|ILF3	915	+	4.259179	1.0707344	-1.0	-1.0
chr5	14179722	14179967	ENSG00000038382.18|TRIO|ILF3|ILF3	928	+	4.9521585	1.1404506	-1.0	-1.0
chr5	32165115	32165370	ENSG00000113384.13|GOLPH3|ILF3|ILF3	933	-	5.448249	1.17224	-1.0	-1.0
chr5	32164710	32164810	ENSG00000113384.13|GOLPH3|ILF3|ILF3	912	-	6.4215236	1.05715	-1.0	-1.0
chr5	32155255	32155440	ENSG00000113384.13|GOLPH3|ILF3|ILF3	952	-	6.8753905	1.3184692	-1.0	-1.0
chr5	32268052	32268217	ENSG00000150712.10|MTMR12|ILF3|ILF3	923	-	6.3981776	1.1123488	-1.0	-1.0
chr5	32429233	32429418	ENSG00000056097.15|ZFR|ILF3|ILF3	941	-	6.784269	1.2283374	-1.0	-1.0
chr5	32428778	32428998	ENSG00000056097.15|ZFR|ILF3|ILF3	917	-	5.5381994	1.0809891	-1.0	-1.0
chr5	32398953	32399113	ENSG00000056097.15|ZFR|ILF3|ILF3	923	-	6.047012	1.1129477	-1.0	-1.0
chr5	32435038	32435158	ENSG00000056097.15|ZFR|ILF3|ILF3	912	-	4.2050424	1.0540843	-1.0	-1.0
chr5	34049168	34049288	ENSG00000273294.1|C1QTNF3-AMACR|ILF3|ILF3	916	-	6.153873	1.0774132	-1.0	-1.0
chr5	34180422	34180617	ENSG00000215158.9|AC138409.2|ILF3|ILF3	939	-	6.737572	1.2160335	-1.0	-1.0
chr5	34698124	34698299	ENSG00000039560.13|RAI14|ILF3|ILF3	923	+	6.44937	1.1123488	-1.0	-1.0
chr5	37358366	37358536	ENSG00000113569.15|NUP155|ILF3|ILF3	928	-	6.339648	1.1448258	-1.0	-1.0
chr5	39006627	39006787	ENSG00000164327.12|RICTOR|ILF3|ILF3	923	-	6.238188	1.1123488	-1.0	-1.0
chr5	40830381	40830501	ENSG00000145592.13|RPL37|ILF3|ILF3	924	-	5.5738473	1.1186512	-1.0	-1.0
chr5	52991202	52991307	ENSG00000164171.10|ITGA2|ILF3|ILF3	923	+	6.22587	1.1123488	-1.0	-1.0
chr5	55953636	55953741	ENSG00000134352.19|IL6ST|ILF3|ILF3	923	-	6.1672583	1.1114304	-1.0	-1.0
chr5	55958616	55958731	ENSG00000134352.19|IL6ST|ILF3|ILF3	922	-	6.277921	1.1056339	-1.0	-1.0
chr5	56834900	56835105	ENSG00000095015.5|MAP3K1|ILF3|ILF3	942	+	6.7915	1.2338086	-1.0	-1.0
chr5	56840975	56841170	ENSG00000095015.5|MAP3K1|ILF3|ILF3	947	+	5.833626	1.2780915	-1.0	-1.0
chr5	56927017	56927147	ENSG00000155545.19|MIER3|ILF3|ILF3	922	-	6.1717806	1.109069	-1.0	-1.0
chr5	56927817	56927947	ENSG00000155545.19|MIER3|ILF3|ILF3	923	-	6.221589	1.1123488	-1.0	-1.0
chr5	56926832	56927012	ENSG00000155545.19|MIER3|ILF3|ILF3	923	-	6.262723	1.1108942	-1.0	-1.0
chr5	57247670	57247955	ENSG00000062194.15|GPBP1|ILF3|ILF3	921	+	4.9537807	1.0998892	-1.0	-1.0
chr5	57190620	57190815	ENSG00000062194.15|GPBP1|ILF3|ILF3	955	+	6.977567	1.3476703	-1.0	-1.0
chr5	57249896	57250071	ENSG00000062194.15|GPBP1|ILF3|ILF3	936	+	5.903996	1.1917406	-1.0	-1.0
chr5	57181525	57181635	ENSG00000062194.15|GPBP1|ILF3|ILF3	923	+	6.191916	1.1123488	-1.0	-1.0
chr5	60329349	60329534	ENSG00000113448.18|PDE4D|ILF3|ILF3	921	-	6.347342	1.102744	-1.0	-1.0
chr5	60990073	60990198	ENSG00000164182.10|NDUFAF2|ILF3|ILF3	923	+	6.248867	1.1123488	-1.0	-1.0
chr5	61366818	61366923	ENSG00000130449.5|ZSWIM6|ILF3|ILF3	923	+	6.2106686	1.1117091	-1.0	-1.0
chr5	65519203	65519368	ENSG00000123219.12|CENPK|ILF3|ILF3	922	-	6.180905	1.1076567	-1.0	-1.0
chr5	65540871	65541006	ENSG00000123219.12|CENPK|ILF3|ILF3	922	-	6.4729347	1.107047	-1.0	-1.0
chr5	69176497	69176722	ENSG00000134057.14|CCNB1|ILF3|ILF3	943	+	6.8999004	1.2467846	-1.0	-1.0
chr5	69175997	69176132	ENSG00000134057.14|CCNB1|ILF3|ILF3	923	+	6.224132	1.1110196	-1.0	-1.0
chr5	69367645	69367870	ENSG00000085231.13|AK6|ILF3|ILF3	928	-	6.4432526	1.139878	-1.0	-1.0
chr5	69358983	69359178	ENSG00000085231.13|AK6|ILF3|ILF3	955	-	7.2712264	1.3437024	-1.0	-1.0
chr5	69367646	69367838	ENSG00000273841.4|TAF9|ILF3|ILF3	926	-	6.5043902	1.1298381	-1.0	-1.0
chr5	71619558	71619758	ENSG00000131844.15|MCCC2|ILF3|ILF3	929	+	6.475457	1.1478235	-1.0	-1.0
chr5	73048225	73048325	ENSG00000157107.13|FCHO2|ILF3|ILF3	920	+	6.1276336	1.0943674	-1.0	-1.0
chr5	73047875	73048025	ENSG00000157107.13|FCHO2|ILF3|ILF3	923	+	6.1457777	1.1111033	-1.0	-1.0
chr5	73904792	73904947	ENSG00000214944.9|ARHGEF28|ILF3|ILF3	923	+	6.278975	1.1123488	-1.0	-1.0
chr5	74810859	74811184	ENSG00000198780.11|FAM169A|ILF3|ILF3	938	-	6.7205114	1.2095551	-1.0	-1.0
chr5	74842099	74842199	ENSG00000198780.11|FAM169A|ILF3|ILF3	923	-	6.299889	1.1123488	-1.0	-1.0
chr5	74842319	74842694	ENSG00000198780.11|FAM169A|ILF3|ILF3	938	-	4.6903167	1.2052346	-1.0	-1.0
chr5	74810659	74810849	ENSG00000198780.11|FAM169A|ILF3|ILF3	944	-	6.864947	1.2550431	-1.0	-1.0
chr5	76408721	76408906	ENSG00000145703.15|IQGAP2|ILF3|ILF3	923	+	6.333281	1.1123488	-1.0	-1.0
chr5	76487994	76488159	ENSG00000145703.15|IQGAP2|ILF3|ILF3	924	+	4.7380753	1.1165075	-1.0	-1.0
chr5	77738947	77739047	ENSG00000171530.13|TBCA|ILF3|ILF3	923	-	6.1780334	1.1123488	-1.0	-1.0
chr5	78881056	78881161	ENSG00000113273.15|ARSB|ILF3|ILF3	922	-	6.1561775	1.1086704	-1.0	-1.0
chr5	79671763	79671913	ENSG00000164329.13|PAPD4|ILF3|ILF3	923	+	6.221309	1.1123136	-1.0	-1.0
chr5	80228133	80228323	ENSG00000164300.16|SERINC5|ILF3|ILF3	919	-	4.2796206	1.0914031	-1.0	-1.0
chr5	81065263	81065438	ENSG00000113319.12|RASGRF2|ILF3|ILF3	928	+	6.489715	1.1450797	-1.0	-1.0
chr5	81063963	81064188	ENSG00000113319.12|RASGRF2|ILF3|ILF3	952	+	7.130362	1.3162862	-1.0	-1.0
chr5	81065063	81065218	ENSG00000113319.12|RASGRF2|ILF3|ILF3	929	+	6.600102	1.1503159	-1.0	-1.0
chr5	96995676	96995796	ENSG00000113441.15|LNPEP|ILF3|ILF3	923	+	6.203505	1.1123488	-1.0	-1.0
chr5	98867806	98868001	ENSG00000153922.10|CHD1|ILF3|ILF3	929	-	6.8098865	1.1507584	-1.0	-1.0
chr5	98862042	98862202	ENSG00000153922.10|CHD1|ILF3|ILF3	922	-	6.2666483	1.1098018	-1.0	-1.0
chr5	102972199	102972394	ENSG00000145730.20|PAM|ILF3|ILF3	937	+	6.9399095	1.1986464	-1.0	-1.0
chr5	108930634	108930734	ENSG00000151422.12|FER|ILF3|ILF3	923	+	6.292872	1.1123488	-1.0	-1.0
chr5	108930524	108930624	ENSG00000151422.12|FER|ILF3|ILF3	921	+	6.141039	1.1003175	-1.0	-1.0
chr5	112986620	112986855	ENSG00000172795.15|DCP2|ILF3|ILF3	952	+	7.1856823	1.3232225	-1.0	-1.0
chr5	113007317	113007467	ENSG00000172795.15|DCP2|ILF3|ILF3	932	+	5.549813	1.1660826	-1.0	-1.0
chr5	113594225	113594330	ENSG00000047188.15|YTHDC2|ILF3|ILF3	923	+	6.187216	1.1113806	-1.0	-1.0
chr5	126561877	126561977	ENSG00000164904.17|ALDH7A1|ILF3|ILF3	906	-	4.3495574	1.0246238	-1.0	-1.0
chr5	126562447	126562552	ENSG00000164904.17|ALDH7A1|ILF3|ILF3	911	-	4.3960886	1.0486858	-1.0	-1.0
chr5	126562202	126562362	ENSG00000164904.17|ALDH7A1|ILF3|ILF3	930	-	5.586194	1.1528914	-1.0	-1.0
chr5	126832107	126832292	ENSG00000113368.11|LMNB1|ILF3|ILF3	923	+	6.5116253	1.1122625	-1.0	-1.0
chr5	131201755	131201945	ENSG00000186687.15|LYRM7|ILF3|ILF3	923	+	6.312347	1.1122242	-1.0	-1.0
chr5	131276146	131276261	ENSG00000158985.13|CDC42SE2|ILF3|ILF3	923	+	6.222712	1.1123488	-1.0	-1.0
chr5	131278066	131278286	ENSG00000158985.13|CDC42SE2|ILF3|ILF3	939	+	6.806025	1.2159371	-1.0	-1.0
chr5	131278701	131278896	ENSG00000158985.13|CDC42SE2|ILF3|ILF3	929	+	5.2593937	1.1479362	-1.0	-1.0
chr5	131278331	131278541	ENSG00000158985.13|CDC42SE2|ILF3|ILF3	941	+	7.0722046	1.2276621	-1.0	-1.0
chr5	131529876	131530066	ENSG00000158987.20|RAPGEF6|ILF3|ILF3	923	-	6.3478465	1.1123488	-1.0	-1.0
chr5	131711488	131711713	ENSG00000273217.1|AC008695.1|ILF3|ILF3	924	-	5.3371124	1.1206216	-1.0	-1.0
chr5	131764135	131764280	ENSG00000273217.1|AC008695.1|ILF3|ILF3	923	-	6.253976	1.1123488	-1.0	-1.0
chr5	131760785	131760930	ENSG00000273217.1|AC008695.1|ILF3|ILF3	910	-	4.9408855	1.0467219	-1.0	-1.0
chr5	131763535	131763750	ENSG00000273217.1|AC008695.1|ILF3|ILF3	961	-	7.3241634	1.4053959	-1.0	-1.0
chr5	131529876	131530066	ENSG00000273217.1|AC008695.1|ILF3|ILF3	923	-	6.3478465	1.1123488	-1.0	-1.0
chr5	131760785	131760930	ENSG00000217128.11|FNIP1|ILF3|ILF3	910	-	4.9408855	1.0469655	-1.0	-1.0
chr5	131711486	131711716	ENSG00000217128.11|FNIP1|ILF3|ILF3	922	-	5.291955	1.1070457	-1.0	-1.0
chr5	131763535	131763750	ENSG00000217128.11|FNIP1|ILF3|ILF3	961	-	7.3241634	1.405192	-1.0	-1.0
chr5	131764135	131764280	ENSG00000217128.11|FNIP1|ILF3|ILF3	923	-	6.253976	1.1123488	-1.0	-1.0
chr5	132207914	132208034	ENSG00000072682.18|P4HA2|ILF3|ILF3	923	-	6.169171	1.1116055	-1.0	-1.0
chr5	132921974	132922139	ENSG00000072364.12|AFF4|ILF3|ILF3	920	-	4.803603	1.0953413	-1.0	-1.0
chr5	132912624	132912744	ENSG00000072364.12|AFF4|ILF3|ILF3	923	-	6.2647877	1.1123488	-1.0	-1.0
chr5	132912409	132912614	ENSG00000072364.12|AFF4|ILF3|ILF3	948	-	6.5661483	1.2872179	-1.0	-1.0
chr5	132917764	132917869	ENSG00000072364.12|AFF4|ILF3|ILF3	922	-	6.1421604	1.1075554	-1.0	-1.0
chr5	132939120	132939310	ENSG00000072364.12|AFF4|ILF3|ILF3	933	-	6.640718	1.171081	-1.0	-1.0
chr5	132961140	132961425	ENSG00000072364.12|AFF4|ILF3|ILF3	923	-	5.6021566	1.1138399	-1.0	-1.0
chr5	133961445	133961630	ENSG00000113583.7|C5orf15|ILF3|ILF3	910	-	4.270472	1.0449628	-1.0	-1.0
chr5	133975083	133975353	ENSG00000213585.10|VDAC1|ILF3|ILF3	920	-	5.260519	1.0968002	-1.0	-1.0
chr5	134162597	134162782	ENSG00000113558.18|SKP1|ILF3|ILF3	905	-	4.4916267	1.0207976	-1.0	-1.0
chr5	134211611	134211801	ENSG00000113575.9|PPP2CA|ILF3|ILF3	928	-	6.520966	1.139797	-1.0	-1.0
chr5	134211611	134211801	ENSG00000273345.5|AC104109.4|ILF3|ILF3	927	-	6.520966	1.1395917	-1.0	-1.0
chr5	134211612	134211802	ENSG00000272772.1|AC104109.3|ILF3|ILF3	927	-	6.5125785	1.1353496	-1.0	-1.0
chr5	134381483	134381603	ENSG00000119048.7|UBE2B|ILF3|ILF3	919	+	6.1987743	1.0892859	-1.0	-1.0
chr5	134378364	134378574	ENSG00000119048.7|UBE2B|ILF3|ILF3	936	+	5.3509145	1.1952854	-1.0	-1.0
chr5	134698477	134698617	ENSG00000113615.12|SEC24A|ILF3|ILF3	923	+	6.546252	1.113441	-1.0	-1.0
chr5	134663456	134663626	ENSG00000113615.12|SEC24A|ILF3|ILF3	926	+	5.932375	1.1331726	-1.0	-1.0
chr5	134787871	134788011	ENSG00000145833.15|DDX46|ILF3|ILF3	923	+	6.23833	1.1122195	-1.0	-1.0
chr5	134779714	134779814	ENSG00000145833.15|DDX46|ILF3|ILF3	923	+	6.157161	1.1123488	-1.0	-1.0
chr5	134772744	134772909	ENSG00000145833.15|DDX46|ILF3|ILF3	914	+	4.9149904	1.0670217	-1.0	-1.0
chr5	134779904	134780064	ENSG00000145833.15|DDX46|ILF3|ILF3	920	+	4.646742	1.0973713	-1.0	-1.0
chr5	134780850	134780995	ENSG00000145833.15|DDX46|ILF3|ILF3	935	+	6.330613	1.1892294	-1.0	-1.0
chr5	134851148	134851258	ENSG00000145833.15|DDX46|ILF3|ILF3	923	+	6.266747	1.1123488	-1.0	-1.0
chr5	134847793	134848058	ENSG00000145833.15|DDX46|ILF3|ILF3	926	+	5.4880075	1.1304551	-1.0	-1.0
chr5	134779574	134779679	ENSG00000145833.15|DDX46|ILF3|ILF3	923	+	6.2508497	1.1123488	-1.0	-1.0
chr5	134847793	134848058	ENSG00000181904.8|C5orf24|ILF3|ILF3	926	+	5.4880075	1.13049	-1.0	-1.0
chr5	134851148	134851258	ENSG00000181904.8|C5orf24|ILF3|ILF3	923	+	6.266747	1.1123488	-1.0	-1.0
chr5	134915666	134915856	ENSG00000132570.14|PCBD2|ILF3|ILF3	923	+	6.1670995	1.1119251	-1.0	-1.0
chr5	136167771	136167991	ENSG00000113658.16|SMAD5|ILF3|ILF3	958	+	7.3809643	1.3760195	-1.0	-1.0
chr5	137754110	137754300	ENSG00000177733.6|HNRNPA0|ILF3|ILF3	927	-	4.532096	1.1377388	-1.0	-1.0
chr5	137986819	137986919	ENSG00000031003.10|FAM13B|ILF3|ILF3	910	-	6.1280365	1.046647	-1.0	-1.0
chr5	138467811	138468001	ENSG00000120738.7|EGR1|ILF3|ILF3	916	+	5.083623	1.0742104	-1.0	-1.0
chr5	138999393	138999568	ENSG00000120725.12|SIL1|ILF3|ILF3	923	-	6.3685126	1.1123116	-1.0	-1.0
chr5	139324407	139324607	ENSG00000280987.4|MATR3|ILF3|ILF3	965	+	7.4553227	1.4535139	-1.0	-1.0
chr5	139303465	139303745	ENSG00000280987.4|MATR3|ILF3|ILF3	954	+	6.234106	1.3393195	-1.0	-1.0
chr5	139286461	139286591	ENSG00000280987.4|MATR3|ILF3|ILF3	923	+	6.267139	1.1123488	-1.0	-1.0
chr5	139321441	139321596	ENSG00000280987.4|MATR3|ILF3|ILF3	906	+	4.7573814	1.0286837	-1.0	-1.0
chr5	139303275	139303375	ENSG00000280987.4|MATR3|ILF3|ILF3	909	+	4.379356	1.0432378	-1.0	-1.0
chr5	139303277	139303377	ENSG00000015479.18|MATR3|ILF3|ILF3	906	+	4.3614817	1.0288373	-1.0	-1.0
chr5	139321441	139321596	ENSG00000015479.18|MATR3|ILF3|ILF3	906	+	4.7573814	1.0290995	-1.0	-1.0
chr5	139324407	139324607	ENSG00000015479.18|MATR3|ILF3|ILF3	965	+	7.4553227	1.4532444	-1.0	-1.0
chr5	139303467	139303742	ENSG00000015479.18|MATR3|ILF3|ILF3	955	+	6.2844954	1.3463583	-1.0	-1.0
chr5	139588882	139588992	ENSG00000131508.15|UBE2D2|ILF3|ILF3	923	+	6.2058325	1.1123488	-1.0	-1.0
chr5	139589002	139589137	ENSG00000131508.15|UBE2D2|ILF3|ILF3	925	+	6.4832993	1.125771	-1.0	-1.0
chr5	139575797	139575937	ENSG00000131508.15|UBE2D2|ILF3|ILF3	915	+	5.3574495	1.07256	-1.0	-1.0
chr5	139547422	139547627	ENSG00000131508.15|UBE2D2|ILF3|ILF3	971	+	6.1490846	1.5321534	-1.0	-1.0
chr5	139546457	139546587	ENSG00000131508.15|UBE2D2|ILF3|ILF3	923	+	6.332753	1.1123488	-1.0	-1.0
chr5	139536477	139536642	ENSG00000131508.15|UBE2D2|ILF3|ILF3	916	+	4.509076	1.078226	-1.0	-1.0
chr5	139609190	139609335	ENSG00000131508.15|UBE2D2|ILF3|ILF3	923	+	6.2901435	1.1121702	-1.0	-1.0
chr5	139574122	139574242	ENSG00000131508.15|UBE2D2|ILF3|ILF3	922	+	6.3938937	1.1067498	-1.0	-1.0
chr5	139531852	139532032	ENSG00000131508.15|UBE2D2|ILF3|ILF3	920	+	5.2806883	1.0980817	-1.0	-1.0
chr5	139534947	139535127	ENSG00000131508.15|UBE2D2|ILF3|ILF3	915	+	4.688702	1.0710704	-1.0	-1.0
chr5	139540672	139540782	ENSG00000131508.15|UBE2D2|ILF3|ILF3	912	+	6.261074	1.0571691	-1.0	-1.0
chr5	139538052	139538327	ENSG00000131508.15|UBE2D2|ILF3|ILF3	933	+	6.638639	1.1742171	-1.0	-1.0
chr5	139537397	139537547	ENSG00000131508.15|UBE2D2|ILF3|ILF3	923	+	4.7885094	1.1115358	-1.0	-1.0
chr5	139621771	139621906	ENSG00000131508.15|UBE2D2|ILF3|ILF3	923	+	6.429763	1.1123488	-1.0	-1.0
chr5	139536017	139536142	ENSG00000131508.15|UBE2D2|ILF3|ILF3	922	+	6.20975	1.1096448	-1.0	-1.0
chr5	139534017	139534242	ENSG00000131508.15|UBE2D2|ILF3|ILF3	948	+	7.0499444	1.2865534	-1.0	-1.0
chr5	139547842	139548112	ENSG00000131508.15|UBE2D2|ILF3|ILF3	931	+	6.549977	1.1587394	-1.0	-1.0
chr5	139538702	139538897	ENSG00000131508.15|UBE2D2|ILF3|ILF3	919	+	5.098935	1.0927427	-1.0	-1.0
chr5	139572782	139572997	ENSG00000131508.15|UBE2D2|ILF3|ILF3	921	+	4.9914064	1.1010659	-1.0	-1.0
chr5	139539227	139539347	ENSG00000131508.15|UBE2D2|ILF3|ILF3	906	+	6.2741504	1.0264939	-1.0	-1.0
chr5	139540087	139540247	ENSG00000131508.15|UBE2D2|ILF3|ILF3	923	+	6.3459697	1.1121584	-1.0	-1.0
chr5	139605655	139605865	ENSG00000131508.15|UBE2D2|ILF3|ILF3	951	+	5.64802	1.3125325	-1.0	-1.0
chr5	139601430	139601575	ENSG00000131508.15|UBE2D2|ILF3|ILF3	923	+	6.2997007	1.1123488	-1.0	-1.0
chr5	139526430	139526590	ENSG00000131508.15|UBE2D2|ILF3|ILF3	910	+	6.25232	1.0476542	-1.0	-1.0
chr5	139531667	139531767	ENSG00000131508.15|UBE2D2|ILF3|ILF3	916	+	6.117944	1.0751724	-1.0	-1.0
chr5	139566482	139566657	ENSG00000131508.15|UBE2D2|ILF3|ILF3	919	+	4.8187766	1.0917338	-1.0	-1.0
chr5	139589182	139589307	ENSG00000131508.15|UBE2D2|ILF3|ILF3	917	+	4.4443917	1.0801461	-1.0	-1.0
chr5	139533027	139533327	ENSG00000131508.15|UBE2D2|ILF3|ILF3	958	+	6.268093	1.3736341	-1.0	-1.0
chr5	139572412	139572562	ENSG00000131508.15|UBE2D2|ILF3|ILF3	923	+	6.304824	1.1121838	-1.0	-1.0
chr5	139535377	139535497	ENSG00000131508.15|UBE2D2|ILF3|ILF3	919	+	6.448107	1.0916128	-1.0	-1.0
chr5	139542432	139542612	ENSG00000131508.15|UBE2D2|ILF3|ILF3	931	+	5.8772793	1.1607983	-1.0	-1.0
chr5	139533547	139533672	ENSG00000131508.15|UBE2D2|ILF3|ILF3	931	+	6.640668	1.15909	-1.0	-1.0
chr5	139541117	139541247	ENSG00000131508.15|UBE2D2|ILF3|ILF3	917	+	6.3652253	1.0790075	-1.0	-1.0
chr5	139580277	139580382	ENSG00000131508.15|UBE2D2|ILF3|ILF3	915	+	4.449854	1.0697482	-1.0	-1.0
chr5	139532587	139532852	ENSG00000131508.15|UBE2D2|ILF3|ILF3	928	+	6.680123	1.1424276	-1.0	-1.0
chr5	139588727	139588832	ENSG00000131508.15|UBE2D2|ILF3|ILF3	914	+	4.460521	1.065407	-1.0	-1.0
chr5	139570097	139570222	ENSG00000131508.15|UBE2D2|ILF3|ILF3	923	+	6.3214707	1.1123488	-1.0	-1.0
chr5	139541727	139541857	ENSG00000131508.15|UBE2D2|ILF3|ILF3	923	+	6.238037	1.1117903	-1.0	-1.0
chr5	139676558	139676658	ENSG00000171604.11|CXXC5|ILF3|ILF3	922	+	6.159686	1.1104124	-1.0	-1.0
chr5	140444952	140445147	ENSG00000131503.20|ANKHD1|ILF3|ILF3	931	+	6.510205	1.1623096	-1.0	-1.0
chr5	140510946	140511141	ENSG00000131503.20|ANKHD1|ILF3|ILF3	929	+	6.6185346	1.151292	-1.0	-1.0
chr5	140479507	140479862	ENSG00000131503.20|ANKHD1|ILF3|ILF3	929	+	6.4893236	1.1466339	-1.0	-1.0
chr5	140407323	140407518	ENSG00000131503.20|ANKHD1|ILF3|ILF3	923	+	4.7356524	1.113537	-1.0	-1.0
chr5	140510946	140511141	ENSG00000254996.5|ANKHD1-EIF4EBP3|ILF3|ILF3	929	+	6.6185346	1.1513507	-1.0	-1.0
chr5	140444952	140445147	ENSG00000254996.5|ANKHD1-EIF4EBP3|ILF3|ILF3	931	+	6.510205	1.1624452	-1.0	-1.0
chr5	140479511	140479861	ENSG00000254996.5|ANKHD1-EIF4EBP3|ILF3|ILF3	928	+	6.490427	1.1444459	-1.0	-1.0
chr5	140407323	140407518	ENSG00000254996.5|ANKHD1-EIF4EBP3|ILF3|ILF3	923	+	4.7356524	1.1134425	-1.0	-1.0
chr5	140665523	140665693	ENSG00000120314.18|WDR55|ILF3|ILF3	923	+	6.316162	1.1109806	-1.0	-1.0
chr5	140711274	140711373	ENSG00000199990.1|VTRNA1-1|ILF3|ILF3	923	+	3.179351	1.1123488	-1.0	-1.0
chr5	141573871	141574031	ENSG00000131504.15|DIAPH1|ILF3|ILF3	933	-	4.7157397	1.1730835	-1.0	-1.0
chr5	142378094	142378199	ENSG00000231185.6|SPRY4-AS1|ILF3|ILF3	903	+	3.8686957	1.0119504	-1.0	-1.0
chr5	142950965	142951140	ENSG00000145819.15|ARHGAP26|ILF3|ILF3	923	+	6.520211	1.1123488	-1.0	-1.0
chr5	145693515	145693620	ENSG00000186314.11|PRELID2|ILF3|ILF3	919	-	6.3016763	1.09125	-1.0	-1.0
chr5	149541394	149541559	ENSG00000113712.17|CSNK1A1|ILF3|ILF3	923	-	6.2817187	1.1123488	-1.0	-1.0
chr5	149543834	149543984	ENSG00000113712.17|CSNK1A1|ILF3|ILF3	923	-	6.2800145	1.1123488	-1.0	-1.0
chr5	149546049	149546464	ENSG00000113712.17|CSNK1A1|ILF3|ILF3	934	-	6.4099007	1.1811768	-1.0	-1.0
chr5	150401636	150401986	ENSG00000019582.14|CD74|ILF3|ILF3	959	-	5.084752	1.388636	-1.0	-1.0
chr5	150402041	150402256	ENSG00000019582.14|CD74|ILF3|ILF3	929	-	3.807514	1.1482728	-1.0	-1.0
chr5	150536485	150536680	ENSG00000070614.14|NDST1|ILF3|ILF3	946	+	6.8828278	1.2689406	-1.0	-1.0
chr5	150494377	150494487	ENSG00000070614.14|NDST1|ILF3|ILF3	922	+	6.1747828	1.1090721	-1.0	-1.0
chr5	151184808	151184988	ENSG00000198624.12|CCDC69|ILF3|ILF3	916	-	4.491274	1.0780348	-1.0	-1.0
chr5	151778893	151778993	ENSG00000145907.14|G3BP1|ILF3|ILF3	903	+	6.119079	1.0123457	-1.0	-1.0
chr5	154757805	154758070	ENSG00000155506.16|LARP1|ILF3|ILF3	938	+	5.4621735	1.2073107	-1.0	-1.0
chr5	154763495	154763630	ENSG00000155506.16|LARP1|ILF3|ILF3	936	+	6.213666	1.1952947	-1.0	-1.0
chr5	154765615	154765720	ENSG00000155506.16|LARP1|ILF3|ILF3	923	+	6.152837	1.1117666	-1.0	-1.0
chr5	154866715	154866855	ENSG00000155508.13|CNOT8|ILF3|ILF3	917	+	6.5435057	1.0817444	-1.0	-1.0
chr5	157841472	157841642	ENSG00000113282.13|CLINT1|ILF3|ILF3	923	-	6.298051	1.1122636	-1.0	-1.0
chr5	157850512	157850692	ENSG00000113282.13|CLINT1|ILF3|ILF3	934	-	6.549287	1.1834618	-1.0	-1.0
chr5	159190101	159190281	ENSG00000145860.11|RNF145|ILF3|ILF3	923	-	5.197872	1.1160501	-1.0	-1.0
chr5	159190431	159190606	ENSG00000145860.11|RNF145|ILF3|ILF3	920	-	6.11708	1.0991136	-1.0	-1.0
chr5	160017928	160018093	ENSG00000113312.10|TTC1|ILF3|ILF3	920	+	6.4539022	1.0971408	-1.0	-1.0
chr5	160099525	160099660	ENSG00000170234.12|PWWP2A|ILF3|ILF3	923	-	6.2462134	1.1121546	-1.0	-1.0
chr5	160100210	160100350	ENSG00000170234.12|PWWP2A|ILF3|ILF3	921	-	6.2907395	1.1050658	-1.0	-1.0
chr5	160116089	160116224	ENSG00000170234.12|PWWP2A|ILF3|ILF3	918	-	5.2441635	1.0840485	-1.0	-1.0
chr5	160112464	160112564	ENSG00000170234.12|PWWP2A|ILF3|ILF3	923	-	6.1683908	1.1123488	-1.0	-1.0
chr5	160481410	160481585	ENSG00000253522.5|MIR3142HG|ILF3|ILF3	923	+	6.4269905	1.1122688	-1.0	-1.0
chr5	168553534	168553634	ENSG00000120137.6|PANK3|ILF3|ILF3	923	-	6.1960993	1.1123488	-1.0	-1.0
chr5	168558721	168558911	ENSG00000120137.6|PANK3|ILF3|ILF3	922	-	6.4385805	1.1083884	-1.0	-1.0
chr5	168553536	168553636	ENSG00000253861.1|SLC2A3P1|ILF3|ILF3	923	-	6.1683908	1.1123488	-1.0	-1.0
chr5	171401140	171401330	ENSG00000181163.13|NPM1|ILF3|ILF3	942	+	6.8316684	1.2336099	-1.0	-1.0
chr5	171401550	171401740	ENSG00000181163.13|NPM1|ILF3|ILF3	928	+	5.0972853	1.1439955	-1.0	-1.0
chr5	171394988	171395118	ENSG00000181163.13|NPM1|ILF3|ILF3	915	+	4.445908	1.0722892	-1.0	-1.0
chr5	171398428	171398528	ENSG00000181163.13|NPM1|ILF3|ILF3	921	+	6.131323	1.1043015	-1.0	-1.0
chr5	171974583	171974828	ENSG00000072803.17|FBXW11|ILF3|ILF3	942	-	6.095943	1.2335601	-1.0	-1.0
chr5	171982881	171983036	ENSG00000072803.17|FBXW11|ILF3|ILF3	922	-	6.2321186	1.1096988	-1.0	-1.0
chr5	171998491	171998651	ENSG00000072803.17|FBXW11|ILF3|ILF3	927	-	6.4453654	1.1376477	-1.0	-1.0
chr5	171972483	171972598	ENSG00000072803.17|FBXW11|ILF3|ILF3	944	-	6.827969	1.2546878	-1.0	-1.0
chr5	172839348	172839528	ENSG00000113719.15|ERGIC1|ILF3|ILF3	923	+	6.6176033	1.114289	-1.0	-1.0
chr5	175920382	175920522	ENSG00000051596.9|THOC3|ILF3|ILF3	923	-	6.143822	1.1115196	-1.0	-1.0
chr5	175920384	175920524	ENSG00000250820.1|AC138965.2|ILF3|ILF3	923	-	6.1386533	1.1114882	-1.0	-1.0
chr5	176387638	176387833	ENSG00000048162.20|NOP16|ILF3|ILF3	933	-	6.639671	1.1756701	-1.0	-1.0
chr5	176387153	176387268	ENSG00000048162.20|NOP16|ILF3|ILF3	923	-	6.168433	1.1119604	-1.0	-1.0
chr5	176475297	176475432	ENSG00000113194.12|FAF2|ILF3|ILF3	923	+	6.243393	1.1122353	-1.0	-1.0
chr5	176451340	176451505	ENSG00000113194.12|FAF2|ILF3|ILF3	910	+	4.318963	1.0459998	-1.0	-1.0
chr5	176527646	176527811	ENSG00000146083.11|RNF44|ILF3|ILF3	924	-	5.235136	1.1164937	-1.0	-1.0
chr5	177047478	177047618	ENSG00000113761.11|ZNF346|ILF3|ILF3	923	+	6.152689	1.1123488	-1.0	-1.0
chr5	177051811	177051971	ENSG00000113761.11|ZNF346|ILF3|ILF3	923	+	6.254607	1.1123488	-1.0	-1.0
chr5	177032679	177032879	ENSG00000113761.11|ZNF346|ILF3|ILF3	941	+	6.74108	1.2284943	-1.0	-1.0
chr5	177052171	177052286	ENSG00000113761.11|ZNF346|ILF3|ILF3	912	+	5.2992573	1.0562674	-1.0	-1.0
chr5	177052016	177052121	ENSG00000113761.11|ZNF346|ILF3|ILF3	923	+	6.211616	1.1123488	-1.0	-1.0
chr5	177052018	177052123	ENSG00000251666.1|ZNF346-IT1|ILF3|ILF3	923	+	6.198216	1.1123488	-1.0	-1.0
chr5	177485974	177486084	ENSG00000196923.13|PDLIM7|ILF3|ILF3	923	-	6.3542795	1.1117365	-1.0	-1.0
chr5	178140516	178140616	ENSG00000145916.18|RMND5B|ILF3|ILF3	922	+	6.1561775	1.1082358	-1.0	-1.0
chr5	178216625	178216765	ENSG00000175309.14|PHYKPL|ILF3|ILF3	921	-	6.2802362	1.1038823	-1.0	-1.0
chr5	178217516	178217641	ENSG00000175309.14|PHYKPL|ILF3|ILF3	921	-	5.3182116	1.1002253	-1.0	-1.0
chr5	179619518	179619718	ENSG00000169045.17|HNRNPH1|ILF3|ILF3	928	-	3.902184	1.1418877	-1.0	-1.0
chr5	179710245	179710345	ENSG00000127022.14|CANX|ILF3|ILF3	923	+	6.2147455	1.1123488	-1.0	-1.0
chr5	179715155	179715335	ENSG00000127022.14|CANX|ILF3|ILF3	923	+	5.1545753	1.1112428	-1.0	-1.0
chr5	179711715	179711830	ENSG00000127022.14|CANX|ILF3|ILF3	923	+	6.285681	1.1123488	-1.0	-1.0
chr5	179750617	179750737	ENSG00000161021.12|MAML1|ILF3|ILF3	923	+	6.1966863	1.1123488	-1.0	-1.0
chr5	179829896	179830081	ENSG00000161011.19|SQSTM1|ILF3|ILF3	917	+	5.0485296	1.078555	-1.0	-1.0
chr5	179856832	179856942	ENSG00000161010.14|MRNIP|ILF3|ILF3	923	-	6.2359395	1.1123488	-1.0	-1.0
chr5	179882843	179882943	ENSG00000197226.12|TBC1D9B|ILF3|ILF3	904	-	6.2053022	1.0164087	-1.0	-1.0
chr5	180514015	180514140	ENSG00000113300.11|CNOT6|ILF3|ILF3	923	+	6.251139	1.1123488	-1.0	-1.0
chr5	180511190	180511290	ENSG00000113300.11|CNOT6|ILF3|ILF3	923	+	6.358699	1.1123488	-1.0	-1.0
chr5	180511625	180511900	ENSG00000113300.11|CNOT6|ILF3|ILF3	926	+	6.4926963	1.1310418	-1.0	-1.0
chr5	181240793	181240918	ENSG00000204628.11|RACK1|ILF3|ILF3	918	-	3.7383847	1.0843799	-1.0	-1.0
chr6	1726243	1726415	ENSG00000112699.10|GMDS|ILF3|ILF3	938	-	6.6728024	1.2088853	-1.0	-1.0
chr6	1814716	1814911	ENSG00000112699.10|GMDS|ILF3|ILF3	928	-	6.612216	1.1413226	-1.0	-1.0
chr6	2215441	2215621	ENSG00000112699.10|GMDS|ILF3|ILF3	921	-	6.2480836	1.1037501	-1.0	-1.0
chr6	1990691	1990796	ENSG00000112699.10|GMDS|ILF3|ILF3	923	-	6.291682	1.1107955	-1.0	-1.0
chr6	2136441	2136631	ENSG00000112699.10|GMDS|ILF3|ILF3	924	-	6.1298704	1.1178011	-1.0	-1.0
chr6	2045993	2046178	ENSG00000112699.10|GMDS|ILF3|ILF3	920	-	5.893019	1.0994976	-1.0	-1.0
chr6	1853001	1853276	ENSG00000112699.10|GMDS|ILF3|ILF3	940	-	5.5462494	1.225468	-1.0	-1.0
chr6	1829466	1829701	ENSG00000112699.10|GMDS|ILF3|ILF3	953	-	7.271703	1.3314044	-1.0	-1.0
chr6	2239886	2240001	ENSG00000112699.10|GMDS|ILF3|ILF3	921	-	6.2808127	1.1035231	-1.0	-1.0
chr6	2238061	2238411	ENSG00000112699.10|GMDS|ILF3|ILF3	924	-	3.888895	1.1201028	-1.0	-1.0
chr6	1813761	1813991	ENSG00000112699.10|GMDS|ILF3|ILF3	939	-	6.8789477	1.2134635	-1.0	-1.0
chr6	2220916	2221221	ENSG00000112699.10|GMDS|ILF3|ILF3	924	-	4.820706	1.1216371	-1.0	-1.0
chr6	1647483	1647583	ENSG00000112699.10|GMDS|ILF3|ILF3	923	-	6.23845	1.1123488	-1.0	-1.0
chr6	1852751	1852851	ENSG00000112699.10|GMDS|ILF3|ILF3	920	-	6.28386	1.0958769	-1.0	-1.0
chr6	2349949	2350054	ENSG00000250903.8|GMDS-AS1|ILF3|ILF3	922	+	6.2140923	1.1092062	-1.0	-1.0
chr6	2294344	2294869	ENSG00000250903.8|GMDS-AS1|ILF3|ILF3	924	+	5.810989	1.121844	-1.0	-1.0
chr6	2275232	2275367	ENSG00000250903.8|GMDS-AS1|ILF3|ILF3	923	+	6.355485	1.1123488	-1.0	-1.0
chr6	3078145	3078245	ENSG00000137275.13|RIPK1|ILF3|ILF3	923	+	6.1865244	1.1123488	-1.0	-1.0
chr6	3452338	3452463	ENSG00000137266.14|SLC22A23|ILF3|ILF3	921	-	6.2251725	1.1019226	-1.0	-1.0
chr6	3316743	3316873	ENSG00000137266.14|SLC22A23|ILF3|ILF3	923	-	6.1927114	1.1120695	-1.0	-1.0
chr6	4036500	4036635	ENSG00000112739.16|PRPF4B|ILF3|ILF3	919	+	4.467789	1.0902445	-1.0	-1.0
chr6	5188065	5188275	ENSG00000214113.10|LYRM4|ILF3|ILF3	918	-	4.706167	1.0880489	-1.0	-1.0
chr6	5365449	5365644	ENSG00000145982.11|FARS2|ILF3|ILF3	942	+	6.8769317	1.2331684	-1.0	-1.0
chr6	7120342	7120502	ENSG00000124782.19|RREB1|ILF3|ILF3	939	+	6.801546	1.2155547	-1.0	-1.0
chr6	10589354	10589509	ENSG00000111846.16|GCNT2|ILF3|ILF3	921	+	6.3173985	1.1029917	-1.0	-1.0
chr6	10729937	10730082	ENSG00000111843.13|TMEM14C|ILF3|ILF3	922	+	6.2344694	1.1089247	-1.0	-1.0
chr6	10727498	10727693	ENSG00000111843.13|TMEM14C|ILF3|ILF3	930	+	5.642498	1.1550359	-1.0	-1.0
chr6	10729392	10729597	ENSG00000111843.13|TMEM14C|ILF3|ILF3	932	+	5.233576	1.1672866	-1.0	-1.0
chr6	10759258	10759408	ENSG00000272162.1|AL024498.2|ILF3|ILF3	913	+	4.4033766	1.0602349	-1.0	-1.0
chr6	10752528	10752663	ENSG00000272162.1|AL024498.2|ILF3|ILF3	923	+	5.328278	1.1159208	-1.0	-1.0
chr6	10759258	10759408	ENSG00000137210.13|TMEM14B|ILF3|ILF3	913	+	4.4033766	1.059675	-1.0	-1.0
chr6	10752529	10752679	ENSG00000137210.13|TMEM14B|ILF3|ILF3	921	+	5.2348337	1.1037258	-1.0	-1.0
chr6	11205776	11205961	ENSG00000111859.16|NEDD9|ILF3|ILF3	913	-	4.37074	1.0595045	-1.0	-1.0
chr6	11206061	11206306	ENSG00000111859.16|NEDD9|ILF3|ILF3	918	-	5.0431557	1.0868621	-1.0	-1.0
chr6	13618507	13618672	ENSG00000225921.6|NOL7|ILF3|ILF3	925	+	5.6042857	1.1221617	-1.0	-1.0
chr6	13685492	13685597	ENSG00000010017.12|RANBP9|ILF3|ILF3	923	-	6.167021	1.1123488	-1.0	-1.0
chr6	13689337	13689532	ENSG00000010017.12|RANBP9|ILF3|ILF3	942	-	7.0904007	1.2377075	-1.0	-1.0
chr6	13669797	13669992	ENSG00000010017.12|RANBP9|ILF3|ILF3	938	-	6.717182	1.2064184	-1.0	-1.0
chr6	15291024	15291184	ENSG00000008083.13|JARID2|ILF3|ILF3	923	+	6.21506	1.1123488	-1.0	-1.0
chr6	15251954	15252089	ENSG00000008083.13|JARID2|ILF3|ILF3	923	+	6.361102	1.1116195	-1.0	-1.0
chr6	15417590	15417690	ENSG00000008083.13|JARID2|ILF3|ILF3	923	+	6.324939	1.1123488	-1.0	-1.0
chr6	15286054	15286154	ENSG00000008083.13|JARID2|ILF3|ILF3	918	+	6.383539	1.0872934	-1.0	-1.0
chr6	15289474	15289669	ENSG00000008083.13|JARID2|ILF3|ILF3	918	+	6.471169	1.0857822	-1.0	-1.0
chr6	16390865	16391050	ENSG00000124788.17|ATXN1|ILF3|ILF3	935	-	6.656227	1.1849473	-1.0	-1.0
chr6	16604652	16604767	ENSG00000124788.17|ATXN1|ILF3|ILF3	913	-	4.88325	1.0583498	-1.0	-1.0
chr6	17655456	17655611	ENSG00000124789.11|NUP153|ILF3|ILF3	907	-	6.4317417	1.0335882	-1.0	-1.0
chr6	17668590	17668770	ENSG00000124789.11|NUP153|ILF3|ILF3	922	-	5.582346	1.1058055	-1.0	-1.0
chr6	17655666	17655826	ENSG00000124789.11|NUP153|ILF3|ILF3	923	-	6.2042584	1.1123488	-1.0	-1.0
chr6	17954739	17954919	ENSG00000137177.19|KIF13A|ILF3|ILF3	923	-	6.4262977	1.1115243	-1.0	-1.0
chr6	17975064	17975179	ENSG00000137177.19|KIF13A|ILF3|ILF3	906	-	3.963784	1.0282701	-1.0	-1.0
chr6	18254149	18254254	ENSG00000124795.14|DEK|ILF3|ILF3	918	-	6.2719703	1.0845685	-1.0	-1.0
chr6	18253844	18253994	ENSG00000124795.14|DEK|ILF3|ILF3	927	-	6.3622055	1.1368164	-1.0	-1.0
chr6	18237936	18238076	ENSG00000124795.14|DEK|ILF3|ILF3	919	-	6.19789	1.0934404	-1.0	-1.0
chr6	19832047	19832152	ENSG00000228412.7|AL022068.1|ILF3|ILF3	923	-	6.1386533	1.1113127	-1.0	-1.0
chr6	20446752	20446857	ENSG00000112242.14|E2F3|ILF3|ILF3	911	+	6.1084256	1.0495532	-1.0	-1.0
chr6	20405437	20405642	ENSG00000112242.14|E2F3|ILF3|ILF3	959	+	5.29679	1.391215	-1.0	-1.0
chr6	20678562	20678717	ENSG00000145996.11|CDKAL1|ILF3|ILF3	922	+	6.200578	1.1095885	-1.0	-1.0
chr6	21207334	21207469	ENSG00000145996.11|CDKAL1|ILF3|ILF3	922	+	6.224703	1.1070929	-1.0	-1.0
chr6	20552040	20552335	ENSG00000145996.11|CDKAL1|ILF3|ILF3	932	+	6.616597	1.1688256	-1.0	-1.0
chr6	24238013	24238233	ENSG00000146038.11|DCDC2|ILF3|ILF3	973	-	5.9604	1.5698992	-1.0	-1.0
chr6	24268543	24268653	ENSG00000146038.11|DCDC2|ILF3|ILF3	923	-	6.222868	1.1123488	-1.0	-1.0
chr6	24242918	24243058	ENSG00000146038.11|DCDC2|ILF3|ILF3	914	-	4.658654	1.0642722	-1.0	-1.0
chr6	24499275	24499405	ENSG00000112294.12|ALDH5A1|ILF3|ILF3	923	+	6.235852	1.1123488	-1.0	-1.0
chr6	24710646	24710836	ENSG00000112308.12|C6orf62|ILF3|ILF3	943	-	6.6933746	1.2472838	-1.0	-1.0
chr6	24713006	24713201	ENSG00000112308.12|C6orf62|ILF3|ILF3	955	-	5.694052	1.3422304	-1.0	-1.0
chr6	24705500	24705610	ENSG00000112308.12|C6orf62|ILF3|ILF3	923	-	6.4785023	1.1123488	-1.0	-1.0
chr6	24710416	24710581	ENSG00000112308.12|C6orf62|ILF3|ILF3	914	-	4.3552904	1.066349	-1.0	-1.0
chr6	24707917	24708107	ENSG00000112308.12|C6orf62|ILF3|ILF3	917	-	4.4439735	1.0808982	-1.0	-1.0
chr6	28909943	28910043	ENSG00000204713.10|TRIM27|ILF3|ILF3	923	-	6.4755373	1.1123488	-1.0	-1.0
chr6	28919080	28919240	ENSG00000204713.10|TRIM27|ILF3|ILF3	907	-	3.9747517	1.0327291	-1.0	-1.0
chr6	28904936	28905036	ENSG00000204713.10|TRIM27|ILF3|ILF3	923	-	6.2472315	1.1123488	-1.0	-1.0
chr6	29945570	29945725	ENSG00000206503.12|HLA-A|ILF3|ILF3	918	+	2.966863	1.0853715	-1.0	-1.0
chr6	30199854	30200204	ENSG00000234127.8|TRIM26|ILF3|ILF3	941	-	5.564511	1.2269384	-1.0	-1.0
chr6	30322737	30322947	ENSG00000231074.8|HCG18|ILF3|ILF3	953	-	4.6698585	1.3272252	-1.0	-1.0
chr6	30315942	30316142	ENSG00000231074.8|HCG18|ILF3|ILF3	943	-	6.3701844	1.2462536	-1.0	-1.0
chr6	30315944	30316144	ENSG00000270604.5|HCG17|ILF3|ILF3	943	-	6.3627806	1.2443172	-1.0	-1.0
chr6	30322739	30322949	ENSG00000270604.5|HCG17|ILF3|ILF3	953	-	4.6782894	1.3273609	-1.0	-1.0
chr6	30587711	30587861	ENSG00000204574.12|ABCF1|ILF3|ILF3	923	+	6.238433	1.112178	-1.0	-1.0
chr6	31180148	31180273	ENSG00000204531.17|POU5F1|ILF3|ILF3	923	-	6.185221	1.1123488	-1.0	-1.0
chr6	31179873	31180068	ENSG00000204531.17|POU5F1|ILF3|ILF3	932	-	7.061534	1.1665646	-1.0	-1.0
chr6	31268878	31269113	ENSG00000204525.16|HLA-C|ILF3|ILF3	966	-	3.8888571	1.4687991	-1.0	-1.0
chr6	31403968	31404088	ENSG00000206337.10|HCP5|ILF3|ILF3	923	+	6.195101	1.1121106	-1.0	-1.0
chr6	31403972	31404087	ENSG00000204520.12|MICA|ILF3|ILF3	923	+	6.184225	1.1120511	-1.0	-1.0
chr6	31541379	31541549	ENSG00000254870.5|ATP6V1G2-DDX39B|ILF3|ILF3	945	-	6.3649087	1.2618978	-1.0	-1.0
chr6	31541381	31541551	ENSG00000198563.13|DDX39B|ILF3|ILF3	948	-	6.5134277	1.280977	-1.0	-1.0
chr6	31672803	31672913	ENSG00000263020.6|AL662899.3|ILF3|ILF3	921	+	6.3432975	1.0999566	-1.0	-1.0
chr6	31672803	31672913	ENSG00000240053.8|LY6G5B|ILF3|ILF3	921	+	6.3432975	1.0999947	-1.0	-1.0
chr6	31749157	31749382	ENSG00000204410.14|MSH5|ILF3|ILF3	918	+	5.0676756	1.0863956	-1.0	-1.0
chr6	31749157	31749382	ENSG00000255152.8|MSH5-SAPCD1|ILF3|ILF3	919	+	5.098718	1.090367	-1.0	-1.0
chr6	31803390	31803585	ENSG00000204392.10|LSM2|ILF3|ILF3	923	-	4.107484	1.1108123	-1.0	-1.0
chr6	31803885	31804035	ENSG00000204392.10|LSM2|ILF3|ILF3	924	-	6.559408	1.1209037	-1.0	-1.0
chr6	31838960	31839075	ENSG00000204387.12|C6orf48|ILF3|ILF3	930	+	6.06375	1.1574422	-1.0	-1.0
chr6	31858753	31858883	ENSG00000204386.10|NEU1|ILF3|ILF3	922	-	6.268606	1.1092349	-1.0	-1.0
chr6	31858153	31858348	ENSG00000204386.10|NEU1|ILF3|ILF3	922	-	6.372813	1.1086448	-1.0	-1.0
chr6	31930342	31930507	ENSG00000166278.14|C2|ILF3|ILF3	926	+	6.3468246	1.1330792	-1.0	-1.0
chr6	31937082	31937202	ENSG00000166278.14|C2|ILF3|ILF3	911	+	6.1870413	1.049609	-1.0	-1.0
chr6	31930342	31930507	ENSG00000244255.5|AL645922.1|ILF3|ILF3	926	+	6.3468246	1.1330857	-1.0	-1.0
chr6	31937080	31937200	ENSG00000244255.5|AL645922.1|ILF3|ILF3	910	+	6.177876	1.0455703	-1.0	-1.0
chr6	32165816	32166046	ENSG00000258388.7|PPT2-EGFL8|ILF3|ILF3	925	+	6.428786	1.1268498	-1.0	-1.0
chr6	32157140	32157335	ENSG00000258388.7|PPT2-EGFL8|ILF3|ILF3	925	+	6.3686166	1.127474	-1.0	-1.0
chr6	32164776	32164876	ENSG00000258388.7|PPT2-EGFL8|ILF3|ILF3	923	+	6.167021	1.1123488	-1.0	-1.0
chr6	32157143	32157333	ENSG00000221988.12|PPT2|ILF3|ILF3	926	+	6.407162	1.1334423	-1.0	-1.0
chr6	32165815	32166045	ENSG00000241404.6|EGFL8|ILF3|ILF3	925	+	6.426705	1.1249036	-1.0	-1.0
chr6	32164776	32164876	ENSG00000241404.6|EGFL8|ILF3|ILF3	923	+	6.167021	1.1123488	-1.0	-1.0
chr6	32169126	32169281	ENSG00000204310.12|AGPAT1|ILF3|ILF3	923	-	4.1964335	1.1123	-1.0	-1.0
chr6	32168931	32169116	ENSG00000204310.12|AGPAT1|ILF3|ILF3	914	-	3.99635	1.0659678	-1.0	-1.0
chr6	33310068	33310188	ENSG00000231925.11|TAPBP|ILF3|ILF3	923	-	6.3512697	1.1123488	-1.0	-1.0
chr6	33310593	33310743	ENSG00000231925.11|TAPBP|ILF3|ILF3	920	-	6.3774567	1.0991515	-1.0	-1.0
chr6	33408665	33408850	ENSG00000237649.7|KIFC1|ILF3|ILF3	929	+	6.478871	1.1512737	-1.0	-1.0
chr6	34379952	34380057	ENSG00000272325.1|NUDT3|ILF3|ILF3	923	-	6.2268014	1.1123488	-1.0	-1.0
chr6	34320555	34320695	ENSG00000272325.1|NUDT3|ILF3|ILF3	923	-	6.262795	1.1123488	-1.0	-1.0
chr6	34337150	34337350	ENSG00000272325.1|NUDT3|ILF3|ILF3	951	-	7.248698	1.3088872	-1.0	-1.0
chr6	34422367	34422662	ENSG00000270800.2|RPS10-NUDT3|ILF3|ILF3	923	-	6.0942225	1.1114945	-1.0	-1.0
chr6	34320555	34320695	ENSG00000270800.2|RPS10-NUDT3|ILF3|ILF3	923	-	6.262795	1.1123488	-1.0	-1.0
chr6	34420724	34420839	ENSG00000270800.2|RPS10-NUDT3|ILF3|ILF3	923	-	6.1651387	1.111879	-1.0	-1.0
chr6	34423337	34423517	ENSG00000270800.2|RPS10-NUDT3|ILF3|ILF3	923	-	6.2277737	1.1121186	-1.0	-1.0
chr6	34379952	34380057	ENSG00000270800.2|RPS10-NUDT3|ILF3|ILF3	923	-	6.2268014	1.1123488	-1.0	-1.0
chr6	34420084	34420239	ENSG00000270800.2|RPS10-NUDT3|ILF3|ILF3	920	-	4.6365542	1.0991579	-1.0	-1.0
chr6	34337150	34337350	ENSG00000270800.2|RPS10-NUDT3|ILF3|ILF3	951	-	7.248698	1.3089978	-1.0	-1.0
chr6	34422367	34422662	ENSG00000124614.13|RPS10|ILF3|ILF3	923	-	6.0942225	1.1115881	-1.0	-1.0
chr6	34420084	34420239	ENSG00000124614.13|RPS10|ILF3|ILF3	920	-	4.6365542	1.0987717	-1.0	-1.0
chr6	34423337	34423517	ENSG00000124614.13|RPS10|ILF3|ILF3	923	-	6.2277737	1.11209	-1.0	-1.0
chr6	34420724	34420839	ENSG00000124614.13|RPS10|ILF3|ILF3	923	-	6.1651387	1.111879	-1.0	-1.0
chr6	34635684	34635784	ENSG00000196821.9|C6orf106|ILF3|ILF3	923	-	6.390545	1.1123488	-1.0	-1.0
chr6	34653593	34653753	ENSG00000196821.9|C6orf106|ILF3|ILF3	923	-	6.46635	1.1123488	-1.0	-1.0
chr6	34635439	34635634	ENSG00000196821.9|C6orf106|ILF3|ILF3	977	-	5.096046	1.6417127	-1.0	-1.0
chr6	34652958	34653113	ENSG00000196821.9|C6orf106|ILF3|ILF3	935	-	4.579058	1.1877627	-1.0	-1.0
chr6	34591285	34591410	ENSG00000196821.9|C6orf106|ILF3|ILF3	909	-	4.7913394	1.0393984	-1.0	-1.0
chr6	34848263	34848463	ENSG00000065060.16|UHRF1BP1|ILF3|ILF3	935	+	6.6563964	1.1900259	-1.0	-1.0
chr6	34802984	34803154	ENSG00000065060.16|UHRF1BP1|ILF3|ILF3	922	+	6.482428	1.1096596	-1.0	-1.0
chr6	34853273	34853473	ENSG00000065060.16|UHRF1BP1|ILF3|ILF3	921	+	4.369219	1.1034573	-1.0	-1.0
chr6	34848098	34848258	ENSG00000065060.16|UHRF1BP1|ILF3|ILF3	923	+	5.40083	1.113151	-1.0	-1.0
chr6	34799339	34799439	ENSG00000065060.16|UHRF1BP1|ILF3|ILF3	923	+	6.4224596	1.1123488	-1.0	-1.0
chr6	34812564	34812744	ENSG00000065060.16|UHRF1BP1|ILF3|ILF3	923	+	5.2533946	1.112705	-1.0	-1.0
chr6	34973531	34973651	ENSG00000064999.13|ANKS1A|ILF3|ILF3	922	+	6.2621984	1.1082724	-1.0	-1.0
chr6	35912014	35912124	ENSG00000096063.15|SRPK1|ILF3|ILF3	923	-	6.3113003	1.1123488	-1.0	-1.0
chr6	35837628	35837823	ENSG00000096063.15|SRPK1|ILF3|ILF3	917	-	4.3043475	1.0795171	-1.0	-1.0
chr6	35912969	35913109	ENSG00000096063.15|SRPK1|ILF3|ILF3	923	-	6.3217754	1.1123488	-1.0	-1.0
chr6	35882319	35882464	ENSG00000096063.15|SRPK1|ILF3|ILF3	933	-	6.284066	1.1713908	-1.0	-1.0
chr6	35883014	35883289	ENSG00000096063.15|SRPK1|ILF3|ILF3	936	-	4.763798	1.1930745	-1.0	-1.0
chr6	36101302	36101427	ENSG00000112062.10|MAPK14|ILF3|ILF3	924	+	6.409766	1.1213611	-1.0	-1.0
chr6	36101427	36101612	ENSG00000112062.10|MAPK14|ILF3|ILF3	921	+	4.8558617	1.0998701	-1.0	-1.0
chr6	36042705	36042945	ENSG00000112062.10|MAPK14|ILF3|ILF3	926	+	5.2889743	1.1313046	-1.0	-1.0
chr6	36446443	36446598	ENSG00000112078.13|KCTD20|ILF3|ILF3	928	+	6.44459	1.1436589	-1.0	-1.0
chr6	36543507	36543642	ENSG00000112079.8|STK38|ILF3|ILF3	918	-	4.4626284	1.0849161	-1.0	-1.0
chr6	36887853	36888008	ENSG00000198663.16|C6orf89|ILF3|ILF3	920	+	6.4051476	1.0943458	-1.0	-1.0
chr6	37885841	37885961	ENSG00000156639.11|ZFAND3|ILF3|ILF3	923	+	6.295066	1.1123488	-1.0	-1.0
chr6	37844576	37844696	ENSG00000156639.11|ZFAND3|ILF3|ILF3	923	+	6.2468514	1.1119919	-1.0	-1.0
chr6	37870596	37870796	ENSG00000156639.11|ZFAND3|ILF3|ILF3	947	+	6.9715853	1.2762243	-1.0	-1.0
chr6	37870121	37870271	ENSG00000156639.11|ZFAND3|ILF3|ILF3	923	+	6.358115	1.1122075	-1.0	-1.0
chr6	38121139	38121259	ENSG00000156639.11|ZFAND3|ILF3|ILF3	930	+	6.4014297	1.1547563	-1.0	-1.0
chr6	38679318	38679518	ENSG00000124767.6|GLO1|ILF3|ILF3	940	-	5.2853994	1.2184126	-1.0	-1.0
chr6	38679138	38679258	ENSG00000124767.6|GLO1|ILF3|ILF3	926	-	6.4420996	1.1315845	-1.0	-1.0
chr6	41599288	41599403	ENSG00000137166.14|FOXP4|ILF3|ILF3	912	+	4.730501	1.0576248	-1.0	-1.0
chr6	41848441	41848601	ENSG00000164663.14|USP49|ILF3|ILF3	916	-	6.117944	1.0748358	-1.0	-1.0
chr6	41929069	41929334	ENSG00000112578.9|BYSL|ILF3|ILF3	940	+	6.812691	1.2209601	-1.0	-1.0
chr6	42647290	42647395	ENSG00000024048.10|UBR2|ILF3|ILF3	919	+	6.2043505	1.0937235	-1.0	-1.0
chr6	42883008	42883138	ENSG00000146223.14|RPL7L1|ILF3|ILF3	918	+	6.3166623	1.0853578	-1.0	-1.0
chr6	42882057	42882232	ENSG00000146223.14|RPL7L1|ILF3|ILF3	915	+	4.254771	1.0728371	-1.0	-1.0
chr6	42882527	42882662	ENSG00000146223.14|RPL7L1|ILF3|ILF3	921	+	5.6029677	1.1004809	-1.0	-1.0
chr6	42881457	42881692	ENSG00000146223.14|RPL7L1|ILF3|ILF3	939	+	6.7143683	1.2157193	-1.0	-1.0
chr6	43021021	43021166	ENSG00000124702.17|KLHDC3|ILF3|ILF3	919	+	6.289505	1.0931772	-1.0	-1.0
chr6	43030872	43031062	ENSG00000124541.6|RRP36|ILF3|ILF3	924	+	6.498667	1.1177114	-1.0	-1.0
chr6	43041560	43041685	ENSG00000044090.8|CUL7|ILF3|ILF3	929	-	5.473994	1.1515334	-1.0	-1.0
chr6	43138291	43138471	ENSG00000112655.15|PTK7|ILF3|ILF3	924	+	5.6064878	1.1196	-1.0	-1.0
chr6	43134256	43134451	ENSG00000112655.15|PTK7|ILF3|ILF3	923	+	6.3694034	1.1116571	-1.0	-1.0
chr6	43537987	43538152	ENSG00000124571.17|XPO5|ILF3|ILF3	923	-	6.219025	1.1123488	-1.0	-1.0
chr6	43572154	43572254	ENSG00000124571.17|XPO5|ILF3|ILF3	920	-	6.1276336	1.0946045	-1.0	-1.0
chr6	43594864	43595069	ENSG00000170734.11|POLH|ILF3|ILF3	948	+	7.033334	1.2871516	-1.0	-1.0
chr6	44121839	44122234	ENSG00000180992.6|MRPL14|ILF3|ILF3	926	-	6.4801183	1.1295631	-1.0	-1.0
chr6	45295991	45296131	ENSG00000196284.15|SUPT3H|ILF3|ILF3	921	-	6.2053576	1.0999936	-1.0	-1.0
chr6	45226506	45226611	ENSG00000196284.15|SUPT3H|ILF3|ILF3	923	-	6.1428747	1.1111648	-1.0	-1.0
chr6	45289391	45289496	ENSG00000196284.15|SUPT3H|ILF3|ILF3	921	-	6.151208	1.1020482	-1.0	-1.0
chr6	45355027	45355157	ENSG00000196284.15|SUPT3H|ILF3|ILF3	909	-	4.625466	1.0398918	-1.0	-1.0
chr6	47497318	47497473	ENSG00000198087.7|CD2AP|ILF3|ILF3	913	+	6.325377	1.0606071	-1.0	-1.0
chr6	47531420	47531620	ENSG00000198087.7|CD2AP|ILF3|ILF3	939	+	4.6957626	1.2153099	-1.0	-1.0
chr6	47988525	47988685	ENSG00000244694.7|PTCHD4|ILF3|ILF3	922	-	4.729623	1.1075883	-1.0	-1.0
chr6	48059084	48059259	ENSG00000244694.7|PTCHD4|ILF3|ILF3	920	-	4.7849984	1.0970434	-1.0	-1.0
chr6	48061559	48061704	ENSG00000244694.7|PTCHD4|ILF3|ILF3	923	-	6.4426985	1.1121935	-1.0	-1.0
chr6	47963900	47964020	ENSG00000244694.7|PTCHD4|ILF3|ILF3	931	-	6.164744	1.1603998	-1.0	-1.0
chr6	47984275	47984460	ENSG00000244694.7|PTCHD4|ILF3|ILF3	926	-	5.98327	1.128171	-1.0	-1.0
chr6	47964775	47964880	ENSG00000244694.7|PTCHD4|ILF3|ILF3	906	-	4.358062	1.0284309	-1.0	-1.0
chr6	48056879	48057029	ENSG00000244694.7|PTCHD4|ILF3|ILF3	924	-	4.8816986	1.11749	-1.0	-1.0
chr6	52382946	52383056	ENSG00000170915.8|PAQR8|ILF3|ILF3	922	+	6.1866336	1.1096663	-1.0	-1.0
chr6	52381286	52381481	ENSG00000170915.8|PAQR8|ILF3|ILF3	928	+	6.542578	1.1404638	-1.0	-1.0
chr6	52382949	52383054	ENSG00000096093.15|EFHC1|ILF3|ILF3	923	+	6.1975145	1.1115721	-1.0	-1.0
chr6	52381289	52381479	ENSG00000096093.15|EFHC1|ILF3|ILF3	927	+	6.562304	1.1361128	-1.0	-1.0
chr6	53323782	53323977	ENSG00000012660.13|ELOVL5|ILF3|ILF3	946	-	6.8941164	1.2680314	-1.0	-1.0
chr6	63537139	63537384	ENSG00000112245.10|PTP4A1|ILF3|ILF3	934	+	4.326794	1.1802782	-1.0	-1.0
chr6	63524081	63524261	ENSG00000112245.10|PTP4A1|ILF3|ILF3	921	+	4.572186	1.1035194	-1.0	-1.0
chr6	63534784	63534944	ENSG00000112245.10|PTP4A1|ILF3|ILF3	927	+	6.4585047	1.1374658	-1.0	-1.0
chr6	63534139	63534254	ENSG00000112245.10|PTP4A1|ILF3|ILF3	923	+	6.2741604	1.1123488	-1.0	-1.0
chr6	63524556	63524736	ENSG00000112245.10|PTP4A1|ILF3|ILF3	920	+	4.036569	1.0971838	-1.0	-1.0
chr6	63538924	63539064	ENSG00000112245.10|PTP4A1|ILF3|ILF3	923	+	4.117915	1.1108247	-1.0	-1.0
chr6	63559706	63559816	ENSG00000112245.10|PTP4A1|ILF3|ILF3	928	+	6.52514	1.1410319	-1.0	-1.0
chr6	63569991	63570181	ENSG00000112245.10|PTP4A1|ILF3|ILF3	928	+	5.228714	1.1430427	-1.0	-1.0
chr6	63565021	63565186	ENSG00000112245.10|PTP4A1|ILF3|ILF3	923	+	5.9367633	1.1114979	-1.0	-1.0
chr6	63535859	63536099	ENSG00000112245.10|PTP4A1|ILF3|ILF3	971	+	5.197789	1.5376167	-1.0	-1.0
chr6	63560321	63560586	ENSG00000112245.10|PTP4A1|ILF3|ILF3	924	+	5.861239	1.1185629	-1.0	-1.0
chr6	63534019	63534119	ENSG00000112245.10|PTP4A1|ILF3|ILF3	907	+	3.4656367	1.0330449	-1.0	-1.0
chr6	63687254	63687444	ENSG00000118482.11|PHF3|ILF3|ILF3	931	+	6.5475755	1.1609985	-1.0	-1.0
chr6	63733456	63733566	ENSG00000118482.11|PHF3|ILF3|ILF3	923	+	6.410308	1.1123488	-1.0	-1.0
chr6	63688249	63688494	ENSG00000118482.11|PHF3|ILF3|ILF3	965	+	6.7902746	1.4554995	-1.0	-1.0
chr6	63688014	63688224	ENSG00000118482.11|PHF3|ILF3|ILF3	938	+	5.6018023	1.2103642	-1.0	-1.0
chr6	63687849	63687954	ENSG00000118482.11|PHF3|ILF3|ILF3	919	+	6.2227497	1.0901597	-1.0	-1.0
chr6	75616801	75617041	ENSG00000112701.17|SENP6|ILF3|ILF3	926	+	5.540002	1.129541	-1.0	-1.0
chr6	75689997	75690192	ENSG00000112701.17|SENP6|ILF3|ILF3	961	+	7.4027114	1.4105877	-1.0	-1.0
chr6	75638731	75638881	ENSG00000112701.17|SENP6|ILF3|ILF3	923	+	6.4019427	1.1123488	-1.0	-1.0
chr6	75625580	75625680	ENSG00000112701.17|SENP6|ILF3|ILF3	923	+	6.194832	1.1123488	-1.0	-1.0
chr6	75636996	75637186	ENSG00000112701.17|SENP6|ILF3|ILF3	918	+	4.345019	1.0835847	-1.0	-1.0
chr6	75625220	75625460	ENSG00000112701.17|SENP6|ILF3|ILF3	918	+	5.402812	1.0872693	-1.0	-1.0
chr6	82239350	82239525	ENSG00000005700.14|IBTK|ILF3|ILF3	923	-	6.495257	1.1123488	-1.0	-1.0
chr6	83033025	83033295	ENSG00000118420.16|UBE3D|ILF3|ILF3	930	-	6.5419044	1.1547793	-1.0	-1.0
chr6	85612104	85612204	ENSG00000135316.17|SYNCRIP|ILF3|ILF3	923	-	6.167021	1.1123488	-1.0	-1.0
chr6	87554526	87554906	ENSG00000146282.17|RARS2|ILF3|ILF3	996	-	7.0787816	2.4542592	-1.0	-1.0
chr6	87541247	87541362	ENSG00000146282.17|RARS2|ILF3|ILF3	923	-	6.1386533	1.1115192	-1.0	-1.0
chr6	87526737	87526847	ENSG00000146282.17|RARS2|ILF3|ILF3	922	-	6.1281023	1.105928	-1.0	-1.0
chr6	87541472	87541572	ENSG00000146282.17|RARS2|ILF3|ILF3	920	-	6.1276336	1.0946045	-1.0	-1.0
chr6	87578000	87578130	ENSG00000146282.17|RARS2|ILF3|ILF3	923	-	6.2466717	1.1123488	-1.0	-1.0
chr6	87688333	87688438	ENSG00000135334.8|AKIRIN2|ILF3|ILF3	935	-	6.6096087	1.1901203	-1.0	-1.0
chr6	88902505	88902700	ENSG00000111880.15|RNGTT|ILF3|ILF3	925	-	6.5394087	1.1276734	-1.0	-1.0
chr6	89771871	89771971	ENSG00000112159.11|MDN1|ILF3|ILF3	923	-	6.167021	1.1123488	-1.0	-1.0
chr6	89772181	89772351	ENSG00000112159.11|MDN1|ILF3|ILF3	923	-	6.2421694	1.1122181	-1.0	-1.0
chr6	89781258	89781393	ENSG00000112159.11|MDN1|ILF3|ILF3	920	-	6.1655054	1.0948895	-1.0	-1.0
chr6	89857479	89857589	ENSG00000118412.12|CASP8AP2|ILF3|ILF3	922	+	6.1468873	1.1086097	-1.0	-1.0
chr6	98906080	98906185	ENSG00000112234.8|FBXL4|ILF3|ILF3	911	-	6.322757	1.049299	-1.0	-1.0
chr6	98936449	98936619	ENSG00000112234.8|FBXL4|ILF3|ILF3	921	-	6.4725966	1.1002808	-1.0	-1.0
chr6	105011381	105011561	ENSG00000187772.7|LIN28B|ILF3|ILF3	914	+	4.782419	1.0643154	-1.0	-1.0
chr6	104982931	104983081	ENSG00000187772.7|LIN28B|ILF3|ILF3	923	+	6.292009	1.1116499	-1.0	-1.0
chr6	104965441	104965631	ENSG00000187772.7|LIN28B|ILF3|ILF3	932	+	5.9155526	1.1699524	-1.0	-1.0
chr6	107400922	107401152	ENSG00000164494.11|PDSS2|ILF3|ILF3	922	-	6.0492115	1.1073761	-1.0	-1.0
chr6	107518583	107518768	ENSG00000112320.11|SOBP|ILF3|ILF3	931	+	6.603119	1.1621829	-1.0	-1.0
chr6	107507037	107507197	ENSG00000112320.11|SOBP|ILF3|ILF3	923	+	6.393906	1.1123488	-1.0	-1.0
chr6	107521703	107521818	ENSG00000112320.11|SOBP|ILF3|ILF3	923	+	6.2346745	1.1123488	-1.0	-1.0
chr6	107910789	107910974	ENSG00000025796.13|SEC63|ILF3|ILF3	923	-	6.2908373	1.1123488	-1.0	-1.0
chr6	108599974	108600184	ENSG00000118689.14|FOXO3|ILF3|ILF3	969	+	7.543819	1.5050604	-1.0	-1.0
chr6	108584714	108584969	ENSG00000118689.14|FOXO3|ILF3|ILF3	920	+	5.93325	1.0968608	-1.0	-1.0
chr6	110744226	110744466	ENSG00000155111.14|CDK19|ILF3|ILF3	926	-	5.101872	1.1334547	-1.0	-1.0
chr6	110691521	110691671	ENSG00000155111.14|CDK19|ILF3|ILF3	923	-	6.2778378	1.1113808	-1.0	-1.0
chr6	110811727	110811907	ENSG00000155111.14|CDK19|ILF3|ILF3	938	-	6.691996	1.2063324	-1.0	-1.0
chr6	110666131	110666276	ENSG00000155111.14|CDK19|ILF3|ILF3	918	-	6.25174	1.0866078	-1.0	-1.0
chr6	110811942	110812052	ENSG00000155111.14|CDK19|ILF3|ILF3	923	-	6.175085	1.111952	-1.0	-1.0
chr6	110720546	110720716	ENSG00000155111.14|CDK19|ILF3|ILF3	926	-	6.5371227	1.1321166	-1.0	-1.0
chr6	110719456	110719561	ENSG00000155111.14|CDK19|ILF3|ILF3	922	-	6.159686	1.110441	-1.0	-1.0
chr6	110807662	110807767	ENSG00000155111.14|CDK19|ILF3|ILF3	923	-	6.1849036	1.1123488	-1.0	-1.0
chr6	110879102	110879267	ENSG00000123505.15|AMD1|ILF3|ILF3	942	+	6.7045474	1.2356942	-1.0	-1.0
chr6	110882922	110883037	ENSG00000123505.15|AMD1|ILF3|ILF3	912	+	4.5435944	1.0570447	-1.0	-1.0
chr6	110880062	110880232	ENSG00000123505.15|AMD1|ILF3|ILF3	922	+	6.425414	1.1095945	-1.0	-1.0
chr6	111489471	111489591	ENSG00000231889.7|TRAF3IP2-AS1|ILF3|ILF3	923	+	6.255806	1.1117105	-1.0	-1.0
chr6	111520461	111520571	ENSG00000231889.7|TRAF3IP2-AS1|ILF3|ILF3	920	+	6.1276336	1.0945917	-1.0	-1.0
chr6	114341078	114341208	ENSG00000249853.7|HS3ST5|ILF3|ILF3	923	-	6.4920216	1.1123488	-1.0	-1.0
chr6	116120532	116120942	ENSG00000178425.13|NT5DC1|ILF3|ILF3	935	+	6.5766997	1.1895922	-1.0	-1.0
chr6	118873095	118873270	ENSG00000111877.17|MCM9|ILF3|ILF3	923	-	6.3634725	1.1122518	-1.0	-1.0
chr6	119067878	119068063	ENSG00000111879.18|FAM184A|ILF3|ILF3	923	-	6.2776456	1.1122172	-1.0	-1.0
chr6	125991174	125991299	ENSG00000066651.18|TRMT11|ILF3|ILF3	922	+	6.1722293	1.1097668	-1.0	-1.0
chr6	125991364	125991644	ENSG00000066651.18|TRMT11|ILF3|ILF3	999	+	6.3410573	3.1918025	-1.0	-1.0
chr6	126185770	126185880	ENSG00000231842.1|AC020559.1|ILF3|ILF3	912	+	4.464674	1.0557986	-1.0	-1.0
chr6	126185900	126186090	ENSG00000231842.1|AC020559.1|ILF3|ILF3	918	+	6.299713	1.085684	-1.0	-1.0
chr6	126190220	126190335	ENSG00000231842.1|AC020559.1|ILF3|ILF3	919	+	6.3160944	1.0913568	-1.0	-1.0
chr6	126190340	126190600	ENSG00000231842.1|AC020559.1|ILF3|ILF3	946	+	6.9270487	1.2667142	-1.0	-1.0
chr6	127309624	127309779	ENSG00000093144.18|ECHDC1|ILF3|ILF3	940	-	6.7637615	1.2209557	-1.0	-1.0
chr6	127309839	127310064	ENSG00000093144.18|ECHDC1|ILF3|ILF3	938	-	5.4705086	1.2088423	-1.0	-1.0
chr6	128172707	128172847	ENSG00000152894.14|PTPRK|ILF3|ILF3	922	-	6.208499	1.1104757	-1.0	-1.0
chr6	128320097	128320227	ENSG00000152894.14|PTPRK|ILF3|ILF3	923	-	6.2662306	1.1120034	-1.0	-1.0
chr6	128373025	128373175	ENSG00000152894.14|PTPRK|ILF3|ILF3	923	-	6.199111	1.1119415	-1.0	-1.0
chr6	128440077	128440197	ENSG00000152894.14|PTPRK|ILF3|ILF3	923	-	6.2917924	1.1119814	-1.0	-1.0
chr6	128437897	128438002	ENSG00000152894.14|PTPRK|ILF3|ILF3	923	-	6.2215066	1.1115721	-1.0	-1.0
chr6	128027568	128027693	ENSG00000152894.14|PTPRK|ILF3|ILF3	918	-	6.251421	1.0861933	-1.0	-1.0
chr6	129601598	129601843	ENSG00000146376.10|ARHGAP18|ILF3|ILF3	946	-	7.15159	1.2667537	-1.0	-1.0
chr6	129619432	129619687	ENSG00000146376.10|ARHGAP18|ILF3|ILF3	922	-	3.9373667	1.1087375	-1.0	-1.0
chr6	129619002	129619327	ENSG00000146376.10|ARHGAP18|ILF3|ILF3	972	-	6.1422057	1.5451592	-1.0	-1.0
chr6	130875783	130875908	ENSG00000079819.18|EPB41L2|ILF3|ILF3	911	-	4.513517	1.0529195	-1.0	-1.0
chr6	130861553	130861663	ENSG00000079819.18|EPB41L2|ILF3|ILF3	923	-	6.2572293	1.1123488	-1.0	-1.0
chr6	131611991	131612151	ENSG00000112282.17|MED23|ILF3|ILF3	923	-	6.2110004	1.1119177	-1.0	-1.0
chr6	131813035	131813210	ENSG00000197594.11|ENPP1|ILF3|ILF3	923	+	6.4036674	1.1123488	-1.0	-1.0
chr6	131813215	131813385	ENSG00000197594.11|ENPP1|ILF3|ILF3	935	+	5.8488092	1.1875716	-1.0	-1.0
chr6	138565651	138565756	ENSG00000135540.11|NHSL1|ILF3|ILF3	904	-	4.343213	1.0197635	-1.0	-1.0
chr6	138431637	138431777	ENSG00000135540.11|NHSL1|ILF3|ILF3	923	-	6.3231635	1.1123488	-1.0	-1.0
chr6	138489568	138489678	ENSG00000135540.11|NHSL1|ILF3|ILF3	919	-	6.1871233	1.093077	-1.0	-1.0
chr6	138511454	138511624	ENSG00000135540.11|NHSL1|ILF3|ILF3	920	-	4.419765	1.0981538	-1.0	-1.0
chr6	138564191	138564396	ENSG00000135540.11|NHSL1|ILF3|ILF3	927	-	5.484193	1.134881	-1.0	-1.0
chr6	138558466	138558816	ENSG00000135540.11|NHSL1|ILF3|ILF3	926	-	5.904771	1.1319195	-1.0	-1.0
chr6	138472319	138472429	ENSG00000135540.11|NHSL1|ILF3|ILF3	923	-	6.3513484	1.1123488	-1.0	-1.0
chr6	138424961	138425066	ENSG00000135540.11|NHSL1|ILF3|ILF3	923	-	6.236965	1.1123488	-1.0	-1.0
chr6	138567191	138567291	ENSG00000135540.11|NHSL1|ILF3|ILF3	922	-	6.445956	1.1074885	-1.0	-1.0
chr6	138567321	138567491	ENSG00000135540.11|NHSL1|ILF3|ILF3	914	-	3.7898753	1.0674304	-1.0	-1.0
chr6	142434319	142434639	ENSG00000112414.14|ADGRG6|ILF3|ILF3	936	+	5.686871	1.1964018	-1.0	-1.0
chr6	142318344	142318514	ENSG00000112414.14|ADGRG6|ILF3|ILF3	940	+	6.386157	1.2235656	-1.0	-1.0
chr6	142317559	142317754	ENSG00000112414.14|ADGRG6|ILF3|ILF3	932	+	6.5538545	1.1663866	-1.0	-1.0
chr6	142936047	142936157	ENSG00000010818.9|HIVEP2|ILF3|ILF3	922	-	6.1285877	1.1101459	-1.0	-1.0
chr6	142889177	142889407	ENSG00000010818.9|HIVEP2|ILF3|ILF3	947	-	7.2020617	1.2725638	-1.0	-1.0
chr6	143221702	143221822	ENSG00000146416.17|AIG1|ILF3|ILF3	923	+	6.4166856	1.1123488	-1.0	-1.0
chr6	144310527	144310717	ENSG00000152818.18|UTRN|ILF3|ILF3	932	+	4.368276	1.1657082	-1.0	-1.0
chr6	144301692	144301892	ENSG00000152818.18|UTRN|ILF3|ILF3	923	+	6.300263	1.1121327	-1.0	-1.0
chr6	144318612	144318937	ENSG00000152818.18|UTRN|ILF3|ILF3	920	+	5.3330913	1.099373	-1.0	-1.0
chr6	144376434	144376534	ENSG00000152818.18|UTRN|ILF3|ILF3	923	+	6.1658077	1.1117535	-1.0	-1.0
chr6	144577773	144577943	ENSG00000152818.18|UTRN|ILF3|ILF3	929	+	6.5373354	1.1506135	-1.0	-1.0
chr6	144360079	144360274	ENSG00000152818.18|UTRN|ILF3|ILF3	926	+	4.8972096	1.1301757	-1.0	-1.0
chr6	144578033	144578158	ENSG00000152818.18|UTRN|ILF3|ILF3	923	+	6.491061	1.1157651	-1.0	-1.0
chr6	144732781	144732981	ENSG00000152818.18|UTRN|ILF3|ILF3	964	+	7.4458823	1.4426092	-1.0	-1.0
chr6	144318232	144318452	ENSG00000152818.18|UTRN|ILF3|ILF3	922	+	4.4190264	1.1078233	-1.0	-1.0
chr6	147691161	147691271	ENSG00000203727.3|SAMD5|ILF3|ILF3	918	+	6.3294888	1.0849532	-1.0	-1.0
chr6	147739741	147739856	ENSG00000227681.5|AL033504.1|ILF3|ILF3	919	+	4.4672604	1.0931665	-1.0	-1.0
chr6	147691165	147691275	ENSG00000227681.5|AL033504.1|ILF3|ILF3	918	+	6.3986406	1.0870614	-1.0	-1.0
chr6	148425717	148425862	ENSG00000111961.17|SASH1|ILF3|ILF3	927	+	6.4453444	1.1389613	-1.0	-1.0
chr6	149506624	149506774	ENSG00000131013.3|PPIL4|ILF3|ILF3	923	-	6.359698	1.111383	-1.0	-1.0
chr6	149539573	149539683	ENSG00000131013.3|PPIL4|ILF3|ILF3	923	-	6.3193264	1.1123488	-1.0	-1.0
chr6	149669698	149669843	ENSG00000131023.12|LATS1|ILF3|ILF3	920	-	6.215604	1.0952009	-1.0	-1.0
chr6	149674908	149675008	ENSG00000131023.12|LATS1|ILF3|ILF3	923	-	6.5063725	1.1123488	-1.0	-1.0
chr6	149669443	149669648	ENSG00000131023.12|LATS1|ILF3|ILF3	934	-	6.626216	1.1814268	-1.0	-1.0
chr6	149674383	149674608	ENSG00000131023.12|LATS1|ILF3|ILF3	950	-	7.083714	1.297302	-1.0	-1.0
chr6	149670078	149670253	ENSG00000131023.12|LATS1|ILF3|ILF3	923	-	6.2090535	1.1107528	-1.0	-1.0
chr6	149725234	149725399	ENSG00000120253.13|NUP43|ILF3|ILF3	922	-	6.2262816	1.1096368	-1.0	-1.0
chr6	149724794	149724984	ENSG00000120253.13|NUP43|ILF3|ILF3	924	-	4.877358	1.1194675	-1.0	-1.0
chr6	149730348	149730513	ENSG00000120253.13|NUP43|ILF3|ILF3	920	-	4.6456537	1.097128	-1.0	-1.0
chr6	149733650	149733775	ENSG00000120253.13|NUP43|ILF3|ILF3	923	-	6.280641	1.1119541	-1.0	-1.0
chr6	149755310	149755420	ENSG00000120265.16|PCMT1|ILF3|ILF3	923	+	6.326732	1.1118311	-1.0	-1.0
chr6	149779574	149779764	ENSG00000120265.16|PCMT1|ILF3|ILF3	935	+	6.465803	1.1847295	-1.0	-1.0
chr6	149761535	149761640	ENSG00000120265.16|PCMT1|ILF3|ILF3	911	+	6.1084256	1.0506804	-1.0	-1.0
chr6	149767283	149767408	ENSG00000120265.16|PCMT1|ILF3|ILF3	918	+	5.986902	1.0884862	-1.0	-1.0
chr6	149776564	149776674	ENSG00000120265.16|PCMT1|ILF3|ILF3	923	+	6.2116456	1.1123488	-1.0	-1.0
chr6	149752055	149752155	ENSG00000120265.16|PCMT1|ILF3|ILF3	923	+	6.194832	1.1123488	-1.0	-1.0
chr6	149751495	149751595	ENSG00000120265.16|PCMT1|ILF3|ILF3	921	+	3.9956439	1.1022036	-1.0	-1.0
chr6	149761150	149761325	ENSG00000120265.16|PCMT1|ILF3|ILF3	931	+	5.622533	1.161724	-1.0	-1.0
chr6	149756970	149757090	ENSG00000120265.16|PCMT1|ILF3|ILF3	925	+	6.5537314	1.1260241	-1.0	-1.0
chr6	151418154	151418339	ENSG00000155906.16|RMND1|ILF3|ILF3	921	-	5.49714	1.1047438	-1.0	-1.0
chr6	151419229	151419464	ENSG00000155906.16|RMND1|ILF3|ILF3	938	-	6.7323723	1.2059509	-1.0	-1.0
chr6	154403998	154404143	ENSG00000153721.18|CNKSR3|ILF3|ILF3	915	-	6.4418035	1.0708721	-1.0	-1.0
chr6	154737495	154737680	ENSG00000213079.9|SCAF8|ILF3|ILF3	919	+	3.6346593	1.090141	-1.0	-1.0
chr6	154760008	154760108	ENSG00000213079.9|SCAF8|ILF3|ILF3	901	+	4.337292	1.0055208	-1.0	-1.0
chr6	154793846	154793946	ENSG00000213079.9|SCAF8|ILF3|ILF3	918	+	4.5083766	1.0836176	-1.0	-1.0
chr6	154770403	154770613	ENSG00000213079.9|SCAF8|ILF3|ILF3	916	+	5.0463843	1.0778936	-1.0	-1.0
chr6	154757073	154757173	ENSG00000213079.9|SCAF8|ILF3|ILF3	923	+	4.629282	1.1123488	-1.0	-1.0
chr6	154770683	154770858	ENSG00000213079.9|SCAF8|ILF3|ILF3	921	+	4.6006866	1.0997075	-1.0	-1.0
chr6	154794071	154794266	ENSG00000213079.9|SCAF8|ILF3|ILF3	925	+	4.680524	1.1242937	-1.0	-1.0
chr6	154866368	154866493	ENSG00000146426.17|TIAM2|ILF3|ILF3	923	+	6.1721873	1.1117204	-1.0	-1.0
chr6	154853144	154853549	ENSG00000146426.17|TIAM2|ILF3|ILF3	963	+	6.004915	1.4330418	-1.0	-1.0
chr6	154853359	154853436	ENSG00000264814.1|MIR1273C|ILF3|ILF3	980	+	6.083836	1.7091787	-1.0	-1.0
chr6	155267177	155267317	ENSG00000029639.10|TFB1M|ILF3|ILF3	914	-	4.943232	1.0673813	-1.0	-1.0
chr6	155278727	155278872	ENSG00000029639.10|TFB1M|ILF3|ILF3	914	-	5.0251584	1.0638976	-1.0	-1.0
chr6	155266852	155266997	ENSG00000029639.10|TFB1M|ILF3|ILF3	914	-	4.8264275	1.0641338	-1.0	-1.0
chr6	155283057	155283312	ENSG00000029639.10|TFB1M|ILF3|ILF3	934	-	6.1814895	1.181439	-1.0	-1.0
chr6	155266527	155266687	ENSG00000029639.10|TFB1M|ILF3|ILF3	923	-	6.456693	1.1124532	-1.0	-1.0
chr6	156858595	156858710	ENSG00000049618.22|ARID1B|ILF3|ILF3	916	+	6.1372433	1.0747722	-1.0	-1.0
chr6	156948331	156948541	ENSG00000049618.22|ARID1B|ILF3|ILF3	945	+	7.159666	1.2602911	-1.0	-1.0
chr6	157835736	157835866	ENSG00000130340.15|SNX9|ILF3|ILF3	923	+	6.1590385	1.1116508	-1.0	-1.0
chr6	158084999	158085134	ENSG00000078269.14|SYNJ2|ILF3|ILF3	923	+	6.254466	1.1121255	-1.0	-1.0
chr6	158073529	158073689	ENSG00000078269.14|SYNJ2|ILF3|ILF3	923	+	6.557304	1.1122572	-1.0	-1.0
chr6	158081705	158081895	ENSG00000078269.14|SYNJ2|ILF3|ILF3	923	+	6.234834	1.1141386	-1.0	-1.0
chr6	158266353	158266483	ENSG00000130338.12|TULP4|ILF3|ILF3	922	+	4.7818418	1.110534	-1.0	-1.0
chr6	158362513	158362858	ENSG00000130338.12|TULP4|ILF3|ILF3	922	+	6.004845	1.1104735	-1.0	-1.0
chr6	158248493	158248708	ENSG00000130338.12|TULP4|ILF3|ILF3	974	+	7.3967557	1.5796189	-1.0	-1.0
chr6	158248138	158248243	ENSG00000130338.12|TULP4|ILF3|ILF3	923	+	6.2167115	1.1123488	-1.0	-1.0
chr6	158260633	158260813	ENSG00000130338.12|TULP4|ILF3|ILF3	917	+	3.854864	1.0827498	-1.0	-1.0
chr6	158362515	158362860	ENSG00000274023.1|AL360169.2|ILF3|ILF3	923	+	6.0097337	1.1111712	-1.0	-1.0
chr6	158571795	158571895	ENSG00000146433.8|TMEM181|ILF3|ILF3	906	+	3.1849754	1.0258427	-1.0	-1.0
chr6	158592422	158592537	ENSG00000146433.8|TMEM181|ILF3|ILF3	923	+	6.1472807	1.1109326	-1.0	-1.0
chr6	159723828	159724128	ENSG00000112096.16|SOD2|ILF3|ILF3	923	-	6.3468776	1.1150913	-1.0	-1.0
chr6	159752811	159752936	ENSG00000146457.14|WTAP|ILF3|ILF3	926	+	5.3027234	1.131672	-1.0	-1.0
chr6	159735318	159735503	ENSG00000146457.14|WTAP|ILF3|ILF3	940	+	6.732035	1.2214125	-1.0	-1.0
chr6	159751846	159751976	ENSG00000146457.14|WTAP|ILF3|ILF3	925	+	5.086652	1.1232082	-1.0	-1.0
chr6	159772653	159772858	ENSG00000120437.8|ACAT2|ILF3|ILF3	960	+	6.724933	1.3958173	-1.0	-1.0
chr6	160413621	160413761	ENSG00000146477.5|SLC22A3|ILF3|ILF3	923	+	6.337448	1.1123488	-1.0	-1.0
chr6	160354578	160354773	ENSG00000146477.5|SLC22A3|ILF3|ILF3	943	+	6.86013	1.2411333	-1.0	-1.0
chr6	163493521	163493716	ENSG00000112531.16|QKI|ILF3|ILF3	944	+	6.891209	1.2549965	-1.0	-1.0
chr6	166336677	166336782	ENSG00000198818.9|SFT2D1|ILF3|ILF3	923	-	6.247748	1.1123488	-1.0	-1.0
chr6	166934934	166935092	ENSG00000026297.15|RNASET2|ILF3|ILF3	937	-	7.099825	1.2031126	-1.0	-1.0
chr6	166938644	166938759	ENSG00000026297.15|RNASET2|ILF3|ILF3	923	-	6.792791	1.1123488	-1.0	-1.0
chr6	166938442	166938574	ENSG00000026297.15|RNASET2|ILF3|ILF3	917	-	5.4815865	1.0810553	-1.0	-1.0
chr6	166938441	166938621	ENSG00000249141.1|AL159163.1|ILF3|ILF3	919	-	6.146702	1.091111	-1.0	-1.0
chr6	166938646	166938751	ENSG00000249141.1|AL159163.1|ILF3|ILF3	923	-	6.7841644	1.1123488	-1.0	-1.0
chr6	166934941	166935136	ENSG00000249141.1|AL159163.1|ILF3|ILF3	941	-	7.163819	1.22996	-1.0	-1.0
chr6	166998193	166998378	ENSG00000227598.1|Z94721.1|ILF3|ILF3	920	-	5.1216216	1.0975505	-1.0	-1.0
chr6	166997893	166998028	ENSG00000227598.1|Z94721.1|ILF3|ILF3	934	-	6.7048335	1.1783974	-1.0	-1.0
chr6	167045023	167045218	ENSG00000213066.11|FGFR1OP|ILF3|ILF3	945	+	6.8739667	1.2625024	-1.0	-1.0
chr6	167020927	167021122	ENSG00000213066.11|FGFR1OP|ILF3|ILF3	920	+	5.328758	1.098181	-1.0	-1.0
chr6	167008701	167008811	ENSG00000213066.11|FGFR1OP|ILF3|ILF3	922	+	6.2471666	1.1055253	-1.0	-1.0
chr6	167020928	167021123	ENSG00000272980.4|Z94721.2|ILF3|ILF3	922	+	5.390805	1.1064998	-1.0	-1.0
chr6	167016338	167016438	ENSG00000272980.4|Z94721.2|ILF3|ILF3	923	+	4.620601	1.1112758	-1.0	-1.0
chr6	167045021	167045216	ENSG00000272980.4|Z94721.2|ILF3|ILF3	945	+	6.8804874	1.2633795	-1.0	-1.0
chr6	167008701	167008811	ENSG00000272980.4|Z94721.2|ILF3|ILF3	922	+	6.2471666	1.1056135	-1.0	-1.0
chr6	169698028	169698208	ENSG00000184465.15|WDR27|ILF3|ILF3	933	-	6.546915	1.1752577	-1.0	-1.0
chr6	169716753	169716908	ENSG00000130024.14|PHF10|ILF3|ILF3	914	-	4.969824	1.0655596	-1.0	-1.0
chr6	170359213	170359613	ENSG00000112584.13|FAM120B|ILF3|ILF3	975	+	7.457969	1.6086618	-1.0	-1.0
chr7	694364	694509	ENSG00000188191.14|PRKAR1B|ILF3|ILF3	922	-	6.2605257	1.1080575	-1.0	-1.0
chr7	697802	697952	ENSG00000188191.14|PRKAR1B|ILF3|ILF3	923	-	6.3021865	1.1113727	-1.0	-1.0
chr7	876920	877150	ENSG00000164828.17|SUN1|ILF3|ILF3	925	+	4.9845834	1.1224095	-1.0	-1.0
chr7	877370	877550	ENSG00000164828.17|SUN1|ILF3|ILF3	921	+	3.6107943	1.101841	-1.0	-1.0
chr7	846347	846462	ENSG00000164828.17|SUN1|ILF3|ILF3	923	+	6.2444935	1.1123488	-1.0	-1.0
chr7	880415	880560	ENSG00000164828.17|SUN1|ILF3|ILF3	923	+	6.410768	1.1118695	-1.0	-1.0
chr7	877850	878055	ENSG00000164828.17|SUN1|ILF3|ILF3	941	+	4.2055507	1.2313148	-1.0	-1.0
chr7	844112	844237	ENSG00000164828.17|SUN1|ILF3|ILF3	923	+	6.430926	1.1123488	-1.0	-1.0
chr7	880417	880562	ENSG00000239857.6|GET4|ILF3|ILF3	923	+	6.402246	1.1111345	-1.0	-1.0
chr7	876920	877150	ENSG00000239857.6|GET4|ILF3|ILF3	925	+	4.9845834	1.1224334	-1.0	-1.0
chr7	877370	877550	ENSG00000239857.6|GET4|ILF3|ILF3	921	+	3.6107943	1.1019614	-1.0	-1.0
chr7	877904	878054	ENSG00000239857.6|GET4|ILF3|ILF3	930	+	4.116701	1.1539922	-1.0	-1.0
chr7	1036847	1037032	ENSG00000146540.14|C7orf50|ILF3|ILF3	940	-	6.7113433	1.2185827	-1.0	-1.0
chr7	1134003	1134158	ENSG00000146540.14|C7orf50|ILF3|ILF3	923	-	6.4629087	1.1118125	-1.0	-1.0
chr7	1153466	1153816	ENSG00000178381.11|ZFAND2A|ILF3|ILF3	932	-	6.4272666	1.1688215	-1.0	-1.0
chr7	1535028	1535328	ENSG00000198517.9|MAFK|ILF3|ILF3	948	+	7.0067883	1.2842711	-1.0	-1.0
chr7	1891616	1891811	ENSG00000002822.15|MAD1L1|ILF3|ILF3	929	-	6.4650917	1.1473776	-1.0	-1.0
chr7	2353291	2353481	ENSG00000106266.10|SNX8|ILF3|ILF3	929	-	6.5590057	1.1465281	-1.0	-1.0
chr7	2664417	2664527	ENSG00000136295.14|TTYH3|ILF3|ILF3	923	+	6.4401426	1.1114463	-1.0	-1.0
chr7	2779662	2779857	ENSG00000146535.13|GNA12|ILF3|ILF3	940	-	6.7571836	1.2205626	-1.0	-1.0
chr7	3304829	3305009	ENSG00000146555.18|SDK1|ILF3|ILF3	915	+	6.427655	1.0682861	-1.0	-1.0
chr7	4992583	4992848	ENSG00000196204.11|RNF216P1|ILF3|ILF3	931	+	6.5719614	1.1634481	-1.0	-1.0
chr7	4977211	4977326	ENSG00000196204.11|RNF216P1|ILF3|ILF3	923	+	6.2248154	1.1123488	-1.0	-1.0
chr7	4992585	4992850	ENSG00000272968.5|RBAK-RBAKDN|ILF3|ILF3	931	+	6.564717	1.1634035	-1.0	-1.0
chr7	5302207	5302372	ENSG00000164638.10|SLC29A4|ILF3|ILF3	923	+	6.4602237	1.1123488	-1.0	-1.0
chr7	5391128	5391358	ENSG00000182095.14|TNRC18|ILF3|ILF3	925	-	4.277478	1.1275901	-1.0	-1.0
chr7	5322340	5322460	ENSG00000182095.14|TNRC18|ILF3|ILF3	915	-	4.4198427	1.0718178	-1.0	-1.0
chr7	5349025	5349305	ENSG00000182095.14|TNRC18|ILF3|ILF3	937	-	5.9330807	1.1974163	-1.0	-1.0
chr7	5366750	5366900	ENSG00000182095.14|TNRC18|ILF3|ILF3	923	-	6.1722803	1.1117827	-1.0	-1.0
chr7	5398130	5398245	ENSG00000182095.14|TNRC18|ILF3|ILF3	933	-	6.669236	1.1727161	-1.0	-1.0
chr7	5322000	5322120	ENSG00000182095.14|TNRC18|ILF3|ILF3	912	-	6.1717315	1.055248	-1.0	-1.0
chr7	5343429	5343634	ENSG00000182095.14|TNRC18|ILF3|ILF3	965	-	6.450025	1.4612838	-1.0	-1.0
chr7	5416919	5417079	ENSG00000182095.14|TNRC18|ILF3|ILF3	937	-	6.432995	1.2010708	-1.0	-1.0
chr7	5393788	5393928	ENSG00000182095.14|TNRC18|ILF3|ILF3	919	-	5.8669567	1.0923127	-1.0	-1.0
chr7	5389454	5389644	ENSG00000182095.14|TNRC18|ILF3|ILF3	923	-	6.348695	1.1123174	-1.0	-1.0
chr7	5403595	5403705	ENSG00000182095.14|TNRC18|ILF3|ILF3	915	-	4.4712195	1.0693369	-1.0	-1.0
chr7	5390094	5390304	ENSG00000182095.14|TNRC18|ILF3|ILF3	936	-	4.4374475	1.1953492	-1.0	-1.0
chr7	5317727	5317922	ENSG00000182095.14|TNRC18|ILF3|ILF3	928	-	5.483562	1.1455193	-1.0	-1.0
chr7	5368060	5368160	ENSG00000182095.14|TNRC18|ILF3|ILF3	923	-	6.3184185	1.1123488	-1.0	-1.0
chr7	5372624	5372814	ENSG00000182095.14|TNRC18|ILF3|ILF3	927	-	5.8399973	1.1372511	-1.0	-1.0
chr7	5371939	5372209	ENSG00000182095.14|TNRC18|ILF3|ILF3	931	-	6.562514	1.1636206	-1.0	-1.0
chr7	5343654	5343759	ENSG00000182095.14|TNRC18|ILF3|ILF3	912	-	6.213189	1.0554441	-1.0	-1.0
chr7	5330469	5330589	ENSG00000182095.14|TNRC18|ILF3|ILF3	923	-	6.341534	1.1123488	-1.0	-1.0
chr7	5709955	5710060	ENSG00000011275.18|RNF216|ILF3|ILF3	910	-	4.4692416	1.0480837	-1.0	-1.0
chr7	6128755	6128880	ENSG00000106346.11|USP42|ILF3|ILF3	923	+	6.2661543	1.1120555	-1.0	-1.0
chr7	6123674	6123829	ENSG00000106346.11|USP42|ILF3|ILF3	923	+	6.3360305	1.1123488	-1.0	-1.0
chr7	6390018	6390128	ENSG00000136238.17|RAC1|ILF3|ILF3	923	+	6.553754	1.1123488	-1.0	-1.0
chr7	6474742	6474932	ENSG00000164535.14|DAGLB|ILF3|ILF3	920	-	4.2544775	1.0965266	-1.0	-1.0
chr7	6467777	6467982	ENSG00000164535.14|DAGLB|ILF3|ILF3	932	-	5.940058	1.1652979	-1.0	-1.0
chr7	6475267	6475372	ENSG00000164535.14|DAGLB|ILF3|ILF3	923	-	6.239597	1.1123488	-1.0	-1.0
chr7	6467778	6467983	ENSG00000136240.9|KDELR2|ILF3|ILF3	930	-	5.835022	1.1569401	-1.0	-1.0
chr7	6474744	6474934	ENSG00000136240.9|KDELR2|ILF3|ILF3	920	-	4.257261	1.0977407	-1.0	-1.0
chr7	6475264	6475374	ENSG00000136240.9|KDELR2|ILF3|ILF3	923	-	6.33971	1.1123488	-1.0	-1.0
chr7	6582856	6582976	ENSG00000136247.14|ZDHHC4|ILF3|ILF3	923	+	6.1906686	1.1123488	-1.0	-1.0
chr7	6603832	6603992	ENSG00000146576.12|C7orf26|ILF3|ILF3	923	+	6.394133	1.1111579	-1.0	-1.0
chr7	6640431	6640541	ENSG00000205903.6|ZNF316|ILF3|ILF3	923	+	6.1585917	1.1123488	-1.0	-1.0
chr7	6640641	6640751	ENSG00000205903.6|ZNF316|ILF3|ILF3	921	+	6.140413	1.1033305	-1.0	-1.0
chr7	7698973	7699193	ENSG00000219545.11|UMAD1|ILF3|ILF3	949	+	6.4401617	1.2928624	-1.0	-1.0
chr7	7698973	7699193	ENSG00000283549.1|AC007161.3|ILF3|ILF3	949	+	6.4401617	1.2929034	-1.0	-1.0
chr7	11059785	11060225	ENSG00000106443.15|PHF14|ILF3|ILF3	924	+	4.673509	1.1169612	-1.0	-1.0
chr7	11059560	11059710	ENSG00000106443.15|PHF14|ILF3|ILF3	928	+	6.5087504	1.1410613	-1.0	-1.0
chr7	11047614	11047754	ENSG00000106443.15|PHF14|ILF3|ILF3	920	+	6.133969	1.0946964	-1.0	-1.0
chr7	11083387	11083582	ENSG00000106443.15|PHF14|ILF3|ILF3	924	+	4.2478805	1.1176362	-1.0	-1.0
chr7	11069657	11069782	ENSG00000106443.15|PHF14|ILF3|ILF3	915	+	3.5954382	1.070539	-1.0	-1.0
chr7	23188624	23188809	ENSG00000136243.16|NUPL2|ILF3|ILF3	923	+	6.4339247	1.1123488	-1.0	-1.0
chr7	23400447	23400647	ENSG00000136231.13|IGF2BP3|ILF3|ILF3	932	-	6.6039124	1.1680596	-1.0	-1.0
chr7	23401767	23401932	ENSG00000136231.13|IGF2BP3|ILF3|ILF3	945	-	6.868707	1.2577997	-1.0	-1.0
chr7	23400067	23400427	ENSG00000136231.13|IGF2BP3|ILF3|ILF3	936	-	5.9219017	1.1932585	-1.0	-1.0
chr7	23443648	23443748	ENSG00000136231.13|IGF2BP3|ILF3|ILF3	922	-	6.205755	1.1099808	-1.0	-1.0
chr7	23402087	23402244	ENSG00000136231.13|IGF2BP3|ILF3|ILF3	917	-	5.1062074	1.0830075	-1.0	-1.0
chr7	23363425	23363525	ENSG00000136231.13|IGF2BP3|ILF3|ILF3	923	-	6.2841268	1.1123488	-1.0	-1.0
chr7	23452013	23452113	ENSG00000136231.13|IGF2BP3|ILF3|ILF3	923	-	6.157161	1.1123488	-1.0	-1.0
chr7	23340269	23340509	ENSG00000136231.13|IGF2BP3|ILF3|ILF3	946	-	5.7536855	1.2683659	-1.0	-1.0
chr7	23401357	23401512	ENSG00000136231.13|IGF2BP3|ILF3|ILF3	921	-	6.3734546	1.1020144	-1.0	-1.0
chr7	23338909	23339139	ENSG00000136231.13|IGF2BP3|ILF3|ILF3	922	-	6.4709187	1.1079067	-1.0	-1.0
chr7	23381775	23381875	ENSG00000136231.13|IGF2BP3|ILF3|ILF3	923	-	6.453652	1.1123488	-1.0	-1.0
chr7	23449623	23449753	ENSG00000136231.13|IGF2BP3|ILF3|ILF3	922	-	6.2959175	1.1060952	-1.0	-1.0
chr7	26207860	26208132	ENSG00000122565.18|CBX3|ILF3|ILF3	923	+	5.4199567	1.1125485	-1.0	-1.0
chr7	26299523	26299623	ENSG00000086300.15|SNX10|ILF3|ILF3	923	+	6.299889	1.1123488	-1.0	-1.0
chr7	27612845	27612990	ENSG00000106049.8|HIBADH|ILF3|ILF3	923	-	6.323014	1.1123488	-1.0	-1.0
chr7	27819598	27819768	ENSG00000106052.13|TAX1BP1|ILF3|ILF3	923	+	6.263485	1.1122882	-1.0	-1.0
chr7	27819053	27819243	ENSG00000106052.13|TAX1BP1|ILF3|ILF3	928	+	6.5106153	1.1440482	-1.0	-1.0
chr7	29154322	29154422	ENSG00000106069.21|CHN2|ILF3|ILF3	916	+	6.117944	1.0745137	-1.0	-1.0
chr7	29200653	29200763	ENSG00000106069.21|CHN2|ILF3|ILF3	921	+	6.2628694	1.1026068	-1.0	-1.0
chr7	29163877	29163987	ENSG00000106069.21|CHN2|ILF3|ILF3	923	+	6.154258	1.1115721	-1.0	-1.0
chr7	29251178	29251278	ENSG00000106069.21|CHN2|ILF3|ILF3	903	+	4.385608	1.0110495	-1.0	-1.0
chr7	29265038	29265338	ENSG00000106069.21|CHN2|ILF3|ILF3	931	+	5.451721	1.1600602	-1.0	-1.0
chr7	29303823	29303973	ENSG00000106069.21|CHN2|ILF3|ILF3	913	+	6.1215243	1.0612326	-1.0	-1.0
chr7	29962015	29962205	ENSG00000136193.16|SCRN1|ILF3|ILF3	937	-	6.7028666	1.2005982	-1.0	-1.0
chr7	30626514	30626644	ENSG00000106105.13|GARS|ILF3|ILF3	923	+	6.414368	1.1110127	-1.0	-1.0
chr7	32876867	32877057	ENSG00000170852.10|KBTBD2|ILF3|ILF3	923	-	6.3527927	1.111385	-1.0	-1.0
chr7	33046275	33046470	ENSG00000122643.18|NT5C3A|ILF3|ILF3	926	-	6.582783	1.1289454	-1.0	-1.0
chr7	34521467	34521587	ENSG00000197085.11|NPSR1-AS1|ILF3|ILF3	921	-	6.1775446	1.1007385	-1.0	-1.0
chr7	34409307	34409412	ENSG00000197085.11|NPSR1-AS1|ILF3|ILF3	923	-	6.361128	1.1123488	-1.0	-1.0
chr7	34691856	34692046	ENSG00000197085.11|NPSR1-AS1|ILF3|ILF3	925	-	6.4484973	1.1266421	-1.0	-1.0
chr7	34647846	34647951	ENSG00000197085.11|NPSR1-AS1|ILF3|ILF3	923	-	6.1536293	1.1123488	-1.0	-1.0
chr7	34679451	34679606	ENSG00000197085.11|NPSR1-AS1|ILF3|ILF3	923	-	6.398893	1.1120292	-1.0	-1.0
chr7	34410917	34411107	ENSG00000197085.11|NPSR1-AS1|ILF3|ILF3	930	-	5.761907	1.157977	-1.0	-1.0
chr7	35840177	35840342	ENSG00000122545.18|SEPT7|ILF3|ILF3	933	+	6.627608	1.1760375	-1.0	-1.0
chr7	40073373	40073473	ENSG00000065883.14|CDK13|ILF3|ILF3	923	+	6.2221074	1.1123488	-1.0	-1.0
chr7	39951091	39951201	ENSG00000065883.14|CDK13|ILF3|ILF3	923	+	4.5750823	1.1145688	-1.0	-1.0
chr7	43714124	43714234	ENSG00000106603.18|COA1|ILF3|ILF3	923	-	6.3318334	1.1123488	-1.0	-1.0
chr7	43663829	43663959	ENSG00000106603.18|COA1|ILF3|ILF3	921	-	6.1627216	1.1029693	-1.0	-1.0
chr7	43894369	43894689	ENSG00000106608.16|URGCP|ILF3|ILF3	943	-	6.56343	1.2404413	-1.0	-1.0
chr7	43899244	43899419	ENSG00000106608.16|URGCP|ILF3|ILF3	922	-	6.385287	1.1095606	-1.0	-1.0
chr7	43899245	43899420	ENSG00000270617.1|URGCP-MRPS24|ILF3|ILF3	922	-	6.39217	1.1097378	-1.0	-1.0
chr7	43894370	43894690	ENSG00000270617.1|URGCP-MRPS24|ILF3|ILF3	943	-	6.576848	1.2425308	-1.0	-1.0
chr7	43993623	43993788	ENSG00000273432.1|AC004951.4|ILF3|ILF3	923	-	6.209776	1.1123488	-1.0	-1.0
chr7	43993627	43993787	ENSG00000214783.9|POLR2J4|ILF3|ILF3	923	-	6.2073913	1.1123488	-1.0	-1.0
chr7	44523607	44523757	ENSG00000015520.14|NPC1L1|ILF3|ILF3	923	-	6.2459927	1.1119207	-1.0	-1.0
chr7	44832753	44833048	ENSG00000105968.18|H2AFV|ILF3|ILF3	928	-	4.9719696	1.1413199	-1.0	-1.0
chr7	45811889	45812029	ENSG00000272556.2|GTF2IP13|ILF3|ILF3	928	+	6.4808702	1.1423048	-1.0	-1.0
chr7	45813809	45814019	ENSG00000272556.2|GTF2IP13|ILF3|ILF3	966	+	4.932222	1.4645653	-1.0	-1.0
chr7	45813339	45813459	ENSG00000272556.2|GTF2IP13|ILF3|ILF3	914	+	4.4225755	1.0667219	-1.0	-1.0
chr7	45811744	45811884	ENSG00000272556.2|GTF2IP13|ILF3|ILF3	922	+	6.376818	1.1092988	-1.0	-1.0
chr7	47457021	47457206	ENSG00000136205.16|TNS3|ILF3|ILF3	923	-	6.513602	1.1123488	-1.0	-1.0
chr7	47478811	47478921	ENSG00000136205.16|TNS3|ILF3|ILF3	922	-	6.1281023	1.1064662	-1.0	-1.0
chr7	55968634	55968739	ENSG00000146729.9|NIPSNAP2|ILF3|ILF3	923	+	6.194159	1.1123488	-1.0	-1.0
chr7	55968799	55968999	ENSG00000146729.9|NIPSNAP2|ILF3|ILF3	926	+	6.4722915	1.1323911	-1.0	-1.0
chr7	56047126	56047236	ENSG00000146733.13|PSPH|ILF3|ILF3	923	-	6.194832	1.1123488	-1.0	-1.0
chr7	56014594	56014694	ENSG00000146733.13|PSPH|ILF3|ILF3	922	-	6.1300936	1.110512	-1.0	-1.0
chr7	56043551	56043721	ENSG00000146733.13|PSPH|ILF3|ILF3	923	-	6.2756352	1.1123488	-1.0	-1.0
chr7	56074789	56074899	ENSG00000129103.17|SUMF2|ILF3|ILF3	923	+	6.2984867	1.1123488	-1.0	-1.0
chr7	64819833	64820023	ENSG00000197008.9|ZNF138|ILF3|ILF3	944	+	6.83019	1.2505329	-1.0	-1.0
chr7	65000514	65000709	ENSG00000213462.4|ERV3-1|ILF3|ILF3	947	-	5.2264094	1.2725525	-1.0	-1.0
chr7	65000516	65000706	ENSG00000152926.14|ZNF117|ILF3|ILF3	948	-	5.2983923	1.2850097	-1.0	-1.0
chr7	65046995	65047140	ENSG00000234585.6|CCT6P3|ILF3|ILF3	923	+	6.21504	1.1121762	-1.0	-1.0
chr7	65746248	65746403	ENSG00000272693.3|AC073107.1|ILF3|ILF3	918	-	6.2235327	1.0836356	-1.0	-1.0
chr7	65745033	65745268	ENSG00000272693.3|AC073107.1|ILF3|ILF3	959	-	7.188807	1.3861581	-1.0	-1.0
chr7	65896610	65896720	ENSG00000196715.5|VKORC1L1|ILF3|ILF3	918	+	6.4391775	1.0853741	-1.0	-1.0
chr7	65877775	65877910	ENSG00000196715.5|VKORC1L1|ILF3|ILF3	922	+	6.217636	1.1095105	-1.0	-1.0
chr7	65914705	65914805	ENSG00000196715.5|VKORC1L1|ILF3|ILF3	923	+	6.1936393	1.1123488	-1.0	-1.0
chr7	65903470	65903630	ENSG00000196715.5|VKORC1L1|ILF3|ILF3	934	+	6.6632557	1.178955	-1.0	-1.0
chr7	65975358	65975463	ENSG00000169919.16|GUSB|ILF3|ILF3	903	-	4.385608	1.0120051	-1.0	-1.0
chr7	65978977	65979172	ENSG00000169919.16|GUSB|ILF3|ILF3	936	-	6.6360626	1.1937606	-1.0	-1.0
chr7	66116110	66116320	ENSG00000241258.6|CRCP|ILF3|ILF3	933	+	5.30599	1.1758888	-1.0	-1.0
chr7	66144759	66144994	ENSG00000241258.6|CRCP|ILF3|ILF3	954	+	7.1445174	1.3354853	-1.0	-1.0
chr7	66116113	66116318	ENSG00000249319.2|AC068533.4|ILF3|ILF3	934	+	5.2443824	1.1784858	-1.0	-1.0
chr7	66144759	66144994	ENSG00000249319.2|AC068533.4|ILF3|ILF3	954	+	7.1445174	1.3357016	-1.0	-1.0
chr7	66491616	66491721	ENSG00000179406.7|LINC00174|ILF3|ILF3	921	-	3.733036	1.1026964	-1.0	-1.0
chr7	66388894	66389004	ENSG00000179406.7|LINC00174|ILF3|ILF3	923	-	6.3404946	1.1123488	-1.0	-1.0
chr7	66491455	66491616	ENSG00000179406.7|LINC00174|ILF3|ILF3	958	-	7.212962	1.3786645	-1.0	-1.0
chr7	66535506	66535641	ENSG00000229180.6|AC006001.3|ILF3|ILF3	923	-	6.3077145	1.1121192	-1.0	-1.0
chr7	66538941	66539091	ENSG00000229180.6|AC006001.3|ILF3|ILF3	931	-	6.6281967	1.1612327	-1.0	-1.0
chr7	66544149	66544609	ENSG00000229180.6|AC006001.3|ILF3|ILF3	938	-	6.04896	1.2081271	-1.0	-1.0
chr7	66551616	66551896	ENSG00000229180.6|AC006001.3|ILF3|ILF3	931	-	5.9548936	1.1638168	-1.0	-1.0
chr7	66550611	66550971	ENSG00000229180.6|AC006001.3|ILF3|ILF3	929	-	6.4642577	1.150578	-1.0	-1.0
chr7	66537151	66537311	ENSG00000229180.6|AC006001.3|ILF3|ILF3	922	-	6.2292957	1.1074576	-1.0	-1.0
chr7	66664446	66664546	ENSG00000226824.6|AC006001.2|ILF3|ILF3	923	+	6.2907577	1.1123488	-1.0	-1.0
chr7	66684868	66684968	ENSG00000154710.16|RABGEF1|ILF3|ILF3	923	+	6.3009095	1.1123488	-1.0	-1.0
chr7	66743307	66743432	ENSG00000154710.16|RABGEF1|ILF3|ILF3	923	+	6.1964936	1.1123488	-1.0	-1.0
chr7	66710723	66710908	ENSG00000154710.16|RABGEF1|ILF3|ILF3	916	+	5.36371	1.0753309	-1.0	-1.0
chr7	66708618	66708763	ENSG00000154710.16|RABGEF1|ILF3|ILF3	923	+	6.428191	1.1123488	-1.0	-1.0
chr7	66695983	66696083	ENSG00000154710.16|RABGEF1|ILF3|ILF3	906	+	4.3615694	1.025484	-1.0	-1.0
chr7	66684869	66684969	ENSG00000284461.1|RABGEF1|ILF3|ILF3	923	+	6.4224596	1.1123488	-1.0	-1.0
chr7	66743307	66743432	ENSG00000284461.1|RABGEF1|ILF3|ILF3	923	+	6.1964936	1.1123488	-1.0	-1.0
chr7	66708619	66708759	ENSG00000284461.1|RABGEF1|ILF3|ILF3	923	+	6.4187994	1.1123488	-1.0	-1.0
chr7	66695979	66696084	ENSG00000284461.1|RABGEF1|ILF3|ILF3	917	+	5.336036	1.0788367	-1.0	-1.0
chr7	66710724	66710904	ENSG00000284461.1|RABGEF1|ILF3|ILF3	917	+	5.37371	1.0810422	-1.0	-1.0
chr7	66740038	66740138	ENSG00000272831.1|AC027644.3|ILF3|ILF3	923	-	6.1401243	1.1107955	-1.0	-1.0
chr7	66854011	66854151	ENSG00000232546.1|AC027644.1|ILF3|ILF3	912	+	6.163236	1.0549614	-1.0	-1.0
chr7	66849276	66849486	ENSG00000232546.1|AC027644.1|ILF3|ILF3	908	+	4.5487547	1.0371608	-1.0	-1.0
chr7	67312510	67312625	ENSG00000106610.14|STAG3L4|ILF3|ILF3	916	+	6.1980715	1.0770164	-1.0	-1.0
chr7	67315815	67315925	ENSG00000106610.14|STAG3L4|ILF3|ILF3	923	+	6.194902	1.1118311	-1.0	-1.0
chr7	72894745	72895140	ENSG00000196313.11|POM121|ILF3|ILF3	954	+	6.5903935	1.336156	-1.0	-1.0
chr7	72893670	72893770	ENSG00000196313.11|POM121|ILF3|ILF3	911	+	6.322757	1.0518056	-1.0	-1.0
chr7	72894045	72894240	ENSG00000196313.11|POM121|ILF3|ILF3	925	+	6.123657	1.1251477	-1.0	-1.0
chr7	72893925	72894040	ENSG00000196313.11|POM121|ILF3|ILF3	915	+	4.470847	1.0714211	-1.0	-1.0
chr7	72891580	72891745	ENSG00000196313.11|POM121|ILF3|ILF3	923	+	6.4255223	1.1123488	-1.0	-1.0
chr7	72946176	72946371	ENSG00000196313.11|POM121|ILF3|ILF3	941	+	7.057389	1.2312447	-1.0	-1.0
chr7	72995677	72995777	ENSG00000174353.17|STAG3L3|ILF3|ILF3	923	-	6.15	1.1107955	-1.0	-1.0
chr7	72980537	72980692	ENSG00000174353.17|STAG3L3|ILF3|ILF3	923	-	6.2580085	1.1121514	-1.0	-1.0
chr7	72995812	72996032	ENSG00000174353.17|STAG3L3|ILF3|ILF3	977	-	5.66632	1.6360425	-1.0	-1.0
chr7	73473188	73473338	ENSG00000009954.10|BAZ1B|ILF3|ILF3	923	-	6.2706566	1.1118826	-1.0	-1.0
chr7	73455564	73455679	ENSG00000009954.10|BAZ1B|ILF3|ILF3	923	-	6.2426624	1.1123488	-1.0	-1.0
chr7	73515562	73515692	ENSG00000009954.10|BAZ1B|ILF3|ILF3	923	-	6.2471223	1.1123488	-1.0	-1.0
chr7	73577673	73577803	ENSG00000106638.15|TBL2|ILF3|ILF3	923	-	6.347743	1.1123488	-1.0	-1.0
chr7	73608562	73608992	ENSG00000009950.15|MLXIPL|ILF3|ILF3	941	-	3.8413005	1.2288717	-1.0	-1.0
chr7	73611932	73612127	ENSG00000009950.15|MLXIPL|ILF3|ILF3	944	-	5.5968924	1.253418	-1.0	-1.0
chr7	73614377	73614477	ENSG00000009950.15|MLXIPL|ILF3|ILF3	914	-	3.7373474	1.0644642	-1.0	-1.0
chr7	73609732	73609897	ENSG00000009950.15|MLXIPL|ILF3|ILF3	943	-	4.17299	1.2440711	-1.0	-1.0
chr7	73615882	73616042	ENSG00000009950.15|MLXIPL|ILF3|ILF3	914	-	3.6888578	1.0633878	-1.0	-1.0
chr7	73611127	73611337	ENSG00000009950.15|MLXIPL|ILF3|ILF3	955	-	3.703118	1.3454691	-1.0	-1.0
chr7	73617332	73617597	ENSG00000009950.15|MLXIPL|ILF3|ILF3	926	-	6.3113456	1.1309935	-1.0	-1.0
chr7	73593553	73593653	ENSG00000009950.15|MLXIPL|ILF3|ILF3	902	-	3.362412	1.0102478	-1.0	-1.0
chr7	73601105	73601210	ENSG00000009950.15|MLXIPL|ILF3|ILF3	902	-	4.1831822	1.0085585	-1.0	-1.0
chr7	73605115	73605375	ENSG00000009950.15|MLXIPL|ILF3|ILF3	926	-	3.3079362	1.1327249	-1.0	-1.0
chr7	73618427	73618537	ENSG00000009950.15|MLXIPL|ILF3|ILF3	923	-	6.246441	1.1123488	-1.0	-1.0
chr7	73613627	73613827	ENSG00000009950.15|MLXIPL|ILF3|ILF3	932	-	4.715193	1.1691953	-1.0	-1.0
chr7	73615552	73615712	ENSG00000009950.15|MLXIPL|ILF3|ILF3	931	-	4.0810275	1.1631955	-1.0	-1.0
chr7	73615152	73615397	ENSG00000009950.15|MLXIPL|ILF3|ILF3	941	-	4.662266	1.2308996	-1.0	-1.0
chr7	73604930	73605065	ENSG00000009950.15|MLXIPL|ILF3|ILF3	924	-	4.498692	1.1211064	-1.0	-1.0
chr7	73610457	73610617	ENSG00000009950.15|MLXIPL|ILF3|ILF3	924	-	3.3302026	1.1211867	-1.0	-1.0
chr7	73603850	73603960	ENSG00000009950.15|MLXIPL|ILF3|ILF3	918	-	3.5762653	1.0871882	-1.0	-1.0
chr7	73622067	73622287	ENSG00000009950.15|MLXIPL|ILF3|ILF3	941	-	6.3263326	1.2326189	-1.0	-1.0
chr7	73613967	73614312	ENSG00000009950.15|MLXIPL|ILF3|ILF3	925	-	3.2528112	1.1274277	-1.0	-1.0
chr7	73604355	73604455	ENSG00000009950.15|MLXIPL|ILF3|ILF3	900	-	3.3040178	1.0016946	-1.0	-1.0
chr7	73618007	73618137	ENSG00000009950.15|MLXIPL|ILF3|ILF3	919	-	4.954759	1.093783	-1.0	-1.0
chr7	73602695	73602830	ENSG00000009950.15|MLXIPL|ILF3|ILF3	917	-	3.2957551	1.0799698	-1.0	-1.0
chr7	73608067	73608502	ENSG00000009950.15|MLXIPL|ILF3|ILF3	935	-	3.5669968	1.1837889	-1.0	-1.0
chr7	73607792	73607937	ENSG00000009950.15|MLXIPL|ILF3|ILF3	924	-	5.0819407	1.1167254	-1.0	-1.0
chr7	73613207	73613307	ENSG00000009950.15|MLXIPL|ILF3|ILF3	904	-	4.964719	1.015757	-1.0	-1.0
chr7	73617882	73618002	ENSG00000009950.15|MLXIPL|ILF3|ILF3	911	-	5.3518715	1.0523362	-1.0	-1.0
chr7	73614522	73614772	ENSG00000009950.15|MLXIPL|ILF3|ILF3	927	-	3.618663	1.1389406	-1.0	-1.0
chr7	73609731	73609896	ENSG00000274080.1|AC005089.1|ILF3|ILF3	942	-	4.126457	1.2344315	-1.0	-1.0
chr7	73610456	73610616	ENSG00000274080.1|AC005089.1|ILF3|ILF3	923	-	3.3140767	1.114985	-1.0	-1.0
chr7	73611126	73611336	ENSG00000274080.1|AC005089.1|ILF3|ILF3	956	-	3.7307503	1.3590989	-1.0	-1.0
chr7	73685225	73685395	ENSG00000071462.11|BUD23|ILF3|ILF3	910	+	5.028269	1.0479102	-1.0	-1.0
chr7	74178142	74178402	ENSG00000106682.14|EIF4H|ILF3|ILF3	935	+	5.470707	1.1858023	-1.0	-1.0
chr7	74248248	74248358	ENSG00000049541.10|RFC2|ILF3|ILF3	920	-	6.1808696	1.099522	-1.0	-1.0
chr7	74340769	74340899	ENSG00000106665.15|CLIP2|ILF3|ILF3	917	+	6.2203856	1.081603	-1.0	-1.0
chr7	74489911	74490021	ENSG00000006704.10|GTF2IRD1|ILF3|ILF3	923	+	6.1840553	1.1123488	-1.0	-1.0
chr7	74560870	74561010	ENSG00000006704.10|GTF2IRD1|ILF3|ILF3	923	+	6.3823433	1.1123488	-1.0	-1.0
chr7	74461791	74461891	ENSG00000006704.10|GTF2IRD1|ILF3|ILF3	923	+	6.1386533	1.1114411	-1.0	-1.0
chr7	74457561	74457691	ENSG00000006704.10|GTF2IRD1|ILF3|ILF3	923	+	6.325051	1.1123488	-1.0	-1.0
chr7	74459511	74459616	ENSG00000006704.10|GTF2IRD1|ILF3|ILF3	923	+	6.241484	1.1123488	-1.0	-1.0
chr7	74456816	74457006	ENSG00000006704.10|GTF2IRD1|ILF3|ILF3	930	+	5.836924	1.1531637	-1.0	-1.0
chr7	74673313	74673413	ENSG00000263001.5|GTF2I|ILF3|ILF3	922	+	6.205755	1.1097288	-1.0	-1.0
chr7	74672323	74672423	ENSG00000263001.5|GTF2I|ILF3|ILF3	923	+	6.184175	1.1123483	-1.0	-1.0
chr7	74667483	74667593	ENSG00000263001.5|GTF2I|ILF3|ILF3	923	+	6.1849937	1.1123488	-1.0	-1.0
chr7	74704679	74704899	ENSG00000263001.5|GTF2I|ILF3|ILF3	939	+	6.9152565	1.2157831	-1.0	-1.0
chr7	75428398	75428623	ENSG00000272391.5|POM121C|ILF3|ILF3	923	-	6.3527317	1.1110206	-1.0	-1.0
chr7	75924366	75924476	ENSG00000127948.15|POR|ILF3|ILF3	923	+	6.2628803	1.111285	-1.0	-1.0
chr7	75960435	75960585	ENSG00000127948.15|POR|ILF3|ILF3	938	+	6.4944367	1.2071404	-1.0	-1.0
chr7	75937861	75938026	ENSG00000127948.15|POR|ILF3|ILF3	916	+	4.920636	1.0744503	-1.0	-1.0
chr7	75970252	75970362	ENSG00000127948.15|POR|ILF3|ILF3	923	+	6.207864	1.1116099	-1.0	-1.0
chr7	75927261	75927371	ENSG00000127948.15|POR|ILF3|ILF3	919	+	4.4925404	1.0910683	-1.0	-1.0
chr7	75937091	75937286	ENSG00000127948.15|POR|ILF3|ILF3	927	+	5.304522	1.139347	-1.0	-1.0
chr7	75917057	75917162	ENSG00000127948.15|POR|ILF3|ILF3	922	+	6.1285877	1.1102825	-1.0	-1.0
chr7	76046712	76046812	ENSG00000127952.16|STYXL1|ILF3|ILF3	922	-	6.382099	1.1104695	-1.0	-1.0
chr7	76103343	76103483	ENSG00000227038.3|GTF2IP7|ILF3|ILF3	919	-	4.035616	1.0902048	-1.0	-1.0
chr7	76095516	76095676	ENSG00000227038.3|GTF2IP7|ILF3|ILF3	920	-	4.0470686	1.0955437	-1.0	-1.0
chr7	76105658	76105758	ENSG00000227038.3|GTF2IP7|ILF3|ILF3	923	-	6.167021	1.1123488	-1.0	-1.0
chr7	76106088	76106193	ENSG00000227038.3|GTF2IP7|ILF3|ILF3	923	-	6.1979103	1.1121917	-1.0	-1.0
chr7	76090735	76090990	ENSG00000227038.3|GTF2IP7|ILF3|ILF3	949	-	7.071531	1.2900773	-1.0	-1.0
chr7	76105263	76105393	ENSG00000227038.3|GTF2IP7|ILF3|ILF3	929	-	6.0236154	1.1458644	-1.0	-1.0
chr7	76620418	76620583	ENSG00000205485.13|AC004980.1|ILF3|ILF3	919	+	4.488783	1.0906016	-1.0	-1.0
chr7	76616663	76616843	ENSG00000205485.13|AC004980.1|ILF3|ILF3	923	+	6.3034453	1.1123488	-1.0	-1.0
chr7	76619083	76619213	ENSG00000205485.13|AC004980.1|ILF3|ILF3	923	+	6.323161	1.1123488	-1.0	-1.0
chr7	77081993	77082163	ENSG00000259628.1|AC007000.3|ILF3|ILF3	938	+	6.7784934	1.2054645	-1.0	-1.0
chr7	77615521	77615661	ENSG00000127947.15|PTPN12|ILF3|ILF3	921	+	6.4221034	1.0997775	-1.0	-1.0
chr7	77767292	77767407	ENSG00000187257.15|RSBN1L|ILF3|ILF3	923	+	6.331815	1.1123488	-1.0	-1.0
chr7	77767767	77767922	ENSG00000187257.15|RSBN1L|ILF3|ILF3	923	+	6.317269	1.1122422	-1.0	-1.0
chr7	77767012	77767192	ENSG00000187257.15|RSBN1L|ILF3|ILF3	922	+	5.000371	1.1074572	-1.0	-1.0
chr7	79274028	79274218	ENSG00000187391.19|MAGI2|ILF3|ILF3	922	-	5.795851	1.1095111	-1.0	-1.0
chr7	78853608	78853758	ENSG00000187391.19|MAGI2|ILF3|ILF3	922	-	6.4289804	1.106723	-1.0	-1.0
chr7	78853013	78853188	ENSG00000187391.19|MAGI2|ILF3|ILF3	920	-	6.442142	1.098548	-1.0	-1.0
chr7	79130033	79130198	ENSG00000187391.19|MAGI2|ILF3|ILF3	923	-	6.3085876	1.1122175	-1.0	-1.0
chr7	79305728	79305918	ENSG00000187391.19|MAGI2|ILF3|ILF3	923	-	6.260289	1.111536	-1.0	-1.0
chr7	79306058	79306268	ENSG00000187391.19|MAGI2|ILF3|ILF3	958	-	7.240146	1.3733062	-1.0	-1.0
chr7	87187298	87187423	ENSG00000135164.18|DMTF1|ILF3|ILF3	921	+	6.3503895	1.1043785	-1.0	-1.0
chr7	90259423	90259568	ENSG00000105792.19|CFAP69|ILF3|ILF3	923	+	6.2205954	1.1112864	-1.0	-1.0
chr7	92118177	92118297	ENSG00000240720.7|LRRD1|ILF3|ILF3	923	-	6.2823796	1.1120381	-1.0	-1.0
chr7	92118178	92118298	ENSG00000001630.15|CYP51A1|ILF3|ILF3	923	-	6.293575	1.1123488	-1.0	-1.0
chr7	92338960	92339150	ENSG00000001629.9|ANKIB1|ILF3|ILF3	923	+	6.2864914	1.1108217	-1.0	-1.0
chr7	92753103	92753218	ENSG00000105810.9|CDK6|ILF3|ILF3	915	-	6.1754456	1.0681741	-1.0	-1.0
chr7	92711605	92711955	ENSG00000105810.9|CDK6|ILF3|ILF3	952	-	5.6447945	1.3231337	-1.0	-1.0
chr7	94986543	94986693	ENSG00000158528.11|PPP1R9A|ILF3|ILF3	923	+	6.2770076	1.111212	-1.0	-1.0
chr7	94990633	94990788	ENSG00000158528.11|PPP1R9A|ILF3|ILF3	918	+	6.2297487	1.0850409	-1.0	-1.0
chr7	97148215	97148490	ENSG00000196636.7|SDHAF3|ILF3|ILF3	927	+	6.1190963	1.1392324	-1.0	-1.0
chr7	97957590	97957785	ENSG00000284707.1|AC079781.5|ILF3|ILF3	927	-	6.5235744	1.1387055	-1.0	-1.0
chr7	97957275	97957470	ENSG00000284707.1|AC079781.5|ILF3|ILF3	922	-	6.3374486	1.1083373	-1.0	-1.0
chr7	98400452	98400572	ENSG00000006453.13|BAIAP2L1|ILF3|ILF3	923	-	6.2646084	1.1123488	-1.0	-1.0
chr7	98400070	98400245	ENSG00000006453.13|BAIAP2L1|ILF3|ILF3	923	-	6.3172255	1.1122116	-1.0	-1.0
chr7	98910195	98910360	ENSG00000196367.12|TRRAP|ILF3|ILF3	924	+	4.789114	1.1211315	-1.0	-1.0
chr7	99142493	99142633	ENSG00000198742.9|SMURF1|ILF3|ILF3	923	-	6.2175474	1.1122744	-1.0	-1.0
chr7	99357431	99357606	ENSG00000284292.1|AC004922.1|ILF3|ILF3	923	+	6.4386644	1.1113572	-1.0	-1.0
chr7	99357431	99357606	ENSG00000241685.9|ARPC1A|ILF3|ILF3	923	+	6.4386644	1.1113775	-1.0	-1.0
chr7	99474961	99475096	ENSG00000198556.13|ZNF789|ILF3|ILF3	922	+	6.1235504	1.1071411	-1.0	-1.0
chr7	99477270	99477450	ENSG00000198556.13|ZNF789|ILF3|ILF3	923	+	4.5635414	1.1112149	-1.0	-1.0
chr7	99477980	99478273	ENSG00000198556.13|ZNF789|ILF3|ILF3	944	+	5.636458	1.248116	-1.0	-1.0
chr7	99477460	99477680	ENSG00000198556.13|ZNF789|ILF3|ILF3	945	+	4.993216	1.2560883	-1.0	-1.0
chr7	99567370	99567520	ENSG00000197343.10|ZNF655|ILF3|ILF3	922	+	6.2228	1.1055799	-1.0	-1.0
chr7	99566775	99566880	ENSG00000197343.10|ZNF655|ILF3|ILF3	922	+	6.1374273	1.1068362	-1.0	-1.0
chr7	99567370	99567520	ENSG00000272647.3|AC005020.2|ILF3|ILF3	922	+	6.2228	1.1054919	-1.0	-1.0
chr7	99566775	99566880	ENSG00000272647.3|AC005020.2|ILF3|ILF3	922	+	6.1374273	1.1070378	-1.0	-1.0
chr7	100069162	100069357	ENSG00000166526.16|ZNF3|ILF3|ILF3	928	-	6.5224237	1.143048	-1.0	-1.0
chr7	100068622	100068727	ENSG00000166526.16|ZNF3|ILF3|ILF3	923	-	6.23498	1.1123488	-1.0	-1.0
chr7	100212651	100212931	ENSG00000239521.7|GATS|ILF3|ILF3	927	-	5.6383195	1.1386395	-1.0	-1.0
chr7	100365627	100365767	ENSG00000272752.6|STAG3L5P-PVRIG2P-PILRB|ILF3|ILF3	919	+	6.192632	1.0916892	-1.0	-1.0
chr7	100354557	100355027	ENSG00000272752.6|STAG3L5P-PVRIG2P-PILRB|ILF3|ILF3	962	+	6.9714665	1.4162995	-1.0	-1.0
chr7	100365627	100365767	ENSG00000121716.20|PILRB|ILF3|ILF3	919	+	6.192632	1.0917987	-1.0	-1.0
chr7	100354557	100355027	ENSG00000121716.20|PILRB|ILF3|ILF3	962	+	6.9714665	1.4163862	-1.0	-1.0
chr7	100558406	100558506	ENSG00000106351.12|AGFG2|ILF3|ILF3	904	+	4.396589	1.0189592	-1.0	-1.0
chr7	100551916	100552051	ENSG00000106351.12|AGFG2|ILF3|ILF3	923	+	6.4158263	1.1122744	-1.0	-1.0
chr7	100549775	100549980	ENSG00000106351.12|AGFG2|ILF3|ILF3	954	+	7.2126946	1.3394127	-1.0	-1.0
chr7	100559776	100560006	ENSG00000106351.12|AGFG2|ILF3|ILF3	943	+	4.6705494	1.244468	-1.0	-1.0
chr7	100554993	100555128	ENSG00000106351.12|AGFG2|ILF3|ILF3	923	+	6.3573484	1.1123488	-1.0	-1.0
chr7	100559086	100559386	ENSG00000106351.12|AGFG2|ILF3|ILF3	949	+	6.6210284	1.291331	-1.0	-1.0
chr7	100555203	100555388	ENSG00000106351.12|AGFG2|ILF3|ILF3	932	+	5.7813625	1.16751	-1.0	-1.0
chr7	100561516	100561631	ENSG00000106351.12|AGFG2|ILF3|ILF3	923	+	6.363578	1.1123488	-1.0	-1.0
chr7	100558751	100558881	ENSG00000106351.12|AGFG2|ILF3|ILF3	921	+	4.140363	1.1044154	-1.0	-1.0
chr7	101197199	101197304	ENSG00000106384.10|MOGAT3|ILF3|ILF3	920	-	6.377447	1.0987235	-1.0	-1.0
chr7	101197584	101197764	ENSG00000106384.10|MOGAT3|ILF3|ILF3	923	-	6.4854417	1.1154335	-1.0	-1.0
chr7	101198860	101198970	ENSG00000106384.10|MOGAT3|ILF3|ILF3	916	-	5.546405	1.0733423	-1.0	-1.0
chr7	101200055	101200233	ENSG00000106384.10|MOGAT3|ILF3|ILF3	930	-	4.630925	1.1524092	-1.0	-1.0
chr7	101199320	101199500	ENSG00000106384.10|MOGAT3|ILF3|ILF3	920	-	6.4632673	1.098234	-1.0	-1.0
chr7	101199595	101199890	ENSG00000106384.10|MOGAT3|ILF3|ILF3	925	-	5.285597	1.125004	-1.0	-1.0
chr7	101199030	101199210	ENSG00000106384.10|MOGAT3|ILF3|ILF3	938	-	6.271336	1.2097151	-1.0	-1.0
chr7	101249050	101249215	ENSG00000214253.8|FIS1|ILF3|ILF3	921	-	6.3604693	1.100707	-1.0	-1.0
chr7	101950957	101951142	ENSG00000257923.9|CUX1|ILF3|ILF3	923	+	6.495502	1.1123488	-1.0	-1.0
chr7	101938352	101938477	ENSG00000257923.9|CUX1|ILF3|ILF3	922	+	6.348442	1.1093385	-1.0	-1.0
chr7	101996701	101996811	ENSG00000257923.9|CUX1|ILF3|ILF3	916	+	6.3755817	1.0740842	-1.0	-1.0
chr7	102412173	102412433	ENSG00000128563.13|PRKRIP1|ILF3|ILF3	930	+	6.5271525	1.1525427	-1.0	-1.0
chr7	102389507	102389697	ENSG00000128563.13|PRKRIP1|ILF3|ILF3	949	+	6.0368376	1.293557	-1.0	-1.0
chr7	102378087	102378272	ENSG00000128563.13|PRKRIP1|ILF3|ILF3	926	+	5.080852	1.130237	-1.0	-1.0
chr7	102378312	102378442	ENSG00000128563.13|PRKRIP1|ILF3|ILF3	923	+	4.8674726	1.1123488	-1.0	-1.0
chr7	102378087	102378272	ENSG00000239969.5|AC091390.4|ILF3|ILF3	926	+	5.080852	1.1303189	-1.0	-1.0
chr7	102378312	102378442	ENSG00000239969.5|AC091390.4|ILF3|ILF3	923	+	4.8674726	1.1123488	-1.0	-1.0
chr7	102634274	102634464	ENSG00000279168.2|AC105052.3|ILF3|ILF3	915	-	4.783331	1.0712382	-1.0	-1.0
chr7	102647934	102648039	ENSG00000279168.2|AC105052.3|ILF3|ILF3	923	-	6.447542	1.1123488	-1.0	-1.0
chr7	102634276	102634466	ENSG00000205236.6|AC105052.1|ILF3|ILF3	913	-	4.646734	1.0611382	-1.0	-1.0
chr7	102647933	102648038	ENSG00000267645.5|POLR2J2|ILF3|ILF3	923	-	6.3878617	1.1123488	-1.0	-1.0
chr7	103334479	103334654	ENSG00000105821.14|DNAJC2|ILF3|ILF3	923	-	6.254814	1.1123488	-1.0	-1.0
chr7	103933395	103933545	ENSG00000189056.13|RELN|ILF3|ILF3	923	-	6.732407	1.1151834	-1.0	-1.0
chr7	103950165	103950330	ENSG00000189056.13|RELN|ILF3|ILF3	925	-	4.5198193	1.1229253	-1.0	-1.0
chr7	103576135	103576335	ENSG00000189056.13|RELN|ILF3|ILF3	967	-	5.113965	1.484102	-1.0	-1.0
chr7	103949230	103949360	ENSG00000189056.13|RELN|ILF3|ILF3	936	-	6.3383913	1.1971059	-1.0	-1.0
chr7	103949985	103950125	ENSG00000189056.13|RELN|ILF3|ILF3	928	-	5.061976	1.1444573	-1.0	-1.0
chr7	103976995	103977105	ENSG00000189056.13|RELN|ILF3|ILF3	921	-	6.178405	1.1034074	-1.0	-1.0
chr7	103976800	103976925	ENSG00000189056.13|RELN|ILF3|ILF3	922	-	6.444478	1.1104218	-1.0	-1.0
chr7	103949470	103949645	ENSG00000189056.13|RELN|ILF3|ILF3	916	-	4.322403	1.0738707	-1.0	-1.0
chr7	104188886	104189091	ENSG00000164815.10|ORC5|ILF3|ILF3	933	-	6.603363	1.1760265	-1.0	-1.0
chr7	104990991	104991091	ENSG00000228393.3|LINC01004|ILF3|ILF3	916	-	6.117944	1.0750983	-1.0	-1.0
chr7	105007536	105007651	ENSG00000228393.3|LINC01004|ILF3|ILF3	923	-	4.600209	1.1123488	-1.0	-1.0
chr7	105001791	105001891	ENSG00000228393.3|LINC01004|ILF3|ILF3	923	-	6.223771	1.1123488	-1.0	-1.0
chr7	105005481	105005596	ENSG00000228393.3|LINC01004|ILF3|ILF3	916	-	6.3603306	1.0778342	-1.0	-1.0
chr7	105032420	105032655	ENSG00000005483.20|KMT2E|ILF3|ILF3	946	+	7.0139604	1.2684628	-1.0	-1.0
chr7	105087052	105087177	ENSG00000005483.20|KMT2E|ILF3|ILF3	915	+	6.151674	1.068202	-1.0	-1.0
chr7	105355276	105355426	ENSG00000135250.16|SRPK2|ILF3|ILF3	927	-	6.5408945	1.1346347	-1.0	-1.0
chr7	105276425	105276640	ENSG00000135250.16|SRPK2|ILF3|ILF3	921	-	5.031365	1.1046126	-1.0	-1.0
chr7	105339711	105339816	ENSG00000135250.16|SRPK2|ILF3|ILF3	923	-	6.156881	1.1113806	-1.0	-1.0
chr7	105340481	105340601	ENSG00000135250.16|SRPK2|ILF3|ILF3	916	-	4.523794	1.0773184	-1.0	-1.0
chr7	105385481	105385601	ENSG00000135250.16|SRPK2|ILF3|ILF3	920	-	4.8665214	1.0987613	-1.0	-1.0
chr7	105328101	105328326	ENSG00000135250.16|SRPK2|ILF3|ILF3	927	-	6.474614	1.1354353	-1.0	-1.0
chr7	105338261	105338371	ENSG00000135250.16|SRPK2|ILF3|ILF3	920	-	6.1276336	1.0946006	-1.0	-1.0
chr7	105339946	105340056	ENSG00000135250.16|SRPK2|ILF3|ILF3	923	-	6.3135924	1.1123488	-1.0	-1.0
chr7	105347341	105347441	ENSG00000135250.16|SRPK2|ILF3|ILF3	923	-	6.1300936	1.1107955	-1.0	-1.0
chr7	105345076	105345231	ENSG00000135250.16|SRPK2|ILF3|ILF3	912	-	4.3334656	1.0577902	-1.0	-1.0
chr7	105276645	105276835	ENSG00000135250.16|SRPK2|ILF3|ILF3	924	-	5.014126	1.1202459	-1.0	-1.0
chr7	105492192	105492302	ENSG00000091127.13|PUS7|ILF3|ILF3	923	-	6.21759	1.1120462	-1.0	-1.0
chr7	105518589	105518699	ENSG00000091127.13|PUS7|ILF3|ILF3	923	-	6.363207	1.1123488	-1.0	-1.0
chr7	105545979	105546104	ENSG00000135249.7|RINT1|ILF3|ILF3	912	+	4.4014897	1.0558741	-1.0	-1.0
chr7	105545459	105545634	ENSG00000135249.7|RINT1|ILF3|ILF3	923	+	6.2245116	1.1122518	-1.0	-1.0
chr7	105716622	105716767	ENSG00000146776.14|ATXN7L1|ILF3|ILF3	923	-	6.254163	1.1123488	-1.0	-1.0
chr7	105864503	105864673	ENSG00000146776.14|ATXN7L1|ILF3|ILF3	936	-	5.9591866	1.194765	-1.0	-1.0
chr7	107270925	107271180	ENSG00000164597.13|COG5|ILF3|ILF3	925	-	6.393657	1.124514	-1.0	-1.0
chr7	111484943	111485173	ENSG00000184903.9|IMMP2L|ILF3|ILF3	924	-	5.0826693	1.1199036	-1.0	-1.0
chr7	112193847	112193982	ENSG00000128512.20|DOCK4|ILF3|ILF3	922	-	6.474713	1.1059586	-1.0	-1.0
chr7	112198127	112198327	ENSG00000128512.20|DOCK4|ILF3|ILF3	938	-	6.8444657	1.2064569	-1.0	-1.0
chr7	112095862	112095982	ENSG00000128512.20|DOCK4|ILF3|ILF3	922	-	6.1285877	1.1101966	-1.0	-1.0
chr7	117002224	117002369	ENSG00000214188.9|ST7-OT4|ILF3|ILF3	923	+	6.32773	1.1123488	-1.0	-1.0
chr7	117031284	117031469	ENSG00000214188.9|ST7-OT4|ILF3|ILF3	935	+	6.59221	1.1863669	-1.0	-1.0
chr7	116968267	116968398	ENSG00000214188.9|ST7-OT4|ILF3|ILF3	935	+	6.6058087	1.1862501	-1.0	-1.0
chr7	117002224	117002369	ENSG00000004866.20|ST7|ILF3|ILF3	923	+	6.32773	1.1123488	-1.0	-1.0
chr7	116968269	116968474	ENSG00000004866.20|ST7|ILF3|ILF3	937	+	6.7186007	1.1983898	-1.0	-1.0
chr7	117031284	117031469	ENSG00000004866.20|ST7|ILF3|ILF3	935	+	6.59221	1.186315	-1.0	-1.0
chr7	122876313	122876418	ENSG00000081803.15|CADPS2|ILF3|ILF3	933	-	5.7441025	1.1738366	-1.0	-1.0
chr7	127937414	127937579	ENSG00000197157.10|SND1|ILF3|ILF3	933	+	6.6757817	1.1752365	-1.0	-1.0
chr7	128088271	128088426	ENSG00000197157.10|SND1|ILF3|ILF3	921	+	6.20395	1.103469	-1.0	-1.0
chr7	128558850	128558965	ENSG00000280828.1|AC090114.3|ILF3|ILF3	923	+	6.3195395	1.1123488	-1.0	-1.0
chr7	128550950	128551145	ENSG00000280828.1|AC090114.3|ILF3|ILF3	942	+	6.95414	1.2395319	-1.0	-1.0
chr7	128558595	128558705	ENSG00000280828.1|AC090114.3|ILF3|ILF3	920	+	6.177226	1.0993834	-1.0	-1.0
chr7	128745372	128745477	ENSG00000128595.16|CALU|ILF3|ILF3	919	+	4.459509	1.092489	-1.0	-1.0
chr7	129194137	129194332	ENSG00000128602.9|SMO|ILF3|ILF3	952	+	6.7623854	1.3228376	-1.0	-1.0
chr7	129363851	129364036	ENSG00000158467.16|AHCYL2|ILF3|ILF3	923	+	6.308989	1.1116922	-1.0	-1.0
chr7	129942996	129943231	ENSG00000186591.11|UBE2H|ILF3|ILF3	916	-	6.3738327	1.0732598	-1.0	-1.0
chr7	129847051	129847206	ENSG00000186591.11|UBE2H|ILF3|ILF3	920	-	6.222777	1.0991815	-1.0	-1.0
chr7	129872795	129872925	ENSG00000186591.11|UBE2H|ILF3|ILF3	911	-	4.441465	1.048341	-1.0	-1.0
chr7	130035294	130035474	ENSG00000091732.15|ZC3HC1|ILF3|ILF3	923	-	6.505035	1.1123488	-1.0	-1.0
chr7	130079854	130080219	ENSG00000128607.13|KLHDC10|ILF3|ILF3	960	+	6.9553404	1.4025711	-1.0	-1.0
chr7	130889371	130889606	ENSG00000226380.9|AC016831.1|ILF3|ILF3	932	-	5.9982643	1.1689987	-1.0	-1.0
chr7	131427755	131428165	ENSG00000128585.17|MKLN1|ILF3|ILF3	967	+	6.9950743	1.476368	-1.0	-1.0
chr7	132869799	132869914	ENSG00000106554.12|CHCHD3|ILF3|ILF3	917	-	6.179284	1.0796827	-1.0	-1.0
chr7	133702243	133702448	ENSG00000131558.14|EXOC4|ILF3|ILF3	950	+	7.120373	1.2983241	-1.0	-1.0
chr7	134955494	134955634	ENSG00000122786.19|CALD1|ILF3|ILF3	914	+	6.217043	1.0634238	-1.0	-1.0
chr7	137997890	137998080	ENSG00000182158.14|CREB3L2|ILF3|ILF3	922	-	5.1362886	1.1088964	-1.0	-1.0
chr7	137951705	137951825	ENSG00000182158.14|CREB3L2|ILF3|ILF3	923	-	6.2225227	1.1123488	-1.0	-1.0
chr7	138094464	138094634	ENSG00000122787.14|AKR1D1|ILF3|ILF3	921	+	6.220771	1.1028285	-1.0	-1.0
chr7	138476307	138476447	ENSG00000122779.17|TRIM24|ILF3|ILF3	905	+	4.828951	1.0236442	-1.0	-1.0
chr7	138509153	138509283	ENSG00000122779.17|TRIM24|ILF3|ILF3	923	+	4.649062	1.112127	-1.0	-1.0
chr7	138507403	138507518	ENSG00000122779.17|TRIM24|ILF3|ILF3	925	+	4.9553413	1.1246092	-1.0	-1.0
chr7	138478392	138478652	ENSG00000122779.17|TRIM24|ILF3|ILF3	948	+	3.984897	1.2860072	-1.0	-1.0
chr7	138509373	138509683	ENSG00000122779.17|TRIM24|ILF3|ILF3	918	+	4.480304	1.0883383	-1.0	-1.0
chr7	138516274	138516654	ENSG00000122779.17|TRIM24|ILF3|ILF3	962	+	4.5432687	1.4196035	-1.0	-1.0
chr7	138515869	138516259	ENSG00000122779.17|TRIM24|ILF3|ILF3	925	+	5.016521	1.1224738	-1.0	-1.0
chr7	138516894	138517084	ENSG00000122779.17|TRIM24|ILF3|ILF3	917	+	3.7152288	1.0828161	-1.0	-1.0
chr7	138541093	138541333	ENSG00000122779.17|TRIM24|ILF3|ILF3	939	+	4.0912356	1.2139051	-1.0	-1.0
chr7	138507708	138507808	ENSG00000122779.17|TRIM24|ILF3|ILF3	923	+	4.5888095	1.1123488	-1.0	-1.0
chr7	138494347	138494552	ENSG00000122779.17|TRIM24|ILF3|ILF3	945	+	4.737345	1.2635309	-1.0	-1.0
chr7	138516679	138516779	ENSG00000122779.17|TRIM24|ILF3|ILF3	923	+	6.258914	1.1123488	-1.0	-1.0
chr7	138501472	138501597	ENSG00000122779.17|TRIM24|ILF3|ILF3	923	+	6.277194	1.1123488	-1.0	-1.0
chr7	139379716	139379946	ENSG00000146963.17|LUC7L2|ILF3|ILF3	949	+	7.0680876	1.295522	-1.0	-1.0
chr7	139396301	139396401	ENSG00000146963.17|LUC7L2|ILF3|ILF3	916	+	6.1372433	1.0754946	-1.0	-1.0
chr7	139389936	139390126	ENSG00000146963.17|LUC7L2|ILF3|ILF3	919	+	6.3416905	1.0900849	-1.0	-1.0
chr7	139393246	139393486	ENSG00000146963.17|LUC7L2|ILF3|ILF3	948	+	6.618184	1.2858664	-1.0	-1.0
chr7	139379716	139379946	ENSG00000269955.2|C7orf55-LUC7L2|ILF3|ILF3	949	+	7.0680876	1.2956272	-1.0	-1.0
chr7	139396301	139396401	ENSG00000269955.2|C7orf55-LUC7L2|ILF3|ILF3	916	+	6.1372433	1.0734961	-1.0	-1.0
chr7	139389936	139390126	ENSG00000269955.2|C7orf55-LUC7L2|ILF3|ILF3	919	+	6.3416905	1.089953	-1.0	-1.0
chr7	139393246	139393486	ENSG00000269955.2|C7orf55-LUC7L2|ILF3|ILF3	948	+	6.618184	1.2858541	-1.0	-1.0
chr7	139685190	139685340	ENSG00000064393.15|HIPK2|ILF3|ILF3	928	-	6.567493	1.1405827	-1.0	-1.0
chr7	139670770	139670980	ENSG00000064393.15|HIPK2|ILF3|ILF3	950	-	7.202233	1.2969307	-1.0	-1.0
chr7	140171175	140171370	ENSG00000006459.10|KDM7A|ILF3|ILF3	947	-	7.0565567	1.2750721	-1.0	-1.0
chr7	141747676	141747871	ENSG00000106028.10|SSBP1|ILF3|ILF3	927	+	6.402762	1.1371891	-1.0	-1.0
chr7	148858615	148858725	ENSG00000106462.10|EZH2|ILF3|ILF3	903	-	6.2053022	1.0145363	-1.0	-1.0
chr7	150331966	150332156	ENSG00000127399.14|LRRC61|ILF3|ILF3	926	+	6.55248	1.1289128	-1.0	-1.0
chr7	150331968	150332158	ENSG00000188707.5|ZBED6CL|ILF3|ILF3	925	+	6.550009	1.124196	-1.0	-1.0
chr7	151102537	151102722	ENSG00000133612.18|AGAP3|ILF3|ILF3	937	+	6.6733966	1.2039397	-1.0	-1.0
chr7	151098707	151098847	ENSG00000133612.18|AGAP3|ILF3|ILF3	915	+	4.4200745	1.0717889	-1.0	-1.0
chr7	151094847	151094967	ENSG00000133612.18|AGAP3|ILF3|ILF3	914	+	6.4688783	1.0654048	-1.0	-1.0
chr7	152651293	152651483	ENSG00000196584.2|XRCC2|ILF3|ILF3	916	-	5.111838	1.0769724	-1.0	-1.0
chr7	156970138	156970268	ENSG00000146909.7|NOM1|ILF3|ILF3	923	+	6.213552	1.1114303	-1.0	-1.0
chr7	157200941	157201126	ENSG00000009335.17|UBE3C|ILF3|ILF3	922	+	6.209061	1.1079196	-1.0	-1.0
chr7	157217350	157217460	ENSG00000009335.17|UBE3C|ILF3|ILF3	922	+	6.3052473	1.1104039	-1.0	-1.0
chr7	158312482	158312617	ENSG00000155093.17|PTPRN2|ILF3|ILF3	917	-	4.5982814	1.0834696	-1.0	-1.0
chr7	158311772	158312107	ENSG00000155093.17|PTPRN2|ILF3|ILF3	937	-	5.016612	1.2014593	-1.0	-1.0
chr7	158312792	158312977	ENSG00000155093.17|PTPRN2|ILF3|ILF3	923	-	6.257041	1.1119528	-1.0	-1.0
chr7	158578440	158578540	ENSG00000155093.17|PTPRN2|ILF3|ILF3	923	-	6.2561154	1.1123488	-1.0	-1.0
chr7	158585440	158585700	ENSG00000155093.17|PTPRN2|ILF3|ILF3	985	-	7.959834	1.8274575	-1.0	-1.0
chr7	158584335	158584625	ENSG00000155093.17|PTPRN2|ILF3|ILF3	934	-	4.8206725	1.1787876	-1.0	-1.0
chr7	158737964	158738154	ENSG00000117868.15|ESYT2|ILF3|ILF3	914	-	4.619573	1.0650127	-1.0	-1.0
chr8	638985	639085	ENSG00000104714.13|ERICH1|ILF3|ILF3	910	-	6.1475143	1.0436364	-1.0	-1.0
chr8	8366205	8366355	ENSG00000275342.4|PRAG1|ILF3|ILF3	923	-	6.2383714	1.1123488	-1.0	-1.0
chr8	8371565	8371705	ENSG00000275342.4|PRAG1|ILF3|ILF3	932	-	5.5646687	1.1705005	-1.0	-1.0
chr8	8366715	8366910	ENSG00000275342.4|PRAG1|ILF3|ILF3	950	-	5.9826035	1.2991269	-1.0	-1.0
chr8	8342195	8342390	ENSG00000275342.4|PRAG1|ILF3|ILF3	937	-	6.75722	1.20154	-1.0	-1.0
chr8	8372220	8372365	ENSG00000275342.4|PRAG1|ILF3|ILF3	923	-	6.185262	1.1119143	-1.0	-1.0
chr8	8370625	8370975	ENSG00000275342.4|PRAG1|ILF3|ILF3	919	-	5.461103	1.0918647	-1.0	-1.0
chr8	11727723	11727828	ENSG00000136574.17|GATA4|ILF3|ILF3	923	+	6.1780334	1.1123488	-1.0	-1.0
chr8	11822623	11822848	ENSG00000079459.12|FDFT1|ILF3|ILF3	930	+	6.5421586	1.1529434	-1.0	-1.0
chr8	11852060	11852165	ENSG00000164733.20|CTSB|ILF3|ILF3	923	-	6.154258	1.1115721	-1.0	-1.0
chr8	11855930	11856080	ENSG00000164733.20|CTSB|ILF3|ILF3	938	-	5.1666393	1.2083472	-1.0	-1.0
chr8	11855330	11855430	ENSG00000164733.20|CTSB|ILF3|ILF3	923	-	6.2209477	1.1123488	-1.0	-1.0
chr8	11843838	11844008	ENSG00000164733.20|CTSB|ILF3|ILF3	925	-	6.432061	1.1236445	-1.0	-1.0
chr8	13218507	13218672	ENSG00000164741.14|DLC1|ILF3|ILF3	919	-	6.160235	1.0906537	-1.0	-1.0
chr8	13162579	13162889	ENSG00000164741.14|DLC1|ILF3|ILF3	976	-	5.8198466	1.6256583	-1.0	-1.0
chr8	13188899	13189059	ENSG00000164741.14|DLC1|ILF3|ILF3	923	-	6.1940393	1.111366	-1.0	-1.0
chr8	13162344	13162444	ENSG00000164741.14|DLC1|ILF3|ILF3	903	-	4.1063066	1.0127807	-1.0	-1.0
chr8	13237307	13237432	ENSG00000164741.14|DLC1|ILF3|ILF3	923	-	6.1428747	1.1112622	-1.0	-1.0
chr8	13271747	13272077	ENSG00000164741.14|DLC1|ILF3|ILF3	979	-	5.4222	1.6827437	-1.0	-1.0
chr8	13272107	13272447	ENSG00000164741.14|DLC1|ILF3|ILF3	918	-	5.4073243	1.0881418	-1.0	-1.0
chr8	13220182	13220282	ENSG00000164741.14|DLC1|ILF3|ILF3	923	-	6.469232	1.1123488	-1.0	-1.0
chr8	13237182	13237282	ENSG00000164741.14|DLC1|ILF3|ILF3	920	-	6.1276336	1.0946045	-1.0	-1.0
chr8	13268502	13268762	ENSG00000164741.14|DLC1|ILF3|ILF3	950	-	6.076907	1.3015525	-1.0	-1.0
chr8	13169704	13169919	ENSG00000164741.14|DLC1|ILF3|ILF3	941	-	4.793828	1.2283766	-1.0	-1.0
chr8	13269352	13269652	ENSG00000164741.14|DLC1|ILF3|ILF3	962	-	5.0559535	1.4210664	-1.0	-1.0
chr8	13228432	13228667	ENSG00000164741.14|DLC1|ILF3|ILF3	920	-	3.7036586	1.0994803	-1.0	-1.0
chr8	13227492	13227692	ENSG00000164741.14|DLC1|ILF3|ILF3	936	-	3.743293	1.1943903	-1.0	-1.0
chr8	13228667	13228842	ENSG00000164741.14|DLC1|ILF3|ILF3	933	-	5.7763147	1.1731676	-1.0	-1.0
chr8	13269142	13269277	ENSG00000164741.14|DLC1|ILF3|ILF3	923	-	6.3345094	1.1123488	-1.0	-1.0
chr8	13218672	13218862	ENSG00000164741.14|DLC1|ILF3|ILF3	939	-	6.574863	1.2171196	-1.0	-1.0
chr8	13097993	13098118	ENSG00000164741.14|DLC1|ILF3|ILF3	923	-	6.0927515	1.110952	-1.0	-1.0
chr8	17031215	17031400	ENSG00000155970.11|MICU3|ILF3|ILF3	923	+	6.413519	1.1122625	-1.0	-1.0
chr8	17240255	17240370	ENSG00000198791.11|CNOT7|ILF3|ILF3	921	-	6.118513	1.1036384	-1.0	-1.0
chr8	17553036	17553331	ENSG00000003989.17|SLC7A2|ILF3|ILF3	916	+	5.47729	1.0771179	-1.0	-1.0
chr8	17507412	17507552	ENSG00000003989.17|SLC7A2|ILF3|ILF3	920	+	6.4876213	1.095436	-1.0	-1.0
chr8	17807212	17807312	ENSG00000253944.1|AC027117.2|ILF3|ILF3	923	+	6.1585917	1.1123488	-1.0	-1.0
chr8	17881740	17881935	ENSG00000104760.16|FGL1|ILF3|ILF3	945	-	6.8994255	1.257684	-1.0	-1.0
chr8	17881030	17881160	ENSG00000104760.16|FGL1|ILF3|ILF3	921	-	6.2229657	1.1038883	-1.0	-1.0
chr8	18015795	18015895	ENSG00000078674.17|PCM1|ILF3|ILF3	923	+	4.761372	1.1123488	-1.0	-1.0
chr8	18015700	18015795	ENSG00000078674.17|PCM1|ILF3|ILF3	923	+	4.8749833	1.1123488	-1.0	-1.0
chr8	22079215	22079380	ENSG00000158856.18|DMTN|ILF3|ILF3	935	+	4.9961114	1.1889477	-1.0	-1.0
chr8	22078945	22079080	ENSG00000158856.18|DMTN|ILF3|ILF3	922	+	6.389895	1.1080377	-1.0	-1.0
chr8	22418785	22418925	ENSG00000104635.13|SLC39A14|ILF3|ILF3	919	+	4.095035	1.0898424	-1.0	-1.0
chr8	22407920	22408035	ENSG00000104635.13|SLC39A14|ILF3|ILF3	913	+	4.442636	1.0589315	-1.0	-1.0
chr8	22382944	22383064	ENSG00000104635.13|SLC39A14|ILF3|ILF3	917	+	3.6127055	1.0799164	-1.0	-1.0
chr8	22384529	22384639	ENSG00000104635.13|SLC39A14|ILF3|ILF3	923	+	6.356362	1.1123488	-1.0	-1.0
chr8	22410945	22411055	ENSG00000104635.13|SLC39A14|ILF3|ILF3	929	+	6.642247	1.1498038	-1.0	-1.0
chr8	22410795	22410935	ENSG00000104635.13|SLC39A14|ILF3|ILF3	921	+	3.5785012	1.104393	-1.0	-1.0
chr8	22382524	22382939	ENSG00000104635.13|SLC39A14|ILF3|ILF3	959	+	4.564427	1.3850888	-1.0	-1.0
chr8	22376272	22376692	ENSG00000104635.13|SLC39A14|ILF3|ILF3	930	+	4.3643155	1.1569645	-1.0	-1.0
chr8	22456998	22457183	ENSG00000120910.14|PPP3CC|ILF3|ILF3	931	+	6.574089	1.1617179	-1.0	-1.0
chr8	23041437	23041542	ENSG00000120889.12|TNFRSF10B|ILF3|ILF3	921	-	4.604009	1.1045763	-1.0	-1.0
chr8	23041262	23041412	ENSG00000120889.12|TNFRSF10B|ILF3|ILF3	925	-	4.7819304	1.1241355	-1.0	-1.0
chr8	23050957	23051132	ENSG00000120889.12|TNFRSF10B|ILF3|ILF3	914	-	4.339786	1.0672709	-1.0	-1.0
chr8	23066797	23066897	ENSG00000120889.12|TNFRSF10B|ILF3|ILF3	923	-	6.2920094	1.1123488	-1.0	-1.0
chr8	26343528	26343713	ENSG00000221914.9|PPP2R2A|ILF3|ILF3	918	+	4.639068	1.0887932	-1.0	-1.0
chr8	26308968	26309068	ENSG00000221914.9|PPP2R2A|ILF3|ILF3	923	+	6.175484	1.1123488	-1.0	-1.0
chr8	26578027	26578137	ENSG00000092964.17|DPYSL2|ILF3|ILF3	923	+	6.401677	1.1123488	-1.0	-1.0
chr8	26618558	26618743	ENSG00000092964.17|DPYSL2|ILF3|ILF3	923	+	6.2996387	1.1123488	-1.0	-1.0
chr8	26655022	26655127	ENSG00000092964.17|DPYSL2|ILF3|ILF3	923	+	6.2627673	1.1115721	-1.0	-1.0
chr8	27291733	27291888	ENSG00000104228.12|TRIM35|ILF3|ILF3	924	-	6.4951687	1.1205683	-1.0	-1.0
chr8	28376212	28376347	ENSG00000186918.13|ZNF395|ILF3|ILF3	912	-	6.274124	1.0536948	-1.0	-1.0
chr8	28376212	28376347	ENSG00000214050.7|FBXO16|ILF3|ILF3	912	-	6.274124	1.0535495	-1.0	-1.0
chr8	28907975	28908170	ENSG00000147421.17|HMBOX1|ILF3|ILF3	922	+	5.4639907	1.1099467	-1.0	-1.0
chr8	28908915	28909045	ENSG00000147421.17|HMBOX1|ILF3|ILF3	923	+	6.2548947	1.112127	-1.0	-1.0
chr8	30516251	30516351	ENSG00000157110.15|RBPMS|ILF3|ILF3	922	+	6.1747828	1.1089016	-1.0	-1.0
chr8	30431736	30431936	ENSG00000157110.15|RBPMS|ILF3|ILF3	957	+	7.428623	1.3700191	-1.0	-1.0
chr8	30678430	30678555	ENSG00000104687.12|GSR|ILF3|ILF3	915	-	4.4214225	1.0715044	-1.0	-1.0
chr8	30726892	30727010	ENSG00000104687.12|GSR|ILF3|ILF3	923	-	6.3614798	1.1123488	-1.0	-1.0
chr8	30690959	30691089	ENSG00000104687.12|GSR|ILF3|ILF3	923	-	6.317883	1.1116585	-1.0	-1.0
chr8	37755519	37755699	ENSG00000147475.14|ERLIN2|ILF3|ILF3	928	+	6.5550494	1.1429816	-1.0	-1.0
chr8	38034938	38035063	ENSG00000187840.4|EIF4EBP1|ILF3|ILF3	923	+	6.241129	1.1120899	-1.0	-1.0
chr8	38045718	38045843	ENSG00000187840.4|EIF4EBP1|ILF3|ILF3	923	+	6.368036	1.1120261	-1.0	-1.0
chr8	38372710	38372905	ENSG00000147548.16|NSD3|ILF3|ILF3	948	-	6.9642158	1.2843014	-1.0	-1.0
chr8	38377560	38377755	ENSG00000147548.16|NSD3|ILF3|ILF3	934	-	6.5798182	1.1773062	-1.0	-1.0
chr8	38448433	38448738	ENSG00000077782.19|FGFR1|ILF3|ILF3	915	-	5.0614405	1.0728257	-1.0	-1.0
chr8	38452398	38452538	ENSG00000077782.19|FGFR1|ILF3|ILF3	923	-	6.140379	1.111437	-1.0	-1.0
chr8	38452613	38452798	ENSG00000077782.19|FGFR1|ILF3|ILF3	926	-	5.837921	1.1319699	-1.0	-1.0
chr8	38453478	38453578	ENSG00000077782.19|FGFR1|ILF3|ILF3	913	-	6.2650986	1.0594562	-1.0	-1.0
chr8	39089128	39089268	ENSG00000168615.11|ADAM9|ILF3|ILF3	907	+	6.163773	1.0320158	-1.0	-1.0
chr8	39021323	39021433	ENSG00000168615.11|ADAM9|ILF3|ILF3	917	+	5.718177	1.0804799	-1.0	-1.0
chr8	39045362	39045532	ENSG00000168615.11|ADAM9|ILF3|ILF3	923	+	6.503655	1.1123488	-1.0	-1.0
chr8	39044797	39044947	ENSG00000168615.11|ADAM9|ILF3|ILF3	923	+	6.2419267	1.1122209	-1.0	-1.0
chr8	42522733	42522868	ENSG00000168575.9|SLC20A2|ILF3|ILF3	926	-	5.7657504	1.1326963	-1.0	-1.0
chr8	42509473	42509603	ENSG00000168575.9|SLC20A2|ILF3|ILF3	923	-	6.230617	1.1123488	-1.0	-1.0
chr8	42522988	42523118	ENSG00000168575.9|SLC20A2|ILF3|ILF3	917	-	4.5318136	1.0821922	-1.0	-1.0
chr8	42508248	42508388	ENSG00000168575.9|SLC20A2|ILF3|ILF3	922	-	6.1964006	1.1062781	-1.0	-1.0
chr8	42859663	42859803	ENSG00000120925.15|RNF170|ILF3|ILF3	922	-	6.2156405	1.1058787	-1.0	-1.0
chr8	43023397	43023582	ENSG00000168172.8|HOOK3|ILF3|ILF3	922	+	3.3991838	1.1088271	-1.0	-1.0
chr8	43020342	43020527	ENSG00000168172.8|HOOK3|ILF3|ILF3	923	+	6.472243	1.1130879	-1.0	-1.0
chr8	42915168	42915543	ENSG00000168172.8|HOOK3|ILF3|ILF3	934	+	5.8958893	1.1785579	-1.0	-1.0
chr8	43023399	43023584	ENSG00000254673.1|AC110275.1|ILF3|ILF3	919	+	3.3493636	1.0936743	-1.0	-1.0
chr8	43020344	43020524	ENSG00000254673.1|AC110275.1|ILF3|ILF3	923	+	6.4907312	1.1130574	-1.0	-1.0
chr8	43093923	43094118	ENSG00000185900.9|POMK|ILF3|ILF3	923	+	6.3948693	1.1122711	-1.0	-1.0
chr8	43201357	43201492	ENSG00000165102.14|HGSNAT|ILF3|ILF3	925	+	5.5855465	1.122966	-1.0	-1.0
chr8	43143939	43144124	ENSG00000165102.14|HGSNAT|ILF3|ILF3	930	+	6.577363	1.1535152	-1.0	-1.0
chr8	47519387	47519592	ENSG00000164808.16|SPIDR|ILF3|ILF3	947	+	6.9875307	1.2779281	-1.0	-1.0
chr8	47922173	47922278	ENSG00000253729.7|PRKDC|ILF3|ILF3	923	-	6.1797237	1.1120511	-1.0	-1.0
chr8	47947964	47948129	ENSG00000253729.7|PRKDC|ILF3|ILF3	918	-	5.196762	1.0873302	-1.0	-1.0
chr8	47947449	47947694	ENSG00000253729.7|PRKDC|ILF3|ILF3	922	-	5.3233337	1.1051763	-1.0	-1.0
chr8	47977530	47977690	ENSG00000104738.16|MCM4|ILF3|ILF3	938	+	6.276277	1.206821	-1.0	-1.0
chr8	48035871	48036066	ENSG00000169139.11|UBE2V2|ILF3|ILF3	923	+	4.2965727	1.1122549	-1.0	-1.0
chr8	48019821	48019936	ENSG00000169139.11|UBE2V2|ILF3|ILF3	923	+	6.2404146	1.1120577	-1.0	-1.0
chr8	48019961	48020311	ENSG00000169139.11|UBE2V2|ILF3|ILF3	934	+	6.3513193	1.1802139	-1.0	-1.0
chr8	51821178	51821283	ENSG00000168300.13|PCMTD1|ILF3|ILF3	923	-	6.282018	1.1123488	-1.0	-1.0
chr8	51891290	51891450	ENSG00000168300.13|PCMTD1|ILF3|ILF3	915	-	6.2774186	1.0699444	-1.0	-1.0
chr8	52706642	52706802	ENSG00000023287.12|RB1CC1|ILF3|ILF3	927	-	6.5244355	1.1345613	-1.0	-1.0
chr8	53997645	53997775	ENSG00000187735.13|TCEA1|ILF3|ILF3	923	-	6.2323904	1.1123488	-1.0	-1.0
chr8	63196037	63196227	ENSG00000185728.16|YTHDF3|ILF3|ILF3	928	+	6.45344	1.1435436	-1.0	-1.0
chr8	66675241	66675406	ENSG00000270024.5|C8orf44-SGK3|ILF3|ILF3	941	+	6.940306	1.2257131	-1.0	-1.0
chr8	66681989	66682184	ENSG00000270024.5|C8orf44-SGK3|ILF3|ILF3	945	+	6.9144974	1.2569082	-1.0	-1.0
chr8	66681739	66681909	ENSG00000270024.5|C8orf44-SGK3|ILF3|ILF3	923	+	6.3270926	1.1122636	-1.0	-1.0
chr8	66681743	66681908	ENSG00000213865.7|C8orf44|ILF3|ILF3	923	+	6.3352675	1.1122378	-1.0	-1.0
chr8	66681988	66682183	ENSG00000213865.7|C8orf44|ILF3|ILF3	945	+	6.915563	1.2560562	-1.0	-1.0
chr8	66675241	66675406	ENSG00000213865.7|C8orf44|ILF3|ILF3	941	+	6.940306	1.2257957	-1.0	-1.0
chr8	70292455	70292620	ENSG00000140396.12|NCOA2|ILF3|ILF3	927	-	6.5623393	1.135705	-1.0	-1.0
chr8	70390500	70390695	ENSG00000140396.12|NCOA2|ILF3|ILF3	923	-	4.4428525	1.1156796	-1.0	-1.0
chr8	70389500	70389685	ENSG00000140396.12|NCOA2|ILF3|ILF3	923	-	6.207161	1.1122653	-1.0	-1.0
chr8	70578400	70578515	ENSG00000067167.7|TRAM1|ILF3|ILF3	922	-	6.132897	1.1072352	-1.0	-1.0
chr8	70578110	70578295	ENSG00000067167.7|TRAM1|ILF3|ILF3	922	-	6.3877525	1.1086171	-1.0	-1.0
chr8	73654541	73654721	ENSG00000040341.17|STAU2|ILF3|ILF3	927	-	6.5356493	1.133954	-1.0	-1.0
chr8	73872937	73873072	ENSG00000258677.2|AC022826.2|ILF3|ILF3	920	-	6.213034	1.0951679	-1.0	-1.0
chr8	73854732	73854852	ENSG00000258677.2|AC022826.2|ILF3|ILF3	923	-	6.1548233	1.1113402	-1.0	-1.0
chr8	73831617	73831777	ENSG00000258677.2|AC022826.2|ILF3|ILF3	923	-	6.278673	1.111986	-1.0	-1.0
chr8	73854734	73854849	ENSG00000104343.19|UBE2W|ILF3|ILF3	923	-	6.1613827	1.1115721	-1.0	-1.0
chr8	73831619	73831774	ENSG00000104343.19|UBE2W|ILF3|ILF3	923	-	6.2854166	1.1123488	-1.0	-1.0
chr8	73872936	73873076	ENSG00000104343.19|UBE2W|ILF3|ILF3	919	-	6.240408	1.0938367	-1.0	-1.0
chr8	80124194	80124304	ENSG00000076554.15|TPD52|ILF3|ILF3	920	-	6.1371484	1.0994555	-1.0	-1.0
chr8	80126549	80126804	ENSG00000076554.15|TPD52|ILF3|ILF3	937	-	6.8284445	1.1974382	-1.0	-1.0
chr8	80126879	80127024	ENSG00000076554.15|TPD52|ILF3|ILF3	923	-	6.4853277	1.1123488	-1.0	-1.0
chr8	80125169	80125324	ENSG00000076554.15|TPD52|ILF3|ILF3	923	-	6.3736596	1.1117574	-1.0	-1.0
chr8	81676639	81676894	ENSG00000133731.9|IMPA1|ILF3|ILF3	922	-	6.1340704	1.1053807	-1.0	-1.0
chr8	81678799	81678919	ENSG00000133731.9|IMPA1|ILF3|ILF3	923	-	6.199398	1.1123488	-1.0	-1.0
chr8	85205422	85205557	ENSG00000133740.10|E2F5|ILF3|ILF3	923	+	6.447464	1.1123488	-1.0	-1.0
chr8	86430022	86430197	ENSG00000123124.13|WWP1|ILF3|ILF3	915	+	4.9169507	1.068827	-1.0	-1.0
chr8	89749011	89749196	ENSG00000251136.8|AF117829.1|ILF3|ILF3	922	-	4.418997	1.1089548	-1.0	-1.0
chr8	94764699	94764844	ENSG00000156162.16|DPY19L4|ILF3|ILF3	905	+	4.5904856	1.0230219	-1.0	-1.0
chr8	96531016	96531211	ENSG00000169439.11|SDC2|ILF3|ILF3	937	+	6.6945195	1.2003922	-1.0	-1.0
chr8	96609949	96610049	ENSG00000169439.11|SDC2|ILF3|ILF3	911	+	3.25872	1.0509037	-1.0	-1.0
chr8	96528835	96529075	ENSG00000169439.11|SDC2|ILF3|ILF3	919	+	4.1690164	1.0913502	-1.0	-1.0
chr8	96528640	96528765	ENSG00000169439.11|SDC2|ILF3|ILF3	923	+	6.321121	1.1123488	-1.0	-1.0
chr8	96531236	96531371	ENSG00000169439.11|SDC2|ILF3|ILF3	923	+	6.309875	1.1123488	-1.0	-1.0
chr8	97716764	97716959	ENSG00000147649.9|MTDH|ILF3|ILF3	945	+	6.88595	1.262846	-1.0	-1.0
chr8	100303936	100304181	ENSG00000034677.12|RNF19A|ILF3|ILF3	932	-	6.8890777	1.1656111	-1.0	-1.0
chr8	100554459	100554559	ENSG00000186106.11|ANKRD46|ILF3|ILF3	923	-	6.274044	1.1117535	-1.0	-1.0
chr8	100556087	100556242	ENSG00000186106.11|ANKRD46|ILF3|ILF3	923	-	6.3015447	1.112023	-1.0	-1.0
chr8	100716146	100716261	ENSG00000070756.15|PABPC1|ILF3|ILF3	922	-	6.187674	1.1062968	-1.0	-1.0
chr8	100716726	100716831	ENSG00000070756.15|PABPC1|ILF3|ILF3	911	-	4.3879604	1.0490335	-1.0	-1.0
chr8	102407341	102407606	ENSG00000104517.12|UBR5|ILF3|ILF3	921	-	6.0282583	1.1046588	-1.0	-1.0
chr8	102347752	102347942	ENSG00000104517.12|UBR5|ILF3|ILF3	923	-	6.33775	1.1119456	-1.0	-1.0
chr8	102399481	102399606	ENSG00000104517.12|UBR5|ILF3|ILF3	920	-	6.199908	1.0957284	-1.0	-1.0
chr8	102348132	102348272	ENSG00000104517.12|UBR5|ILF3|ILF3	923	-	6.2497644	1.1123488	-1.0	-1.0
chr8	106733954	106734054	ENSG00000164830.18|OXR1|ILF3|ILF3	919	+	6.3016763	1.0896869	-1.0	-1.0
chr8	106723705	106723905	ENSG00000164830.18|OXR1|ILF3|ILF3	935	+	4.4227962	1.1862599	-1.0	-1.0
chr8	117973586	117973686	ENSG00000182197.10|EXT1|ILF3|ILF3	923	-	6.2561154	1.1123488	-1.0	-1.0
chr8	117986376	117986486	ENSG00000182197.10|EXT1|ILF3|ILF3	910	-	6.1280365	1.046799	-1.0	-1.0
chr8	118103116	118103271	ENSG00000182197.10|EXT1|ILF3|ILF3	932	-	6.297737	1.1655086	-1.0	-1.0
chr8	118102836	118102996	ENSG00000182197.10|EXT1|ILF3|ILF3	922	-	6.358462	1.1064559	-1.0	-1.0
chr8	118104711	118104836	ENSG00000182197.10|EXT1|ILF3|ILF3	923	-	6.257221	1.1123488	-1.0	-1.0
chr8	117962681	117962836	ENSG00000182197.10|EXT1|ILF3|ILF3	918	-	5.9499307	1.088223	-1.0	-1.0
chr8	117983296	117983496	ENSG00000182197.10|EXT1|ILF3|ILF3	922	-	6.3908076	1.1091963	-1.0	-1.0
chr8	117996246	117996426	ENSG00000182197.10|EXT1|ILF3|ILF3	923	-	6.4233356	1.1123137	-1.0	-1.0
chr8	119793991	119794146	ENSG00000064313.11|TAF2|ILF3|ILF3	923	-	6.4010806	1.1119062	-1.0	-1.0
chr8	120770238	120770338	ENSG00000172164.13|SNTB1|ILF3|ILF3	923	-	6.2499275	1.1123488	-1.0	-1.0
chr8	120569713	120569813	ENSG00000172164.13|SNTB1|ILF3|ILF3	923	-	6.230279	1.1123488	-1.0	-1.0
chr8	120773248	120773348	ENSG00000172164.13|SNTB1|ILF3|ILF3	921	-	4.058327	1.1035379	-1.0	-1.0
chr8	120579560	120579675	ENSG00000172164.13|SNTB1|ILF3|ILF3	923	-	6.4219317	1.1123488	-1.0	-1.0
chr8	120730213	120730423	ENSG00000172164.13|SNTB1|ILF3|ILF3	926	-	5.5478935	1.12882	-1.0	-1.0
chr8	120798148	120798273	ENSG00000172164.13|SNTB1|ILF3|ILF3	913	-	5.3390822	1.0612984	-1.0	-1.0
chr8	120729958	120730128	ENSG00000172164.13|SNTB1|ILF3|ILF3	919	-	6.355884	1.0907677	-1.0	-1.0
chr8	120774618	120774873	ENSG00000172164.13|SNTB1|ILF3|ILF3	918	-	4.5561604	1.0856413	-1.0	-1.0
chr8	122802236	122802386	ENSG00000178764.7|ZHX2|ILF3|ILF3	920	+	6.345776	1.0960697	-1.0	-1.0
chr8	122790816	122790971	ENSG00000178764.7|ZHX2|ILF3|ILF3	924	+	6.4463577	1.1171923	-1.0	-1.0
chr8	122801906	122802006	ENSG00000178764.7|ZHX2|ILF3|ILF3	923	+	6.513402	1.1123488	-1.0	-1.0
chr8	122827826	122827961	ENSG00000178764.7|ZHX2|ILF3|ILF3	921	+	6.4165907	1.1038032	-1.0	-1.0
chr8	122851286	122851436	ENSG00000178764.7|ZHX2|ILF3|ILF3	922	+	6.2913823	1.1102308	-1.0	-1.0
chr8	122801531	122801766	ENSG00000178764.7|ZHX2|ILF3|ILF3	917	+	4.885546	1.0793843	-1.0	-1.0
chr8	122827116	122827306	ENSG00000178764.7|ZHX2|ILF3|ILF3	934	+	5.823469	1.1812084	-1.0	-1.0
chr8	122880209	122880369	ENSG00000178764.7|ZHX2|ILF3|ILF3	918	+	4.5110817	1.0859556	-1.0	-1.0
chr8	123379006	123379191	ENSG00000156802.12|ATAD2|ILF3|ILF3	923	-	4.6877894	1.1123273	-1.0	-1.0
chr8	123361991	123362121	ENSG00000156802.12|ATAD2|ILF3|ILF3	920	-	4.529878	1.0951787	-1.0	-1.0
chr8	124658089	124658274	ENSG00000170873.18|MTSS1|ILF3|ILF3	929	-	5.913016	1.146688	-1.0	-1.0
chr8	124658529	124658884	ENSG00000170873.18|MTSS1|ILF3|ILF3	937	-	6.3649607	1.1984898	-1.0	-1.0
chr8	125007637	125007742	ENSG00000104549.11|SQLE|ILF3|ILF3	923	+	6.157161	1.1123488	-1.0	-1.0
chr8	127158319	127158489	ENSG00000254166.2|CASC19|ILF3|ILF3	923	-	6.2879653	1.1123488	-1.0	-1.0
chr8	127180487	127180612	ENSG00000254166.2|CASC19|ILF3|ILF3	948	-	7.1981435	1.2866033	-1.0	-1.0
chr8	127208286	127208496	ENSG00000254166.2|CASC19|ILF3|ILF3	951	-	5.5980697	1.3123775	-1.0	-1.0
chr8	127180862	127181022	ENSG00000254166.2|CASC19|ILF3|ILF3	914	-	3.3510504	1.0639886	-1.0	-1.0
chr8	127148714	127148829	ENSG00000254166.2|CASC19|ILF3|ILF3	923	-	6.1514673	1.1118896	-1.0	-1.0
chr8	127158529	127158644	ENSG00000254166.2|CASC19|ILF3|ILF3	923	-	6.2288175	1.1120577	-1.0	-1.0
chr8	127803999	127804124	ENSG00000249859.9|PVT1|ILF3|ILF3	919	+	4.587146	1.0928373	-1.0	-1.0
chr8	128015419	128015584	ENSG00000249859.9|PVT1|ILF3|ILF3	923	+	6.411993	1.1123488	-1.0	-1.0
chr8	128015284	128015404	ENSG00000249859.9|PVT1|ILF3|ILF3	923	+	6.1739736	1.1123488	-1.0	-1.0
chr8	128029079	128029189	ENSG00000249859.9|PVT1|ILF3|ILF3	922	+	6.20582	1.1092134	-1.0	-1.0
chr8	128028964	128029064	ENSG00000249859.9|PVT1|ILF3|ILF3	921	+	6.118513	1.1035379	-1.0	-1.0
chr8	127838559	127838724	ENSG00000249859.9|PVT1|ILF3|ILF3	914	+	6.325534	1.0667278	-1.0	-1.0
chr8	127809284	127809394	ENSG00000249859.9|PVT1|ILF3|ILF3	923	+	6.1902494	1.1122439	-1.0	-1.0
chr8	127818894	127819129	ENSG00000249859.9|PVT1|ILF3|ILF3	935	+	6.3131814	1.1846162	-1.0	-1.0
chr8	127862624	127862739	ENSG00000249859.9|PVT1|ILF3|ILF3	927	+	6.4080706	1.1355455	-1.0	-1.0
chr8	128024369	128024544	ENSG00000249859.9|PVT1|ILF3|ILF3	922	+	6.190628	1.1068139	-1.0	-1.0
chr8	128029289	128029474	ENSG00000249859.9|PVT1|ILF3|ILF3	942	+	6.371058	1.2399694	-1.0	-1.0
chr8	127898828	127898963	ENSG00000249859.9|PVT1|ILF3|ILF3	908	+	4.674323	1.035258	-1.0	-1.0
chr8	128003504	128003649	ENSG00000249859.9|PVT1|ILF3|ILF3	923	+	6.262557	1.112134	-1.0	-1.0
chr8	128029764	128030074	ENSG00000249859.9|PVT1|ILF3|ILF3	938	+	5.325827	1.2068791	-1.0	-1.0
chr8	127955759	127955859	ENSG00000249859.9|PVT1|ILF3|ILF3	923	+	6.2822504	1.1123488	-1.0	-1.0
chr8	127817499	127817724	ENSG00000249859.9|PVT1|ILF3|ILF3	932	+	6.5635138	1.1679338	-1.0	-1.0
chr8	130353692	130353867	ENSG00000153317.14|ASAP1|ILF3|ILF3	923	-	6.3606033	1.1123488	-1.0	-1.0
chr8	133247438	133247673	ENSG00000104419.14|NDRG1|ILF3|ILF3	933	-	6.998244	1.1732502	-1.0	-1.0
chr8	133277462	133277592	ENSG00000104419.14|NDRG1|ILF3|ILF3	917	-	6.322974	1.0829899	-1.0	-1.0
chr8	140183818	140183933	ENSG00000167632.14|TRAPPC9|ILF3|ILF3	923	-	6.1386533	1.1115192	-1.0	-1.0
chr8	140775389	140775569	ENSG00000169398.19|PTK2|ILF3|ILF3	923	-	6.172689	1.1120982	-1.0	-1.0
chr8	140747312	140747487	ENSG00000169398.19|PTK2|ILF3|ILF3	941	-	6.8731823	1.2274001	-1.0	-1.0
chr8	140691689	140691799	ENSG00000169398.19|PTK2|ILF3|ILF3	923	-	6.2172384	1.1123488	-1.0	-1.0
chr8	140724828	140725013	ENSG00000169398.19|PTK2|ILF3|ILF3	921	-	6.27986	1.0998632	-1.0	-1.0
chr8	140751189	140751364	ENSG00000169398.19|PTK2|ILF3|ILF3	920	-	6.322834	1.0978463	-1.0	-1.0
chr8	140750859	140750964	ENSG00000169398.19|PTK2|ILF3|ILF3	923	-	6.355196	1.1123488	-1.0	-1.0
chr8	140692869	140693024	ENSG00000169398.19|PTK2|ILF3|ILF3	922	-	5.773889	1.1099932	-1.0	-1.0
chr8	140671424	140671524	ENSG00000169398.19|PTK2|ILF3|ILF3	923	-	6.1768203	1.1123488	-1.0	-1.0
chr8	141402714	141402829	ENSG00000184489.11|PTP4A3|ILF3|ILF3	923	+	6.4096856	1.1114613	-1.0	-1.0
chr8	144102077	144102327	ENSG00000179526.16|SHARPIN|ILF3|ILF3	946	-	5.7158184	1.2661089	-1.0	-1.0
chr8	144218769	144218899	ENSG00000179832.17|MROH1|ILF3|ILF3	923	+	6.198455	1.1118644	-1.0	-1.0
chr8	144246065	144246180	ENSG00000179832.17|MROH1|ILF3|ILF3	923	+	6.2356358	1.1123488	-1.0	-1.0
chr9	735780	736010	ENSG00000107104.18|KANK1|ILF3|ILF3	953	+	5.7754774	1.3256001	-1.0	-1.0
chr9	736470	736600	ENSG00000107104.18|KANK1|ILF3|ILF3	926	+	6.577408	1.1331484	-1.0	-1.0
chr9	720569	720774	ENSG00000107104.18|KANK1|ILF3|ILF3	938	+	4.338639	1.2097257	-1.0	-1.0
chr9	736135	736295	ENSG00000107104.18|KANK1|ILF3|ILF3	923	+	6.2348933	1.1117146	-1.0	-1.0
chr9	716909	717104	ENSG00000107104.18|KANK1|ILF3|ILF3	939	+	4.75414	1.2126007	-1.0	-1.0
chr9	2765117	2765217	ENSG00000080608.9|PUM3|ILF3|ILF3	902	-	4.5343432	1.0088073	-1.0	-1.0
chr9	2797572	2797767	ENSG00000080608.9|PUM3|ILF3|ILF3	941	-	6.8885055	1.2284218	-1.0	-1.0
chr9	3501990	3502090	ENSG00000080298.15|RFX3|ILF3|ILF3	908	-	6.166881	1.0348867	-1.0	-1.0
chr9	3520745	3520870	ENSG00000080298.15|RFX3|ILF3|ILF3	911	-	3.6593108	1.0492775	-1.0	-1.0
chr9	4737510	4737700	ENSG00000147853.16|AK3|ILF3|ILF3	934	-	5.676554	1.1781566	-1.0	-1.0
chr9	4729440	4729760	ENSG00000147853.16|AK3|ILF3|ILF3	939	-	4.6681747	1.2123576	-1.0	-1.0
chr9	4738195	4738320	ENSG00000147853.16|AK3|ILF3|ILF3	923	-	6.253392	1.1111314	-1.0	-1.0
chr9	4710598	4710748	ENSG00000147853.16|AK3|ILF3|ILF3	922	-	6.1780725	1.1058836	-1.0	-1.0
chr9	4736805	4736935	ENSG00000147853.16|AK3|ILF3|ILF3	917	-	4.3419333	1.0816386	-1.0	-1.0
chr9	4735525	4735730	ENSG00000147853.16|AK3|ILF3|ILF3	933	-	4.056745	1.171995	-1.0	-1.0
chr9	4738750	4739115	ENSG00000147853.16|AK3|ILF3|ILF3	931	-	6.0954256	1.1611383	-1.0	-1.0
chr9	4728680	4728850	ENSG00000147853.16|AK3|ILF3|ILF3	927	-	4.93122	1.1339577	-1.0	-1.0
chr9	4729215	4729410	ENSG00000147853.16|AK3|ILF3|ILF3	926	-	4.1685762	1.1311836	-1.0	-1.0
chr9	4735115	4735320	ENSG00000147853.16|AK3|ILF3|ILF3	933	-	3.795389	1.175707	-1.0	-1.0
chr9	4739385	4739605	ENSG00000147853.16|AK3|ILF3|ILF3	993	-	6.9430766	2.1764114	-1.0	-1.0
chr9	4731960	4732075	ENSG00000147853.16|AK3|ILF3|ILF3	922	-	6.376071	1.1103618	-1.0	-1.0
chr9	4715451	4715581	ENSG00000147853.16|AK3|ILF3|ILF3	920	-	6.227261	1.0964754	-1.0	-1.0
chr9	4874845	4874980	ENSG00000120158.11|RCL1|ILF3|ILF3	923	+	6.2131896	1.111077	-1.0	-1.0
chr9	6441223	6441378	ENSG00000147854.16|UHRF2|ILF3|ILF3	919	+	6.4104276	1.0913345	-1.0	-1.0
chr9	6428789	6428904	ENSG00000147854.16|UHRF2|ILF3|ILF3	923	+	6.4152117	1.1123488	-1.0	-1.0
chr9	6615311	6615436	ENSG00000178445.9|GLDC|ILF3|ILF3	911	-	4.1860247	1.0497603	-1.0	-1.0
chr9	6615666	6615791	ENSG00000178445.9|GLDC|ILF3|ILF3	921	-	6.146721	1.1032367	-1.0	-1.0
chr9	6589547	6589827	ENSG00000178445.9|GLDC|ILF3|ILF3	927	-	5.06123	1.1338025	-1.0	-1.0
chr9	6637452	6637637	ENSG00000178445.9|GLDC|ILF3|ILF3	922	-	6.369793	1.1060956	-1.0	-1.0
chr9	6542211	6542396	ENSG00000178445.9|GLDC|ILF3|ILF3	923	-	6.277167	1.1123488	-1.0	-1.0
chr9	6942989	6943169	ENSG00000107077.18|KDM4C|ILF3|ILF3	906	+	4.4828963	1.0247154	-1.0	-1.0
chr9	6943429	6943589	ENSG00000107077.18|KDM4C|ILF3|ILF3	922	+	4.952306	1.1060225	-1.0	-1.0
chr9	6839319	6839519	ENSG00000107077.18|KDM4C|ILF3|ILF3	939	+	7.0001197	1.2170383	-1.0	-1.0
chr9	6934181	6934316	ENSG00000107077.18|KDM4C|ILF3|ILF3	919	+	5.5836825	1.0939038	-1.0	-1.0
chr9	6857000	6857280	ENSG00000107077.18|KDM4C|ILF3|ILF3	921	+	6.3017793	1.1008447	-1.0	-1.0
chr9	6934177	6934312	ENSG00000224972.1|AL513412.1|ILF3|ILF3	918	+	5.4883842	1.0845902	-1.0	-1.0
chr9	6943427	6943587	ENSG00000224972.1|AL513412.1|ILF3|ILF3	921	+	4.944716	1.102926	-1.0	-1.0
chr9	6942967	6943162	ENSG00000224972.1|AL513412.1|ILF3|ILF3	904	+	4.332267	1.0173179	-1.0	-1.0
chr9	14798502	14798697	ENSG00000164946.19|FREM1|ILF3|ILF3	927	-	5.0977936	1.1390692	-1.0	-1.0
chr9	14799187	14799292	ENSG00000164946.19|FREM1|ILF3|ILF3	917	-	5.3353796	1.078851	-1.0	-1.0
chr9	14778586	14778691	ENSG00000164946.19|FREM1|ILF3|ILF3	908	-	3.9731371	1.0370455	-1.0	-1.0
chr9	14778316	14778521	ENSG00000164946.19|FREM1|ILF3|ILF3	931	-	6.7886786	1.1592808	-1.0	-1.0
chr9	14798332	14798447	ENSG00000164946.19|FREM1|ILF3|ILF3	923	-	6.2684226	1.1123488	-1.0	-1.0
chr9	14798887	14799077	ENSG00000164946.19|FREM1|ILF3|ILF3	926	-	6.3962097	1.1316842	-1.0	-1.0
chr9	14825377	14825567	ENSG00000164946.19|FREM1|ILF3|ILF3	921	-	4.411801	1.1017603	-1.0	-1.0
chr9	15296703	15296888	ENSG00000155158.20|TTC39B|ILF3|ILF3	921	-	4.629064	1.1027546	-1.0	-1.0
chr9	15167251	15167446	ENSG00000155158.20|TTC39B|ILF3|ILF3	920	-	3.7463357	1.095405	-1.0	-1.0
chr9	15435774	15435969	ENSG00000164975.15|SNAPC3|ILF3|ILF3	927	+	6.855838	1.1350745	-1.0	-1.0
chr9	19099954	19100059	ENSG00000147874.10|HAUS6|ILF3|ILF3	923	-	6.1585917	1.1123488	-1.0	-1.0
chr9	19092194	19092314	ENSG00000147874.10|HAUS6|ILF3|ILF3	923	-	6.2873244	1.1123488	-1.0	-1.0
chr9	19125505	19125685	ENSG00000147872.9|PLIN2|ILF3|ILF3	948	-	6.6272	1.2863599	-1.0	-1.0
chr9	19341239	19341424	ENSG00000137145.20|DENND4C|ILF3|ILF3	929	+	4.198996	1.150984	-1.0	-1.0
chr9	19349021	19349216	ENSG00000137145.20|DENND4C|ILF3|ILF3	926	+	6.0340204	1.132963	-1.0	-1.0
chr9	21868752	21868862	ENSG00000264545.1|AL359922.1|ILF3|ILF3	923	+	6.1687202	1.1108471	-1.0	-1.0
chr9	21868753	21868863	ENSG00000099810.18|MTAP|ILF3|ILF3	922	+	6.152955	1.1080232	-1.0	-1.0
chr9	33054025	33054215	ENSG00000122692.8|SMU1|ILF3|ILF3	921	-	4.79693	1.1031928	-1.0	-1.0
chr9	33111976	33112161	ENSG00000086062.12|B4GALT1|ILF3|ILF3	923	-	3.3263216	1.1128876	-1.0	-1.0
chr9	33110891	33111066	ENSG00000086062.12|B4GALT1|ILF3|ILF3	922	-	6.463591	1.1079196	-1.0	-1.0
chr9	33830074	33830299	ENSG00000107341.4|UBE2R2|ILF3|ILF3	923	+	4.646613	1.1156908	-1.0	-1.0
chr9	33831834	33832029	ENSG00000107341.4|UBE2R2|ILF3|ILF3	918	+	4.0868917	1.0877745	-1.0	-1.0
chr9	33848524	33848684	ENSG00000107341.4|UBE2R2|ILF3|ILF3	930	+	5.67578	1.152182	-1.0	-1.0
chr9	33884029	33884149	ENSG00000107341.4|UBE2R2|ILF3|ILF3	926	+	6.4768424	1.1315845	-1.0	-1.0
chr9	33828189	33828289	ENSG00000107341.4|UBE2R2|ILF3|ILF3	916	+	6.1372433	1.0742406	-1.0	-1.0
chr9	33860719	33860829	ENSG00000107341.4|UBE2R2|ILF3|ILF3	932	+	5.931441	1.1654211	-1.0	-1.0
chr9	33842209	33842374	ENSG00000107341.4|UBE2R2|ILF3|ILF3	923	+	6.3645887	1.1123488	-1.0	-1.0
chr9	33830684	33830784	ENSG00000107341.4|UBE2R2|ILF3|ILF3	916	+	6.117944	1.0750983	-1.0	-1.0
chr9	33835489	33835594	ENSG00000107341.4|UBE2R2|ILF3|ILF3	923	+	6.3659945	1.1123488	-1.0	-1.0
chr9	33826739	33826999	ENSG00000107341.4|UBE2R2|ILF3|ILF3	923	+	5.5867114	1.112705	-1.0	-1.0
chr9	33879094	33879199	ENSG00000107341.4|UBE2R2|ILF3|ILF3	918	+	6.132292	1.085442	-1.0	-1.0
chr9	33981652	33981837	ENSG00000137073.21|UBAP2|ILF3|ILF3	927	-	6.5542293	1.1371744	-1.0	-1.0
chr9	33958711	33958846	ENSG00000137073.21|UBAP2|ILF3|ILF3	915	-	6.1639414	1.0729226	-1.0	-1.0
chr9	33939623	33939803	ENSG00000137073.21|UBAP2|ILF3|ILF3	931	-	5.938254	1.1590881	-1.0	-1.0
chr9	33978972	33979157	ENSG00000137073.21|UBAP2|ILF3|ILF3	923	-	6.4941626	1.1122841	-1.0	-1.0
chr9	33981407	33981612	ENSG00000137073.21|UBAP2|ILF3|ILF3	916	-	4.127156	1.0735881	-1.0	-1.0
chr9	34043564	34043664	ENSG00000137073.21|UBAP2|ILF3|ILF3	921	-	6.341272	1.1017774	-1.0	-1.0
chr9	34219040	34219200	ENSG00000165006.13|UBAP1|ILF3|ILF3	922	+	6.192327	1.1103742	-1.0	-1.0
chr9	34201165	34201315	ENSG00000165006.13|UBAP1|ILF3|ILF3	923	+	6.3786316	1.1123488	-1.0	-1.0
chr9	34220045	34220265	ENSG00000165006.13|UBAP1|ILF3|ILF3	958	+	7.23733	1.3731534	-1.0	-1.0
chr9	34208725	34208935	ENSG00000165006.13|UBAP1|ILF3|ILF3	948	+	7.2848377	1.2803442	-1.0	-1.0
chr9	34185220	34185600	ENSG00000165006.13|UBAP1|ILF3|ILF3	930	+	6.53889	1.1522385	-1.0	-1.0
chr9	36244029	36244139	ENSG00000159921.14|GNE|ILF3|ILF3	923	-	6.154785	1.1123488	-1.0	-1.0
chr9	36590947	36591047	ENSG00000165304.7|MELK|ILF3|ILF3	910	+	6.1280365	1.046647	-1.0	-1.0
chr9	36585592	36585747	ENSG00000165304.7|MELK|ILF3|ILF3	923	+	6.245192	1.1118963	-1.0	-1.0
chr9	37154575	37154680	ENSG00000147905.17|ZCCHC7|ILF3|ILF3	923	+	4.0401487	1.1109552	-1.0	-1.0
chr9	37175525	37175690	ENSG00000147905.17|ZCCHC7|ILF3|ILF3	920	+	5.50953	1.097167	-1.0	-1.0
chr9	37188959	37189169	ENSG00000147905.17|ZCCHC7|ILF3|ILF3	916	+	6.2983236	1.0734748	-1.0	-1.0
chr9	37188289	37188449	ENSG00000147905.17|ZCCHC7|ILF3|ILF3	914	+	4.688405	1.0645862	-1.0	-1.0
chr9	37235509	37235664	ENSG00000147905.17|ZCCHC7|ILF3|ILF3	920	+	6.458829	1.0964714	-1.0	-1.0
chr9	37189214	37189464	ENSG00000147905.17|ZCCHC7|ILF3|ILF3	914	+	6.3549047	1.0642427	-1.0	-1.0
chr9	38021736	38021931	ENSG00000255872.3|AL138752.2|ILF3|ILF3	933	-	6.5998816	1.1727219	-1.0	-1.0
chr9	38049291	38049401	ENSG00000255872.3|AL138752.2|ILF3|ILF3	923	-	6.2635274	1.1114755	-1.0	-1.0
chr9	38060871	38061096	ENSG00000255872.3|AL138752.2|ILF3|ILF3	923	-	6.3043466	1.1114618	-1.0	-1.0
chr9	38021736	38021931	ENSG00000107338.9|SHB|ILF3|ILF3	933	-	6.5998816	1.1726089	-1.0	-1.0
chr9	38049291	38049401	ENSG00000107338.9|SHB|ILF3|ILF3	923	-	6.2635274	1.1114755	-1.0	-1.0
chr9	38060871	38061096	ENSG00000107338.9|SHB|ILF3|ILF3	923	-	6.3043466	1.1114917	-1.0	-1.0
chr9	38549340	38549490	ENSG00000272904.1|AL390726.3|ILF3|ILF3	924	-	6.4369016	1.1167777	-1.0	-1.0
chr9	38555990	38556185	ENSG00000272904.1|AL390726.3|ILF3|ILF3	936	-	6.6332912	1.1932747	-1.0	-1.0
chr9	38544740	38544870	ENSG00000272904.1|AL390726.3|ILF3|ILF3	914	-	6.1606627	1.0649096	-1.0	-1.0
chr9	38559235	38559370	ENSG00000272904.1|AL390726.3|ILF3|ILF3	922	-	6.1932454	1.1095356	-1.0	-1.0
chr9	38544200	38544360	ENSG00000272904.1|AL390726.3|ILF3|ILF3	923	-	6.28691	1.111466	-1.0	-1.0
chr9	38549825	38549985	ENSG00000272904.1|AL390726.3|ILF3|ILF3	923	-	6.410954	1.1123488	-1.0	-1.0
chr9	38549342	38549487	ENSG00000283486.2|FAM95C|ILF3|ILF3	923	-	6.4476175	1.1123488	-1.0	-1.0
chr9	38549827	38549987	ENSG00000283486.2|FAM95C|ILF3|ILF3	923	-	6.417437	1.1122042	-1.0	-1.0
chr9	38559237	38559367	ENSG00000283486.2|FAM95C|ILF3|ILF3	922	-	6.199703	1.1099453	-1.0	-1.0
chr9	38544201	38544361	ENSG00000283486.2|FAM95C|ILF3|ILF3	923	-	6.2848225	1.1110593	-1.0	-1.0
chr9	38555987	38556182	ENSG00000283486.2|FAM95C|ILF3|ILF3	936	-	6.639257	1.1927571	-1.0	-1.0
chr9	38552427	38552527	ENSG00000283486.2|FAM95C|ILF3|ILF3	922	-	6.1285877	1.1099808	-1.0	-1.0
chr9	38544738	38544868	ENSG00000283486.2|FAM95C|ILF3|ILF3	914	-	6.1566653	1.0632457	-1.0	-1.0
chr9	63329419	63329529	ENSG00000186466.5|AQP7P1|ILF3|ILF3	923	-	6.240957	1.1123488	-1.0	-1.0
chr9	69163436	69163586	ENSG00000119139.17|TJP2|ILF3|ILF3	922	+	6.3093815	1.107951	-1.0	-1.0
chr9	69166266	69166401	ENSG00000119139.17|TJP2|ILF3|ILF3	925	+	5.689746	1.1221056	-1.0	-1.0
chr9	69166616	69166886	ENSG00000119139.17|TJP2|ILF3|ILF3	929	+	5.727232	1.1493757	-1.0	-1.0
chr9	69157951	69158126	ENSG00000119139.17|TJP2|ILF3|ILF3	932	+	6.5424523	1.1696805	-1.0	-1.0
chr9	69191987	69192292	ENSG00000119139.17|TJP2|ILF3|ILF3	956	+	6.2983165	1.3609262	-1.0	-1.0
chr9	69165321	69165436	ENSG00000119139.17|TJP2|ILF3|ILF3	923	+	6.2039943	1.1118896	-1.0	-1.0
chr9	69128972	69129157	ENSG00000119139.17|TJP2|ILF3|ILF3	923	+	6.321153	1.1123488	-1.0	-1.0
chr9	70304210	70304415	ENSG00000198887.8|SMC5|ILF3|ILF3	939	+	6.75714	1.2117923	-1.0	-1.0
chr9	71752395	71752570	ENSG00000135048.13|TMEM2|ILF3|ILF3	923	-	6.370614	1.111894	-1.0	-1.0
chr9	75021668	75021808	ENSG00000156017.12|CARNMT1|ILF3|ILF3	923	-	6.4181123	1.1123488	-1.0	-1.0
chr9	77210147	77210302	ENSG00000197969.11|VPS13A|ILF3|ILF3	923	+	6.2101574	1.1121922	-1.0	-1.0
chr9	77913290	77913485	ENSG00000156052.10|GNAQ|ILF3|ILF3	934	-	6.753857	1.1815301	-1.0	-1.0
chr9	81678326	81678426	ENSG00000196781.14|TLE1|ILF3|ILF3	923	-	6.625779	1.1139228	-1.0	-1.0
chr9	81678536	81678706	ENSG00000196781.14|TLE1|ILF3|ILF3	932	-	6.6170816	1.1657448	-1.0	-1.0
chr9	83969700	83969955	ENSG00000165119.20|HNRNPK|ILF3|ILF3	954	-	5.8682365	1.3358196	-1.0	-1.0
chr9	83969747	83969852	ENSG00000284179.1|MIR7-1|ILF3|ILF3	944	-	5.238881	1.2550619	-1.0	-1.0
chr9	83993754	83993899	ENSG00000178966.16|RMI1|ILF3|ILF3	919	+	6.1505156	1.0941315	-1.0	-1.0
chr9	86266967	86267102	ENSG00000135070.14|ISCA1|ILF3|ILF3	923	-	6.444472	1.1123488	-1.0	-1.0
chr9	87606730	87606905	ENSG00000196730.12|DAPK1|ILF3|ILF3	925	+	6.5113506	1.1233928	-1.0	-1.0
chr9	88395615	88395720	ENSG00000106723.16|SPIN1|ILF3|ILF3	923	+	6.154258	1.1115721	-1.0	-1.0
chr9	91346938	91347038	ENSG00000148090.11|AUH|ILF3|ILF3	908	-	4.3853054	1.0379676	-1.0	-1.0
chr9	91346163	91346348	ENSG00000148090.11|AUH|ILF3|ILF3	940	-	5.4591813	1.2248197	-1.0	-1.0
chr9	91347423	91347613	ENSG00000148090.11|AUH|ILF3|ILF3	922	-	6.35787	1.1088694	-1.0	-1.0
chr9	91291832	91291932	ENSG00000148090.11|AUH|ILF3|ILF3	903	-	4.385608	1.0112746	-1.0	-1.0
chr9	92282923	92283073	ENSG00000196305.17|IARS|ILF3|ILF3	927	-	6.506975	1.1364106	-1.0	-1.0
chr9	93296733	93296908	ENSG00000165238.16|WNK2|ILF3|ILF3	923	+	6.218128	1.1123488	-1.0	-1.0
chr9	93297128	93297338	ENSG00000165238.16|WNK2|ILF3|ILF3	954	+	6.5847874	1.3360791	-1.0	-1.0
chr9	93296958	93297118	ENSG00000165238.16|WNK2|ILF3|ILF3	923	+	6.239068	1.1123488	-1.0	-1.0
chr9	94831647	94831772	ENSG00000148120.16|C9orf3|ILF3|ILF3	922	+	6.142486	1.1097132	-1.0	-1.0
chr9	95011515	95011620	ENSG00000148120.16|C9orf3|ILF3|ILF3	922	+	4.055242	1.108413	-1.0	-1.0
chr9	95113487	95113662	ENSG00000158169.12|FANCC|ILF3|ILF3	923	-	6.277572	1.1119796	-1.0	-1.0
chr9	96355074	96355514	ENSG00000130958.11|SLC35D2|ILF3|ILF3	939	-	6.485021	1.2116803	-1.0	-1.0
chr9	96454753	96454978	ENSG00000130956.13|HABP4|ILF3|ILF3	930	+	5.7449265	1.1578656	-1.0	-1.0
chr9	96454988	96455093	ENSG00000130956.13|HABP4|ILF3|ILF3	916	+	4.537739	1.0732999	-1.0	-1.0
chr9	96479779	96479979	ENSG00000130956.13|HABP4|ILF3|ILF3	922	+	4.9275827	1.1094961	-1.0	-1.0
chr9	96462646	96462781	ENSG00000130956.13|HABP4|ILF3|ILF3	923	+	6.3549433	1.1122744	-1.0	-1.0
chr9	96507279	96507404	ENSG00000081377.16|CDC14B|ILF3|ILF3	923	-	6.3930583	1.1123488	-1.0	-1.0
chr9	96600089	96600189	ENSG00000081377.16|CDC14B|ILF3|ILF3	923	-	6.175484	1.1123488	-1.0	-1.0
chr9	96589644	96589754	ENSG00000081377.16|CDC14B|ILF3|ILF3	923	-	6.249939	1.1123488	-1.0	-1.0
chr9	96592094	96592404	ENSG00000081377.16|CDC14B|ILF3|ILF3	925	-	4.9498277	1.1277289	-1.0	-1.0
chr9	96588539	96588774	ENSG00000081377.16|CDC14B|ILF3|ILF3	924	-	5.297911	1.1181012	-1.0	-1.0
chr9	96512399	96512609	ENSG00000081377.16|CDC14B|ILF3|ILF3	923	-	6.425072	1.1123488	-1.0	-1.0
chr9	96512054	96512169	ENSG00000081377.16|CDC14B|ILF3|ILF3	923	-	4.577745	1.1120559	-1.0	-1.0
chr9	97631382	97631517	ENSG00000136925.14|TSTD2|ILF3|ILF3	923	-	6.2451477	1.1123488	-1.0	-1.0
chr9	98118289	98118399	ENSG00000106785.14|TRIM14|ILF3|ILF3	923	-	6.205473	1.1123487	-1.0	-1.0
chr9	99959433	99959543	ENSG00000136874.10|STX17|ILF3|ILF3	923	+	6.2561154	1.1123488	-1.0	-1.0
chr9	100103082	100103272	ENSG00000119509.12|INVS|ILF3|ILF3	925	+	6.455619	1.1222808	-1.0	-1.0
chr9	100325411	100325621	ENSG00000136891.13|TEX10|ILF3|ILF3	940	-	6.7879796	1.2185616	-1.0	-1.0
chr9	107289063	107289298	ENSG00000119318.12|RAD23B|ILF3|ILF3	973	+	6.6366444	1.5714409	-1.0	-1.0
chr9	109049777	109049877	ENSG00000106771.12|TMEM245|ILF3|ILF3	923	-	6.1960993	1.1123488	-1.0	-1.0
chr9	110245476	110245601	ENSG00000136810.12|TXN|ILF3|ILF3	926	-	6.4856997	1.131475	-1.0	-1.0
chr9	112271645	112271780	ENSG00000119314.15|PTBP3|ILF3|ILF3	922	-	6.297045	1.1090631	-1.0	-1.0
chr9	112268620	112268800	ENSG00000119314.15|PTBP3|ILF3|ILF3	923	-	6.296704	1.1123488	-1.0	-1.0
chr9	112409511	112409611	ENSG00000119471.14|HSDL2|ILF3|ILF3	923	+	6.184175	1.1123483	-1.0	-1.0
chr9	112500983	112501093	ENSG00000165185.14|KIAA1958|ILF3|ILF3	906	+	3.9162266	1.0267372	-1.0	-1.0
chr9	112553143	112553253	ENSG00000165185.14|KIAA1958|ILF3|ILF3	923	+	6.191236	1.1114304	-1.0	-1.0
chr9	112500868	112500968	ENSG00000165185.14|KIAA1958|ILF3|ILF3	916	+	6.1372433	1.0737692	-1.0	-1.0
chr9	112500438	112500618	ENSG00000165185.14|KIAA1958|ILF3|ILF3	929	+	6.4860754	1.1495695	-1.0	-1.0
chr9	112595541	112595661	ENSG00000165185.14|KIAA1958|ILF3|ILF3	919	+	6.400007	1.0937175	-1.0	-1.0
chr9	112865739	112865889	ENSG00000148158.16|SNX30|ILF3|ILF3	923	+	6.2036376	1.1121335	-1.0	-1.0
chr9	114279713	114279853	ENSG00000196739.14|COL27A1|ILF3|ILF3	910	+	6.130201	1.046342	-1.0	-1.0
chr9	114284317	114284512	ENSG00000196739.14|COL27A1|ILF3|ILF3	947	+	6.888121	1.2783333	-1.0	-1.0
chr9	114230187	114230487	ENSG00000196739.14|COL27A1|ILF3|ILF3	926	+	3.9101117	1.1309655	-1.0	-1.0
chr9	114160452	114160652	ENSG00000196739.14|COL27A1|ILF3|ILF3	939	+	5.9147344	1.2128762	-1.0	-1.0
chr9	114247841	114248051	ENSG00000196739.14|COL27A1|ILF3|ILF3	929	+	4.837941	1.1504683	-1.0	-1.0
chr9	114222637	114222877	ENSG00000196739.14|COL27A1|ILF3|ILF3	968	+	5.087466	1.4964572	-1.0	-1.0
chr9	114425807	114425942	ENSG00000095397.13|WHRN|ILF3|ILF3	919	-	6.1931686	1.0901992	-1.0	-1.0
chr9	114590228	114590373	ENSG00000136888.6|ATP6V1G1|ILF3|ILF3	923	+	6.235221	1.1123488	-1.0	-1.0
chr9	120557472	120557657	ENSG00000136861.17|CDK5RAP2|ILF3|ILF3	930	-	6.5657864	1.1574342	-1.0	-1.0
chr9	120511887	120512067	ENSG00000136861.17|CDK5RAP2|ILF3|ILF3	921	-	6.358259	1.1046938	-1.0	-1.0
chr9	120498722	120498902	ENSG00000136861.17|CDK5RAP2|ILF3|ILF3	929	-	6.6330647	1.1507889	-1.0	-1.0
chr9	120784925	120785080	ENSG00000119402.16|FBXW2|ILF3|ILF3	923	-	6.490761	1.1123488	-1.0	-1.0
chr9	121024129	121024314	ENSG00000106804.7|C5|ILF3|ILF3	923	-	6.348525	1.1122025	-1.0	-1.0
chr9	122267410	122267535	ENSG00000148187.17|MRRF|ILF3|ILF3	914	+	4.480238	1.0646288	-1.0	-1.0
chr9	123072136	123072311	ENSG00000011454.16|RABGAP1|ILF3|ILF3	916	+	6.172296	1.0763247	-1.0	-1.0
chr9	123689936	123690086	ENSG00000119522.16|DENND1A|ILF3|ILF3	922	-	6.222771	1.1097747	-1.0	-1.0
chr9	123519633	123519823	ENSG00000119522.16|DENND1A|ILF3|ILF3	923	-	6.470647	1.1115882	-1.0	-1.0
chr9	124287625	124287810	ENSG00000119408.16|NEK6|ILF3|ILF3	923	+	6.3024373	1.1115372	-1.0	-1.0
chr9	124374760	124374870	ENSG00000136930.12|PSMB7|ILF3|ILF3	923	-	6.346849	1.1121503	-1.0	-1.0
chr9	124375145	124375270	ENSG00000136930.12|PSMB7|ILF3|ILF3	918	-	6.1475935	1.088129	-1.0	-1.0
chr9	124498234	124498334	ENSG00000136931.9|NR5A1|ILF3|ILF3	923	-	6.167021	1.1123488	-1.0	-1.0
chr9	124719583	124719868	ENSG00000148200.16|NR6A1|ILF3|ILF3	942	-	5.999949	1.237909	-1.0	-1.0
chr9	124598058	124598213	ENSG00000148200.16|NR6A1|ILF3|ILF3	923	-	6.326837	1.1122496	-1.0	-1.0
chr9	124640608	124640763	ENSG00000148200.16|NR6A1|ILF3|ILF3	923	-	6.2421613	1.1123488	-1.0	-1.0
chr9	124729418	124729598	ENSG00000148200.16|NR6A1|ILF3|ILF3	919	-	5.8494525	1.0897875	-1.0	-1.0
chr9	124643553	124643853	ENSG00000148200.16|NR6A1|ILF3|ILF3	929	-	5.097287	1.1499718	-1.0	-1.0
chr9	124576250	124576445	ENSG00000148200.16|NR6A1|ILF3|ILF3	946	-	6.952402	1.2694092	-1.0	-1.0
chr9	124688113	124688228	ENSG00000148200.16|NR6A1|ILF3|ILF3	923	-	6.2065034	1.1115721	-1.0	-1.0
chr9	125130958	125131098	ENSG00000173611.17|SCAI|ILF3|ILF3	924	-	6.321642	1.1184134	-1.0	-1.0
chr9	125212576	125212761	ENSG00000136933.16|RABEPK|ILF3|ILF3	914	+	4.4003487	1.065148	-1.0	-1.0
chr9	125211616	125211726	ENSG00000136933.16|RABEPK|ILF3|ILF3	920	+	6.2051253	1.0986276	-1.0	-1.0
chr9	125793347	125793537	ENSG00000167081.16|PBX3|ILF3|ILF3	940	+	6.768195	1.2251546	-1.0	-1.0
chr9	127805247	127805347	ENSG00000136877.14|FPGS|ILF3|ILF3	923	+	6.1768203	1.1123488	-1.0	-1.0
chr9	128118447	128118572	ENSG00000234771.3|SLC25A25-AS1|ILF3|ILF3	923	-	6.386638	1.1107507	-1.0	-1.0
chr9	128118577	128118692	ENSG00000234771.3|SLC25A25-AS1|ILF3|ILF3	912	-	4.405542	1.0534084	-1.0	-1.0
chr9	128306775	128306875	ENSG00000167112.9|TRUB2|ILF3|ILF3	923	-	6.185174	1.1123488	-1.0	-1.0
chr9	128326990	128327270	ENSG00000167113.10|COQ4|ILF3|ILF3	918	+	3.8646986	1.0883405	-1.0	-1.0
chr9	128331866	128332081	ENSG00000167113.10|COQ4|ILF3|ILF3	931	+	6.0311337	1.1603202	-1.0	-1.0
chr9	128323716	128323816	ENSG00000167113.10|COQ4|ILF3|ILF3	923	+	6.2221074	1.1123488	-1.0	-1.0
chr9	128875532	128875722	ENSG00000171097.13|KYAT1|ILF3|ILF3	923	-	6.219432	1.1121538	-1.0	-1.0
chr9	128875757	128875907	ENSG00000171097.13|KYAT1|ILF3|ILF3	923	-	6.185449	1.1121672	-1.0	-1.0
chr9	128857423	128857603	ENSG00000171097.13|KYAT1|ILF3|ILF3	914	-	4.4730453	1.0638602	-1.0	-1.0
chr9	128865127	128865322	ENSG00000171097.13|KYAT1|ILF3|ILF3	941	-	5.371624	1.231579	-1.0	-1.0
chr9	128863967	128864067	ENSG00000171097.13|KYAT1|ILF3|ILF3	923	-	6.3252635	1.1123488	-1.0	-1.0
chr9	128967269	128967384	ENSG00000095319.14|NUP188|ILF3|ILF3	923	+	6.2092366	1.1119604	-1.0	-1.0
chr9	129148601	129148716	ENSG00000119383.19|PTPA|ILF3|ILF3	923	+	6.2411227	1.1123488	-1.0	-1.0
chr9	130122838	130122948	ENSG00000148358.19|GPR107|ILF3|ILF3	922	+	6.201509	1.1094118	-1.0	-1.0
chr9	130122978	130123318	ENSG00000148358.19|GPR107|ILF3|ILF3	921	+	5.64231	1.1030849	-1.0	-1.0
chr9	130138459	130138709	ENSG00000148358.19|GPR107|ILF3|ILF3	971	+	5.9023747	1.5322256	-1.0	-1.0
chr9	130807215	130807340	ENSG00000097007.17|ABL1|ILF3|ILF3	922	+	6.1732073	1.1091075	-1.0	-1.0
chr9	130747230	130747330	ENSG00000097007.17|ABL1|ILF3|ILF3	923	+	6.2650657	1.1123488	-1.0	-1.0
chr9	130770535	130770775	ENSG00000097007.17|ABL1|ILF3|ILF3	928	+	6.5820794	1.1414236	-1.0	-1.0
chr9	130750400	130750530	ENSG00000097007.17|ABL1|ILF3|ILF3	923	+	6.1991415	1.112127	-1.0	-1.0
chr9	131231189	131231329	ENSG00000126883.16|NUP214|ILF3|ILF3	924	+	6.3383074	1.118055	-1.0	-1.0
chr9	131455726	131455836	ENSG00000130723.18|PRRC2B|ILF3|ILF3	929	+	6.4327564	1.1487589	-1.0	-1.0
chr9	131496629	131496729	ENSG00000130723.18|PRRC2B|ILF3|ILF3	922	+	6.1300936	1.1104695	-1.0	-1.0
chr9	131424078	131424383	ENSG00000130723.18|PRRC2B|ILF3|ILF3	926	+	6.482692	1.1317286	-1.0	-1.0
chr9	131448523	131448698	ENSG00000130723.18|PRRC2B|ILF3|ILF3	924	+	5.9644732	1.121253	-1.0	-1.0
chr9	131425763	131425948	ENSG00000130723.18|PRRC2B|ILF3|ILF3	923	+	6.325794	1.1123488	-1.0	-1.0
chr9	131425408	131425508	ENSG00000130723.18|PRRC2B|ILF3|ILF3	923	+	6.240778	1.1123488	-1.0	-1.0
chr9	131711081	131711216	ENSG00000107263.18|RAPGEF1|ILF3|ILF3	921	-	6.1927943	1.1005318	-1.0	-1.0
chr9	131632024	131632164	ENSG00000107263.18|RAPGEF1|ILF3|ILF3	917	-	6.1684513	1.0811944	-1.0	-1.0
chr9	132394556	132394741	ENSG00000125482.12|TTF1|ILF3|ILF3	923	-	6.5332665	1.1123488	-1.0	-1.0
chr9	133984386	133984541	ENSG00000160293.16|VAV2|ILF3|ILF3	923	-	6.4632096	1.1123488	-1.0	-1.0
chr9	133914537	133915087	ENSG00000160293.16|VAV2|ILF3|ILF3	937	-	5.07255	1.2008785	-1.0	-1.0
chr9	133891887	133892052	ENSG00000160293.16|VAV2|ILF3|ILF3	925	-	5.2715645	1.126973	-1.0	-1.0
chr9	133869352	133869462	ENSG00000160293.16|VAV2|ILF3|ILF3	921	-	6.248928	1.1022015	-1.0	-1.0
chr9	133984696	133984796	ENSG00000160293.16|VAV2|ILF3|ILF3	923	-	6.194832	1.1123488	-1.0	-1.0
chr9	133891507	133891707	ENSG00000160293.16|VAV2|ILF3|ILF3	920	-	4.6516423	1.0974224	-1.0	-1.0
chr9	133915297	133915397	ENSG00000160293.16|VAV2|ILF3|ILF3	923	-	6.223771	1.1123488	-1.0	-1.0
chr9	133891107	133891442	ENSG00000160293.16|VAV2|ILF3|ILF3	955	-	6.520733	1.343847	-1.0	-1.0
chr9	133892107	133892212	ENSG00000160293.16|VAV2|ILF3|ILF3	923	-	6.167021	1.1123488	-1.0	-1.0
chr9	134137535	134137635	ENSG00000196363.9|WDR5|ILF3|ILF3	921	+	6.118513	1.1033572	-1.0	-1.0
chr9	136023330	136023475	ENSG00000148411.7|NACC2|ILF3|ILF3	922	-	6.2561607	1.1060078	-1.0	-1.0
chr9	136022960	136023135	ENSG00000148411.7|NACC2|ILF3|ILF3	923	-	6.274281	1.1121666	-1.0	-1.0
chr9	136022660	136022770	ENSG00000148411.7|NACC2|ILF3|ILF3	921	-	6.1752176	1.1026709	-1.0	-1.0
chr9	136044200	136044395	ENSG00000148411.7|NACC2|ILF3|ILF3	930	-	6.538824	1.1564646	-1.0	-1.0
chr9	136085220	136085355	ENSG00000148411.7|NACC2|ILF3|ILF3	923	-	6.450612	1.1123488	-1.0	-1.0
chr9	136385224	136385324	ENSG00000165684.4|SNAPC4|ILF3|ILF3	923	-	6.212646	1.1123488	-1.0	-1.0
chr9	136408821	136408991	ENSG00000165689.16|SDCCAG3|ILF3|ILF3	920	-	6.4089684	1.0955867	-1.0	-1.0
chr9	136403062	136403167	ENSG00000165689.16|SDCCAG3|ILF3|ILF3	923	-	6.1585917	1.1123488	-1.0	-1.0
chr9	136479694	136479884	ENSG00000148396.18|SEC16A|ILF3|ILF3	931	-	6.466438	1.1599715	-1.0	-1.0
chr9	136816271	136816446	ENSG00000272679.1|AL355987.2|ILF3|ILF3	927	+	5.245164	1.1372402	-1.0	-1.0
chr9	136820221	136820356	ENSG00000272679.1|AL355987.2|ILF3|ILF3	923	+	6.3451366	1.1120323	-1.0	-1.0
chr9	136811576	136811716	ENSG00000272679.1|AL355987.2|ILF3|ILF3	929	+	6.2569923	1.1496737	-1.0	-1.0
chr9	136834785	136834895	ENSG00000196642.18|RABL6|ILF3|ILF3	913	+	3.6994367	1.0613618	-1.0	-1.0
chr9	136816271	136816446	ENSG00000196642.18|RABL6|ILF3|ILF3	927	+	5.245164	1.137304	-1.0	-1.0
chr9	136820221	136820356	ENSG00000196642.18|RABL6|ILF3|ILF3	923	+	6.3451366	1.1120323	-1.0	-1.0
chr9	136811576	136811716	ENSG00000196642.18|RABL6|ILF3|ILF3	929	+	6.2569923	1.1493777	-1.0	-1.0
chr9	137048177	137048622	ENSG00000054179.11|ENTPD2|ILF3|ILF3	943	-	5.3121614	1.2473971	-1.0	-1.0
chr9	137196942	137197072	ENSG00000176058.11|TPRN|ILF3|ILF3	922	-	4.525928	1.1084532	-1.0	-1.0
chr9	137196047	137196177	ENSG00000176058.11|TPRN|ILF3|ILF3	919	-	6.182033	1.0931726	-1.0	-1.0
chr9	137221323	137221423	ENSG00000212864.3|RNF208|ILF3|ILF3	922	-	6.300771	1.1104695	-1.0	-1.0
chr9	137571068	137571248	ENSG00000148399.12|DPH7|ILF3|ILF3	923	-	6.424667	1.1122096	-1.0	-1.0
chr9	137610910	137611030	ENSG00000197070.13|ARRDC1|ILF3|ILF3	922	+	6.1656246	1.1104201	-1.0	-1.0
chr9	137610910	137611030	ENSG00000283411.1|AL590627.2|ILF3|ILF3	922	+	6.1656246	1.1105807	-1.0	-1.0
chrM	5511	5579	ENSG00000210117.1|MT-TW|ILF3|ILF3	923	+	6.3018866	1.1123488	-1.0	-1.0
chrM	5825	5891	ENSG00000210144.1|MT-TY|ILF3|ILF3	973	-	3.0860577	1.5714297	-1.0	-1.0
chrM	9990	10058	ENSG00000210164.1|MT-TG|ILF3|ILF3	923	+	2.9350607	1.1123488	-1.0	-1.0
chrM	12137	12206	ENSG00000210176.1|MT-TH|ILF3|ILF3	941	+	2.579042	1.2259519	-1.0	-1.0
chrM	12206	12265	ENSG00000210184.1|MT-TS2|ILF3|ILF3	934	+	3.5217922	1.1791532	-1.0	-1.0
chrM	14188	14638	ENSG00000198695.2|MT-ND6|ILF3|ILF3	956	-	2.746177	1.3592528	-1.0	-1.0
chrM	15955	16023	ENSG00000210196.2|MT-TP|ILF3|ILF3	1000	-	4.93697	8.797945	-1.0	-1.0
chrX	301416	301561	ENSG00000182378.13|PLCXD1|ILF3|ILF3	920	+	3.4244993	1.0943934	-1.0	-1.0
chrX	294828	295023	ENSG00000182378.13|PLCXD1|ILF3|ILF3	923	+	6.3473225	1.1123116	-1.0	-1.0
chrX	300436	300716	ENSG00000182378.13|PLCXD1|ILF3|ILF3	934	+	4.7351313	1.1810155	-1.0	-1.0
chrX	296203	296453	ENSG00000182378.13|PLCXD1|ILF3|ILF3	928	+	5.5559764	1.1425433	-1.0	-1.0
chrX	293953	294093	ENSG00000182378.13|PLCXD1|ILF3|ILF3	907	+	3.3543131	1.0294613	-1.0	-1.0
chrX	295443	295633	ENSG00000182378.13|PLCXD1|ILF3|ILF3	922	+	4.661772	1.1076425	-1.0	-1.0
chrX	300931	301121	ENSG00000182378.13|PLCXD1|ILF3|ILF3	919	+	3.2150953	1.0921246	-1.0	-1.0
chrX	279669	279774	ENSG00000182378.13|PLCXD1|ILF3|ILF3	923	+	6.1386533	1.1114689	-1.0	-1.0
chrX	299971	300306	ENSG00000182378.13|PLCXD1|ILF3|ILF3	946	+	4.966668	1.2694575	-1.0	-1.0
chrX	299601	299761	ENSG00000182378.13|PLCXD1|ILF3|ILF3	920	+	3.2489612	1.0955211	-1.0	-1.0
chrX	292314	292464	ENSG00000182378.13|PLCXD1|ILF3|ILF3	922	+	6.2294664	1.1091588	-1.0	-1.0
chrX	301276	301376	ENSG00000182378.13|PLCXD1|ILF3|ILF3	910	+	3.6760795	1.0449888	-1.0	-1.0
chrX	293548	293693	ENSG00000182378.13|PLCXD1|ILF3|ILF3	923	+	6.315906	1.1107666	-1.0	-1.0
chrX	291714	291864	ENSG00000182378.13|PLCXD1|ILF3|ILF3	912	+	4.63085	1.0560675	-1.0	-1.0
chrX	295248	295443	ENSG00000182378.13|PLCXD1|ILF3|ILF3	931	+	4.2693763	1.158452	-1.0	-1.0
chrX	301981	302106	ENSG00000182378.13|PLCXD1|ILF3|ILF3	930	+	4.667993	1.156558	-1.0	-1.0
chrX	292549	292669	ENSG00000182378.13|PLCXD1|ILF3|ILF3	922	+	3.7744954	1.1068906	-1.0	-1.0
chrX	2485394	2485614	ENSG00000169084.13|DHRSX|ILF3|ILF3	925	-	5.229214	1.1231163	-1.0	-1.0
chrX	2732038	2732138	ENSG00000002586.18|CD99|ILF3|ILF3	923	+	6.167021	1.1123488	-1.0	-1.0
chrX	9531654	9531844	ENSG00000101849.15|TBL1X|ILF3|ILF3	922	+	6.3778715	1.1105103	-1.0	-1.0
chrX	9545149	9545384	ENSG00000101849.15|TBL1X|ILF3|ILF3	936	+	5.5556436	1.1960835	-1.0	-1.0
chrX	18915395	18915575	ENSG00000044446.11|PHKA2|ILF3|ILF3	935	-	6.718161	1.1872503	-1.0	-1.0
chrX	18897557	18897672	ENSG00000044446.11|PHKA2|ILF3|ILF3	923	-	6.4490995	1.1123488	-1.0	-1.0
chrX	18898754	18898994	ENSG00000044446.11|PHKA2|ILF3|ILF3	924	-	4.734221	1.1212654	-1.0	-1.0
chrX	18915392	18915535	ENSG00000266710.2|RN7SL48P|ILF3|ILF3	932	-	6.63348	1.1664029	-1.0	-1.0
chrX	20163830	20164025	ENSG00000177189.12|RPS6KA3|ILF3|ILF3	929	-	4.50505	1.148153	-1.0	-1.0
chrX	20207958	20208153	ENSG00000177189.12|RPS6KA3|ILF3|ILF3	942	-	6.637902	1.2397176	-1.0	-1.0
chrX	20229414	20229554	ENSG00000177189.12|RPS6KA3|ILF3|ILF3	921	-	5.9774337	1.1019665	-1.0	-1.0
chrX	20164425	20164610	ENSG00000177189.12|RPS6KA3|ILF3|ILF3	932	-	6.5337095	1.1652088	-1.0	-1.0
chrX	20163545	20163685	ENSG00000177189.12|RPS6KA3|ILF3|ILF3	914	-	4.839437	1.0661395	-1.0	-1.0
chrX	20208173	20208378	ENSG00000177189.12|RPS6KA3|ILF3|ILF3	922	-	4.9010215	1.1074218	-1.0	-1.0
chrX	20249265	20249465	ENSG00000177189.12|RPS6KA3|ILF3|ILF3	958	-	6.8072834	1.3797395	-1.0	-1.0
chrX	20164055	20164250	ENSG00000177189.12|RPS6KA3|ILF3|ILF3	922	-	3.3988407	1.1058283	-1.0	-1.0
chrX	20192669	20193049	ENSG00000177189.12|RPS6KA3|ILF3|ILF3	936	-	3.847569	1.1966915	-1.0	-1.0
chrX	23676812	23676912	ENSG00000123131.12|PRDX4|ILF3|ILF3	923	+	6.1472807	1.1107955	-1.0	-1.0
chrX	24076248	24076348	ENSG00000130741.10|EIF2S3|ILF3|ILF3	923	+	6.815634	1.1123488	-1.0	-1.0
chrX	24194010	24194175	ENSG00000005889.15|ZFX|ILF3|ILF3	926	+	6.569825	1.1319739	-1.0	-1.0
chrX	24185740	24185870	ENSG00000005889.15|ZFX|ILF3|ILF3	921	+	6.118513	1.1034967	-1.0	-1.0
chrX	30704165	30704325	ENSG00000198814.12|GK|ILF3|ILF3	921	+	6.220896	1.0997071	-1.0	-1.0
chrX	30698934	30699044	ENSG00000198814.12|GK|ILF3|ILF3	923	+	6.463577	1.1123488	-1.0	-1.0
chrX	30723866	30723976	ENSG00000198814.12|GK|ILF3|ILF3	912	+	4.3948183	1.0540565	-1.0	-1.0
chrX	30671503	30671613	ENSG00000198814.12|GK|ILF3|ILF3	923	+	6.223099	1.1123488	-1.0	-1.0
chrX	30703690	30703835	ENSG00000198814.12|GK|ILF3|ILF3	923	+	6.687747	1.1127384	-1.0	-1.0
chrX	30723461	30723861	ENSG00000198814.12|GK|ILF3|ILF3	957	+	5.386647	1.3668827	-1.0	-1.0
chrX	30701560	30701685	ENSG00000198814.12|GK|ILF3|ILF3	923	+	6.287822	1.1123488	-1.0	-1.0
chrX	30698719	30698879	ENSG00000198814.12|GK|ILF3|ILF3	924	+	5.8295035	1.1182541	-1.0	-1.0
chrX	30698722	30698882	ENSG00000241886.1|AC112496.1|ILF3|ILF3	922	+	5.7773404	1.1084924	-1.0	-1.0
chrX	30703687	30703832	ENSG00000241886.1|AC112496.1|ILF3|ILF3	923	+	6.6827693	1.1123488	-1.0	-1.0
chrX	30698932	30699047	ENSG00000241886.1|AC112496.1|ILF3|ILF3	922	+	6.426103	1.1051383	-1.0	-1.0
chrX	30704162	30704322	ENSG00000241886.1|AC112496.1|ILF3|ILF3	920	+	6.2305193	1.0979443	-1.0	-1.0
chrX	30701557	30701682	ENSG00000241886.1|AC112496.1|ILF3|ILF3	923	+	6.273782	1.1120355	-1.0	-1.0
chrX	41340898	41341093	ENSG00000215301.9|DDX3X|ILF3|ILF3	928	+	6.120841	1.1443558	-1.0	-1.0
chrX	41345828	41346003	ENSG00000215301.9|DDX3X|ILF3|ILF3	923	+	6.288471	1.1122688	-1.0	-1.0
chrX	44956642	44956752	ENSG00000147050.14|KDM6A|ILF3|ILF3	922	+	6.1376915	1.108559	-1.0	-1.0
chrX	45848363	45848703	ENSG00000231566.1|AC234772.2|ILF3|ILF3	927	-	4.6721673	1.1366473	-1.0	-1.0
chrX	46864292	46864457	ENSG00000102218.5|RP2|ILF3|ILF3	923	+	6.471814	1.1123488	-1.0	-1.0
chrX	47176062	47176212	ENSG00000182872.15|RBM10|ILF3|ILF3	917	+	6.3792176	1.0819368	-1.0	-1.0
chrX	47214958	47215123	ENSG00000130985.16|UBA1|ILF3|ILF3	915	+	5.1131825	1.0682048	-1.0	-1.0
chrX	47198500	47198635	ENSG00000130985.16|UBA1|ILF3|ILF3	928	+	6.5878224	1.1406995	-1.0	-1.0
chrX	48523037	48523252	ENSG00000147155.10|EBP|ILF3|ILF3	939	+	6.7244086	1.2145004	-1.0	-1.0
chrX	49181261	49181461	ENSG00000012211.12|PRICKLE3|ILF3|ILF3	979	-	7.8499613	1.6869946	-1.0	-1.0
chrX	53111158	53111298	ENSG00000232593.7|KANTR|ILF3|ILF3	923	+	6.2863655	1.11211	-1.0	-1.0
chrX	53192420	53192630	ENSG00000126012.11|KDM5C|ILF3|ILF3	922	-	3.919706	1.1076804	-1.0	-1.0
chrX	53192240	53192340	ENSG00000126012.11|KDM5C|ILF3|ILF3	913	-	6.2044916	1.0610399	-1.0	-1.0
chrX	53400095	53400315	ENSG00000072501.17|SMC1A|ILF3|ILF3	928	-	6.5271554	1.1418931	-1.0	-1.0
chrX	64970328	64970553	ENSG00000126970.15|ZC4H2|ILF3|ILF3	943	-	6.8920555	1.2422055	-1.0	-1.0
chrX	69781054	69781559	ENSG00000158813.17|EDA|ILF3|ILF3	933	+	6.1857224	1.176944	-1.0	-1.0
chrX	69779189	69779299	ENSG00000158813.17|EDA|ILF3|ILF3	921	+	6.1464806	1.1003355	-1.0	-1.0
chrX	71219255	71219440	ENSG00000169562.9|GJB1|ILF3|ILF3	920	+	6.3054147	1.0974493	-1.0	-1.0
chrX	71545381	71545481	ENSG00000147162.13|OGT|ILF3|ILF3	923	+	6.528404	1.1123488	-1.0	-1.0
chrX	71547221	71547546	ENSG00000147162.13|OGT|ILF3|ILF3	970	+	4.461336	1.5252055	-1.0	-1.0
chrX	71545691	71545791	ENSG00000147162.13|OGT|ILF3|ILF3	923	+	6.1486673	1.1123488	-1.0	-1.0
chrX	71546866	71547026	ENSG00000147162.13|OGT|ILF3|ILF3	925	+	4.811298	1.1229448	-1.0	-1.0
chrX	72199099	72199204	ENSG00000102309.12|PIN4|ILF3|ILF3	922	+	6.1374273	1.1062689	-1.0	-1.0
chrX	72374843	72375008	ENSG00000147099.19|HDAC8|ILF3|ILF3	920	-	6.177738	1.0947416	-1.0	-1.0
chrX	73951370	73951540	ENSG00000225470.7|JPX|ILF3|ILF3	942	+	6.816317	1.2355053	-1.0	-1.0
chrX	74237094	74237234	ENSG00000230590.9|FTX|ILF3|ILF3	939	-	4.760293	1.2140889	-1.0	-1.0
chrX	74264358	74264498	ENSG00000230590.9|FTX|ILF3|ILF3	916	-	4.616025	1.0759851	-1.0	-1.0
chrX	74196960	74197135	ENSG00000230590.9|FTX|ILF3|ILF3	923	-	6.3702683	1.1119298	-1.0	-1.0
chrX	74208194	74208404	ENSG00000230590.9|FTX|ILF3|ILF3	933	-	5.000616	1.1721646	-1.0	-1.0
chrX	74279913	74280203	ENSG00000230590.9|FTX|ILF3|ILF3	949	-	4.790144	1.2922295	-1.0	-1.0
chrX	74224934	74225079	ENSG00000230590.9|FTX|ILF3|ILF3	912	-	3.8599143	1.0545844	-1.0	-1.0
chrX	74278783	74278883	ENSG00000230590.9|FTX|ILF3|ILF3	910	-	4.3793974	1.0473006	-1.0	-1.0
chrX	74274675	74274930	ENSG00000230590.9|FTX|ILF3|ILF3	923	-	6.3673997	1.113134	-1.0	-1.0
chrX	74276530	74276630	ENSG00000230590.9|FTX|ILF3|ILF3	912	-	4.6383557	1.0534633	-1.0	-1.0
chrX	74201615	74201785	ENSG00000230590.9|FTX|ILF3|ILF3	931	-	5.3691072	1.1587524	-1.0	-1.0
chrX	74275335	74275435	ENSG00000230590.9|FTX|ILF3|ILF3	910	-	3.6130204	1.0442735	-1.0	-1.0
chrX	74201235	74201515	ENSG00000230590.9|FTX|ILF3|ILF3	979	-	7.673458	1.6774908	-1.0	-1.0
chrX	74197200	74197415	ENSG00000230590.9|FTX|ILF3|ILF3	939	-	6.5300493	1.2147157	-1.0	-1.0
chrX	74266128	74266263	ENSG00000230590.9|FTX|ILF3|ILF3	912	-	4.110453	1.054232	-1.0	-1.0
chrX	74243843	74244018	ENSG00000230590.9|FTX|ILF3|ILF3	937	-	6.6657515	1.1996145	-1.0	-1.0
chrX	74276975	74277100	ENSG00000230590.9|FTX|ILF3|ILF3	910	-	4.0703673	1.0446674	-1.0	-1.0
chrX	74197570	74197680	ENSG00000230590.9|FTX|ILF3|ILF3	923	-	6.208744	1.1123488	-1.0	-1.0
chrX	74208444	74208594	ENSG00000230590.9|FTX|ILF3|ILF3	923	-	6.459303	1.1123488	-1.0	-1.0
chrX	74265913	74266123	ENSG00000230590.9|FTX|ILF3|ILF3	954	-	5.425355	1.3332406	-1.0	-1.0
chrX	74278643	74278748	ENSG00000230590.9|FTX|ILF3|ILF3	922	-	6.1469984	1.1079433	-1.0	-1.0
chrX	74237254	74237384	ENSG00000230590.9|FTX|ILF3|ILF3	922	-	6.165022	1.1101993	-1.0	-1.0
chrX	74274940	74275070	ENSG00000230590.9|FTX|ILF3|ILF3	936	-	4.928247	1.1912405	-1.0	-1.0
chrX	74265268	74265378	ENSG00000230590.9|FTX|ILF3|ILF3	923	-	6.168299	1.1117224	-1.0	-1.0
chrX	74266558	74266793	ENSG00000230590.9|FTX|ILF3|ILF3	944	-	5.8248296	1.2517381	-1.0	-1.0
chrX	74237474	74237664	ENSG00000230590.9|FTX|ILF3|ILF3	927	-	6.4762354	1.1377311	-1.0	-1.0
chrX	74201865	74202065	ENSG00000230590.9|FTX|ILF3|ILF3	968	-	5.8894715	1.4935622	-1.0	-1.0
chrX	77780733	77780863	ENSG00000085224.21|ATRX|ILF3|ILF3	922	-	6.1876354	1.1083981	-1.0	-1.0
chrX	77772218	77772398	ENSG00000085224.21|ATRX|ILF3|ILF3	931	-	4.9472513	1.1607732	-1.0	-1.0
chrX	77775583	77775783	ENSG00000085224.21|ATRX|ILF3|ILF3	960	-	7.3300343	1.3941702	-1.0	-1.0
chrX	77769118	77769278	ENSG00000085224.21|ATRX|ILF3|ILF3	922	-	6.284385	1.110535	-1.0	-1.0
chrX	77828258	77828408	ENSG00000102158.19|MAGT1|ILF3|ILF3	913	-	5.280662	1.0602937	-1.0	-1.0
chrX	78116095	78116220	ENSG00000102144.13|PGK1|ILF3|ILF3	923	+	6.7305994	1.1153609	-1.0	-1.0
chrX	78115785	78115960	ENSG00000102144.13|PGK1|ILF3|ILF3	922	+	6.2230344	1.109767	-1.0	-1.0
chrX	78120845	78121035	ENSG00000102144.13|PGK1|ILF3|ILF3	926	+	6.6424522	1.1297553	-1.0	-1.0
chrX	80672303	80672498	ENSG00000165288.10|BRWD3|ILF3|ILF3	940	-	6.8140225	1.2218966	-1.0	-1.0
chrX	86026124	86026314	ENSG00000188419.13|CHM|ILF3|ILF3	928	-	6.5850186	1.1452923	-1.0	-1.0
chrX	102887842	102887952	ENSG00000239407.5|Z68871.1|ILF3|ILF3	923	+	6.2489796	1.1123488	-1.0	-1.0
chrX	106733197	106733327	ENSG00000133135.13|RNF128|ILF3|ILF3	923	+	6.263657	1.1110609	-1.0	-1.0
chrX	109700271	109700396	ENSG00000068366.19|ACSL4|ILF3|ILF3	921	-	4.3056684	1.1037881	-1.0	-1.0
chrX	109712841	109713056	ENSG00000068366.19|ACSL4|ILF3|ILF3	969	-	4.254898	1.5105033	-1.0	-1.0
chrX	109725121	109725716	ENSG00000068366.19|ACSL4|ILF3|ILF3	963	-	5.321507	1.433956	-1.0	-1.0
chrX	109732886	109733071	ENSG00000068366.19|ACSL4|ILF3|ILF3	922	-	3.994947	1.1076982	-1.0	-1.0
chrX	109724301	109724766	ENSG00000068366.19|ACSL4|ILF3|ILF3	958	-	5.090623	1.3751669	-1.0	-1.0
chrX	109726461	109726571	ENSG00000068366.19|ACSL4|ILF3|ILF3	923	-	6.2191677	1.1123488	-1.0	-1.0
chrX	109694882	109695072	ENSG00000068366.19|ACSL4|ILF3|ILF3	923	-	3.9694684	1.1156894	-1.0	-1.0
chrX	109713131	109713431	ENSG00000068366.19|ACSL4|ILF3|ILF3	936	-	6.73593	1.1954151	-1.0	-1.0
chrX	109657146	109657246	ENSG00000068366.19|ACSL4|ILF3|ILF3	921	-	6.368012	1.1047357	-1.0	-1.0
chrX	109713546	109713656	ENSG00000068366.19|ACSL4|ILF3|ILF3	928	-	6.5251203	1.1415173	-1.0	-1.0
chrX	109726121	109726256	ENSG00000068366.19|ACSL4|ILF3|ILF3	923	-	4.630331	1.1117909	-1.0	-1.0
chrX	109701361	109701466	ENSG00000068366.19|ACSL4|ILF3|ILF3	922	-	6.179288	1.1102835	-1.0	-1.0
chrX	109724816	109725011	ENSG00000068366.19|ACSL4|ILF3|ILF3	931	-	6.6731415	1.1622016	-1.0	-1.0
chrX	109711986	109712606	ENSG00000068366.19|ACSL4|ILF3|ILF3	946	-	4.9721637	1.2694714	-1.0	-1.0
chrX	109695700	109695835	ENSG00000068366.19|ACSL4|ILF3|ILF3	915	-	4.003471	1.0693115	-1.0	-1.0
chrX	110174314	110174499	ENSG00000157600.11|TMEM164|ILF3|ILF3	926	+	4.8137603	1.1326722	-1.0	-1.0
chrX	119414862	119415032	ENSG00000077713.18|SLC25A43|ILF3|ILF3	922	+	6.1483407	1.1076642	-1.0	-1.0
chrX	119420537	119420652	ENSG00000077713.18|SLC25A43|ILF3|ILF3	923	+	6.342628	1.1123488	-1.0	-1.0
chrX	119599195	119599325	ENSG00000186416.13|NKRF|ILF3|ILF3	923	-	6.24811	1.1123488	-1.0	-1.0
chrX	120226905	120227135	ENSG00000233382.6|NKAPP1|ILF3|ILF3	932	-	5.6111655	1.1665266	-1.0	-1.0
chrX	123862840	123863035	ENSG00000101966.12|XIAP|ILF3|ILF3	934	+	4.9106636	1.1789446	-1.0	-1.0
chrX	123865675	123866045	ENSG00000101966.12|XIAP|ILF3|ILF3	928	+	4.91549	1.1406778	-1.0	-1.0
chrX	123860301	123860401	ENSG00000101966.12|XIAP|ILF3|ILF3	904	+	4.3373528	1.0166355	-1.0	-1.0
chrX	123912477	123912802	ENSG00000101966.12|XIAP|ILF3|ILF3	923	+	5.5428095	1.1111946	-1.0	-1.0
chrX	123870855	123870975	ENSG00000101966.12|XIAP|ILF3|ILF3	922	+	6.3744655	1.1105505	-1.0	-1.0
chrX	123898598	123898778	ENSG00000101966.12|XIAP|ILF3|ILF3	928	+	6.516312	1.1429994	-1.0	-1.0
chrX	123865445	123865570	ENSG00000101966.12|XIAP|ILF3|ILF3	905	+	6.1782694	1.0226407	-1.0	-1.0
chrX	124043305	124043480	ENSG00000101972.18|STAG2|ILF3|ILF3	938	+	6.180585	1.2072831	-1.0	-1.0
chrX	123982281	123982556	ENSG00000101972.18|STAG2|ILF3|ILF3	930	+	6.010988	1.156821	-1.0	-1.0
chrX	129494790	129494910	ENSG00000102038.15|SMARCA1|ILF3|ILF3	923	-	6.2687726	1.1119615	-1.0	-1.0
chrX	129447581	129447691	ENSG00000102038.15|SMARCA1|ILF3|ILF3	922	-	6.4008646	1.1074557	-1.0	-1.0
chrX	129816170	129816335	ENSG00000188706.12|ZDHHC9|ILF3|ILF3	922	-	6.2521544	1.1079127	-1.0	-1.0
chrX	131733864	131734009	ENSG00000213468.5|FIRRE|ILF3|ILF3	916	-	6.207769	1.0782099	-1.0	-1.0
chrX	131734054	131734184	ENSG00000213468.5|FIRRE|ILF3|ILF3	923	-	6.472868	1.1123488	-1.0	-1.0
chrX	131742004	131742114	ENSG00000213468.5|FIRRE|ILF3|ILF3	923	-	6.2805104	1.1123488	-1.0	-1.0
chrX	131793214	131793399	ENSG00000213468.5|FIRRE|ILF3|ILF3	923	-	5.1758075	1.116199	-1.0	-1.0
chrX	131747113	131747433	ENSG00000213468.5|FIRRE|ILF3|ILF3	928	-	5.4840055	1.1450067	-1.0	-1.0
chrX	131734619	131734829	ENSG00000213468.5|FIRRE|ILF3|ILF3	932	-	6.6053867	1.1684523	-1.0	-1.0
chrX	131729254	131729529	ENSG00000213468.5|FIRRE|ILF3|ILF3	933	-	5.919632	1.1710497	-1.0	-1.0
chrX	131792934	131793209	ENSG00000213468.5|FIRRE|ILF3|ILF3	935	-	6.680634	1.1860799	-1.0	-1.0
chrX	131728704	131729034	ENSG00000213468.5|FIRRE|ILF3|ILF3	934	-	6.241328	1.180618	-1.0	-1.0
chrX	131741724	131741959	ENSG00000213468.5|FIRRE|ILF3|ILF3	952	-	6.753368	1.3149768	-1.0	-1.0
chrX	131792419	131792529	ENSG00000213468.5|FIRRE|ILF3|ILF3	922	-	6.186428	1.1096663	-1.0	-1.0
chrX	131741134	131741334	ENSG00000213468.5|FIRRE|ILF3|ILF3	937	-	6.7479253	1.2040782	-1.0	-1.0
chrX	132402764	132402899	ENSG00000076770.14|MBNL3|ILF3|ILF3	923	-	6.1397257	1.1111237	-1.0	-1.0
chrX	133967391	133967581	ENSG00000147257.13|GPC3|ILF3|ILF3	934	-	4.270254	1.1816062	-1.0	-1.0
chrX	133667700	133667800	ENSG00000147257.13|GPC3|ILF3|ILF3	923	-	4.582454	1.1123488	-1.0	-1.0
chrX	133934481	133934621	ENSG00000147257.13|GPC3|ILF3|ILF3	926	-	6.3429008	1.13102	-1.0	-1.0
chrX	133637634	133637749	ENSG00000147257.13|GPC3|ILF3|ILF3	924	-	6.5043783	1.118927	-1.0	-1.0
chrX	133814831	133815006	ENSG00000147257.13|GPC3|ILF3|ILF3	932	-	6.5330896	1.1662903	-1.0	-1.0
chrX	133631399	133631704	ENSG00000147257.13|GPC3|ILF3|ILF3	933	-	5.9608936	1.1747248	-1.0	-1.0
chrX	133819706	133819976	ENSG00000147257.13|GPC3|ILF3|ILF3	942	-	6.3829618	1.2335852	-1.0	-1.0
chrX	133816571	133816676	ENSG00000147257.13|GPC3|ILF3|ILF3	906	-	4.5912704	1.0286782	-1.0	-1.0
chrX	133859736	133860246	ENSG00000147257.13|GPC3|ILF3|ILF3	992	-	4.837876	2.1232526	-1.0	-1.0
chrX	133637779	133637899	ENSG00000147257.13|GPC3|ILF3|ILF3	929	-	4.9363437	1.1476052	-1.0	-1.0
chrX	133861541	133861956	ENSG00000147257.13|GPC3|ILF3|ILF3	943	-	4.1397486	1.2474971	-1.0	-1.0
chrX	133673875	133673980	ENSG00000147257.13|GPC3|ILF3|ILF3	917	-	6.1997814	1.0833197	-1.0	-1.0
chrX	133636964	133637094	ENSG00000147257.13|GPC3|ILF3|ILF3	911	-	4.4172807	1.0521634	-1.0	-1.0
chrX	133896741	133896966	ENSG00000147257.13|GPC3|ILF3|ILF3	979	-	4.452763	1.6725363	-1.0	-1.0
chrX	133751923	133752123	ENSG00000147257.13|GPC3|ILF3|ILF3	968	-	6.8067036	1.488289	-1.0	-1.0
chrX	133579513	133579783	ENSG00000147257.13|GPC3|ILF3|ILF3	927	-	4.8268256	1.1359912	-1.0	-1.0
chrX	133777661	133777846	ENSG00000147257.13|GPC3|ILF3|ILF3	945	-	6.370296	1.2610265	-1.0	-1.0
chrX	133814396	133814511	ENSG00000147257.13|GPC3|ILF3|ILF3	915	-	6.4548254	1.0713416	-1.0	-1.0
chrX	133673335	133673455	ENSG00000147257.13|GPC3|ILF3|ILF3	921	-	6.2692003	1.1009047	-1.0	-1.0
chrX	133915811	133916006	ENSG00000147257.13|GPC3|ILF3|ILF3	923	-	3.174161	1.1142889	-1.0	-1.0
chrX	133964481	133964636	ENSG00000147257.13|GPC3|ILF3|ILF3	921	-	4.650465	1.1015213	-1.0	-1.0
chrX	133817266	133817471	ENSG00000147257.13|GPC3|ILF3|ILF3	959	-	4.8825064	1.3922521	-1.0	-1.0
chrX	133629699	133629799	ENSG00000147257.13|GPC3|ILF3|ILF3	921	-	4.476493	1.1022036	-1.0	-1.0
chrX	133886981	133887126	ENSG00000147257.13|GPC3|ILF3|ILF3	917	-	4.374214	1.0832347	-1.0	-1.0
chrX	133898221	133898356	ENSG00000147257.13|GPC3|ILF3|ILF3	915	-	5.503344	1.0701028	-1.0	-1.0
chrX	133573833	133573933	ENSG00000147257.13|GPC3|ILF3|ILF3	910	-	3.6770916	1.0479524	-1.0	-1.0
chrX	133896371	133896521	ENSG00000147257.13|GPC3|ILF3|ILF3	925	-	3.9793942	1.1253188	-1.0	-1.0
chrX	133750868	133750968	ENSG00000147257.13|GPC3|ILF3|ILF3	903	-	4.3736267	1.0110807	-1.0	-1.0
chrX	133755476	133755691	ENSG00000147257.13|GPC3|ILF3|ILF3	944	-	6.9400516	1.2533823	-1.0	-1.0
chrX	133903926	133904036	ENSG00000147257.13|GPC3|ILF3|ILF3	918	-	3.6938176	1.0847749	-1.0	-1.0
chrX	133828281	133828411	ENSG00000147257.13|GPC3|ILF3|ILF3	924	-	6.5135117	1.1177049	-1.0	-1.0
chrX	133634229	133634634	ENSG00000147257.13|GPC3|ILF3|ILF3	982	-	6.382918	1.7398609	-1.0	-1.0
chrX	133936086	133936296	ENSG00000147257.13|GPC3|ILF3|ILF3	993	-	4.402569	2.150856	-1.0	-1.0
chrX	133637484	133637629	ENSG00000147257.13|GPC3|ILF3|ILF3	953	-	6.36421	1.3246256	-1.0	-1.0
chrX	133818091	133818351	ENSG00000147257.13|GPC3|ILF3|ILF3	962	-	6.155502	1.4233124	-1.0	-1.0
chrX	133894151	133894281	ENSG00000147257.13|GPC3|ILF3|ILF3	919	-	4.4683256	1.0935681	-1.0	-1.0
chrX	133886221	133886326	ENSG00000147257.13|GPC3|ILF3|ILF3	923	-	6.447542	1.1123488	-1.0	-1.0
chrX	133797516	133797706	ENSG00000147257.13|GPC3|ILF3|ILF3	930	-	4.305692	1.1558399	-1.0	-1.0
chrX	133538743	133538888	ENSG00000147257.13|GPC3|ILF3|ILF3	935	-	6.6408324	1.1841084	-1.0	-1.0
chrX	133894021	133894136	ENSG00000147257.13|GPC3|ILF3|ILF3	928	-	6.0129323	1.1436005	-1.0	-1.0
chrX	133756151	133756411	ENSG00000147257.13|GPC3|ILF3|ILF3	961	-	6.706759	1.4106436	-1.0	-1.0
chrX	133895966	133896166	ENSG00000147257.13|GPC3|ILF3|ILF3	964	-	4.219124	1.4437373	-1.0	-1.0
chrX	134796852	134797187	ENSG00000156504.16|FAM122B|ILF3|ILF3	950	-	6.33511	1.29878	-1.0	-1.0
chrX	134796227	134796422	ENSG00000156504.16|FAM122B|ILF3|ILF3	940	-	6.808416	1.2245778	-1.0	-1.0
chrX	136865937	136866097	ENSG00000147274.14|RBMX|ILF3|ILF3	922	-	6.190979	1.1064277	-1.0	-1.0
chrX	136859012	136859207	ENSG00000147274.14|RBMX|ILF3|ILF3	930	-	6.614264	1.1570969	-1.0	-1.0
chrX	136865497	136865737	ENSG00000147274.14|RBMX|ILF3|ILF3	931	-	6.5477257	1.1629398	-1.0	-1.0
chrX	136869451	136869646	ENSG00000147274.14|RBMX|ILF3|ILF3	934	-	6.6670055	1.1807551	-1.0	-1.0
chrX	149479984	149480089	ENSG00000010404.17|IDS|ILF3|ILF3	922	-	6.2880473	1.1084919	-1.0	-1.0
chrX	154081328	154081483	ENSG00000169057.21|MECP2|ILF3|ILF3	923	-	6.382487	1.1123488	-1.0	-1.0
chrX	154351263	154351458	ENSG00000196924.14|FLNA|ILF3|ILF3	931	-	5.5362735	1.1622912	-1.0	-1.0
chrX	154415105	154415205	ENSG00000102125.15|TAZ|ILF3|ILF3	923	+	6.1768203	1.1123488	-1.0	-1.0
chrX	155084670	155084930	ENSG00000185515.14|BRCC3|ILF3|ILF3	943	+	6.9059772	1.2447445	-1.0	-1.0
chrY	12798041	12798151	ENSG00000114374.12|USP9Y|ILF3|ILF3	923	+	6.252408	1.1123488	-1.0	-1.0
chrY	14536516	14536711	ENSG00000165246.13|NLGN4Y|ILF3|ILF3	942	+	6.8521276	1.2346731	-1.0	-1.0
```
