## Supplementary File 2 - DEWSeq Binding Sites for "Improved discovery of RNA-binding protein binding sites in eCLIP data using DEWSeq": regions_windows100_steps5.bed

```
chr1	137751	137911	ENSG00000269981.1|AL627309.8|ILF3|ILF3	912	-	2.783446	1.0544567	-1.0	-1.0
chr1	511628	511818	ENSG00000237094.12|AL732372.2|ILF3|ILF3	949	-	3.9883788	1.2962369	-1.0	-1.0
chr1	505718	505838	ENSG00000237094.12|AL732372.2|ILF3|ILF3	907	-	4.137045	1.0305523	-1.0	-1.0
chr1	633934	634219	ENSG00000230021.9|AL669831.3|ILF3|ILF3	999	-	5.2979016	3.0846584	-1.0	-1.0
chr1	629876	630071	ENSG00000230021.9|AL669831.3|ILF3|ILF3	954	-	5.0439196	1.341138	-1.0	-1.0
chr1	740792	740922	ENSG00000230021.9|AL669831.3|ILF3|ILF3	908	-	3.2921693	1.0374703	-1.0	-1.0
chr1	727174	727384	ENSG00000230021.9|AL669831.3|ILF3|ILF3	995	-	5.633637	2.3431215	-1.0	-1.0
chr1	632508	632616	ENSG00000237973.1|MTCO1P12|ILF3|ILF3	992	+	7.3119445	2.1220012	-1.0	-1.0
chr1	740793	740923	ENSG00000228327.3|AL669831.1|ILF3|ILF3	909	-	3.303921	1.0417546	-1.0	-1.0
chr1	727174	727384	ENSG00000228327.3|AL669831.1|ILF3|ILF3	995	-	5.633637	2.3430421	-1.0	-1.0
chr1	1062132	1062402	ENSG00000217801.9|AL390719.1|ILF3|ILF3	950	+	5.1916037	1.2968497	-1.0	-1.0
chr1	1113486	1113756	ENSG00000131591.17|C1orf159|ILF3|ILF3	972	-	3.767728	1.5590229	-1.0	-1.0
chr1	1114511	1114616	ENSG00000131591.17|C1orf159|ILF3|ILF3	959	-	6.435563	1.3895286	-1.0	-1.0
chr1	1113756	1113931	ENSG00000131591.17|C1orf159|ILF3|ILF3	962	-	4.7037416	1.4180081	-1.0	-1.0
chr1	1112776	1112916	ENSG00000131591.17|C1orf159|ILF3|ILF3	904	-	3.5060816	1.0187192	-1.0	-1.0
chr1	1113286	1113411	ENSG00000131591.17|C1orf159|ILF3|ILF3	914	-	6.0706563	1.0642824	-1.0	-1.0
chr1	1114201	1114376	ENSG00000131591.17|C1orf159|ILF3|ILF3	914	-	3.2196548	1.0631202	-1.0	-1.0
chr1	1250606	1251296	ENSG00000260179.1|AL162741.1|ILF3|ILF3	987	-	5.0714393	1.8962677	-1.0	-1.0
chr1	1266097	1266290	ENSG00000160087.20|UBE2J2|ILF3|ILF3	929	-	3.290538	1.1514305	-1.0	-1.0
chr1	1264049	1264169	ENSG00000160087.20|UBE2J2|ILF3|ILF3	900	-	5.9701734	1.00081	-1.0	-1.0
chr1	1267350	1267660	ENSG00000160087.20|UBE2J2|ILF3|ILF3	953	-	3.6346953	1.3292542	-1.0	-1.0
chr1	1267190	1267290	ENSG00000160087.20|UBE2J2|ILF3|ILF3	900	-	5.9701734	1.0005069	-1.0	-1.0
chr1	1265105	1265265	ENSG00000160087.20|UBE2J2|ILF3|ILF3	949	-	6.212288	1.2914151	-1.0	-1.0
chr1	1321999	1322139	ENSG00000127054.20|INTS11|ILF3|ILF3	936	-	4.0033484	1.1953632	-1.0	-1.0
chr1	1322860	1323035	ENSG00000127054.20|INTS11|ILF3|ILF3	956	-	3.231627	1.3555255	-1.0	-1.0
chr1	1316926	1317076	ENSG00000127054.20|INTS11|ILF3|ILF3	950	-	5.863541	1.297376	-1.0	-1.0
chr1	1322209	1322459	ENSG00000127054.20|INTS11|ILF3|ILF3	923	-	2.9527385	1.1146488	-1.0	-1.0
chr1	1315381	1315697	ENSG00000127054.20|INTS11|ILF3|ILF3	980	-	4.4489923	1.7019628	-1.0	-1.0
chr1	1397467	1397712	ENSG00000221978.11|CCNL2|ILF3|ILF3	935	-	4.6520653	1.1866361	-1.0	-1.0
chr1	1395637	1395767	ENSG00000221978.11|CCNL2|ILF3|ILF3	938	-	4.4331675	1.2109197	-1.0	-1.0
chr1	1403881	1403991	ENSG00000242485.5|MRPL20|ILF3|ILF3	935	-	3.9925666	1.1849087	-1.0	-1.0
chr1	1409245	1409440	ENSG00000272455.1|AL391244.3|ILF3|ILF3	977	+	6.5594044	1.634357	-1.0	-1.0
chr1	1409615	1409825	ENSG00000272455.1|AL391244.3|ILF3|ILF3	943	+	4.5282335	1.2426077	-1.0	-1.0
chr1	1484279	1484549	ENSG00000160072.19|ATAD3B|ILF3|ILF3	940	+	5.515016	1.2209656	-1.0	-1.0
chr1	1484564	1484674	ENSG00000160072.19|ATAD3B|ILF3|ILF3	908	+	4.0523305	1.0375673	-1.0	-1.0
chr1	1482917	1483047	ENSG00000160072.19|ATAD3B|ILF3|ILF3	967	+	5.6565905	1.4856142	-1.0	-1.0
chr1	1483904	1484109	ENSG00000160072.19|ATAD3B|ILF3|ILF3	976	+	3.3622806	1.6158481	-1.0	-1.0
chr1	1483107	1483484	ENSG00000160072.19|ATAD3B|ILF3|ILF3	954	+	3.3910124	1.3384622	-1.0	-1.0
chr1	1483519	1483714	ENSG00000160072.19|ATAD3B|ILF3|ILF3	968	+	6.1372485	1.4911108	-1.0	-1.0
chr1	1521407	1521517	ENSG00000197785.13|ATAD3A|ILF3|ILF3	907	+	3.3644845	1.0294912	-1.0	-1.0
chr1	1571681	1571841	ENSG00000160075.11|SSU72|ILF3|ILF3	910	-	4.7274685	1.0471597	-1.0	-1.0
chr1	1706537	1706637	ENSG00000008128.22|CDK11A|ILF3|ILF3	910	-	6.0355988	1.045034	-1.0	-1.0
chr1	1706537	1706637	ENSG00000268575.1|AL031282.2|ILF3|ILF3	910	-	6.0355988	1.045034	-1.0	-1.0
chr1	1732531	1732766	ENSG00000268575.1|AL031282.2|ILF3|ILF3	937	-	4.0983205	1.1979982	-1.0	-1.0
chr1	1732533	1732768	ENSG00000215790.6|SLC35E2|ILF3|ILF3	937	-	3.9814525	1.2009174	-1.0	-1.0
chr1	1772231	1772371	ENSG00000008130.15|NADK|ILF3|ILF3	934	-	6.140093	1.1829206	-1.0	-1.0
chr1	1773991	1774166	ENSG00000008130.15|NADK|ILF3|ILF3	953	-	6.1063256	1.3315201	-1.0	-1.0
chr1	1889832	1889932	ENSG00000078369.17|GNB1|ILF3|ILF3	904	-	5.9828143	1.0182794	-1.0	-1.0
chr1	1830114	1830229	ENSG00000078369.17|GNB1|ILF3|ILF3	914	-	6.0708694	1.064825	-1.0	-1.0
chr1	1810443	1810633	ENSG00000078369.17|GNB1|ILF3|ILF3	964	-	6.400361	1.4449277	-1.0	-1.0
chr1	1875552	1875667	ENSG00000078369.17|GNB1|ILF3|ILF3	953	-	6.225525	1.329649	-1.0	-1.0
chr1	1873197	1873307	ENSG00000078369.17|GNB1|ILF3|ILF3	903	-	6.00239	1.0146708	-1.0	-1.0
chr1	1883667	1883842	ENSG00000078369.17|GNB1|ILF3|ILF3	953	-	4.39799	1.3275056	-1.0	-1.0
chr1	1885892	1886142	ENSG00000078369.17|GNB1|ILF3|ILF3	981	-	5.7635393	1.7169726	-1.0	-1.0
chr1	1883182	1883307	ENSG00000078369.17|GNB1|ILF3|ILF3	911	-	3.1291203	1.0525898	-1.0	-1.0
chr1	1870247	1870357	ENSG00000078369.17|GNB1|ILF3|ILF3	915	-	3.4364421	1.0707692	-1.0	-1.0
chr1	1884512	1884697	ENSG00000078369.17|GNB1|ILF3|ILF3	923	-	3.499496	1.1127659	-1.0	-1.0
chr1	1878627	1878727	ENSG00000078369.17|GNB1|ILF3|ILF3	907	-	6.0234313	1.0307121	-1.0	-1.0
chr1	1856192	1856382	ENSG00000078369.17|GNB1|ILF3|ILF3	959	-	6.383313	1.3858267	-1.0	-1.0
chr1	1806878	1807033	ENSG00000078369.17|GNB1|ILF3|ILF3	959	-	6.190777	1.3895271	-1.0	-1.0
chr1	1873557	1873752	ENSG00000078369.17|GNB1|ILF3|ILF3	927	-	3.5324764	1.1340333	-1.0	-1.0
chr1	1878212	1878397	ENSG00000078369.17|GNB1|ILF3|ILF3	951	-	5.5269465	1.3137153	-1.0	-1.0
chr1	1882202	1882337	ENSG00000078369.17|GNB1|ILF3|ILF3	912	-	6.059039	1.0555556	-1.0	-1.0
chr1	1809728	1809848	ENSG00000078369.17|GNB1|ILF3|ILF3	927	-	6.147618	1.1350882	-1.0	-1.0
chr1	1828864	1828984	ENSG00000078369.17|GNB1|ILF3|ILF3	920	-	4.5990276	1.097066	-1.0	-1.0
chr1	1881257	1881407	ENSG00000078369.17|GNB1|ILF3|ILF3	920	-	3.0512223	1.0950782	-1.0	-1.0
chr1	1881687	1881797	ENSG00000078369.17|GNB1|ILF3|ILF3	907	-	3.3941593	1.0316967	-1.0	-1.0
chr1	1886327	1886507	ENSG00000078369.17|GNB1|ILF3|ILF3	906	-	4.023414	1.0268786	-1.0	-1.0
chr1	1874032	1874147	ENSG00000078369.17|GNB1|ILF3|ILF3	937	-	4.255519	1.198696	-1.0	-1.0
chr1	1869557	1869667	ENSG00000078369.17|GNB1|ILF3|ILF3	944	-	6.2283993	1.2505841	-1.0	-1.0
chr1	1846527	1846807	ENSG00000078369.17|GNB1|ILF3|ILF3	980	-	5.613739	1.6961126	-1.0	-1.0
chr1	1882977	1883132	ENSG00000078369.17|GNB1|ILF3|ILF3	909	-	4.344779	1.042863	-1.0	-1.0
chr1	2194333	2194523	ENSG00000162585.16|FAAP20|ILF3|ILF3	941	-	3.4273474	1.2300248	-1.0	-1.0
chr1	2309461	2309721	ENSG00000157933.9|SKI|ILF3|ILF3	987	+	4.3346915	1.890921	-1.0	-1.0
chr1	2267266	2267421	ENSG00000157933.9|SKI|ILF3|ILF3	907	+	3.3793938	1.032165	-1.0	-1.0
chr1	2268656	2269061	ENSG00000157933.9|SKI|ILF3|ILF3	987	+	4.4133754	1.8882153	-1.0	-1.0
chr1	2267441	2267751	ENSG00000157933.9|SKI|ILF3|ILF3	967	+	6.261269	1.4762479	-1.0	-1.0
chr1	2284971	2285161	ENSG00000157933.9|SKI|ILF3|ILF3	944	+	3.941239	1.2525603	-1.0	-1.0
chr1	2309756	2310076	ENSG00000157933.9|SKI|ILF3|ILF3	992	+	4.6498218	2.0931106	-1.0	-1.0
chr1	2269181	2269366	ENSG00000157933.9|SKI|ILF3|ILF3	934	+	3.989273	1.1779926	-1.0	-1.0
chr1	2401950	2402240	ENSG00000157916.19|RER1|ILF3|ILF3	997	+	5.1249394	2.495319	-1.0	-1.0
chr1	2400279	2400604	ENSG00000157916.19|RER1|ILF3|ILF3	967	+	5.045515	1.4868416	-1.0	-1.0
chr1	2400935	2401945	ENSG00000157916.19|RER1|ILF3|ILF3	1000	+	6.6962247	3.7401998	-1.0	-1.0
chr1	2400669	2400856	ENSG00000157916.19|RER1|ILF3|ILF3	988	+	4.2892323	1.9100813	-1.0	-1.0
chr1	2394544	2394734	ENSG00000157916.19|RER1|ILF3|ILF3	956	+	3.9135306	1.3575622	-1.0	-1.0
chr1	2402342	2402737	ENSG00000157916.19|RER1|ILF3|ILF3	983	+	6.3547306	1.7753952	-1.0	-1.0
chr1	2402847	2402977	ENSG00000157916.19|RER1|ILF3|ILF3	950	+	5.9296174	1.3051906	-1.0	-1.0
chr1	3780372	3780472	ENSG00000130764.9|LRRC47|ILF3|ILF3	903	-	5.9786296	1.014505	-1.0	-1.0
chr1	3835757	3835877	ENSG00000116198.12|CEP104|ILF3|ILF3	924	-	6.1036606	1.1168586	-1.0	-1.0
chr1	5977714	5978264	ENSG00000131697.17|NPHP4|ILF3|ILF3	994	-	7.0443125	2.2004552	-1.0	-1.0
chr1	5976934	5977584	ENSG00000131697.17|NPHP4|ILF3|ILF3	977	-	5.9815207	1.6339911	-1.0	-1.0
chr1	6192306	6192416	ENSG00000116251.9|RPL22|ILF3|ILF3	902	-	4.020313	1.0107007	-1.0	-1.0
chr1	6188186	6188376	ENSG00000116251.9|RPL22|ILF3|ILF3	933	-	4.724955	1.1750574	-1.0	-1.0
chr1	6185354	6185619	ENSG00000116251.9|RPL22|ILF3|ILF3	955	-	3.1572623	1.3461592	-1.0	-1.0
chr1	6192771	6192871	ENSG00000116251.9|RPL22|ILF3|ILF3	903	-	3.3640769	1.0150177	-1.0	-1.0
chr1	6185619	6185729	ENSG00000116251.9|RPL22|ILF3|ILF3	906	-	6.008646	1.0271976	-1.0	-1.0
chr1	6194789	6194909	ENSG00000116251.9|RPL22|ILF3|ILF3	904	-	5.9869833	1.0182794	-1.0	-1.0
chr1	6553950	6554106	ENSG00000162408.10|NOL9|ILF3|ILF3	952	-	6.3916826	1.3203627	-1.0	-1.0
chr1	6543522	6543817	ENSG00000162408.10|NOL9|ILF3|ILF3	969	-	4.892438	1.5151995	-1.0	-1.0
chr1	6553195	6553480	ENSG00000162408.10|NOL9|ILF3|ILF3	944	-	5.290997	1.2545874	-1.0	-1.0
chr1	6524396	6524506	ENSG00000162408.10|NOL9|ILF3|ILF3	910	-	4.0508876	1.0474876	-1.0	-1.0
chr1	6544402	6544632	ENSG00000162408.10|NOL9|ILF3|ILF3	996	-	6.0854435	2.3854113	-1.0	-1.0
chr1	6551050	6551245	ENSG00000162408.10|NOL9|ILF3|ILF3	968	-	6.5023727	1.4914888	-1.0	-1.0
chr1	6540481	6540581	ENSG00000162408.10|NOL9|ILF3|ILF3	904	-	5.9869833	1.0182794	-1.0	-1.0
chr1	6551245	6551505	ENSG00000162408.10|NOL9|ILF3|ILF3	946	-	5.037075	1.2678063	-1.0	-1.0
chr1	6544192	6544387	ENSG00000162408.10|NOL9|ILF3|ILF3	922	-	3.0435882	1.1062993	-1.0	-1.0
chr1	6536441	6536616	ENSG00000162408.10|NOL9|ILF3|ILF3	951	-	5.576517	1.3070141	-1.0	-1.0
chr1	6542362	6542502	ENSG00000162408.10|NOL9|ILF3|ILF3	902	-	5.9744196	1.010289	-1.0	-1.0
chr1	6542902	6543102	ENSG00000162408.10|NOL9|ILF3|ILF3	944	-	4.401552	1.2515494	-1.0	-1.0
chr1	6631163	6631313	ENSG00000041988.15|THAP3|ILF3|ILF3	938	+	4.5148854	1.2083491	-1.0	-1.0
chr1	6648958	6649193	ENSG00000007923.15|DNAJC11|ILF3|ILF3	938	-	4.314851	1.2092164	-1.0	-1.0
chr1	6649463	6649833	ENSG00000007923.15|DNAJC11|ILF3|ILF3	965	-	4.3542085	1.4586552	-1.0	-1.0
chr1	6647398	6647518	ENSG00000007923.15|DNAJC11|ILF3|ILF3	915	-	5.7762117	1.0700543	-1.0	-1.0
chr1	6646763	6647063	ENSG00000007923.15|DNAJC11|ILF3|ILF3	970	-	5.7380266	1.5298877	-1.0	-1.0
chr1	6650263	6650478	ENSG00000007923.15|DNAJC11|ILF3|ILF3	907	-	3.4242523	1.0294629	-1.0	-1.0
chr1	6647763	6648173	ENSG00000007923.15|DNAJC11|ILF3|ILF3	948	-	4.5247498	1.2848941	-1.0	-1.0
chr1	7975237	7975337	ENSG00000116288.12|PARK7|ILF3|ILF3	902	+	5.9744196	1.01034	-1.0	-1.0
chr1	8809513	8809613	ENSG00000142599.17|RERE|ILF3|ILF3	902	-	5.9744196	1.01034	-1.0	-1.0
chr1	8360536	8360691	ENSG00000142599.17|RERE|ILF3|ILF3	942	-	4.2388887	1.2364838	-1.0	-1.0
chr1	8592481	8592611	ENSG00000142599.17|RERE|ILF3|ILF3	907	-	4.040373	1.0304388	-1.0	-1.0
chr1	8745974	8746129	ENSG00000142599.17|RERE|ILF3|ILF3	956	-	6.273239	1.3604033	-1.0	-1.0
chr1	8775318	8775418	ENSG00000142599.17|RERE|ILF3|ILF3	901	-	3.3145533	1.0028664	-1.0	-1.0
chr1	8806273	8806448	ENSG00000142599.17|RERE|ILF3|ILF3	907	-	4.1611257	1.033353	-1.0	-1.0
chr1	8799508	8799613	ENSG00000142599.17|RERE|ILF3|ILF3	919	-	4.1466084	1.0935023	-1.0	-1.0
chr1	8797783	8797888	ENSG00000142599.17|RERE|ILF3|ILF3	917	-	6.1015434	1.0794737	-1.0	-1.0
chr1	8360931	8361126	ENSG00000142599.17|RERE|ILF3|ILF3	954	-	6.303099	1.3357788	-1.0	-1.0
chr1	8360246	8360486	ENSG00000142599.17|RERE|ILF3|ILF3	977	-	4.5135484	1.6346318	-1.0	-1.0
chr1	8794853	8795043	ENSG00000142599.17|RERE|ILF3|ILF3	942	-	3.531776	1.2332149	-1.0	-1.0
chr1	8810343	8810443	ENSG00000142599.17|RERE|ILF3|ILF3	953	-	6.2187014	1.3276666	-1.0	-1.0
chr1	8769528	8769643	ENSG00000142599.17|RERE|ILF3|ILF3	940	-	6.242691	1.2206557	-1.0	-1.0
chr1	8794543	8794833	ENSG00000142599.17|RERE|ILF3|ILF3	974	-	4.1720114	1.5922374	-1.0	-1.0
chr1	8806269	8806444	ENSG00000228423.2|AL357552.2|ILF3|ILF3	907	-	4.426435	1.0327113	-1.0	-1.0
chr1	8877001	8877186	ENSG00000236269.1|ENO1-IT1|ILF3|ILF3	937	-	6.19272	1.2041167	-1.0	-1.0
chr1	8877391	8877507	ENSG00000236269.1|ENO1-IT1|ILF3|ILF3	950	-	3.9424822	1.2978791	-1.0	-1.0
chr1	8876646	8876896	ENSG00000236269.1|ENO1-IT1|ILF3|ILF3	977	-	4.5898323	1.6371652	-1.0	-1.0
chr1	8876426	8876626	ENSG00000236269.1|ENO1-IT1|ILF3|ILF3	938	-	4.5550036	1.2102146	-1.0	-1.0
chr1	8877002	8877182	ENSG00000074800.13|ENO1|ILF3|ILF3	942	-	6.210301	1.2398936	-1.0	-1.0
chr1	8877392	8877512	ENSG00000074800.13|ENO1|ILF3|ILF3	939	-	3.6257672	1.211869	-1.0	-1.0
chr1	8876427	8876622	ENSG00000074800.13|ENO1|ILF3|ILF3	945	-	4.68982	1.2618216	-1.0	-1.0
chr1	8876647	8876897	ENSG00000074800.13|ENO1|ILF3|ILF3	977	-	4.5619383	1.6355886	-1.0	-1.0
chr1	9557310	9557500	ENSG00000171612.6|SLC25A33|ILF3|ILF3	975	+	6.507026	1.6023729	-1.0	-1.0
chr1	9768810	9769000	ENSG00000171603.16|CLSTN1|ILF3|ILF3	964	-	6.5051374	1.4481423	-1.0	-1.0
chr1	9809809	9810174	ENSG00000171603.16|CLSTN1|ILF3|ILF3	985	-	6.8001876	1.8116984	-1.0	-1.0
chr1	9798044	9798224	ENSG00000171603.16|CLSTN1|ILF3|ILF3	936	-	4.4036803	1.1969489	-1.0	-1.0
chr1	9850525	9850665	ENSG00000178585.14|CTNNBIP1|ILF3|ILF3	951	-	6.2320995	1.3116554	-1.0	-1.0
chr1	9948050	9948150	ENSG00000228150.1|AL357140.2|ILF3|ILF3	904	+	5.9953127	1.0182794	-1.0	-1.0
chr1	9948400	9948600	ENSG00000228150.1|AL357140.2|ILF3|ILF3	979	+	6.7102027	1.6784676	-1.0	-1.0
chr1	9955910	9956035	ENSG00000173614.13|NMNAT1|ILF3|ILF3	907	+	6.006467	1.0299689	-1.0	-1.0
chr1	9948050	9948150	ENSG00000173614.13|NMNAT1|ILF3|ILF3	904	+	5.9953127	1.0182794	-1.0	-1.0
chr1	9948400	9948600	ENSG00000173614.13|NMNAT1|ILF3|ILF3	979	+	6.7102027	1.678788	-1.0	-1.0
chr1	9955650	9955750	ENSG00000173614.13|NMNAT1|ILF3|ILF3	902	+	5.9744196	1.01034	-1.0	-1.0
chr1	10066054	10066214	ENSG00000130939.18|UBE4B|ILF3|ILF3	906	+	2.988004	1.0260824	-1.0	-1.0
chr1	10141225	10141340	ENSG00000130939.18|UBE4B|ILF3|ILF3	900	+	6.0327153	1.0021727	-1.0	-1.0
chr1	10112204	10112389	ENSG00000130939.18|UBE4B|ILF3|ILF3	953	+	6.335449	1.3282833	-1.0	-1.0
chr1	10163286	10163396	ENSG00000130939.18|UBE4B|ILF3|ILF3	908	+	6.028312	1.0359937	-1.0	-1.0
chr1	10044549	10044669	ENSG00000130939.18|UBE4B|ILF3|ILF3	936	+	4.6842256	1.1935729	-1.0	-1.0
chr1	10406174	10406359	ENSG00000142657.20|PGD|ILF3|ILF3	948	+	6.27532	1.2799504	-1.0	-1.0
chr1	10458816	10458966	ENSG00000160049.11|DFFA|ILF3|ILF3	927	-	6.1137815	1.1364425	-1.0	-1.0
chr1	10459606	10459766	ENSG00000160049.11|DFFA|ILF3|ILF3	938	-	3.8933084	1.205143	-1.0	-1.0
chr1	10472033	10472183	ENSG00000160049.11|DFFA|ILF3|ILF3	941	-	6.194215	1.2327446	-1.0	-1.0
chr1	10457661	10457771	ENSG00000160049.11|DFFA|ILF3|ILF3	909	-	3.3845026	1.0417894	-1.0	-1.0
chr1	10457951	10458171	ENSG00000160049.11|DFFA|ILF3|ILF3	929	-	4.2582583	1.1500431	-1.0	-1.0
chr1	10472193	10472293	ENSG00000160049.11|DFFA|ILF3|ILF3	904	-	5.9869833	1.0182794	-1.0	-1.0
chr1	10460271	10460456	ENSG00000160049.11|DFFA|ILF3|ILF3	973	-	6.5704284	1.5762511	-1.0	-1.0
chr1	10471628	10471798	ENSG00000160049.11|DFFA|ILF3|ILF3	933	-	6.138197	1.1754864	-1.0	-1.0
chr1	10456956	10457171	ENSG00000160049.11|DFFA|ILF3|ILF3	974	-	6.4307866	1.5911951	-1.0	-1.0
chr1	10504776	10504896	ENSG00000142655.12|PEX14|ILF3|ILF3	937	+	6.172576	1.1989882	-1.0	-1.0
chr1	10555572	10555732	ENSG00000142655.12|PEX14|ILF3|ILF3	939	+	6.162935	1.2133905	-1.0	-1.0
chr1	11057207	11057307	ENSG00000116649.9|SRM|ILF3|ILF3	902	-	3.386917	1.01034	-1.0	-1.0
chr1	11057592	11057782	ENSG00000116649.9|SRM|ILF3|ILF3	918	-	3.987515	1.0876334	-1.0	-1.0
chr1	11077671	11077826	ENSG00000171824.13|EXOSC10|ILF3|ILF3	908	-	6.0169663	1.0342065	-1.0	-1.0
chr1	11078626	11078786	ENSG00000171824.13|EXOSC10|ILF3|ILF3	936	-	6.169598	1.1927276	-1.0	-1.0
chr1	11173347	11173447	ENSG00000198793.12|MTOR|ILF3|ILF3	907	-	6.062775	1.0307121	-1.0	-1.0
chr1	11800126	11800236	ENSG00000177000.11|MTHFR|ILF3|ILF3	913	-	3.257012	1.0626247	-1.0	-1.0
chr1	11798490	11798605	ENSG00000177000.11|MTHFR|ILF3|ILF3	915	-	4.073102	1.0706804	-1.0	-1.0
chr1	11797445	11797560	ENSG00000177000.11|MTHFR|ILF3|ILF3	928	-	6.1284223	1.142096	-1.0	-1.0
chr1	11942285	11942550	ENSG00000083444.16|PLOD1|ILF3|ILF3	939	+	6.073106	1.2154564	-1.0	-1.0
chr1	11942555	11942670	ENSG00000083444.16|PLOD1|ILF3|ILF3	919	+	3.6423614	1.0941544	-1.0	-1.0
chr1	11945042	11945177	ENSG00000083444.16|PLOD1|ILF3|ILF3	903	+	3.9921536	1.0126957	-1.0	-1.0
chr1	11956698	11956833	ENSG00000083444.16|PLOD1|ILF3|ILF3	940	+	6.2211514	1.2203214	-1.0	-1.0
chr1	11943695	11943900	ENSG00000083444.16|PLOD1|ILF3|ILF3	913	+	4.177262	1.0592064	-1.0	-1.0
chr1	11945232	11945377	ENSG00000083444.16|PLOD1|ILF3|ILF3	926	+	4.5219827	1.1299468	-1.0	-1.0
chr1	11946107	11946247	ENSG00000083444.16|PLOD1|ILF3|ILF3	926	+	3.1398687	1.1305228	-1.0	-1.0
chr1	11946842	11946992	ENSG00000083444.16|PLOD1|ILF3|ILF3	914	+	5.1418076	1.0680085	-1.0	-1.0
chr1	11955088	11955393	ENSG00000083444.16|PLOD1|ILF3|ILF3	951	+	5.184301	1.3068845	-1.0	-1.0
chr1	11955398	11955508	ENSG00000083444.16|PLOD1|ILF3|ILF3	950	+	5.5957627	1.2979128	-1.0	-1.0
chr1	11956418	11956608	ENSG00000083444.16|PLOD1|ILF3|ILF3	909	+	4.77514	1.0425806	-1.0	-1.0
chr1	11972547	11972742	ENSG00000083444.16|PLOD1|ILF3|ILF3	946	+	4.0756316	1.2671746	-1.0	-1.0
chr1	11954893	11955038	ENSG00000083444.16|PLOD1|ILF3|ILF3	926	+	3.2385178	1.1289188	-1.0	-1.0
chr1	11944250	11944400	ENSG00000083444.16|PLOD1|ILF3|ILF3	915	+	6.0913353	1.0699635	-1.0	-1.0
chr1	11944757	11944972	ENSG00000083444.16|PLOD1|ILF3|ILF3	911	+	4.9590716	1.0485718	-1.0	-1.0
chr1	11952810	11953110	ENSG00000083444.16|PLOD1|ILF3|ILF3	953	+	5.2275524	1.3263874	-1.0	-1.0
chr1	11953785	11953975	ENSG00000083444.16|PLOD1|ILF3|ILF3	965	+	5.5485334	1.4546824	-1.0	-1.0
chr1	11987765	11987865	ENSG00000116688.16|MFN2|ILF3|ILF3	901	+	3.9756224	1.0054456	-1.0	-1.0
chr1	11998566	11998696	ENSG00000116688.16|MFN2|ILF3|ILF3	906	+	4.0181837	1.0280125	-1.0	-1.0
chr1	11997586	11997851	ENSG00000116688.16|MFN2|ILF3|ILF3	991	+	5.7621837	2.0289602	-1.0	-1.0
chr1	11999295	11999610	ENSG00000116688.16|MFN2|ILF3|ILF3	970	+	6.0704513	1.5170898	-1.0	-1.0
chr1	12000800	12000900	ENSG00000116688.16|MFN2|ILF3|ILF3	921	+	3.4963586	1.1049271	-1.0	-1.0
chr1	12024147	12024282	ENSG00000116691.10|MIIP|ILF3|ILF3	922	+	4.126692	1.1066754	-1.0	-1.0
chr1	12026457	12026692	ENSG00000116691.10|MIIP|ILF3|ILF3	949	+	4.506147	1.2946573	-1.0	-1.0
chr1	12310411	12310626	ENSG00000048707.13|VPS13D|ILF3|ILF3	966	+	5.130837	1.4696264	-1.0	-1.0
chr1	12310801	12311031	ENSG00000048707.13|VPS13D|ILF3|ILF3	995	+	4.8541617	2.2647827	-1.0	-1.0
chr1	12609438	12609633	ENSG00000162496.8|DHRS3|ILF3|ILF3	967	-	5.7525773	1.4832897	-1.0	-1.0
chr1	12614158	12614288	ENSG00000162496.8|DHRS3|ILF3|ILF3	939	-	6.1755533	1.2156825	-1.0	-1.0
chr1	12589556	12589761	ENSG00000162496.8|DHRS3|ILF3|ILF3	977	-	6.6469774	1.6359802	-1.0	-1.0
chr1	12613688	12613793	ENSG00000162496.8|DHRS3|ILF3|ILF3	915	-	4.0760126	1.0727452	-1.0	-1.0
chr1	12601848	12602028	ENSG00000162496.8|DHRS3|ILF3|ILF3	940	-	6.160559	1.2204692	-1.0	-1.0
chr1	12602368	12602468	ENSG00000162496.8|DHRS3|ILF3|ILF3	904	-	5.9869833	1.0182794	-1.0	-1.0
chr1	12599328	12599433	ENSG00000162496.8|DHRS3|ILF3|ILF3	915	-	4.073104	1.0713799	-1.0	-1.0
chr1	13780992	13781157	ENSG00000116731.22|PRDM2|ILF3|ILF3	949	+	3.4908671	1.2951003	-1.0	-1.0
chr1	13780702	13780967	ENSG00000116731.22|PRDM2|ILF3|ILF3	958	+	3.2540798	1.3747514	-1.0	-1.0
chr1	14978685	14978800	ENSG00000189337.16|KAZN|ILF3|ILF3	907	+	6.019024	1.0307789	-1.0	-1.0
chr1	15513192	15513392	ENSG00000132906.17|CASP9|ILF3|ILF3	979	-	6.8021	1.6687728	-1.0	-1.0
chr1	15654405	15654545	ENSG00000197312.11|DDI2|ILF3|ILF3	910	+	6.039409	1.04486	-1.0	-1.0
chr1	15634851	15635041	ENSG00000197312.11|DDI2|ILF3|ILF3	953	+	5.986936	1.3323693	-1.0	-1.0
chr1	15652370	15652560	ENSG00000197312.11|DDI2|ILF3|ILF3	934	+	6.2479033	1.1822801	-1.0	-1.0
chr1	15639834	15639934	ENSG00000197312.11|DDI2|ILF3|ILF3	912	+	6.070824	1.0539325	-1.0	-1.0
chr1	15656015	15656115	ENSG00000197312.11|DDI2|ILF3|ILF3	901	+	6.054504	1.0059679	-1.0	-1.0
chr1	15652210	15652330	ENSG00000197312.11|DDI2|ILF3|ILF3	913	+	6.073993	1.0609275	-1.0	-1.0
chr1	15704258	15704383	ENSG00000116786.11|PLEKHM2|ILF3|ILF3	935	+	6.1375036	1.1888044	-1.0	-1.0
chr1	15688793	15688968	ENSG00000116786.11|PLEKHM2|ILF3|ILF3	925	+	6.1143627	1.1274348	-1.0	-1.0
chr1	15702023	15702173	ENSG00000116786.11|PLEKHM2|ILF3|ILF3	944	+	6.194729	1.2555301	-1.0	-1.0
chr1	15879096	15879201	ENSG00000065526.10|SPEN|ILF3|ILF3	904	+	5.980722	1.016707	-1.0	-1.0
chr1	15935900	15936225	ENSG00000065526.10|SPEN|ILF3|ILF3	978	+	3.6297534	1.6526513	-1.0	-1.0
chr1	15959408	15959533	ENSG00000116809.11|ZBTB17|ILF3|ILF3	932	-	6.1742473	1.1695324	-1.0	-1.0
chr1	16334755	16334905	ENSG00000037637.10|FBXO42|ILF3|ILF3	907	-	5.4439387	1.030106	-1.0	-1.0
chr1	16335400	16335580	ENSG00000037637.10|FBXO42|ILF3|ILF3	933	-	3.1257694	1.1709547	-1.0	-1.0
chr1	16308189	16308329	ENSG00000037637.10|FBXO42|ILF3|ILF3	911	-	6.0557013	1.0528582	-1.0	-1.0
chr1	16338620	16338775	ENSG00000037637.10|FBXO42|ILF3|ILF3	939	-	4.1663103	1.2158985	-1.0	-1.0
chr1	16310494	16310594	ENSG00000037637.10|FBXO42|ILF3|ILF3	912	-	4.0500703	1.0551903	-1.0	-1.0
chr1	16339555	16339870	ENSG00000037637.10|FBXO42|ILF3|ILF3	936	-	4.1353498	1.1908137	-1.0	-1.0
chr1	16308404	16308704	ENSG00000037637.10|FBXO42|ILF3|ILF3	917	-	4.711811	1.0830523	-1.0	-1.0
chr1	16335270	16335395	ENSG00000037637.10|FBXO42|ILF3|ILF3	926	-	4.4611106	1.13174	-1.0	-1.0
chr1	16343270	16343395	ENSG00000037637.10|FBXO42|ILF3|ILF3	907	-	4.6881385	1.0305138	-1.0	-1.0
chr1	16337375	16337505	ENSG00000037637.10|FBXO42|ILF3|ILF3	920	-	3.5006578	1.0980628	-1.0	-1.0
chr1	16321765	16321915	ENSG00000037637.10|FBXO42|ILF3|ILF3	933	-	3.856271	1.1746619	-1.0	-1.0
chr1	16343860	16344050	ENSG00000037637.10|FBXO42|ILF3|ILF3	962	-	6.344646	1.4190361	-1.0	-1.0
chr1	16307244	16307369	ENSG00000037637.10|FBXO42|ILF3|ILF3	917	-	4.0932693	1.0801005	-1.0	-1.0
chr1	16308834	16308954	ENSG00000037637.10|FBXO42|ILF3|ILF3	908	-	6.0513945	1.037635	-1.0	-1.0
chr1	16377010	16377110	ENSG00000055070.16|SZRD1|ILF3|ILF3	912	+	6.1060987	1.0539325	-1.0	-1.0
chr1	16372930	16373225	ENSG00000055070.16|SZRD1|ILF3|ILF3	930	+	4.860547	1.1543592	-1.0	-1.0
chr1	16446327	16446502	ENSG00000157191.19|NECAP2|ILF3|ILF3	907	+	6.017174	1.0308832	-1.0	-1.0
chr1	16445152	16445362	ENSG00000157191.19|NECAP2|ILF3|ILF3	968	+	6.5060453	1.4906981	-1.0	-1.0
chr1	16607951	16608071	ENSG00000219481.10|NBPF1|ILF3|ILF3	918	-	6.0683565	1.0864136	-1.0	-1.0
chr1	16607475	16607670	ENSG00000219481.10|NBPF1|ILF3|ILF3	952	-	5.246409	1.3201927	-1.0	-1.0
chr1	16606975	16607170	ENSG00000219481.10|NBPF1|ILF3|ILF3	981	-	4.3931065	1.7119882	-1.0	-1.0
chr1	16607175	16607275	ENSG00000219481.10|NBPF1|ILF3|ILF3	918	-	6.1205506	1.0837101	-1.0	-1.0
chr1	16607355	16607465	ENSG00000219481.10|NBPF1|ILF3|ILF3	929	-	5.092699	1.1505288	-1.0	-1.0
chr1	16635328	16635443	ENSG00000215908.10|CROCCP2|ILF3|ILF3	905	-	3.7844427	1.0204002	-1.0	-1.0
chr1	16621100	16621260	ENSG00000215908.10|CROCCP2|ILF3|ILF3	944	-	3.2936406	1.2541122	-1.0	-1.0
chr1	16622195	16622300	ENSG00000215908.10|CROCCP2|ILF3|ILF3	912	-	6.071991	1.0571518	-1.0	-1.0
chr1	16643805	16644040	ENSG00000215908.10|CROCCP2|ILF3|ILF3	949	-	3.204692	1.294802	-1.0	-1.0
chr1	19231852	19232007	ENSG00000127463.14|EMC1|ILF3|ILF3	925	-	6.159584	1.1250416	-1.0	-1.0
chr1	19406822	19406987	ENSG00000077549.17|CAPZB|ILF3|ILF3	916	-	6.130405	1.0775999	-1.0	-1.0
chr1	19339375	19339475	ENSG00000077549.17|CAPZB|ILF3|ILF3	901	-	2.1855066	1.0047443	-1.0	-1.0
chr1	19603356	19603521	ENSG00000270136.5|MINOS1-NBL1|ILF3|ILF3	933	+	5.386215	1.1737314	-1.0	-1.0
chr1	19603359	19603519	ENSG00000173436.13|MINOS1|ILF3|ILF3	937	+	5.438549	1.1986566	-1.0	-1.0
chr1	20485838	20486133	ENSG00000162545.5|CAMK2N1|ILF3|ILF3	951	-	6.281847	1.3065641	-1.0	-1.0
chr1	20760211	20760516	ENSG00000127483.17|HP1BP3|ILF3|ILF3	950	-	4.8920026	1.3045058	-1.0	-1.0
chr1	20764561	20764766	ENSG00000127483.17|HP1BP3|ILF3|ILF3	976	-	3.4859965	1.6133977	-1.0	-1.0
chr1	20751486	20751646	ENSG00000127483.17|HP1BP3|ILF3|ILF3	916	-	4.0979214	1.0775845	-1.0	-1.0
chr1	20988940	20989140	ENSG00000075151.20|EIF4G3|ILF3|ILF3	984	-	6.8147683	1.7848454	-1.0	-1.0
chr1	21172311	21172546	ENSG00000075151.20|EIF4G3|ILF3|ILF3	947	-	4.9733686	1.2760545	-1.0	-1.0
chr1	21166390	21166505	ENSG00000075151.20|EIF4G3|ILF3|ILF3	914	-	6.077734	1.0664487	-1.0	-1.0
chr1	21173436	21173601	ENSG00000075151.20|EIF4G3|ILF3|ILF3	939	-	5.057816	1.214317	-1.0	-1.0
chr1	21166635	21166830	ENSG00000075151.20|EIF4G3|ILF3|ILF3	964	-	3.409649	1.4434519	-1.0	-1.0
chr1	21148280	21148405	ENSG00000075151.20|EIF4G3|ILF3|ILF3	967	-	6.1777434	1.4854797	-1.0	-1.0
chr1	20941615	20941775	ENSG00000075151.20|EIF4G3|ILF3|ILF3	924	-	3.3721147	1.1196481	-1.0	-1.0
chr1	21604202	21604302	ENSG00000076864.19|RAP1GAP|ILF3|ILF3	902	-	5.9744196	1.0105864	-1.0	-1.0
chr1	21734051	21734196	ENSG00000090686.15|USP48|ILF3|ILF3	920	-	5.2889256	1.0943056	-1.0	-1.0
chr1	21687864	21688069	ENSG00000090686.15|USP48|ILF3|ILF3	969	-	6.1867676	1.5126008	-1.0	-1.0
chr1	21733866	21733996	ENSG00000090686.15|USP48|ILF3|ILF3	952	-	5.9953556	1.3149828	-1.0	-1.0
chr1	21734651	21734806	ENSG00000090686.15|USP48|ILF3|ILF3	949	-	6.1160593	1.2961453	-1.0	-1.0
chr1	21923910	21924040	ENSG00000142798.17|HSPG2|ILF3|ILF3	907	-	5.010253	1.0293422	-1.0	-1.0
chr1	21924625	21924945	ENSG00000142798.17|HSPG2|ILF3|ILF3	975	-	5.919299	1.5975415	-1.0	-1.0
chr1	21927915	21928040	ENSG00000142798.17|HSPG2|ILF3|ILF3	903	-	3.9828591	1.012859	-1.0	-1.0
chr1	21929050	21929175	ENSG00000142798.17|HSPG2|ILF3|ILF3	927	-	6.123457	1.1395689	-1.0	-1.0
chr1	21920320	21920435	ENSG00000142798.17|HSPG2|ILF3|ILF3	909	-	6.084384	1.0389062	-1.0	-1.0
chr1	21925265	21925835	ENSG00000142798.17|HSPG2|ILF3|ILF3	955	-	5.382106	1.344755	-1.0	-1.0
chr1	21926290	21926395	ENSG00000142798.17|HSPG2|ILF3|ILF3	902	-	5.9947433	1.0100396	-1.0	-1.0
chr1	21923480	21923770	ENSG00000142798.17|HSPG2|ILF3|ILF3	912	-	3.8847895	1.0546931	-1.0	-1.0
chr1	21927330	21927605	ENSG00000142798.17|HSPG2|ILF3|ILF3	922	-	3.416422	1.110624	-1.0	-1.0
chr1	21930210	21930325	ENSG00000142798.17|HSPG2|ILF3|ILF3	934	-	6.117723	1.1811227	-1.0	-1.0
chr1	21887006	21887166	ENSG00000142798.17|HSPG2|ILF3|ILF3	911	-	4.2100315	1.0516752	-1.0	-1.0
chr1	21922740	21923055	ENSG00000142798.17|HSPG2|ILF3|ILF3	936	-	6.1646714	1.1957517	-1.0	-1.0
chr1	21927750	21927855	ENSG00000142798.17|HSPG2|ILF3|ILF3	912	-	6.090232	1.0579231	-1.0	-1.0
chr1	21920610	21920740	ENSG00000142798.17|HSPG2|ILF3|ILF3	934	-	6.147551	1.1817622	-1.0	-1.0
chr1	21918830	21919005	ENSG00000142798.17|HSPG2|ILF3|ILF3	936	-	4.3769107	1.1919193	-1.0	-1.0
chr1	22502104	22502254	ENSG00000184677.16|ZBTB40|ILF3|ILF3	920	+	4.24422	1.0976336	-1.0	-1.0
chr1	23033089	23033339	ENSG00000004487.15|KDM1A|ILF3|ILF3	983	+	6.8627105	1.7816012	-1.0	-1.0
chr1	23334641	23334811	ENSG00000125944.19|HNRNPR|ILF3|ILF3	922	-	4.4089074	1.1084894	-1.0	-1.0
chr1	23335256	23335436	ENSG00000125944.19|HNRNPR|ILF3|ILF3	944	-	3.8861089	1.2521173	-1.0	-1.0
chr1	23328872	23328972	ENSG00000125944.19|HNRNPR|ILF3|ILF3	904	-	3.0846019	1.0182794	-1.0	-1.0
chr1	23766806	23767001	ENSG00000236810.5|ELOA-AS1|ILF3|ILF3	922	-	4.1298237	1.1064105	-1.0	-1.0
chr1	23765961	23766196	ENSG00000236810.5|ELOA-AS1|ILF3|ILF3	956	-	6.314964	1.3581195	-1.0	-1.0
chr1	23765461	23765591	ENSG00000236810.5|ELOA-AS1|ILF3|ILF3	904	-	5.9984474	1.0159206	-1.0	-1.0
chr1	23766481	23766606	ENSG00000236810.5|ELOA-AS1|ILF3|ILF3	921	-	5.2007914	1.1050118	-1.0	-1.0
chr1	23767681	23767806	ENSG00000236810.5|ELOA-AS1|ILF3|ILF3	908	-	6.0177608	1.0343559	-1.0	-1.0
chr1	23782786	23782896	ENSG00000057757.9|PITHD1|ILF3|ILF3	948	+	6.200571	1.286226	-1.0	-1.0
chr1	23782386	23782606	ENSG00000057757.9|PITHD1|ILF3|ILF3	956	+	6.32855	1.3539556	-1.0	-1.0
chr1	23974377	23974557	ENSG00000188529.14|SRSF10|ILF3|ILF3	948	-	4.911883	1.2801039	-1.0	-1.0
chr1	23972232	23972332	ENSG00000188529.14|SRSF10|ILF3|ILF3	904	-	4.097515	1.0170231	-1.0	-1.0
chr1	24665029	24665204	ENSG00000133226.16|SRRM1|ILF3|ILF3	951	+	6.2971334	1.307425	-1.0	-1.0
chr1	24663974	24664104	ENSG00000133226.16|SRRM1|ILF3|ILF3	903	+	5.9786296	1.0151345	-1.0	-1.0
chr1	24751990	24752150	ENSG00000169504.14|CLIC4|ILF3|ILF3	922	+	4.9236684	1.1076189	-1.0	-1.0
chr1	25816957	25817152	ENSG00000162430.16|SELENON|ILF3|ILF3	968	+	5.4088926	1.4953374	-1.0	-1.0
chr1	25816958	25817153	ENSG00000255054.3|AL020996.2|ILF3|ILF3	968	+	5.411873	1.4972054	-1.0	-1.0
chr1	25833253	25833423	ENSG00000127423.10|AUNIP|ILF3|ILF3	934	-	4.987821	1.1793991	-1.0	-1.0
chr1	26263232	26263427	ENSG00000130695.14|CEP85|ILF3|ILF3	939	+	5.0028	1.2172035	-1.0	-1.0
chr1	26259907	26260097	ENSG00000130695.14|CEP85|ILF3|ILF3	937	+	5.055167	1.2017384	-1.0	-1.0
chr1	26266147	26266337	ENSG00000130695.14|CEP85|ILF3|ILF3	975	+	6.107406	1.5999557	-1.0	-1.0
chr1	26281189	26281374	ENSG00000142669.14|SH3BGRL3|ILF3|ILF3	917	+	2.249016	1.0825311	-1.0	-1.0
chr1	26542359	26542484	ENSG00000117676.13|RPS6KA1|ILF3|ILF3	923	+	5.0929403	1.1161962	-1.0	-1.0
chr1	26540424	26540684	ENSG00000117676.13|RPS6KA1|ILF3|ILF3	956	+	4.8338175	1.3583429	-1.0	-1.0
chr1	26720585	26720730	ENSG00000117713.18|ARID1A|ILF3|ILF3	935	+	4.616583	1.1851753	-1.0	-1.0
chr1	26704790	26705140	ENSG00000117713.18|ARID1A|ILF3|ILF3	992	+	4.612102	2.0993023	-1.0	-1.0
chr1	26720090	26720245	ENSG00000117713.18|ARID1A|ILF3|ILF3	945	+	6.1874275	1.2591474	-1.0	-1.0
chr1	26709610	26709790	ENSG00000117713.18|ARID1A|ILF3|ILF3	911	+	2.5565615	1.0522882	-1.0	-1.0
chr1	26716280	26716445	ENSG00000117713.18|ARID1A|ILF3|ILF3	908	+	6.0190063	1.035532	-1.0	-1.0
chr1	26710455	26710975	ENSG00000117713.18|ARID1A|ILF3|ILF3	951	+	3.5101051	1.3060881	-1.0	-1.0
chr1	26720860	26720990	ENSG00000117713.18|ARID1A|ILF3|ILF3	905	+	3.3593664	1.0230293	-1.0	-1.0
chr1	26712730	26712855	ENSG00000117713.18|ARID1A|ILF3|ILF3	922	+	4.127119	1.1078336	-1.0	-1.0
chr1	26717305	26717445	ENSG00000117713.18|ARID1A|ILF3|ILF3	917	+	4.1037183	1.0810695	-1.0	-1.0
chr1	26780853	26781073	ENSG00000117713.18|ARID1A|ILF3|ILF3	982	+	2.9698215	1.7471471	-1.0	-1.0
chr1	26736952	26737442	ENSG00000117713.18|ARID1A|ILF3|ILF3	967	+	6.069426	1.4865913	-1.0	-1.0
chr1	26777456	26777646	ENSG00000117713.18|ARID1A|ILF3|ILF3	909	+	4.0229607	1.03879	-1.0	-1.0
chr1	26704535	26704705	ENSG00000117713.18|ARID1A|ILF3|ILF3	911	+	4.114229	1.0490212	-1.0	-1.0
chr1	26720440	26720545	ENSG00000117713.18|ARID1A|ILF3|ILF3	902	+	5.9744196	1.01034	-1.0	-1.0
chr1	26720755	26720855	ENSG00000117713.18|ARID1A|ILF3|ILF3	904	+	5.991146	1.0182794	-1.0	-1.0
chr1	26711215	26711365	ENSG00000117713.18|ARID1A|ILF3|ILF3	933	+	4.5836296	1.1760643	-1.0	-1.0
chr1	26712530	26712715	ENSG00000117713.18|ARID1A|ILF3|ILF3	929	+	3.6825788	1.1458155	-1.0	-1.0
chr1	26930081	26930656	ENSG00000090273.13|NUDC|ILF3|ILF3	952	+	4.3480797	1.3142602	-1.0	-1.0
chr1	26931931	26932041	ENSG00000090273.13|NUDC|ILF3|ILF3	914	+	6.141202	1.0655748	-1.0	-1.0
chr1	26928761	26928876	ENSG00000090273.13|NUDC|ILF3|ILF3	906	+	5.9990144	1.0261493	-1.0	-1.0
chr1	27154472	27154812	ENSG00000090020.10|SLC9A1|ILF3|ILF3	940	-	4.0353694	1.2245213	-1.0	-1.0
chr1	27238396	27238591	ENSG00000142784.15|WDTC1|ILF3|ILF3	937	+	6.205845	1.2006779	-1.0	-1.0
chr1	27306395	27306840	ENSG00000142784.15|WDTC1|ILF3|ILF3	969	+	3.409297	1.5105139	-1.0	-1.0
chr1	27306885	27307020	ENSG00000142784.15|WDTC1|ILF3|ILF3	908	+	6.0173316	1.0355207	-1.0	-1.0
chr1	27239001	27239116	ENSG00000142784.15|WDTC1|ILF3|ILF3	922	+	6.091774	1.1080214	-1.0	-1.0
chr1	27307145	27308280	ENSG00000142784.15|WDTC1|ILF3|ILF3	992	+	3.9032938	2.0813658	-1.0	-1.0
chr1	27409701	27410046	ENSG00000158195.10|WASF2|ILF3|ILF3	987	-	3.2519608	1.8777149	-1.0	-1.0
chr1	27461223	27461368	ENSG00000158195.10|WASF2|ILF3|ILF3	911	-	6.085546	1.0500035	-1.0	-1.0
chr1	27467968	27468158	ENSG00000158195.10|WASF2|ILF3|ILF3	959	-	5.3090754	1.3841556	-1.0	-1.0
chr1	27435303	27435453	ENSG00000158195.10|WASF2|ILF3|ILF3	956	-	5.366338	1.3575677	-1.0	-1.0
chr1	27467023	27467313	ENSG00000158195.10|WASF2|ILF3|ILF3	975	-	4.11108	1.5987185	-1.0	-1.0
chr1	27844005	27844105	ENSG00000117751.17|PPP1R8|ILF3|ILF3	904	+	6.0193133	1.0199457	-1.0	-1.0
chr1	27899407	27899602	ENSG00000117748.9|RPA2|ILF3|ILF3	922	-	3.247573	1.1106026	-1.0	-1.0
chr1	27898947	27899102	ENSG00000117748.9|RPA2|ILF3|ILF3	950	-	6.2561526	1.3027381	-1.0	-1.0
chr1	27905492	27905647	ENSG00000117748.9|RPA2|ILF3|ILF3	933	-	6.1265326	1.1760684	-1.0	-1.0
chr1	28000674	28000819	ENSG00000158161.15|EYA3|ILF3|ILF3	912	-	6.0564084	1.0551677	-1.0	-1.0
chr1	28069454	28069589	ENSG00000158161.15|EYA3|ILF3|ILF3	921	-	4.229203	1.100941	-1.0	-1.0
chr1	28046440	28046580	ENSG00000158161.15|EYA3|ILF3|ILF3	912	-	4.8027005	1.0559483	-1.0	-1.0
chr1	28259937	28260277	ENSG00000130766.4|SESN2|ILF3|ILF3	971	+	4.1842265	1.5450503	-1.0	-1.0
chr1	28260397	28260607	ENSG00000130766.4|SESN2|ILF3|ILF3	958	+	5.56149	1.373464	-1.0	-1.0
chr1	28335331	28335526	ENSG00000130772.13|MED18|ILF3|ILF3	962	+	6.3849125	1.4245923	-1.0	-1.0
chr1	28387535	28387635	ENSG00000204138.12|PHACTR4|ILF3|ILF3	900	+	5.9701734	1.0005069	-1.0	-1.0
chr1	28375510	28375625	ENSG00000204138.12|PHACTR4|ILF3|ILF3	906	+	6.0050974	1.0287151	-1.0	-1.0
chr1	28376080	28376275	ENSG00000204138.12|PHACTR4|ILF3|ILF3	918	+	3.7041183	1.0880651	-1.0	-1.0
chr1	28375700	28375800	ENSG00000204138.12|PHACTR4|ILF3|ILF3	904	+	5.9828143	1.0182794	-1.0	-1.0
chr1	28514819	28514919	ENSG00000180198.15|RCC1|ILF3|ILF3	906	+	4.2201715	1.0277619	-1.0	-1.0
chr1	28534582	28534752	ENSG00000180198.15|RCC1|ILF3|ILF3	906	+	4.063453	1.0278052	-1.0	-1.0
chr1	28531990	28532150	ENSG00000180198.15|RCC1|ILF3|ILF3	969	+	6.502883	1.5066396	-1.0	-1.0
chr1	28573880	28574035	ENSG00000180098.9|TRNAU1AP|ILF3|ILF3	907	+	6.017054	1.0329757	-1.0	-1.0
chr1	28572950	28573145	ENSG00000180098.9|TRNAU1AP|ILF3|ILF3	956	+	3.7806227	1.3613988	-1.0	-1.0
chr1	28574853	28574983	ENSG00000180098.9|TRNAU1AP|ILF3|ILF3	905	+	5.9957085	1.0203593	-1.0	-1.0
chr1	28561613	28561713	ENSG00000180098.9|TRNAU1AP|ILF3|ILF3	904	+	6.0193133	1.0190357	-1.0	-1.0
chr1	28574400	28574505	ENSG00000180098.9|TRNAU1AP|ILF3|ILF3	907	+	6.0071898	1.0306392	-1.0	-1.0
chr1	28557818	28558003	ENSG00000180098.9|TRNAU1AP|ILF3|ILF3	910	+	6.048524	1.0480306	-1.0	-1.0
chr1	28636805	28636905	ENSG00000120656.11|TAF12|ILF3|ILF3	907	-	6.0234313	1.0305936	-1.0	-1.0
chr1	28609775	28609945	ENSG00000120656.11|TAF12|ILF3|ILF3	935	-	6.1509867	1.1847329	-1.0	-1.0
chr1	28632550	28632650	ENSG00000120656.11|TAF12|ILF3|ILF3	902	-	5.9744196	1.01034	-1.0	-1.0
chr1	28629690	28629800	ENSG00000120656.11|TAF12|ILF3|ILF3	909	-	6.0649257	1.0407335	-1.0	-1.0
chr1	28641700	28641880	ENSG00000120656.11|TAF12|ILF3|ILF3	941	-	6.191179	1.226352	-1.0	-1.0
chr1	28628980	28629170	ENSG00000120656.11|TAF12|ILF3|ILF3	915	-	6.1165586	1.0684099	-1.0	-1.0
chr1	28637720	28637835	ENSG00000120656.11|TAF12|ILF3|ILF3	939	-	6.2034264	1.2143089	-1.0	-1.0
chr1	28638575	28638675	ENSG00000120656.11|TAF12|ILF3|ILF3	902	-	5.9744196	1.01034	-1.0	-1.0
chr1	28674169	28674274	ENSG00000162419.12|GMEB1|ILF3|ILF3	900	+	6.0109267	1.0005069	-1.0	-1.0
chr1	28671249	28671374	ENSG00000162419.12|GMEB1|ILF3|ILF3	913	+	6.0667024	1.0624595	-1.0	-1.0
chr1	28754071	28754171	ENSG00000198492.15|YTHDF2|ILF3|ILF3	903	+	5.9786296	1.0151345	-1.0	-1.0
chr1	28754601	28754781	ENSG00000198492.15|YTHDF2|ILF3|ILF3	952	+	6.30986	1.3173653	-1.0	-1.0
chr1	28923943	28924078	ENSG00000159023.19|EPB41|ILF3|ILF3	911	+	4.0508103	1.0488343	-1.0	-1.0
chr1	28990025	28990715	ENSG00000159023.19|EPB41|ILF3|ILF3	993	+	6.1993604	2.17451	-1.0	-1.0
chr1	29056242	29056482	ENSG00000159023.19|EPB41|ILF3|ILF3	916	+	3.2247972	1.0737659	-1.0	-1.0
chr1	28891615	28891780	ENSG00000159023.19|EPB41|ILF3|ILF3	909	+	2.5277002	1.0401156	-1.0	-1.0
chr1	28906052	28906322	ENSG00000159023.19|EPB41|ILF3|ILF3	915	+	3.724129	1.0707071	-1.0	-1.0
chr1	28906992	28907177	ENSG00000159023.19|EPB41|ILF3|ILF3	911	+	3.1253722	1.0529569	-1.0	-1.0
chr1	28913427	28913562	ENSG00000159023.19|EPB41|ILF3|ILF3	959	+	5.6644335	1.3824297	-1.0	-1.0
chr1	28904997	28905197	ENSG00000159023.19|EPB41|ILF3|ILF3	973	+	6.5927835	1.565617	-1.0	-1.0
chr1	29020757	29020932	ENSG00000159023.19|EPB41|ILF3|ILF3	954	+	6.2771444	1.3393326	-1.0	-1.0
chr1	28909162	28909467	ENSG00000159023.19|EPB41|ILF3|ILF3	952	+	3.592476	1.3153518	-1.0	-1.0
chr1	29098010	29098180	ENSG00000159023.19|EPB41|ILF3|ILF3	948	+	5.0977936	1.2830054	-1.0	-1.0
chr1	28888895	28889090	ENSG00000159023.19|EPB41|ILF3|ILF3	944	+	2.8832834	1.2545735	-1.0	-1.0
chr1	28888145	28888620	ENSG00000159023.19|EPB41|ILF3|ILF3	971	+	3.7791495	1.5399489	-1.0	-1.0
chr1	28891370	28891520	ENSG00000159023.19|EPB41|ILF3|ILF3	911	+	2.6243587	1.0529296	-1.0	-1.0
chr1	29050411	29050511	ENSG00000159023.19|EPB41|ILF3|ILF3	931	+	4.1964364	1.1611319	-1.0	-1.0
chr1	29067616	29067811	ENSG00000159023.19|EPB41|ILF3|ILF3	913	+	4.425702	1.0617183	-1.0	-1.0
chr1	28887325	28887520	ENSG00000159023.19|EPB41|ILF3|ILF3	974	+	4.4180703	1.585225	-1.0	-1.0
chr1	28889160	28889300	ENSG00000159023.19|EPB41|ILF3|ILF3	929	+	2.6710885	1.1491258	-1.0	-1.0
chr1	28909637	28909747	ENSG00000159023.19|EPB41|ILF3|ILF3	906	+	4.1095686	1.0257201	-1.0	-1.0
chr1	28909757	28909942	ENSG00000159023.19|EPB41|ILF3|ILF3	927	+	2.828607	1.1368866	-1.0	-1.0
chr1	29078666	29078776	ENSG00000159023.19|EPB41|ILF3|ILF3	949	+	6.265639	1.2947114	-1.0	-1.0
chr1	28907752	28908157	ENSG00000159023.19|EPB41|ILF3|ILF3	978	+	4.4678965	1.666678	-1.0	-1.0
chr1	29100720	29100890	ENSG00000159023.19|EPB41|ILF3|ILF3	969	+	6.375112	1.5146797	-1.0	-1.0
chr1	28908987	28909157	ENSG00000159023.19|EPB41|ILF3|ILF3	962	+	6.4148965	1.4164604	-1.0	-1.0
chr1	29099245	29099435	ENSG00000159023.19|EPB41|ILF3|ILF3	937	+	3.8222446	1.1973969	-1.0	-1.0
chr1	29107235	29107335	ENSG00000159023.19|EPB41|ILF3|ILF3	900	+	5.9701734	1.0005069	-1.0	-1.0
chr1	29078206	29078361	ENSG00000159023.19|EPB41|ILF3|ILF3	927	+	4.7877483	1.139629	-1.0	-1.0
chr1	28893190	28893370	ENSG00000159023.19|EPB41|ILF3|ILF3	912	+	3.1189892	1.0553539	-1.0	-1.0
chr1	28892230	28892370	ENSG00000159023.19|EPB41|ILF3|ILF3	935	+	3.309595	1.1891851	-1.0	-1.0
chr1	28991515	28991695	ENSG00000159023.19|EPB41|ILF3|ILF3	911	+	3.1464434	1.0520549	-1.0	-1.0
chr1	28912892	28913052	ENSG00000159023.19|EPB41|ILF3|ILF3	945	+	3.893863	1.2562876	-1.0	-1.0
chr1	29055457	29055557	ENSG00000159023.19|EPB41|ILF3|ILF3	904	+	3.3577986	1.0182794	-1.0	-1.0
chr1	28906437	28906612	ENSG00000159023.19|EPB41|ILF3|ILF3	917	+	4.040639	1.0829583	-1.0	-1.0
chr1	29054537	29054782	ENSG00000159023.19|EPB41|ILF3|ILF3	913	+	3.2898402	1.058621	-1.0	-1.0
chr1	29078781	29078946	ENSG00000159023.19|EPB41|ILF3|ILF3	962	+	5.442831	1.4154961	-1.0	-1.0
chr1	28905467	28905797	ENSG00000159023.19|EPB41|ILF3|ILF3	970	+	6.5709414	1.5255177	-1.0	-1.0
chr1	29108375	29108475	ENSG00000159023.19|EPB41|ILF3|ILF3	903	+	6.0151467	1.0136504	-1.0	-1.0
chr1	28908762	28908972	ENSG00000159023.19|EPB41|ILF3|ILF3	955	+	4.8605537	1.3429391	-1.0	-1.0
chr1	29056912	29057072	ENSG00000159023.19|EPB41|ILF3|ILF3	923	+	2.935716	1.1163334	-1.0	-1.0
chr1	28896947	28897052	ENSG00000159023.19|EPB41|ILF3|ILF3	937	+	6.16784	1.2032899	-1.0	-1.0
chr1	28911257	28911602	ENSG00000159023.19|EPB41|ILF3|ILF3	974	+	3.781623	1.5787034	-1.0	-1.0
chr1	29107475	29107655	ENSG00000159023.19|EPB41|ILF3|ILF3	963	+	5.4808173	1.4357775	-1.0	-1.0
chr1	28907397	28907512	ENSG00000159023.19|EPB41|ILF3|ILF3	909	+	6.0303907	1.0428132	-1.0	-1.0
chr1	29053932	29054052	ENSG00000159023.19|EPB41|ILF3|ILF3	919	+	3.5807045	1.0909028	-1.0	-1.0
chr1	29098425	29098850	ENSG00000159023.19|EPB41|ILF3|ILF3	941	+	4.824711	1.228488	-1.0	-1.0
chr1	28988635	28988735	ENSG00000159023.19|EPB41|ILF3|ILF3	910	+	6.043646	1.0434982	-1.0	-1.0
chr1	28891150	28891305	ENSG00000159023.19|EPB41|ILF3|ILF3	910	+	2.7586832	1.0439065	-1.0	-1.0
chr1	29014602	29014722	ENSG00000159023.19|EPB41|ILF3|ILF3	903	+	6.007809	1.0145853	-1.0	-1.0
chr1	29173754	29173859	ENSG00000116350.16|SRSF4|ILF3|ILF3	919	-	3.4909072	1.093846	-1.0	-1.0
chr1	29174434	29174644	ENSG00000116350.16|SRSF4|ILF3|ILF3	968	-	3.3962805	1.5000646	-1.0	-1.0
chr1	29153542	29153662	ENSG00000116350.16|SRSF4|ILF3|ILF3	912	-	5.0552077	1.0532284	-1.0	-1.0
chr1	29174099	29174294	ENSG00000116350.16|SRSF4|ILF3|ILF3	949	-	2.563053	1.292235	-1.0	-1.0
chr1	29164868	29165058	ENSG00000116350.16|SRSF4|ILF3|ILF3	942	-	3.8812506	1.2396245	-1.0	-1.0
chr1	29175754	29175939	ENSG00000116350.16|SRSF4|ILF3|ILF3	971	-	5.683926	1.5329833	-1.0	-1.0
chr1	31054234	31054424	ENSG00000134644.15|PUM1|ILF3|ILF3	950	-	3.6296163	1.298547	-1.0	-1.0
chr1	31050379	31050564	ENSG00000134644.15|PUM1|ILF3|ILF3	929	-	3.4301376	1.1489378	-1.0	-1.0
chr1	31053629	31053874	ENSG00000134644.15|PUM1|ILF3|ILF3	932	-	4.250394	1.1658084	-1.0	-1.0
chr1	31047924	31048034	ENSG00000134644.15|PUM1|ILF3|ILF3	926	-	6.0811677	1.1307774	-1.0	-1.0
chr1	31015137	31015307	ENSG00000134644.15|PUM1|ILF3|ILF3	950	-	5.8022876	1.301994	-1.0	-1.0
chr1	31043754	31043859	ENSG00000134644.15|PUM1|ILF3|ILF3	914	-	6.0787168	1.0676821	-1.0	-1.0
chr1	31050664	31050794	ENSG00000134644.15|PUM1|ILF3|ILF3	905	-	6.0273967	1.02218	-1.0	-1.0
chr1	31051734	31051839	ENSG00000134644.15|PUM1|ILF3|ILF3	936	-	6.146923	1.196656	-1.0	-1.0
chr1	31050174	31050379	ENSG00000134644.15|PUM1|ILF3|ILF3	971	-	5.6106687	1.5391054	-1.0	-1.0
chr1	31045469	31045569	ENSG00000134644.15|PUM1|ILF3|ILF3	950	-	6.204264	1.2989564	-1.0	-1.0
chr1	31046909	31047009	ENSG00000134644.15|PUM1|ILF3|ILF3	909	-	4.103529	1.0429988	-1.0	-1.0
chr1	31053079	31053179	ENSG00000134644.15|PUM1|ILF3|ILF3	900	-	6.0109267	1.0005069	-1.0	-1.0
chr1	30938120	30938310	ENSG00000134644.15|PUM1|ILF3|ILF3	951	-	6.27502	1.3088502	-1.0	-1.0
chr1	30972152	30972352	ENSG00000134644.15|PUM1|ILF3|ILF3	993	-	7.161948	2.141022	-1.0	-1.0
chr1	30959416	30959541	ENSG00000134644.15|PUM1|ILF3|ILF3	914	-	6.087926	1.0664089	-1.0	-1.0
chr1	31049429	31049549	ENSG00000134644.15|PUM1|ILF3|ILF3	910	-	4.035802	1.0464301	-1.0	-1.0
chr1	31052754	31052929	ENSG00000134644.15|PUM1|ILF3|ILF3	953	-	6.3102145	1.3301733	-1.0	-1.0
chr1	31265402	31265527	ENSG00000060688.12|SNRNP40|ILF3|ILF3	953	-	5.923772	1.3319238	-1.0	-1.0
chr1	31284048	31284158	ENSG00000060688.12|SNRNP40|ILF3|ILF3	943	-	6.1730165	1.2416037	-1.0	-1.0
chr1	31311809	31312034	ENSG00000121766.15|ZCCHC17|ILF3|ILF3	946	+	6.2419853	1.2684914	-1.0	-1.0
chr1	31311424	31311714	ENSG00000121766.15|ZCCHC17|ILF3|ILF3	956	+	5.3805676	1.360143	-1.0	-1.0
chr1	31921278	31921423	ENSG00000184007.18|PTP4A2|ILF3|ILF3	908	-	5.3918633	1.0368459	-1.0	-1.0
chr1	31922638	31922813	ENSG00000184007.18|PTP4A2|ILF3|ILF3	927	-	3.8829315	1.1352952	-1.0	-1.0
chr1	32018952	32019097	ENSG00000121774.17|KHDRBS1|ILF3|ILF3	922	+	6.122537	1.1103265	-1.0	-1.0
chr1	32053485	32053665	ENSG00000121774.17|KHDRBS1|ILF3|ILF3	923	+	6.091819	1.116248	-1.0	-1.0
chr1	32019107	32019257	ENSG00000121774.17|KHDRBS1|ILF3|ILF3	948	+	6.2540865	1.2863544	-1.0	-1.0
chr1	32017242	32017377	ENSG00000121774.17|KHDRBS1|ILF3|ILF3	909	+	3.3865275	1.0411062	-1.0	-1.0
chr1	32023012	32023187	ENSG00000121774.17|KHDRBS1|ILF3|ILF3	958	+	4.940321	1.3752112	-1.0	-1.0
chr1	32025087	32025257	ENSG00000121774.17|KHDRBS1|ILF3|ILF3	935	+	4.687317	1.1890723	-1.0	-1.0
chr1	32025572	32026052	ENSG00000121774.17|KHDRBS1|ILF3|ILF3	988	+	4.465457	1.9153204	-1.0	-1.0
chr1	32024817	32025087	ENSG00000121774.17|KHDRBS1|ILF3|ILF3	924	+	3.5918975	1.1188699	-1.0	-1.0
chr1	32052785	32052885	ENSG00000121774.17|KHDRBS1|ILF3|ILF3	902	+	3.0407581	1.0081282	-1.0	-1.0
chr1	32024227	32024422	ENSG00000121774.17|KHDRBS1|ILF3|ILF3	941	+	3.0208182	1.2327588	-1.0	-1.0
chr1	32020092	32020442	ENSG00000121774.17|KHDRBS1|ILF3|ILF3	935	+	4.091178	1.1865505	-1.0	-1.0
chr1	32026262	32026367	ENSG00000121774.17|KHDRBS1|ILF3|ILF3	909	+	6.0295386	1.0405238	-1.0	-1.0
chr1	32018082	32018212	ENSG00000121774.17|KHDRBS1|ILF3|ILF3	931	+	5.5507045	1.1584402	-1.0	-1.0
chr1	32041913	32042103	ENSG00000121774.17|KHDRBS1|ILF3|ILF3	964	+	6.4265304	1.4390289	-1.0	-1.0
chr1	32124264	32124364	ENSG00000025800.13|KPNA6|ILF3|ILF3	952	+	6.2461176	1.314524	-1.0	-1.0
chr1	32112744	32113014	ENSG00000025800.13|KPNA6|ILF3|ILF3	955	+	4.9650083	1.3450437	-1.0	-1.0
chr1	32113634	32113854	ENSG00000025800.13|KPNA6|ILF3|ILF3	945	+	4.7185526	1.25668	-1.0	-1.0
chr1	32118854	32118954	ENSG00000025800.13|KPNA6|ILF3|ILF3	910	+	6.043646	1.0434982	-1.0	-1.0
chr1	32133029	32133144	ENSG00000025800.13|KPNA6|ILF3|ILF3	915	+	4.110255	1.0700697	-1.0	-1.0
chr1	32113204	32113404	ENSG00000025800.13|KPNA6|ILF3|ILF3	953	+	5.1553183	1.3275578	-1.0	-1.0
chr1	32124124	32124244	ENSG00000025800.13|KPNA6|ILF3|ILF3	934	+	5.354285	1.1785505	-1.0	-1.0
chr1	32132519	32132639	ENSG00000025800.13|KPNA6|ILF3|ILF3	911	+	6.0535946	1.0498846	-1.0	-1.0
chr1	32113464	32113569	ENSG00000025800.13|KPNA6|ILF3|ILF3	910	+	4.549508	1.0457249	-1.0	-1.0
chr1	32133294	32133474	ENSG00000025800.13|KPNA6|ILF3|ILF3	923	+	6.144758	1.1127421	-1.0	-1.0
chr1	32371173	32371273	ENSG00000160058.18|BSDC1|ILF3|ILF3	901	-	3.3145533	1.0028456	-1.0	-1.0
chr1	32374588	32374692	ENSG00000160058.18|BSDC1|ILF3|ILF3	920	-	2.8401942	1.0990558	-1.0	-1.0
chr1	32375332	32375472	ENSG00000160058.18|BSDC1|ILF3|ILF3	911	-	4.0478873	1.0495492	-1.0	-1.0
chr1	32369229	32369329	ENSG00000160058.18|BSDC1|ILF3|ILF3	920	-	6.1357174	1.097363	-1.0	-1.0
chr1	32369438	32369828	ENSG00000160058.18|BSDC1|ILF3|ILF3	930	-	3.530699	1.157927	-1.0	-1.0
chr1	32367022	32367232	ENSG00000160058.18|BSDC1|ILF3|ILF3	972	-	3.2016811	1.5497907	-1.0	-1.0
chr1	32367857	32368077	ENSG00000160058.18|BSDC1|ILF3|ILF3	980	-	4.561203	1.707924	-1.0	-1.0
chr1	32639417	32639697	ENSG00000176261.15|ZBTB8OS|ILF3|ILF3	951	-	6.2915907	1.3096989	-1.0	-1.0
chr1	32638042	32638177	ENSG00000176261.15|ZBTB8OS|ILF3|ILF3	919	-	4.1245527	1.090666	-1.0	-1.0
chr1	32645237	32645397	ENSG00000176261.15|ZBTB8OS|ILF3|ILF3	934	-	6.1603966	1.1805062	-1.0	-1.0
chr1	32636987	32637202	ENSG00000176261.15|ZBTB8OS|ILF3|ILF3	935	-	6.1541653	1.1849695	-1.0	-1.0
chr1	32638482	32638597	ENSG00000176261.15|ZBTB8OS|ILF3|ILF3	938	-	6.1937227	1.209155	-1.0	-1.0
chr1	32649512	32649632	ENSG00000176261.15|ZBTB8OS|ILF3|ILF3	938	-	5.792456	1.2063028	-1.0	-1.0
chr1	32644417	32644527	ENSG00000176261.15|ZBTB8OS|ILF3|ILF3	917	-	6.1106305	1.0798614	-1.0	-1.0
chr1	32640707	32640882	ENSG00000176261.15|ZBTB8OS|ILF3|ILF3	929	-	4.5119286	1.1485537	-1.0	-1.0
chr1	32645622	32645727	ENSG00000176261.15|ZBTB8OS|ILF3|ILF3	917	-	6.1015434	1.0798538	-1.0	-1.0
chr1	32674040	32674270	ENSG00000162521.18|RBBP4|ILF3|ILF3	944	+	3.550729	1.252793	-1.0	-1.0
chr1	32676445	32676625	ENSG00000162521.18|RBBP4|ILF3|ILF3	960	+	6.3943887	1.4001335	-1.0	-1.0
chr1	32678080	32678230	ENSG00000162521.18|RBBP4|ILF3|ILF3	961	+	6.179678	1.4078115	-1.0	-1.0
chr1	32675700	32675800	ENSG00000162521.18|RBBP4|ILF3|ILF3	904	+	5.9869833	1.0182794	-1.0	-1.0
chr1	32677550	32677725	ENSG00000162521.18|RBBP4|ILF3|ILF3	976	+	5.352789	1.6131158	-1.0	-1.0
chr1	32675200	32675310	ENSG00000162521.18|RBBP4|ILF3|ILF3	913	+	6.0851355	1.0604455	-1.0	-1.0
chr1	32678820	32678930	ENSG00000162521.18|RBBP4|ILF3|ILF3	906	+	6.007305	1.0271976	-1.0	-1.0
chr1	32674315	32674665	ENSG00000162521.18|RBBP4|ILF3|ILF3	966	+	3.925953	1.470692	-1.0	-1.0
chr1	32658854	32659039	ENSG00000162521.18|RBBP4|ILF3|ILF3	957	+	6.3383327	1.3713135	-1.0	-1.0
chr1	32678935	32679040	ENSG00000162521.18|RBBP4|ILF3|ILF3	908	+	6.0275126	1.0376482	-1.0	-1.0
chr1	32673291	32673458	ENSG00000162521.18|RBBP4|ILF3|ILF3	927	+	3.7394347	1.1354594	-1.0	-1.0
chr1	32659064	32659359	ENSG00000162521.18|RBBP4|ILF3|ILF3	994	+	6.3160996	2.2264016	-1.0	-1.0
chr1	32675870	32676230	ENSG00000162521.18|RBBP4|ILF3|ILF3	965	+	5.1276774	1.4611526	-1.0	-1.0
chr1	32770749	32770894	ENSG00000162522.10|KIAA1522|ILF3|ILF3	924	+	6.076649	1.1217811	-1.0	-1.0
chr1	32774099	32774279	ENSG00000162522.10|KIAA1522|ILF3|ILF3	917	+	3.1956532	1.079795	-1.0	-1.0
chr1	32770914	32771574	ENSG00000162522.10|KIAA1522|ILF3|ILF3	965	+	3.0364168	1.4499208	-1.0	-1.0
chr1	32789405	32789660	ENSG00000134684.10|YARS|ILF3|ILF3	991	-	3.9027102	2.0244496	-1.0	-1.0
chr1	32789660	32789855	ENSG00000134684.10|YARS|ILF3|ILF3	966	-	5.881094	1.4646859	-1.0	-1.0
chr1	32790657	32790787	ENSG00000134684.10|YARS|ILF3|ILF3	906	-	6.0501385	1.0280174	-1.0	-1.0
chr1	32781462	32781637	ENSG00000134684.10|YARS|ILF3|ILF3	919	-	2.7399163	1.0911317	-1.0	-1.0
chr1	32796569	32796684	ENSG00000134684.10|YARS|ILF3|ILF3	912	-	3.566089	1.0574479	-1.0	-1.0
chr1	32790535	32790652	ENSG00000134684.10|YARS|ILF3|ILF3	976	-	4.7481184	1.6257743	-1.0	-1.0
chr1	32844412	32844522	ENSG00000116497.17|S100PBP|ILF3|ILF3	945	+	6.2059536	1.2600672	-1.0	-1.0
chr1	35015772	35015947	ENSG00000271741.1|AC114490.2|ILF3|ILF3	930	-	5.091538	1.1534066	-1.0	-1.0
chr1	35015772	35015947	ENSG00000163867.16|ZMYM6|ILF3|ILF3	930	-	5.091538	1.152937	-1.0	-1.0
chr1	35276225	35276350	ENSG00000146463.11|ZMYM4|ILF3|ILF3	906	+	3.6209197	1.0282787	-1.0	-1.0
chr1	35362794	35362979	ENSG00000146463.11|ZMYM4|ILF3|ILF3	973	+	6.494595	1.5765604	-1.0	-1.0
chr1	35828305	35828435	ENSG00000134698.10|AGO4|ILF3|ILF3	919	+	6.0759306	1.0897993	-1.0	-1.0
chr1	35872673	35872838	ENSG00000092847.11|AGO1|ILF3|ILF3	912	+	4.7760715	1.0571101	-1.0	-1.0
chr1	35956553	35956748	ENSG00000126070.19|AGO3|ILF3|ILF3	957	+	3.850218	1.3628067	-1.0	-1.0
chr1	35949703	35949898	ENSG00000126070.19|AGO3|ILF3|ILF3	952	+	6.3157325	1.3160205	-1.0	-1.0
chr1	36146838	36146988	ENSG00000054116.11|TRAPPC3|ILF3|ILF3	946	-	6.1950445	1.2663839	-1.0	-1.0
chr1	36236638	36236763	ENSG00000054118.13|THRAP3|ILF3|ILF3	907	+	4.0556517	1.0321537	-1.0	-1.0
chr1	36269814	36270004	ENSG00000054118.13|THRAP3|ILF3|ILF3	960	+	6.339211	1.3936054	-1.0	-1.0
chr1	36275719	36275834	ENSG00000054118.13|THRAP3|ILF3|ILF3	906	+	6.088085	1.0264099	-1.0	-1.0
chr1	36277984	36278174	ENSG00000054118.13|THRAP3|ILF3|ILF3	956	+	6.2643027	1.3537182	-1.0	-1.0
chr1	36236408	36236633	ENSG00000054118.13|THRAP3|ILF3|ILF3	942	+	3.1821387	1.234283	-1.0	-1.0
chr1	36233533	36233633	ENSG00000054118.13|THRAP3|ILF3|ILF3	907	+	4.020881	1.0312613	-1.0	-1.0
chr1	36295509	36295749	ENSG00000054118.13|THRAP3|ILF3|ILF3	994	+	4.5354986	2.240094	-1.0	-1.0
chr1	36237793	36237948	ENSG00000054118.13|THRAP3|ILF3|ILF3	932	+	4.6830807	1.1647477	-1.0	-1.0
chr1	36295804	36295904	ENSG00000054118.13|THRAP3|ILF3|ILF3	904	+	6.0599008	1.0186615	-1.0	-1.0
chr1	36234543	36234643	ENSG00000054118.13|THRAP3|ILF3|ILF3	904	+	5.991146	1.0182794	-1.0	-1.0
chr1	36340758	36341003	ENSG00000196182.10|STK40|ILF3|ILF3	936	-	2.6798625	1.1913828	-1.0	-1.0
chr1	37498041	37498141	ENSG00000163875.15|MEAF6|ILF3|ILF3	911	-	4.0470986	1.0499855	-1.0	-1.0
chr1	37500871	37501151	ENSG00000163875.15|MEAF6|ILF3|ILF3	936	-	6.1542454	1.1954458	-1.0	-1.0
chr1	37916724	37916829	ENSG00000204084.12|INPP5B|ILF3|ILF3	904	-	5.991146	1.0182794	-1.0	-1.0
chr1	37917904	37918014	ENSG00000204084.12|INPP5B|ILF3|ILF3	909	-	6.0315647	1.0425302	-1.0	-1.0
chr1	37860896	37861091	ENSG00000204084.12|INPP5B|ILF3|ILF3	949	-	4.1895847	1.2919927	-1.0	-1.0
chr1	37922919	37923034	ENSG00000204084.12|INPP5B|ILF3|ILF3	938	-	6.1621842	1.205685	-1.0	-1.0
chr1	38015435	38015640	ENSG00000183520.11|UTP11|ILF3|ILF3	958	+	4.7220364	1.3801235	-1.0	-1.0
chr1	38015800	38015945	ENSG00000183520.11|UTP11|ILF3|ILF3	930	+	5.3070006	1.1533141	-1.0	-1.0
chr1	39188407	39188542	ENSG00000127603.24|MACF1|ILF3|ILF3	927	+	6.127801	1.1361765	-1.0	-1.0
chr1	39187937	39188167	ENSG00000127603.24|MACF1|ILF3|ILF3	966	+	6.456612	1.4686704	-1.0	-1.0
chr1	39869017	39869147	ENSG00000043514.15|TRIT1|ILF3|ILF3	944	-	6.195627	1.2491878	-1.0	-1.0
chr1	39872682	39872852	ENSG00000043514.15|TRIT1|ILF3|ILF3	935	-	4.175751	1.1903669	-1.0	-1.0
chr1	40043483	40043643	ENSG00000131236.16|CAP1|ILF3|ILF3	970	+	6.5054297	1.5270504	-1.0	-1.0
chr1	40228605	40228905	ENSG00000117000.8|RLF|ILF3|ILF3	980	+	4.5476766	1.7021743	-1.0	-1.0
chr1	40175026	40175301	ENSG00000117000.8|RLF|ILF3|ILF3	942	+	6.1654706	1.2376128	-1.0	-1.0
chr1	40168071	40168261	ENSG00000117000.8|RLF|ILF3|ILF3	937	+	6.184019	1.2020167	-1.0	-1.0
chr1	40227930	40228235	ENSG00000117000.8|RLF|ILF3|ILF3	930	+	6.1730947	1.1570916	-1.0	-1.0
chr1	40228975	40229085	ENSG00000117000.8|RLF|ILF3|ILF3	914	+	3.235208	1.0644928	-1.0	-1.0
chr1	40229120	40229375	ENSG00000117000.8|RLF|ILF3|ILF3	935	+	3.7188222	1.1869118	-1.0	-1.0
chr1	40228255	40228355	ENSG00000117000.8|RLF|ILF3|ILF3	907	+	6.0234313	1.0305936	-1.0	-1.0
chr1	40230205	40230340	ENSG00000117000.8|RLF|ILF3|ILF3	915	+	4.5754533	1.0700295	-1.0	-1.0
chr1	40270627	40270727	ENSG00000084073.8|ZMPSTE24|ILF3|ILF3	903	+	6.0151467	1.0145247	-1.0	-1.0
chr1	40422090	40422385	ENSG00000084070.11|SMAP2|ILF3|ILF3	912	+	2.0636082	1.0543375	-1.0	-1.0
chr1	40744178	40744358	ENSG00000066136.20|NFYC|ILF3|ILF3	925	+	6.1078196	1.1226629	-1.0	-1.0
chr1	41011992	41012122	ENSG00000171793.13|CTPS1|ILF3|ILF3	919	+	4.116868	1.0931709	-1.0	-1.0
chr1	41227220	41227380	ENSG00000010803.16|SCMH1|ILF3|ILF3	936	-	6.1365123	1.1968209	-1.0	-1.0
chr1	42183174	42183274	ENSG00000198815.8|FOXJ3|ILF3|ILF3	903	-	6.0151467	1.0136504	-1.0	-1.0
chr1	42221436	42221606	ENSG00000198815.8|FOXJ3|ILF3|ILF3	941	-	5.929069	1.2316375	-1.0	-1.0
chr1	42668290	42668465	ENSG00000171960.10|PPIH|ILF3|ILF3	931	+	3.113702	1.16405	-1.0	-1.0
chr1	42975843	42975968	ENSG00000227533.5|SLC2A1-AS1|ILF3|ILF3	946	+	5.889143	1.2648599	-1.0	-1.0
chr1	42968542	42968852	ENSG00000227533.5|SLC2A1-AS1|ILF3|ILF3	921	+	5.3006325	1.1010975	-1.0	-1.0
chr1	42976788	42976958	ENSG00000227533.5|SLC2A1-AS1|ILF3|ILF3	918	+	6.063682	1.0861089	-1.0	-1.0
chr1	42976428	42976703	ENSG00000227533.5|SLC2A1-AS1|ILF3|ILF3	945	+	5.5868006	1.2585281	-1.0	-1.0
chr1	42972309	42972459	ENSG00000227533.5|SLC2A1-AS1|ILF3|ILF3	925	+	4.159583	1.1247717	-1.0	-1.0
chr1	42977618	42977768	ENSG00000227533.5|SLC2A1-AS1|ILF3|ILF3	941	+	4.168464	1.2321359	-1.0	-1.0
chr1	43904643	43905048	ENSG00000126091.19|ST3GAL3|ILF3|ILF3	974	+	4.926141	1.5788721	-1.0	-1.0
chr1	43905973	43906453	ENSG00000126091.19|ST3GAL3|ILF3|ILF3	949	+	5.2285395	1.2926685	-1.0	-1.0
chr1	43907738	43908098	ENSG00000126091.19|ST3GAL3|ILF3|ILF3	991	+	4.6073694	2.0531023	-1.0	-1.0
chr1	43905133	43905383	ENSG00000126091.19|ST3GAL3|ILF3|ILF3	945	+	4.252425	1.2628181	-1.0	-1.0
chr1	43904393	43904638	ENSG00000126091.19|ST3GAL3|ILF3|ILF3	930	+	4.111361	1.1520019	-1.0	-1.0
chr1	43903553	43903718	ENSG00000126091.19|ST3GAL3|ILF3|ILF3	935	+	4.4043093	1.1884742	-1.0	-1.0
chr1	43905718	43905938	ENSG00000126091.19|ST3GAL3|ILF3|ILF3	981	+	5.5789227	1.7275323	-1.0	-1.0
chr1	43905403	43905573	ENSG00000126091.19|ST3GAL3|ILF3|ILF3	919	+	3.2916262	1.0920321	-1.0	-1.0
chr1	43906483	43906903	ENSG00000126091.19|ST3GAL3|ILF3|ILF3	972	+	3.8477683	1.5474592	-1.0	-1.0
chr1	43906923	43907023	ENSG00000126091.19|ST3GAL3|ILF3|ILF3	902	+	2.8094974	1.0093876	-1.0	-1.0
chr1	44023090	44023195	ENSG00000196517.11|SLC6A9|ILF3|ILF3	934	-	6.1235456	1.1820939	-1.0	-1.0
chr1	44344952	44345157	ENSG00000117419.14|ERI3|ILF3|ILF3	984	-	6.5582623	1.8055558	-1.0	-1.0
chr1	44763613	44763718	ENSG00000142945.12|KIF2C|ILF3|ILF3	936	+	6.146493	1.1928272	-1.0	-1.0
chr1	44741747	44741882	ENSG00000142945.12|KIF2C|ILF3|ILF3	908	+	3.5740154	1.035966	-1.0	-1.0
chr1	44765433	44765593	ENSG00000142945.12|KIF2C|ILF3|ILF3	927	+	3.6616845	1.1363893	-1.0	-1.0
chr1	44748785	44748980	ENSG00000142945.12|KIF2C|ILF3|ILF3	950	+	4.9013405	1.3023139	-1.0	-1.0
chr1	44766228	44766368	ENSG00000142945.12|KIF2C|ILF3|ILF3	927	+	4.7970934	1.1382118	-1.0	-1.0
chr1	44742872	44743107	ENSG00000142945.12|KIF2C|ILF3|ILF3	970	+	3.8066547	1.5200905	-1.0	-1.0
chr1	44742712	44742872	ENSG00000142945.12|KIF2C|ILF3|ILF3	945	+	6.2116895	1.2579496	-1.0	-1.0
chr1	44743227	44743332	ENSG00000142945.12|KIF2C|ILF3|ILF3	910	+	6.0491085	1.0466151	-1.0	-1.0
chr1	44741502	44741712	ENSG00000142945.12|KIF2C|ILF3|ILF3	956	+	3.4721851	1.3534963	-1.0	-1.0
chr1	44763438	44763553	ENSG00000142945.12|KIF2C|ILF3|ILF3	913	+	6.05969	1.0582639	-1.0	-1.0
chr1	44765733	44765858	ENSG00000142945.12|KIF2C|ILF3|ILF3	933	+	6.1677613	1.1743445	-1.0	-1.0
chr1	44777309	44777434	ENSG00000142937.11|RPS8|ILF3|ILF3	930	+	4.225753	1.1571074	-1.0	-1.0
chr1	44776859	44777294	ENSG00000142937.11|RPS8|ILF3|ILF3	1000	+	5.9460864	3.4202235	-1.0	-1.0
chr1	44872556	44872721	ENSG00000070785.16|EIF2B3|ILF3|ILF3	914	-	4.1373596	1.0636373	-1.0	-1.0
chr1	45552683	45552848	ENSG00000117448.13|AKR1A1|ILF3|ILF3	937	+	6.1483164	1.1981148	-1.0	-1.0
chr1	45560228	45560423	ENSG00000117448.13|AKR1A1|ILF3|ILF3	945	+	6.242247	1.2622857	-1.0	-1.0
chr1	45554258	45554363	ENSG00000117448.13|AKR1A1|ILF3|ILF3	932	+	6.115425	1.1676381	-1.0	-1.0
chr1	45554373	45554563	ENSG00000117448.13|AKR1A1|ILF3|ILF3	935	+	6.1916127	1.1859366	-1.0	-1.0
chr1	45610069	45610169	ENSG00000132780.16|NASP|ILF3|ILF3	900	+	5.9701734	1.0005069	-1.0	-1.0
chr1	45610669	45610789	ENSG00000132780.16|NASP|ILF3|ILF3	908	+	2.7692337	1.0356921	-1.0	-1.0
chr1	45659477	45659597	ENSG00000159592.10|GPBP1L1|ILF3|ILF3	948	-	5.8146334	1.2821466	-1.0	-1.0
chr1	45688750	45688870	ENSG00000159596.6|TMEM69|ILF3|ILF3	956	+	6.3297496	1.3610927	-1.0	-1.0
chr1	46268939	46269119	ENSG00000085999.11|RAD54L|ILF3|ILF3	938	+	5.278844	1.2054175	-1.0	-1.0
chr1	46259176	46259466	ENSG00000085999.11|RAD54L|ILF3|ILF3	933	+	5.5503216	1.1738652	-1.0	-1.0
chr1	46305300	46305410	ENSG00000173660.11|UQCRH|ILF3|ILF3	903	+	4.0056753	1.0135577	-1.0	-1.0
chr1	46305720	46305915	ENSG00000173660.11|UQCRH|ILF3|ILF3	925	+	4.0545506	1.1277919	-1.0	-1.0
chr1	46310606	46310791	ENSG00000173660.11|UQCRH|ILF3|ILF3	948	+	4.2448854	1.2807065	-1.0	-1.0
chr1	46313971	46314101	ENSG00000173660.11|UQCRH|ILF3|ILF3	905	+	3.9971426	1.0237494	-1.0	-1.0
chr1	46306050	46306370	ENSG00000173660.11|UQCRH|ILF3|ILF3	954	+	4.9229074	1.3350859	-1.0	-1.0
chr1	46307265	46307370	ENSG00000173660.11|UQCRH|ILF3|ILF3	931	+	6.075468	1.1580873	-1.0	-1.0
chr1	46304920	46305110	ENSG00000173660.11|UQCRH|ILF3|ILF3	934	+	3.6675181	1.1796821	-1.0	-1.0
chr1	46310381	46310571	ENSG00000173660.11|UQCRH|ILF3|ILF3	925	+	3.0765681	1.1228993	-1.0	-1.0
chr1	46348330	46348495	ENSG00000117481.10|NSUN4|ILF3|ILF3	929	+	6.1671643	1.1480831	-1.0	-1.0
chr1	46347430	46347625	ENSG00000117481.10|NSUN4|ILF3|ILF3	974	+	5.7721477	1.5833226	-1.0	-1.0
chr1	46352510	46352680	ENSG00000117481.10|NSUN4|ILF3|ILF3	963	+	6.5265255	1.4318714	-1.0	-1.0
chr1	46349765	46349960	ENSG00000117481.10|NSUN4|ILF3|ILF3	953	+	4.027809	1.3241001	-1.0	-1.0
chr1	46692432	46692617	ENSG00000159658.10|EFCAB14|ILF3|ILF3	932	-	4.000905	1.1670395	-1.0	-1.0
chr1	47298898	47299063	ENSG00000123473.15|STIL|ILF3|ILF3	926	-	4.2457724	1.1288269	-1.0	-1.0
chr1	47266446	47266556	ENSG00000123473.15|STIL|ILF3|ILF3	913	-	6.0768533	1.06224	-1.0	-1.0
chr1	47299388	47299588	ENSG00000123473.15|STIL|ILF3|ILF3	964	-	5.0909243	1.4461422	-1.0	-1.0
chr1	47287183	47287288	ENSG00000123473.15|STIL|ILF3|ILF3	928	-	4.168477	1.1435142	-1.0	-1.0
chr1	47311527	47311637	ENSG00000123473.15|STIL|ILF3|ILF3	910	-	6.0426407	1.0459181	-1.0	-1.0
chr1	47283179	47283294	ENSG00000123473.15|STIL|ILF3|ILF3	903	-	3.9849076	1.0151252	-1.0	-1.0
chr1	47284388	47284568	ENSG00000123473.15|STIL|ILF3|ILF3	951	-	4.4117603	1.313509	-1.0	-1.0
chr1	47285188	47285483	ENSG00000123473.15|STIL|ILF3|ILF3	946	-	4.426296	1.2652308	-1.0	-1.0
chr1	47346736	47346961	ENSG00000162368.13|CMPK1|ILF3|ILF3	961	+	5.039284	1.4097458	-1.0	-1.0
chr1	47350341	47350551	ENSG00000162368.13|CMPK1|ILF3|ILF3	906	+	3.7104306	1.0258015	-1.0	-1.0
chr1	47373858	47374033	ENSG00000162368.13|CMPK1|ILF3|ILF3	944	+	6.21348	1.2543681	-1.0	-1.0
chr1	50455983	50456173	ENSG00000185104.19|FAF1|ILF3|ILF3	915	-	6.0819697	1.0724164	-1.0	-1.0
chr1	50640159	50640264	ENSG00000185104.19|FAF1|ILF3|ILF3	951	-	6.2628894	1.3134924	-1.0	-1.0
chr1	50775885	50776120	ENSG00000185104.19|FAF1|ILF3|ILF3	955	-	3.994072	1.3455623	-1.0	-1.0
chr1	50954632	50954732	ENSG00000185104.19|FAF1|ILF3|ILF3	900	-	5.9701734	1.0005069	-1.0	-1.0
chr1	50659143	50659303	ENSG00000185104.19|FAF1|ILF3|ILF3	934	-	5.2859464	1.1828605	-1.0	-1.0
chr1	50518921	50519056	ENSG00000185104.19|FAF1|ILF3|ILF3	932	-	6.143056	1.1665019	-1.0	-1.0
chr1	50776130	50776460	ENSG00000185104.19|FAF1|ILF3|ILF3	969	-	4.6637583	1.5153085	-1.0	-1.0
chr1	50940387	50940497	ENSG00000185104.19|FAF1|ILF3|ILF3	932	-	6.190008	1.1683642	-1.0	-1.0
chr1	50954847	50955007	ENSG00000185104.19|FAF1|ILF3|ILF3	954	-	6.1223207	1.3326987	-1.0	-1.0
chr1	50682283	50682413	ENSG00000185104.19|FAF1|ILF3|ILF3	931	-	6.128946	1.163871	-1.0	-1.0
chr1	51358931	51359101	ENSG00000085832.16|EPS15|ILF3|ILF3	918	-	3.4405236	1.0883796	-1.0	-1.0
chr1	51523108	51523228	ENSG00000227070.1|AC104170.1|ILF3|ILF3	907	+	6.086106	1.0300634	-1.0	-1.0
chr1	51741211	51741351	ENSG00000117859.18|OSBPL9|ILF3|ILF3	961	+	6.408832	1.4071176	-1.0	-1.0
chr1	51636096	51636251	ENSG00000117859.18|OSBPL9|ILF3|ILF3	944	+	6.1851907	1.2494384	-1.0	-1.0
chr1	51742566	51742706	ENSG00000117859.18|OSBPL9|ILF3|ILF3	932	+	6.164729	1.1682606	-1.0	-1.0
chr1	51741431	51741601	ENSG00000117859.18|OSBPL9|ILF3|ILF3	911	+	3.8124106	1.0526379	-1.0	-1.0
chr1	51873983	51874088	ENSG00000078618.21|NRDC|ILF3|ILF3	907	-	4.070733	1.0317208	-1.0	-1.0
chr1	51797613	51797733	ENSG00000078618.21|NRDC|ILF3|ILF3	943	-	6.2183356	1.2433586	-1.0	-1.0
chr1	52070353	52070493	ENSG00000134717.17|BTF3L4|ILF3|ILF3	908	+	6.025573	1.036724	-1.0	-1.0
chr1	52084106	52084206	ENSG00000134717.17|BTF3L4|ILF3|ILF3	902	+	4.0349827	1.0108413	-1.0	-1.0
chr1	52066113	52066303	ENSG00000134717.17|BTF3L4|ILF3|ILF3	913	+	3.5533106	1.0607401	-1.0	-1.0
chr1	52380049	52380194	ENSG00000085840.12|ORC1|ILF3|ILF3	929	-	4.8701816	1.1479521	-1.0	-1.0
chr1	52387029	52387424	ENSG00000085840.12|ORC1|ILF3|ILF3	945	-	6.2335305	1.2572545	-1.0	-1.0
chr1	52512157	52512262	ENSG00000134744.13|ZCCHC11|ILF3|ILF3	906	-	6.003071	1.0260766	-1.0	-1.0
chr1	52442545	52442645	ENSG00000134744.13|ZCCHC11|ILF3|ILF3	904	-	5.9828143	1.0182794	-1.0	-1.0
chr1	52888573	52888793	ENSG00000203995.9|ZYG11A|ILF3|ILF3	990	+	6.679604	1.9929825	-1.0	-1.0
chr1	52880769	52880904	ENSG00000203995.9|ZYG11A|ILF3|ILF3	906	+	4.509974	1.0286314	-1.0	-1.0
chr1	52894196	52894366	ENSG00000203995.9|ZYG11A|ILF3|ILF3	936	+	3.0799448	1.1914452	-1.0	-1.0
chr1	52878119	52878249	ENSG00000203995.9|ZYG11A|ILF3|ILF3	918	+	3.9951115	1.0876839	-1.0	-1.0
chr1	53250391	53250651	ENSG00000157193.15|LRP8|ILF3|ILF3	988	-	4.6699696	1.9281799	-1.0	-1.0
chr1	53303149	53303249	ENSG00000157193.15|LRP8|ILF3|ILF3	904	-	5.9828143	1.0182794	-1.0	-1.0
chr1	53300264	53300389	ENSG00000157193.15|LRP8|ILF3|ILF3	937	-	5.789807	1.2017529	-1.0	-1.0
chr1	53921942	53922137	ENSG00000081870.11|HSPB11|ILF3|ILF3	972	-	6.5455713	1.5484289	-1.0	-1.0
chr1	54226101	54226286	ENSG00000157216.15|SSBP3|ILF3|ILF3	938	-	3.3752315	1.2079309	-1.0	-1.0
chr1	54296182	54296282	ENSG00000157216.15|SSBP3|ILF3|ILF3	902	-	5.9744196	1.01034	-1.0	-1.0
chr1	54226856	54226961	ENSG00000157216.15|SSBP3|ILF3|ILF3	926	-	3.298489	1.1288276	-1.0	-1.0
chr1	54375848	54376053	ENSG00000157216.15|SSBP3|ILF3|ILF3	980	-	3.6470563	1.7026609	-1.0	-1.0
chr1	60597978	60598488	ENSG00000226476.3|LINC01748|ILF3|ILF3	980	-	5.4531145	1.6919739	-1.0	-1.0
chr1	61128440	61128550	ENSG00000162599.15|NFIA|ILF3|ILF3	918	+	6.1586246	1.0880983	-1.0	-1.0
chr1	61100740	61100865	ENSG00000162599.15|NFIA|ILF3|ILF3	915	+	4.1395097	1.0702289	-1.0	-1.0
chr1	61139233	61139343	ENSG00000162599.15|NFIA|ILF3|ILF3	905	+	5.9962745	1.0244305	-1.0	-1.0
chr1	61716247	61716352	ENSG00000162604.12|TM2D1|ILF3|ILF3	902	-	4.0349827	1.0082617	-1.0	-1.0
chr1	63423780	63423915	ENSG00000088035.15|ALG6|ILF3|ILF3	950	+	6.205183	1.2974358	-1.0	-1.0
chr1	65166689	65166794	ENSG00000162433.14|AK4|ILF3|ILF3	909	+	6.0471277	1.042263	-1.0	-1.0
chr1	65258134	65258264	ENSG00000116675.15|DNAJC6|ILF3|ILF3	919	+	3.5596488	1.092613	-1.0	-1.0
chr1	65368676	65368886	ENSG00000116675.15|DNAJC6|ILF3|ILF3	984	+	6.8809156	1.7897316	-1.0	-1.0
chr1	65368186	65368391	ENSG00000116675.15|DNAJC6|ILF3|ILF3	908	+	4.4281006	1.0367589	-1.0	-1.0
chr1	65369221	65369416	ENSG00000116675.15|DNAJC6|ILF3|ILF3	947	+	6.233215	1.2767746	-1.0	-1.0
chr1	65309222	65309422	ENSG00000116675.15|DNAJC6|ILF3|ILF3	988	+	4.5278697	1.9182634	-1.0	-1.0
chr1	65529183	65529318	ENSG00000116678.19|LEPR|ILF3|ILF3	906	+	3.406645	1.025867	-1.0	-1.0
chr1	65428318	65428498	ENSG00000116678.19|LEPR|ILF3|ILF3	956	+	3.7797425	1.3528824	-1.0	-1.0
chr1	65428319	65428499	ENSG00000213625.8|LEPROT|ILF3|ILF3	957	+	3.8396056	1.3711367	-1.0	-1.0
chr1	66923276	66923376	ENSG00000152763.16|WDR78|ILF3|ILF3	902	-	5.9744196	1.01034	-1.0	-1.0
chr1	67213003	67213148	ENSG00000162594.15|IL23R|ILF3|ILF3	921	+	4.105115	1.1007395	-1.0	-1.0
chr1	67213218	67213418	ENSG00000162594.15|IL23R|ILF3|ILF3	968	+	6.479	1.492986	-1.0	-1.0
chr1	67212643	67212818	ENSG00000162594.15|IL23R|ILF3|ILF3	960	+	6.3476133	1.393637	-1.0	-1.0
chr1	67212318	67212548	ENSG00000162594.15|IL23R|ILF3|ILF3	967	+	5.2365594	1.4787774	-1.0	-1.0
chr1	67213898	67214173	ENSG00000162594.15|IL23R|ILF3|ILF3	975	+	5.5526333	1.5949444	-1.0	-1.0
chr1	67418659	67418759	ENSG00000142864.14|SERBP1|ILF3|ILF3	904	-	5.9869833	1.0182794	-1.0	-1.0
chr1	67417724	67417839	ENSG00000142864.14|SERBP1|ILF3|ILF3	911	-	6.0689254	1.0526474	-1.0	-1.0
chr1	70212865	70213050	ENSG00000116754.13|SRSF11|ILF3|ILF3	978	+	6.8231106	1.6627963	-1.0	-1.0
chr1	70210515	70210625	ENSG00000116754.13|SRSF11|ILF3|ILF3	906	+	6.000409	1.0271976	-1.0	-1.0
chr1	70224618	70224723	ENSG00000116754.13|SRSF11|ILF3|ILF3	906	+	3.0413067	1.0290358	-1.0	-1.0
chr1	71064370	71064505	ENSG00000132485.13|ZRANB2|ILF3|ILF3	921	-	2.5855575	1.1041619	-1.0	-1.0
chr1	75588111	75588316	ENSG00000137968.16|SLC44A5|ILF3|ILF3	972	-	6.040386	1.5541216	-1.0	-1.0
chr1	75610046	75610221	ENSG00000137968.16|SLC44A5|ILF3|ILF3	931	-	4.549186	1.1582842	-1.0	-1.0
chr1	75730723	75730843	ENSG00000117054.13|ACADM|ILF3|ILF3	932	+	5.391793	1.1705221	-1.0	-1.0
chr1	77700341	77700486	ENSG00000077254.14|USP33|ILF3|ILF3	904	-	6.0246725	1.0170549	-1.0	-1.0
chr1	84678600	84678740	ENSG00000117155.16|SSX2IP|ILF3|ILF3	930	-	6.1416245	1.1537198	-1.0	-1.0
chr1	85659431	85659561	ENSG00000117174.10|ZNHIT6|ILF3|ILF3	907	-	6.0462437	1.0324447	-1.0	-1.0
chr1	86983167	86983337	ENSG00000153936.16|HS2ST1|ILF3|ILF3	927	+	5.882371	1.1377106	-1.0	-1.0
chr1	88796113	88796388	ENSG00000065243.19|PKN2|ILF3|ILF3	965	+	5.019814	1.4574277	-1.0	-1.0
chr1	89830120	89830230	ENSG00000171492.14|LRRC8D|ILF3|ILF3	926	+	6.173375	1.1320122	-1.0	-1.0
chr1	89889093	89889273	ENSG00000171492.14|LRRC8D|ILF3|ILF3	946	+	6.2089	1.2678052	-1.0	-1.0
chr1	89891223	89891398	ENSG00000171492.14|LRRC8D|ILF3|ILF3	944	+	6.218078	1.2518989	-1.0	-1.0
chr1	89889097	89889272	ENSG00000271949.1|AC093423.3|ILF3|ILF3	947	+	6.222841	1.2728947	-1.0	-1.0
chr1	89891222	89891397	ENSG00000271949.1|AC093423.3|ILF3|ILF3	944	+	6.2125826	1.2534403	-1.0	-1.0
chr1	89830121	89830231	ENSG00000271949.1|AC093423.3|ILF3|ILF3	925	+	6.174841	1.1265111	-1.0	-1.0
chr1	90950194	90950384	ENSG00000122482.20|ZNF644|ILF3|ILF3	955	-	6.2883973	1.3507582	-1.0	-1.0
chr1	92543945	92544125	ENSG00000067208.14|EVI5|ILF3|ILF3	937	-	6.1676645	1.1982539	-1.0	-1.0
chr1	92540420	92540535	ENSG00000067208.14|EVI5|ILF3|ILF3	906	-	6.0321913	1.0279875	-1.0	-1.0
chr1	93344480	93344600	ENSG00000223745.7|CCDC18-AS1|ILF3|ILF3	910	-	6.040451	1.0458959	-1.0	-1.0
chr1	96746849	96747034	ENSG00000117569.18|PTBP2|ILF3|ILF3	929	+	4.298164	1.1488805	-1.0	-1.0
chr1	96806049	96806299	ENSG00000117569.18|PTBP2|ILF3|ILF3	995	+	4.7285285	2.3046932	-1.0	-1.0
chr1	99732178	99732293	ENSG00000156869.12|FRRS1|ILF3|ILF3	948	-	5.590282	1.2874633	-1.0	-1.0
chr1	99735093	99735253	ENSG00000156869.12|FRRS1|ILF3|ILF3	900	-	4.658439	1.001808	-1.0	-1.0
chr1	100024635	100024760	ENSG00000117620.14|SLC35A3|ILF3|ILF3	950	+	6.333144	1.2968489	-1.0	-1.0
chr1	99988684	99988854	ENSG00000117620.14|SLC35A3|ILF3|ILF3	944	+	5.5707664	1.2553316	-1.0	-1.0
chr1	100024635	100024760	ENSG00000283761.1|AC118553.2|ILF3|ILF3	950	+	6.333144	1.2967855	-1.0	-1.0
chr1	100065739	100065964	ENSG00000283761.1|AC118553.2|ILF3|ILF3	995	+	6.715911	2.3425822	-1.0	-1.0
chr1	99988684	99988854	ENSG00000283761.1|AC118553.2|ILF3|ILF3	944	+	5.5707664	1.2554772	-1.0	-1.0
chr1	100065735	100065960	ENSG00000156875.13|MFSD14A|ILF3|ILF3	995	+	6.6113048	2.3375895	-1.0	-1.0
chr1	100088741	100088871	ENSG00000156876.9|SASS6|ILF3|ILF3	919	-	6.073889	1.0927608	-1.0	-1.0
chr1	100268525	100268670	ENSG00000137996.12|RTCA|ILF3|ILF3	936	+	6.1369715	1.1919745	-1.0	-1.0
chr1	100290428	100290583	ENSG00000137996.12|RTCA|ILF3|ILF3	935	+	4.764113	1.1879572	-1.0	-1.0
chr1	100375037	100375472	ENSG00000079335.18|CDC14A|ILF3|ILF3	918	+	4.9268584	1.0878503	-1.0	-1.0
chr1	100374702	100374902	ENSG00000079335.18|CDC14A|ILF3|ILF3	965	+	6.490109	1.4506888	-1.0	-1.0
chr1	100888222	100888323	ENSG00000162694.13|EXTL2|ILF3|ILF3	939	-	6.1753235	1.2133553	-1.0	-1.0
chr1	101042991	101043166	ENSG00000233184.6|AC093157.1|ILF3|ILF3	905	+	6.017878	1.024515	-1.0	-1.0
chr1	108951798	108951938	ENSG00000121940.15|CLCC1|ILF3|ILF3	912	-	5.1075306	1.0536894	-1.0	-1.0
chr1	108953088	108953678	ENSG00000121940.15|CLCC1|ILF3|ILF3	961	-	3.3686743	1.4040631	-1.0	-1.0
chr1	108953688	108953798	ENSG00000121940.15|CLCC1|ILF3|ILF3	926	-	6.1266155	1.1330624	-1.0	-1.0
chr1	108955898	108956093	ENSG00000121940.15|CLCC1|ILF3|ILF3	958	-	3.7714481	1.3817054	-1.0	-1.0
chr1	108952898	108953003	ENSG00000121940.15|CLCC1|ILF3|ILF3	928	-	4.179164	1.1448324	-1.0	-1.0
chr1	108952333	108952583	ENSG00000121940.15|CLCC1|ILF3|ILF3	964	-	6.290516	1.439523	-1.0	-1.0
chr1	108951113	108951263	ENSG00000121940.15|CLCC1|ILF3|ILF3	909	-	2.5950046	1.0396745	-1.0	-1.0
chr1	108953086	108953676	ENSG00000274068.1|AL449266.1|ILF3|ILF3	960	-	3.396992	1.4009032	-1.0	-1.0
chr1	108952336	108952581	ENSG00000274068.1|AL449266.1|ILF3|ILF3	965	-	6.3109975	1.4563125	-1.0	-1.0
chr1	108954536	108954636	ENSG00000274068.1|AL449266.1|ILF3|ILF3	903	-	3.9787273	1.0120295	-1.0	-1.0
chr1	108952896	108953006	ENSG00000274068.1|AL449266.1|ILF3|ILF3	924	-	4.138101	1.1177667	-1.0	-1.0
chr1	108951121	108951316	ENSG00000274068.1|AL449266.1|ILF3|ILF3	910	-	2.6761177	1.0454738	-1.0	-1.0
chr1	108953686	108953801	ENSG00000274068.1|AL449266.1|ILF3|ILF3	922	-	6.1102724	1.1071563	-1.0	-1.0
chr1	108951796	108951931	ENSG00000274068.1|AL449266.1|ILF3|ILF3	918	-	5.49922	1.0875869	-1.0	-1.0
chr1	108955901	108956091	ENSG00000274068.1|AL449266.1|ILF3|ILF3	960	-	3.792705	1.4025887	-1.0	-1.0
chr1	109219358	109219458	ENSG00000031698.12|SARS|ILF3|ILF3	904	+	4.066619	1.0180578	-1.0	-1.0
chr1	109217803	109217998	ENSG00000031698.12|SARS|ILF3|ILF3	946	+	4.8762307	1.267538	-1.0	-1.0
chr1	109388359	109388489	ENSG00000134243.11|SORT1|ILF3|ILF3	910	-	6.0611563	1.0451181	-1.0	-1.0
chr1	110357946	110358136	ENSG00000224699.8|LAMTOR5-AS1|ILF3|ILF3	932	+	3.1785886	1.1663918	-1.0	-1.0
chr1	110372526	110372671	ENSG00000224699.8|LAMTOR5-AS1|ILF3|ILF3	919	+	6.108342	1.0918866	-1.0	-1.0
chr1	110367761	110367871	ENSG00000224699.8|LAMTOR5-AS1|ILF3|ILF3	903	+	2.12948	1.0132368	-1.0	-1.0
chr1	110369641	110369911	ENSG00000224699.8|LAMTOR5-AS1|ILF3|ILF3	919	+	3.1102195	1.0903194	-1.0	-1.0
chr1	110369266	110369456	ENSG00000224699.8|LAMTOR5-AS1|ILF3|ILF3	951	+	5.6224074	1.3087193	-1.0	-1.0
chr1	110368161	110368426	ENSG00000224699.8|LAMTOR5-AS1|ILF3|ILF3	920	+	3.1300986	1.0965892	-1.0	-1.0
chr1	110356121	110356246	ENSG00000224699.8|LAMTOR5-AS1|ILF3|ILF3	916	+	2.9354918	1.0782571	-1.0	-1.0
chr1	110372528	110372668	ENSG00000273373.1|AL355488.2|ILF3|ILF3	915	+	6.102195	1.0707129	-1.0	-1.0
chr1	111708717	111708867	ENSG00000116473.14|RAP1A|ILF3|ILF3	909	+	6.066546	1.0431391	-1.0	-1.0
chr1	112670866	112670986	ENSG00000116489.12|CAPZA1|ILF3|ILF3	906	+	2.1278548	1.028309	-1.0	-1.0
chr1	112664364	112664534	ENSG00000116489.12|CAPZA1|ILF3|ILF3	925	+	3.965229	1.1231056	-1.0	-1.0
chr1	112655476	112655576	ENSG00000116489.12|CAPZA1|ILF3|ILF3	900	+	5.9701734	1.0008477	-1.0	-1.0
chr1	112699146	112699341	ENSG00000155363.18|MOV10|ILF3|ILF3	954	+	5.2955327	1.3376634	-1.0	-1.0
chr1	112925257	112925392	ENSG00000155380.11|SLC16A1|ILF3|ILF3	906	-	6.044531	1.0255673	-1.0	-1.0
chr1	113010155	113010325	ENSG00000226419.7|SLC16A1-AS1|ILF3|ILF3	951	+	6.2745595	1.3087069	-1.0	-1.0
chr1	113103580	113103780	ENSG00000198799.11|LRIG2|ILF3|ILF3	998	+	5.8497515	2.8114202	-1.0	-1.0
chr1	113074385	113074525	ENSG00000198799.11|LRIG2|ILF3|ILF3	954	+	5.8531995	1.3377503	-1.0	-1.0
chr1	113091110	113091210	ENSG00000198799.11|LRIG2|ILF3|ILF3	914	+	6.1128078	1.0666128	-1.0	-1.0
chr1	113119798	113119918	ENSG00000198799.11|LRIG2|ILF3|ILF3	920	+	6.1319456	1.097363	-1.0	-1.0
chr1	113079175	113079305	ENSG00000198799.11|LRIG2|ILF3|ILF3	910	+	4.0504427	1.0468286	-1.0	-1.0
chr1	113484630	113484835	ENSG00000081026.18|MAGI3|ILF3|ILF3	993	+	7.1649837	2.1583142	-1.0	-1.0
chr1	113744869	113745054	ENSG00000116793.15|PHTF1|ILF3|ILF3	949	-	4.9973917	1.2951193	-1.0	-1.0
chr1	113776379	113776519	ENSG00000081019.13|RSBN1|ILF3|ILF3	955	-	6.087161	1.3420392	-1.0	-1.0
chr1	113951627	113951727	ENSG00000163349.21|HIPK1|ILF3|ILF3	907	+	4.017866	1.0305936	-1.0	-1.0
chr1	114753647	114753817	ENSG00000009307.15|CSDE1|ILF3|ILF3	944	-	6.184332	1.2489523	-1.0	-1.0
chr1	116567044	116567264	ENSG00000116815.15|CD58|ILF3|ILF3	995	-	6.264635	2.2596793	-1.0	-1.0
chr1	119158289	119158469	ENSG00000231365.5|AL359915.2|ILF3|ILF3	919	+	3.9246452	1.0937185	-1.0	-1.0
chr1	120164565	120164745	ENSG00000265808.3|SEC22B|ILF3|ILF3	940	-	4.6153107	1.222844	-1.0	-1.0
chr1	145765539	145765679	ENSG00000265491.4|RNF115|ILF3|ILF3	913	-	6.1007276	1.0602931	-1.0	-1.0
chr1	145765829	145765929	ENSG00000265491.4|RNF115|ILF3|ILF3	903	-	3.9787273	1.0143063	-1.0	-1.0
chr1	145935682	145935862	ENSG00000271601.3|LIX1L|ILF3|ILF3	932	-	4.2707624	1.165569	-1.0	-1.0
chr1	146945092	146945287	ENSG00000268043.7|NBPF12|ILF3|ILF3	973	+	5.077445	1.5617809	-1.0	-1.0
chr1	146944272	146944432	ENSG00000268043.7|NBPF12|ILF3|ILF3	912	+	6.066607	1.0570147	-1.0	-1.0
chr1	146945387	146945562	ENSG00000268043.7|NBPF12|ILF3|ILF3	956	+	6.32683	1.3608718	-1.0	-1.0
chr1	146945627	146945782	ENSG00000268043.7|NBPF12|ILF3|ILF3	931	+	6.1165824	1.1616849	-1.0	-1.0
chr1	147274570	147274725	ENSG00000131778.18|CHD1L|ILF3|ILF3	907	+	6.066512	1.0321475	-1.0	-1.0
chr1	147274745	147274870	ENSG00000131778.18|CHD1L|ILF3|ILF3	914	+	6.075782	1.0652183	-1.0	-1.0
chr1	148141814	148142014	ENSG00000263956.6|NBPF11|ILF3|ILF3	987	-	5.8280964	1.8802483	-1.0	-1.0
chr1	149846892	149847042	ENSG00000261716.1|AC239868.2|ILF3|ILF3	903	-	3.3342803	1.0135372	-1.0	-1.0
chr1	150221371	150221576	ENSG00000143401.14|ANP32E|ILF3|ILF3	984	-	6.81499	1.7929144	-1.0	-1.0
chr1	150294449	150294574	ENSG00000266472.5|MRPS21|ILF3|ILF3	904	+	5.9874744	1.019306	-1.0	-1.0
chr1	150295629	150295744	ENSG00000266472.5|MRPS21|ILF3|ILF3	915	+	6.0802684	1.0696268	-1.0	-1.0
chr1	150334164	150334319	ENSG00000117360.12|PRPF3|ILF3|ILF3	961	+	6.4267097	1.4095492	-1.0	-1.0
chr1	150341127	150341282	ENSG00000117360.12|PRPF3|ILF3|ILF3	947	+	6.2873483	1.2783787	-1.0	-1.0
chr1	150340827	150340942	ENSG00000117360.12|PRPF3|ILF3|ILF3	913	+	6.100954	1.0588228	-1.0	-1.0
chr1	150493309	150493439	ENSG00000143374.16|TARS2|ILF3|ILF3	950	+	5.607808	1.302032	-1.0	-1.0
chr1	150620619	150620804	ENSG00000143420.18|ENSA|ILF3|ILF3	914	-	4.497747	1.0663724	-1.0	-1.0
chr1	150620484	150620614	ENSG00000143420.18|ENSA|ILF3|ILF3	927	-	3.6938457	1.1374805	-1.0	-1.0
chr1	150612214	150612344	ENSG00000143420.18|ENSA|ILF3|ILF3	911	-	3.2383375	1.0503936	-1.0	-1.0
chr1	150621014	150621174	ENSG00000143420.18|ENSA|ILF3|ILF3	918	-	3.015836	1.0867249	-1.0	-1.0
chr1	150620844	150621009	ENSG00000143420.18|ENSA|ILF3|ILF3	924	-	4.138057	1.118487	-1.0	-1.0
chr1	150674733	150674888	ENSG00000143457.10|GOLPH3L|ILF3|ILF3	950	-	6.198733	1.2968267	-1.0	-1.0
chr1	150845188	150845368	ENSG00000143437.20|ARNT|ILF3|ILF3	937	-	5.064553	1.199675	-1.0	-1.0
chr1	151067438	151067673	ENSG00000213190.3|MLLT11|ILF3|ILF3	974	+	3.082327	1.5795734	-1.0	-1.0
chr1	151079527	151079712	ENSG00000143458.11|GABPB2|ILF3|ILF3	923	+	6.089468	1.1128421	-1.0	-1.0
chr1	151084887	151085052	ENSG00000143458.11|GABPB2|ILF3|ILF3	958	+	6.345231	1.3786031	-1.0	-1.0
chr1	151079142	151079317	ENSG00000143458.11|GABPB2|ILF3|ILF3	956	+	6.3495755	1.3572592	-1.0	-1.0
chr1	151075897	151076077	ENSG00000143458.11|GABPB2|ILF3|ILF3	939	+	6.166255	1.214895	-1.0	-1.0
chr1	151083017	151083147	ENSG00000143458.11|GABPB2|ILF3|ILF3	919	+	6.1282597	1.0898271	-1.0	-1.0
chr1	151086287	151086482	ENSG00000143458.11|GABPB2|ILF3|ILF3	956	+	6.352245	1.3526365	-1.0	-1.0
chr1	151075027	151075127	ENSG00000143458.11|GABPB2|ILF3|ILF3	955	+	6.2902613	1.3477415	-1.0	-1.0
chr1	151077482	151077632	ENSG00000143458.11|GABPB2|ILF3|ILF3	953	+	6.27509	1.3278741	-1.0	-1.0
chr1	151071139	151071249	ENSG00000143458.11|GABPB2|ILF3|ILF3	911	+	6.108391	1.0514903	-1.0	-1.0
chr1	151085762	151086042	ENSG00000143458.11|GABPB2|ILF3|ILF3	942	+	4.594634	1.2363033	-1.0	-1.0
chr1	151219850	151219965	ENSG00000143398.19|PIP5K1A|ILF3|ILF3	916	+	6.09848	1.0780317	-1.0	-1.0
chr1	151203067	151203217	ENSG00000143398.19|PIP5K1A|ILF3|ILF3	902	+	4.005277	1.01039	-1.0	-1.0
chr1	151203967	151204097	ENSG00000143398.19|PIP5K1A|ILF3|ILF3	917	+	6.0959287	1.0784003	-1.0	-1.0
chr1	151416486	151416591	ENSG00000143442.21|POGZ|ILF3|ILF3	901	-	5.9722967	1.0055938	-1.0	-1.0
chr1	151556334	151556479	ENSG00000232536.1|AL365436.2|ILF3|ILF3	917	+	6.0675354	1.0806541	-1.0	-1.0
chr1	151556336	151556476	ENSG00000143367.15|TUFT1|ILF3|ILF3	917	+	6.0593886	1.0783294	-1.0	-1.0
chr1	153631671	153631781	ENSG00000160678.11|S100A1|ILF3|ILF3	909	+	6.09066	1.0419838	-1.0	-1.0
chr1	153631816	153632039	ENSG00000160678.11|S100A1|ILF3|ILF3	936	+	5.0193753	1.1961328	-1.0	-1.0
chr1	153640278	153640403	ENSG00000160679.12|CHTOP|ILF3|ILF3	908	+	6.0244856	1.0383453	-1.0	-1.0
chr1	153870028	153870133	ENSG00000143614.9|GATAD2B|ILF3|ILF3	913	-	6.0747857	1.0625182	-1.0	-1.0
chr1	153905062	153905252	ENSG00000143614.9|GATAD2B|ILF3|ILF3	964	-	5.644431	1.4481685	-1.0	-1.0
chr1	153908012	153908207	ENSG00000143614.9|GATAD2B|ILF3|ILF3	928	-	4.339346	1.1414062	-1.0	-1.0
chr1	153908937	153909037	ENSG00000143614.9|GATAD2B|ILF3|ILF3	906	-	4.1307077	1.027843	-1.0	-1.0
chr1	153874923	153875083	ENSG00000143614.9|GATAD2B|ILF3|ILF3	909	-	4.4737887	1.0394721	-1.0	-1.0
chr1	153870838	153870968	ENSG00000143614.9|GATAD2B|ILF3|ILF3	933	-	4.973658	1.1709892	-1.0	-1.0
chr1	153874808	153874908	ENSG00000143614.9|GATAD2B|ILF3|ILF3	907	-	6.0234313	1.0305936	-1.0	-1.0
chr1	153908232	153908332	ENSG00000143614.9|GATAD2B|ILF3|ILF3	912	-	6.070824	1.0539325	-1.0	-1.0
chr1	153908372	153908502	ENSG00000143614.9|GATAD2B|ILF3|ILF3	928	-	6.1634283	1.1444482	-1.0	-1.0
chr1	153908677	153908782	ENSG00000143614.9|GATAD2B|ILF3|ILF3	914	-	3.7721214	1.0673826	-1.0	-1.0
chr1	153806644	153806854	ENSG00000143614.9|GATAD2B|ILF3|ILF3	957	-	3.6160595	1.3715211	-1.0	-1.0
chr1	153951554	153951719	ENSG00000160741.16|CRTC2|ILF3|ILF3	928	-	4.562182	1.1402079	-1.0	-1.0
chr1	153951044	153951214	ENSG00000160741.16|CRTC2|ILF3|ILF3	921	-	6.0856013	1.1003344	-1.0	-1.0
chr1	154169841	154169951	ENSG00000143549.19|TPM3|ILF3|ILF3	952	-	6.294521	1.3219236	-1.0	-1.0
chr1	154268946	154269136	ENSG00000143569.18|UBAP2L|ILF3|ILF3	932	+	2.5971415	1.1683922	-1.0	-1.0
chr1	154269695	154269805	ENSG00000143569.18|UBAP2L|ILF3|ILF3	905	+	6.015554	1.0244305	-1.0	-1.0
chr1	154269281	154269381	ENSG00000143569.18|UBAP2L|ILF3|ILF3	904	+	5.991146	1.0182794	-1.0	-1.0
chr1	154269471	154269695	ENSG00000143569.18|UBAP2L|ILF3|ILF3	939	+	3.398366	1.2130659	-1.0	-1.0
chr1	154584206	154584326	ENSG00000160710.15|ADAR|ILF3|ILF3	924	-	2.894154	1.1163667	-1.0	-1.0
chr1	155290288	155290623	ENSG00000143627.17|PKLR|ILF3|ILF3	983	-	3.2770698	1.7789397	-1.0	-1.0
chr1	155314369	155314489	ENSG00000160752.14|FDPS|ILF3|ILF3	944	+	3.9083247	1.2489803	-1.0	-1.0
chr1	155313334	155313444	ENSG00000160752.14|FDPS|ILF3|ILF3	904	+	2.098991	1.0165579	-1.0	-1.0
chr1	155316624	155316724	ENSG00000160752.14|FDPS|ILF3|ILF3	962	+	6.4419737	1.4214636	-1.0	-1.0
chr1	155314764	155315184	ENSG00000160752.14|FDPS|ILF3|ILF3	932	+	2.4605215	1.1695534	-1.0	-1.0
chr1	155313479	155313794	ENSG00000160752.14|FDPS|ILF3|ILF3	944	+	3.0809069	1.2545296	-1.0	-1.0
chr1	155512689	155512834	ENSG00000116539.12|ASH1L|ILF3|ILF3	936	-	6.153276	1.1971066	-1.0	-1.0
chr1	155490539	155490719	ENSG00000116539.12|ASH1L|ILF3|ILF3	910	-	3.573549	1.0460978	-1.0	-1.0
chr1	155543828	155544018	ENSG00000116539.12|ASH1L|ILF3|ILF3	945	-	6.2153287	1.2576596	-1.0	-1.0
chr1	155373118	155373293	ENSG00000116539.12|ASH1L|ILF3|ILF3	951	-	6.2364845	1.3065783	-1.0	-1.0
chr1	155681331	155681436	ENSG00000163374.19|YY1AP1|ILF3|ILF3	914	-	4.0687094	1.0650471	-1.0	-1.0
chr1	155683786	155683921	ENSG00000163374.19|YY1AP1|ILF3|ILF3	927	-	6.133581	1.1389881	-1.0	-1.0
chr1	155682626	155682846	ENSG00000163374.19|YY1AP1|ILF3|ILF3	986	-	6.952387	1.8526313	-1.0	-1.0
chr1	155670504	155670634	ENSG00000163374.19|YY1AP1|ILF3|ILF3	955	-	6.2945805	1.3472109	-1.0	-1.0
chr1	155674407	155674532	ENSG00000163374.19|YY1AP1|ILF3|ILF3	907	-	6.0071144	1.0300843	-1.0	-1.0
chr1	155681591	155681691	ENSG00000163374.19|YY1AP1|ILF3|ILF3	902	-	3.3219829	1.01034	-1.0	-1.0
chr1	155733751	155733886	ENSG00000132676.15|DAP3|ILF3|ILF3	913	+	3.7772307	1.0585172	-1.0	-1.0
chr1	155736326	155736521	ENSG00000132676.15|DAP3|ILF3|ILF3	941	+	2.8620563	1.2298317	-1.0	-1.0
chr1	155733906	155734681	ENSG00000132676.15|DAP3|ILF3|ILF3	966	+	3.5003066	1.4742103	-1.0	-1.0
chr1	155732551	155732716	ENSG00000132676.15|DAP3|ILF3|ILF3	909	+	6.0336275	1.0427753	-1.0	-1.0
chr1	155735096	155735316	ENSG00000132676.15|DAP3|ILF3|ILF3	983	+	4.35909	1.776096	-1.0	-1.0
chr1	155733506	155733611	ENSG00000132676.15|DAP3|ILF3|ILF3	912	+	4.119172	1.0534794	-1.0	-1.0
chr1	155723169	155723269	ENSG00000132676.15|DAP3|ILF3|ILF3	903	+	5.9786296	1.014505	-1.0	-1.0
chr1	155719933	155720108	ENSG00000132676.15|DAP3|ILF3|ILF3	919	+	6.053814	1.0904145	-1.0	-1.0
chr1	155733006	155733196	ENSG00000132676.15|DAP3|ILF3|ILF3	934	+	3.3608406	1.1772045	-1.0	-1.0
chr1	155723654	155723759	ENSG00000132676.15|DAP3|ILF3|ILF3	952	+	6.3545694	1.3214383	-1.0	-1.0
chr1	155705927	155706082	ENSG00000132676.15|DAP3|ILF3|ILF3	955	+	6.299854	1.3447602	-1.0	-1.0
chr1	155706097	155706287	ENSG00000132676.15|DAP3|ILF3|ILF3	968	+	6.493768	1.491008	-1.0	-1.0
chr1	155778620	155778815	ENSG00000116580.18|GON4L|ILF3|ILF3	972	-	6.5492945	1.5588627	-1.0	-1.0
chr1	155923384	155923484	ENSG00000132680.10|KIAA0907|ILF3|ILF3	913	-	4.058917	1.0629585	-1.0	-1.0
chr1	155977738	155977843	ENSG00000116584.17|ARHGEF2|ILF3|ILF3	904	-	5.9869833	1.0182794	-1.0	-1.0
chr1	155973953	155974108	ENSG00000116584.17|ARHGEF2|ILF3|ILF3	934	-	6.1317754	1.1777197	-1.0	-1.0
chr1	156075597	156075887	ENSG00000254726.2|MEX3A|ILF3|ILF3	932	-	3.8670685	1.165889	-1.0	-1.0
chr1	156224792	156224897	ENSG00000160783.19|PMF1|ILF3|ILF3	901	+	4.0349827	1.0064793	-1.0	-1.0
chr1	156224796	156224896	ENSG00000260238.6|PMF1-BGLAP|ILF3|ILF3	902	+	4.0349827	1.010385	-1.0	-1.0
chr1	156644485	156644850	ENSG00000272405.1|AL365181.3|ILF3|ILF3	965	-	3.2673917	1.4569438	-1.0	-1.0
chr1	156733799	156734004	ENSG00000143303.11|RRNAD1|ILF3|ILF3	947	+	4.4227405	1.2750312	-1.0	-1.0
chr1	156735308	156735473	ENSG00000143303.11|RRNAD1|ILF3|ILF3	924	+	6.1315227	1.1211894	-1.0	-1.0
chr1	156742991	156743091	ENSG00000143321.18|HDGF|ILF3|ILF3	904	-	2.5608299	1.0193936	-1.0	-1.0
chr1	158622179	158622314	ENSG00000163554.12|SPTA1|ILF3|ILF3	939	-	3.807994	1.2155966	-1.0	-1.0
chr1	160026669	160026809	ENSG00000177807.8|KCNJ10|ILF3|ILF3	909	-	4.6968513	1.0396316	-1.0	-1.0
chr1	160026677	160026794	ENSG00000260766.1|AL513302.2|ILF3|ILF3	927	-	4.9305277	1.1347237	-1.0	-1.0
chr1	160329712	160329857	ENSG00000122218.14|COPA|ILF3|ILF3	949	-	6.2520933	1.2948704	-1.0	-1.0
chr1	160303874	160303984	ENSG00000122218.14|COPA|ILF3|ILF3	926	-	3.39271	1.1313858	-1.0	-1.0
chr1	160342429	160342609	ENSG00000122218.14|COPA|ILF3|ILF3	964	-	5.756919	1.4495937	-1.0	-1.0
chr1	160358258	160358858	ENSG00000162736.15|NCSTN|ILF3|ILF3	985	+	3.7012987	1.8244032	-1.0	-1.0
chr1	161305224	161305384	ENSG00000158887.15|MPZ|ILF3|ILF3	918	-	4.278902	1.0869976	-1.0	-1.0
chr1	161540262	161540397	ENSG00000273112.1|AL590385.2|ILF3|ILF3	963	+	2.697138	1.426947	-1.0	-1.0
chr1	161775647	161775747	ENSG00000118217.5|ATF6|ILF3|ILF3	903	+	4.0056753	1.0113356	-1.0	-1.0
chr1	162508773	162508878	ENSG00000152332.15|UHMK1|ILF3|ILF3	903	+	5.999492	1.0151345	-1.0	-1.0
chr1	165634804	165634904	ENSG00000143198.12|MGST3|ILF3|ILF3	903	+	5.999492	1.0151345	-1.0	-1.0
chr1	165845812	165846002	ENSG00000143179.14|UCK2|ILF3|ILF3	916	+	4.6319594	1.0781442	-1.0	-1.0
chr1	168008918	168009108	ENSG00000143164.15|DCAF6|ILF3|ILF3	938	+	2.8373384	1.2103499	-1.0	-1.0
chr1	168009483	168009738	ENSG00000143164.15|DCAF6|ILF3|ILF3	993	+	6.0256124	2.1544793	-1.0	-1.0
chr1	168012633	168012828	ENSG00000143164.15|DCAF6|ILF3|ILF3	975	+	6.2716637	1.6089506	-1.0	-1.0
chr1	171557774	171557979	ENSG00000117523.15|PRRC2C|ILF3|ILF3	983	+	3.5125668	1.7786098	-1.0	-1.0
chr1	171546722	171546907	ENSG00000117523.15|PRRC2C|ILF3|ILF3	922	+	3.771594	1.1090653	-1.0	-1.0
chr1	174013735	174013835	ENSG00000135870.11|RC3H1|ILF3|ILF3	909	-	6.0315647	1.0429988	-1.0	-1.0
chr1	174004930	174005110	ENSG00000135870.11|RC3H1|ILF3|ILF3	924	-	3.7252474	1.1170193	-1.0	-1.0
chr1	174885495	174885630	ENSG00000152061.23|RABGAP1L|ILF3|ILF3	936	+	6.1377945	1.1909	-1.0	-1.0
chr1	174172172	174172292	ENSG00000152061.23|RABGAP1L|ILF3|ILF3	924	+	4.2107472	1.1206464	-1.0	-1.0
chr1	174880530	174880630	ENSG00000152061.23|RABGAP1L|ILF3|ILF3	904	+	5.9869833	1.0182794	-1.0	-1.0
chr1	176133191	176133391	ENSG00000143207.19|RFWD2|ILF3|ILF3	981	-	6.7457943	1.7279086	-1.0	-1.0
chr1	176002044	176002184	ENSG00000143207.19|RFWD2|ILF3|ILF3	906	-	6.050825	1.0263546	-1.0	-1.0
chr1	179073612	179073907	ENSG00000116199.11|FAM20B|ILF3|ILF3	967	+	4.6979194	1.4812216	-1.0	-1.0
chr1	179085511	179085666	ENSG00000186283.13|TOR3A|ILF3|ILF3	910	+	6.035165	1.0446901	-1.0	-1.0
chr1	179210074	179210224	ENSG00000143322.19|ABL2|ILF3|ILF3	929	-	3.4787748	1.1482952	-1.0	-1.0
chr1	180085025	180085230	ENSG00000135837.15|CEP350|ILF3|ILF3	974	+	5.1874266	1.5846227	-1.0	-1.0
chr1	180659045	180659575	ENSG00000143324.13|XPR1|ILF3|ILF3	971	+	6.542984	1.535232	-1.0	-1.0
chr1	182800480	182800580	ENSG00000135838.13|NPL|ILF3|ILF3	904	+	6.0193133	1.0190357	-1.0	-1.0
chr1	182864105	182864205	ENSG00000135829.16|DHX9|ILF3|ILF3	941	+	3.650851	1.22701	-1.0	-1.0
chr1	183477388	183477513	ENSG00000116698.21|SMG7|ILF3|ILF3	932	+	5.147406	1.1686602	-1.0	-1.0
chr1	184861247	184861347	ENSG00000135842.16|FAM129A|ILF3|ILF3	904	-	5.991146	1.0182794	-1.0	-1.0
chr1	184862067	184862212	ENSG00000135842.16|FAM129A|ILF3|ILF3	920	-	6.0818686	1.0955042	-1.0	-1.0
chr1	184861387	184861622	ENSG00000135842.16|FAM129A|ILF3|ILF3	990	-	5.672112	2.0144339	-1.0	-1.0
chr1	196679457	196679572	ENSG00000000971.15|CFH|ILF3|ILF3	905	+	5.9918633	1.0222054	-1.0	-1.0
chr1	197197454	197197639	ENSG00000177888.7|ZBTB41|ILF3|ILF3	962	-	6.430252	1.4197526	-1.0	-1.0
chr1	201961243	201961368	ENSG00000134375.10|TIMM17A|ILF3|ILF3	911	+	4.477806	1.0522691	-1.0	-1.0
chr1	201959648	201959783	ENSG00000134375.10|TIMM17A|ILF3|ILF3	904	+	4.255541	1.0164016	-1.0	-1.0
chr1	202134053	202134333	ENSG00000143862.7|ARL8A|ILF3|ILF3	947	-	3.8136456	1.27687	-1.0	-1.0
chr1	202140678	202140813	ENSG00000143862.7|ARL8A|ILF3|ILF3	949	-	6.2043033	1.2881949	-1.0	-1.0
chr1	202173620	202173750	ENSG00000243323.7|PTPRVP|ILF3|ILF3	903	+	3.9960895	1.0136142	-1.0	-1.0
chr1	202172880	202173150	ENSG00000243323.7|PTPRVP|ILF3|ILF3	928	+	4.171133	1.1423391	-1.0	-1.0
chr1	202171963	202172198	ENSG00000243323.7|PTPRVP|ILF3|ILF3	918	+	3.5526226	1.0866092	-1.0	-1.0
chr1	202175485	202175585	ENSG00000243323.7|PTPRVP|ILF3|ILF3	903	+	3.991081	1.0136737	-1.0	-1.0
chr1	202171811	202171943	ENSG00000243323.7|PTPRVP|ILF3|ILF3	947	+	5.548361	1.2739513	-1.0	-1.0
chr1	202790149	202790494	ENSG00000117139.16|KDM5B|ILF3|ILF3	953	-	5.484194	1.3246646	-1.0	-1.0
chr1	202789364	202790024	ENSG00000117139.16|KDM5B|ILF3|ILF3	997	-	4.6512713	2.464714	-1.0	-1.0
chr1	202788609	202788764	ENSG00000117139.16|KDM5B|ILF3|ILF3	947	-	6.2468367	1.2776982	-1.0	-1.0
chr1	202788769	202789319	ENSG00000117139.16|KDM5B|ILF3|ILF3	956	-	4.2851205	1.3594731	-1.0	-1.0
chr1	202949695	202949825	ENSG00000159346.12|ADIPOR1|ILF3|ILF3	906	-	4.420562	1.0263244	-1.0	-1.0
chr1	203019936	203020126	ENSG00000163444.11|TMEM183A|ILF3|ILF3	944	+	4.593432	1.2535897	-1.0	-1.0
chr1	203009745	203009870	ENSG00000163444.11|TMEM183A|ILF3|ILF3	907	+	4.3461823	1.0309691	-1.0	-1.0
chr1	203810746	203810911	ENSG00000058673.16|ZC3H11A|ILF3|ILF3	951	+	5.3295274	1.3142511	-1.0	-1.0
chr1	203810746	203810911	ENSG00000257315.2|ZBED6|ILF3|ILF3	954	+	5.4339137	1.3373997	-1.0	-1.0
chr1	204555422	204555532	ENSG00000198625.12|MDM4|ILF3|ILF3	914	+	4.1189165	1.0674037	-1.0	-1.0
chr1	204556372	204556502	ENSG00000198625.12|MDM4|ILF3|ILF3	928	+	5.0033674	1.1422151	-1.0	-1.0
chr1	204554887	204555047	ENSG00000198625.12|MDM4|ILF3|ILF3	933	+	5.107434	1.1745075	-1.0	-1.0
chr1	204555847	204556007	ENSG00000198625.12|MDM4|ILF3|ILF3	943	+	3.5958695	1.2408087	-1.0	-1.0
chr1	204552142	204552262	ENSG00000198625.12|MDM4|ILF3|ILF3	908	+	6.017384	1.0361636	-1.0	-1.0
chr1	204551997	204552097	ENSG00000198625.12|MDM4|ILF3|ILF3	915	+	6.0943117	1.0714221	-1.0	-1.0
chr1	204552462	204552762	ENSG00000198625.12|MDM4|ILF3|ILF3	929	+	3.3286877	1.1483799	-1.0	-1.0
chr1	204556167	204556362	ENSG00000198625.12|MDM4|ILF3|ILF3	968	+	3.518245	1.4912877	-1.0	-1.0
chr1	204551542	204551882	ENSG00000198625.12|MDM4|ILF3|ILF3	976	+	3.3964758	1.6272362	-1.0	-1.0
chr1	205203911	205204091	ENSG00000133059.16|DSTYK|ILF3|ILF3	909	-	3.5328584	1.0404217	-1.0	-1.0
chr1	205201976	205202181	ENSG00000133059.16|DSTYK|ILF3|ILF3	978	-	5.2638617	1.6609417	-1.0	-1.0
chr1	205203371	205203566	ENSG00000133059.16|DSTYK|ILF3|ILF3	931	-	3.068115	1.1639013	-1.0	-1.0
chr1	205204101	205204201	ENSG00000133059.16|DSTYK|ILF3|ILF3	946	-	6.201764	1.266887	-1.0	-1.0
chr1	205738816	205739006	ENSG00000069275.12|NUCKS1|ILF3|ILF3	936	-	2.8579695	1.1943653	-1.0	-1.0
chr1	205739196	205739326	ENSG00000069275.12|NUCKS1|ILF3|ILF3	932	-	6.184372	1.1682918	-1.0	-1.0
chr1	205740516	205740651	ENSG00000069275.12|NUCKS1|ILF3|ILF3	943	-	6.2117605	1.2477936	-1.0	-1.0
chr1	205738356	205738816	ENSG00000069275.12|NUCKS1|ILF3|ILF3	973	-	4.4601903	1.5662723	-1.0	-1.0
chr1	205789967	205790142	ENSG00000133065.10|SLC41A1|ILF3|ILF3	967	-	5.6502733	1.4776471	-1.0	-1.0
chr1	206701913	206702053	ENSG00000162889.10|MAPKAPK2|ILF3|ILF3	910	+	6.0432453	1.0457045	-1.0	-1.0
chr1	207684036	207684231	ENSG00000197721.16|CR1L|ILF3|ILF3	932	+	4.0756235	1.1699016	-1.0	-1.0
chr1	207684676	207685001	ENSG00000197721.16|CR1L|ILF3|ILF3	925	+	3.1005192	1.1260045	-1.0	-1.0
chr1	207687536	207687646	ENSG00000197721.16|CR1L|ILF3|ILF3	905	+	4.0118065	1.020559	-1.0	-1.0
chr1	207659670	207659825	ENSG00000197721.16|CR1L|ILF3|ILF3	908	+	6.022893	1.0385667	-1.0	-1.0
chr1	207659855	207660095	ENSG00000197721.16|CR1L|ILF3|ILF3	968	+	6.270928	1.4888589	-1.0	-1.0
chr1	207685461	207687016	ENSG00000197721.16|CR1L|ILF3|ILF3	997	+	4.3613296	2.590401	-1.0	-1.0
chr1	207685086	207685366	ENSG00000197721.16|CR1L|ILF3|ILF3	945	+	3.1151931	1.2631813	-1.0	-1.0
chr1	207719321	207719521	ENSG00000197721.16|CR1L|ILF3|ILF3	967	+	6.321888	1.4828174	-1.0	-1.0
chr1	207717896	207718001	ENSG00000197721.16|CR1L|ILF3|ILF3	901	+	6.054504	1.0044649	-1.0	-1.0
chr1	207687651	207687751	ENSG00000197721.16|CR1L|ILF3|ILF3	902	+	3.3651223	1.01034	-1.0	-1.0
chr1	207769232	207769642	ENSG00000117335.19|CD46|ILF3|ILF3	955	+	2.857533	1.3467702	-1.0	-1.0
chr1	211969382	211969492	ENSG00000143493.12|INTS7|ILF3|ILF3	908	-	4.035052	1.0356815	-1.0	-1.0
chr1	212886425	212886535	ENSG00000162769.12|FLVCR1|ILF3|ILF3	903	+	6.0029335	1.0128595	-1.0	-1.0
chr1	213205919	213206099	ENSG00000136643.11|RPS6KC1|ILF3|ILF3	925	+	4.3648024	1.1233	-1.0	-1.0
chr1	213121800	213122235	ENSG00000136643.11|RPS6KC1|ILF3|ILF3	972	+	5.996693	1.5552198	-1.0	-1.0
chr1	220203859	220203959	ENSG00000118873.15|RAB3GAP2|ILF3|ILF3	902	-	5.9744196	1.01034	-1.0	-1.0
chr1	220203989	220204139	ENSG00000118873.15|RAB3GAP2|ILF3|ILF3	913	-	3.60708	1.0618446	-1.0	-1.0
chr1	223734861	223734961	ENSG00000162909.17|CAPN2|ILF3|ILF3	908	+	6.0275126	1.0376482	-1.0	-1.0
chr1	223742516	223742626	ENSG00000162909.17|CAPN2|ILF3|ILF3	904	+	6.0193133	1.0187836	-1.0	-1.0
chr1	223817143	223817333	ENSG00000143514.16|TP53BP2|ILF3|ILF3	967	-	6.0146384	1.4826874	-1.0	-1.0
chr1	223993692	223993817	ENSG00000185495.10|AC138393.1|ILF3|ILF3	913	+	4.8648787	1.0629231	-1.0	-1.0
chr1	224282140	224282240	ENSG00000143748.17|NVL|ILF3|ILF3	909	-	6.0275126	1.0386829	-1.0	-1.0
chr1	224431461	224431561	ENSG00000162923.14|WDR26|ILF3|ILF3	913	-	6.0747857	1.0625182	-1.0	-1.0
chr1	224434639	224434869	ENSG00000162923.14|WDR26|ILF3|ILF3	973	-	3.710551	1.5632914	-1.0	-1.0
chr1	224434299	224434534	ENSG00000162923.14|WDR26|ILF3|ILF3	988	-	3.7749252	1.9139882	-1.0	-1.0
chr1	224411745	224411900	ENSG00000162923.14|WDR26|ILF3|ILF3	935	-	6.1256	1.1844605	-1.0	-1.0
chr1	224433738	224434298	ENSG00000162923.14|WDR26|ILF3|ILF3	963	-	3.1432562	1.4347425	-1.0	-1.0
chr1	224411905	224412075	ENSG00000162923.14|WDR26|ILF3|ILF3	919	-	4.115512	1.0900459	-1.0	-1.0
chr1	224424552	224424687	ENSG00000162923.14|WDR26|ILF3|ILF3	910	-	3.4089453	1.0463529	-1.0	-1.0
chr1	224453277	224453537	ENSG00000143786.7|CNIH3|ILF3|ILF3	919	+	4.835126	1.0892149	-1.0	-1.0
chr1	224968993	224969173	ENSG00000185842.15|DNAH14|ILF3|ILF3	929	+	3.2561493	1.1463633	-1.0	-1.0
chr1	224970079	224970214	ENSG00000185842.15|DNAH14|ILF3|ILF3	924	+	6.1088815	1.1165469	-1.0	-1.0
chr1	225779772	225779922	ENSG00000143742.12|SRP9|ILF3|ILF3	913	+	4.319222	1.0588422	-1.0	-1.0
chr1	225785923	225786073	ENSG00000143742.12|SRP9|ILF3|ILF3	965	+	5.2048345	1.4573791	-1.0	-1.0
chr1	225787415	225787670	ENSG00000143742.12|SRP9|ILF3|ILF3	921	+	4.537074	1.1019981	-1.0	-1.0
chr1	225786985	225787275	ENSG00000143742.12|SRP9|ILF3|ILF3	945	+	3.5493305	1.260398	-1.0	-1.0
chr1	225785618	225785788	ENSG00000143742.12|SRP9|ILF3|ILF3	902	+	2.6704113	1.0098985	-1.0	-1.0
chr1	225869245	225869425	ENSG00000196187.11|TMEM63A|ILF3|ILF3	958	-	4.9497633	1.3742924	-1.0	-1.0
chr1	225866455	225866565	ENSG00000196187.11|TMEM63A|ILF3|ILF3	917	-	6.1091523	1.0835024	-1.0	-1.0
chr1	225870355	225870495	ENSG00000196187.11|TMEM63A|ILF3|ILF3	902	-	3.98564	1.0098126	-1.0	-1.0
chr1	225869470	225869630	ENSG00000196187.11|TMEM63A|ILF3|ILF3	921	-	3.934061	1.0998658	-1.0	-1.0
chr1	226172865	226173050	ENSG00000182827.8|ACBD3|ILF3|ILF3	925	-	3.9676337	1.1264199	-1.0	-1.0
chr1	226172445	226172545	ENSG00000182827.8|ACBD3|ILF3|ILF3	915	-	6.0826263	1.0714221	-1.0	-1.0
chr1	226300328	226300448	ENSG00000183814.15|LIN9|ILF3|ILF3	906	-	6.0374837	1.0276846	-1.0	-1.0
chr1	226992404	226992534	ENSG00000143776.18|CDC42BPA|ILF3|ILF3	945	-	5.3605886	1.2563941	-1.0	-1.0
chr1	227310960	227311145	ENSG00000143776.18|CDC42BPA|ILF3|ILF3	938	-	6.198598	1.2059712	-1.0	-1.0
chr1	226990864	226990989	ENSG00000143776.18|CDC42BPA|ILF3|ILF3	934	-	4.874812	1.1788715	-1.0	-1.0
chr1	226991649	226992329	ENSG00000143776.18|CDC42BPA|ILF3|ILF3	997	-	4.2989345	2.5709321	-1.0	-1.0
chr1	228084032	228084242	ENSG00000143761.15|ARF1|ILF3|ILF3	973	+	6.217442	1.5621406	-1.0	-1.0
chr1	228213161	228213386	ENSG00000154358.20|OBSCN|ILF3|ILF3	982	+	5.1116076	1.7557217	-1.0	-1.0
chr1	228494112	228494222	ENSG00000168159.11|RNF187|ILF3|ILF3	912	+	2.5058882	1.0567327	-1.0	-1.0
chr1	228494487	228494657	ENSG00000168159.11|RNF187|ILF3|ILF3	937	+	2.5873294	1.2039253	-1.0	-1.0
chr1	229322344	229322554	ENSG00000154429.10|CCSAP|ILF3|ILF3	948	-	3.6418955	1.282957	-1.0	-1.0
chr1	229538047	229538147	ENSG00000135776.4|ABCB10|ILF3|ILF3	909	-	6.1456823	1.0399892	-1.0	-1.0
chr1	230108363	230108583	ENSG00000143641.9|GALNT2|ILF3|ILF3	910	+	4.81419	1.0480049	-1.0	-1.0
chr1	230111008	230111123	ENSG00000143641.9|GALNT2|ILF3|ILF3	913	+	6.0637207	1.0586532	-1.0	-1.0
chr1	231414954	231415054	ENSG00000135766.8|EGLN1|ILF3|ILF3	902	-	5.9744196	1.01034	-1.0	-1.0
chr1	234396197	234396347	ENSG00000059588.9|TARBP1|ILF3|ILF3	941	-	6.1667624	1.2291919	-1.0	-1.0
chr1	235142194	235142309	ENSG00000188739.14|RBM34|ILF3|ILF3	932	-	6.106989	1.1691248	-1.0	-1.0
chr1	235299982	235300127	ENSG00000054267.21|ARID4B|ILF3|ILF3	909	-	4.717386	1.0387937	-1.0	-1.0
chr1	235298927	235299097	ENSG00000054267.21|ARID4B|ILF3|ILF3	912	-	6.0654163	1.0578213	-1.0	-1.0
chr1	235301112	235301297	ENSG00000054267.21|ARID4B|ILF3|ILF3	910	-	4.6494064	1.0479138	-1.0	-1.0
chr1	235142194	235142309	ENSG00000054267.21|ARID4B|ILF3|ILF3	932	-	6.106989	1.1700684	-1.0	-1.0
chr1	235301987	235302337	ENSG00000054267.21|ARID4B|ILF3|ILF3	969	-	4.407671	1.5057312	-1.0	-1.0
chr1	235232029	235232139	ENSG00000054267.21|ARID4B|ILF3|ILF3	911	-	4.104667	1.0493791	-1.0	-1.0
chr1	235316907	235317047	ENSG00000054267.21|ARID4B|ILF3|ILF3	905	-	4.006817	1.0245178	-1.0	-1.0
chr1	235284777	235285137	ENSG00000054267.21|ARID4B|ILF3|ILF3	984	-	6.499035	1.7962439	-1.0	-1.0
chr1	235238822	235239002	ENSG00000054267.21|ARID4B|ILF3|ILF3	951	-	5.338249	1.3068455	-1.0	-1.0
chr1	235296662	235296832	ENSG00000054267.21|ARID4B|ILF3|ILF3	919	-	3.6646867	1.0929492	-1.0	-1.0
chr1	235318427	235318742	ENSG00000054267.21|ARID4B|ILF3|ILF3	951	-	5.3870425	1.3113964	-1.0	-1.0
chr1	235231859	235231969	ENSG00000054267.21|ARID4B|ILF3|ILF3	902	-	3.3170352	1.0073712	-1.0	-1.0
chr1	235413107	235413382	ENSG00000116957.12|TBCE|ILF3|ILF3	960	+	6.35211	1.3969381	-1.0	-1.0
chr1	235410647	235410747	ENSG00000116957.12|TBCE|ILF3|ILF3	902	+	3.9756224	1.0083668	-1.0	-1.0
chr1	235411662	235412082	ENSG00000116957.12|TBCE|ILF3|ILF3	976	+	6.6122303	1.6183109	-1.0	-1.0
chr1	235412147	235412662	ENSG00000116957.12|TBCE|ILF3|ILF3	983	+	5.961448	1.778384	-1.0	-1.0
chr1	241852576	241852771	ENSG00000174371.16|EXO1|ILF3|ILF3	968	+	3.1774688	1.4979054	-1.0	-1.0
chr1	241869730	241869925	ENSG00000174371.16|EXO1|ILF3|ILF3	943	+	3.7779624	1.243862	-1.0	-1.0
chr1	244970691	244970876	ENSG00000203666.12|EFCAB2|ILF3|ILF3	944	+	6.2840524	1.2513292	-1.0	-1.0
chr1	246309229	246309374	ENSG00000185420.18|SMYD3|ILF3|ILF3	914	-	6.0945554	1.0671148	-1.0	-1.0
chr1	246325394	246325504	ENSG00000185420.18|SMYD3|ILF3|ILF3	916	-	6.115854	1.0732073	-1.0	-1.0
chr1	246500390	246500530	ENSG00000185420.18|SMYD3|ILF3|ILF3	936	-	5.1854086	1.1939692	-1.0	-1.0
chr1	245962447	245962562	ENSG00000185420.18|SMYD3|ILF3|ILF3	915	-	4.168587	1.0703119	-1.0	-1.0
chr1	245804137	245804322	ENSG00000185420.18|SMYD3|ILF3|ILF3	913	-	4.1272516	1.0617888	-1.0	-1.0
chr1	246171753	246171938	ENSG00000185420.18|SMYD3|ILF3|ILF3	911	-	6.0559654	1.0522866	-1.0	-1.0
chr1	246324844	246325159	ENSG00000185420.18|SMYD3|ILF3|ILF3	994	-	5.9084716	2.2386317	-1.0	-1.0
chr1	246309389	246309499	ENSG00000185420.18|SMYD3|ILF3|ILF3	907	-	6.0365224	1.030884	-1.0	-1.0
chr1	246324499	246324834	ENSG00000185420.18|SMYD3|ILF3|ILF3	965	-	4.5103683	1.4526901	-1.0	-1.0
chr1	245960442	245960542	ENSG00000185420.18|SMYD3|ILF3|ILF3	948	-	6.3122706	1.2863078	-1.0	-1.0
chr1	246324394	246324494	ENSG00000185420.18|SMYD3|ILF3|ILF3	915	-	6.0865235	1.071932	-1.0	-1.0
chr1	246310219	246310389	ENSG00000185420.18|SMYD3|ILF3|ILF3	913	-	4.233673	1.0622596	-1.0	-1.0
chr1	245832905	245833010	ENSG00000185420.18|SMYD3|ILF3|ILF3	904	-	6.100819	1.0186576	-1.0	-1.0
chr1	246645197	246645332	ENSG00000162852.13|CNST|ILF3|ILF3	918	+	6.0782027	1.0841049	-1.0	-1.0
chr1	246614431	246614621	ENSG00000162852.13|CNST|ILF3|ILF3	965	+	6.152489	1.4613216	-1.0	-1.0
chr1	246644982	246645112	ENSG00000162852.13|CNST|ILF3|ILF3	930	+	4.7426643	1.1536435	-1.0	-1.0
chr1	246614231	246614396	ENSG00000162852.13|CNST|ILF3|ILF3	917	+	3.2637107	1.0829773	-1.0	-1.0
chr1	246616241	246616341	ENSG00000162852.13|CNST|ILF3|ILF3	948	+	4.33829	1.28283	-1.0	-1.0
chr1	246613331	246613826	ENSG00000162852.13|CNST|ILF3|ILF3	996	+	7.202607	2.409067	-1.0	-1.0
chr1	246613951	246614146	ENSG00000162852.13|CNST|ILF3|ILF3	960	+	5.717419	1.4009331	-1.0	-1.0
chr1	246615956	246616111	ENSG00000162852.13|CNST|ILF3|ILF3	911	+	6.0935135	1.0488213	-1.0	-1.0
chr1	246613026	246613166	ENSG00000162852.13|CNST|ILF3|ILF3	913	+	4.076994	1.0581732	-1.0	-1.0
chr1	246614736	246615116	ENSG00000162852.13|CNST|ILF3|ILF3	971	+	6.536619	1.5384126	-1.0	-1.0
chr1	246917410	246917590	ENSG00000153207.14|AHCTF1|ILF3|ILF3	951	-	6.262715	1.3080139	-1.0	-1.0
chr1	247046777	247046902	ENSG00000277462.1|ZNF670|ILF3|ILF3	911	-	6.0562334	1.0496147	-1.0	-1.0
chr1	247072362	247072547	ENSG00000277462.1|ZNF670|ILF3|ILF3	948	-	6.2826214	1.2830027	-1.0	-1.0
chr1	247046779	247046904	ENSG00000135747.11|ZNF670-ZNF695|ILF3|ILF3	912	-	6.063586	1.0540085	-1.0	-1.0
chr1	247072364	247072549	ENSG00000135747.11|ZNF670-ZNF695|ILF3|ILF3	950	-	6.2881107	1.2968224	-1.0	-1.0
chr1	247124881	247124981	ENSG00000196418.12|ZNF124|ILF3|ILF3	900	-	6.0079246	1.0005069	-1.0	-1.0
chr1	247124571	247124676	ENSG00000196418.12|ZNF124|ILF3|ILF3	913	-	6.063073	1.058483	-1.0	-1.0
chr1	247169102	247169637	ENSG00000196418.12|ZNF124|ILF3|ILF3	950	-	3.8411639	1.2982628	-1.0	-1.0
chr1	247130311	247130481	ENSG00000196418.12|ZNF124|ILF3|ILF3	946	-	4.692321	1.2709234	-1.0	-1.0
chr1	247324385	247324535	ENSG00000162714.12|ZNF496|ILF3|ILF3	951	-	6.317831	1.3086503	-1.0	-1.0
chr10	1010815	1011185	ENSG00000107937.18|GTPBP4|ILF3|ILF3	936	+	4.459423	1.1932151	-1.0	-1.0
chr10	3090126	3090236	ENSG00000067057.16|PFKP|ILF3|ILF3	900	+	5.9701734	1.0005069	-1.0	-1.0
chr10	3106921	3107213	ENSG00000067057.16|PFKP|ILF3|ILF3	952	+	5.574972	1.3177482	-1.0	-1.0
chr10	3106416	3106541	ENSG00000067057.16|PFKP|ILF3|ILF3	907	+	6.053367	1.0314968	-1.0	-1.0
chr10	3105786	3105911	ENSG00000067057.16|PFKP|ILF3|ILF3	905	+	4.0028944	1.0245337	-1.0	-1.0
chr10	3106071	3106261	ENSG00000067057.16|PFKP|ILF3|ILF3	949	+	4.4914966	1.2920762	-1.0	-1.0
chr10	3102904	3103019	ENSG00000067057.16|PFKP|ILF3|ILF3	914	+	6.1032577	1.0639181	-1.0	-1.0
chr10	3105606	3105711	ENSG00000067057.16|PFKP|ILF3|ILF3	903	+	3.9937143	1.0150719	-1.0	-1.0
chr10	4982224	4982404	ENSG00000187134.13|AKR1C1|ILF3|ILF3	932	+	5.32323	1.1683686	-1.0	-1.0
chr10	6156071	6156171	ENSG00000170525.19|PFKFB3|ILF3|ILF3	953	+	6.249682	1.3305532	-1.0	-1.0
chr10	6154671	6154871	ENSG00000170525.19|PFKFB3|ILF3|ILF3	937	+	6.17098	1.2001947	-1.0	-1.0
chr10	11483422	11483572	ENSG00000148429.14|USP6NL|ILF3|ILF3	949	-	6.2578344	1.2949963	-1.0	-1.0
chr10	11883665	11883785	ENSG00000225778.5|PROSER2-AS1|ILF3|ILF3	910	-	6.037685	1.0468237	-1.0	-1.0
chr10	11885015	11885290	ENSG00000225778.5|PROSER2-AS1|ILF3|ILF3	957	-	2.8486705	1.3676745	-1.0	-1.0
chr10	11885720	11886000	ENSG00000225778.5|PROSER2-AS1|ILF3|ILF3	929	-	2.4760916	1.1464285	-1.0	-1.0
chr10	11886030	11886240	ENSG00000225778.5|PROSER2-AS1|ILF3|ILF3	934	-	2.9467754	1.1785697	-1.0	-1.0
chr10	11885575	11885705	ENSG00000225778.5|PROSER2-AS1|ILF3|ILF3	908	-	2.434292	1.0365624	-1.0	-1.0
chr10	12077842	12078002	ENSG00000181192.11|DHTKD1|ILF3|ILF3	956	+	6.315416	1.3589497	-1.0	-1.0
chr10	15136533	15136678	ENSG00000152465.17|NMT2|ILF3|ILF3	907	-	6.030602	1.0337117	-1.0	-1.0
chr10	15136143	15136323	ENSG00000152465.17|NMT2|ILF3|ILF3	929	-	4.689001	1.1470475	-1.0	-1.0
chr10	17452180	17452330	ENSG00000148488.15|ST8SIA6|ILF3|ILF3	970	-	5.824661	1.5240325	-1.0	-1.0
chr10	17687327	17687497	ENSG00000136738.14|STAM|ILF3|ILF3	945	+	6.2795486	1.2573779	-1.0	-1.0
chr10	18641808	18641948	ENSG00000241058.3|NSUN6|ILF3|ILF3	926	-	6.1359797	1.1330509	-1.0	-1.0
chr10	21671289	21671564	ENSG00000078403.16|MLLT10|ILF3|ILF3	953	+	4.1384487	1.330903	-1.0	-1.0
chr10	21725175	21725365	ENSG00000078403.16|MLLT10|ILF3|ILF3	945	+	4.2954545	1.2578355	-1.0	-1.0
chr10	21705408	21705508	ENSG00000078403.16|MLLT10|ILF3|ILF3	914	+	6.1128078	1.0655273	-1.0	-1.0
chr10	21541134	21541262	ENSG00000078403.16|MLLT10|ILF3|ILF3	918	+	3.7748995	1.0853322	-1.0	-1.0
chr10	21660088	21660383	ENSG00000078403.16|MLLT10|ILF3|ILF3	921	+	5.12002	1.104213	-1.0	-1.0
chr10	21875216	21875376	ENSG00000136770.10|DNAJC1|ILF3|ILF3	927	-	6.1343155	1.1388754	-1.0	-1.0
chr10	26741027	26741127	ENSG00000148459.15|PDSS1|ILF3|ILF3	907	+	6.062775	1.0307121	-1.0	-1.0
chr10	26765528	26765743	ENSG00000136754.17|ABI1|ILF3|ILF3	969	-	4.9492726	1.5041292	-1.0	-1.0
chr10	27174344	27174504	ENSG00000120539.14|MASTL|ILF3|ILF3	950	+	6.2670646	1.3053491	-1.0	-1.0
chr10	27182731	27182941	ENSG00000120539.14|MASTL|ILF3|ILF3	970	+	6.4983206	1.5160377	-1.0	-1.0
chr10	28562374	28562559	ENSG00000095787.21|WAC|ILF3|ILF3	972	+	6.28864	1.5513555	-1.0	-1.0
chr10	28563889	28564044	ENSG00000095787.21|WAC|ILF3|ILF3	927	+	3.3669784	1.1338317	-1.0	-1.0
chr10	31854961	31855066	ENSG00000165322.17|ARHGAP12|ILF3|ILF3	912	-	6.089815	1.054275	-1.0	-1.0
chr10	34462743	34462938	ENSG00000148498.15|PARD3|ILF3|ILF3	984	-	6.8298197	1.805311	-1.0	-1.0
chr10	35325978	35326173	ENSG00000271335.5|AL117336.3|ILF3|ILF3	951	-	6.24164	1.312973	-1.0	-1.0
chr10	35431368	35431673	ENSG00000108100.17|CCNY|ILF3|ILF3	979	+	4.0360126	1.6701783	-1.0	-1.0
chr10	35387892	35388007	ENSG00000108100.17|CCNY|ILF3|ILF3	929	+	6.1611247	1.1500599	-1.0	-1.0
chr10	35550408	35550628	ENSG00000108100.17|CCNY|ILF3|ILF3	952	+	4.8178763	1.3153709	-1.0	-1.0
chr10	42348871	42348971	ENSG00000215146.4|BX322639.1|ILF3|ILF3	902	-	3.9756224	1.0093255	-1.0	-1.0
chr10	45989262	45989387	ENSG00000265354.3|TIMM23|ILF3|ILF3	903	+	5.9786296	1.0149246	-1.0	-1.0
chr10	48411793	48411948	ENSG00000107643.15|MAPK8|ILF3|ILF3	950	+	4.003336	1.3052754	-1.0	-1.0
chr10	50453646	50453871	ENSG00000198964.13|SGMS1|ILF3|ILF3	999	-	7.7014613	2.847983	-1.0	-1.0
chr10	50559936	50560141	ENSG00000198964.13|SGMS1|ILF3|ILF3	981	-	6.740208	1.7290198	-1.0	-1.0
chr10	59881947	59882047	ENSG00000108091.10|CCDC6|ILF3|ILF3	900	-	4.002572	1.0018108	-1.0	-1.0
chr10	63276603	63276768	ENSG00000171988.18|JMJD1C|ILF3|ILF3	956	-	6.320259	1.3527248	-1.0	-1.0
chr10	63337348	63337543	ENSG00000171988.18|JMJD1C|ILF3|ILF3	974	-	6.6377044	1.5779866	-1.0	-1.0
chr10	63360053	63360198	ENSG00000171988.18|JMJD1C|ILF3|ILF3	920	-	4.19877	1.0961642	-1.0	-1.0
chr10	63250068	63250248	ENSG00000171988.18|JMJD1C|ILF3|ILF3	976	-	6.621115	1.6157025	-1.0	-1.0
chr10	67900529	67900629	ENSG00000096717.11|SIRT1|ILF3|ILF3	912	+	6.070824	1.0539325	-1.0	-1.0
chr10	67893899	67894009	ENSG00000096717.11|SIRT1|ILF3|ILF3	915	+	6.0911837	1.071443	-1.0	-1.0
chr10	68042277	68042422	ENSG00000148634.15|HERC4|ILF3|ILF3	945	-	6.2255816	1.2621226	-1.0	-1.0
chr10	68431025	68431200	ENSG00000138346.14|DNA2|ILF3|ILF3	938	-	4.455649	1.2100321	-1.0	-1.0
chr10	68434390	68434565	ENSG00000138346.14|DNA2|ILF3|ILF3	959	-	5.9709463	1.3856448	-1.0	-1.0
chr10	68440261	68440371	ENSG00000138346.14|DNA2|ILF3|ILF3	901	-	4.0635357	1.0047354	-1.0	-1.0
chr10	68434860	68434960	ENSG00000138346.14|DNA2|ILF3|ILF3	910	-	6.039623	1.045034	-1.0	-1.0
chr10	68420767	68420867	ENSG00000138346.14|DNA2|ILF3|ILF3	903	-	5.9786296	1.0151345	-1.0	-1.0
chr10	68435250	68435445	ENSG00000138346.14|DNA2|ILF3|ILF3	930	-	4.160069	1.1531206	-1.0	-1.0
chr10	68523008	68523553	ENSG00000122912.14|SLC25A16|ILF3|ILF3	954	-	3.946208	1.339619	-1.0	-1.0
chr10	68520158	68520353	ENSG00000122912.14|SLC25A16|ILF3|ILF3	944	-	3.6864436	1.2541143	-1.0	-1.0
chr10	68521958	68522098	ENSG00000122912.14|SLC25A16|ILF3|ILF3	920	-	3.8512344	1.0954244	-1.0	-1.0
chr10	68524943	68525048	ENSG00000122912.14|SLC25A16|ILF3|ILF3	911	-	6.0491695	1.0486586	-1.0	-1.0
chr10	68522183	68522618	ENSG00000122912.14|SLC25A16|ILF3|ILF3	960	-	3.5191767	1.401008	-1.0	-1.0
chr10	68486863	68487033	ENSG00000122912.14|SLC25A16|ILF3|ILF3	909	-	6.024532	1.0398043	-1.0	-1.0
chr10	68524283	68524398	ENSG00000122912.14|SLC25A16|ILF3|ILF3	908	-	3.4537547	1.0358574	-1.0	-1.0
chr10	68524618	68524748	ENSG00000122912.14|SLC25A16|ILF3|ILF3	902	-	4.0349827	1.008495	-1.0	-1.0
chr10	68524778	68524908	ENSG00000122912.14|SLC25A16|ILF3|ILF3	906	-	2.215416	1.0257276	-1.0	-1.0
chr10	68525513	68525693	ENSG00000122912.14|SLC25A16|ILF3|ILF3	941	-	2.8817284	1.2315629	-1.0	-1.0
chr10	68501377	68501577	ENSG00000122912.14|SLC25A16|ILF3|ILF3	966	-	3.6543128	1.4639009	-1.0	-1.0
chr10	68521298	68521628	ENSG00000122912.14|SLC25A16|ILF3|ILF3	981	-	4.422887	1.7198424	-1.0	-1.0
chr10	68494370	68494545	ENSG00000122912.14|SLC25A16|ILF3|ILF3	938	-	4.261881	1.210987	-1.0	-1.0
chr10	68501947	68502057	ENSG00000122912.14|SLC25A16|ILF3|ILF3	904	-	5.9828143	1.0179924	-1.0	-1.0
chr10	68502637	68502837	ENSG00000122912.14|SLC25A16|ILF3|ILF3	989	-	5.6567006	1.9714853	-1.0	-1.0
chr10	68501787	68501942	ENSG00000122912.14|SLC25A16|ILF3|ILF3	932	-	4.1276484	1.1684989	-1.0	-1.0
chr10	68612564	68612694	ENSG00000138336.8|TET1|ILF3|ILF3	904	+	5.991146	1.0182794	-1.0	-1.0
chr10	68607444	68607544	ENSG00000138336.8|TET1|ILF3|ILF3	959	+	6.3626924	1.3900031	-1.0	-1.0
chr10	68576317	68576617	ENSG00000138336.8|TET1|ILF3|ILF3	925	+	6.103763	1.124536	-1.0	-1.0
chr10	68586142	68586242	ENSG00000138336.8|TET1|ILF3|ILF3	904	+	5.9953127	1.0182794	-1.0	-1.0
chr10	68605479	68605624	ENSG00000138336.8|TET1|ILF3|ILF3	929	+	6.1248794	1.1474891	-1.0	-1.0
chr10	68611414	68611514	ENSG00000138336.8|TET1|ILF3|ILF3	904	+	5.9869833	1.0182794	-1.0	-1.0
chr10	68576647	68576857	ENSG00000138336.8|TET1|ILF3|ILF3	976	+	3.7569947	1.6223084	-1.0	-1.0
chr10	68575557	68575662	ENSG00000138336.8|TET1|ILF3|ILF3	905	+	6.000966	1.0239941	-1.0	-1.0
chr10	68577832	68577982	ENSG00000138336.8|TET1|ILF3|ILF3	936	+	4.2638774	1.1946073	-1.0	-1.0
chr10	68576037	68576212	ENSG00000138336.8|TET1|ILF3|ILF3	916	+	5.16753	1.0755533	-1.0	-1.0
chr10	68578582	68578692	ENSG00000138336.8|TET1|ILF3|ILF3	904	+	5.991146	1.0182794	-1.0	-1.0
chr10	68577352	68577487	ENSG00000138336.8|TET1|ILF3|ILF3	903	+	6.1130557	1.0132362	-1.0	-1.0
chr10	68622174	68622374	ENSG00000138336.8|TET1|ILF3|ILF3	988	+	4.2525034	1.9096879	-1.0	-1.0
chr10	68774179	68774584	ENSG00000060339.13|CCAR1|ILF3|ILF3	948	+	4.57775	1.2817653	-1.0	-1.0
chr10	68760062	68760257	ENSG00000060339.13|CCAR1|ILF3|ILF3	926	+	3.2898712	1.1283637	-1.0	-1.0
chr10	68757922	68758022	ENSG00000060339.13|CCAR1|ILF3|ILF3	904	+	6.0193133	1.0199457	-1.0	-1.0
chr10	68724292	68724467	ENSG00000060339.13|CCAR1|ILF3|ILF3	957	+	6.3550816	1.3700242	-1.0	-1.0
chr10	68757507	68757622	ENSG00000060339.13|CCAR1|ILF3|ILF3	908	+	6.0204005	1.0342561	-1.0	-1.0
chr10	68760657	68760807	ENSG00000060339.13|CCAR1|ILF3|ILF3	921	+	6.138049	1.1044741	-1.0	-1.0
chr10	68773374	68773524	ENSG00000060339.13|CCAR1|ILF3|ILF3	946	+	5.569581	1.2681229	-1.0	-1.0
chr10	68748086	68748186	ENSG00000060339.13|CCAR1|ILF3|ILF3	909	+	6.0315647	1.0430226	-1.0	-1.0
chr10	68758822	68758922	ENSG00000060339.13|CCAR1|ILF3|ILF3	912	+	3.1722383	1.0550302	-1.0	-1.0
chr10	68776544	68776714	ENSG00000060339.13|CCAR1|ILF3|ILF3	939	+	5.4060345	1.2157997	-1.0	-1.0
chr10	68758937	68759752	ENSG00000060339.13|CCAR1|ILF3|ILF3	962	+	3.6080089	1.4259036	-1.0	-1.0
chr10	68758432	68758632	ENSG00000060339.13|CCAR1|ILF3|ILF3	953	+	2.7421358	1.3238164	-1.0	-1.0
chr10	68759317	68759414	ENSG00000221184.1|MIR1254-1|ILF3|ILF3	962	+	4.517312	1.4178106	-1.0	-1.0
chr10	68926536	68926716	ENSG00000107625.12|DDX50|ILF3|ILF3	940	+	6.2096615	1.2244728	-1.0	-1.0
chr10	69099741	69099906	ENSG00000122862.4|SRGN|ILF3|ILF3	910	+	6.0472507	1.0480678	-1.0	-1.0
chr10	69194688	69194798	ENSG00000156502.13|SUPV3L1|ILF3|ILF3	906	+	6.101653	1.0273594	-1.0	-1.0
chr10	69324012	69324147	ENSG00000156515.21|HK1|ILF3|ILF3	908	+	6.0298505	1.0345842	-1.0	-1.0
chr10	70162869	70163031	ENSG00000079332.14|SAR1A|ILF3|ILF3	959	-	4.771178	1.38754	-1.0	-1.0
chr10	70162081	70162516	ENSG00000079332.14|SAR1A|ILF3|ILF3	996	-	5.082915	2.3985288	-1.0	-1.0
chr10	70220372	70220557	ENSG00000180817.11|PPA1|ILF3|ILF3	969	-	6.553323	1.5101689	-1.0	-1.0
chr10	70421885	70422025	ENSG00000148730.6|EIF4EBP2|ILF3|ILF3	909	+	2.150892	1.0386589	-1.0	-1.0
chr10	70422120	70422285	ENSG00000148730.6|EIF4EBP2|ILF3|ILF3	904	+	2.4507353	1.0181677	-1.0	-1.0
chr10	70424380	70424560	ENSG00000148730.6|EIF4EBP2|ILF3|ILF3	922	+	3.7011375	1.1068617	-1.0	-1.0
chr10	70730773	70730953	ENSG00000138316.10|ADAMTS14|ILF3|ILF3	965	+	6.440024	1.4553325	-1.0	-1.0
chr10	70730373	70730508	ENSG00000138316.10|ADAMTS14|ILF3|ILF3	913	+	4.0641704	1.0621449	-1.0	-1.0
chr10	70817535	70817730	ENSG00000166224.16|SGPL1|ILF3|ILF3	1000	+	7.539546	3.3355758	-1.0	-1.0
chr10	72198493	72198665	ENSG00000138303.17|ASCC1|ILF3|ILF3	942	-	6.2019777	1.2400093	-1.0	-1.0
chr10	72197799	72198109	ENSG00000138303.17|ASCC1|ILF3|ILF3	988	-	5.73093	1.9261094	-1.0	-1.0
chr10	72198665	72198765	ENSG00000138303.17|ASCC1|ILF3|ILF3	909	-	6.0315647	1.0429988	-1.0	-1.0
chr10	72231215	72231330	ENSG00000166295.8|ANAPC16|ILF3|ILF3	902	+	6.003695	1.0104908	-1.0	-1.0
chr10	72367471	72367576	ENSG00000107745.18|MICU1|ILF3|ILF3	926	-	3.5148811	1.1308318	-1.0	-1.0
chr10	72367951	72368281	ENSG00000107745.18|MICU1|ILF3|ILF3	938	-	4.129712	1.207622	-1.0	-1.0
chr10	72765797	72765982	ENSG00000156026.14|MCU|ILF3|ILF3	943	+	4.407397	1.242375	-1.0	-1.0
chr10	72725512	72725642	ENSG00000156026.14|MCU|ILF3|ILF3	907	+	6.0105963	1.0316567	-1.0	-1.0
chr10	73039190	73039385	ENSG00000122884.12|P4HA1|ILF3|ILF3	939	-	2.6693518	1.2140954	-1.0	-1.0
chr10	73055270	73055410	ENSG00000122884.12|P4HA1|ILF3|ILF3	964	-	6.4386	1.4475386	-1.0	-1.0
chr10	73085915	73086030	ENSG00000122884.12|P4HA1|ILF3|ILF3	913	-	4.058993	1.0591983	-1.0	-1.0
chr10	73050766	73050866	ENSG00000122884.12|P4HA1|ILF3|ILF3	901	-	4.002572	1.0059959	-1.0	-1.0
chr10	73027679	73028144	ENSG00000122884.12|P4HA1|ILF3|ILF3	974	-	4.5641437	1.5800377	-1.0	-1.0
chr10	73050946	73051051	ENSG00000122884.12|P4HA1|ILF3|ILF3	910	-	6.034669	1.0448508	-1.0	-1.0
chr10	73054935	73055240	ENSG00000122884.12|P4HA1|ILF3|ILF3	975	-	5.0242605	1.5958059	-1.0	-1.0
chr10	73038950	73039120	ENSG00000122884.12|P4HA1|ILF3|ILF3	964	-	5.637351	1.4428897	-1.0	-1.0
chr10	73034645	73034840	ENSG00000122884.12|P4HA1|ILF3|ILF3	940	-	6.157782	1.2202604	-1.0	-1.0
chr10	73063550	73063750	ENSG00000122884.12|P4HA1|ILF3|ILF3	991	-	5.3716254	2.0416446	-1.0	-1.0
chr10	73243639	73243754	ENSG00000213551.4|DNAJC9|ILF3|ILF3	927	-	4.163433	1.139509	-1.0	-1.0
chr10	73239963	73240108	ENSG00000213551.4|DNAJC9|ILF3|ILF3	907	-	6.013646	1.0297457	-1.0	-1.0
chr10	73241068	73241363	ENSG00000213551.4|DNAJC9|ILF3|ILF3	954	-	4.800567	1.3413879	-1.0	-1.0
chr10	73237576	73237681	ENSG00000213551.4|DNAJC9|ILF3|ILF3	926	-	6.1347885	1.1315017	-1.0	-1.0
chr10	73237696	73237886	ENSG00000213551.4|DNAJC9|ILF3|ILF3	952	-	5.668162	1.318669	-1.0	-1.0
chr10	73486782	73486882	ENSG00000107758.15|PPP3CB|ILF3|ILF3	900	-	6.0109267	1.0005069	-1.0	-1.0
chr10	73777389	73777569	ENSG00000196968.10|FUT11|ILF3|ILF3	921	+	4.6712365	1.1032488	-1.0	-1.0
chr10	73776409	73776709	ENSG00000196968.10|FUT11|ILF3|ILF3	960	+	5.877212	1.4014008	-1.0	-1.0
chr10	73778364	73778499	ENSG00000196968.10|FUT11|ILF3|ILF3	905	+	3.5211492	1.0237712	-1.0	-1.0
chr10	73777774	73777964	ENSG00000196968.10|FUT11|ILF3|ILF3	912	+	2.9175498	1.0543032	-1.0	-1.0
chr10	73779047	73779197	ENSG00000196968.10|FUT11|ILF3|ILF3	931	+	4.23864	1.1636461	-1.0	-1.0
chr10	74060193	74060293	ENSG00000035403.17|VCL|ILF3|ILF3	901	+	3.0193515	1.0024588	-1.0	-1.0
chr10	74100452	74100632	ENSG00000035403.17|VCL|ILF3|ILF3	958	+	5.958657	1.3768537	-1.0	-1.0
chr10	74186166	74186391	ENSG00000156110.13|ADK|ILF3|ILF3	975	+	3.9697535	1.6106826	-1.0	-1.0
chr10	74229648	74229788	ENSG00000156110.13|ADK|ILF3|ILF3	939	+	6.191913	1.2162148	-1.0	-1.0
chr10	74322845	74322945	ENSG00000156110.13|ADK|ILF3|ILF3	900	+	5.9701734	1.0005069	-1.0	-1.0
chr10	74518669	74518769	ENSG00000156110.13|ADK|ILF3|ILF3	903	+	3.9818206	1.0151345	-1.0	-1.0
chr10	74474594	74474934	ENSG00000156110.13|ADK|ILF3|ILF3	972	+	5.699829	1.5527604	-1.0	-1.0
chr10	74322720	74322825	ENSG00000156110.13|ADK|ILF3|ILF3	912	+	4.1207285	1.0565711	-1.0	-1.0
chr10	77867467	77867592	ENSG00000151208.16|DLG5|ILF3|ILF3	902	-	5.9898295	1.0079865	-1.0	-1.0
chr10	77845507	77845687	ENSG00000151208.16|DLG5|ILF3|ILF3	953	-	4.2511883	1.324355	-1.0	-1.0
chr10	80457586	80457691	ENSG00000108219.14|TSPAN14|ILF3|ILF3	902	+	6.0347996	1.0093932	-1.0	-1.0
chr10	86839619	86839789	ENSG00000107779.13|BMPR1A|ILF3|ILF3	930	+	4.4234643	1.1574659	-1.0	-1.0
chr10	87097394	87097579	ENSG00000122376.11|FAM35A|ILF3|ILF3	954	+	6.4045033	1.3376637	-1.0	-1.0
chr10	89755483	89755668	ENSG00000138182.14|KIF20B|ILF3|ILF3	941	+	6.229207	1.2314335	-1.0	-1.0
chr10	92012180	92012365	ENSG00000095564.13|BTAF1|ILF3|ILF3	953	+	6.323898	1.326366	-1.0	-1.0
chr10	92013390	92013525	ENSG00000095564.13|BTAF1|ILF3|ILF3	935	+	6.1997466	1.1888375	-1.0	-1.0
chr10	92012860	92013280	ENSG00000095564.13|BTAF1|ILF3|ILF3	980	+	5.7701364	1.7090712	-1.0	-1.0
chr10	92012395	92012505	ENSG00000095564.13|BTAF1|ILF3|ILF3	928	+	6.1171336	1.1398941	-1.0	-1.0
chr10	92011820	92011990	ENSG00000095564.13|BTAF1|ILF3|ILF3	935	+	5.1504498	1.1858287	-1.0	-1.0
chr10	92917670	92917875	ENSG00000138190.16|EXOC6|ILF3|ILF3	975	+	6.646597	1.6100264	-1.0	-1.0
chr10	96147479	96147599	ENSG00000177853.14|ZNF518A|ILF3|ILF3	907	+	3.3633795	1.0317924	-1.0	-1.0
chr10	96570491	96570686	ENSG00000077147.14|TM9SF3|ILF3|ILF3	984	-	6.879343	1.7996947	-1.0	-1.0
chr10	96844054	96844249	ENSG00000196233.13|LCOR|ILF3|ILF3	978	+	4.67087	1.6487244	-1.0	-1.0
chr10	96856394	96856589	ENSG00000196233.13|LCOR|ILF3|ILF3	937	+	2.9768677	1.2034868	-1.0	-1.0
chr10	97251972	97252157	ENSG00000269891.2|ARHGAP19-SLIT1|ILF3|ILF3	948	-	4.824038	1.2827324	-1.0	-1.0
chr10	97250262	97250457	ENSG00000269891.2|ARHGAP19-SLIT1|ILF3|ILF3	967	-	6.4983883	1.4833983	-1.0	-1.0
chr10	97250647	97250782	ENSG00000269891.2|ARHGAP19-SLIT1|ILF3|ILF3	910	-	6.054831	1.0434203	-1.0	-1.0
chr10	97251812	97251942	ENSG00000269891.2|ARHGAP19-SLIT1|ILF3|ILF3	916	-	6.1092606	1.0766478	-1.0	-1.0
chr10	97250812	97251382	ENSG00000269891.2|ARHGAP19-SLIT1|ILF3|ILF3	991	-	6.4758697	2.063632	-1.0	-1.0
chr10	97251397	97251682	ENSG00000269891.2|ARHGAP19-SLIT1|ILF3|ILF3	937	-	6.167907	1.197357	-1.0	-1.0
chr10	97251972	97252157	ENSG00000213390.10|ARHGAP19|ILF3|ILF3	948	-	4.824038	1.2828083	-1.0	-1.0
chr10	97250262	97250457	ENSG00000213390.10|ARHGAP19|ILF3|ILF3	967	-	6.4983883	1.4843007	-1.0	-1.0
chr10	97250647	97250782	ENSG00000213390.10|ARHGAP19|ILF3|ILF3	910	-	6.054831	1.0435681	-1.0	-1.0
chr10	97251812	97251942	ENSG00000213390.10|ARHGAP19|ILF3|ILF3	916	-	6.1092606	1.0769219	-1.0	-1.0
chr10	97250812	97251382	ENSG00000213390.10|ARHGAP19|ILF3|ILF3	991	-	6.469984	2.0503325	-1.0	-1.0
chr10	97251397	97251682	ENSG00000213390.10|ARHGAP19|ILF3|ILF3	936	-	6.167907	1.1971707	-1.0	-1.0
chr10	97375164	97375354	ENSG00000052749.13|RRP12|ILF3|ILF3	955	-	6.2865343	1.3457899	-1.0	-1.0
chr10	100357989	100358199	ENSG00000099194.5|SCD|ILF3|ILF3	922	+	4.856406	1.1094447	-1.0	-1.0
chr10	100493888	100494058	ENSG00000075826.16|SEC31B|ILF3|ILF3	943	-	6.2573285	1.2427425	-1.0	-1.0
chr10	100524139	100524284	ENSG00000255339.6|AL133352.1|ILF3|ILF3	972	-	3.7109303	1.5488858	-1.0	-1.0
chr10	100524139	100524284	ENSG00000166136.15|NDUFB8|ILF3|ILF3	972	-	3.7109303	1.5489705	-1.0	-1.0
chr10	100940741	100940926	ENSG00000119906.11|SLF2|ILF3|ILF3	973	+	6.038399	1.5737253	-1.0	-1.0
chr10	100917740	100917855	ENSG00000119906.11|SLF2|ILF3|ILF3	939	+	6.2000637	1.2128539	-1.0	-1.0
chr10	101490212	101490322	ENSG00000166167.17|BTRC|ILF3|ILF3	908	+	6.026146	1.0350919	-1.0	-1.0
chr10	101789965	101790100	ENSG00000198408.13|MGEA5|ILF3|ILF3	906	-	4.7700534	1.024792	-1.0	-1.0
chr10	102375909	102376024	ENSG00000107862.4|GBF1|ILF3|ILF3	950	+	6.270406	1.296835	-1.0	-1.0
chr10	102375724	102375859	ENSG00000107862.4|GBF1|ILF3|ILF3	909	+	6.027945	1.0393845	-1.0	-1.0
chr10	102265816	102265916	ENSG00000107862.4|GBF1|ILF3|ILF3	907	+	4.0148425	1.0295928	-1.0	-1.0
chr10	102810904	102811004	ENSG00000166272.16|WBP1L|ILF3|ILF3	915	+	6.0865235	1.0714221	-1.0	-1.0
chr10	102995128	102995323	ENSG00000148842.17|CNNM2|ILF3|ILF3	987	+	6.9005327	1.871108	-1.0	-1.0
chr10	103335102	103335287	ENSG00000156374.14|PCGF6|ILF3|ILF3	954	-	6.3287992	1.3382186	-1.0	-1.0
chr10	104328494	104328604	ENSG00000148841.15|ITPRIP|ILF3|ILF3	901	-	6.0966887	1.0030812	-1.0	-1.0
chr10	117329853	117330068	ENSG00000165650.11|PDZD8|ILF3|ILF3	987	-	5.3916464	1.894283	-1.0	-1.0
chr10	118016830	118017025	ENSG00000107560.10|RAB11FIP2|ILF3|ILF3	971	-	6.538408	1.5398605	-1.0	-1.0
chr10	119074822	119074997	ENSG00000107581.12|EIF3A|ILF3|ILF3	922	-	4.248104	1.1093059	-1.0	-1.0
chr10	119596433	119596613	ENSG00000151923.17|TIAL1|ILF3|ILF3	993	-	4.1285734	2.170247	-1.0	-1.0
chr10	119675846	119676036	ENSG00000151929.9|BAG3|ILF3|ILF3	960	+	6.3432536	1.3980014	-1.0	-1.0
chr10	119675476	119675671	ENSG00000151929.9|BAG3|ILF3|ILF3	936	+	6.211679	1.1955737	-1.0	-1.0
chr10	119675271	119675416	ENSG00000151929.9|BAG3|ILF3|ILF3	907	+	6.01255	1.0316746	-1.0	-1.0
chr10	124770846	124770956	ENSG00000203791.14|EEF1AKMT2|ILF3|ILF3	905	-	6.059565	1.0232084	-1.0	-1.0
chr10	124782047	124782152	ENSG00000203791.14|EEF1AKMT2|ILF3|ILF3	903	-	6.0151467	1.012961	-1.0	-1.0
chr10	124770848	124770953	ENSG00000258539.1|AC068896.1|ILF3|ILF3	906	-	6.060011	1.0256493	-1.0	-1.0
chr10	124782047	124782152	ENSG00000258539.1|AC068896.1|ILF3|ILF3	903	-	6.0151467	1.0140876	-1.0	-1.0
chr10	124946014	124946114	ENSG00000226899.1|AL731577.1|ILF3|ILF3	904	-	6.0193133	1.0190357	-1.0	-1.0
chr10	125070455	125070655	ENSG00000175029.16|CTBP2|ILF3|ILF3	949	-	2.7539754	1.2944506	-1.0	-1.0
chr10	125069785	125069925	ENSG00000175029.16|CTBP2|ILF3|ILF3	906	-	4.4071856	1.0262341	-1.0	-1.0
chr10	125151105	125151600	ENSG00000175029.16|CTBP2|ILF3|ILF3	955	-	4.0865283	1.3506675	-1.0	-1.0
chr10	125100139	125100329	ENSG00000175029.16|CTBP2|ILF3|ILF3	917	-	2.6357825	1.081388	-1.0	-1.0
chr10	125087495	125087675	ENSG00000175029.16|CTBP2|ILF3|ILF3	921	-	3.5482755	1.1044617	-1.0	-1.0
chr10	130148054	130148299	ENSG00000108010.11|GLRX3|ILF3|ILF3	923	+	4.611376	1.1138966	-1.0	-1.0
chr10	130169840	130169970	ENSG00000108010.11|GLRX3|ILF3|ILF3	907	+	6.0458665	1.0322957	-1.0	-1.0
chr11	203363	204053	ENSG00000177951.17|BET1L|ILF3|ILF3	960	-	3.1731641	1.3927821	-1.0	-1.0
chr11	309202	309395	ENSG00000185201.16|IFITM2|ILF3|ILF3	959	+	2.52803	1.391943	-1.0	-1.0
chr11	462001	462101	ENSG00000174915.11|PTDSS2|ILF3|ILF3	900	+	5.9701734	1.0005069	-1.0	-1.0
chr11	583561	583946	ENSG00000070047.11|PHRF1|ILF3|ILF3	970	+	4.4250226	1.5174347	-1.0	-1.0
chr11	582081	582256	ENSG00000070047.11|PHRF1|ILF3|ILF3	939	+	3.6663413	1.2175641	-1.0	-1.0
chr11	582346	582566	ENSG00000070047.11|PHRF1|ILF3|ILF3	975	+	4.3631725	1.5945394	-1.0	-1.0
chr11	601921	602041	ENSG00000070047.11|PHRF1|ILF3|ILF3	942	+	6.2034063	1.2368157	-1.0	-1.0
chr11	672066	672176	ENSG00000177030.16|DEAF1|ILF3|ILF3	906	-	6.023585	1.0290356	-1.0	-1.0
chr11	651407	651512	ENSG00000177030.16|DEAF1|ILF3|ILF3	925	-	3.1071005	1.1256428	-1.0	-1.0
chr11	689435	689620	ENSG00000177030.16|DEAF1|ILF3|ILF3	958	-	6.341272	1.3729403	-1.0	-1.0
chr11	669256	669356	ENSG00000177030.16|DEAF1|ILF3|ILF3	919	-	4.11803	1.0908734	-1.0	-1.0
chr11	690128	690313	ENSG00000177030.16|DEAF1|ILF3|ILF3	940	-	4.1776686	1.2234571	-1.0	-1.0
chr11	667311	667421	ENSG00000177030.16|DEAF1|ILF3|ILF3	917	-	3.6700556	1.0822289	-1.0	-1.0
chr11	689823	689923	ENSG00000177030.16|DEAF1|ILF3|ILF3	904	-	5.9869833	1.0182794	-1.0	-1.0
chr11	668566	668736	ENSG00000177030.16|DEAF1|ILF3|ILF3	934	-	6.191424	1.1826916	-1.0	-1.0
chr11	650696	650831	ENSG00000177030.16|DEAF1|ILF3|ILF3	904	-	5.991146	1.0182794	-1.0	-1.0
chr11	760256	760391	ENSG00000177156.10|TALDO1|ILF3|ILF3	942	+	4.7832117	1.2354109	-1.0	-1.0
chr11	761340	761640	ENSG00000177156.10|TALDO1|ILF3|ILF3	945	+	4.710465	1.2614493	-1.0	-1.0
chr11	753703	753923	ENSG00000177156.10|TALDO1|ILF3|ILF3	937	+	6.185844	1.2025391	-1.0	-1.0
chr11	754238	754388	ENSG00000177156.10|TALDO1|ILF3|ILF3	936	+	6.151314	1.1913965	-1.0	-1.0
chr11	755518	755618	ENSG00000177156.10|TALDO1|ILF3|ILF3	916	+	4.256289	1.0745772	-1.0	-1.0
chr11	757719	757864	ENSG00000177156.10|TALDO1|ILF3|ILF3	943	+	4.2709923	1.2435719	-1.0	-1.0
chr11	756133	756243	ENSG00000177156.10|TALDO1|ILF3|ILF3	904	+	5.991146	1.0182794	-1.0	-1.0
chr11	750808	750968	ENSG00000177156.10|TALDO1|ILF3|ILF3	952	+	6.3604836	1.3164562	-1.0	-1.0
chr11	751313	751523	ENSG00000177156.10|TALDO1|ILF3|ILF3	938	+	4.1576343	1.2102184	-1.0	-1.0
chr11	752793	752993	ENSG00000177156.10|TALDO1|ILF3|ILF3	962	+	6.074157	1.4184608	-1.0	-1.0
chr11	762195	762380	ENSG00000177156.10|TALDO1|ILF3|ILF3	958	+	5.8839912	1.3773854	-1.0	-1.0
chr11	751028	751173	ENSG00000177156.10|TALDO1|ILF3|ILF3	935	+	3.5837598	1.1889509	-1.0	-1.0
chr11	761715	761845	ENSG00000177156.10|TALDO1|ILF3|ILF3	902	+	2.8385704	1.0097533	-1.0	-1.0
chr11	753008	753183	ENSG00000177156.10|TALDO1|ILF3|ILF3	936	+	4.8512287	1.1932559	-1.0	-1.0
chr11	761070	761170	ENSG00000177156.10|TALDO1|ILF3|ILF3	904	+	6.0193133	1.0190357	-1.0	-1.0
chr11	754698	754798	ENSG00000177156.10|TALDO1|ILF3|ILF3	903	+	3.994177	1.012667	-1.0	-1.0
chr11	761885	762075	ENSG00000177156.10|TALDO1|ILF3|ILF3	922	+	4.209424	1.1063712	-1.0	-1.0
chr11	750338	750438	ENSG00000177156.10|TALDO1|ILF3|ILF3	912	+	6.1496367	1.0559478	-1.0	-1.0
chr11	762840	762940	ENSG00000177156.10|TALDO1|ILF3|ILF3	903	+	2.6582854	1.0151345	-1.0	-1.0
chr11	752668	752768	ENSG00000177156.10|TALDO1|ILF3|ILF3	902	+	3.3170352	1.0066924	-1.0	-1.0
chr11	757869	757984	ENSG00000177156.10|TALDO1|ILF3|ILF3	904	+	5.991146	1.0182794	-1.0	-1.0
chr11	769449	769664	ENSG00000177225.16|GATD1|ILF3|ILF3	958	-	3.5644178	1.3744301	-1.0	-1.0
chr11	767344	767464	ENSG00000177225.16|GATD1|ILF3|ILF3	902	-	2.4702492	1.0093932	-1.0	-1.0
chr11	769004	769399	ENSG00000177225.16|GATD1|ILF3|ILF3	968	-	3.3786714	1.494954	-1.0	-1.0
chr11	769864	770084	ENSG00000177225.16|GATD1|ILF3|ILF3	936	-	2.8040733	1.1914439	-1.0	-1.0
chr11	770119	770259	ENSG00000177225.16|GATD1|ILF3|ILF3	924	-	2.566513	1.1209277	-1.0	-1.0
chr11	770264	770584	ENSG00000177225.16|GATD1|ILF3|ILF3	965	-	2.968226	1.45613	-1.0	-1.0
chr11	768559	768754	ENSG00000177225.16|GATD1|ILF3|ILF3	950	-	2.6425953	1.3015859	-1.0	-1.0
chr11	767469	767924	ENSG00000177225.16|GATD1|ILF3|ILF3	969	-	3.159231	1.5059054	-1.0	-1.0
chr11	768069	768259	ENSG00000177225.16|GATD1|ILF3|ILF3	948	-	4.894345	1.2811131	-1.0	-1.0
chr11	779095	779210	ENSG00000255284.1|AP006621.3|ILF3|ILF3	944	+	6.168318	1.2520739	-1.0	-1.0
chr11	995110	996063	ENSG00000183020.13|AP2A2|ILF3|ILF3	997	+	5.893926	2.532272	-1.0	-1.0
chr11	996225	997060	ENSG00000183020.13|AP2A2|ILF3|ILF3	945	+	4.9557843	1.262382	-1.0	-1.0
chr11	994985	995100	ENSG00000183020.13|AP2A2|ILF3|ILF3	926	+	6.1072936	1.129158	-1.0	-1.0
chr11	996063	996225	ENSG00000183020.13|AP2A2|ILF3|ILF3	955	+	6.285202	1.3435345	-1.0	-1.0
chr11	997205	997555	ENSG00000183020.13|AP2A2|ILF3|ILF3	951	+	5.878943	1.309038	-1.0	-1.0
chr11	3046245	3046345	ENSG00000110619.17|CARS|ILF3|ILF3	902	-	5.9744196	1.0093876	-1.0	-1.0
chr11	3096839	3097039	ENSG00000021762.19|OSBPL5|ILF3|ILF3	964	-	6.410123	1.4434786	-1.0	-1.0
chr11	3363081	3363246	ENSG00000005801.16|ZNF195|ILF3|ILF3	954	-	4.943764	1.3380636	-1.0	-1.0
chr11	3387848	3387953	ENSG00000223756.6|TSSC2|ILF3|ILF3	945	+	6.268285	1.2613492	-1.0	-1.0
chr11	3390033	3390703	ENSG00000223756.6|TSSC2|ILF3|ILF3	982	+	5.3909745	1.737079	-1.0	-1.0
chr11	3388203	3389953	ENSG00000223756.6|TSSC2|ILF3|ILF3	982	+	4.567544	1.7475947	-1.0	-1.0
chr11	3388048	3388148	ENSG00000223756.6|TSSC2|ILF3|ILF3	902	+	2.6431787	1.0073289	-1.0	-1.0
chr11	3759873	3759993	ENSG00000110713.15|NUP98|ILF3|ILF3	951	-	6.2801685	1.3086752	-1.0	-1.0
chr11	3689709	3689859	ENSG00000110713.15|NUP98|ILF3|ILF3	918	-	5.5359025	1.0883408	-1.0	-1.0
chr11	3688974	3689139	ENSG00000110713.15|NUP98|ILF3|ILF3	953	-	6.256119	1.3281463	-1.0	-1.0
chr11	3701969	3702314	ENSG00000110713.15|NUP98|ILF3|ILF3	923	-	5.208481	1.1159642	-1.0	-1.0
chr11	3751604	3751774	ENSG00000110713.15|NUP98|ILF3|ILF3	945	-	6.1916833	1.262944	-1.0	-1.0
chr11	3690074	3690174	ENSG00000110713.15|NUP98|ILF3|ILF3	903	-	6.0151467	1.0145247	-1.0	-1.0
chr11	3691929	3692034	ENSG00000110713.15|NUP98|ILF3|ILF3	903	-	5.9786296	1.0148197	-1.0	-1.0
chr11	3750649	3750824	ENSG00000110713.15|NUP98|ILF3|ILF3	969	-	5.7778063	1.5055274	-1.0	-1.0
chr11	3911159	3911284	ENSG00000167323.11|STIM1|ILF3|ILF3	913	+	6.0631475	1.0582623	-1.0	-1.0
chr11	3919934	3920129	ENSG00000167323.11|STIM1|ILF3|ILF3	954	+	5.415632	1.3381022	-1.0	-1.0
chr11	3912749	3912914	ENSG00000167323.11|STIM1|ILF3|ILF3	938	+	5.8922234	1.2086943	-1.0	-1.0
chr11	3912154	3912399	ENSG00000167323.11|STIM1|ILF3|ILF3	990	+	6.6487927	2.0065563	-1.0	-1.0
chr11	4098321	4098526	ENSG00000167325.14|RRM1|ILF3|ILF3	964	+	4.8370743	1.4403561	-1.0	-1.0
chr11	5456644	5456829	ENSG00000196565.13|HBG2|ILF3|ILF3	952	-	3.2253447	1.3174168	-1.0	-1.0
chr11	5352729	5352829	ENSG00000196565.13|HBG2|ILF3|ILF3	904	-	5.9869833	1.0182794	-1.0	-1.0
chr11	5457049	5457629	ENSG00000196565.13|HBG2|ILF3|ILF3	968	-	3.5137746	1.49473	-1.0	-1.0
chr11	5483689	5483789	ENSG00000196565.13|HBG2|ILF3|ILF3	903	-	2.8138156	1.0136504	-1.0	-1.0
chr11	5483864	5484009	ENSG00000196565.13|HBG2|ILF3|ILF3	928	-	2.4315677	1.1456244	-1.0	-1.0
chr11	5464054	5464154	ENSG00000196565.13|HBG2|ILF3|ILF3	908	-	2.7374783	1.0342301	-1.0	-1.0
chr11	5457659	5457804	ENSG00000196565.13|HBG2|ILF3|ILF3	923	-	4.432424	1.1130674	-1.0	-1.0
chr11	5459424	5460274	ENSG00000196565.13|HBG2|ILF3|ILF3	976	-	3.9043531	1.612223	-1.0	-1.0
chr11	5487444	5487614	ENSG00000196565.13|HBG2|ILF3|ILF3	941	-	3.2684262	1.2316847	-1.0	-1.0
chr11	5391634	5391824	ENSG00000196565.13|HBG2|ILF3|ILF3	954	-	4.4951105	1.3377569	-1.0	-1.0
chr11	5463229	5463364	ENSG00000196565.13|HBG2|ILF3|ILF3	954	-	5.5171804	1.33879	-1.0	-1.0
chr11	5456289	5456459	ENSG00000196565.13|HBG2|ILF3|ILF3	959	-	5.095485	1.3839127	-1.0	-1.0
chr11	5434064	5434189	ENSG00000196565.13|HBG2|ILF3|ILF3	919	-	6.098594	1.0935423	-1.0	-1.0
chr11	5483865	5484010	ENSG00000167355.7|AC087380.1|ILF3|ILF3	927	-	2.4309385	1.1390573	-1.0	-1.0
chr11	5459375	5460275	ENSG00000167355.7|AC087380.1|ILF3|ILF3	975	-	3.9090238	1.6043776	-1.0	-1.0
chr11	5464050	5464235	ENSG00000167355.7|AC087380.1|ILF3|ILF3	903	-	2.6708133	1.0144283	-1.0	-1.0
chr11	5391635	5391825	ENSG00000167355.7|AC087380.1|ILF3|ILF3	955	-	4.502969	1.343992	-1.0	-1.0
chr11	5352730	5352830	ENSG00000167355.7|AC087380.1|ILF3|ILF3	904	-	5.9869833	1.0182794	-1.0	-1.0
chr11	5457050	5457630	ENSG00000167355.7|AC087380.1|ILF3|ILF3	968	-	3.5093486	1.4980245	-1.0	-1.0
chr11	5456290	5456460	ENSG00000167355.7|AC087380.1|ILF3|ILF3	959	-	5.0963516	1.3852876	-1.0	-1.0
chr11	5463230	5463365	ENSG00000167355.7|AC087380.1|ILF3|ILF3	952	-	5.421296	1.3220161	-1.0	-1.0
chr11	5487445	5487615	ENSG00000167355.7|AC087380.1|ILF3|ILF3	944	-	3.2853653	1.2533998	-1.0	-1.0
chr11	5457660	5457805	ENSG00000167355.7|AC087380.1|ILF3|ILF3	925	-	4.4509826	1.1242112	-1.0	-1.0
chr11	5456640	5456830	ENSG00000167355.7|AC087380.1|ILF3|ILF3	951	-	3.2311978	1.306751	-1.0	-1.0
chr11	5434065	5434190	ENSG00000167355.7|AC087380.1|ILF3|ILF3	918	-	6.081819	1.0845432	-1.0	-1.0
chr11	5391636	5391826	ENSG00000213931.5|HBE1|ILF3|ILF3	953	-	4.4487987	1.328112	-1.0	-1.0
chr11	5463236	5463366	ENSG00000213931.5|HBE1|ILF3|ILF3	963	-	6.067809	1.4314035	-1.0	-1.0
chr11	5456291	5456461	ENSG00000213931.5|HBE1|ILF3|ILF3	959	-	5.096287	1.3846067	-1.0	-1.0
chr11	5434066	5434191	ENSG00000213931.5|HBE1|ILF3|ILF3	918	-	6.081819	1.0848744	-1.0	-1.0
chr11	5456641	5456826	ENSG00000213931.5|HBE1|ILF3|ILF3	951	-	3.2135997	1.3070811	-1.0	-1.0
chr11	5457051	5457631	ENSG00000213931.5|HBE1|ILF3|ILF3	968	-	3.5225043	1.5003178	-1.0	-1.0
chr11	5487446	5487611	ENSG00000213931.5|HBE1|ILF3|ILF3	947	-	3.3054965	1.2723522	-1.0	-1.0
chr11	5464051	5464236	ENSG00000213931.5|HBE1|ILF3|ILF3	905	-	2.6724627	1.0224873	-1.0	-1.0
chr11	5459376	5460276	ENSG00000213931.5|HBE1|ILF3|ILF3	974	-	3.8868766	1.5911487	-1.0	-1.0
chr11	5457661	5457806	ENSG00000213931.5|HBE1|ILF3|ILF3	927	-	4.468196	1.1354771	-1.0	-1.0
chr11	5352731	5352831	ENSG00000213931.5|HBE1|ILF3|ILF3	904	-	5.9869833	1.0182794	-1.0	-1.0
chr11	5483866	5484006	ENSG00000213931.5|HBE1|ILF3|ILF3	933	-	2.4615893	1.1717333	-1.0	-1.0
chr11	6613232	6613412	ENSG00000166340.15|TPP1|ILF3|ILF3	940	-	2.8623304	1.225255	-1.0	-1.0
chr11	9259637	9259737	ENSG00000184014.7|DENND5A|ILF3|ILF3	908	-	6.0275126	1.0376482	-1.0	-1.0
chr11	9248187	9248337	ENSG00000184014.7|DENND5A|ILF3|ILF3	924	-	6.1034155	1.1192851	-1.0	-1.0
chr11	9253037	9253162	ENSG00000184014.7|DENND5A|ILF3|ILF3	906	-	6.0086465	1.0271976	-1.0	-1.0
chr11	9307161	9307306	ENSG00000166471.10|TMEM41B|ILF3|ILF3	935	-	6.1614285	1.1848508	-1.0	-1.0
chr11	9290997	9291097	ENSG00000166471.10|TMEM41B|ILF3|ILF3	964	-	6.477518	1.4390675	-1.0	-1.0
chr11	9293722	9294072	ENSG00000166471.10|TMEM41B|ILF3|ILF3	954	-	4.3688602	1.3328807	-1.0	-1.0
chr11	9291562	9291742	ENSG00000166471.10|TMEM41B|ILF3|ILF3	941	-	3.52542	1.2279648	-1.0	-1.0
chr11	9296802	9296957	ENSG00000166471.10|TMEM41B|ILF3|ILF3	948	-	6.2799196	1.2855947	-1.0	-1.0
chr11	9308676	9308936	ENSG00000166471.10|TMEM41B|ILF3|ILF3	915	-	3.9039698	1.0690352	-1.0	-1.0
chr11	9310506	9310631	ENSG00000166471.10|TMEM41B|ILF3|ILF3	941	-	5.220199	1.2315528	-1.0	-1.0
chr11	9310806	9310971	ENSG00000166471.10|TMEM41B|ILF3|ILF3	911	-	6.105131	1.050758	-1.0	-1.0
chr11	9309306	9309501	ENSG00000166471.10|TMEM41B|ILF3|ILF3	961	-	5.797196	1.4061116	-1.0	-1.0
chr11	9293262	9293362	ENSG00000166471.10|TMEM41B|ILF3|ILF3	903	-	6.0151467	1.0136504	-1.0	-1.0
chr11	9297687	9297917	ENSG00000166471.10|TMEM41B|ILF3|ILF3	963	-	4.680675	1.4349573	-1.0	-1.0
chr11	9306291	9306391	ENSG00000166471.10|TMEM41B|ILF3|ILF3	903	-	6.0151467	1.0136504	-1.0	-1.0
chr11	9308446	9308636	ENSG00000166471.10|TMEM41B|ILF3|ILF3	951	-	3.789112	1.3125583	-1.0	-1.0
chr11	9291792	9291957	ENSG00000166471.10|TMEM41B|ILF3|ILF3	906	-	3.7880185	1.0269194	-1.0	-1.0
chr11	9302971	9303166	ENSG00000166471.10|TMEM41B|ILF3|ILF3	936	-	5.734945	1.194025	-1.0	-1.0
chr11	9305031	9305131	ENSG00000166471.10|TMEM41B|ILF3|ILF3	904	-	5.9828143	1.0182794	-1.0	-1.0
chr11	9391772	9391877	ENSG00000205339.9|IPO7|ILF3|ILF3	930	+	6.1097054	1.1575557	-1.0	-1.0
chr11	9391532	9391662	ENSG00000205339.9|IPO7|ILF3|ILF3	925	+	6.1042476	1.1266972	-1.0	-1.0
chr11	9390572	9390747	ENSG00000205339.9|IPO7|ILF3|ILF3	915	+	5.6045213	1.0682054	-1.0	-1.0
chr11	9392022	9392137	ENSG00000205339.9|IPO7|ILF3|ILF3	904	+	3.3665116	1.0182794	-1.0	-1.0
chr11	9388642	9388802	ENSG00000205339.9|IPO7|ILF3|ILF3	939	+	4.1482077	1.2143259	-1.0	-1.0
chr11	9442697	9442872	ENSG00000205339.9|IPO7|ILF3|ILF3	939	+	6.1864853	1.2179961	-1.0	-1.0
chr11	9580786	9580926	ENSG00000166483.10|WEE1|ILF3|ILF3	922	+	4.7724457	1.1106029	-1.0	-1.0
chr11	9584243	9584373	ENSG00000166483.10|WEE1|ILF3|ILF3	944	+	5.64154	1.251142	-1.0	-1.0
chr11	10807226	10807466	ENSG00000110321.16|EIF4G2|ILF3|ILF3	923	-	3.0808644	1.1113551	-1.0	-1.0
chr11	10806771	10806981	ENSG00000110321.16|EIF4G2|ILF3|ILF3	928	-	2.3996778	1.143932	-1.0	-1.0
chr11	11892626	11892816	ENSG00000170242.17|USP47|ILF3|ILF3	951	+	4.572425	1.313009	-1.0	-1.0
chr11	11857884	11857999	ENSG00000170242.17|USP47|ILF3|ILF3	904	+	6.0586724	1.0182794	-1.0	-1.0
chr11	11905603	11905713	ENSG00000170242.17|USP47|ILF3|ILF3	908	+	6.0781403	1.0384523	-1.0	-1.0
chr11	12877734	12877904	ENSG00000187079.16|TEAD1|ILF3|ILF3	937	+	4.6153064	1.1976025	-1.0	-1.0
chr11	14311252	14311397	ENSG00000133818.13|RRAS2|ILF3|ILF3	922	-	6.13951	1.106906	-1.0	-1.0
chr11	14516401	14516526	ENSG00000256206.2|AC018523.2|ILF3|ILF3	937	-	6.1545644	1.2002645	-1.0	-1.0
chr11	14516401	14516526	ENSG00000129084.17|PSMA1|ILF3|ILF3	937	-	6.1545644	1.1991985	-1.0	-1.0
chr11	14524016	14524116	ENSG00000129084.17|PSMA1|ILF3|ILF3	902	-	3.9756224	1.0109433	-1.0	-1.0
chr11	14725541	14725751	ENSG00000152270.8|PDE3B|ILF3|ILF3	984	+	6.739	1.7862407	-1.0	-1.0
chr11	14725051	14725221	ENSG00000152270.8|PDE3B|ILF3|ILF3	947	+	6.21304	1.2768152	-1.0	-1.0
chr11	16514358	16514458	ENSG00000110693.17|SOX6|ILF3|ILF3	901	-	6.0966887	1.0031772	-1.0	-1.0
chr11	16740746	16740846	ENSG00000110696.9|C11orf58|ILF3|ILF3	903	+	3.9849076	1.0151345	-1.0	-1.0
chr11	17896999	17897134	ENSG00000129158.10|SERGEF|ILF3|ILF3	907	-	6.0184736	1.0314661	-1.0	-1.0
chr11	17896384	17896584	ENSG00000129158.10|SERGEF|ILF3|ILF3	983	-	6.788837	1.7634363	-1.0	-1.0
chr11	19233056	19233286	ENSG00000129173.12|E2F8|ILF3|ILF3	926	-	4.944531	1.1308151	-1.0	-1.0
chr11	20495264	20495379	ENSG00000185238.12|PRMT3|ILF3|ILF3	905	+	6.0280657	1.0215399	-1.0	-1.0
chr11	31468950	31469145	ENSG00000148950.9|IMMP1L|ILF3|ILF3	959	-	6.0865345	1.3925375	-1.0	-1.0
chr11	32898294	32898479	ENSG00000060749.14|QSER1|ILF3|ILF3	910	+	2.788638	1.0440651	-1.0	-1.0
chr11	33272970	33273095	ENSG00000110422.11|HIPK3|ILF3|ILF3	910	+	6.0355988	1.0447781	-1.0	-1.0
chr11	33272730	33272950	ENSG00000110422.11|HIPK3|ILF3|ILF3	988	+	4.4843683	1.9240718	-1.0	-1.0
chr11	33866626	33866726	ENSG00000135363.11|LMO2|ILF3|ILF3	904	-	6.100819	1.0182794	-1.0	-1.0
chr11	34094001	34094266	ENSG00000135387.20|CAPRIN1|ILF3|ILF3	958	+	6.3793764	1.3801956	-1.0	-1.0
chr11	34094591	34094771	ENSG00000135387.20|CAPRIN1|ILF3|ILF3	950	+	6.101336	1.2979437	-1.0	-1.0
chr11	34062146	34062301	ENSG00000135387.20|CAPRIN1|ILF3|ILF3	912	+	5.0798335	1.0531338	-1.0	-1.0
chr11	45805466	45805601	ENSG00000181830.8|SLC35C1|ILF3|ILF3	905	+	2.8887339	1.024232	-1.0	-1.0
chr11	45965454	45965569	ENSG00000135365.15|PHF21A|ILF3|ILF3	927	-	6.1327753	1.138451	-1.0	-1.0
chr11	46377419	46377529	ENSG00000149091.15|DGKZ|ILF3|ILF3	909	+	3.3895946	1.04308	-1.0	-1.0
chr11	46377194	46377374	ENSG00000149091.15|DGKZ|ILF3|ILF3	930	+	5.375442	1.1544046	-1.0	-1.0
chr11	46377554	46377659	ENSG00000149091.15|DGKZ|ILF3|ILF3	909	+	4.030038	1.0414376	-1.0	-1.0
chr11	46565981	46566161	ENSG00000110497.14|AMBRA1|ILF3|ILF3	935	-	4.1859436	1.1840689	-1.0	-1.0
chr11	46575816	46575936	ENSG00000110497.14|AMBRA1|ILF3|ILF3	922	-	3.3277524	1.1084075	-1.0	-1.0
chr11	46584681	46584851	ENSG00000110497.14|AMBRA1|ILF3|ILF3	904	-	3.2944617	1.0186454	-1.0	-1.0
chr11	46573556	46573671	ENSG00000110497.14|AMBRA1|ILF3|ILF3	912	-	6.0706067	1.0573434	-1.0	-1.0
chr11	46574646	46575146	ENSG00000110497.14|AMBRA1|ILF3|ILF3	980	-	5.7891545	1.7073855	-1.0	-1.0
chr11	46636564	46636769	ENSG00000175224.16|ATG13|ILF3|ILF3	987	+	6.924165	1.8716528	-1.0	-1.0
chr11	46790718	46790843	ENSG00000175216.14|CKAP5|ILF3|ILF3	909	-	4.027564	1.0388918	-1.0	-1.0
chr11	46785484	46785819	ENSG00000175216.14|CKAP5|ILF3|ILF3	974	-	5.1144853	1.5887011	-1.0	-1.0
chr11	47168731	47168831	ENSG00000270060.1|AC090589.3|ILF3|ILF3	904	-	3.3553708	1.0198528	-1.0	-1.0
chr11	47354984	47355094	ENSG00000066336.11|SPI1|ILF3|ILF3	911	-	6.0608263	1.0528804	-1.0	-1.0
chr11	47550091	47550311	ENSG00000149187.18|CELF1|ILF3|ILF3	976	-	6.6464863	1.6140915	-1.0	-1.0
chr11	47469792	47469952	ENSG00000149187.18|CELF1|ILF3|ILF3	945	-	2.6550784	1.2611539	-1.0	-1.0
chr11	47537466	47537601	ENSG00000149187.18|CELF1|ILF3|ILF3	931	-	6.135282	1.160857	-1.0	-1.0
chr11	47542706	47542936	ENSG00000149187.18|CELF1|ILF3|ILF3	958	-	6.3560486	1.3791177	-1.0	-1.0
chr11	47469527	47469742	ENSG00000149187.18|CELF1|ILF3|ILF3	962	-	2.5877595	1.4256473	-1.0	-1.0
chr11	47536111	47536296	ENSG00000149187.18|CELF1|ILF3|ILF3	937	-	5.6668973	1.1972692	-1.0	-1.0
chr11	47557747	47557932	ENSG00000149187.18|CELF1|ILF3|ILF3	934	-	4.529113	1.1833025	-1.0	-1.0
chr11	47516912	47517037	ENSG00000149187.18|CELF1|ILF3|ILF3	928	-	6.1300855	1.1433561	-1.0	-1.0
chr11	47748934	47749129	ENSG00000109920.12|FNBP4|ILF3|ILF3	938	-	4.7040935	1.2110891	-1.0	-1.0
chr11	47763324	47763519	ENSG00000109920.12|FNBP4|ILF3|ILF3	930	-	6.145877	1.1551691	-1.0	-1.0
chr11	47758439	47758604	ENSG00000109920.12|FNBP4|ILF3|ILF3	956	-	5.7994547	1.3608148	-1.0	-1.0
chr11	47740320	47740460	ENSG00000109920.12|FNBP4|ILF3|ILF3	910	-	6.0574894	1.0473385	-1.0	-1.0
chr11	47762814	47762934	ENSG00000109920.12|FNBP4|ILF3|ILF3	903	-	3.3356714	1.0145279	-1.0	-1.0
chr11	47748534	47748644	ENSG00000109920.12|FNBP4|ILF3|ILF3	936	-	6.138763	1.1946687	-1.0	-1.0
chr11	47762559	47762659	ENSG00000109920.12|FNBP4|ILF3|ILF3	900	-	5.9701734	1.0005069	-1.0	-1.0
chr11	47761674	47761789	ENSG00000109920.12|FNBP4|ILF3|ILF3	907	-	4.0148425	1.0305936	-1.0	-1.0
chr11	47758284	47758409	ENSG00000109920.12|FNBP4|ILF3|ILF3	903	-	6.040418	1.0137991	-1.0	-1.0
chr11	47827529	47827634	ENSG00000030066.13|NUP160|ILF3|ILF3	914	-	6.1128078	1.0646269	-1.0	-1.0
chr11	47804863	47804968	ENSG00000030066.13|NUP160|ILF3|ILF3	911	-	4.0428743	1.0498117	-1.0	-1.0
chr11	48026823	48026923	ENSG00000149177.12|PTPRJ|ILF3|ILF3	904	+	5.991146	1.0182794	-1.0	-1.0
chr11	48038068	48038368	ENSG00000149177.12|PTPRJ|ILF3|ILF3	946	+	5.114447	1.2700477	-1.0	-1.0
chr11	57387333	57387433	ENSG00000186652.9|PRG2|ILF3|ILF3	948	-	6.2987275	1.2858814	-1.0	-1.0
chr11	57509534	57509684	ENSG00000149150.8|SLC43A1|ILF3|ILF3	902	-	3.9756224	1.0094043	-1.0	-1.0
chr11	57495575	57495705	ENSG00000149150.8|SLC43A1|ILF3|ILF3	906	-	6.003458	1.0276079	-1.0	-1.0
chr11	57719822	57720012	ENSG00000213593.9|TMX2|ILF3|ILF3	946	+	4.4350195	1.2669362	-1.0	-1.0
chr11	57773193	57773333	ENSG00000254462.1|TMX2-CTNND1|ILF3|ILF3	944	+	6.200441	1.2496266	-1.0	-1.0
chr11	57783683	57783828	ENSG00000254462.1|TMX2-CTNND1|ILF3|ILF3	922	+	6.0729604	1.1056092	-1.0	-1.0
chr11	57719822	57720012	ENSG00000254462.1|TMX2-CTNND1|ILF3|ILF3	946	+	4.4350195	1.2669092	-1.0	-1.0
chr11	57765578	57765678	ENSG00000254462.1|TMX2-CTNND1|ILF3|ILF3	929	+	4.1883516	1.1511557	-1.0	-1.0
chr11	57784183	57784353	ENSG00000254462.1|TMX2-CTNND1|ILF3|ILF3	943	+	4.787968	1.241582	-1.0	-1.0
chr11	57817191	57817376	ENSG00000198561.13|CTNND1|ILF3|ILF3	938	+	2.6955657	1.2073399	-1.0	-1.0
chr11	57773192	57773332	ENSG00000198561.13|CTNND1|ILF3|ILF3	949	+	6.2056627	1.2915739	-1.0	-1.0
chr11	57765577	57765687	ENSG00000198561.13|CTNND1|ILF3|ILF3	916	+	3.7514524	1.0772374	-1.0	-1.0
chr11	57784181	57784351	ENSG00000198561.13|CTNND1|ILF3|ILF3	944	+	4.804945	1.2537062	-1.0	-1.0
chr11	57783686	57783831	ENSG00000198561.13|CTNND1|ILF3|ILF3	922	+	6.06623	1.1062244	-1.0	-1.0
chr11	57816466	57816626	ENSG00000198561.13|CTNND1|ILF3|ILF3	938	+	3.3067079	1.2066668	-1.0	-1.0
chr11	57783951	57784051	ENSG00000198561.13|CTNND1|ILF3|ILF3	900	+	6.0109267	1.0005069	-1.0	-1.0
chr11	57783684	57783829	ENSG00000254732.1|AP001931.1|ILF3|ILF3	916	+	6.057266	1.0763487	-1.0	-1.0
chr11	57765579	57765679	ENSG00000254732.1|AP001931.1|ILF3|ILF3	929	+	4.1883516	1.1511557	-1.0	-1.0
chr11	57773194	57773334	ENSG00000254732.1|AP001931.1|ILF3|ILF3	940	+	6.185284	1.2204798	-1.0	-1.0
chr11	57784184	57784354	ENSG00000254732.1|AP001931.1|ILF3|ILF3	943	+	4.797316	1.2458172	-1.0	-1.0
chr11	61444037	61444232	ENSG00000167985.6|SDHAF2|ILF3|ILF3	961	+	6.4049444	1.4063555	-1.0	-1.0
chr11	61457951	61458076	ENSG00000256591.5|AP003108.2|ILF3|ILF3	942	+	6.164277	1.2364233	-1.0	-1.0
chr11	61463376	61463886	ENSG00000256591.5|AP003108.2|ILF3|ILF3	981	+	5.6119266	1.7320911	-1.0	-1.0
chr11	61465566	61465686	ENSG00000256591.5|AP003108.2|ILF3|ILF3	905	+	6.0890746	1.0223842	-1.0	-1.0
chr11	61464131	61464501	ENSG00000256591.5|AP003108.2|ILF3|ILF3	986	+	6.8603883	1.8607914	-1.0	-1.0
chr11	61444040	61444230	ENSG00000256591.5|AP003108.2|ILF3|ILF3	961	+	6.413089	1.4125409	-1.0	-1.0
chr11	61813372	61813568	ENSG00000149485.18|FADS1|ILF3|ILF3	947	-	3.3693304	1.2744461	-1.0	-1.0
chr11	61814786	61815101	ENSG00000149485.18|FADS1|ILF3|ILF3	941	-	3.1496363	1.2283766	-1.0	-1.0
chr11	61815651	61815756	ENSG00000149485.18|FADS1|ILF3|ILF3	907	-	3.3827357	1.0320799	-1.0	-1.0
chr11	61815836	61815991	ENSG00000149485.18|FADS1|ILF3|ILF3	923	-	2.815555	1.115723	-1.0	-1.0
chr11	61814256	61814696	ENSG00000149485.18|FADS1|ILF3|ILF3	973	-	4.162541	1.5754983	-1.0	-1.0
chr11	61815996	61816148	ENSG00000149485.18|FADS1|ILF3|ILF3	928	-	3.7735205	1.142411	-1.0	-1.0
chr11	61815406	61815566	ENSG00000149485.18|FADS1|ILF3|ILF3	936	-	3.4494836	1.1953967	-1.0	-1.0
chr11	61816148	61816261	ENSG00000149485.18|FADS1|ILF3|ILF3	962	-	3.5128546	1.423214	-1.0	-1.0
chr11	61816461	61816554	ENSG00000149485.18|FADS1|ILF3|ILF3	991	-	5.173678	2.0617418	-1.0	-1.0
chr11	61813568	61813788	ENSG00000149485.18|FADS1|ILF3|ILF3	987	-	4.3098507	1.9013265	-1.0	-1.0
chr11	61897470	61897765	ENSG00000167994.11|RAB3IL1|ILF3|ILF3	998	-	4.9474936	2.626893	-1.0	-1.0
chr11	61897340	61897440	ENSG00000167994.11|RAB3IL1|ILF3|ILF3	900	-	5.9701734	1.0005069	-1.0	-1.0
chr11	62585327	62585477	ENSG00000149016.15|TUT1|ILF3|ILF3	905	-	6.010796	1.0209246	-1.0	-1.0
chr11	62585331	62585481	ENSG00000255508.7|AP002990.1|ILF3|ILF3	905	-	6.0063066	1.0200495	-1.0	-1.0
chr11	62644211	62644511	ENSG00000089597.16|GANAB|ILF3|ILF3	956	-	4.7579746	1.3554472	-1.0	-1.0
chr11	62643186	62643341	ENSG00000089597.16|GANAB|ILF3|ILF3	907	-	5.612894	1.0293065	-1.0	-1.0
chr11	62625410	62625510	ENSG00000089597.16|GANAB|ILF3|ILF3	904	-	2.0662193	1.0161097	-1.0	-1.0
chr11	62642301	62642461	ENSG00000089597.16|GANAB|ILF3|ILF3	916	-	3.4378366	1.0770725	-1.0	-1.0
chr11	62643881	62643991	ENSG00000089597.16|GANAB|ILF3|ILF3	915	-	6.0794826	1.0690285	-1.0	-1.0
chr11	62625090	62625315	ENSG00000089597.16|GANAB|ILF3|ILF3	965	-	2.5879068	1.4592007	-1.0	-1.0
chr11	62624825	62625045	ENSG00000089597.16|GANAB|ILF3|ILF3	958	-	3.4437091	1.378122	-1.0	-1.0
chr11	62643721	62643846	ENSG00000089597.16|GANAB|ILF3|ILF3	904	-	2.6809824	1.0183046	-1.0	-1.0
chr11	62698716	62698826	ENSG00000168000.14|BSCL2|ILF3|ILF3	929	-	6.171765	1.150782	-1.0	-1.0
chr11	62698716	62698826	ENSG00000234857.2|HNRNPUL2-BSCL2|ILF3|ILF3	929	-	6.171765	1.1514659	-1.0	-1.0
chr11	62739421	62739601	ENSG00000162222.13|TTC9C|ILF3|ILF3	923	+	4.328928	1.113596	-1.0	-1.0
chr11	62738906	62739036	ENSG00000162222.13|TTC9C|ILF3|ILF3	914	+	6.1018934	1.063022	-1.0	-1.0
chr11	62820271	62820391	ENSG00000162236.11|STX5|ILF3|ILF3	905	-	4.3958507	1.0216931	-1.0	-1.0
chr11	62854730	62854830	ENSG00000255717.6|SNHG1|ILF3|ILF3	903	-	2.7327764	1.0140952	-1.0	-1.0
chr11	62886578	62886698	ENSG00000168003.16|SLC3A2|ILF3|ILF3	910	+	4.0352025	1.044139	-1.0	-1.0
chr11	62874134	62874234	ENSG00000168003.16|SLC3A2|ILF3|ILF3	912	+	6.070824	1.0539325	-1.0	-1.0
chr11	62875049	62875209	ENSG00000168003.16|SLC3A2|ILF3|ILF3	921	+	4.2889566	1.1045887	-1.0	-1.0
chr11	62887243	62887448	ENSG00000168003.16|SLC3A2|ILF3|ILF3	942	+	5.293714	1.233928	-1.0	-1.0
chr11	62873149	62873249	ENSG00000168003.16|SLC3A2|ILF3|ILF3	900	+	5.9701734	1.0005069	-1.0	-1.0
chr11	62860996	62861676	ENSG00000168003.16|SLC3A2|ILF3|ILF3	980	+	5.508595	1.6960884	-1.0	-1.0
chr11	62885948	62886093	ENSG00000168003.16|SLC3A2|ILF3|ILF3	935	+	4.2227454	1.1864638	-1.0	-1.0
chr11	62872144	62872334	ENSG00000168003.16|SLC3A2|ILF3|ILF3	947	+	6.1003494	1.276465	-1.0	-1.0
chr11	62863461	62863651	ENSG00000168003.16|SLC3A2|ILF3|ILF3	941	+	4.420953	1.2288408	-1.0	-1.0
chr11	63693003	63693118	ENSG00000133318.13|RTN3|ILF3|ILF3	908	+	6.0633764	1.0348643	-1.0	-1.0
chr11	63695908	63696018	ENSG00000133318.13|RTN3|ILF3|ILF3	904	+	5.9869833	1.0182794	-1.0	-1.0
chr11	63691838	63691953	ENSG00000133318.13|RTN3|ILF3|ILF3	902	+	5.9744196	1.0104221	-1.0	-1.0
chr11	63694863	63694983	ENSG00000133318.13|RTN3|ILF3|ILF3	904	+	3.9855247	1.0156362	-1.0	-1.0
chr11	63686568	63686703	ENSG00000133318.13|RTN3|ILF3|ILF3	904	+	4.996143	1.0191915	-1.0	-1.0
chr11	63693893	63694088	ENSG00000133318.13|RTN3|ILF3|ILF3	946	+	6.2859178	1.2658513	-1.0	-1.0
chr11	64139069	64139329	ENSG00000133315.10|MACROD1|ILF3|ILF3	982	-	5.8227057	1.7331911	-1.0	-1.0
chr11	64139524	64139639	ENSG00000133315.10|MACROD1|ILF3|ILF3	911	-	6.0499134	1.0517943	-1.0	-1.0
chr11	64090956	64091166	ENSG00000133315.10|MACROD1|ILF3|ILF3	960	-	4.2330394	1.3961369	-1.0	-1.0
chr11	64139999	64140194	ENSG00000133315.10|MACROD1|ILF3|ILF3	958	-	5.0311346	1.381558	-1.0	-1.0
chr11	64141279	64141379	ENSG00000133315.10|MACROD1|ILF3|ILF3	904	-	5.9828143	1.0182794	-1.0	-1.0
chr11	64190551	64190731	ENSG00000168439.16|STIP1|ILF3|ILF3	948	+	4.668317	1.2868444	-1.0	-1.0
chr11	64195936	64196211	ENSG00000168439.16|STIP1|ILF3|ILF3	957	+	5.364963	1.3704431	-1.0	-1.0
chr11	64197979	64198169	ENSG00000168439.16|STIP1|ILF3|ILF3	948	+	4.836541	1.2846222	-1.0	-1.0
chr11	64189806	64189991	ENSG00000168439.16|STIP1|ILF3|ILF3	951	+	6.2452445	1.3118627	-1.0	-1.0
chr11	64217642	64217837	ENSG00000149781.12|FERMT3|ILF3|ILF3	943	+	4.0516663	1.2408566	-1.0	-1.0
chr11	64216837	64217167	ENSG00000149781.12|FERMT3|ILF3|ILF3	968	+	5.325103	1.4910327	-1.0	-1.0
chr11	64218697	64218807	ENSG00000149781.12|FERMT3|ILF3|ILF3	945	+	4.3170166	1.2557151	-1.0	-1.0
chr11	64227595	64227820	ENSG00000149761.8|NUDT22|ILF3|ILF3	954	+	4.406567	1.3368042	-1.0	-1.0
chr11	64313508	64313668	ENSG00000173153.13|ESRRA|ILF3|ILF3	920	+	6.12556	1.0948982	-1.0	-1.0
chr11	64310843	64311398	ENSG00000173153.13|ESRRA|ILF3|ILF3	952	+	4.1952195	1.3223943	-1.0	-1.0
chr11	64307713	64307813	ENSG00000173153.13|ESRRA|ILF3|ILF3	903	+	3.9879928	1.0146185	-1.0	-1.0
chr11	64307863	64308003	ENSG00000173153.13|ESRRA|ILF3|ILF3	903	+	3.3665981	1.0133168	-1.0	-1.0
chr11	64306636	64306756	ENSG00000173153.13|ESRRA|ILF3|ILF3	926	+	4.2133703	1.1295968	-1.0	-1.0
chr11	64309423	64309608	ENSG00000173153.13|ESRRA|ILF3|ILF3	928	+	3.4847806	1.1396648	-1.0	-1.0
chr11	64313073	64313228	ENSG00000173153.13|ESRRA|ILF3|ILF3	934	+	5.6966276	1.1792531	-1.0	-1.0
chr11	64308903	64309073	ENSG00000173153.13|ESRRA|ILF3|ILF3	956	+	5.020551	1.3581997	-1.0	-1.0
chr11	64309913	64310108	ENSG00000173153.13|ESRRA|ILF3|ILF3	939	+	3.6805413	1.2178085	-1.0	-1.0
chr11	64765080	64765290	ENSG00000168066.20|SF1|ILF3|ILF3	951	-	2.5773277	1.3099946	-1.0	-1.0
chr11	65128008	65128173	ENSG00000162298.18|SYVN1|ILF3|ILF3	958	-	5.9917088	1.3750811	-1.0	-1.0
chr11	65127833	65127958	ENSG00000162298.18|SYVN1|ILF3|ILF3	902	-	2.5606968	1.0092992	-1.0	-1.0
chr11	65301695	65301805	ENSG00000014138.8|POLA2|ILF3|ILF3	907	+	6.032922	1.031192	-1.0	-1.0
chr11	65350341	65350486	ENSG00000133884.9|DPF2|ILF3|ILF3	942	+	6.186496	1.2360213	-1.0	-1.0
chr11	65408703	65408883	ENSG00000126391.13|FRMD8|ILF3|ILF3	908	+	4.0645514	1.0352712	-1.0	-1.0
chr11	65411008	65411128	ENSG00000126391.13|FRMD8|ILF3|ILF3	919	+	4.112449	1.0913032	-1.0	-1.0
chr11	65409923	65410078	ENSG00000126391.13|FRMD8|ILF3|ILF3	934	+	3.782711	1.1804963	-1.0	-1.0
chr11	65408903	65409008	ENSG00000126391.13|FRMD8|ILF3|ILF3	900	+	4.002572	1.0017562	-1.0	-1.0
chr11	65406933	65407153	ENSG00000126391.13|FRMD8|ILF3|ILF3	933	+	4.6191287	1.1761634	-1.0	-1.0
chr11	65405588	65405988	ENSG00000126391.13|FRMD8|ILF3|ILF3	977	+	5.8248568	1.6454675	-1.0	-1.0
chr11	65410848	65410973	ENSG00000126391.13|FRMD8|ILF3|ILF3	912	+	4.078077	1.0535234	-1.0	-1.0
chr11	65457960	65458185	ENSG00000173727.12|AP000769.1|ILF3|ILF3	946	+	5.4620953	1.2705028	-1.0	-1.0
chr11	65459205	65459385	ENSG00000173727.12|AP000769.1|ILF3|ILF3	938	+	5.745308	1.2066675	-1.0	-1.0
chr11	65458595	65458705	ENSG00000173727.12|AP000769.1|ILF3|ILF3	926	+	4.166598	1.13311	-1.0	-1.0
chr11	65854804	65854909	ENSG00000172757.12|CFL1|ILF3|ILF3	916	-	2.4364572	1.0774995	-1.0	-1.0
chr11	65854934	65855269	ENSG00000172757.12|CFL1|ILF3|ILF3	976	-	2.4664912	1.6118153	-1.0	-1.0
chr11	66243384	66243694	ENSG00000175115.11|PACS1|ILF3|ILF3	975	+	3.4407392	1.6030413	-1.0	-1.0
chr11	66244149	66244484	ENSG00000175115.11|PACS1|ILF3|ILF3	975	+	3.5897171	1.6081896	-1.0	-1.0
chr11	66243904	66244029	ENSG00000175115.11|PACS1|ILF3|ILF3	937	+	4.2427325	1.2032144	-1.0	-1.0
chr11	66276493	66276663	ENSG00000174903.15|RAB1B|ILF3|ILF3	955	+	2.956142	1.3516144	-1.0	-1.0
chr11	66274720	66274895	ENSG00000174903.15|RAB1B|ILF3|ILF3	950	+	6.265256	1.2976229	-1.0	-1.0
chr11	66276943	66277118	ENSG00000174903.15|RAB1B|ILF3|ILF3	926	+	2.317007	1.1310154	-1.0	-1.0
chr11	66276758	66276903	ENSG00000174903.15|RAB1B|ILF3|ILF3	948	+	3.0159032	1.2839109	-1.0	-1.0
chr11	66277118	66277273	ENSG00000174903.15|RAB1B|ILF3|ILF3	923	+	2.4210727	1.1114738	-1.0	-1.0
chr11	66636227	66636792	ENSG00000248643.5|RBM14-RBM4|ILF3|ILF3	964	+	4.908403	1.4453601	-1.0	-1.0
chr11	66635582	66635797	ENSG00000248643.5|RBM14-RBM4|ILF3|ILF3	949	+	3.4299138	1.2964684	-1.0	-1.0
chr11	66634447	66634612	ENSG00000248643.5|RBM14-RBM4|ILF3|ILF3	947	+	5.9440804	1.2780391	-1.0	-1.0
chr11	66630152	66630582	ENSG00000248643.5|RBM14-RBM4|ILF3|ILF3	931	+	4.1720214	1.1617727	-1.0	-1.0
chr11	66632327	66632472	ENSG00000248643.5|RBM14-RBM4|ILF3|ILF3	930	+	2.9871478	1.1531864	-1.0	-1.0
chr11	66635897	66636102	ENSG00000248643.5|RBM14-RBM4|ILF3|ILF3	950	+	4.357469	1.3026146	-1.0	-1.0
chr11	66634727	66634937	ENSG00000248643.5|RBM14-RBM4|ILF3|ILF3	919	+	2.9909081	1.0894861	-1.0	-1.0
chr11	66632507	66632612	ENSG00000248643.5|RBM14-RBM4|ILF3|ILF3	904	+	4.0118065	1.019896	-1.0	-1.0
chr11	66633302	66633512	ENSG00000248643.5|RBM14-RBM4|ILF3|ILF3	948	+	3.6162813	1.2807223	-1.0	-1.0
chr11	66634167	66634432	ENSG00000248643.5|RBM14-RBM4|ILF3|ILF3	944	+	3.4131696	1.2545371	-1.0	-1.0
chr11	66629747	66629847	ENSG00000248643.5|RBM14-RBM4|ILF3|ILF3	940	+	4.260574	1.2241378	-1.0	-1.0
chr11	66635282	66635467	ENSG00000248643.5|RBM14-RBM4|ILF3|ILF3	947	+	6.2598295	1.2757393	-1.0	-1.0
chr11	66632932	66633152	ENSG00000248643.5|RBM14-RBM4|ILF3|ILF3	927	+	3.2425294	1.1365079	-1.0	-1.0
chr11	66651645	66651825	ENSG00000173933.19|RBM4|ILF3|ILF3	956	+	5.827547	1.3585113	-1.0	-1.0
chr11	66650080	66650265	ENSG00000173933.19|RBM4|ILF3|ILF3	978	+	5.8331275	1.6670526	-1.0	-1.0
chr11	66649444	66649554	ENSG00000173933.19|RBM4|ILF3|ILF3	906	+	6.0031886	1.0271976	-1.0	-1.0
chr11	66648399	66648509	ENSG00000173933.19|RBM4|ILF3|ILF3	904	+	5.9828143	1.0182794	-1.0	-1.0
chr11	66657207	66657402	ENSG00000173933.19|RBM4|ILF3|ILF3	935	+	3.721779	1.1894742	-1.0	-1.0
chr11	66651025	66651185	ENSG00000173933.19|RBM4|ILF3|ILF3	947	+	4.2986484	1.2716682	-1.0	-1.0
chr11	66723625	66723800	ENSG00000173898.11|SPTBN2|ILF3|ILF3	947	-	6.2677603	1.2787211	-1.0	-1.0
chr11	66723900	66724100	ENSG00000173898.11|SPTBN2|ILF3|ILF3	963	-	6.4755926	1.4351319	-1.0	-1.0
chr11	66725020	66725145	ENSG00000173898.11|SPTBN2|ILF3|ILF3	906	-	6.000404	1.0261493	-1.0	-1.0
chr11	66746874	66747049	ENSG00000173715.15|C11orf80|ILF3|ILF3	910	+	6.074676	1.0471133	-1.0	-1.0
chr11	66747384	66747504	ENSG00000173715.15|C11orf80|ILF3|ILF3	917	+	6.1162386	1.078965	-1.0	-1.0
chr11	66746229	66746344	ENSG00000173715.15|C11orf80|ILF3|ILF3	904	+	5.9869833	1.0182794	-1.0	-1.0
chr11	67142528	67142688	ENSG00000173120.14|KDM2A|ILF3|ILF3	926	+	6.1819267	1.1301675	-1.0	-1.0
chr11	67210713	67210943	ENSG00000173120.14|KDM2A|ILF3|ILF3	957	+	6.337413	1.3708746	-1.0	-1.0
chr11	67193732	67193892	ENSG00000173120.14|KDM2A|ILF3|ILF3	912	+	6.1093507	1.0550163	-1.0	-1.0
chr11	67148096	67148231	ENSG00000173120.14|KDM2A|ILF3|ILF3	953	+	6.3209887	1.3308568	-1.0	-1.0
chr11	67152302	67152422	ENSG00000173120.14|KDM2A|ILF3|ILF3	915	+	6.0930915	1.0708942	-1.0	-1.0
chr11	67139888	67140018	ENSG00000173120.14|KDM2A|ILF3|ILF3	904	+	5.58436	1.0162946	-1.0	-1.0
chr11	67267937	67268042	ENSG00000173020.10|GRK2|ILF3|ILF3	917	+	4.090232	1.08023	-1.0	-1.0
chr11	67329483	67329673	ENSG00000172613.7|RAD9A|ILF3|ILF3	963	+	6.396407	1.428261	-1.0	-1.0
chr11	67330178	67330378	ENSG00000172613.7|RAD9A|ILF3|ILF3	977	+	6.6683226	1.6346971	-1.0	-1.0
chr11	67329693	67329883	ENSG00000172613.7|RAD9A|ILF3|ILF3	968	+	6.4816923	1.4910192	-1.0	-1.0
chr11	68485667	68485767	ENSG00000110075.14|PPP6R3|ILF3|ILF3	904	+	4.0380535	1.0165812	-1.0	-1.0
chr11	68501882	68502042	ENSG00000110075.14|PPP6R3|ILF3|ILF3	907	+	5.135023	1.0310986	-1.0	-1.0
chr11	68736661	68736846	ENSG00000132749.10|TESMIN|ILF3|ILF3	955	-	4.148971	1.3426622	-1.0	-1.0
chr11	68891975	68892160	ENSG00000197345.12|MRPL21|ILF3|ILF3	926	-	4.3937607	1.1336038	-1.0	-1.0
chr11	68919223	68919398	ENSG00000132740.8|IGHMBP2|ILF3|ILF3	933	+	4.679262	1.1742251	-1.0	-1.0
chr11	69296487	69296687	ENSG00000172927.7|MYEOV|ILF3|ILF3	953	+	2.6959157	1.3253187	-1.0	-1.0
chr11	70396572	70396697	ENSG00000246889.2|AP000487.1|ILF3|ILF3	904	-	3.9849076	1.0158628	-1.0	-1.0
chr11	70426371	70426566	ENSG00000085733.15|CTTN|ILF3|ILF3	954	+	4.2346807	1.3384523	-1.0	-1.0
chr11	70425841	70425956	ENSG00000085733.15|CTTN|ILF3|ILF3	962	+	4.531896	1.4151285	-1.0	-1.0
chr11	71983280	71983405	ENSG00000137522.17|RNF121|ILF3|ILF3	942	+	6.159102	1.2347447	-1.0	-1.0
chr11	72692596	72692706	ENSG00000186635.14|ARAP1|ILF3|ILF3	906	-	3.368733	1.0258733	-1.0	-1.0
chr11	72689043	72689143	ENSG00000186635.14|ARAP1|ILF3|ILF3	917	-	6.1205506	1.0832063	-1.0	-1.0
chr11	72689373	72689495	ENSG00000186635.14|ARAP1|ILF3|ILF3	976	-	5.389105	1.6268363	-1.0	-1.0
chr11	72689153	72689308	ENSG00000186635.14|ARAP1|ILF3|ILF3	922	-	6.107808	1.1083254	-1.0	-1.0
chr11	73755678	73755878	ENSG00000175582.19|RAB6A|ILF3|ILF3	971	-	5.9196134	1.536857	-1.0	-1.0
chr11	73682195	73682310	ENSG00000175582.19|RAB6A|ILF3|ILF3	903	-	5.9786296	1.0151868	-1.0	-1.0
chr11	73677347	73677557	ENSG00000175582.19|RAB6A|ILF3|ILF3	932	-	2.4116154	1.1694647	-1.0	-1.0
chr11	73975006	73975116	ENSG00000175567.8|UCP2|ILF3|ILF3	933	-	3.0650265	1.1740297	-1.0	-1.0
chr11	73974666	73975006	ENSG00000175567.8|UCP2|ILF3|ILF3	994	-	3.287403	2.2329443	-1.0	-1.0
chr11	74175572	74175672	ENSG00000214517.9|PPME1|ILF3|ILF3	915	+	6.0904155	1.071932	-1.0	-1.0
chr11	75107610	75107735	ENSG00000137491.14|SLCO2B1|ILF3|ILF3	938	+	6.2288456	1.210396	-1.0	-1.0
chr11	75109470	75109605	ENSG00000137491.14|SLCO2B1|ILF3|ILF3	940	+	6.203251	1.2194934	-1.0	-1.0
chr11	76365422	76365522	ENSG00000137492.7|THAP12|ILF3|ILF3	900	-	6.0109267	1.0005069	-1.0	-1.0
chr11	77013765	77013870	ENSG00000078124.11|ACER3|ILF3|ILF3	910	+	6.040781	1.0451057	-1.0	-1.0
chr11	77625968	77626148	ENSG00000074201.8|CLNS1A|ILF3|ILF3	926	-	6.124718	1.1285617	-1.0	-1.0
chr11	77777670	77778210	ENSG00000048649.13|RSF1|ILF3|ILF3	973	-	5.7717924	1.5658998	-1.0	-1.0
chr11	77778345	77778870	ENSG00000048649.13|RSF1|ILF3|ILF3	973	-	5.4157653	1.5742153	-1.0	-1.0
chr11	77728429	77728629	ENSG00000048649.13|RSF1|ILF3|ILF3	965	-	4.923188	1.4540851	-1.0	-1.0
chr11	78105494	78105744	ENSG00000159063.12|ALG8|ILF3|ILF3	988	-	5.612192	1.9155474	-1.0	-1.0
chr11	83083023	83083203	ENSG00000246067.7|RAB30-AS1|ILF3|ILF3	917	+	4.6821527	1.0831325	-1.0	-1.0
chr11	83083258	83083438	ENSG00000246067.7|RAB30-AS1|ILF3|ILF3	948	+	5.835697	1.2829679	-1.0	-1.0
chr11	86044671	86044796	ENSG00000073921.17|PICALM|ILF3|ILF3	953	-	5.962101	1.3282495	-1.0	-1.0
chr11	85959775	85959915	ENSG00000073921.17|PICALM|ILF3|ILF3	928	-	3.7383018	1.1417353	-1.0	-1.0
chr11	86025381	86025481	ENSG00000073921.17|PICALM|ILF3|ILF3	904	-	6.0586724	1.0182794	-1.0	-1.0
chr11	85994739	85994879	ENSG00000073921.17|PICALM|ILF3|ILF3	931	-	3.0129492	1.1615819	-1.0	-1.0
chr11	85959175	85959425	ENSG00000073921.17|PICALM|ILF3|ILF3	906	-	6.0139804	1.0278894	-1.0	-1.0
chr11	86027592	86027712	ENSG00000073921.17|PICALM|ILF3|ILF3	967	-	5.951486	1.4815567	-1.0	-1.0
chr11	87174730	87174905	ENSG00000166575.16|TMEM135|ILF3|ILF3	945	+	6.1813674	1.2611039	-1.0	-1.0
chr11	93734832	93734982	ENSG00000166012.16|TAF1D|ILF3|ILF3	927	-	3.2260697	1.134608	-1.0	-1.0
chr11	94468398	94468628	ENSG00000020922.12|MRE11|ILF3|ILF3	940	-	4.2845626	1.2186115	-1.0	-1.0
chr11	94812036	94812231	ENSG00000166025.17|AMOTL1|ILF3|ILF3	949	+	6.0860233	1.2906065	-1.0	-1.0
chr11	107856630	107857395	ENSG00000110660.14|SLC35F2|ILF3|ILF3	966	-	5.4137397	1.4632459	-1.0	-1.0
chr11	108082200	108082320	ENSG00000166266.13|CUL5|ILF3|ILF3	921	+	4.4779954	1.0997953	-1.0	-1.0
chr11	108745107	108745367	ENSG00000178105.9|DDX10|ILF3|ILF3	968	+	4.2286606	1.4896268	-1.0	-1.0
chr11	108751917	108752042	ENSG00000178105.9|DDX10|ILF3|ILF3	905	+	6.027656	1.024316	-1.0	-1.0
chr11	117089004	117089149	ENSG00000160584.15|SIK3|ILF3|ILF3	909	-	6.048367	1.0430019	-1.0	-1.0
chr11	116946635	116946745	ENSG00000160584.15|SIK3|ILF3|ILF3	904	-	5.9869833	1.0182794	-1.0	-1.0
chr11	117016229	117016424	ENSG00000160584.15|SIK3|ILF3|ILF3	964	-	6.4368224	1.4470034	-1.0	-1.0
chr11	117147113	117147213	ENSG00000168092.13|PAFAH1B2|ILF3|ILF3	915	+	6.0943117	1.0713947	-1.0	-1.0
chr11	118898029	118898129	ENSG00000186174.12|BCL9L|ILF3|ILF3	917	-	4.095981	1.0824889	-1.0	-1.0
chr11	118897819	118897989	ENSG00000186174.12|BCL9L|ILF3|ILF3	934	-	3.86199	1.1801373	-1.0	-1.0
chr11	118995595	118995755	ENSG00000255121.2|AP003392.4|ILF3|ILF3	937	-	6.142701	1.1996539	-1.0	-1.0
chr11	119010303	119010403	ENSG00000186166.8|CCDC84|ILF3|ILF3	900	+	5.9701734	1.0005069	-1.0	-1.0
chr11	119016284	119016494	ENSG00000118181.10|RPS25|ILF3|ILF3	945	-	4.662875	1.2622496	-1.0	-1.0
chr11	120363610	120363740	ENSG00000196914.8|ARHGEF12|ILF3|ILF3	912	+	6.055148	1.0541085	-1.0	-1.0
chr11	125610328	125610643	ENSG00000134910.12|STT3A|ILF3|ILF3	949	+	5.4918203	1.2945517	-1.0	-1.0
chr11	125640484	125640684	ENSG00000149554.12|CHEK1|ILF3|ILF3	961	+	3.2433016	1.4098306	-1.0	-1.0
chr12	22416	22611	ENSG00000226210.3|AC215219.1|ILF3|ILF3	958	-	3.0110693	1.3761663	-1.0	-1.0
chr12	359722	359842	ENSG00000073614.12|KDM5A|ILF3|ILF3	905	-	6.0341983	1.0206499	-1.0	-1.0
chr12	4300889	4301034	ENSG00000118971.7|CCND2|ILF3|ILF3	959	+	5.4435353	1.3878319	-1.0	-1.0
chr12	6586443	6586618	ENSG00000111642.14|CHD4|ILF3|ILF3	951	-	5.629244	1.3109372	-1.0	-1.0
chr12	6586918	6587023	ENSG00000111642.14|CHD4|ILF3|ILF3	967	-	6.4866953	1.4792674	-1.0	-1.0
chr12	6631284	6631384	ENSG00000184574.9|LPAR5|ILF3|ILF3	902	-	6.003695	1.01034	-1.0	-1.0
chr12	6770651	6770906	ENSG00000159335.15|PTMS|ILF3|ILF3	976	+	2.5785198	1.6217532	-1.0	-1.0
chr12	6766118	6766368	ENSG00000159335.15|PTMS|ILF3|ILF3	993	+	6.615106	2.1267467	-1.0	-1.0
chr12	6937001	6937211	ENSG00000111676.14|ATN1|ILF3|ILF3	929	+	2.51547	1.1476802	-1.0	-1.0
chr12	6927627	6927812	ENSG00000111676.14|ATN1|ILF3|ILF3	927	+	4.309476	1.1369909	-1.0	-1.0
chr12	6936256	6936756	ENSG00000111676.14|ATN1|ILF3|ILF3	964	+	2.825069	1.4388678	-1.0	-1.0
chr12	6939010	6939135	ENSG00000111676.14|ATN1|ILF3|ILF3	965	+	6.11964	1.4615427	-1.0	-1.0
chr12	6935671	6935926	ENSG00000111676.14|ATN1|ILF3|ILF3	931	+	2.7591496	1.158302	-1.0	-1.0
chr12	6940889	6941014	ENSG00000111676.14|ATN1|ILF3|ILF3	921	+	2.2738795	1.1030431	-1.0	-1.0
chr12	6927862	6928037	ENSG00000111676.14|ATN1|ILF3|ILF3	917	+	4.5841794	1.0811212	-1.0	-1.0
chr12	6941373	6941483	ENSG00000111676.14|ATN1|ILF3|ILF3	921	+	2.797124	1.1017078	-1.0	-1.0
chr12	6942018	6942158	ENSG00000111676.14|ATN1|ILF3|ILF3	927	+	2.8677335	1.134687	-1.0	-1.0
chr12	6928122	6928307	ENSG00000111676.14|ATN1|ILF3|ILF3	915	+	5.727062	1.0709696	-1.0	-1.0
chr12	7097793	7097953	ENSG00000139178.10|C1RL|ILF3|ILF3	909	-	6.046929	1.042928	-1.0	-1.0
chr12	9405831	9405936	ENSG00000256673.1|AC141557.1|ILF3|ILF3	917	-	6.155444	1.0784361	-1.0	-1.0
chr12	11018554	11018749	ENSG00000111215.11|PRR4|ILF3|ILF3	970	-	6.1336856	1.5177184	-1.0	-1.0
chr12	11015964	11016339	ENSG00000111215.11|PRR4|ILF3|ILF3	961	-	5.513406	1.4084507	-1.0	-1.0
chr12	10860715	10860845	ENSG00000111215.11|PRR4|ILF3|ILF3	904	-	5.991146	1.0182794	-1.0	-1.0
chr12	11015961	11016336	ENSG00000275778.1|AC018630.6|ILF3|ILF3	959	-	5.5300636	1.3856537	-1.0	-1.0
chr12	10860717	10860842	ENSG00000275778.1|AC018630.6|ILF3|ILF3	904	-	5.991146	1.0182794	-1.0	-1.0
chr12	11018551	11018751	ENSG00000275778.1|AC018630.6|ILF3|ILF3	967	-	6.0114446	1.4780569	-1.0	-1.0
chr12	10860718	10860843	ENSG00000231887.6|PRH1|ILF3|ILF3	904	-	5.991146	1.0182794	-1.0	-1.0
chr12	11015961	11016336	ENSG00000231887.6|PRH1|ILF3|ILF3	960	-	5.5682507	1.3950586	-1.0	-1.0
chr12	11018551	11018751	ENSG00000231887.6|PRH1|ILF3|ILF3	967	-	6.0114446	1.4785706	-1.0	-1.0
chr12	11015961	11016336	ENSG00000212127.5|TAS2R14|ILF3|ILF3	960	-	5.5682507	1.3950025	-1.0	-1.0
chr12	11018551	11018751	ENSG00000212127.5|TAS2R14|ILF3|ILF3	967	-	6.0114446	1.4784507	-1.0	-1.0
chr12	12721270	12721410	ENSG00000111276.10|CDKN1B|ILF3|ILF3	905	+	5.9886794	1.0211564	-1.0	-1.0
chr12	14942316	14942466	ENSG00000111348.8|ARHGDIB|ILF3|ILF3	934	-	4.5755763	1.178229	-1.0	-1.0
chr12	15882390	15882690	ENSG00000023734.10|STRAP|ILF3|ILF3	964	+	2.8510468	1.444309	-1.0	-1.0
chr12	19468137	19468242	ENSG00000139154.14|AEBP2|ILF3|ILF3	905	+	6.027711	1.0239941	-1.0	-1.0
chr12	31307113	31307248	ENSG00000139146.13|FAM60A|ILF3|ILF3	912	-	3.442794	1.0533234	-1.0	-1.0
chr12	31579681	31579786	ENSG00000170456.15|DENND5B|ILF3|ILF3	903	-	5.9786296	1.0151345	-1.0	-1.0
chr12	31972111	31972221	ENSG00000174718.11|KIAA1551|ILF3|ILF3	919	+	6.145798	1.0926414	-1.0	-1.0
chr12	32107169	32107369	ENSG00000151746.13|BICD1|ILF3|ILF3	967	+	4.748843	1.4870003	-1.0	-1.0
chr12	42222274	42222384	ENSG00000015153.14|YAF2|ILF3|ILF3	908	-	6.037274	1.0362557	-1.0	-1.0
chr12	42223024	42223199	ENSG00000015153.14|YAF2|ILF3|ILF3	925	-	6.099037	1.1252626	-1.0	-1.0
chr12	42420650	42420795	ENSG00000134283.17|PPHLN1|ILF3|ILF3	931	+	6.1087847	1.158387	-1.0	-1.0
chr12	45743279	45743469	ENSG00000189079.15|ARID2|ILF3|ILF3	911	+	6.0530796	1.0520144	-1.0	-1.0
chr12	46254649	46254794	ENSG00000111371.15|SLC38A1|ILF3|ILF3	906	-	5.227622	1.0270313	-1.0	-1.0
chr12	46254339	46254609	ENSG00000111371.15|SLC38A1|ILF3|ILF3	924	-	5.3197126	1.120382	-1.0	-1.0
chr12	46441217	46441412	ENSG00000257261.5|AC008014.1|ILF3|ILF3	969	+	6.4767294	1.5074497	-1.0	-1.0
chr12	48656085	48656195	ENSG00000139620.12|KANSL2|ILF3|ILF3	903	-	6.0989585	1.0154517	-1.0	-1.0
chr12	48704358	48704503	ENSG00000129315.10|CCNT1|ILF3|ILF3	911	-	6.0678577	1.0488355	-1.0	-1.0
chr12	48938657	48938997	ENSG00000134287.9|ARF3|ILF3|ILF3	952	-	2.6517239	1.3146693	-1.0	-1.0
chr12	48938322	48938497	ENSG00000134287.9|ARF3|ILF3|ILF3	910	-	2.5773802	1.0438172	-1.0	-1.0
chr12	48938323	48938498	ENSG00000272822.1|AC073610.3|ILF3|ILF3	911	-	2.5883336	1.0515114	-1.0	-1.0
chr12	48938658	48938998	ENSG00000272822.1|AC073610.3|ILF3|ILF3	952	-	2.6518183	1.316197	-1.0	-1.0
chr12	48938656	48938950	ENSG00000255863.2|AC073610.2|ILF3|ILF3	953	-	2.654714	1.3306153	-1.0	-1.0
chr12	48938326	48938496	ENSG00000255863.2|AC073610.2|ILF3|ILF3	910	-	2.5661738	1.0433986	-1.0	-1.0
chr12	49040948	49041133	ENSG00000167548.14|KMT2D|ILF3|ILF3	928	-	2.800005	1.1414849	-1.0	-1.0
chr12	49051760	49051920	ENSG00000167548.14|KMT2D|ILF3|ILF3	934	-	2.9438624	1.1804565	-1.0	-1.0
chr12	49041368	49041478	ENSG00000167548.14|KMT2D|ILF3|ILF3	908	-	3.3793283	1.0347588	-1.0	-1.0
chr12	49050151	49050790	ENSG00000167548.14|KMT2D|ILF3|ILF3	981	-	3.4181066	1.717826	-1.0	-1.0
chr12	49040198	49040618	ENSG00000167548.14|KMT2D|ILF3|ILF3	977	-	3.150457	1.6465951	-1.0	-1.0
chr12	49051960	49052120	ENSG00000167548.14|KMT2D|ILF3|ILF3	917	-	2.735899	1.0805926	-1.0	-1.0
chr12	49051480	49051755	ENSG00000167548.14|KMT2D|ILF3|ILF3	935	-	2.799797	1.1887369	-1.0	-1.0
chr12	49267279	49267379	ENSG00000167553.15|TUBA1C|ILF3|ILF3	908	+	6.0275126	1.0376482	-1.0	-1.0
chr12	49509490	49509640	ENSG00000123352.17|SPATS2|ILF3|ILF3	952	+	6.0929227	1.3197592	-1.0	-1.0
chr12	50015281	50015411	ENSG00000161800.12|RACGAP1|ILF3|ILF3	924	-	6.1573963	1.1198298	-1.0	-1.0
chr12	50099181	50099321	ENSG00000066117.14|SMARCD1|ILF3|ILF3	930	+	2.7619758	1.1523511	-1.0	-1.0
chr12	50100316	50100436	ENSG00000066117.14|SMARCD1|ILF3|ILF3	926	+	2.8996036	1.1330004	-1.0	-1.0
chr12	50100051	50100151	ENSG00000066117.14|SMARCD1|ILF3|ILF3	911	+	4.075658	1.0499855	-1.0	-1.0
chr12	50117306	50117436	ENSG00000272368.2|AC074032.1|ILF3|ILF3	909	+	6.0396757	1.0393999	-1.0	-1.0
chr12	50117308	50117433	ENSG00000178449.8|COX14|ILF3|ILF3	910	+	6.055797	1.0466001	-1.0	-1.0
chr12	50163480	50163865	ENSG00000139624.12|CERS5|ILF3|ILF3	954	-	5.1271443	1.3387835	-1.0	-1.0
chr12	50134978	50135173	ENSG00000139624.12|CERS5|ILF3|ILF3	965	-	6.461382	1.4552605	-1.0	-1.0
chr12	50161680	50161800	ENSG00000139624.12|CERS5|ILF3|ILF3	909	-	4.438323	1.041262	-1.0	-1.0
chr12	50459952	50460077	ENSG00000161813.21|LARP4|ILF3|ILF3	906	+	5.9976697	1.0253663	-1.0	-1.0
chr12	50457432	50457627	ENSG00000161813.21|LARP4|ILF3|ILF3	939	+	4.8446393	1.2142801	-1.0	-1.0
chr12	50424217	50424327	ENSG00000161813.21|LARP4|ILF3|ILF3	927	+	5.5055585	1.1388283	-1.0	-1.0
chr12	50457822	50458047	ENSG00000161813.21|LARP4|ILF3|ILF3	940	+	3.6883135	1.2238411	-1.0	-1.0
chr12	50460192	50460292	ENSG00000161813.21|LARP4|ILF3|ILF3	904	+	5.9828143	1.0182794	-1.0	-1.0
chr12	50456927	50457027	ENSG00000161813.21|LARP4|ILF3|ILF3	950	+	6.172306	1.3040893	-1.0	-1.0
chr12	50419514	50419629	ENSG00000161813.21|LARP4|ILF3|ILF3	909	+	6.036044	1.0417271	-1.0	-1.0
chr12	50416804	50416929	ENSG00000161813.21|LARP4|ILF3|ILF3	910	+	4.04687	1.0433764	-1.0	-1.0
chr12	50598315	50598545	ENSG00000066084.12|DIP2B|ILF3|ILF3	973	+	5.7937155	1.5675235	-1.0	-1.0
chr12	50593470	50593685	ENSG00000066084.12|DIP2B|ILF3|ILF3	984	+	5.3151646	1.8060253	-1.0	-1.0
chr12	50598810	50599005	ENSG00000066084.12|DIP2B|ILF3|ILF3	958	+	6.375079	1.3770363	-1.0	-1.0
chr12	50594025	50594355	ENSG00000066084.12|DIP2B|ILF3|ILF3	973	+	5.4442167	1.5686679	-1.0	-1.0
chr12	50524870	50525005	ENSG00000066084.12|DIP2B|ILF3|ILF3	928	+	6.184604	1.1421843	-1.0	-1.0
chr12	50593855	50594005	ENSG00000066084.12|DIP2B|ILF3|ILF3	972	+	6.554021	1.5526971	-1.0	-1.0
chr12	50545265	50545455	ENSG00000066084.12|DIP2B|ILF3|ILF3	949	+	4.728281	1.296337	-1.0	-1.0
chr12	51007106	51007206	ENSG00000110911.14|SLC11A2|ILF3|ILF3	907	-	6.0234313	1.0307121	-1.0	-1.0
chr12	51168172	51168332	ENSG00000135457.9|TFCP2|ILF3|ILF3	947	-	6.1991634	1.2743093	-1.0	-1.0
chr12	51158322	51158422	ENSG00000135457.9|TFCP2|ILF3|ILF3	952	-	6.283263	1.3231869	-1.0	-1.0
chr12	51167667	51167862	ENSG00000135457.9|TFCP2|ILF3|ILF3	975	-	6.661761	1.6018233	-1.0	-1.0
chr12	51159607	51159737	ENSG00000135457.9|TFCP2|ILF3|ILF3	912	-	6.114708	1.055825	-1.0	-1.0
chr12	51242844	51243059	ENSG00000183283.15|DAZAP2|ILF3|ILF3	962	+	2.5414543	1.414896	-1.0	-1.0
chr12	52938989	52939099	ENSG00000170421.12|KRT8|ILF3|ILF3	902	-	3.9756224	1.0095326	-1.0	-1.0
chr12	53010878	53011063	ENSG00000063046.17|EIF4B|ILF3|ILF3	933	+	3.8840601	1.1729864	-1.0	-1.0
chr12	53443780	53443935	ENSG00000205352.10|PRR13|ILF3|ILF3	910	+	6.0390496	1.045122	-1.0	-1.0
chr12	53443535	53443705	ENSG00000205352.10|PRR13|ILF3|ILF3	943	+	2.9542599	1.2407944	-1.0	-1.0
chr12	53443778	53443933	ENSG00000257379.1|AC023509.1|ILF3|ILF3	909	+	6.030888	1.0406086	-1.0	-1.0
chr12	53455884	53456001	ENSG00000257379.1|AC023509.1|ILF3|ILF3	990	+	2.9265006	2.002029	-1.0	-1.0
chr12	53461014	53461143	ENSG00000257379.1|AC023509.1|ILF3|ILF3	985	+	2.6343098	1.8288232	-1.0	-1.0
chr12	53443535	53443705	ENSG00000257379.1|AC023509.1|ILF3|ILF3	943	+	2.9542599	1.2407002	-1.0	-1.0
chr12	53454628	53454725	ENSG00000257379.1|AC023509.1|ILF3|ILF3	949	+	3.6815026	1.289227	-1.0	-1.0
chr12	53455460	53455493	ENSG00000257379.1|AC023509.1|ILF3|ILF3	995	+	3.5891438	2.282124	-1.0	-1.0
chr12	53462383	53462492	ENSG00000257379.1|AC023509.1|ILF3|ILF3	983	+	3.7910342	1.7614287	-1.0	-1.0
chr12	53464759	53464852	ENSG00000257379.1|AC023509.1|ILF3|ILF3	1000	+	4.1091948	3.48395	-1.0	-1.0
chr12	53452593	53452803	ENSG00000257379.1|AC023509.1|ILF3|ILF3	951	+	3.871087	1.3118957	-1.0	-1.0
chr12	53454725	53454869	ENSG00000257379.1|AC023509.1|ILF3|ILF3	998	+	3.3625317	2.659549	-1.0	-1.0
chr12	53462492	53462567	ENSG00000257379.1|AC023509.1|ILF3|ILF3	995	+	3.3797011	2.3073108	-1.0	-1.0
chr12	53455346	53455370	ENSG00000257379.1|AC023509.1|ILF3|ILF3	953	+	3.0261357	1.3302428	-1.0	-1.0
chr12	53452088	53452468	ENSG00000257379.1|AC023509.1|ILF3|ILF3	1000	+	4.3366985	3.9638424	-1.0	-1.0
chr12	53467752	53467897	ENSG00000197111.15|PCBP2|ILF3|ILF3	906	+	2.1449902	1.0268526	-1.0	-1.0
chr12	53471637	53471737	ENSG00000197111.15|PCBP2|ILF3|ILF3	912	+	1.9981669	1.0547923	-1.0	-1.0
chr12	53455884	53456052	ENSG00000197111.15|PCBP2|ILF3|ILF3	988	+	2.9427528	1.9172187	-1.0	-1.0
chr12	53455376	53455493	ENSG00000197111.15|PCBP2|ILF3|ILF3	973	+	2.7324984	1.5752652	-1.0	-1.0
chr12	53475043	53475148	ENSG00000197111.15|PCBP2|ILF3|ILF3	909	+	2.3956332	1.042263	-1.0	-1.0
chr12	53467490	53467666	ENSG00000197111.15|PCBP2|ILF3|ILF3	940	+	3.0110424	1.2239405	-1.0	-1.0
chr12	53470707	53470832	ENSG00000197111.15|PCBP2|ILF3|ILF3	928	+	4.034417	1.143164	-1.0	-1.0
chr12	53469682	53469797	ENSG00000197111.15|PCBP2|ILF3|ILF3	917	+	6.1266284	1.0798342	-1.0	-1.0
chr12	53460949	53461143	ENSG00000197111.15|PCBP2|ILF3|ILF3	976	+	2.6143386	1.6206963	-1.0	-1.0
chr12	53468722	53468827	ENSG00000197111.15|PCBP2|ILF3|ILF3	905	+	1.9058956	1.0202528	-1.0	-1.0
chr12	53469897	53470012	ENSG00000197111.15|PCBP2|ILF3|ILF3	905	+	4.075099	1.0209254	-1.0	-1.0
chr12	53452591	53452801	ENSG00000197111.15|PCBP2|ILF3|ILF3	953	+	3.8377278	1.3238171	-1.0	-1.0
chr12	53452101	53452371	ENSG00000197111.15|PCBP2|ILF3|ILF3	1000	+	4.252655	3.4532113	-1.0	-1.0
chr12	53464759	53464852	ENSG00000197111.15|PCBP2|ILF3|ILF3	1000	+	4.1091948	3.48395	-1.0	-1.0
chr12	53470062	53470197	ENSG00000197111.15|PCBP2|ILF3|ILF3	944	+	4.2591434	1.252412	-1.0	-1.0
chr12	53454628	53454869	ENSG00000197111.15|PCBP2|ILF3|ILF3	1000	+	3.9054234	3.9791725	-1.0	-1.0
chr12	53470322	53470517	ENSG00000197111.15|PCBP2|ILF3|ILF3	942	+	3.069091	1.2359861	-1.0	-1.0
chr12	53462480	53462567	ENSG00000197111.15|PCBP2|ILF3|ILF3	998	+	3.6197522	2.75746	-1.0	-1.0
chr12	53464682	53464927	ENSG00000282977.1|PCBP2-OT1|ILF3|ILF3	998	+	3.8005362	2.7574694	-1.0	-1.0
chr12	53464719	53464901	ENSG00000273658.1|uc_338|ILF3|ILF3	999	+	4.0090914	3.2045932	-1.0	-1.0
chr12	53611031	53611141	ENSG00000267281.2|AC023509.3|ILF3|ILF3	907	-	6.0495977	1.033224	-1.0	-1.0
chr12	53595482	53595697	ENSG00000267281.2|AC023509.3|ILF3|ILF3	926	-	6.0836706	1.1328253	-1.0	-1.0
chr12	53611031	53611141	ENSG00000170653.18|ATF7|ILF3|ILF3	908	-	6.0495977	1.0339034	-1.0	-1.0
chr12	53595482	53595697	ENSG00000170653.18|ATF7|ILF3|ILF3	926	-	6.0836706	1.1326556	-1.0	-1.0
chr12	54277551	54277731	ENSG00000094916.15|CBX5|ILF3|ILF3	906	-	6.008476	1.0283645	-1.0	-1.0
chr12	54275066	54275196	ENSG00000094916.15|CBX5|ILF3|ILF3	909	-	4.044702	1.0399845	-1.0	-1.0
chr12	54281615	54281735	ENSG00000258344.1|AC078778.2|ILF3|ILF3	951	+	6.2722244	1.3093758	-1.0	-1.0
chr12	54333355	54333510	ENSG00000258344.1|AC078778.2|ILF3|ILF3	924	+	6.0767045	1.1166854	-1.0	-1.0
chr12	54281615	54281735	ENSG00000135486.17|HNRNPA1|ILF3|ILF3	951	+	6.2722244	1.3114059	-1.0	-1.0
chr12	54294891	54294991	ENSG00000123405.13|NFE2|ILF3|ILF3	904	-	5.9828143	1.0182794	-1.0	-1.0
chr12	54333357	54333507	ENSG00000111481.9|COPZ1|ILF3|ILF3	925	+	6.0738935	1.12213	-1.0	-1.0
chr12	54387138	54387328	ENSG00000161642.17|ZNF385A|ILF3|ILF3	904	-	5.9848986	1.0182794	-1.0	-1.0
chr12	54369337	54369467	ENSG00000161642.17|ZNF385A|ILF3|ILF3	941	-	2.8373914	1.2288738	-1.0	-1.0
chr12	54369472	54369667	ENSG00000161642.17|ZNF385A|ILF3|ILF3	962	-	2.8694556	1.4247116	-1.0	-1.0
chr12	54369747	54370132	ENSG00000161642.17|ZNF385A|ILF3|ILF3	950	-	3.4316902	1.3007835	-1.0	-1.0
chr12	54369157	54369277	ENSG00000161642.17|ZNF385A|ILF3|ILF3	907	-	2.9002998	1.0309936	-1.0	-1.0
chr12	54370137	54370332	ENSG00000161642.17|ZNF385A|ILF3|ILF3	940	-	2.8437264	1.2214444	-1.0	-1.0
chr12	54468839	54468953	ENSG00000170627.10|GTSF1|ILF3|ILF3	912	-	6.0895414	1.054935	-1.0	-1.0
chr12	55743279	55743384	ENSG00000135414.9|GDF11|ILF3|ILF3	901	+	6.054504	1.0030146	-1.0	-1.0
chr12	55782740	55782840	ENSG00000205323.8|SARNP|ILF3|ILF3	952	-	6.2115374	1.3162403	-1.0	-1.0
chr12	55811473	55811613	ENSG00000205323.8|SARNP|ILF3|ILF3	913	-	3.4176126	1.0597235	-1.0	-1.0
chr12	55777935	55778110	ENSG00000205323.8|SARNP|ILF3|ILF3	938	-	5.900226	1.20986	-1.0	-1.0
chr12	55761590	55761690	ENSG00000205323.8|SARNP|ILF3|ILF3	904	-	4.0087523	1.0155995	-1.0	-1.0
chr12	55778460	55778625	ENSG00000205323.8|SARNP|ILF3|ILF3	931	-	6.1605897	1.1601913	-1.0	-1.0
chr12	55782740	55782840	ENSG00000257390.5|AC023055.1|ILF3|ILF3	952	-	6.2115374	1.3177435	-1.0	-1.0
chr12	55811473	55811613	ENSG00000257390.5|AC023055.1|ILF3|ILF3	913	-	3.4176126	1.0597324	-1.0	-1.0
chr12	55777935	55778110	ENSG00000257390.5|AC023055.1|ILF3|ILF3	938	-	5.900226	1.2098801	-1.0	-1.0
chr12	55761590	55761690	ENSG00000257390.5|AC023055.1|ILF3|ILF3	904	-	4.0087523	1.0180578	-1.0	-1.0
chr12	55778460	55778625	ENSG00000257390.5|AC023055.1|ILF3|ILF3	931	-	6.1605897	1.159725	-1.0	-1.0
chr12	55831598	55831703	ENSG00000182796.13|TMEM198B|ILF3|ILF3	953	+	6.2187014	1.328334	-1.0	-1.0
chr12	55922276	55922421	ENSG00000170473.16|PYM1|ILF3|ILF3	910	-	4.353453	1.0454711	-1.0	-1.0
chr12	55986883	55987058	ENSG00000111540.15|RAB5B|ILF3|ILF3	918	+	3.491511	1.0864593	-1.0	-1.0
chr12	55999073	55999178	ENSG00000139531.12|SUOX|ILF3|ILF3	914	+	4.081022	1.0647368	-1.0	-1.0
chr12	55998453	55998653	ENSG00000139531.12|SUOX|ILF3|ILF3	974	+	4.0014644	1.580776	-1.0	-1.0
chr12	56136093	56136388	ENSG00000139641.12|ESYT1|ILF3|ILF3	941	+	4.374429	1.2266188	-1.0	-1.0
chr12	56135898	56136018	ENSG00000139641.12|ESYT1|ILF3|ILF3	907	+	6.02434	1.0316052	-1.0	-1.0
chr12	56161195	56161298	ENSG00000092841.18|MYL6|ILF3|ILF3	926	+	3.809924	1.1318083	-1.0	-1.0
chr12	56242636	56242816	ENSG00000139645.9|ANKRD52|ILF3|ILF3	935	-	3.0677176	1.1900831	-1.0	-1.0
chr12	56238911	56239021	ENSG00000139645.9|ANKRD52|ILF3|ILF3	906	-	6.0084543	1.026194	-1.0	-1.0
chr12	56242481	56242591	ENSG00000139645.9|ANKRD52|ILF3|ILF3	903	-	2.808653	1.0120677	-1.0	-1.0
chr12	56240891	56241061	ENSG00000139645.9|ANKRD52|ILF3|ILF3	927	-	3.994292	1.1366545	-1.0	-1.0
chr12	56276335	56276485	ENSG00000062485.18|CS|ILF3|ILF3	916	-	6.083915	1.0767348	-1.0	-1.0
chr12	56277845	56278000	ENSG00000062485.18|CS|ILF3|ILF3	950	-	6.2927647	1.2984756	-1.0	-1.0
chr12	56304145	56304245	ENSG00000144785.8|AC073896.1|ILF3|ILF3	904	-	5.9828143	1.0174181	-1.0	-1.0
chr12	56609193	56609403	ENSG00000076108.11|BAZ2A|ILF3|ILF3	985	-	6.310407	1.8286572	-1.0	-1.0
chr12	56607623	56607768	ENSG00000076108.11|BAZ2A|ILF3|ILF3	925	-	3.6953197	1.1277659	-1.0	-1.0
chr12	56642297	56642397	ENSG00000110955.8|ATP5B|ILF3|ILF3	918	-	6.1205506	1.0837101	-1.0	-1.0
chr12	56680100	56680455	ENSG00000110958.15|PTGES3|ILF3|ILF3	957	-	4.768616	1.3662182	-1.0	-1.0
chr12	56679895	56680080	ENSG00000110958.15|PTGES3|ILF3|ILF3	948	-	5.7904506	1.2827731	-1.0	-1.0
chr12	56680545	56680825	ENSG00000110958.15|PTGES3|ILF3|ILF3	959	-	4.305183	1.3870474	-1.0	-1.0
chr12	56682105	56682485	ENSG00000110958.15|PTGES3|ILF3|ILF3	959	-	3.7235255	1.3830487	-1.0	-1.0
chr12	56682545	56682655	ENSG00000110958.15|PTGES3|ILF3|ILF3	915	-	2.6031182	1.0689533	-1.0	-1.0
chr12	56681070	56681345	ENSG00000110958.15|PTGES3|ILF3|ILF3	956	-	4.369748	1.3588006	-1.0	-1.0
chr12	56680835	56681030	ENSG00000110958.15|PTGES3|ILF3|ILF3	941	-	4.015853	1.2312987	-1.0	-1.0
chr12	56679040	56679230	ENSG00000110958.15|PTGES3|ILF3|ILF3	922	-	3.8428237	1.1104788	-1.0	-1.0
chr12	56728772	56728882	ENSG00000196531.10|NACA|ILF3|ILF3	918	-	4.105177	1.0883085	-1.0	-1.0
chr12	56730122	56730302	ENSG00000196531.10|NACA|ILF3|ILF3	953	-	6.1129355	1.3285167	-1.0	-1.0
chr12	57099129	57099229	ENSG00000166888.11|STAT6|ILF3|ILF3	936	-	3.5867324	1.195362	-1.0	-1.0
chr12	57382447	57382572	ENSG00000179912.20|R3HDM2|ILF3|ILF3	904	-	4.0300565	1.0157806	-1.0	-1.0
chr12	57430573	57430678	ENSG00000179912.20|R3HDM2|ILF3|ILF3	906	-	6.003071	1.0263913	-1.0	-1.0
chr12	57363772	57363967	ENSG00000179912.20|R3HDM2|ILF3|ILF3	930	-	4.2436843	1.1560848	-1.0	-1.0
chr12	57405618	57405718	ENSG00000179912.20|R3HDM2|ILF3|ILF3	900	-	5.9701734	1.0005069	-1.0	-1.0
chr12	57430719	57431005	ENSG00000179912.20|R3HDM2|ILF3|ILF3	999	-	5.693589	3.0468616	-1.0	-1.0
chr12	57334883	57335018	ENSG00000179912.20|R3HDM2|ILF3|ILF3	941	-	6.179471	1.2291486	-1.0	-1.0
chr12	57354997	57355112	ENSG00000179912.20|R3HDM2|ILF3|ILF3	943	-	6.160988	1.2436584	-1.0	-1.0
chr12	57358277	57358387	ENSG00000179912.20|R3HDM2|ILF3|ILF3	928	-	6.108683	1.143565	-1.0	-1.0
chr12	57335758	57335963	ENSG00000179912.20|R3HDM2|ILF3|ILF3	971	-	6.5749817	1.5418147	-1.0	-1.0
chr12	57360517	57360692	ENSG00000179912.20|R3HDM2|ILF3|ILF3	948	-	3.6553779	1.2816521	-1.0	-1.0
chr12	57383132	57383252	ENSG00000179912.20|R3HDM2|ILF3|ILF3	913	-	6.0623665	1.0605936	-1.0	-1.0
chr12	57382142	57382352	ENSG00000179912.20|R3HDM2|ILF3|ILF3	980	-	6.073547	1.7055686	-1.0	-1.0
chr12	57381892	57382047	ENSG00000179912.20|R3HDM2|ILF3|ILF3	916	-	4.511547	1.0733764	-1.0	-1.0
chr12	57365442	57365627	ENSG00000179912.20|R3HDM2|ILF3|ILF3	913	-	6.075381	1.0582018	-1.0	-1.0
chr12	57513004	57513114	ENSG00000166986.14|MARS|ILF3|ILF3	904	+	6.0586724	1.0182794	-1.0	-1.0
chr12	57513244	57513414	ENSG00000166986.14|MARS|ILF3|ILF3	933	+	4.249974	1.1736503	-1.0	-1.0
chr12	57496624	57496724	ENSG00000166986.14|MARS|ILF3|ILF3	903	+	5.9786296	1.0151345	-1.0	-1.0
chr12	57528153	57528273	ENSG00000166987.14|MBD6|ILF3|ILF3	943	+	6.19916	1.2415987	-1.0	-1.0
chr12	57526940	57527115	ENSG00000166987.14|MBD6|ILF3|ILF3	949	+	2.8745093	1.2889102	-1.0	-1.0
chr12	57525622	57525782	ENSG00000166987.14|MBD6|ILF3|ILF3	929	+	3.5140066	1.1477857	-1.0	-1.0
chr12	57525502	57525617	ENSG00000166987.14|MBD6|ILF3|ILF3	911	+	2.7410896	1.0487677	-1.0	-1.0
chr12	57525892	57526388	ENSG00000166987.14|MBD6|ILF3|ILF3	951	+	3.1130123	1.3120383	-1.0	-1.0
chr12	57778283	57778398	ENSG00000257921.5|AC025165.3|ILF3|ILF3	904	+	5.9828143	1.0182794	-1.0	-1.0
chr12	57778287	57778402	ENSG00000123427.16|EEF1AKMT3|ILF3|ILF3	904	+	5.9828143	1.0182794	-1.0	-1.0
chr12	62285894	62285999	ENSG00000135655.15|USP15|ILF3|ILF3	935	+	6.1789665	1.1839042	-1.0	-1.0
chr12	62517890	62518275	ENSG00000061987.15|MON2|ILF3|ILF3	976	+	6.2239847	1.6287843	-1.0	-1.0
chr12	62517420	62517835	ENSG00000061987.15|MON2|ILF3|ILF3	974	+	5.060963	1.5850646	-1.0	-1.0
chr12	64444400	64444625	ENSG00000184575.11|XPOT|ILF3|ILF3	947	+	6.2731743	1.2771893	-1.0	-1.0
chr12	64440020	64440330	ENSG00000184575.11|XPOT|ILF3|ILF3	942	+	4.728437	1.2348864	-1.0	-1.0
chr12	64696007	64696342	ENSG00000153179.12|RASSF3|ILF3|ILF3	999	+	5.063448	3.0676346	-1.0	-1.0
chr12	68647398	68647513	ENSG00000127314.17|RAP1B|ILF3|ILF3	914	+	6.103466	1.0658172	-1.0	-1.0
chr12	68690035	68690285	ENSG00000111581.9|NUP107|ILF3|ILF3	993	+	7.2526164	2.131245	-1.0	-1.0
chr12	68843793	68843923	ENSG00000135679.22|MDM2|ILF3|ILF3	930	+	3.8444014	1.1562583	-1.0	-1.0
chr12	69255001	69255160	ENSG00000111605.16|CPSF6|ILF3|ILF3	961	+	6.4249454	1.4099113	-1.0	-1.0
chr12	69255950	69256050	ENSG00000111605.16|CPSF6|ILF3|ILF3	955	+	6.2902613	1.3477415	-1.0	-1.0
chr12	69255175	69255370	ENSG00000111605.16|CPSF6|ILF3|ILF3	946	+	4.00874	1.2714477	-1.0	-1.0
chr12	70322154	70322319	ENSG00000111596.11|CNOT2|ILF3|ILF3	917	+	4.1375227	1.0827882	-1.0	-1.0
chr12	74222703	74222868	ENSG00000251138.6|AC090502.1|ILF3|ILF3	953	-	6.2613053	1.3271298	-1.0	-1.0
chr12	76079744	76079924	ENSG00000187109.13|NAP1L1|ILF3|ILF3	917	-	3.6174963	1.0822251	-1.0	-1.0
chr12	76550816	76550981	ENSG00000091039.16|OSBPL8|ILF3|ILF3	909	-	6.1178737	1.0423535	-1.0	-1.0
chr12	76474550	76474695	ENSG00000091039.16|OSBPL8|ILF3|ILF3	947	-	6.242673	1.2796278	-1.0	-1.0
chr12	92887233	92887428	ENSG00000102189.16|EEA1|ILF3|ILF3	982	-	6.8015656	1.7540307	-1.0	-1.0
chr12	92886273	92886468	ENSG00000102189.16|EEA1|ILF3|ILF3	959	-	6.3805895	1.390883	-1.0	-1.0
chr12	93386352	93386457	ENSG00000173598.13|NUDT4|ILF3|ILF3	900	+	5.9701734	1.0014163	-1.0	-1.0
chr12	93390877	93391212	ENSG00000173598.13|NUDT4|ILF3|ILF3	962	+	5.3153033	1.4150554	-1.0	-1.0
chr12	93382326	93382431	ENSG00000173598.13|NUDT4|ILF3|ILF3	937	+	6.20174	1.2004822	-1.0	-1.0
chr12	93497502	93497632	ENSG00000198015.12|MRPL42|ILF3|ILF3	926	+	6.1660585	1.1278628	-1.0	-1.0
chr12	93492362	93492522	ENSG00000198015.12|MRPL42|ILF3|ILF3	919	+	6.1110773	1.0909873	-1.0	-1.0
chr12	93494262	93494672	ENSG00000198015.12|MRPL42|ILF3|ILF3	990	+	6.271752	2.0075734	-1.0	-1.0
chr12	93508240	93508385	ENSG00000198015.12|MRPL42|ILF3|ILF3	930	+	6.1362734	1.1533588	-1.0	-1.0
chr12	93495117	93495292	ENSG00000198015.12|MRPL42|ILF3|ILF3	919	+	5.459203	1.0927541	-1.0	-1.0
chr12	93499492	93499872	ENSG00000198015.12|MRPL42|ILF3|ILF3	945	+	6.281929	1.2610173	-1.0	-1.0
chr12	95481268	95481373	ENSG00000111142.13|METAP2|ILF3|ILF3	909	+	6.0315647	1.0430107	-1.0	-1.0
chr12	95481763	95481863	ENSG00000111142.13|METAP2|ILF3|ILF3	903	+	6.0151467	1.0122716	-1.0	-1.0
chr12	95482395	95482520	ENSG00000111142.13|METAP2|ILF3|ILF3	907	+	6.0390844	1.0321138	-1.0	-1.0
chr12	96347470	96347675	ENSG00000059758.7|CDK17|ILF3|ILF3	969	-	4.521954	1.5094298	-1.0	-1.0
chr12	96386365	96386505	ENSG00000059758.7|CDK17|ILF3|ILF3	913	-	6.064837	1.0597508	-1.0	-1.0
chr12	96339835	96340025	ENSG00000059758.7|CDK17|ILF3|ILF3	903	-	4.699766	1.012342	-1.0	-1.0
chr12	98548977	98549197	ENSG00000120802.13|TMPO|ILF3|ILF3	905	+	4.981312	1.0220075	-1.0	-1.0
chr12	98549237	98549347	ENSG00000120802.13|TMPO|ILF3|ILF3	910	+	2.9647162	1.0435966	-1.0	-1.0
chr12	100213083	100213203	ENSG00000075089.9|ACTR6|ILF3|ILF3	908	+	6.082999	1.0356363	-1.0	-1.0
chr12	102371294	102371499	ENSG00000281344.1|HELLPAR|ILF3|ILF3	924	+	5.2954125	1.1174805	-1.0	-1.0
chr12	102336064	102336254	ENSG00000281344.1|HELLPAR|ILF3|ILF3	948	+	6.28877	1.2799221	-1.0	-1.0
chr12	102351219	102351739	ENSG00000281344.1|HELLPAR|ILF3|ILF3	977	+	6.665913	1.6393484	-1.0	-1.0
chr12	102371292	102371497	ENSG00000283052.1|LINC02456|ILF3|ILF3	917	+	5.2324686	1.0794983	-1.0	-1.0
chr12	102351217	102351737	ENSG00000283052.1|LINC02456|ILF3|ILF3	977	+	6.6693654	1.643277	-1.0	-1.0
chr12	102336065	102336255	ENSG00000283052.1|LINC02456|ILF3|ILF3	947	+	6.278869	1.2775607	-1.0	-1.0
chr12	103768458	103768583	ENSG00000257681.1|AC025265.1|ILF3|ILF3	915	-	6.0795617	1.0681205	-1.0	-1.0
chr12	104297694	104297874	ENSG00000198431.15|TXNRD1|ILF3|ILF3	932	+	4.6233234	1.1645122	-1.0	-1.0
chr12	107698872	107699062	ENSG00000136045.11|PWP1|ILF3|ILF3	907	+	3.1576915	1.0304908	-1.0	-1.0
chr12	110346945	110347170	ENSG00000174437.16|ATP2A2|ILF3|ILF3	974	+	2.8381727	1.5869248	-1.0	-1.0
chr12	110300102	110300297	ENSG00000174437.16|ATP2A2|ILF3|ILF3	997	+	7.5274405	2.5770345	-1.0	-1.0
chr12	110287415	110287600	ENSG00000174437.16|ATP2A2|ILF3|ILF3	911	+	4.8624954	1.0483924	-1.0	-1.0
chr12	110325860	110325990	ENSG00000174437.16|ATP2A2|ILF3|ILF3	926	+	5.046766	1.1290418	-1.0	-1.0
chr12	110325572	110325727	ENSG00000174437.16|ATP2A2|ILF3|ILF3	906	+	3.373776	1.025595	-1.0	-1.0
chr12	110323557	110323687	ENSG00000174437.16|ATP2A2|ILF3|ILF3	907	+	6.0578814	1.0338248	-1.0	-1.0
chr12	110323312	110323547	ENSG00000174437.16|ATP2A2|ILF3|ILF3	967	+	5.8423176	1.4859643	-1.0	-1.0
chr12	110324937	110325087	ENSG00000174437.16|ATP2A2|ILF3|ILF3	907	+	6.1033454	1.0335099	-1.0	-1.0
chr12	110297767	110297867	ENSG00000174437.16|ATP2A2|ILF3|ILF3	911	+	6.10887	1.0523367	-1.0	-1.0
chr12	110324622	110324822	ENSG00000174437.16|ATP2A2|ILF3|ILF3	959	+	4.6804442	1.3919015	-1.0	-1.0
chr12	110311247	110311347	ENSG00000174437.16|ATP2A2|ILF3|ILF3	902	+	5.9744196	1.01034	-1.0	-1.0
chr12	110381636	110381746	ENSG00000196510.12|ANAPC7|ILF3|ILF3	933	-	4.9147134	1.1760793	-1.0	-1.0
chr12	110398920	110399035	ENSG00000196510.12|ANAPC7|ILF3|ILF3	907	-	6.013303	1.0316567	-1.0	-1.0
chr12	110403035	110403145	ENSG00000196510.12|ANAPC7|ILF3|ILF3	927	-	3.0346148	1.13794	-1.0	-1.0
chr12	110399235	110399410	ENSG00000196510.12|ANAPC7|ILF3|ILF3	937	-	6.114853	1.1976311	-1.0	-1.0
chr12	110441942	110442072	ENSG00000258210.1|AC144548.2|ILF3|ILF3	909	-	6.032103	1.0412289	-1.0	-1.0
chr12	110398922	110399032	ENSG00000258210.1|AC144548.2|ILF3|ILF3	906	-	6.00453	1.0271976	-1.0	-1.0
chr12	110399237	110399412	ENSG00000258210.1|AC144548.2|ILF3|ILF3	933	-	6.1074905	1.1759974	-1.0	-1.0
chr12	110437842	110438022	ENSG00000258210.1|AC144548.2|ILF3|ILF3	905	-	5.014039	1.0206922	-1.0	-1.0
chr12	110429247	110429357	ENSG00000258210.1|AC144548.2|ILF3|ILF3	922	-	2.1999907	1.1062707	-1.0	-1.0
chr12	110402977	110403147	ENSG00000258210.1|AC144548.2|ILF3|ILF3	921	-	3.2661943	1.1036623	-1.0	-1.0
chr12	110441942	110442072	ENSG00000111229.15|ARPC3|ILF3|ILF3	909	-	6.032103	1.041353	-1.0	-1.0
chr12	110437844	110438024	ENSG00000111229.15|ARPC3|ILF3|ILF3	906	-	5.3427525	1.0260351	-1.0	-1.0
chr12	111423732	111423837	ENSG00000111252.10|SH2B3|ILF3|ILF3	902	+	5.9744196	1.01034	-1.0	-1.0
chr12	111437547	111437657	ENSG00000111252.10|SH2B3|ILF3|ILF3	920	+	4.125	1.0977701	-1.0	-1.0
chr12	111423132	111423307	ENSG00000111252.10|SH2B3|ILF3|ILF3	925	+	3.8713439	1.1236305	-1.0	-1.0
chr12	111590694	111591059	ENSG00000204842.14|ATXN2|ILF3|ILF3	976	-	6.698148	1.6116817	-1.0	-1.0
chr12	111591349	111591449	ENSG00000204842.14|ATXN2|ILF3|ILF3	904	-	5.9953127	1.0182794	-1.0	-1.0
chr12	111477765	111478145	ENSG00000204842.14|ATXN2|ILF3|ILF3	955	-	4.6059422	1.3454431	-1.0	-1.0
chr12	111583869	111583984	ENSG00000204842.14|ATXN2|ILF3|ILF3	947	-	6.209222	1.2740585	-1.0	-1.0
chr12	111574519	111574724	ENSG00000204842.14|ATXN2|ILF3|ILF3	934	-	6.1502943	1.1819165	-1.0	-1.0
chr12	111578239	111578364	ENSG00000204842.14|ATXN2|ILF3|ILF3	911	-	3.4274015	1.0516317	-1.0	-1.0
chr12	111581129	111581354	ENSG00000204842.14|ATXN2|ILF3|ILF3	971	-	5.599297	1.5413029	-1.0	-1.0
chr12	111579559	111579754	ENSG00000204842.14|ATXN2|ILF3|ILF3	966	-	4.320378	1.4631597	-1.0	-1.0
chr12	111591619	111591719	ENSG00000204842.14|ATXN2|ILF3|ILF3	907	-	2.8394516	1.0313957	-1.0	-1.0
chr12	111584584	111584684	ENSG00000204842.14|ATXN2|ILF3|ILF3	903	-	6.0151467	1.0145247	-1.0	-1.0
chr12	111582514	111582639	ENSG00000204842.14|ATXN2|ILF3|ILF3	918	-	3.1500924	1.0842701	-1.0	-1.0
chr12	111576254	111576374	ENSG00000204842.14|ATXN2|ILF3|ILF3	943	-	5.4672146	1.2406309	-1.0	-1.0
chr12	111585874	111586089	ENSG00000204842.14|ATXN2|ILF3|ILF3	970	-	5.9482703	1.5223577	-1.0	-1.0
chr12	111581984	111582084	ENSG00000204842.14|ATXN2|ILF3|ILF3	908	-	6.0275126	1.0380487	-1.0	-1.0
chr12	111581514	111581629	ENSG00000204842.14|ATXN2|ILF3|ILF3	953	-	5.394796	1.3315413	-1.0	-1.0
chr12	111575284	111575439	ENSG00000204842.14|ATXN2|ILF3|ILF3	912	-	3.4071674	1.0552202	-1.0	-1.0
chr12	111581739	111581939	ENSG00000204842.14|ATXN2|ILF3|ILF3	956	-	3.1141262	1.3544699	-1.0	-1.0
chr12	111505015	111505125	ENSG00000204842.14|ATXN2|ILF3|ILF3	904	-	6.031023	1.0196419	-1.0	-1.0
chr12	111579974	111580744	ENSG00000204842.14|ATXN2|ILF3|ILF3	963	-	3.502463	1.4345007	-1.0	-1.0
chr12	111583219	111583344	ENSG00000204842.14|ATXN2|ILF3|ILF3	926	-	6.085017	1.1317797	-1.0	-1.0
chr12	111577109	111577299	ENSG00000204842.14|ATXN2|ILF3|ILF3	967	-	6.517283	1.4876528	-1.0	-1.0
chr12	111746652	111746852	ENSG00000111271.14|ACAD10|ILF3|ILF3	982	+	6.7895255	1.7426614	-1.0	-1.0
chr12	111690078	111690213	ENSG00000111271.14|ACAD10|ILF3|ILF3	913	+	6.070104	1.0627252	-1.0	-1.0
chr12	112071477	112071652	ENSG00000111300.9|NAA25|ILF3|ILF3	950	-	6.216901	1.304931	-1.0	-1.0
chr12	112220930	112221215	ENSG00000173064.12|HECTD4|ILF3|ILF3	967	-	5.767812	1.4771538	-1.0	-1.0
chr12	112220255	112220400	ENSG00000173064.12|HECTD4|ILF3|ILF3	909	-	3.5302248	1.0401187	-1.0	-1.0
chr12	112221520	112221730	ENSG00000173064.12|HECTD4|ILF3|ILF3	938	-	4.545827	1.2078867	-1.0	-1.0
chr12	112426815	112426915	ENSG00000179295.17|PTPN11|ILF3|ILF3	954	+	6.322884	1.340499	-1.0	-1.0
chr12	113238574	113238694	ENSG00000186815.12|TPCN1|ILF3|ILF3	906	+	6.005111	1.0263358	-1.0	-1.0
chr12	113390838	113390978	ENSG00000151176.7|PLBD2|ILF3|ILF3	927	+	3.79322	1.1355556	-1.0	-1.0
chr12	113388643	113388778	ENSG00000151176.7|PLBD2|ILF3|ILF3	932	+	4.1199574	1.1671137	-1.0	-1.0
chr12	113389983	113390158	ENSG00000151176.7|PLBD2|ILF3|ILF3	959	+	3.6784837	1.3836066	-1.0	-1.0
chr12	113366740	113366910	ENSG00000151176.7|PLBD2|ILF3|ILF3	916	+	6.0896325	1.0753918	-1.0	-1.0
chr12	113390998	113391438	ENSG00000151176.7|PLBD2|ILF3|ILF3	949	+	3.439692	1.2897598	-1.0	-1.0
chr12	113388868	113389178	ENSG00000151176.7|PLBD2|ILF3|ILF3	922	+	2.9089062	1.1058418	-1.0	-1.0
chr12	113390163	113390388	ENSG00000151176.7|PLBD2|ILF3|ILF3	959	+	3.7814963	1.3904425	-1.0	-1.0
chr12	116113547	116113822	ENSG00000123066.7|MED13L|ILF3|ILF3	979	-	5.0294976	1.673172	-1.0	-1.0
chr12	116179352	116179547	ENSG00000123066.7|MED13L|ILF3|ILF3	954	-	4.7316	1.3348894	-1.0	-1.0
chr12	116177912	116178027	ENSG00000123066.7|MED13L|ILF3|ILF3	902	-	4.015413	1.0075204	-1.0	-1.0
chr12	116117202	116117307	ENSG00000123066.7|MED13L|ILF3|ILF3	904	-	5.9828143	1.0178487	-1.0	-1.0
chr12	116080081	116080246	ENSG00000123066.7|MED13L|ILF3|ILF3	933	-	5.9485645	1.173847	-1.0	-1.0
chr12	116165472	116165572	ENSG00000123066.7|MED13L|ILF3|ILF3	904	-	5.991146	1.0182794	-1.0	-1.0
chr12	116116772	116116927	ENSG00000123066.7|MED13L|ILF3|ILF3	928	-	6.1042786	1.1444738	-1.0	-1.0
chr12	116246645	116246835	ENSG00000123066.7|MED13L|ILF3|ILF3	954	-	6.1338773	1.3383473	-1.0	-1.0
chr12	116177912	116178027	ENSG00000258337.1|AC130895.1|ILF3|ILF3	902	-	4.015413	1.0103039	-1.0	-1.0
chr12	116179352	116179547	ENSG00000258337.1|AC130895.1|ILF3|ILF3	954	-	4.7316	1.3349761	-1.0	-1.0
chr12	116851743	116851958	ENSG00000135119.14|RNFT2|ILF3|ILF3	939	+	2.9830322	1.2158906	-1.0	-1.0
chr12	116849513	116849723	ENSG00000135119.14|RNFT2|ILF3|ILF3	929	+	2.8856514	1.1481389	-1.0	-1.0
chr12	116850243	116850438	ENSG00000135119.14|RNFT2|ILF3|ILF3	978	+	5.544285	1.6559262	-1.0	-1.0
chr12	116851048	116851148	ENSG00000135119.14|RNFT2|ILF3|ILF3	908	+	6.0275126	1.0376482	-1.0	-1.0
chr12	119670891	119671071	ENSG00000111725.10|PRKAB1|ILF3|ILF3	918	+	6.100428	1.0862556	-1.0	-1.0
chr12	119668593	119668708	ENSG00000111725.10|PRKAB1|ILF3|ILF3	929	+	6.152343	1.1464995	-1.0	-1.0
chr12	119850280	119850550	ENSG00000122966.15|CIT|ILF3|ILF3	987	-	6.921057	1.8997538	-1.0	-1.0
chr12	119697054	119697229	ENSG00000122966.15|CIT|ILF3|ILF3	950	-	6.2675953	1.2989919	-1.0	-1.0
chr12	120169399	120169589	ENSG00000089154.10|GCN1|ILF3|ILF3	944	-	6.257963	1.2539743	-1.0	-1.0
chr12	120185472	120185637	ENSG00000089154.10|GCN1|ILF3|ILF3	910	-	5.0418577	1.0478252	-1.0	-1.0
chr12	120170741	120170861	ENSG00000089154.10|GCN1|ILF3|ILF3	909	-	4.035826	1.0392667	-1.0	-1.0
chr12	120187987	120188092	ENSG00000089154.10|GCN1|ILF3|ILF3	900	-	5.9701734	1.0006773	-1.0	-1.0
chr12	120461166	120461441	ENSG00000257218.5|GATC|ILF3|ILF3	917	+	3.833721	1.0832253	-1.0	-1.0
chr12	120460991	120461106	ENSG00000257218.5|GATC|ILF3|ILF3	912	+	3.528355	1.0563828	-1.0	-1.0
chr12	120830097	120830377	ENSG00000157837.15|SPPL3|ILF3|ILF3	991	-	5.790897	2.0514023	-1.0	-1.0
chr12	120830717	120831552	ENSG00000157837.15|SPPL3|ILF3|ILF3	978	-	6.199634	1.6589761	-1.0	-1.0
chr12	121212043	121212213	ENSG00000135124.14|P2RX4|ILF3|ILF3	907	+	6.0133643	1.0325269	-1.0	-1.0
chr12	121332377	121332482	ENSG00000089053.12|ANAPC5|ILF3|ILF3	903	-	5.999492	1.0151345	-1.0	-1.0
chr12	121331092	121331242	ENSG00000089053.12|ANAPC5|ILF3|ILF3	958	-	6.3351398	1.3762946	-1.0	-1.0
chr12	121332007	121332197	ENSG00000089053.12|ANAPC5|ILF3|ILF3	935	-	4.530799	1.1874604	-1.0	-1.0
chr12	121334017	121334167	ENSG00000089053.12|ANAPC5|ILF3|ILF3	921	-	2.8656533	1.1037898	-1.0	-1.0
chr12	121418638	121418740	ENSG00000170633.16|RNF34|ILF3|ILF3	906	+	3.4150772	1.0254238	-1.0	-1.0
chr12	121738479	121738579	ENSG00000188735.12|TMEM120B|ILF3|ILF3	901	+	6.054504	1.0052297	-1.0	-1.0
chr12	121718874	121718974	ENSG00000188735.12|TMEM120B|ILF3|ILF3	904	+	2.6879883	1.0182794	-1.0	-1.0
chr12	121739394	121739579	ENSG00000188735.12|TMEM120B|ILF3|ILF3	904	+	6.0502143	1.0165402	-1.0	-1.0
chr12	121732244	121732344	ENSG00000188735.12|TMEM120B|ILF3|ILF3	914	+	6.0787168	1.0666128	-1.0	-1.0
chr12	121823034	121823199	ENSG00000139718.10|SETD1B|ILF3|ILF3	912	+	4.0827827	1.0535703	-1.0	-1.0
chr12	121903887	121904002	ENSG00000110801.13|PSMD9|ILF3|ILF3	928	+	6.1587334	1.140105	-1.0	-1.0
chr12	121903887	121904002	ENSG00000256950.2|AC069503.2|ILF3|ILF3	928	+	6.1587334	1.1412164	-1.0	-1.0
chr12	121966177	121966372	ENSG00000158023.9|WDR66|ILF3|ILF3	976	+	6.6272893	1.6192368	-1.0	-1.0
chr12	122133519	122133694	ENSG00000175727.13|MLXIP|ILF3|ILF3	927	+	2.387049	1.1382653	-1.0	-1.0
chr12	122119786	122119921	ENSG00000175727.13|MLXIP|ILF3|ILF3	925	+	6.0765204	1.125891	-1.0	-1.0
chr12	122111156	122111256	ENSG00000175727.13|MLXIP|ILF3|ILF3	907	+	6.0234313	1.0305936	-1.0	-1.0
chr12	122215033	122215203	ENSG00000184047.16|DIABLO|ILF3|ILF3	915	-	6.087066	1.0683839	-1.0	-1.0
chr12	122213413	122213528	ENSG00000184047.16|DIABLO|ILF3|ILF3	906	-	3.1324618	1.0281367	-1.0	-1.0
chr12	122214908	122215008	ENSG00000184047.16|DIABLO|ILF3|ILF3	902	-	5.9744196	1.01034	-1.0	-1.0
chr12	122215037	122215202	ENSG00000256861.1|AC048338.1|ILF3|ILF3	914	-	6.084558	1.0671116	-1.0	-1.0
chr12	122213417	122213527	ENSG00000256861.1|AC048338.1|ILF3|ILF3	906	-	3.1269937	1.0256617	-1.0	-1.0
chr12	122488342	122488512	ENSG00000033030.13|ZCCHC8|ILF3|ILF3	924	-	4.472207	1.1212269	-1.0	-1.0
chr12	122485502	122485677	ENSG00000033030.13|ZCCHC8|ILF3|ILF3	954	-	5.494434	1.3419771	-1.0	-1.0
chr12	122544449	122544549	ENSG00000184445.11|KNTC1|ILF3|ILF3	909	+	6.0275126	1.0386829	-1.0	-1.0
chr12	122544634	122544774	ENSG00000184445.11|KNTC1|ILF3|ILF3	935	+	6.141543	1.1892977	-1.0	-1.0
chr12	122574605	122574765	ENSG00000184445.11|KNTC1|ILF3|ILF3	941	+	6.1634774	1.2285353	-1.0	-1.0
chr12	122769273	122769378	ENSG00000139726.10|DENR|ILF3|ILF3	907	+	3.4281783	1.031505	-1.0	-1.0
chr12	122758317	122758417	ENSG00000139726.10|DENR|ILF3|ILF3	901	+	6.054504	1.0059679	-1.0	-1.0
chr12	122759127	122759227	ENSG00000139726.10|DENR|ILF3|ILF3	904	+	6.0586724	1.0182794	-1.0	-1.0
chr12	123208685	123208950	ENSG00000051825.14|MPHOSPH9|ILF3|ILF3	967	-	6.5118313	1.4820377	-1.0	-1.0
chr12	123158998	123159193	ENSG00000051825.14|MPHOSPH9|ILF3|ILF3	980	-	6.7283063	1.6897409	-1.0	-1.0
chr12	123211562	123211697	ENSG00000051825.14|MPHOSPH9|ILF3|ILF3	925	-	4.5241823	1.1233199	-1.0	-1.0
chr12	123212082	123212187	ENSG00000051825.14|MPHOSPH9|ILF3|ILF3	903	-	6.056588	1.011059	-1.0	-1.0
chr12	123158788	123158893	ENSG00000051825.14|MPHOSPH9|ILF3|ILF3	902	-	5.9947433	1.0097713	-1.0	-1.0
chr12	123214282	123214392	ENSG00000051825.14|MPHOSPH9|ILF3|ILF3	905	-	5.994924	1.022639	-1.0	-1.0
chr12	123211422	123211562	ENSG00000051825.14|MPHOSPH9|ILF3|ILF3	907	-	6.013176	1.0330616	-1.0	-1.0
chr12	123212617	123212792	ENSG00000051825.14|MPHOSPH9|ILF3|ILF3	906	-	5.4008417	1.0261073	-1.0	-1.0
chr12	123207270	123207375	ENSG00000051825.14|MPHOSPH9|ILF3|ILF3	905	-	4.0028944	1.0245337	-1.0	-1.0
chr12	123359781	123359901	ENSG00000139697.13|SBNO1|ILF3|ILF3	912	-	6.059966	1.055715	-1.0	-1.0
chr12	123358346	123358461	ENSG00000139697.13|SBNO1|ILF3|ILF3	907	-	6.01392	1.0337107	-1.0	-1.0
chr12	123323127	123323247	ENSG00000139697.13|SBNO1|ILF3|ILF3	928	-	6.2024016	1.142534	-1.0	-1.0
chr12	123322787	123322917	ENSG00000139697.13|SBNO1|ILF3|ILF3	904	-	6.0586724	1.0182794	-1.0	-1.0
chr12	123398372	123398482	ENSG00000183955.12|KMT5A|ILF3|ILF3	939	+	4.266516	1.216445	-1.0	-1.0
chr12	123528985	123529085	ENSG00000188026.12|RILPL1|ILF3|ILF3	904	-	5.9828143	1.0182794	-1.0	-1.0
chr12	123516413	123516548	ENSG00000188026.12|RILPL1|ILF3|ILF3	911	-	3.261267	1.0484927	-1.0	-1.0
chr12	123604076	123604251	ENSG00000111364.15|DDX55|ILF3|ILF3	957	+	5.8516326	1.3662496	-1.0	-1.0
chr12	123624466	123624656	ENSG00000111361.12|EIF2B1|ILF3|ILF3	945	-	6.224644	1.2610087	-1.0	-1.0
chr12	123623941	123624136	ENSG00000111361.12|EIF2B1|ILF3|ILF3	933	-	3.374917	1.1737682	-1.0	-1.0
chr12	123657084	123657279	ENSG00000111358.13|GTF2H3|ILF3|ILF3	986	+	5.9853477	1.8513223	-1.0	-1.0
chr12	124341952	124342074	ENSG00000196498.13|NCOR2|ILF3|ILF3	906	-	2.6010208	1.0272993	-1.0	-1.0
chr12	124852147	124852272	ENSG00000073060.15|SCARB1|ILF3|ILF3	909	-	6.065894	1.0413922	-1.0	-1.0
chr12	124851967	124852072	ENSG00000073060.15|SCARB1|ILF3|ILF3	904	-	5.9828143	1.0182794	-1.0	-1.0
chr12	124857907	124858132	ENSG00000073060.15|SCARB1|ILF3|ILF3	965	-	6.4379077	1.4544337	-1.0	-1.0
chr12	124859147	124859262	ENSG00000073060.15|SCARB1|ILF3|ILF3	906	-	4.020239	1.025327	-1.0	-1.0
chr12	125116862	125116997	ENSG00000081760.16|AACS|ILF3|ILF3	914	+	4.4418616	1.0672717	-1.0	-1.0
chr12	127041736	127041841	ENSG00000249345.6|LINC02405|ILF3|ILF3	939	-	6.1714263	1.2117125	-1.0	-1.0
chr12	131741333	131741438	ENSG00000061936.9|SFSWAP|ILF3|ILF3	913	+	4.078612	1.0603676	-1.0	-1.0
chr12	131729278	131729468	ENSG00000061936.9|SFSWAP|ILF3|ILF3	959	+	6.345608	1.3841408	-1.0	-1.0
chr12	131712235	131712365	ENSG00000061936.9|SFSWAP|ILF3|ILF3	908	+	4.536702	1.0339671	-1.0	-1.0
chr12	131896679	131896844	ENSG00000177169.9|ULK1|ILF3|ILF3	949	+	3.8789454	1.2892606	-1.0	-1.0
chr12	131899589	131899774	ENSG00000177169.9|ULK1|ILF3|ILF3	959	+	6.4018536	1.3903162	-1.0	-1.0
chr12	131898024	131898199	ENSG00000177169.9|ULK1|ILF3|ILF3	927	+	6.144067	1.1375844	-1.0	-1.0
chr12	131896679	131896844	ENSG00000279283.1|AC131009.4|ILF3|ILF3	949	+	3.8789454	1.2893237	-1.0	-1.0
chr12	131898024	131898199	ENSG00000279283.1|AC131009.4|ILF3|ILF3	927	+	6.144067	1.1376934	-1.0	-1.0
chr12	132095851	132096071	ENSG00000185684.13|EP400NL|ILF3|ILF3	974	+	6.58241	1.5861772	-1.0	-1.0
chr12	132094046	132094921	ENSG00000185684.13|EP400NL|ILF3|ILF3	986	+	5.321163	1.8634404	-1.0	-1.0
chr12	132095436	132095801	ENSG00000185684.13|EP400NL|ILF3|ILF3	959	+	4.642796	1.391881	-1.0	-1.0
chr12	132582332	132582642	ENSG00000112787.12|FBRSL1|ILF3|ILF3	946	+	5.7782903	1.2712768	-1.0	-1.0
chr12	132627427	132627572	ENSG00000177084.16|POLE|ILF3|ILF3	911	-	5.4637074	1.0505825	-1.0	-1.0
chr12	132686774	132686874	ENSG00000177084.16|POLE|ILF3|ILF3	926	-	4.371752	1.129724	-1.0	-1.0
chr12	132627262	132627367	ENSG00000177084.16|POLE|ILF3|ILF3	915	-	6.096206	1.0726817	-1.0	-1.0
chr12	132756449	132756634	ENSG00000176915.14|ANKLE2|ILF3|ILF3	934	-	3.6738787	1.1781816	-1.0	-1.0
chr12	132728848	132729013	ENSG00000176915.14|ANKLE2|ILF3|ILF3	945	-	6.188602	1.2562115	-1.0	-1.0
chr12	132808549	132808894	ENSG00000090615.14|GOLGA3|ILF3|ILF3	946	-	5.2562156	1.2649399	-1.0	-1.0
chr12	132811989	132812089	ENSG00000090615.14|GOLGA3|ILF3|ILF3	904	-	3.9879928	1.0177442	-1.0	-1.0
chr12	132809989	132810164	ENSG00000090615.14|GOLGA3|ILF3|ILF3	952	-	6.2526503	1.3223392	-1.0	-1.0
chr12	132812109	132812299	ENSG00000090615.14|GOLGA3|ILF3|ILF3	919	-	3.676519	1.0912054	-1.0	-1.0
chr12	132954507	132954712	ENSG00000072609.17|CHFR|ILF3|ILF3	960	-	6.4075117	1.395801	-1.0	-1.0
chr12	132954510	132954710	ENSG00000196458.10|ZNF605|ILF3|ILF3	963	-	6.44817	1.4360262	-1.0	-1.0
chr12	132992538	132992748	ENSG00000198393.7|ZNF26|ILF3|ILF3	962	+	6.044838	1.422128	-1.0	-1.0
chr13	18212411	18212511	ENSG00000279516.1|FAM230C|ILF3|ILF3	914	+	6.1128078	1.066351	-1.0	-1.0
chr13	18212851	18213036	ENSG00000279516.1|FAM230C|ILF3|ILF3	938	+	6.18546	1.2083057	-1.0	-1.0
chr13	18215611	18215766	ENSG00000279516.1|FAM230C|ILF3|ILF3	922	+	3.997055	1.1090863	-1.0	-1.0
chr13	18208156	18208256	ENSG00000279516.1|FAM230C|ILF3|ILF3	944	+	4.333314	1.2550952	-1.0	-1.0
chr13	19022695	19022830	ENSG00000226057.6|PHF2P2|ILF3|ILF3	911	-	3.611499	1.052466	-1.0	-1.0
chr13	28190355	28190525	ENSG00000152520.13|PAN3|ILF3|ILF3	914	+	4.076587	1.0663022	-1.0	-1.0
chr13	29573570	29573750	ENSG00000139514.12|SLC7A1|ILF3|ILF3	936	-	6.1728086	1.1919503	-1.0	-1.0
chr13	29543547	29543822	ENSG00000139514.12|SLC7A1|ILF3|ILF3	947	-	6.2376127	1.275786	-1.0	-1.0
chr13	36324471	36324606	ENSG00000133104.12|SPART|ILF3|ILF3	912	-	6.058951	1.0542631	-1.0	-1.0
chr13	40809737	40809882	ENSG00000102743.14|SLC25A15|ILF3|ILF3	912	+	4.0719614	1.0543944	-1.0	-1.0
chr13	42320432	42320662	ENSG00000023516.8|AKAP11|ILF3|ILF3	983	+	3.8971255	1.7668613	-1.0	-1.0
chr13	42293496	42293621	ENSG00000023516.8|AKAP11|ILF3|ILF3	905	+	4.0151434	1.0231171	-1.0	-1.0
chr13	45168866	45169196	ENSG00000188342.11|GTF2F2|ILF3|ILF3	987	+	5.3371897	1.8978536	-1.0	-1.0
chr13	45345394	45345584	ENSG00000170919.15|TPT1-AS1|ILF3|ILF3	944	+	6.2007914	1.2512832	-1.0	-1.0
chr13	49061964	49062149	ENSG00000102531.16|FNDC3A|ILF3|ILF3	953	+	6.256729	1.3298725	-1.0	-1.0
chr13	49061694	49061919	ENSG00000102531.16|FNDC3A|ILF3|ILF3	998	+	7.5383935	2.6828814	-1.0	-1.0
chr13	49996776	49996886	ENSG00000231607.10|DLEU2|ILF3|ILF3	905	-	5.9935207	1.0210409	-1.0	-1.0
chr13	50047232	50047482	ENSG00000231607.10|DLEU2|ILF3|ILF3	988	-	6.39973	1.9194608	-1.0	-1.0
chr13	51408558	51408728	ENSG00000102786.14|INTS6|ILF3|ILF3	910	-	6.043821	1.0467979	-1.0	-1.0
chr13	52305043	52305198	ENSG00000272281.6|TPTE2P2|ILF3|ILF3	908	-	6.0567408	1.0384443	-1.0	-1.0
chr13	60138674	60138869	ENSG00000139734.17|DIAPH3|ILF3|ILF3	943	-	3.9051363	1.2453032	-1.0	-1.0
chr13	59954695	59955025	ENSG00000139734.17|DIAPH3|ILF3|ILF3	941	-	6.212613	1.230694	-1.0	-1.0
chr13	79372565	79372740	ENSG00000139746.15|RBM26|ILF3|ILF3	964	-	6.433224	1.4395537	-1.0	-1.0
chr13	95284553	95284653	ENSG00000125257.13|ABCC4|ILF3|ILF3	914	-	6.0787168	1.0666128	-1.0	-1.0
chr13	95259978	95260123	ENSG00000125257.13|ABCC4|ILF3|ILF3	906	-	6.123251	1.0285656	-1.0	-1.0
chr13	95283433	95283543	ENSG00000125257.13|ABCC4|ILF3|ILF3	903	-	3.9937143	1.0149561	-1.0	-1.0
chr13	95729262	95729482	ENSG00000102580.14|DNAJC3|ILF3|ILF3	965	+	5.366475	1.4509747	-1.0	-1.0
chr13	97321149	97321254	ENSG00000139793.18|MBNL2|ILF3|ILF3	911	+	6.053115	1.0524502	-1.0	-1.0
chr13	98471411	98471516	ENSG00000102572.14|STK24|ILF3|ILF3	921	-	4.1157136	1.1016533	-1.0	-1.0
chr13	98473626	98473866	ENSG00000102572.14|STK24|ILF3|ILF3	960	-	6.395261	1.402461	-1.0	-1.0
chr13	98472566	98473521	ENSG00000102572.14|STK24|ILF3|ILF3	991	-	6.087181	2.066781	-1.0	-1.0
chr13	98472406	98472516	ENSG00000102572.14|STK24|ILF3|ILF3	952	-	6.2052035	1.3203743	-1.0	-1.0
chr13	98474081	98474761	ENSG00000102572.14|STK24|ILF3|ILF3	961	-	4.9677367	1.411771	-1.0	-1.0
chr13	98471611	98471966	ENSG00000102572.14|STK24|ILF3|ILF3	978	-	6.4753757	1.6640115	-1.0	-1.0
chr13	98468716	98468816	ENSG00000102572.14|STK24|ILF3|ILF3	904	-	5.9828143	1.0182794	-1.0	-1.0
chr13	106558525	106558640	ENSG00000134884.13|ARGLU1|ILF3|ILF3	946	-	6.206785	1.2675743	-1.0	-1.0
chr13	110901279	110901449	ENSG00000088448.14|ANKRD10|ILF3|ILF3	925	-	2.6776123	1.1223698	-1.0	-1.0
chr13	110978463	110978643	ENSG00000225760.2|LINC00431|ILF3|ILF3	944	+	3.104451	1.2492639	-1.0	-1.0
chr13	110971209	110971404	ENSG00000225760.2|LINC00431|ILF3|ILF3	929	+	4.177408	1.1461008	-1.0	-1.0
chr13	112724700	112724805	ENSG00000068650.18|ATP11A|ILF3|ILF3	902	+	5.9947433	1.0103967	-1.0	-1.0
chr13	112726330	112726510	ENSG00000068650.18|ATP11A|ILF3|ILF3	944	+	6.2462735	1.2520485	-1.0	-1.0
chr13	112723565	112723970	ENSG00000068650.18|ATP11A|ILF3|ILF3	983	+	5.769815	1.765712	-1.0	-1.0
chr13	112722365	112723475	ENSG00000068650.18|ATP11A|ILF3|ILF3	991	+	6.1433187	2.0458841	-1.0	-1.0
chr13	112724530	112724655	ENSG00000068650.18|ATP11A|ILF3|ILF3	909	+	4.027663	1.0394633	-1.0	-1.0
chr13	112714307	112714497	ENSG00000068650.18|ATP11A|ILF3|ILF3	953	+	5.727008	1.3320134	-1.0	-1.0
chr13	112719620	112719775	ENSG00000068650.18|ATP11A|ILF3|ILF3	918	+	6.09735	1.0870128	-1.0	-1.0
chr13	112882981	112883271	ENSG00000068650.18|ATP11A|ILF3|ILF3	975	+	4.0898767	1.6060711	-1.0	-1.0
chr13	112724225	112724325	ENSG00000068650.18|ATP11A|ILF3|ILF3	904	+	5.9953127	1.0182794	-1.0	-1.0
chr13	112714672	112714842	ENSG00000068650.18|ATP11A|ILF3|ILF3	946	+	5.0911055	1.2705349	-1.0	-1.0
chr13	112713712	112713882	ENSG00000068650.18|ATP11A|ILF3|ILF3	928	+	5.5182314	1.1433337	-1.0	-1.0
chr13	112714882	112715042	ENSG00000068650.18|ATP11A|ILF3|ILF3	930	+	6.138282	1.1533223	-1.0	-1.0
chr13	112720310	112720445	ENSG00000068650.18|ATP11A|ILF3|ILF3	917	+	6.0608625	1.0818024	-1.0	-1.0
chr13	112804372	112804582	ENSG00000068650.18|ATP11A|ILF3|ILF3	969	+	5.032527	1.509719	-1.0	-1.0
chr13	112714522	112714637	ENSG00000068650.18|ATP11A|ILF3|ILF3	910	+	6.035304	1.0446407	-1.0	-1.0
chr13	112721490	112721630	ENSG00000068650.18|ATP11A|ILF3|ILF3	905	+	6.0090365	1.022785	-1.0	-1.0
chr13	112714007	112714297	ENSG00000068650.18|ATP11A|ILF3|ILF3	946	+	5.081957	1.2694438	-1.0	-1.0
chr13	113543482	113543607	ENSG00000150403.17|TMCO3|ILF3|ILF3	920	+	6.076632	1.0960016	-1.0	-1.0
chr13	113491418	113491618	ENSG00000150403.17|TMCO3|ILF3|ILF3	948	+	4.288274	1.2822163	-1.0	-1.0
chr13	113835887	113836044	ENSG00000183087.14|GAS6|ILF3|ILF3	963	-	4.463774	1.4292864	-1.0	-1.0
chr13	113836984	113837494	ENSG00000183087.14|GAS6|ILF3|ILF3	963	-	5.3872404	1.4342818	-1.0	-1.0
chr13	113837604	113837764	ENSG00000183087.14|GAS6|ILF3|ILF3	924	-	5.3431883	1.1181446	-1.0	-1.0
chr13	113836044	113836334	ENSG00000183087.14|GAS6|ILF3|ILF3	993	-	6.1514697	2.1284096	-1.0	-1.0
chr14	21246130	21246230	ENSG00000092199.17|HNRNPC|ILF3|ILF3	918	-	3.065545	1.0836141	-1.0	-1.0
chr14	21218249	21218359	ENSG00000092199.17|HNRNPC|ILF3|ILF3	906	-	3.3849435	1.0271478	-1.0	-1.0
chr14	21442523	21442743	ENSG00000100888.12|CHD8|ILF3|ILF3	968	-	5.0121403	1.4984463	-1.0	-1.0
chr14	21522325	21522435	ENSG00000165821.11|SALL2|ILF3|ILF3	913	-	6.0683517	1.0625273	-1.0	-1.0
chr14	22916191	22916316	ENSG00000100461.17|RBM23|ILF3|ILF3	906	-	6.025609	1.0261668	-1.0	-1.0
chr14	23030989	23031224	ENSG00000100804.18|PSMB5|ILF3|ILF3	954	-	4.287701	1.3353938	-1.0	-1.0
chr14	23033239	23033367	ENSG00000100804.18|PSMB5|ILF3|ILF3	949	-	6.24513	1.2893002	-1.0	-1.0
chr14	23031329	23031439	ENSG00000100804.18|PSMB5|ILF3|ILF3	918	-	4.1261315	1.0880554	-1.0	-1.0
chr14	23029124	23029549	ENSG00000100804.18|PSMB5|ILF3|ILF3	971	-	5.3918056	1.5363829	-1.0	-1.0
chr14	23030484	23030739	ENSG00000100804.18|PSMB5|ILF3|ILF3	979	-	4.7363615	1.6706852	-1.0	-1.0
chr14	23032424	23032539	ENSG00000100804.18|PSMB5|ILF3|ILF3	902	-	6.0001554	1.0094879	-1.0	-1.0
chr14	23083806	23083961	ENSG00000100813.14|ACIN1|ILF3|ILF3	928	-	6.1552606	1.1439908	-1.0	-1.0
chr14	23091468	23091603	ENSG00000100813.14|ACIN1|ILF3|ILF3	903	-	6.0070286	1.0145173	-1.0	-1.0
chr14	23066911	23067066	ENSG00000100813.14|ACIN1|ILF3|ILF3	927	-	2.8901072	1.1355004	-1.0	-1.0
chr14	23083231	23083426	ENSG00000100813.14|ACIN1|ILF3|ILF3	969	-	6.2916837	1.5087031	-1.0	-1.0
chr14	23125889	23126014	ENSG00000092068.19|SLC7A8|ILF3|ILF3	933	-	3.5489755	1.1743146	-1.0	-1.0
chr14	23126554	23126769	ENSG00000092068.19|SLC7A8|ILF3|ILF3	985	-	4.295404	1.8197887	-1.0	-1.0
chr14	23127034	23127234	ENSG00000092068.19|SLC7A8|ILF3|ILF3	988	-	5.046606	1.9313433	-1.0	-1.0
chr14	24153107	24153252	ENSG00000092098.16|RNF31|ILF3|ILF3	905	+	4.0445533	1.0208101	-1.0	-1.0
chr14	24153107	24153252	ENSG00000259529.1|AL136295.5|ILF3|ILF3	905	+	4.0445533	1.0205796	-1.0	-1.0
chr14	27491426	27491526	ENSG00000258932.5|AL390334.1|ILF3|ILF3	904	-	5.9828143	1.0182794	-1.0	-1.0
chr14	30590846	30590963	ENSG00000092140.14|G2E3|ILF3|ILF3	911	+	6.1080713	1.0486678	-1.0	-1.0
chr14	31016899	31017064	ENSG00000196792.11|STRN3|ILF3|ILF3	921	-	4.1240363	1.102289	-1.0	-1.0
chr14	30924596	30924791	ENSG00000196792.11|STRN3|ILF3|ILF3	921	-	3.4873538	1.099896	-1.0	-1.0
chr14	30981224	30981349	ENSG00000196792.11|STRN3|ILF3|ILF3	908	-	6.091214	1.038489	-1.0	-1.0
chr14	30992844	30992944	ENSG00000196792.11|STRN3|ILF3|ILF3	950	-	4.464724	1.3046328	-1.0	-1.0
chr14	31137338	31137668	ENSG00000092148.12|HECTD1|ILF3|ILF3	943	-	5.017826	1.2425704	-1.0	-1.0
chr14	32484983	32485183	ENSG00000151320.10|AKAP6|ILF3|ILF3	962	+	2.9644625	1.4197785	-1.0	-1.0
chr14	34627832	34627982	ENSG00000129515.18|SNX6|ILF3|ILF3	937	-	6.1502495	1.2027978	-1.0	-1.0
chr14	34628542	34628722	ENSG00000129515.18|SNX6|ILF3|ILF3	956	-	6.2648187	1.3541343	-1.0	-1.0
chr14	34573103	34573208	ENSG00000129515.18|SNX6|ILF3|ILF3	907	-	6.0153847	1.0316567	-1.0	-1.0
chr14	35026135	35026325	ENSG00000100883.11|SRP54|ILF3|ILF3	933	+	4.412691	1.1764886	-1.0	-1.0
chr14	35026445	35026570	ENSG00000100883.11|SRP54|ILF3|ILF3	941	+	6.1948667	1.2292097	-1.0	-1.0
chr14	35005363	35005518	ENSG00000100883.11|SRP54|ILF3|ILF3	959	+	6.345092	1.3871506	-1.0	-1.0
chr14	37146619	37146779	ENSG00000183032.11|SLC25A21|ILF3|ILF3	916	-	4.3143077	1.0740682	-1.0	-1.0
chr14	37063634	37063784	ENSG00000183032.11|SLC25A21|ILF3|ILF3	916	-	6.062811	1.0769428	-1.0	-1.0
chr14	37040104	37040299	ENSG00000183032.11|SLC25A21|ILF3|ILF3	944	-	3.9954543	1.2536203	-1.0	-1.0
chr14	37065539	37065694	ENSG00000183032.11|SLC25A21|ILF3|ILF3	909	-	4.1303153	1.0399982	-1.0	-1.0
chr14	37115274	37115424	ENSG00000183032.11|SLC25A21|ILF3|ILF3	908	-	4.248231	1.0344305	-1.0	-1.0
chr14	37160894	37161049	ENSG00000183032.11|SLC25A21|ILF3|ILF3	910	-	3.0174692	1.0444703	-1.0	-1.0
chr14	49584510	49584700	ENSG00000213741.9|RPS29|ILF3|ILF3	962	-	5.5120435	1.4169554	-1.0	-1.0
chr14	49584145	49584320	ENSG00000213741.9|RPS29|ILF3|ILF3	966	-	6.2870274	1.4732988	-1.0	-1.0
chr14	49657953	49658058	ENSG00000100479.12|POLE2|ILF3|ILF3	905	-	4.0376244	1.023077	-1.0	-1.0
chr14	50114514	50114709	ENSG00000100483.13|VCPKMT|ILF3|ILF3	959	-	6.388707	1.385518	-1.0	-1.0
chr14	54596807	54596947	ENSG00000020577.13|SAMD4A|ILF3|ILF3	943	+	6.217933	1.2461869	-1.0	-1.0
chr14	54606437	54606537	ENSG00000020577.13|SAMD4A|ILF3|ILF3	956	+	6.260191	1.3543264	-1.0	-1.0
chr14	54608177	54608327	ENSG00000020577.13|SAMD4A|ILF3|ILF3	934	+	6.2086134	1.1776139	-1.0	-1.0
chr14	55062907	55063012	ENSG00000168175.14|MAPK1IP1L|ILF3|ILF3	904	+	4.1583643	1.0162928	-1.0	-1.0
chr14	55284625	55284730	ENSG00000178974.9|FBXO34|ILF3|ILF3	903	+	3.093788	1.0143096	-1.0	-1.0
chr14	55584344	55584534	ENSG00000126777.17|KTN1|ILF3|ILF3	957	+	6.2968125	1.3619637	-1.0	-1.0
chr14	58417403	58417598	ENSG00000100575.13|TIMM9|ILF3|ILF3	950	-	6.2059703	1.2994287	-1.0	-1.0
chr14	61749527	61749742	ENSG00000258667.1|HIF1A-AS2|ILF3|ILF3	975	-	5.2283106	1.6054509	-1.0	-1.0
chr14	61749307	61749422	ENSG00000258667.1|HIF1A-AS2|ILF3|ILF3	904	-	6.0586724	1.0182794	-1.0	-1.0
chr14	63395285	63395465	ENSG00000154001.13|PPP2R5E|ILF3|ILF3	995	-	7.371641	2.337517	-1.0	-1.0
chr14	68037113	68037348	ENSG00000182185.18|RAD51B|ILF3|ILF3	998	+	6.1259794	2.6111202	-1.0	-1.0
chr14	68037453	68037688	ENSG00000182185.18|RAD51B|ILF3|ILF3	977	+	5.1258593	1.634733	-1.0	-1.0
chr14	68119052	68119222	ENSG00000182185.18|RAD51B|ILF3|ILF3	908	+	6.096679	1.0385454	-1.0	-1.0
chr14	68036123	68036318	ENSG00000182185.18|RAD51B|ILF3|ILF3	918	+	6.090975	1.0873421	-1.0	-1.0
chr14	68789334	68789504	ENSG00000185650.9|ZFP36L1|ILF3|ILF3	949	-	3.2000322	1.292535	-1.0	-1.0
chr14	69439767	69439957	ENSG00000029364.11|SLC39A9|ILF3|ILF3	967	+	6.4489436	1.483451	-1.0	-1.0
chr14	71358676	71358871	ENSG00000197555.9|SIPA1L1|ILF3|ILF3	931	+	6.133068	1.1631678	-1.0	-1.0
chr14	73101871	73102051	ENSG00000119707.13|RBM25|ILF3|ILF3	968	+	3.9608634	1.4883815	-1.0	-1.0
chr14	73449311	73449411	ENSG00000133961.19|NUMB|ILF3|ILF3	933	-	6.185259	1.1749597	-1.0	-1.0
chr14	73448936	73449066	ENSG00000133961.19|NUMB|ILF3|ILF3	909	-	6.0589266	1.0390155	-1.0	-1.0
chr14	74763995	74764255	ENSG00000119596.17|YLPM1|ILF3|ILF3	944	+	2.899131	1.2489903	-1.0	-1.0
chr14	76333401	76333596	ENSG00000119715.14|ESRRB|ILF3|ILF3	957	+	4.6303015	1.362303	-1.0	-1.0
chr14	76411486	76411621	ENSG00000119715.14|ESRRB|ILF3|ILF3	932	+	6.1528106	1.1656607	-1.0	-1.0
chr14	76793266	76793416	ENSG00000013523.9|ANGEL1|ILF3|ILF3	957	-	6.3054404	1.3616205	-1.0	-1.0
chr14	77717076	77717186	ENSG00000119705.9|SLIRP|ILF3|ILF3	956	+	6.280583	1.3552778	-1.0	-1.0
chr14	88566343	88566468	ENSG00000100722.18|ZC3H14|ILF3|ILF3	903	+	6.0151467	1.0134206	-1.0	-1.0
chr14	90020278	90020473	ENSG00000042088.13|TDP1|ILF3|ILF3	965	+	4.023238	1.4537294	-1.0	-1.0
chr14	90298495	90299005	ENSG00000119720.17|NRDE2|ILF3|ILF3	963	-	6.4044533	1.4372232	-1.0	-1.0
chr14	90299730	90299855	ENSG00000119720.17|NRDE2|ILF3|ILF3	909	-	6.0274963	1.0405749	-1.0	-1.0
chr14	90300585	90300925	ENSG00000119720.17|NRDE2|ILF3|ILF3	954	-	5.219532	1.337567	-1.0	-1.0
chr14	90300945	90301238	ENSG00000119720.17|NRDE2|ILF3|ILF3	951	-	6.28512	1.3086168	-1.0	-1.0
chr14	90300150	90300330	ENSG00000119720.17|NRDE2|ILF3|ILF3	945	-	6.198724	1.2621032	-1.0	-1.0
chr14	90299300	90299435	ENSG00000119720.17|NRDE2|ILF3|ILF3	942	-	5.7066817	1.2332786	-1.0	-1.0
chr14	90793088	90793248	ENSG00000165914.14|TTC7B|ILF3|ILF3	937	-	5.716103	1.1978767	-1.0	-1.0
chr14	90795463	90795573	ENSG00000165914.14|TTC7B|ILF3|ILF3	902	-	5.986553	1.0066831	-1.0	-1.0
chr14	90803728	90803908	ENSG00000165914.14|TTC7B|ILF3|ILF3	964	-	6.320888	1.439483	-1.0	-1.0
chr14	90796728	90796848	ENSG00000165914.14|TTC7B|ILF3|ILF3	911	-	6.0877776	1.0485665	-1.0	-1.0
chr14	90790493	90790678	ENSG00000165914.14|TTC7B|ILF3|ILF3	961	-	6.408943	1.4086456	-1.0	-1.0
chr14	91217310	91217410	ENSG00000133943.20|C14orf159|ILF3|ILF3	904	+	5.9869833	1.0182794	-1.0	-1.0
chr14	91248833	91248968	ENSG00000119714.10|GPR68|ILF3|ILF3	931	-	3.3341265	1.1620677	-1.0	-1.0
chr14	93058314	93058489	ENSG00000100605.16|ITPK1|ILF3|ILF3	941	-	6.222964	1.2303847	-1.0	-1.0
chr14	95136950	95137120	ENSG00000100697.14|DICER1|ILF3|ILF3	933	-	6.159286	1.1762848	-1.0	-1.0
chr14	96806817	96806937	ENSG00000100749.7|VRK1|ILF3|ILF3	934	+	5.3597074	1.1818293	-1.0	-1.0
chr14	99510416	99511066	ENSG00000090061.17|CCNK|ILF3|ILF3	972	+	4.3193884	1.547217	-1.0	-1.0
chr14	100359916	100360101	ENSG00000140105.17|WARS|ILF3|ILF3	949	-	4.5076585	1.28833	-1.0	-1.0
chr14	100351541	100351716	ENSG00000140105.17|WARS|ILF3|ILF3	920	-	4.5711303	1.0988958	-1.0	-1.0
chr14	100352461	100352791	ENSG00000140105.17|WARS|ILF3|ILF3	941	-	3.9236944	1.2318662	-1.0	-1.0
chr14	100737078	100737243	ENSG00000185559.13|DLK1|ILF3|ILF3	940	+	6.172893	1.2194339	-1.0	-1.0
chr14	101773079	101773299	ENSG00000078304.19|PPP2R5C|ILF3|ILF3	922	+	6.1192913	1.1087208	-1.0	-1.0
chr14	101774329	101774429	ENSG00000078304.19|PPP2R5C|ILF3|ILF3	902	+	3.997285	1.0073755	-1.0	-1.0
chr14	101779769	101779979	ENSG00000078304.19|PPP2R5C|ILF3|ILF3	946	+	4.69608	1.2653393	-1.0	-1.0
chr14	101780094	101780204	ENSG00000078304.19|PPP2R5C|ILF3|ILF3	937	+	4.344517	1.2031581	-1.0	-1.0
chr14	101814656	101814811	ENSG00000078304.19|PPP2R5C|ILF3|ILF3	919	+	6.0702553	1.0935823	-1.0	-1.0
chr14	101780484	101782099	ENSG00000078304.19|PPP2R5C|ILF3|ILF3	994	+	5.0186663	2.192816	-1.0	-1.0
chr14	101918597	101918762	ENSG00000078304.19|PPP2R5C|ILF3|ILF3	918	+	6.083679	1.0885575	-1.0	-1.0
chr14	101771259	101771384	ENSG00000078304.19|PPP2R5C|ILF3|ILF3	921	+	6.07774	1.1042508	-1.0	-1.0
chr14	101779104	101779314	ENSG00000078304.19|PPP2R5C|ILF3|ILF3	918	+	3.2559063	1.0867391	-1.0	-1.0
chr14	101779319	101779739	ENSG00000078304.19|PPP2R5C|ILF3|ILF3	955	+	4.9266834	1.3510833	-1.0	-1.0
chr14	101784944	101785709	ENSG00000078304.19|PPP2R5C|ILF3|ILF3	984	+	5.210296	1.7897165	-1.0	-1.0
chr14	101815996	101816166	ENSG00000078304.19|PPP2R5C|ILF3|ILF3	937	+	4.113359	1.2024666	-1.0	-1.0
chr14	101782594	101784849	ENSG00000078304.19|PPP2R5C|ILF3|ILF3	997	+	5.9618087	2.4662607	-1.0	-1.0
chr14	102024985	102025125	ENSG00000197102.10|DYNC1H1|ILF3|ILF3	951	+	6.276799	1.3068575	-1.0	-1.0
chr14	102047008	102047203	ENSG00000197102.10|DYNC1H1|ILF3|ILF3	955	+	6.2210207	1.3496746	-1.0	-1.0
chr14	102148602	102148797	ENSG00000140153.17|WDR20|ILF3|ILF3	942	+	3.02894	1.2366785	-1.0	-1.0
chr14	102158900	102159055	ENSG00000140153.17|WDR20|ILF3|ILF3	965	+	6.43046	1.4529625	-1.0	-1.0
chr14	102635785	102635900	ENSG00000089902.9|RCOR1|ILF3|ILF3	931	+	4.035785	1.1633615	-1.0	-1.0
chr14	102625645	102625790	ENSG00000089902.9|RCOR1|ILF3|ILF3	925	+	3.2094917	1.12409	-1.0	-1.0
chr14	102601755	102601885	ENSG00000089902.9|RCOR1|ILF3|ILF3	914	+	4.8786626	1.0670569	-1.0	-1.0
chr14	102612015	102612185	ENSG00000089902.9|RCOR1|ILF3|ILF3	944	+	4.7483172	1.249817	-1.0	-1.0
chr14	102705550	102705735	ENSG00000089902.9|RCOR1|ILF3|ILF3	916	+	3.3657694	1.0749524	-1.0	-1.0
chr14	102641420	102641560	ENSG00000089902.9|RCOR1|ILF3|ILF3	903	+	2.8161373	1.0150373	-1.0	-1.0
chr14	102624565	102624905	ENSG00000089902.9|RCOR1|ILF3|ILF3	966	+	5.6314015	1.468219	-1.0	-1.0
chr14	102627885	102628060	ENSG00000089902.9|RCOR1|ILF3|ILF3	917	+	2.761568	1.0791337	-1.0	-1.0
chr14	102595380	102595555	ENSG00000089902.9|RCOR1|ILF3|ILF3	935	+	3.8895247	1.1847771	-1.0	-1.0
chr14	102634075	102634200	ENSG00000089902.9|RCOR1|ILF3|ILF3	905	+	6.003503	1.0231092	-1.0	-1.0
chr14	102617360	102617550	ENSG00000089902.9|RCOR1|ILF3|ILF3	934	+	4.435193	1.183026	-1.0	-1.0
chr14	102612540	102612645	ENSG00000089902.9|RCOR1|ILF3|ILF3	920	+	6.1319456	1.097363	-1.0	-1.0
chr14	102651640	102651740	ENSG00000089902.9|RCOR1|ILF3|ILF3	905	+	4.0118065	1.0228366	-1.0	-1.0
chr14	102632730	102632925	ENSG00000089902.9|RCOR1|ILF3|ILF3	975	+	3.8206995	1.5969007	-1.0	-1.0
chr14	102625950	102626050	ENSG00000089902.9|RCOR1|ILF3|ILF3	922	+	4.150838	1.1066804	-1.0	-1.0
chr14	102601525	102601630	ENSG00000089902.9|RCOR1|ILF3|ILF3	914	+	4.0815425	1.0672523	-1.0	-1.0
chr14	102609805	102609905	ENSG00000089902.9|RCOR1|ILF3|ILF3	903	+	6.0151467	1.0136504	-1.0	-1.0
chr14	102625465	102625645	ENSG00000089902.9|RCOR1|ILF3|ILF3	923	+	3.29364	1.1125956	-1.0	-1.0
chr14	102640360	102640465	ENSG00000089902.9|RCOR1|ILF3|ILF3	908	+	6.0275126	1.0381656	-1.0	-1.0
chr14	103108762	103108957	ENSG00000205436.7|EXOC3L4|ILF3|ILF3	941	+	6.2557874	1.2289778	-1.0	-1.0
chr14	103109627	103109812	ENSG00000205436.7|EXOC3L4|ILF3|ILF3	959	+	6.376476	1.3865799	-1.0	-1.0
chr14	103109887	103110030	ENSG00000205436.7|EXOC3L4|ILF3|ILF3	940	+	6.195863	1.2199991	-1.0	-1.0
chr14	103482510	103482620	ENSG00000075413.17|MARK3|ILF3|ILF3	944	+	6.205914	1.2494969	-1.0	-1.0
chr14	103484550	103484740	ENSG00000075413.17|MARK3|ILF3|ILF3	936	+	6.1519246	1.1921508	-1.0	-1.0
chr14	103485185	103485745	ENSG00000075413.17|MARK3|ILF3|ILF3	964	+	4.884827	1.440097	-1.0	-1.0
chr14	103432853	103433008	ENSG00000075413.17|MARK3|ILF3|ILF3	904	+	6.003408	1.0190786	-1.0	-1.0
chr14	103436703	103436898	ENSG00000075413.17|MARK3|ILF3|ILF3	969	+	6.184163	1.5123799	-1.0	-1.0
chr14	103682735	103682895	ENSG00000256500.5|AL139300.1|ILF3|ILF3	916	+	3.4411077	1.0763994	-1.0	-1.0
chr14	103680850	103680950	ENSG00000256500.5|AL139300.1|ILF3|ILF3	915	+	6.0904155	1.0714221	-1.0	-1.0
chr14	103682365	103682645	ENSG00000256500.5|AL139300.1|ILF3|ILF3	953	+	6.297443	1.3235435	-1.0	-1.0
chr14	103682733	103682898	ENSG00000126214.21|KLC1|ILF3|ILF3	919	+	3.5063024	1.0929902	-1.0	-1.0
chr14	103682363	103682643	ENSG00000126214.21|KLC1|ILF3|ILF3	953	+	6.303386	1.3269386	-1.0	-1.0
chr14	105018205	105018345	ENSG00000170779.10|CDCA4|ILF3|ILF3	919	-	6.139848	1.093732	-1.0	-1.0
chr14	105013820	105013980	ENSG00000170779.10|CDCA4|ILF3|ILF3	931	-	6.1212344	1.164154	-1.0	-1.0
chr14	105149440	105149600	ENSG00000184916.8|JAG2|ILF3|ILF3	906	-	5.812543	1.0254704	-1.0	-1.0
chr14	105270879	105270994	ENSG00000185024.16|BRF1|ILF3|ILF3	908	-	6.026248	1.0380503	-1.0	-1.0
chr15	22800399	22800589	ENSG00000170113.15|NIPA1|ILF3|ILF3	951	+	6.29097	1.3127332	-1.0	-1.0
chr15	22789519	22789634	ENSG00000170113.15|NIPA1|ILF3|ILF3	906	+	6.0073957	1.0249681	-1.0	-1.0
chr15	23575767	23575967	ENSG00000179455.7|MKRN3|ILF3|ILF3	966	+	4.4323015	1.4635638	-1.0	-1.0
chr15	23576147	23576542	ENSG00000179455.7|MKRN3|ILF3|ILF3	980	+	6.7046275	1.7037451	-1.0	-1.0
chr15	25398668	25398773	ENSG00000114062.18|UBE3A|ILF3|ILF3	907	-	6.0071898	1.0302085	-1.0	-1.0
chr15	25398498	25398608	ENSG00000114062.18|UBE3A|ILF3|ILF3	913	-	6.0656056	1.0616121	-1.0	-1.0
chr15	25436471	25436636	ENSG00000114062.18|UBE3A|ILF3|ILF3	931	-	3.684416	1.1640942	-1.0	-1.0
chr15	25403613	25403718	ENSG00000114062.18|UBE3A|ILF3|ILF3	905	-	6.0184984	1.0226507	-1.0	-1.0
chr15	27127064	27127259	ENSG00000182256.12|GABRG3|ILF3|ILF3	940	+	3.8589818	1.2239718	-1.0	-1.0
chr15	27127454	27127554	ENSG00000182256.12|GABRG3|ILF3|ILF3	950	+	6.1759777	1.3044556	-1.0	-1.0
chr15	27129294	27129409	ENSG00000182256.12|GABRG3|ILF3|ILF3	903	+	4.0056753	1.0139637	-1.0	-1.0
chr15	29056215	29056395	ENSG00000034053.14|APBA2|ILF3|ILF3	947	+	6.231479	1.2723264	-1.0	-1.0
chr15	28933169	28933344	ENSG00000034053.14|APBA2|ILF3|ILF3	939	+	5.73544	1.2168993	-1.0	-1.0
chr15	29056605	29056720	ENSG00000034053.14|APBA2|ILF3|ILF3	910	+	6.0389285	1.0444548	-1.0	-1.0
chr15	30637753	30637928	ENSG00000187951.10|ARHGAP11B|ILF3|ILF3	926	+	4.166606	1.1299907	-1.0	-1.0
chr15	30694992	30695227	ENSG00000187951.10|ARHGAP11B|ILF3|ILF3	994	+	7.262075	2.2152038	-1.0	-1.0
chr15	30662854	30663049	ENSG00000187951.10|ARHGAP11B|ILF3|ILF3	952	+	3.4605656	1.3177298	-1.0	-1.0
chr15	30651819	30652109	ENSG00000187951.10|ARHGAP11B|ILF3|ILF3	993	+	4.3312054	2.1274717	-1.0	-1.0
chr15	34148020	34148155	ENSG00000134152.10|KATNBL1|ILF3|ILF3	918	-	4.4581895	1.0853846	-1.0	-1.0
chr15	37059834	37060014	ENSG00000134138.19|MEIS2|ILF3|ILF3	935	-	6.1455636	1.1884048	-1.0	-1.0
chr15	40051869	40051974	ENSG00000248508.6|SRP14-AS1|ILF3|ILF3	903	+	5.9765244	1.012261	-1.0	-1.0
chr15	40052879	40052979	ENSG00000248508.6|SRP14-AS1|ILF3|ILF3	904	+	5.991146	1.0182794	-1.0	-1.0
chr15	40052004	40052189	ENSG00000248508.6|SRP14-AS1|ILF3|ILF3	960	+	6.36124	1.3979061	-1.0	-1.0
chr15	40052619	40052764	ENSG00000248508.6|SRP14-AS1|ILF3|ILF3	910	+	6.061961	1.0475342	-1.0	-1.0
chr15	40171231	40171361	ENSG00000156970.12|BUB1B|ILF3|ILF3	928	+	2.9603767	1.1426952	-1.0	-1.0
chr15	40691049	40691164	ENSG00000245849.6|RAD51-AS1|ILF3|ILF3	936	-	6.1379023	1.1908327	-1.0	-1.0
chr15	40693544	40693740	ENSG00000245849.6|RAD51-AS1|ILF3|ILF3	966	-	6.494009	1.4715618	-1.0	-1.0
chr15	41030966	41031556	ENSG00000128908.15|INO80|ILF3|ILF3	993	-	6.6981955	2.184162	-1.0	-1.0
chr15	41006187	41006377	ENSG00000128908.15|INO80|ILF3|ILF3	937	-	6.200242	1.1979544	-1.0	-1.0
chr15	41031651	41031886	ENSG00000128908.15|INO80|ILF3|ILF3	982	-	6.295504	1.7521026	-1.0	-1.0
chr15	41231224	41231339	ENSG00000187446.11|CHP1|ILF3|ILF3	931	+	4.323797	1.1634331	-1.0	-1.0
chr15	41299160	41299325	ENSG00000247556.6|OIP5-AS1|ILF3|ILF3	944	+	5.042133	1.2535374	-1.0	-1.0
chr15	41296983	41297128	ENSG00000247556.6|OIP5-AS1|ILF3|ILF3	944	+	6.2241607	1.2499392	-1.0	-1.0
chr15	41292116	41292296	ENSG00000247556.6|OIP5-AS1|ILF3|ILF3	941	+	6.1553097	1.2256744	-1.0	-1.0
chr15	41288536	41288651	ENSG00000247556.6|OIP5-AS1|ILF3|ILF3	910	+	6.0492105	1.0477412	-1.0	-1.0
chr15	41291186	41291476	ENSG00000247556.6|OIP5-AS1|ILF3|ILF3	969	+	4.8155727	1.5119741	-1.0	-1.0
chr15	41333920	41334075	ENSG00000137804.12|NUSAP1|ILF3|ILF3	912	+	6.0643635	1.0558567	-1.0	-1.0
chr15	41344979	41345114	ENSG00000137804.12|NUSAP1|ILF3|ILF3	910	+	6.0397687	1.0473485	-1.0	-1.0
chr15	41374219	41374324	ENSG00000137804.12|NUSAP1|ILF3|ILF3	935	+	6.154787	1.1854231	-1.0	-1.0
chr15	41333470	41333605	ENSG00000137804.12|NUSAP1|ILF3|ILF3	945	+	6.213225	1.2566913	-1.0	-1.0
chr15	41344769	41344874	ENSG00000137804.12|NUSAP1|ILF3|ILF3	902	+	6.0347996	1.0093932	-1.0	-1.0
chr15	41348762	41348912	ENSG00000137804.12|NUSAP1|ILF3|ILF3	909	+	6.051633	1.0405035	-1.0	-1.0
chr15	41465070	41465195	ENSG00000137815.14|RTF1|ILF3|ILF3	953	+	6.262822	1.3239367	-1.0	-1.0
chr15	42221640	42221750	ENSG00000103978.15|TMEM87A|ILF3|ILF3	903	-	6.0029335	1.0133414	-1.0	-1.0
chr15	42524420	42524545	ENSG00000092531.9|SNAP23|ILF3|ILF3	911	+	6.0409603	1.0483276	-1.0	-1.0
chr15	43751191	43751326	ENSG00000167004.12|PDIA3|ILF3|ILF3	916	+	6.098074	1.0772089	-1.0	-1.0
chr15	43751416	43751531	ENSG00000167004.12|PDIA3|ILF3|ILF3	904	+	6.01723	1.0163726	-1.0	-1.0
chr15	43749766	43749936	ENSG00000167004.12|PDIA3|ILF3|ILF3	946	+	6.201761	1.2662973	-1.0	-1.0
chr15	43760161	43760351	ENSG00000167004.12|PDIA3|ILF3|ILF3	949	+	5.277283	1.2922201	-1.0	-1.0
chr15	44406759	44406869	ENSG00000166734.18|CASC4|ILF3|ILF3	908	+	6.0153146	1.0347749	-1.0	-1.0
chr15	44522791	44522921	ENSG00000137770.13|CTDSPL2|ILF3|ILF3	910	+	5.0478826	1.0451094	-1.0	-1.0
chr15	44558161	44558306	ENSG00000104131.12|EIF3J|ILF3|ILF3	926	+	6.172591	1.1294744	-1.0	-1.0
chr15	44556062	44556192	ENSG00000104131.12|EIF3J|ILF3|ILF3	903	+	6.0151467	1.013869	-1.0	-1.0
chr15	44543817	44544007	ENSG00000104131.12|EIF3J|ILF3|ILF3	934	+	4.273413	1.182214	-1.0	-1.0
chr15	44558160	44558305	ENSG00000259659.1|AC009996.1|ILF3|ILF3	926	+	6.172591	1.1291757	-1.0	-1.0
chr15	44575282	44575407	ENSG00000104133.14|SPG11|ILF3|ILF3	943	-	4.288327	1.2445004	-1.0	-1.0
chr15	44575707	44575897	ENSG00000104133.14|SPG11|ILF3|ILF3	929	-	4.13503	1.1464655	-1.0	-1.0
chr15	49225379	49225529	ENSG00000156958.14|GALK2|ILF3|ILF3	951	+	6.241235	1.3061718	-1.0	-1.0
chr15	49198859	49198964	ENSG00000156958.14|GALK2|ILF3|ILF3	903	+	3.9921875	1.0137126	-1.0	-1.0
chr15	50351485	50351745	ENSG00000104064.16|GABPB1|ILF3|ILF3	990	-	4.5550036	1.9976417	-1.0	-1.0
chr15	50360804	50360914	ENSG00000244879.6|GABPB1-AS1|ILF3|ILF3	906	+	6.012817	1.0261493	-1.0	-1.0
chr15	50360439	50360669	ENSG00000244879.6|GABPB1-AS1|ILF3|ILF3	967	+	6.301784	1.47798	-1.0	-1.0
chr15	50360314	50360419	ENSG00000244879.6|GABPB1-AS1|ILF3|ILF3	952	+	6.1991186	1.3182484	-1.0	-1.0
chr15	50366989	50367089	ENSG00000244879.6|GABPB1-AS1|ILF3|ILF3	919	+	6.12437	1.0916952	-1.0	-1.0
chr15	50357184	50357309	ENSG00000244879.6|GABPB1-AS1|ILF3|ILF3	927	+	3.3923001	1.1355078	-1.0	-1.0
chr15	50461252	50461407	ENSG00000138592.13|USP8|ILF3|ILF3	932	+	6.124466	1.1701756	-1.0	-1.0
chr15	50602905	50603005	ENSG00000092439.13|TRPM7|ILF3|ILF3	900	-	3.335844	1.0005069	-1.0	-1.0
chr15	50683706	50683821	ENSG00000092439.13|TRPM7|ILF3|ILF3	916	-	6.106775	1.0743679	-1.0	-1.0
chr15	51910915	51911055	ENSG00000138594.13|TMOD3|ILF3|ILF3	932	+	2.3961148	1.1660604	-1.0	-1.0
chr15	52024805	52024995	ENSG00000069956.11|MAPK6|ILF3|ILF3	909	+	2.9343255	1.0397052	-1.0	-1.0
chr15	55281599	55281799	ENSG00000069974.15|RAB27A|ILF3|ILF3	953	-	3.142152	1.3290743	-1.0	-1.0
chr15	56243124	56243266	ENSG00000181827.14|RFX7|ILF3|ILF3	951	-	3.852515	1.308755	-1.0	-1.0
chr15	56940163	56940418	ENSG00000140262.17|TCF12|ILF3|ILF3	954	+	5.8081756	1.3401822	-1.0	-1.0
chr15	57150900	57151215	ENSG00000140262.17|TCF12|ILF3|ILF3	935	+	4.7465563	1.1838638	-1.0	-1.0
chr15	56941603	56942043	ENSG00000140262.17|TCF12|ILF3|ILF3	950	+	3.9390655	1.2998166	-1.0	-1.0
chr15	56940623	56941073	ENSG00000140262.17|TCF12|ILF3|ILF3	990	+	4.8655605	1.9976691	-1.0	-1.0
chr15	58726777	58726992	ENSG00000137845.14|ADAM10|ILF3|ILF3	995	-	5.3692665	2.3118842	-1.0	-1.0
chr15	58922344	58922474	ENSG00000137776.16|SLTM|ILF3|ILF3	911	-	6.0428057	1.0483887	-1.0	-1.0
chr15	59000365	59000510	ENSG00000157450.15|RNF111|ILF3|ILF3	951	+	6.2365627	1.3093677	-1.0	-1.0
chr15	59067198	59067473	ENSG00000157450.15|RNF111|ILF3|ILF3	975	+	5.637136	1.6013544	-1.0	-1.0
chr15	60381922	60382132	ENSG00000182718.16|ANXA2|ILF3|ILF3	984	-	5.5988464	1.7909752	-1.0	-1.0
chr15	60350807	60350967	ENSG00000182718.16|ANXA2|ILF3|ILF3	911	-	6.048118	1.0503812	-1.0	-1.0
chr15	60350317	60350662	ENSG00000182718.16|ANXA2|ILF3|ILF3	949	-	5.4942884	1.2896894	-1.0	-1.0
chr15	60350982	60351191	ENSG00000182718.16|ANXA2|ILF3|ILF3	981	-	6.76198	1.7101749	-1.0	-1.0
chr15	60349547	60349837	ENSG00000182718.16|ANXA2|ILF3|ILF3	973	-	5.6027393	1.563117	-1.0	-1.0
chr15	63235104	63235344	ENSG00000166128.12|RAB8B|ILF3|ILF3	945	+	6.2214417	1.2605276	-1.0	-1.0
chr15	63787952	63788062	ENSG00000103657.13|HERC1|ILF3|ILF3	941	-	6.149958	1.2255367	-1.0	-1.0
chr15	63677017	63677147	ENSG00000103657.13|HERC1|ILF3|ILF3	957	-	6.2871847	1.3660253	-1.0	-1.0
chr15	63787637	63787802	ENSG00000103657.13|HERC1|ILF3|ILF3	958	-	6.37813	1.378953	-1.0	-1.0
chr15	64101867	64101972	ENSG00000028528.14|SNX1|ILF3|ILF3	907	+	6.055798	1.0304147	-1.0	-1.0
chr15	64375386	64375576	ENSG00000259316.10|AC087632.1|ILF3|ILF3	942	-	6.1889596	1.2357446	-1.0	-1.0
chr15	64370740	64370870	ENSG00000259316.10|AC087632.1|ILF3|ILF3	920	-	4.5842113	1.0972395	-1.0	-1.0
chr15	64375386	64375576	ENSG00000166803.11|PCLAF|ILF3|ILF3	942	-	6.1889596	1.2359918	-1.0	-1.0
chr15	64370740	64370870	ENSG00000166803.11|PCLAF|ILF3|ILF3	920	-	4.5842113	1.0971104	-1.0	-1.0
chr15	64555018	64555158	ENSG00000180357.9|ZNF609|ILF3|ILF3	904	+	6.0455217	1.019137	-1.0	-1.0
chr15	64656682	64656862	ENSG00000180357.9|ZNF609|ILF3|ILF3	929	+	4.577467	1.1499285	-1.0	-1.0
chr15	64566088	64566263	ENSG00000180357.9|ZNF609|ILF3|ILF3	945	+	6.1983776	1.2608018	-1.0	-1.0
chr15	64541868	64542048	ENSG00000180357.9|ZNF609|ILF3|ILF3	913	+	3.7246346	1.0610175	-1.0	-1.0
chr15	64467928	64468123	ENSG00000180357.9|ZNF609|ILF3|ILF3	942	+	3.3158872	1.2334595	-1.0	-1.0
chr15	64534898	64535173	ENSG00000180357.9|ZNF609|ILF3|ILF3	964	+	5.384302	1.4417503	-1.0	-1.0
chr15	64488968	64489098	ENSG00000180357.9|ZNF609|ILF3|ILF3	908	+	6.0512133	1.0384232	-1.0	-1.0
chr15	64536698	64536838	ENSG00000180357.9|ZNF609|ILF3|ILF3	941	+	5.7614655	1.2298408	-1.0	-1.0
chr15	64505973	64506083	ENSG00000180357.9|ZNF609|ILF3|ILF3	900	+	5.9701734	1.0005069	-1.0	-1.0
chr15	64517588	64517693	ENSG00000180357.9|ZNF609|ILF3|ILF3	910	+	6.0367537	1.0451057	-1.0	-1.0
chr15	64517453	64517553	ENSG00000180357.9|ZNF609|ILF3|ILF3	904	+	5.9828143	1.0182794	-1.0	-1.0
chr15	64682441	64682711	ENSG00000180357.9|ZNF609|ILF3|ILF3	950	+	3.2534184	1.3008353	-1.0	-1.0
chr15	64627322	64627422	ENSG00000180357.9|ZNF609|ILF3|ILF3	904	+	5.9828143	1.0174181	-1.0	-1.0
chr15	64540143	64540328	ENSG00000180357.9|ZNF609|ILF3|ILF3	966	+	3.8269114	1.4653296	-1.0	-1.0
chr15	64685241	64685391	ENSG00000180357.9|ZNF609|ILF3|ILF3	932	+	4.18562	1.1659702	-1.0	-1.0
chr15	64517783	64517933	ENSG00000180357.9|ZNF609|ILF3|ILF3	919	+	4.9675	1.0933825	-1.0	-1.0
chr15	64541448	64541573	ENSG00000180357.9|ZNF609|ILF3|ILF3	947	+	5.6604543	1.2751896	-1.0	-1.0
chr15	64740726	64740826	ENSG00000166831.8|RBPMS2|ILF3|ILF3	905	-	3.3689313	1.0242441	-1.0	-1.0
chr15	66612708	66613098	ENSG00000259471.1|LINC01169|ILF3|ILF3	958	+	4.6328316	1.3743651	-1.0	-1.0
chr15	66584878	66585073	ENSG00000259471.1|LINC01169|ILF3|ILF3	975	+	5.7252145	1.599427	-1.0	-1.0
chr15	66610548	66610648	ENSG00000259471.1|LINC01169|ILF3|ILF3	950	+	6.179639	1.3045166	-1.0	-1.0
chr15	66590948	66591088	ENSG00000259471.1|LINC01169|ILF3|ILF3	920	+	4.5902476	1.0969578	-1.0	-1.0
chr15	66589218	66589568	ENSG00000259471.1|LINC01169|ILF3|ILF3	966	+	3.7280972	1.4699	-1.0	-1.0
chr15	66670009	66670144	ENSG00000259471.1|LINC01169|ILF3|ILF3	928	+	6.1066213	1.1426623	-1.0	-1.0
chr15	66634448	66634548	ENSG00000259471.1|LINC01169|ILF3|ILF3	904	+	5.9828143	1.0182794	-1.0	-1.0
chr15	66591808	66591913	ENSG00000259471.1|LINC01169|ILF3|ILF3	919	+	4.092016	1.0890255	-1.0	-1.0
chr15	66583583	66583758	ENSG00000259471.1|LINC01169|ILF3|ILF3	944	+	4.0165205	1.2541057	-1.0	-1.0
chr15	66586153	66589033	ENSG00000259471.1|LINC01169|ILF3|ILF3	999	+	4.4450326	2.86838	-1.0	-1.0
chr15	66624898	66625088	ENSG00000259471.1|LINC01169|ILF3|ILF3	911	+	3.5077055	1.0494542	-1.0	-1.0
chr15	66608453	66608623	ENSG00000259471.1|LINC01169|ILF3|ILF3	942	+	4.9674544	1.2369568	-1.0	-1.0
chr15	66589933	66590258	ENSG00000259471.1|LINC01169|ILF3|ILF3	992	+	5.3142943	2.0841186	-1.0	-1.0
chr15	66611488	66611843	ENSG00000259471.1|LINC01169|ILF3|ILF3	928	+	3.1517794	1.1455148	-1.0	-1.0
chr15	66611153	66611428	ENSG00000259471.1|LINC01169|ILF3|ILF3	930	+	3.9547985	1.1544653	-1.0	-1.0
chr15	66670574	66670729	ENSG00000259471.1|LINC01169|ILF3|ILF3	947	+	3.6496139	1.2786137	-1.0	-1.0
chr15	66659908	66660103	ENSG00000259471.1|LINC01169|ILF3|ILF3	961	+	4.382841	1.4140903	-1.0	-1.0
chr15	66585163	66585343	ENSG00000259471.1|LINC01169|ILF3|ILF3	952	+	3.7641869	1.3178288	-1.0	-1.0
chr15	66597888	66598008	ENSG00000259471.1|LINC01169|ILF3|ILF3	905	+	3.3851476	1.0204684	-1.0	-1.0
chr15	66661068	66661213	ENSG00000259471.1|LINC01169|ILF3|ILF3	927	+	6.1328483	1.1375439	-1.0	-1.0
chr15	66669894	66669999	ENSG00000259471.1|LINC01169|ILF3|ILF3	902	+	5.9744196	1.0104632	-1.0	-1.0
chr15	66671584	66671709	ENSG00000259471.1|LINC01169|ILF3|ILF3	908	+	3.5403585	1.0348091	-1.0	-1.0
chr15	66609963	66610118	ENSG00000259471.1|LINC01169|ILF3|ILF3	920	+	3.7293758	1.0980624	-1.0	-1.0
chr15	66675004	66675154	ENSG00000259471.1|LINC01169|ILF3|ILF3	927	+	6.128104	1.1382602	-1.0	-1.0
chr15	66613118	66613313	ENSG00000259471.1|LINC01169|ILF3|ILF3	971	+	3.9355433	1.5338029	-1.0	-1.0
chr15	66670844	66671364	ENSG00000259471.1|LINC01169|ILF3|ILF3	971	+	4.8494616	1.5443485	-1.0	-1.0
chr15	66661683	66661788	ENSG00000259471.1|LINC01169|ILF3|ILF3	910	+	6.0367537	1.0451057	-1.0	-1.0
chr15	66590268	66590398	ENSG00000259471.1|LINC01169|ILF3|ILF3	960	+	4.466233	1.4008044	-1.0	-1.0
chr15	66671859	66671964	ENSG00000259471.1|LINC01169|ILF3|ILF3	933	+	4.215967	1.1757829	-1.0	-1.0
chr15	66609048	66609148	ENSG00000259471.1|LINC01169|ILF3|ILF3	914	+	4.0815425	1.0672523	-1.0	-1.0
chr15	66650298	66650403	ENSG00000259471.1|LINC01169|ILF3|ILF3	925	+	4.159142	1.1276588	-1.0	-1.0
chr15	66603613	66603713	ENSG00000259471.1|LINC01169|ILF3|ILF3	904	+	6.0586724	1.0182794	-1.0	-1.0
chr15	66659678	66659793	ENSG00000259471.1|LINC01169|ILF3|ILF3	912	+	6.0566273	1.0573502	-1.0	-1.0
chr15	66605328	66605493	ENSG00000259471.1|LINC01169|ILF3|ILF3	939	+	4.009067	1.2135062	-1.0	-1.0
chr15	66680609	66680774	ENSG00000259471.1|LINC01169|ILF3|ILF3	921	+	6.104828	1.1027187	-1.0	-1.0
chr15	66584153	66584808	ENSG00000259471.1|LINC01169|ILF3|ILF3	960	+	2.901935	1.4001245	-1.0	-1.0
chr15	66601458	66601588	ENSG00000259471.1|LINC01169|ILF3|ILF3	918	+	3.579397	1.0839536	-1.0	-1.0
chr15	67543093	67543353	ENSG00000137764.19|MAP2K5|ILF3|ILF3	991	+	4.3371496	2.031613	-1.0	-1.0
chr15	68065929	68066034	ENSG00000033800.13|PIAS1|ILF3|ILF3	904	+	6.0193133	1.0194907	-1.0	-1.0
chr15	68202452	68202652	ENSG00000129007.14|CALML4|ILF3|ILF3	947	-	4.8895073	1.2784971	-1.0	-1.0
chr15	68202453	68202648	ENSG00000260007.2|AC107871.1|ILF3|ILF3	948	-	4.849903	1.2827779	-1.0	-1.0
chr15	68814214	68814334	ENSG00000140350.15|ANP32A|ILF3|ILF3	961	-	6.3617105	1.4081032	-1.0	-1.0
chr15	72204418	72204559	ENSG00000067225.17|PKM|ILF3|ILF3	946	-	3.1005206	1.2651895	-1.0	-1.0
chr15	72199543	72199643	ENSG00000067225.17|PKM|ILF3|ILF3	904	-	1.9314126	1.0199457	-1.0	-1.0
chr15	72199028	72199203	ENSG00000067225.17|PKM|ILF3|ILF3	967	-	2.2711496	1.4873226	-1.0	-1.0
chr15	72203493	72203643	ENSG00000067225.17|PKM|ILF3|ILF3	943	-	4.8066278	1.2412243	-1.0	-1.0
chr15	72528674	72528844	ENSG00000166233.14|ARIH1|ILF3|ILF3	952	+	6.313466	1.317305	-1.0	-1.0
chr15	72513748	72513963	ENSG00000166233.14|ARIH1|ILF3|ILF3	986	+	6.886653	1.8488526	-1.0	-1.0
chr15	72514083	72514253	ENSG00000166233.14|ARIH1|ILF3|ILF3	948	+	4.977821	1.2863795	-1.0	-1.0
chr15	72727037	72727142	ENSG00000140463.13|BBS4|ILF3|ILF3	907	+	6.0153847	1.031716	-1.0	-1.0
chr15	72725882	72726227	ENSG00000140463.13|BBS4|ILF3|ILF3	992	+	6.3347692	2.1205523	-1.0	-1.0
chr15	72725327	72725547	ENSG00000140463.13|BBS4|ILF3|ILF3	973	+	5.2073865	1.5676012	-1.0	-1.0
chr15	72726382	72726522	ENSG00000140463.13|BBS4|ILF3|ILF3	905	+	3.0415492	1.020118	-1.0	-1.0
chr15	72725002	72725187	ENSG00000140463.13|BBS4|ILF3|ILF3	941	+	5.303891	1.2297462	-1.0	-1.0
chr15	74500627	74500742	ENSG00000261775.1|AC012435.2|ILF3|ILF3	908	+	6.0345864	1.0368035	-1.0	-1.0
chr15	74782471	74782571	ENSG00000103653.16|CSK|ILF3|ILF3	904	+	2.7104406	1.0182794	-1.0	-1.0
chr15	74782581	74782696	ENSG00000103653.16|CSK|ILF3|ILF3	941	+	2.7859406	1.230074	-1.0	-1.0
chr15	75588751	75588921	ENSG00000260269.5|AC105036.3|ILF3|ILF3	949	-	6.2317457	1.2905387	-1.0	-1.0
chr15	76272508	76272708	ENSG00000140374.15|ETFA|ILF3|ILF3	958	-	4.341437	1.3780198	-1.0	-1.0
chr15	78888073	78888313	ENSG00000185787.14|MORF4L1|ILF3|ILF3	980	+	5.5665407	1.6913017	-1.0	-1.0
chr15	78879624	78879754	ENSG00000185787.14|MORF4L1|ILF3|ILF3	950	+	5.763474	1.2992557	-1.0	-1.0
chr15	80104128	80104243	ENSG00000086666.18|ZFAND6|ILF3|ILF3	921	+	4.161249	1.1044793	-1.0	-1.0
chr15	80066595	80066745	ENSG00000086666.18|ZFAND6|ILF3|ILF3	920	+	4.162662	1.0961714	-1.0	-1.0
chr15	80067675	80067780	ENSG00000086666.18|ZFAND6|ILF3|ILF3	910	+	6.043646	1.045034	-1.0	-1.0
chr15	80090110	80090405	ENSG00000086666.18|ZFAND6|ILF3|ILF3	935	+	4.294273	1.1894445	-1.0	-1.0
chr15	81105556	81105676	ENSG00000156206.13|CFAP161|ILF3|ILF3	946	+	6.169562	1.2651817	-1.0	-1.0
chr15	81783328	81783738	ENSG00000259692.5|AC104041.1|ILF3|ILF3	982	-	5.80787	1.7351497	-1.0	-1.0
chr15	81778548	81778838	ENSG00000259692.5|AC104041.1|ILF3|ILF3	969	-	4.787193	1.5022229	-1.0	-1.0
chr15	81778198	81778353	ENSG00000259692.5|AC104041.1|ILF3|ILF3	913	-	6.103177	1.0606066	-1.0	-1.0
chr15	81837129	81837239	ENSG00000259692.5|AC104041.1|ILF3|ILF3	900	-	6.0109267	1.0005069	-1.0	-1.0
chr15	81783778	81783953	ENSG00000259692.5|AC104041.1|ILF3|ILF3	925	-	6.094864	1.1225762	-1.0	-1.0
chr15	82488386	82488511	ENSG00000255769.7|GOLGA2P10|ILF3|ILF3	944	-	5.133049	1.2513454	-1.0	-1.0
chr15	82603872	82604057	ENSG00000214575.9|CPEB1|ILF3|ILF3	917	-	6.0752416	1.0826484	-1.0	-1.0
chr15	82602457	82602632	ENSG00000214575.9|CPEB1|ILF3|ILF3	958	-	6.31959	1.3719038	-1.0	-1.0
chr15	82607672	82607797	ENSG00000214575.9|CPEB1|ILF3|ILF3	915	-	4.1020565	1.0701226	-1.0	-1.0
chr15	82608907	82609037	ENSG00000214575.9|CPEB1|ILF3|ILF3	920	-	6.1463094	1.0942336	-1.0	-1.0
chr15	83459988	83460213	ENSG00000140600.16|SH3GL3|ILF3|ILF3	993	+	5.6531997	2.1621737	-1.0	-1.0
chr15	84690009	84690119	ENSG00000140612.13|SEC11A|ILF3|ILF3	911	-	6.0565853	1.0521895	-1.0	-1.0
chr15	85095041	85095166	ENSG00000073417.14|PDE8A|ILF3|ILF3	934	+	6.1235013	1.1797523	-1.0	-1.0
chr15	87690512	87690662	ENSG00000259560.1|AC020687.1|ILF3|ILF3	907	-	3.3326044	1.0323864	-1.0	-1.0
chr15	87691452	87692132	ENSG00000259560.1|AC020687.1|ILF3|ILF3	952	-	4.465852	1.3226922	-1.0	-1.0
chr15	87695852	87696302	ENSG00000259560.1|AC020687.1|ILF3|ILF3	975	-	5.9272075	1.6006829	-1.0	-1.0
chr15	87657937	87658172	ENSG00000259560.1|AC020687.1|ILF3|ILF3	926	-	5.0568686	1.1280229	-1.0	-1.0
chr15	87691287	87691412	ENSG00000259560.1|AC020687.1|ILF3|ILF3	926	-	4.1442304	1.1292242	-1.0	-1.0
chr15	87633237	87633407	ENSG00000259560.1|AC020687.1|ILF3|ILF3	962	-	5.205323	1.4196076	-1.0	-1.0
chr15	87699427	87699612	ENSG00000259560.1|AC020687.1|ILF3|ILF3	950	-	5.291725	1.2995077	-1.0	-1.0
chr15	87696327	87696522	ENSG00000259560.1|AC020687.1|ILF3|ILF3	943	-	5.178249	1.2420568	-1.0	-1.0
chr15	87699212	87699402	ENSG00000259560.1|AC020687.1|ILF3|ILF3	924	-	3.775259	1.1188823	-1.0	-1.0
chr15	87658232	87658517	ENSG00000259560.1|AC020687.1|ILF3|ILF3	976	-	5.6045985	1.625487	-1.0	-1.0
chr15	87690222	87690397	ENSG00000259560.1|AC020687.1|ILF3|ILF3	909	-	6.0520535	1.0425366	-1.0	-1.0
chr15	88889865	88890060	ENSG00000140511.11|HAPLN3|ILF3|ILF3	974	-	6.6016808	1.592753	-1.0	-1.0
chr15	88899097	88899262	ENSG00000140545.14|MFGE8|ILF3|ILF3	953	-	2.552463	1.3294079	-1.0	-1.0
chr15	88898972	88899072	ENSG00000140545.14|MFGE8|ILF3|ILF3	900	-	1.9807287	1.0014163	-1.0	-1.0
chr15	89196021	89196171	ENSG00000140526.17|ABHD2|ILF3|ILF3	957	+	6.2919374	1.3649212	-1.0	-1.0
chr15	90187371	90187621	ENSG00000185033.14|SEMA4B|ILF3|ILF3	942	+	5.1775913	1.2398655	-1.0	-1.0
chr15	90189656	90189766	ENSG00000185033.14|SEMA4B|ILF3|ILF3	904	+	5.9869833	1.0182794	-1.0	-1.0
chr15	90208345	90208550	ENSG00000185033.14|SEMA4B|ILF3|ILF3	966	+	6.021543	1.4687465	-1.0	-1.0
chr15	90192981	90193086	ENSG00000185033.14|SEMA4B|ILF3|ILF3	937	+	6.154392	1.2005701	-1.0	-1.0
chr15	90186151	90186291	ENSG00000185033.14|SEMA4B|ILF3|ILF3	912	+	6.0512443	1.0533828	-1.0	-1.0
chr15	90199833	90199968	ENSG00000185033.14|SEMA4B|ILF3|ILF3	912	+	4.1146245	1.0575323	-1.0	-1.0
chr15	90449898	90450093	ENSG00000140575.12|IQGAP1|ILF3|ILF3	927	+	4.274646	1.1369725	-1.0	-1.0
chr15	90758843	90758968	ENSG00000197299.10|BLM|ILF3|ILF3	910	+	6.03524	1.0435039	-1.0	-1.0
chr15	90771516	90771711	ENSG00000197299.10|BLM|ILF3|ILF3	935	+	4.726077	1.186064	-1.0	-1.0
chr15	90757673	90757908	ENSG00000197299.10|BLM|ILF3|ILF3	973	+	6.5501766	1.5642617	-1.0	-1.0
chr15	90992980	90993105	ENSG00000198901.13|PRC1|ILF3|ILF3	910	-	6.039623	1.0452183	-1.0	-1.0
chr15	95080504	95080734	ENSG00000277654.5|AC087633.2|ILF3|ILF3	998	+	7.7471523	2.7482812	-1.0	-1.0
chr15	94863507	94863682	ENSG00000277654.5|AC087633.2|ILF3|ILF3	954	+	6.083959	1.3404727	-1.0	-1.0
chr15	95080304	95080424	ENSG00000277654.5|AC087633.2|ILF3|ILF3	913	+	6.064277	1.0607818	-1.0	-1.0
chr15	95080919	95081049	ENSG00000277654.5|AC087633.2|ILF3|ILF3	905	+	5.992943	1.0225941	-1.0	-1.0
chr15	96331496	96331701	ENSG00000185551.14|NR2F2|ILF3|ILF3	938	+	2.8322408	1.2077961	-1.0	-1.0
chr16	50292	50397	ENSG00000161980.5|POLR3K|ILF3|ILF3	906	-	6.040985	1.0283365	-1.0	-1.0
chr16	48197	48402	ENSG00000161980.5|POLR3K|ILF3|ILF3	937	-	3.9955342	1.1974951	-1.0	-1.0
chr16	94690	94835	ENSG00000103148.15|NPRL3|ILF3|ILF3	936	-	6.1411147	1.1932648	-1.0	-1.0
chr16	131811	131981	ENSG00000103148.15|NPRL3|ILF3|ILF3	932	-	6.1512337	1.1677794	-1.0	-1.0
chr16	125733	125863	ENSG00000103148.15|NPRL3|ILF3|ILF3	927	-	6.1084847	1.134143	-1.0	-1.0
chr16	127333	127533	ENSG00000103148.15|NPRL3|ILF3|ILF3	944	-	6.1985145	1.2515781	-1.0	-1.0
chr16	138149	138259	ENSG00000103148.15|NPRL3|ILF3|ILF3	928	-	3.197515	1.1432207	-1.0	-1.0
chr16	138284	138514	ENSG00000103148.15|NPRL3|ILF3|ILF3	976	-	4.236292	1.6211978	-1.0	-1.0
chr16	129388	129503	ENSG00000103148.15|NPRL3|ILF3|ILF3	908	-	6.028509	1.038375	-1.0	-1.0
chr16	107964	108129	ENSG00000103148.15|NPRL3|ILF3|ILF3	974	-	6.186531	1.5829883	-1.0	-1.0
chr16	108999	109279	ENSG00000103148.15|NPRL3|ILF3|ILF3	940	-	3.6968384	1.2215602	-1.0	-1.0
chr16	97755	97860	ENSG00000103148.15|NPRL3|ILF3|ILF3	904	-	3.9864502	1.0157995	-1.0	-1.0
chr16	109424	109524	ENSG00000103148.15|NPRL3|ILF3|ILF3	903	-	5.9786296	1.0151345	-1.0	-1.0
chr16	130023	130123	ENSG00000103148.15|NPRL3|ILF3|ILF3	904	-	5.9953127	1.0182794	-1.0	-1.0
chr16	107809	107934	ENSG00000103148.15|NPRL3|ILF3|ILF3	940	-	6.1371584	1.2231995	-1.0	-1.0
chr16	128203	128373	ENSG00000103148.15|NPRL3|ILF3|ILF3	927	-	5.397383	1.138745	-1.0	-1.0
chr16	185792	186137	ENSG00000268836.1|Z69706.1|ILF3|ILF3	933	-	4.5724463	1.1745595	-1.0	-1.0
chr16	212963	213208	ENSG00000007392.16|LUC7L|ILF3|ILF3	909	-	3.4101598	1.042758	-1.0	-1.0
chr16	214268	214463	ENSG00000007392.16|LUC7L|ILF3|ILF3	949	-	3.7645626	1.2958224	-1.0	-1.0
chr16	218423	218533	ENSG00000007392.16|LUC7L|ILF3|ILF3	910	-	6.0329094	1.0436852	-1.0	-1.0
chr16	214953	215093	ENSG00000007392.16|LUC7L|ILF3|ILF3	919	-	2.6107988	1.0894877	-1.0	-1.0
chr16	215103	215278	ENSG00000007392.16|LUC7L|ILF3|ILF3	937	-	3.5188477	1.2015502	-1.0	-1.0
chr16	218233	218393	ENSG00000007392.16|LUC7L|ILF3|ILF3	922	-	3.5189543	1.1099055	-1.0	-1.0
chr16	217893	218008	ENSG00000007392.16|LUC7L|ILF3|ILF3	910	-	6.0402017	1.0450699	-1.0	-1.0
chr16	215708	215893	ENSG00000007392.16|LUC7L|ILF3|ILF3	925	-	2.450262	1.1249748	-1.0	-1.0
chr16	216153	216438	ENSG00000007392.16|LUC7L|ILF3|ILF3	949	-	4.9750566	1.2892929	-1.0	-1.0
chr16	225902	226042	ENSG00000007392.16|LUC7L|ILF3|ILF3	915	-	6.0855827	1.0713996	-1.0	-1.0
chr16	213608	213853	ENSG00000007392.16|LUC7L|ILF3|ILF3	911	-	3.7540786	1.0495578	-1.0	-1.0
chr16	217243	217353	ENSG00000007392.16|LUC7L|ILF3|ILF3	951	-	6.1853504	1.3069009	-1.0	-1.0
chr16	216468	216943	ENSG00000007392.16|LUC7L|ILF3|ILF3	973	-	4.455237	1.5613369	-1.0	-1.0
chr16	216963	217178	ENSG00000007392.16|LUC7L|ILF3|ILF3	975	-	5.4418635	1.6076713	-1.0	-1.0
chr16	215958	216063	ENSG00000007392.16|LUC7L|ILF3|ILF3	917	-	4.1012416	1.0813472	-1.0	-1.0
chr16	214653	214928	ENSG00000007392.16|LUC7L|ILF3|ILF3	964	-	3.0185077	1.444396	-1.0	-1.0
chr16	237147	237312	ENSG00000167930.15|FAM234A|ILF3|ILF3	916	+	6.075699	1.0765035	-1.0	-1.0
chr16	236987	237122	ENSG00000167930.15|FAM234A|ILF3|ILF3	915	+	4.308638	1.0702913	-1.0	-1.0
chr16	265400	265560	ENSG00000167930.15|FAM234A|ILF3|ILF3	910	+	3.3877616	1.0445436	-1.0	-1.0
chr16	237352	237452	ENSG00000167930.15|FAM234A|ILF3|ILF3	909	+	6.066823	1.0430226	-1.0	-1.0
chr16	265401	265561	ENSG00000269881.1|AC004754.1|ILF3|ILF3	909	+	3.3809874	1.0405031	-1.0	-1.0
chr16	305296	305566	ENSG00000103126.14|AXIN1|ILF3|ILF3	919	-	4.048333	1.0912136	-1.0	-1.0
chr16	305136	305246	ENSG00000103126.14|AXIN1|ILF3|ILF3	913	-	6.067714	1.062477	-1.0	-1.0
chr16	310069	310209	ENSG00000103126.14|AXIN1|ILF3|ILF3	912	-	6.105461	1.0554065	-1.0	-1.0
chr16	400378	400548	ENSG00000103202.12|NME4|ILF3|ILF3	951	+	2.5705535	1.3139354	-1.0	-1.0
chr16	504882	505107	ENSG00000090565.15|RAB11FIP3|ILF3|ILF3	955	+	6.313052	1.3430133	-1.0	-1.0
chr16	504097	504257	ENSG00000090565.15|RAB11FIP3|ILF3|ILF3	952	+	6.2873955	1.3170964	-1.0	-1.0
chr16	542666	542766	ENSG00000103326.11|CAPN15|ILF3|ILF3	904	+	4.097515	1.0174181	-1.0	-1.0
chr16	543066	543171	ENSG00000103326.11|CAPN15|ILF3|ILF3	903	+	4.1731153	1.0136114	-1.0	-1.0
chr16	1322066	1322226	ENSG00000103275.19|UBE2I|ILF3|ILF3	932	+	6.1304345	1.1663867	-1.0	-1.0
chr16	1368015	1368203	ENSG00000059145.18|UNKL|ILF3|ILF3	956	-	4.6200414	1.3542405	-1.0	-1.0
chr16	1368903	1369093	ENSG00000059145.18|UNKL|ILF3|ILF3	939	-	3.7779708	1.2161995	-1.0	-1.0
chr16	1376106	1376206	ENSG00000059145.18|UNKL|ILF3|ILF3	910	-	6.039623	1.045034	-1.0	-1.0
chr16	1459417	1459557	ENSG00000103249.17|CLCN7|ILF3|ILF3	915	-	3.9084353	1.0722347	-1.0	-1.0
chr16	1459787	1460377	ENSG00000103249.17|CLCN7|ILF3|ILF3	964	-	3.4940825	1.4381735	-1.0	-1.0
chr16	1459291	1459412	ENSG00000103249.17|CLCN7|ILF3|ILF3	980	-	5.4877605	1.6938004	-1.0	-1.0
chr16	1460632	1460732	ENSG00000103249.17|CLCN7|ILF3|ILF3	904	-	5.9953127	1.0182794	-1.0	-1.0
chr16	1503922	1504027	ENSG00000100726.14|TELO2|ILF3|ILF3	909	+	6.028673	1.0415733	-1.0	-1.0
chr16	1503652	1503832	ENSG00000100726.14|TELO2|ILF3|ILF3	968	+	6.5101495	1.4910458	-1.0	-1.0
chr16	1649257	1649407	ENSG00000007545.15|CRAMP1|ILF3|ILF3	912	+	6.07786	1.0550193	-1.0	-1.0
chr16	1682769	1682914	ENSG00000261732.1|AL031708.1|ILF3|ILF3	921	+	4.155971	1.102252	-1.0	-1.0
chr16	1649260	1649410	ENSG00000261732.1|AL031708.1|ILF3|ILF3	913	+	6.0874624	1.060851	-1.0	-1.0
chr16	1682772	1682922	ENSG00000206053.12|JPT2|ILF3|ILF3	919	+	4.3249154	1.0908877	-1.0	-1.0
chr16	1756090	1756195	ENSG00000138834.12|MAPK8IP3|ILF3|ILF3	906	+	6.0204988	1.0272198	-1.0	-1.0
chr16	1851143	1851253	ENSG00000162039.14|MEIOB|ILF3|ILF3	905	-	5.9935207	1.0211744	-1.0	-1.0
chr16	1863171	1863331	ENSG00000162039.14|MEIOB|ILF3|ILF3	914	-	3.1428854	1.0679903	-1.0	-1.0
chr16	1865341	1865461	ENSG00000162039.14|MEIOB|ILF3|ILF3	911	-	6.077745	1.0519603	-1.0	-1.0
chr16	1870655	1871195	ENSG00000162039.14|MEIOB|ILF3|ILF3	947	-	3.3539066	1.2738585	-1.0	-1.0
chr16	1864311	1864501	ENSG00000162039.14|MEIOB|ILF3|ILF3	947	-	4.055585	1.2728305	-1.0	-1.0
chr16	1871565	1871700	ENSG00000162039.14|MEIOB|ILF3|ILF3	904	-	5.9860487	1.0182214	-1.0	-1.0
chr16	2095409	2095509	ENSG00000261123.1|AC009065.5|ILF3|ILF3	902	-	3.411734	1.0104672	-1.0	-1.0
chr16	2095974	2096154	ENSG00000261123.1|AC009065.5|ILF3|ILF3	947	-	6.238309	1.2797525	-1.0	-1.0
chr16	2095975	2096150	ENSG00000008710.19|PKD1|ILF3|ILF3	950	-	6.252773	1.2972158	-1.0	-1.0
chr16	2095410	2095510	ENSG00000008710.19|PKD1|ILF3|ILF3	902	-	3.411734	1.01034	-1.0	-1.0
chr16	2104737	2105017	ENSG00000008710.19|PKD1|ILF3|ILF3	997	-	7.44892	2.5378518	-1.0	-1.0
chr16	2225189	2225399	ENSG00000167967.15|E4F1|ILF3|ILF3	957	+	3.9092298	1.3654077	-1.0	-1.0
chr16	2224739	2224929	ENSG00000167967.15|E4F1|ILF3|ILF3	964	+	6.4200754	1.443499	-1.0	-1.0
chr16	2241060	2241245	ENSG00000167969.12|ECI1|ILF3|ILF3	926	-	3.767686	1.1324102	-1.0	-1.0
chr16	2431669	2431839	ENSG00000162063.12|CCNF|ILF3|ILF3	937	+	6.1877623	1.1997578	-1.0	-1.0
chr16	2443151	2443256	ENSG00000162063.12|CCNF|ILF3|ILF3	914	+	6.1128078	1.0655273	-1.0	-1.0
chr16	2769099	2769324	ENSG00000167978.16|SRRM2|ILF3|ILF3	979	+	2.3797355	1.6826025	-1.0	-1.0
chr16	2771037	2771192	ENSG00000167978.16|SRRM2|ILF3|ILF3	924	+	2.2244995	1.1217407	-1.0	-1.0
chr16	2978871	2979126	ENSG00000127564.16|PKMYT1|ILF3|ILF3	924	-	4.195987	1.1219537	-1.0	-1.0
chr16	2978106	2978276	ENSG00000127564.16|PKMYT1|ILF3|ILF3	919	-	2.3875923	1.0914959	-1.0	-1.0
chr16	2977616	2977826	ENSG00000127564.16|PKMYT1|ILF3|ILF3	973	-	3.9435322	1.5709878	-1.0	-1.0
chr16	2979612	2979712	ENSG00000127564.16|PKMYT1|ILF3|ILF3	904	-	2.6732242	1.0182794	-1.0	-1.0
chr16	3712423	3712533	ENSG00000126602.10|TRAP1|ILF3|ILF3	931	-	6.140671	1.1624166	-1.0	-1.0
chr16	3707959	3708104	ENSG00000126602.10|TRAP1|ILF3|ILF3	925	-	4.173423	1.1230954	-1.0	-1.0
chr16	3839622	3839757	ENSG00000005339.14|CREBBP|ILF3|ILF3	900	-	5.9701734	1.0006206	-1.0	-1.0
chr16	4337749	4337854	ENSG00000126603.8|GLIS2|ILF3|ILF3	909	+	6.0858226	1.0405784	-1.0	-1.0
chr16	4349306	4349406	ENSG00000217930.7|PAM16|ILF3|ILF3	911	-	4.0470986	1.0496141	-1.0	-1.0
chr16	4349306	4349406	ENSG00000103426.12|CORO7-PAM16|ILF3|ILF3	911	-	4.0470986	1.0499855	-1.0	-1.0
chr16	4429187	4429297	ENSG00000103423.13|DNAJA3|ILF3|ILF3	902	+	5.9730043	1.0070623	-1.0	-1.0
chr16	4427602	4427787	ENSG00000103423.13|DNAJA3|ILF3|ILF3	945	+	4.3332863	1.2611877	-1.0	-1.0
chr16	4468726	4468841	ENSG00000153406.13|NMRAL1|ILF3|ILF3	909	-	6.066373	1.0432811	-1.0	-1.0
chr16	4467291	4467411	ENSG00000153406.13|NMRAL1|ILF3|ILF3	907	-	6.032055	1.0323554	-1.0	-1.0
chr16	8852215	8852535	ENSG00000260276.2|AC022167.2|ILF3|ILF3	931	+	5.115217	1.1620202	-1.0	-1.0
chr16	9106522	9106637	ENSG00000263244.2|AC087190.4|ILF3|ILF3	928	+	4.171757	1.1432979	-1.0	-1.0
chr16	9106523	9106638	ENSG00000182831.11|C16orf72|ILF3|ILF3	925	+	4.1560893	1.1268601	-1.0	-1.0
chr16	10466421	10466606	ENSG00000166669.13|ATF7IP2|ILF3|ILF3	933	+	5.2928023	1.1743158	-1.0	-1.0
chr16	10392801	10392981	ENSG00000166669.13|ATF7IP2|ILF3|ILF3	961	+	6.371571	1.4123651	-1.0	-1.0
chr16	10432695	10432855	ENSG00000166669.13|ATF7IP2|ILF3|ILF3	917	+	4.267011	1.080281	-1.0	-1.0
chr16	10392676	10392781	ENSG00000166669.13|ATF7IP2|ILF3|ILF3	904	+	5.991146	1.0182794	-1.0	-1.0
chr16	10461216	10461341	ENSG00000166669.13|ATF7IP2|ILF3|ILF3	964	+	6.447171	1.4490534	-1.0	-1.0
chr16	11845940	11846135	ENSG00000171490.12|RSL1D1|ILF3|ILF3	953	-	6.306121	1.3273387	-1.0	-1.0
chr16	11905365	11905545	ENSG00000103342.12|GSPT1|ILF3|ILF3	952	-	4.412921	1.3190714	-1.0	-1.0
chr16	11882611	11882756	ENSG00000103342.12|GSPT1|ILF3|ILF3	908	-	6.090375	1.0343516	-1.0	-1.0
chr16	11889845	11890000	ENSG00000103342.12|GSPT1|ILF3|ILF3	927	-	4.385299	1.1388764	-1.0	-1.0
chr16	12709834	12709979	ENSG00000103381.11|CPPED1|ILF3|ILF3	911	-	6.060873	1.0506217	-1.0	-1.0
chr16	14519189	14519359	ENSG00000140694.16|PARN|ILF3|ILF3	936	-	6.149539	1.1924397	-1.0	-1.0
chr16	14477786	14477886	ENSG00000140694.16|PARN|ILF3|ILF3	909	-	6.0315647	1.0429988	-1.0	-1.0
chr16	14548859	14549054	ENSG00000140694.16|PARN|ILF3|ILF3	966	-	6.4632893	1.4695483	-1.0	-1.0
chr16	14927804	14928374	ENSG00000183458.13|AC138932.1|ILF3|ILF3	1000	+	7.609904	3.5504866	-1.0	-1.0
chr16	14938060	14938214	ENSG00000183426.16|NPIPA1|ILF3|ILF3	964	+	6.3982744	1.4387186	-1.0	-1.0
chr16	14927804	14928374	ENSG00000183426.16|NPIPA1|ILF3|ILF3	1000	+	7.609904	3.5502539	-1.0	-1.0
chr16	15122724	15122874	ENSG00000270580.5|PKD1P6-NPIPP1|ILF3|ILF3	913	-	4.2412376	1.060493	-1.0	-1.0
chr16	15123249	15123364	ENSG00000270580.5|PKD1P6-NPIPP1|ILF3|ILF3	948	-	6.215459	1.2815684	-1.0	-1.0
chr16	15123252	15123367	ENSG00000188599.17|NPIPP1|ILF3|ILF3	956	-	6.270775	1.3555653	-1.0	-1.0
chr16	15122727	15122872	ENSG00000188599.17|NPIPP1|ILF3|ILF3	914	-	4.263216	1.0632474	-1.0	-1.0
chr16	15132452	15132567	ENSG00000250251.6|PKD1P6|ILF3|ILF3	907	-	6.0118685	1.0316925	-1.0	-1.0
chr16	15146999	15147169	ENSG00000250251.6|PKD1P6|ILF3|ILF3	972	-	6.4086885	1.5576661	-1.0	-1.0
chr16	15698800	15698910	ENSG00000072864.14|NDE1|ILF3|ILF3	907	+	6.036484	1.030668	-1.0	-1.0
chr16	15887855	15887955	ENSG00000133393.12|FOPNL|ILF3|ILF3	908	-	6.0275126	1.0367686	-1.0	-1.0
chr16	15883268	15883473	ENSG00000133393.12|FOPNL|ILF3|ILF3	983	-	6.7949123	1.7597414	-1.0	-1.0
chr16	15954464	15954614	ENSG00000103222.18|ABCC1|ILF3|ILF3	909	+	6.0325966	1.0413253	-1.0	-1.0
chr16	16326550	16326650	ENSG00000244257.5|PKD1P1|ILF3|ILF3	902	+	5.9744196	1.01034	-1.0	-1.0
chr16	16326550	16326650	ENSG00000183889.12|AC138969.1|ILF3|ILF3	902	+	5.9744196	1.01034	-1.0	-1.0
chr16	17964919	17965024	ENSG00000259929.5|AC010601.1|ILF3|ILF3	922	-	4.12069	1.1058209	-1.0	-1.0
chr16	18057983	18058083	ENSG00000260242.1|AC091489.1|ILF3|ILF3	900	-	6.0109267	1.0005069	-1.0	-1.0
chr16	18784114	18784264	ENSG00000134419.15|RPS15A|ILF3|ILF3	904	-	6.0021977	1.0165163	-1.0	-1.0
chr16	21518181	21518281	ENSG00000180747.15|SMG1P3|ILF3|ILF3	921	-	3.4852774	1.1000963	-1.0	-1.0
chr16	21502666	21502826	ENSG00000180747.15|SMG1P3|ILF3|ILF3	939	-	3.5321782	1.2152197	-1.0	-1.0
chr16	21503861	21504086	ENSG00000180747.15|SMG1P3|ILF3|ILF3	965	-	3.4167683	1.4521762	-1.0	-1.0
chr16	21503076	21503311	ENSG00000180747.15|SMG1P3|ILF3|ILF3	950	-	2.994828	1.2987771	-1.0	-1.0
chr16	21507541	21507666	ENSG00000180747.15|SMG1P3|ILF3|ILF3	920	-	3.6515687	1.0988908	-1.0	-1.0
chr16	21507181	21507281	ENSG00000180747.15|SMG1P3|ILF3|ILF3	904	-	6.0193133	1.0190357	-1.0	-1.0
chr16	21517326	21517441	ENSG00000180747.15|SMG1P3|ILF3|ILF3	906	-	6.0032654	1.0249681	-1.0	-1.0
chr16	21504671	21504856	ENSG00000180747.15|SMG1P3|ILF3|ILF3	931	-	2.8052862	1.1580178	-1.0	-1.0
chr16	21505881	21506031	ENSG00000180747.15|SMG1P3|ILF3|ILF3	946	-	6.2055845	1.2715493	-1.0	-1.0
chr16	21506881	21506986	ENSG00000180747.15|SMG1P3|ILF3|ILF3	910	-	6.039623	1.0455277	-1.0	-1.0
chr16	21516786	21516981	ENSG00000180747.15|SMG1P3|ILF3|ILF3	953	-	3.7489977	1.3273649	-1.0	-1.0
chr16	21503681	21503806	ENSG00000180747.15|SMG1P3|ILF3|ILF3	960	-	6.395766	1.3962853	-1.0	-1.0
chr16	21864188	21864308	ENSG00000185864.16|NPIPB4|ILF3|ILF3	925	-	4.1671057	1.1226425	-1.0	-1.0
chr16	22330246	22330376	ENSG00000058600.15|POLR3E|ILF3|ILF3	933	+	3.538945	1.1717225	-1.0	-1.0
chr16	22328885	22329045	ENSG00000058600.15|POLR3E|ILF3|ILF3	928	+	6.097166	1.1436862	-1.0	-1.0
chr16	22367989	22368089	ENSG00000140743.7|CDR2|ILF3|ILF3	903	-	3.9787273	1.0114498	-1.0	-1.0
chr16	23568984	23569089	ENSG00000103353.15|UBFD1|ILF3|ILF3	902	+	6.0347996	1.0093932	-1.0	-1.0
chr16	23567899	23568089	ENSG00000103353.15|UBFD1|ILF3|ILF3	912	+	4.0622363	1.0549129	-1.0	-1.0
chr16	23565078	23565263	ENSG00000103353.15|UBFD1|ILF3|ILF3	946	+	4.654236	1.2692875	-1.0	-1.0
chr16	23568982	23569082	ENSG00000260751.2|AC008870.2|ILF3|ILF3	904	+	6.0586724	1.0182794	-1.0	-1.0
chr16	23902721	23902936	ENSG00000166501.12|PRKCB|ILF3|ILF3	992	+	4.170782	2.1132824	-1.0	-1.0
chr16	23981836	23982196	ENSG00000166501.12|PRKCB|ILF3|ILF3	995	+	7.4862857	2.2985144	-1.0	-1.0
chr16	24021325	24021495	ENSG00000166501.12|PRKCB|ILF3|ILF3	958	+	6.341277	1.373314	-1.0	-1.0
chr16	23978911	23979111	ENSG00000166501.12|PRKCB|ILF3|ILF3	980	+	6.542577	1.7090676	-1.0	-1.0
chr16	23915451	23915571	ENSG00000166501.12|PRKCB|ILF3|ILF3	941	+	6.1885834	1.2295256	-1.0	-1.0
chr16	23879776	23879916	ENSG00000166501.12|PRKCB|ILF3|ILF3	928	+	3.7128584	1.1436471	-1.0	-1.0
chr16	23982201	23983591	ENSG00000166501.12|PRKCB|ILF3|ILF3	1000	+	6.053847	3.6530104	-1.0	-1.0
chr16	23979361	23979881	ENSG00000166501.12|PRKCB|ILF3|ILF3	973	+	4.2734237	1.5764468	-1.0	-1.0
chr16	23902496	23902601	ENSG00000166501.12|PRKCB|ILF3|ILF3	911	+	2.56147	1.0527949	-1.0	-1.0
chr16	23984716	23984911	ENSG00000166501.12|PRKCB|ILF3|ILF3	977	+	6.666122	1.6429025	-1.0	-1.0
chr16	24012210	24012345	ENSG00000166501.12|PRKCB|ILF3|ILF3	909	+	3.5301845	1.0418923	-1.0	-1.0
chr16	23860806	23861066	ENSG00000166501.12|PRKCB|ILF3|ILF3	917	+	3.3176224	1.0806603	-1.0	-1.0
chr16	23967321	23967446	ENSG00000166501.12|PRKCB|ILF3|ILF3	906	+	6.002992	1.0266733	-1.0	-1.0
chr16	24067517	24067697	ENSG00000166501.12|PRKCB|ILF3|ILF3	933	+	6.1561775	1.1749506	-1.0	-1.0
chr16	24013330	24013570	ENSG00000166501.12|PRKCB|ILF3|ILF3	936	+	5.530671	1.1937515	-1.0	-1.0
chr16	23978296	23978691	ENSG00000166501.12|PRKCB|ILF3|ILF3	969	+	4.0465937	1.50972	-1.0	-1.0
chr16	23920831	23920941	ENSG00000166501.12|PRKCB|ILF3|ILF3	941	+	6.210741	1.230359	-1.0	-1.0
chr16	23879211	23879451	ENSG00000166501.12|PRKCB|ILF3|ILF3	985	+	3.464146	1.838279	-1.0	-1.0
chr16	23979996	23981741	ENSG00000166501.12|PRKCB|ILF3|ILF3	997	+	5.0366564	2.5559044	-1.0	-1.0
chr16	23867851	23867951	ENSG00000166501.12|PRKCB|ILF3|ILF3	903	+	5.9786296	1.0151345	-1.0	-1.0
chr16	23983801	23984406	ENSG00000166501.12|PRKCB|ILF3|ILF3	942	+	3.745754	1.2343488	-1.0	-1.0
chr16	23924186	23924381	ENSG00000166501.12|PRKCB|ILF3|ILF3	969	+	3.8315947	1.5083377	-1.0	-1.0
chr16	23987381	23987491	ENSG00000166501.12|PRKCB|ILF3|ILF3	905	+	5.9935207	1.0211744	-1.0	-1.0
chr16	23990700	23990820	ENSG00000166501.12|PRKCB|ILF3|ILF3	918	+	6.0902004	1.0846413	-1.0	-1.0
chr16	23965661	23965881	ENSG00000166501.12|PRKCB|ILF3|ILF3	929	+	3.0091705	1.1460086	-1.0	-1.0
chr16	23977146	23977331	ENSG00000166501.12|PRKCB|ILF3|ILF3	917	+	4.190488	1.0829808	-1.0	-1.0
chr16	23985951	23986081	ENSG00000166501.12|PRKCB|ILF3|ILF3	911	+	3.592496	1.0498493	-1.0	-1.0
chr16	28836962	28837067	ENSG00000168488.18|ATXN2L|ILF3|ILF3	919	+	2.5712156	1.0938764	-1.0	-1.0
chr16	28827596	28827846	ENSG00000168488.18|ATXN2L|ILF3|ILF3	935	+	6.160162	1.1840657	-1.0	-1.0
chr16	28827856	28827961	ENSG00000168488.18|ATXN2L|ILF3|ILF3	933	+	6.119342	1.1710664	-1.0	-1.0
chr16	28829101	28829246	ENSG00000168488.18|ATXN2L|ILF3|ILF3	944	+	3.9842577	1.2546439	-1.0	-1.0
chr16	28831502	28831607	ENSG00000168488.18|ATXN2L|ILF3|ILF3	909	+	6.0265684	1.0387962	-1.0	-1.0
chr16	28849952	28850052	ENSG00000178188.14|SH2B1|ILF3|ILF3	904	+	5.991146	1.0182794	-1.0	-1.0
chr16	28957422	28958252	ENSG00000176953.12|NFATC2IP|ILF3|ILF3	974	+	4.6445127	1.5792321	-1.0	-1.0
chr16	28956777	28956977	ENSG00000176953.12|NFATC2IP|ILF3|ILF3	961	+	3.5761888	1.4142553	-1.0	-1.0
chr16	28954702	28954862	ENSG00000176953.12|NFATC2IP|ILF3|ILF3	946	+	3.5721154	1.2684107	-1.0	-1.0
chr16	28955342	28955497	ENSG00000176953.12|NFATC2IP|ILF3|ILF3	945	+	3.7031214	1.261341	-1.0	-1.0
chr16	28955802	28955917	ENSG00000176953.12|NFATC2IP|ILF3|ILF3	953	+	5.3663163	1.3278697	-1.0	-1.0
chr16	29595559	29595659	ENSG00000279583.1|AC009086.3|ILF3|ILF3	903	-	5.9786296	1.0151345	-1.0	-1.0
chr16	29595814	29595919	ENSG00000279583.1|AC009086.3|ILF3|ILF3	910	-	6.0327206	1.0448508	-1.0	-1.0
chr16	29665359	29666294	ENSG00000197471.11|SPN|ILF3|ILF3	985	+	3.424273	1.8224517	-1.0	-1.0
chr16	29669809	29670504	ENSG00000197471.11|SPN|ILF3|ILF3	989	+	4.268409	1.9767699	-1.0	-1.0
chr16	29666334	29666464	ENSG00000197471.11|SPN|ILF3|ILF3	925	+	2.8686516	1.1261162	-1.0	-1.0
chr16	29664894	29665064	ENSG00000197471.11|SPN|ILF3|ILF3	925	+	3.1754029	1.1238045	-1.0	-1.0
chr16	29669329	29669684	ENSG00000197471.11|SPN|ILF3|ILF3	979	+	4.698344	1.6853722	-1.0	-1.0
chr16	29669049	29669314	ENSG00000197471.11|SPN|ILF3|ILF3	975	+	3.7596803	1.60631	-1.0	-1.0
chr16	29666569	29669029	ENSG00000197471.11|SPN|ILF3|ILF3	990	+	3.654241	2.0130305	-1.0	-1.0
chr16	29665089	29665279	ENSG00000197471.11|SPN|ILF3|ILF3	917	+	3.2048755	1.081479	-1.0	-1.0
chr16	29666571	29669031	ENSG00000277669.1|AC009086.2|ILF3|ILF3	990	+	3.6578045	2.0189068	-1.0	-1.0
chr16	29666326	29666466	ENSG00000277669.1|AC009086.2|ILF3|ILF3	918	+	2.8470755	1.0886586	-1.0	-1.0
chr16	29664901	29665066	ENSG00000277669.1|AC009086.2|ILF3|ILF3	926	+	3.1827948	1.1294411	-1.0	-1.0
chr16	29679425	29679710	ENSG00000277669.1|AC009086.2|ILF3|ILF3	953	+	6.0317197	1.327382	-1.0	-1.0
chr16	29691755	29692005	ENSG00000277669.1|AC009086.2|ILF3|ILF3	961	+	5.24402	1.4075538	-1.0	-1.0
chr16	29665091	29665281	ENSG00000277669.1|AC009086.2|ILF3|ILF3	919	+	3.3529272	1.0904992	-1.0	-1.0
chr16	29665356	29666296	ENSG00000277669.1|AC009086.2|ILF3|ILF3	985	+	3.4228272	1.8275524	-1.0	-1.0
chr16	29669811	29670501	ENSG00000277669.1|AC009086.2|ILF3|ILF3	990	+	4.2861547	1.9923049	-1.0	-1.0
chr16	29679790	29679910	ENSG00000277669.1|AC009086.2|ILF3|ILF3	948	+	6.202143	1.282448	-1.0	-1.0
chr16	29669046	29669311	ENSG00000277669.1|AC009086.2|ILF3|ILF3	975	+	3.7847562	1.6091435	-1.0	-1.0
chr16	29669326	29669686	ENSG00000277669.1|AC009086.2|ILF3|ILF3	976	+	4.593279	1.6254352	-1.0	-1.0
chr16	29691755	29692005	ENSG00000103485.17|QPRT|ILF3|ILF3	961	+	5.24402	1.4075834	-1.0	-1.0
chr16	29679425	29679710	ENSG00000103485.17|QPRT|ILF3|ILF3	953	+	6.0317197	1.3272631	-1.0	-1.0
chr16	29696191	29696311	ENSG00000103485.17|QPRT|ILF3|ILF3	933	+	6.1474147	1.175081	-1.0	-1.0
chr16	29679790	29679910	ENSG00000103485.17|QPRT|ILF3|ILF3	948	+	6.202143	1.282351	-1.0	-1.0
chr16	29800915	29801045	ENSG00000079616.12|KIF22|ILF3|ILF3	908	+	6.051022	1.0382141	-1.0	-1.0
chr16	29810721	29810851	ENSG00000103495.13|MAZ|ILF3|ILF3	931	+	2.629751	1.1619996	-1.0	-1.0
chr16	29810722	29810847	ENSG00000280607.1|AC009133.5|ILF3|ILF3	936	+	2.658739	1.196481	-1.0	-1.0
chr16	29906700	29906815	ENSG00000174943.9|KCTD13|ILF3|ILF3	913	-	6.0659156	1.0596313	-1.0	-1.0
chr16	29909128	29909228	ENSG00000174943.9|KCTD13|ILF3|ILF3	918	-	6.157362	1.0837423	-1.0	-1.0
chr16	30357346	30357451	ENSG00000169221.13|TBC1D10B|ILF3|ILF3	909	-	2.7774487	1.0424216	-1.0	-1.0
chr16	30357156	30357256	ENSG00000169221.13|TBC1D10B|ILF3|ILF3	903	-	2.3395	1.0136504	-1.0	-1.0
chr16	30378700	30378955	ENSG00000180096.11|SEPT1|ILF3|ILF3	989	-	6.9826503	1.9680861	-1.0	-1.0
chr16	30581430	30581555	ENSG00000197162.9|ZNF785|ILF3|ILF3	922	-	6.100088	1.1056585	-1.0	-1.0
chr16	30582335	30582485	ENSG00000197162.9|ZNF785|ILF3|ILF3	913	-	3.800104	1.0594324	-1.0	-1.0
chr16	30581620	30581805	ENSG00000197162.9|ZNF785|ILF3|ILF3	921	-	6.102321	1.1018134	-1.0	-1.0
chr16	30664214	30664516	ENSG00000156860.15|FBRS|ILF3|ILF3	956	+	3.4105384	1.3604716	-1.0	-1.0
chr16	30662732	30662859	ENSG00000156860.15|FBRS|ILF3|ILF3	919	+	2.797423	1.0912327	-1.0	-1.0
chr16	30702528	30702738	ENSG00000080603.16|SRCAP|ILF3|ILF3	999	+	6.0987563	3.0146658	-1.0	-1.0
chr16	30700913	30701013	ENSG00000080603.16|SRCAP|ILF3|ILF3	904	+	5.9828143	1.0182794	-1.0	-1.0
chr16	30702888	30703038	ENSG00000080603.16|SRCAP|ILF3|ILF3	948	+	5.8618326	1.2812513	-1.0	-1.0
chr16	30723763	30723863	ENSG00000080603.16|SRCAP|ILF3|ILF3	919	+	2.4593918	1.0923625	-1.0	-1.0
chr16	30737348	30737728	ENSG00000080603.16|SRCAP|ILF3|ILF3	959	+	3.1119745	1.3842478	-1.0	-1.0
chr16	30723763	30723863	ENSG00000282034.1|AC106886.5|ILF3|ILF3	919	+	2.4593918	1.0919988	-1.0	-1.0
chr16	30737348	30737728	ENSG00000282034.1|AC106886.5|ILF3|ILF3	959	+	3.1119745	1.3842262	-1.0	-1.0
chr16	30903052	30903232	ENSG00000150281.6|CTF1|ILF3|ILF3	933	+	6.150845	1.1763601	-1.0	-1.0
chr16	30934669	30934774	ENSG00000099364.16|FBXL19|ILF3|ILF3	906	+	6.0050974	1.0283637	-1.0	-1.0
chr16	30938034	30938144	ENSG00000099364.16|FBXL19|ILF3|ILF3	915	+	6.0900416	1.0708176	-1.0	-1.0
chr16	30932179	30932329	ENSG00000099364.16|FBXL19|ILF3|ILF3	924	+	6.1367936	1.1216477	-1.0	-1.0
chr16	30965680	30965780	ENSG00000099381.17|SETD1A|ILF3|ILF3	904	+	6.0586724	1.0182794	-1.0	-1.0
chr16	31122798	31122898	ENSG00000103510.19|KAT8|ILF3|ILF3	953	+	6.249682	1.3285626	-1.0	-1.0
chr16	31123023	31123233	ENSG00000103510.19|KAT8|ILF3|ILF3	950	+	6.2965455	1.2990865	-1.0	-1.0
chr16	31123888	31123988	ENSG00000103510.19|KAT8|ILF3|ILF3	903	+	3.9756224	1.0114498	-1.0	-1.0
chr16	31122418	31122548	ENSG00000103510.19|KAT8|ILF3|ILF3	903	+	3.3305435	1.0129309	-1.0	-1.0
chr16	31123708	31123878	ENSG00000103510.19|KAT8|ILF3|ILF3	933	+	3.8920486	1.1753293	-1.0	-1.0
chr16	31122798	31122898	ENSG00000278133.1|AC135050.6|ILF3|ILF3	953	+	6.249682	1.3281884	-1.0	-1.0
chr16	31123023	31123233	ENSG00000278133.1|AC135050.6|ILF3|ILF3	950	+	6.2965455	1.2985848	-1.0	-1.0
chr16	31123712	31123877	ENSG00000278133.1|AC135050.6|ILF3|ILF3	932	+	3.8550801	1.1690515	-1.0	-1.0
chr16	31123887	31123987	ENSG00000278133.1|AC135050.6|ILF3|ILF3	902	+	3.9756224	1.0109433	-1.0	-1.0
chr16	31122419	31122549	ENSG00000278133.1|AC135050.6|ILF3|ILF3	903	+	3.3305435	1.0133406	-1.0	-1.0
chr16	31182857	31183282	ENSG00000089280.18|FUS|ILF3|ILF3	967	+	3.041392	1.4873947	-1.0	-1.0
chr16	53064132	53064322	ENSG00000177200.16|CHD9|ILF3|ILF3	972	+	6.2213087	1.5486007	-1.0	-1.0
chr16	53088612	53088762	ENSG00000177200.16|CHD9|ILF3|ILF3	948	+	6.062448	1.2878095	-1.0	-1.0
chr16	53233539	53233684	ENSG00000177200.16|CHD9|ILF3|ILF3	945	+	5.450343	1.2589442	-1.0	-1.0
chr16	53321046	53321162	ENSG00000177200.16|CHD9|ILF3|ILF3	971	+	6.6688004	1.5381148	-1.0	-1.0
chr16	56385132	56385357	ENSG00000159461.14|AMFR|ILF3|ILF3	940	-	4.473035	1.2198493	-1.0	-1.0
chr16	56405489	56405884	ENSG00000159461.14|AMFR|ILF3|ILF3	980	-	5.9121046	1.6946626	-1.0	-1.0
chr16	56405899	56406109	ENSG00000159461.14|AMFR|ILF3|ILF3	986	-	6.20431	1.8466017	-1.0	-1.0
chr16	57182305	57182455	ENSG00000172775.16|FAM192A|ILF3|ILF3	950	-	6.2087846	1.3049077	-1.0	-1.0
chr16	57691080	57691275	ENSG00000260467.1|AC018552.2|ILF3|ILF3	988	-	7.1394095	1.9354128	-1.0	-1.0
chr16	58020600	58021000	ENSG00000103005.11|USB1|ILF3|ILF3	987	+	4.7493663	1.8931801	-1.0	-1.0
chr16	58020240	58020365	ENSG00000103005.11|USB1|ILF3|ILF3	956	+	6.087604	1.3562535	-1.0	-1.0
chr16	58021075	58021235	ENSG00000103005.11|USB1|ILF3|ILF3	909	+	3.136656	1.0388237	-1.0	-1.0
chr16	58583532	58583637	ENSG00000125107.17|CNOT1|ILF3|ILF3	908	-	6.0275126	1.0376482	-1.0	-1.0
chr16	58586748	58586853	ENSG00000125107.17|CNOT1|ILF3|ILF3	909	-	6.0469017	1.0432646	-1.0	-1.0
chr16	58621171	58621361	ENSG00000125107.17|CNOT1|ILF3|ILF3	955	-	5.491281	1.3483622	-1.0	-1.0
chr16	58585506	58585611	ENSG00000125107.17|CNOT1|ILF3|ILF3	911	-	2.7956998	1.0516667	-1.0	-1.0
chr16	58586436	58586544	ENSG00000125107.17|CNOT1|ILF3|ILF3	949	-	6.260576	1.2938082	-1.0	-1.0
chr16	58585936	58586361	ENSG00000125107.17|CNOT1|ILF3|ILF3	997	-	6.363834	2.4848282	-1.0	-1.0
chr16	58585616	58585816	ENSG00000125107.17|CNOT1|ILF3|ILF3	914	-	6.042604	1.0670576	-1.0	-1.0
chr16	67233841	67234006	ENSG00000135723.13|FHOD1|ILF3|ILF3	930	-	4.2258463	1.1546981	-1.0	-1.0
chr16	67496956	67497101	ENSG00000270049.2|AC009061.2|ILF3|ILF3	946	+	6.201521	1.2647848	-1.0	-1.0
chr16	67502616	67502726	ENSG00000270049.2|AC009061.2|ILF3|ILF3	907	+	6.0316157	1.0331937	-1.0	-1.0
chr16	67498886	67498991	ENSG00000270049.2|AC009061.2|ILF3|ILF3	906	+	6.025609	1.0263913	-1.0	-1.0
chr16	67579794	67579904	ENSG00000102974.14|CTCF|ILF3|ILF3	910	+	6.067612	1.0455452	-1.0	-1.0
chr16	67575044	67575149	ENSG00000102974.14|CTCF|ILF3|ILF3	903	+	6.0151467	1.012961	-1.0	-1.0
chr16	67578249	67578449	ENSG00000102974.14|CTCF|ILF3|ILF3	957	+	4.021751	1.3641908	-1.0	-1.0
chr16	67583759	67583954	ENSG00000102974.14|CTCF|ILF3|ILF3	972	+	6.3955083	1.5533268	-1.0	-1.0
chr16	67582304	67582494	ENSG00000102974.14|CTCF|ILF3|ILF3	936	+	6.213966	1.1928242	-1.0	-1.0
chr16	67789216	67789411	ENSG00000141084.10|RANBP10|ILF3|ILF3	960	-	6.012621	1.4023515	-1.0	-1.0
chr16	68067206	68067391	ENSG00000167264.17|DUS2|ILF3|ILF3	962	+	5.2576833	1.4240118	-1.0	-1.0
chr16	68197198	68197393	ENSG00000072736.18|NFATC3|ILF3|ILF3	962	+	5.505916	1.4247397	-1.0	-1.0
chr16	68207313	68207443	ENSG00000072736.18|NFATC3|ILF3|ILF3	941	+	6.251288	1.2289772	-1.0	-1.0
chr16	68195383	68195498	ENSG00000072736.18|NFATC3|ILF3|ILF3	914	+	6.1128078	1.0655273	-1.0	-1.0
chr16	68219940	68220040	ENSG00000072736.18|NFATC3|ILF3|ILF3	904	+	5.991146	1.0182794	-1.0	-1.0
chr16	68206833	68206973	ENSG00000072736.18|NFATC3|ILF3|ILF3	951	+	6.119029	1.3075229	-1.0	-1.0
chr16	68216092	68216247	ENSG00000072736.18|NFATC3|ILF3|ILF3	915	+	6.0962896	1.0689713	-1.0	-1.0
chr16	68218890	68219090	ENSG00000072736.18|NFATC3|ILF3|ILF3	936	+	4.872088	1.1917088	-1.0	-1.0
chr16	68218195	68218380	ENSG00000072736.18|NFATC3|ILF3|ILF3	910	+	3.4303896	1.0468588	-1.0	-1.0
chr16	68217770	68217910	ENSG00000072736.18|NFATC3|ILF3|ILF3	904	+	3.5716145	1.0170279	-1.0	-1.0
chr16	68208388	68208523	ENSG00000072736.18|NFATC3|ILF3|ILF3	930	+	3.6280107	1.154111	-1.0	-1.0
chr16	68195773	68195963	ENSG00000072736.18|NFATC3|ILF3|ILF3	947	+	3.8253815	1.2744849	-1.0	-1.0
chr16	68325155	68325455	ENSG00000132600.16|PRMT7|ILF3|ILF3	938	+	6.1767178	1.2101142	-1.0	-1.0
chr16	69568548	69568698	ENSG00000102908.20|NFAT5|ILF3|ILF3	933	+	4.4013767	1.1732103	-1.0	-1.0
chr16	69700044	69700364	ENSG00000102908.20|NFAT5|ILF3|ILF3	993	+	3.6098733	2.1511216	-1.0	-1.0
chr16	69699884	69699984	ENSG00000102908.20|NFAT5|ILF3|ILF3	920	+	6.1281657	1.0968105	-1.0	-1.0
chr16	69824503	69824648	ENSG00000198373.12|WWP2|ILF3|ILF3	940	+	6.162162	1.2198571	-1.0	-1.0
chr16	70262053	70262345	ENSG00000090861.15|AARS|ILF3|ILF3	983	-	4.2063456	1.7782025	-1.0	-1.0
chr16	70287829	70287929	ENSG00000090861.15|AARS|ILF3|ILF3	902	-	5.9744196	1.01034	-1.0	-1.0
chr16	70257411	70257581	ENSG00000090861.15|AARS|ILF3|ILF3	905	-	3.1062505	1.0219047	-1.0	-1.0
chr16	70262609	70262749	ENSG00000090861.15|AARS|ILF3|ILF3	929	-	3.497983	1.1494725	-1.0	-1.0
chr16	70256806	70256906	ENSG00000090861.15|AARS|ILF3|ILF3	909	-	6.0315647	1.0429988	-1.0	-1.0
chr16	70257151	70257381	ENSG00000090861.15|AARS|ILF3|ILF3	933	-	3.0342362	1.1767354	-1.0	-1.0
chr16	70264619	70264957	ENSG00000090861.15|AARS|ILF3|ILF3	950	-	3.5059278	1.3014615	-1.0	-1.0
chr16	70287434	70287794	ENSG00000090861.15|AARS|ILF3|ILF3	960	-	5.554857	1.3964653	-1.0	-1.0
chr16	70263069	70264044	ENSG00000090861.15|AARS|ILF3|ILF3	943	-	4.325012	1.2459571	-1.0	-1.0
chr16	70288419	70288549	ENSG00000090861.15|AARS|ILF3|ILF3	936	-	5.649337	1.1971333	-1.0	-1.0
chr16	70362481	70362691	ENSG00000168872.16|DDX19A|ILF3|ILF3	955	+	6.365539	1.351223	-1.0	-1.0
chr16	70362485	70362690	ENSG00000260537.2|AC012184.2|ILF3|ILF3	958	+	6.39043	1.3795558	-1.0	-1.0
chr16	70426078	70426188	ENSG00000157350.12|ST3GAL2|ILF3|ILF3	928	-	4.1931343	1.1406183	-1.0	-1.0
chr16	70430993	70431173	ENSG00000157350.12|ST3GAL2|ILF3|ILF3	931	-	4.4710584	1.1637875	-1.0	-1.0
chr16	70432273	70432453	ENSG00000157350.12|ST3GAL2|ILF3|ILF3	944	-	2.889749	1.2492505	-1.0	-1.0
chr16	70414459	70414579	ENSG00000157350.12|ST3GAL2|ILF3|ILF3	951	-	4.3781705	1.3083754	-1.0	-1.0
chr16	70417204	70417374	ENSG00000157350.12|ST3GAL2|ILF3|ILF3	929	-	3.757333	1.1483048	-1.0	-1.0
chr16	70414589	70414699	ENSG00000157350.12|ST3GAL2|ILF3|ILF3	925	-	4.1566253	1.12317	-1.0	-1.0
chr16	70425628	70425878	ENSG00000157350.12|ST3GAL2|ILF3|ILF3	932	-	3.140142	1.164698	-1.0	-1.0
chr16	70433478	70433588	ENSG00000157350.12|ST3GAL2|ILF3|ILF3	912	-	2.814952	1.0556175	-1.0	-1.0
chr16	70436838	70436983	ENSG00000157350.12|ST3GAL2|ILF3|ILF3	926	-	3.4305162	1.1284688	-1.0	-1.0
chr16	70396765	70397005	ENSG00000157350.12|ST3GAL2|ILF3|ILF3	966	-	4.4895062	1.4631976	-1.0	-1.0
chr16	70395835	70395945	ENSG00000157350.12|ST3GAL2|ILF3|ILF3	943	-	6.178084	1.2438749	-1.0	-1.0
chr16	70427648	70427848	ENSG00000157350.12|ST3GAL2|ILF3|ILF3	921	-	2.6828809	1.1039168	-1.0	-1.0
chr16	70387215	70387375	ENSG00000157350.12|ST3GAL2|ILF3|ILF3	919	-	3.3707027	1.0924315	-1.0	-1.0
chr16	70429878	70430143	ENSG00000157350.12|ST3GAL2|ILF3|ILF3	964	-	3.1892436	1.4470029	-1.0	-1.0
chr16	70409669	70409859	ENSG00000157350.12|ST3GAL2|ILF3|ILF3	927	-	3.291547	1.1365077	-1.0	-1.0
chr16	70423413	70423758	ENSG00000157350.12|ST3GAL2|ILF3|ILF3	969	-	3.9040024	1.50238	-1.0	-1.0
chr16	70397975	70398110	ENSG00000157350.12|ST3GAL2|ILF3|ILF3	941	-	6.168992	1.2283555	-1.0	-1.0
chr16	70376482	70376722	ENSG00000157350.12|ST3GAL2|ILF3|ILF3	965	-	5.1376414	1.454646	-1.0	-1.0
chr16	70415214	70415379	ENSG00000157350.12|ST3GAL2|ILF3|ILF3	960	-	4.963094	1.3953794	-1.0	-1.0
chr16	70422734	70422899	ENSG00000157350.12|ST3GAL2|ILF3|ILF3	922	-	3.2263656	1.1066797	-1.0	-1.0
chr16	70431178	70431303	ENSG00000157350.12|ST3GAL2|ILF3|ILF3	902	-	3.351202	1.010598	-1.0	-1.0
chr16	70409889	70409999	ENSG00000157350.12|ST3GAL2|ILF3|ILF3	936	-	4.3160214	1.1908894	-1.0	-1.0
chr16	70426793	70427383	ENSG00000157350.12|ST3GAL2|ILF3|ILF3	980	-	4.7051067	1.7071022	-1.0	-1.0
chr16	70424633	70425243	ENSG00000157350.12|ST3GAL2|ILF3|ILF3	953	-	3.9925194	1.3256432	-1.0	-1.0
chr16	70386855	70387050	ENSG00000157350.12|ST3GAL2|ILF3|ILF3	935	-	6.1614475	1.1840025	-1.0	-1.0
chr16	70378912	70379102	ENSG00000157350.12|ST3GAL2|ILF3|ILF3	927	-	2.6202538	1.1340098	-1.0	-1.0
chr16	70377007	70377242	ENSG00000157350.12|ST3GAL2|ILF3|ILF3	908	-	2.7678666	1.0345516	-1.0	-1.0
chr16	70379202	70379322	ENSG00000157350.12|ST3GAL2|ILF3|ILF3	925	-	3.424443	1.1242706	-1.0	-1.0
chr16	70433193	70433388	ENSG00000157350.12|ST3GAL2|ILF3|ILF3	943	-	3.5091696	1.2462783	-1.0	-1.0
chr16	70388145	70388325	ENSG00000157350.12|ST3GAL2|ILF3|ILF3	943	-	4.378479	1.2458647	-1.0	-1.0
chr16	70403209	70403309	ENSG00000157350.12|ST3GAL2|ILF3|ILF3	905	-	4.0118065	1.0228366	-1.0	-1.0
chr16	70386390	70386520	ENSG00000157350.12|ST3GAL2|ILF3|ILF3	929	-	5.1145897	1.1491071	-1.0	-1.0
chr16	70408264	70408364	ENSG00000157350.12|ST3GAL2|ILF3|ILF3	914	-	3.4951692	1.0650433	-1.0	-1.0
chr16	70421919	70422089	ENSG00000157350.12|ST3GAL2|ILF3|ILF3	938	-	3.9500005	1.2078015	-1.0	-1.0
chr16	70414299	70414439	ENSG00000157350.12|ST3GAL2|ILF3|ILF3	941	-	6.1504836	1.2305955	-1.0	-1.0
chr16	70377942	70378162	ENSG00000157350.12|ST3GAL2|ILF3|ILF3	936	-	3.3410513	1.196841	-1.0	-1.0
chr16	70425483	70425588	ENSG00000157350.12|ST3GAL2|ILF3|ILF3	903	-	3.3411493	1.0139695	-1.0	-1.0
chr16	70423073	70423273	ENSG00000157350.12|ST3GAL2|ILF3|ILF3	979	-	3.6243021	1.6757059	-1.0	-1.0
chr16	70430173	70430968	ENSG00000157350.12|ST3GAL2|ILF3|ILF3	965	-	3.2119272	1.4603323	-1.0	-1.0
chr16	70385775	70386185	ENSG00000157350.12|ST3GAL2|ILF3|ILF3	964	-	5.7593765	1.4490988	-1.0	-1.0
chr16	70437358	70437498	ENSG00000157350.12|ST3GAL2|ILF3|ILF3	922	-	3.8122556	1.1096307	-1.0	-1.0
chr16	70383760	70383920	ENSG00000157350.12|ST3GAL2|ILF3|ILF3	921	-	5.2717333	1.1020044	-1.0	-1.0
chr16	70434018	70434118	ENSG00000157350.12|ST3GAL2|ILF3|ILF3	903	-	5.9786296	1.0151345	-1.0	-1.0
chr16	70379472	70379582	ENSG00000157350.12|ST3GAL2|ILF3|ILF3	909	-	2.8904343	1.0411779	-1.0	-1.0
chr16	70427923	70429368	ENSG00000157350.12|ST3GAL2|ILF3|ILF3	966	-	3.423137	1.4732286	-1.0	-1.0
chr16	70425883	70426053	ENSG00000157350.12|ST3GAL2|ILF3|ILF3	968	-	4.7585773	1.4961221	-1.0	-1.0
chr16	70411614	70411719	ENSG00000157350.12|ST3GAL2|ILF3|ILF3	918	-	6.1198425	1.0845993	-1.0	-1.0
chr16	70502867	70503047	ENSG00000103051.18|COG4|ILF3|ILF3	913	-	4.2035694	1.0595734	-1.0	-1.0
chr16	70531577	70531687	ENSG00000189091.12|SF3B3|ILF3|ILF3	909	+	6.0405893	1.0404375	-1.0	-1.0
chr16	70551663	70551823	ENSG00000189091.12|SF3B3|ILF3|ILF3	908	+	3.5100744	1.0382266	-1.0	-1.0
chr16	70531772	70531982	ENSG00000189091.12|SF3B3|ILF3|ILF3	936	+	5.128686	1.1909504	-1.0	-1.0
chr16	70531122	70531322	ENSG00000189091.12|SF3B3|ILF3|ILF3	954	+	6.3286505	1.3381623	-1.0	-1.0
chr16	70721295	70721415	ENSG00000103043.14|VAC14|ILF3|ILF3	925	-	4.7996635	1.1223984	-1.0	-1.0
chr16	71926907	71927067	ENSG00000182149.20|IST1|ILF3|ILF3	936	+	4.378629	1.1947609	-1.0	-1.0
chr16	71925312	71925427	ENSG00000182149.20|IST1|ILF3|ILF3	909	+	3.3947139	1.0405107	-1.0	-1.0
chr16	71926762	71926902	ENSG00000182149.20|IST1|ILF3|ILF3	916	+	3.8018432	1.0749485	-1.0	-1.0
chr16	71925642	71925892	ENSG00000182149.20|IST1|ILF3|ILF3	935	+	4.629079	1.1856902	-1.0	-1.0
chr16	72625873	72626068	ENSG00000261008.6|LINC01572|ILF3|ILF3	971	-	6.5205946	1.53471	-1.0	-1.0
chr16	74330377	74330522	ENSG00000259972.2|AC009120.2|ILF3|ILF3	938	-	3.5506072	1.2090075	-1.0	-1.0
chr16	74329362	74329497	ENSG00000259972.2|AC009120.2|ILF3|ILF3	932	-	6.1292195	1.1680461	-1.0	-1.0
chr16	74327967	74328272	ENSG00000259972.2|AC009120.2|ILF3|ILF3	949	-	4.542028	1.291689	-1.0	-1.0
chr16	74319317	74319427	ENSG00000259972.2|AC009120.2|ILF3|ILF3	904	-	6.0179243	1.0175439	-1.0	-1.0
chr16	74331197	74331297	ENSG00000259972.2|AC009120.2|ILF3|ILF3	956	-	6.326323	1.3543264	-1.0	-1.0
chr16	74328932	74329047	ENSG00000259972.2|AC009120.2|ILF3|ILF3	927	-	6.15892	1.136355	-1.0	-1.0
chr16	74323147	74323247	ENSG00000259972.2|AC009120.2|ILF3|ILF3	904	-	5.9869833	1.0182794	-1.0	-1.0
chr16	74325907	74326007	ENSG00000259972.2|AC009120.2|ILF3|ILF3	901	-	3.972501	1.0059911	-1.0	-1.0
chr16	74581900	74582010	ENSG00000090863.11|GLG1|ILF3|ILF3	906	-	6.0609326	1.0275648	-1.0	-1.0
chr16	74448206	74448356	ENSG00000090863.11|GLG1|ILF3|ILF3	937	-	6.171291	1.2001153	-1.0	-1.0
chr16	74563980	74564095	ENSG00000090863.11|GLG1|ILF3|ILF3	916	-	6.09013	1.073553	-1.0	-1.0
chr16	74560543	74560738	ENSG00000090863.11|GLG1|ILF3|ILF3	958	-	5.023401	1.3722004	-1.0	-1.0
chr16	74582950	74583055	ENSG00000090863.11|GLG1|ILF3|ILF3	915	-	6.0787168	1.0683818	-1.0	-1.0
chr16	74665970	74666160	ENSG00000168411.13|RFWD3|ILF3|ILF3	962	-	4.872785	1.4157856	-1.0	-1.0
chr16	74656037	74656147	ENSG00000168411.13|RFWD3|ILF3|ILF3	906	-	4.038761	1.0245756	-1.0	-1.0
chr16	74981471	74981571	ENSG00000103091.14|WDR59|ILF3|ILF3	903	-	3.9787273	1.0120295	-1.0	-1.0
chr16	75015500	75015700	ENSG00000186187.11|ZNRF1|ILF3|ILF3	984	+	6.8503423	1.8075172	-1.0	-1.0
chr16	78604932	78605147	ENSG00000186153.16|WWOX|ILF3|ILF3	945	+	6.2571917	1.2596925	-1.0	-1.0
chr16	81029522	81029687	ENSG00000166451.13|CENPN|ILF3|ILF3	944	+	4.434143	1.2480395	-1.0	-1.0
chr16	81030087	81030187	ENSG00000166451.13|CENPN|ILF3|ILF3	907	+	4.10054	1.0299461	-1.0	-1.0
chr16	81030237	81030407	ENSG00000166451.13|CENPN|ILF3|ILF3	931	+	4.7363753	1.1600763	-1.0	-1.0
chr16	81710940	81711135	ENSG00000153815.16|CMIP|ILF3|ILF3	992	+	6.2592316	2.0850565	-1.0	-1.0
chr16	81475016	81475256	ENSG00000153815.16|CMIP|ILF3|ILF3	919	+	3.6446698	1.0936091	-1.0	-1.0
chr16	81474841	81475006	ENSG00000153815.16|CMIP|ILF3|ILF3	908	+	3.0206306	1.0372721	-1.0	-1.0
chr16	81501119	81501309	ENSG00000153815.16|CMIP|ILF3|ILF3	937	+	4.5019393	1.2027243	-1.0	-1.0
chr16	81499959	81500209	ENSG00000153815.16|CMIP|ILF3|ILF3	965	+	3.0722704	1.4529232	-1.0	-1.0
chr16	81500299	81500549	ENSG00000153815.16|CMIP|ILF3|ILF3	925	+	6.1445947	1.12776	-1.0	-1.0
chr16	81705085	81705235	ENSG00000153815.16|CMIP|ILF3|ILF3	936	+	5.952274	1.1964784	-1.0	-1.0
chr16	81704620	81704775	ENSG00000153815.16|CMIP|ILF3|ILF3	954	+	6.3015285	1.3375454	-1.0	-1.0
chr16	81704885	81705000	ENSG00000153815.16|CMIP|ILF3|ILF3	916	+	4.1184435	1.0737159	-1.0	-1.0
chr16	81473936	81474716	ENSG00000153815.16|CMIP|ILF3|ILF3	968	+	3.868898	1.493177	-1.0	-1.0
chr16	81547609	81547719	ENSG00000153815.16|CMIP|ILF3|ILF3	903	+	3.9766574	1.0112143	-1.0	-1.0
chr16	81500664	81501059	ENSG00000153815.16|CMIP|ILF3|ILF3	985	+	4.562683	1.8285391	-1.0	-1.0
chr16	81594034	81594204	ENSG00000153815.16|CMIP|ILF3|ILF3	940	+	4.076689	1.2199905	-1.0	-1.0
chr16	81501449	81501624	ENSG00000153815.16|CMIP|ILF3|ILF3	942	+	4.4222755	1.2392536	-1.0	-1.0
chr16	81710710	81710890	ENSG00000153815.16|CMIP|ILF3|ILF3	936	+	3.0004241	1.195861	-1.0	-1.0
chr16	81503954	81504139	ENSG00000153815.16|CMIP|ILF3|ILF3	917	+	4.3635473	1.0807999	-1.0	-1.0
chr16	84066628	84066813	ENSG00000140943.16|MBTPS1|ILF3|ILF3	933	-	3.8251026	1.1766194	-1.0	-1.0
chr16	84983942	84984067	ENSG00000153786.12|ZDHHC7|ILF3|ILF3	911	-	4.504438	1.0506583	-1.0	-1.0
chr16	84998582	84998722	ENSG00000153786.12|ZDHHC7|ILF3|ILF3	950	-	6.213877	1.3027972	-1.0	-1.0
chr16	85603213	85603383	ENSG00000131149.18|GSE1|ILF3|ILF3	962	+	3.9576108	1.4248616	-1.0	-1.0
chr16	85539279	85539384	ENSG00000131149.18|GSE1|ILF3|ILF3	913	+	4.060387	1.0628403	-1.0	-1.0
chr16	85617268	85617368	ENSG00000131149.18|GSE1|ILF3|ILF3	918	+	6.157362	1.08545	-1.0	-1.0
chr16	85593448	85593558	ENSG00000131149.18|GSE1|ILF3|ILF3	934	+	4.06926	1.1822163	-1.0	-1.0
chr16	85516334	85516454	ENSG00000131149.18|GSE1|ILF3|ILF3	939	+	5.343447	1.2117019	-1.0	-1.0
chr16	85660384	85660614	ENSG00000131149.18|GSE1|ILF3|ILF3	912	+	6.0670304	1.0541044	-1.0	-1.0
chr16	85630903	85631003	ENSG00000131149.18|GSE1|ILF3|ILF3	913	+	4.078612	1.0604393	-1.0	-1.0
chr16	85474634	85474844	ENSG00000131149.18|GSE1|ILF3|ILF3	958	+	2.9173155	1.3738912	-1.0	-1.0
chr16	85555569	85555684	ENSG00000131149.18|GSE1|ILF3|ILF3	920	+	4.818137	1.0952896	-1.0	-1.0
chr16	85596893	85597093	ENSG00000131149.18|GSE1|ILF3|ILF3	990	+	3.4667058	1.9868236	-1.0	-1.0
chr16	85512844	85512949	ENSG00000131149.18|GSE1|ILF3|ILF3	937	+	6.1661444	1.1983874	-1.0	-1.0
chr16	85494704	85494859	ENSG00000131149.18|GSE1|ILF3|ILF3	945	+	4.0025425	1.2595893	-1.0	-1.0
chr16	85595918	85596273	ENSG00000131149.18|GSE1|ILF3|ILF3	980	+	3.3518672	1.6962734	-1.0	-1.0
chr16	85473499	85473614	ENSG00000131149.18|GSE1|ILF3|ILF3	959	+	6.3211083	1.3875308	-1.0	-1.0
chr16	85589323	85589438	ENSG00000131149.18|GSE1|ILF3|ILF3	907	+	4.005508	1.0298941	-1.0	-1.0
chr16	85649016	85649361	ENSG00000131149.18|GSE1|ILF3|ILF3	938	+	2.8309505	1.2097093	-1.0	-1.0
chr16	85648751	85648906	ENSG00000131149.18|GSE1|ILF3|ILF3	949	+	3.2094045	1.2927186	-1.0	-1.0
chr16	85481349	85481594	ENSG00000131149.18|GSE1|ILF3|ILF3	942	+	6.2284703	1.2361026	-1.0	-1.0
chr16	85513299	85513484	ENSG00000131149.18|GSE1|ILF3|ILF3	962	+	6.173741	1.4163073	-1.0	-1.0
chr16	85493219	85493414	ENSG00000131149.18|GSE1|ILF3|ILF3	933	+	4.6267123	1.1762285	-1.0	-1.0
chr16	85594873	85594978	ENSG00000131149.18|GSE1|ILF3|ILF3	921	+	2.7975523	1.1017487	-1.0	-1.0
chr16	85599143	85599243	ENSG00000131149.18|GSE1|ILF3|ILF3	902	+	3.9756224	1.0109433	-1.0	-1.0
chr16	85597383	85597748	ENSG00000131149.18|GSE1|ILF3|ILF3	918	+	2.441837	1.0861006	-1.0	-1.0
chr16	85597783	85598078	ENSG00000131149.18|GSE1|ILF3|ILF3	984	+	3.5450177	1.8010223	-1.0	-1.0
chr16	85650496	85654191	ENSG00000131149.18|GSE1|ILF3|ILF3	995	+	4.027193	2.3426197	-1.0	-1.0
chr16	85659964	85660144	ENSG00000131149.18|GSE1|ILF3|ILF3	917	+	2.3953426	1.0814131	-1.0	-1.0
chr16	85467959	85468124	ENSG00000131149.18|GSE1|ILF3|ILF3	943	+	5.110722	1.2443811	-1.0	-1.0
chr16	85480604	85480764	ENSG00000131149.18|GSE1|ILF3|ILF3	912	+	6.075014	1.0573378	-1.0	-1.0
chr16	85472959	85473104	ENSG00000131149.18|GSE1|ILF3|ILF3	906	+	3.1814356	1.0265024	-1.0	-1.0
chr16	85511579	85511724	ENSG00000131149.18|GSE1|ILF3|ILF3	945	+	6.196044	1.2607807	-1.0	-1.0
chr16	85620548	85620653	ENSG00000131149.18|GSE1|ILF3|ILF3	905	+	6.000966	1.0235178	-1.0	-1.0
chr16	85594173	85594338	ENSG00000131149.18|GSE1|ILF3|ILF3	914	+	2.9657593	1.0668349	-1.0	-1.0
chr16	85649451	85649606	ENSG00000131149.18|GSE1|ILF3|ILF3	911	+	2.5394158	1.0489326	-1.0	-1.0
chr16	85615568	85615673	ENSG00000131149.18|GSE1|ILF3|ILF3	912	+	3.4357462	1.0561432	-1.0	-1.0
chr16	85649671	85649916	ENSG00000131149.18|GSE1|ILF3|ILF3	972	+	3.394284	1.547181	-1.0	-1.0
chr16	85596543	85596798	ENSG00000131149.18|GSE1|ILF3|ILF3	947	+	3.43855	1.2794375	-1.0	-1.0
chr16	85467829	85467954	ENSG00000131149.18|GSE1|ILF3|ILF3	914	+	3.0961297	1.0637567	-1.0	-1.0
chr16	85618573	85618698	ENSG00000131149.18|GSE1|ILF3|ILF3	928	+	6.1226573	1.1426585	-1.0	-1.0
chr16	85620113	85620228	ENSG00000131149.18|GSE1|ILF3|ILF3	915	+	4.0835238	1.071184	-1.0	-1.0
chr16	85594043	85594173	ENSG00000131149.18|GSE1|ILF3|ILF3	908	+	2.3623002	1.0343672	-1.0	-1.0
chr16	85550004	85550349	ENSG00000131149.18|GSE1|ILF3|ILF3	984	+	6.377838	1.7915299	-1.0	-1.0
chr16	85546754	85546864	ENSG00000131149.18|GSE1|ILF3|ILF3	904	+	6.0193133	1.0190357	-1.0	-1.0
chr16	85637657	85637757	ENSG00000131149.18|GSE1|ILF3|ILF3	904	+	5.9828143	1.0182794	-1.0	-1.0
chr16	85474329	85474539	ENSG00000131149.18|GSE1|ILF3|ILF3	979	+	3.9742255	1.6729785	-1.0	-1.0
chr16	85486914	85487014	ENSG00000131149.18|GSE1|ILF3|ILF3	909	+	6.066823	1.0429988	-1.0	-1.0
chr16	85495039	85495389	ENSG00000131149.18|GSE1|ILF3|ILF3	959	+	4.1916566	1.3820912	-1.0	-1.0
chr16	85514109	85514354	ENSG00000131149.18|GSE1|ILF3|ILF3	976	+	4.2510943	1.6220121	-1.0	-1.0
chr16	85593083	85593198	ENSG00000131149.18|GSE1|ILF3|ILF3	907	+	3.2098634	1.0296314	-1.0	-1.0
chr16	85595343	85595543	ENSG00000131149.18|GSE1|ILF3|ILF3	931	+	2.5208216	1.1634481	-1.0	-1.0
chr16	85473239	85473419	ENSG00000131149.18|GSE1|ILF3|ILF3	910	+	3.5989904	1.0467149	-1.0	-1.0
chr16	85650216	85650486	ENSG00000131149.18|GSE1|ILF3|ILF3	925	+	2.7393935	1.1263628	-1.0	-1.0
chr16	85478519	85478664	ENSG00000131149.18|GSE1|ILF3|ILF3	921	+	6.14935	1.1035756	-1.0	-1.0
chr16	85472344	85472559	ENSG00000131149.18|GSE1|ILF3|ILF3	956	+	4.8199687	1.3517514	-1.0	-1.0
chr16	85649921	85650066	ENSG00000131149.18|GSE1|ILF3|ILF3	943	+	3.3176656	1.2438502	-1.0	-1.0
chr16	85469364	85469554	ENSG00000131149.18|GSE1|ILF3|ILF3	942	+	3.7905407	1.2396828	-1.0	-1.0
chr16	85599443	85599553	ENSG00000131149.18|GSE1|ILF3|ILF3	914	+	2.2817078	1.0639074	-1.0	-1.0
chr16	85473699	85474254	ENSG00000131149.18|GSE1|ILF3|ILF3	949	+	3.3559833	1.2946513	-1.0	-1.0
chr16	85493904	85494124	ENSG00000131149.18|GSE1|ILF3|ILF3	966	+	4.7095623	1.4641379	-1.0	-1.0
chr16	85593085	85593195	ENSG00000260417.1|AC092127.1|ILF3|ILF3	914	+	3.318688	1.0657532	-1.0	-1.0
chr16	85594875	85594980	ENSG00000260417.1|AC092127.1|ILF3|ILF3	917	+	2.771974	1.0820314	-1.0	-1.0
chr16	85595345	85595545	ENSG00000260417.1|AC092127.1|ILF3|ILF3	927	+	2.490726	1.136659	-1.0	-1.0
chr16	85594045	85594340	ENSG00000260417.1|AC092127.1|ILF3|ILF3	914	+	2.6732755	1.0673175	-1.0	-1.0
chr16	85593445	85593565	ENSG00000260417.1|AC092127.1|ILF3|ILF3	931	+	3.9320781	1.1630683	-1.0	-1.0
chr16	87362371	87362556	ENSG00000103264.17|FBXO31|ILF3|ILF3	919	-	6.0553555	1.0898159	-1.0	-1.0
chr16	87396619	87396769	ENSG00000140941.12|MAP1LC3B|ILF3|ILF3	959	+	6.320097	1.387566	-1.0	-1.0
chr16	87481431	87481541	ENSG00000140948.11|ZCCHC14|ILF3|ILF3	910	-	6.0355988	1.045034	-1.0	-1.0
chr16	87743324	87743469	ENSG00000104731.13|KLHDC4|ILF3|ILF3	914	-	4.128576	1.0648667	-1.0	-1.0
chr16	87700302	87700852	ENSG00000104731.13|KLHDC4|ILF3|ILF3	978	-	4.9693623	1.6639119	-1.0	-1.0
chr16	87700942	87701137	ENSG00000104731.13|KLHDC4|ILF3|ILF3	976	-	5.850159	1.6143827	-1.0	-1.0
chr16	87701652	87701777	ENSG00000104731.13|KLHDC4|ILF3|ILF3	943	-	6.212899	1.2456188	-1.0	-1.0
chr16	87743326	87743466	ENSG00000260671.2|AC010536.2|ILF3|ILF3	912	-	4.1129346	1.0564624	-1.0	-1.0
chr16	87836805	87836945	ENSG00000103257.8|SLC7A5|ILF3|ILF3	986	-	6.872683	1.8594753	-1.0	-1.0
chr16	87836985	87837125	ENSG00000103257.8|SLC7A5|ILF3|ILF3	909	-	3.3780797	1.0394764	-1.0	-1.0
chr16	88460953	88461118	ENSG00000179588.8|ZFPM1|ILF3|ILF3	906	+	4.319943	1.0277439	-1.0	-1.0
chr16	88479023	88479128	ENSG00000179588.8|ZFPM1|ILF3|ILF3	915	+	6.097668	1.0731142	-1.0	-1.0
chr16	88461153	88461403	ENSG00000179588.8|ZFPM1|ILF3|ILF3	912	+	4.1007504	1.0559603	-1.0	-1.0
chr16	88523381	88523556	ENSG00000179588.8|ZFPM1|ILF3|ILF3	940	+	6.1638155	1.2240014	-1.0	-1.0
chr16	88455718	88455863	ENSG00000179588.8|ZFPM1|ILF3|ILF3	920	+	4.939231	1.0942662	-1.0	-1.0
chr16	88492164	88492344	ENSG00000179588.8|ZFPM1|ILF3|ILF3	909	+	3.3614097	1.0420918	-1.0	-1.0
chr16	88526176	88526281	ENSG00000179588.8|ZFPM1|ILF3|ILF3	954	+	6.239934	1.3398235	-1.0	-1.0
chr16	88495764	88495889	ENSG00000179588.8|ZFPM1|ILF3|ILF3	908	+	6.0227394	1.0378022	-1.0	-1.0
chr16	88456563	88456683	ENSG00000179588.8|ZFPM1|ILF3|ILF3	914	+	3.1238303	1.0655683	-1.0	-1.0
chr16	88456453	88456553	ENSG00000179588.8|ZFPM1|ILF3|ILF3	930	+	4.2142825	1.1577193	-1.0	-1.0
chr16	88456843	88456958	ENSG00000179588.8|ZFPM1|ILF3|ILF3	932	+	3.5682316	1.1648915	-1.0	-1.0
chr16	88522426	88522851	ENSG00000179588.8|ZFPM1|ILF3|ILF3	939	+	4.5095687	1.2133099	-1.0	-1.0
chr16	88456278	88456398	ENSG00000179588.8|ZFPM1|ILF3|ILF3	947	+	5.8800135	1.2753308	-1.0	-1.0
chr16	88455293	88455393	ENSG00000179588.8|ZFPM1|ILF3|ILF3	961	+	6.349579	1.4036506	-1.0	-1.0
chr16	88458878	88459103	ENSG00000179588.8|ZFPM1|ILF3|ILF3	966	+	5.1835623	1.4725565	-1.0	-1.0
chr16	88460123	88460613	ENSG00000179588.8|ZFPM1|ILF3|ILF3	975	+	4.43192	1.599447	-1.0	-1.0
chr16	88460003	88460103	ENSG00000179588.8|ZFPM1|ILF3|ILF3	904	+	3.044868	1.0182794	-1.0	-1.0
chr16	88457928	88458028	ENSG00000179588.8|ZFPM1|ILF3|ILF3	902	+	3.0214283	1.01034	-1.0	-1.0
chr16	88479883	88479988	ENSG00000179588.8|ZFPM1|ILF3|ILF3	907	+	6.062775	1.0307121	-1.0	-1.0
chr16	88456063	88456183	ENSG00000179588.8|ZFPM1|ILF3|ILF3	909	+	3.135549	1.0410452	-1.0	-1.0
chr16	88458303	88458558	ENSG00000179588.8|ZFPM1|ILF3|ILF3	941	+	5.3513656	1.2315964	-1.0	-1.0
chr16	88491584	88491779	ENSG00000179588.8|ZFPM1|ILF3|ILF3	937	+	6.1876583	1.2024617	-1.0	-1.0
chr16	88521541	88522411	ENSG00000179588.8|ZFPM1|ILF3|ILF3	976	+	4.6630616	1.6121675	-1.0	-1.0
chr16	88457098	88457318	ENSG00000179588.8|ZFPM1|ILF3|ILF3	940	+	4.7699165	1.2189379	-1.0	-1.0
chr16	88460668	88460808	ENSG00000179588.8|ZFPM1|ILF3|ILF3	912	+	3.5155208	1.0558671	-1.0	-1.0
chr16	88521246	88521436	ENSG00000179588.8|ZFPM1|ILF3|ILF3	938	+	3.6930614	1.2067063	-1.0	-1.0
chr16	88454298	88454398	ENSG00000179588.8|ZFPM1|ILF3|ILF3	910	+	6.0355988	1.0434982	-1.0	-1.0
chr16	88459138	88459958	ENSG00000179588.8|ZFPM1|ILF3|ILF3	994	+	4.752925	2.258952	-1.0	-1.0
chr16	88458633	88458738	ENSG00000179588.8|ZFPM1|ILF3|ILF3	911	+	3.4345922	1.0527368	-1.0	-1.0
chr16	88604008	88604133	ENSG00000158545.15|ZC3H18|ILF3|ILF3	925	+	5.320462	1.1255314	-1.0	-1.0
chr16	88667260	88667440	ENSG00000260630.6|SNAI3-AS1|ILF3|ILF3	925	+	4.206338	1.1273805	-1.0	-1.0
chr16	88663425	88663525	ENSG00000260630.6|SNAI3-AS1|ILF3|ILF3	910	+	6.043646	1.045034	-1.0	-1.0
chr16	88667440	88667680	ENSG00000260630.6|SNAI3-AS1|ILF3|ILF3	989	+	5.7471547	1.9406626	-1.0	-1.0
chr16	88666625	88666855	ENSG00000260630.6|SNAI3-AS1|ILF3|ILF3	950	+	6.2584815	1.3030877	-1.0	-1.0
chr16	88667765	88667980	ENSG00000260630.6|SNAI3-AS1|ILF3|ILF3	962	+	6.406741	1.4210079	-1.0	-1.0
chr16	88668445	88668635	ENSG00000260630.6|SNAI3-AS1|ILF3|ILF3	973	+	6.638699	1.5742396	-1.0	-1.0
chr16	88784399	88784499	ENSG00000103335.21|PIEZO1|ILF3|ILF3	908	-	6.0275126	1.0380487	-1.0	-1.0
chr16	88764794	88764929	ENSG00000103335.21|PIEZO1|ILF3|ILF3	940	-	6.1880345	1.2208946	-1.0	-1.0
chr16	88717982	88718318	ENSG00000103335.21|PIEZO1|ILF3|ILF3	930	-	2.624249	1.1543909	-1.0	-1.0
chr16	88718318	88718713	ENSG00000103335.21|PIEZO1|ILF3|ILF3	973	-	3.0819292	1.5671713	-1.0	-1.0
chr16	88765479	88765579	ENSG00000103335.21|PIEZO1|ILF3|ILF3	913	-	3.5408049	1.0624144	-1.0	-1.0
chr16	88766494	88766594	ENSG00000103335.21|PIEZO1|ILF3|ILF3	900	-	3.972501	1.0014163	-1.0	-1.0
chr16	88767874	88767979	ENSG00000103335.21|PIEZO1|ILF3|ILF3	912	-	6.0917616	1.057481	-1.0	-1.0
chr16	88776529	88776664	ENSG00000103335.21|PIEZO1|ILF3|ILF3	915	-	3.767023	1.0695921	-1.0	-1.0
chr16	88719091	88719191	ENSG00000103335.21|PIEZO1|ILF3|ILF3	903	-	2.6700203	1.0136504	-1.0	-1.0
chr16	88718728	88718971	ENSG00000103335.21|PIEZO1|ILF3|ILF3	931	-	2.6278205	1.1592761	-1.0	-1.0
chr16	88778459	88778569	ENSG00000103335.21|PIEZO1|ILF3|ILF3	919	-	3.6641004	1.0924083	-1.0	-1.0
chr16	88776734	88776839	ENSG00000103335.21|PIEZO1|ILF3|ILF3	906	-	6.0206213	1.0266813	-1.0	-1.0
chr16	88777284	88777419	ENSG00000103335.21|PIEZO1|ILF3|ILF3	949	-	6.280725	1.293814	-1.0	-1.0
chr16	88777774	88777974	ENSG00000103335.21|PIEZO1|ILF3|ILF3	955	-	4.1797285	1.3446183	-1.0	-1.0
chr16	88888602	88890017	ENSG00000129993.14|CBFA2T3|ILF3|ILF3	997	-	4.960296	2.5161123	-1.0	-1.0
chr16	88891307	88891877	ENSG00000129993.14|CBFA2T3|ILF3|ILF3	939	-	3.3698537	1.2147788	-1.0	-1.0
chr16	88946379	88946494	ENSG00000129993.14|CBFA2T3|ILF3|ILF3	905	-	5.9939556	1.023679	-1.0	-1.0
chr16	88890217	88890922	ENSG00000129993.14|CBFA2T3|ILF3|ILF3	970	-	3.771505	1.5176836	-1.0	-1.0
chr16	88973860	88973965	ENSG00000129993.14|CBFA2T3|ILF3|ILF3	912	-	4.0768576	1.05582	-1.0	-1.0
chr16	88946824	88946994	ENSG00000129993.14|CBFA2T3|ILF3|ILF3	911	-	2.6748881	1.0483243	-1.0	-1.0
chr16	88891012	88891267	ENSG00000129993.14|CBFA2T3|ILF3|ILF3	995	-	4.4410214	2.2948003	-1.0	-1.0
chr16	88971995	88972105	ENSG00000129993.14|CBFA2T3|ILF3|ILF3	954	-	6.262345	1.3352641	-1.0	-1.0
chr16	88886247	88888552	ENSG00000129993.14|CBFA2T3|ILF3|ILF3	995	-	4.5977044	2.289521	-1.0	-1.0
chr16	88875497	88875692	ENSG00000129993.14|CBFA2T3|ILF3|ILF3	962	-	3.419518	1.4190216	-1.0	-1.0
chr16	89355055	89355160	ENSG00000167522.14|ANKRD11|ILF3|ILF3	912	-	6.0573797	1.0578213	-1.0	-1.0
chr16	89416634	89416864	ENSG00000167522.14|ANKRD11|ILF3|ILF3	968	-	3.52901	1.4893817	-1.0	-1.0
chr16	89380009	89380119	ENSG00000167522.14|ANKRD11|ILF3|ILF3	910	-	6.080254	1.0478535	-1.0	-1.0
chr16	89352860	89353005	ENSG00000167522.14|ANKRD11|ILF3|ILF3	927	-	4.0892954	1.1348766	-1.0	-1.0
chr16	89470136	89470251	ENSG00000167522.14|ANKRD11|ILF3|ILF3	937	-	5.664461	1.2005605	-1.0	-1.0
chr16	89471406	89471531	ENSG00000167522.14|ANKRD11|ILF3|ILF3	929	-	6.1916065	1.1466283	-1.0	-1.0
chr16	89383964	89384094	ENSG00000167522.14|ANKRD11|ILF3|ILF3	942	-	5.762189	1.2341661	-1.0	-1.0
chr16	89416889	89417009	ENSG00000167522.14|ANKRD11|ILF3|ILF3	939	-	3.8729186	1.2118607	-1.0	-1.0
chr16	89384704	89384814	ENSG00000167522.14|ANKRD11|ILF3|ILF3	910	-	4.0565786	1.0471606	-1.0	-1.0
chr16	89415939	89416129	ENSG00000167522.14|ANKRD11|ILF3|ILF3	916	-	2.4126012	1.0741526	-1.0	-1.0
chr16	89352595	89352740	ENSG00000167522.14|ANKRD11|ILF3|ILF3	923	-	4.0614576	1.1114323	-1.0	-1.0
chr16	89383274	89383404	ENSG00000167522.14|ANKRD11|ILF3|ILF3	914	-	3.545498	1.0677667	-1.0	-1.0
chr16	89414974	89415304	ENSG00000167522.14|ANKRD11|ILF3|ILF3	972	-	4.0985594	1.5525314	-1.0	-1.0
chr16	89467861	89467966	ENSG00000167522.14|ANKRD11|ILF3|ILF3	907	-	6.0174675	1.0316567	-1.0	-1.0
chr16	89416284	89416564	ENSG00000167522.14|ANKRD11|ILF3|ILF3	964	-	4.8816853	1.4451096	-1.0	-1.0
chr16	89381649	89381814	ENSG00000167522.14|ANKRD11|ILF3|ILF3	930	-	3.9922948	1.1561123	-1.0	-1.0
chr16	89467586	89467801	ENSG00000167522.14|ANKRD11|ILF3|ILF3	948	-	3.383599	1.2877176	-1.0	-1.0
chr16	89404109	89404244	ENSG00000167522.14|ANKRD11|ILF3|ILF3	911	-	5.043763	1.0503387	-1.0	-1.0
chr16	89405374	89405534	ENSG00000167522.14|ANKRD11|ILF3|ILF3	971	-	5.748397	1.5331726	-1.0	-1.0
chr16	89384374	89384619	ENSG00000167522.14|ANKRD11|ILF3|ILF3	980	-	4.789882	1.6936342	-1.0	-1.0
chr16	89416174	89416279	ENSG00000167522.14|ANKRD11|ILF3|ILF3	927	-	4.1723356	1.136229	-1.0	-1.0
chr16	89383649	89383939	ENSG00000167522.14|ANKRD11|ILF3|ILF3	979	-	3.8098614	1.6748137	-1.0	-1.0
chr16	89467171	89467496	ENSG00000167522.14|ANKRD11|ILF3|ILF3	964	-	4.062354	1.4488935	-1.0	-1.0
chr16	89468311	89468416	ENSG00000167522.14|ANKRD11|ILF3|ILF3	927	-	3.1251595	1.1343428	-1.0	-1.0
chr16	89469291	89469556	ENSG00000167522.14|ANKRD11|ILF3|ILF3	954	-	4.5881314	1.3340012	-1.0	-1.0
chr16	89466941	89467076	ENSG00000167522.14|ANKRD11|ILF3|ILF3	931	-	4.408685	1.1584511	-1.0	-1.0
chr16	89404109	89404244	ENSG00000261574.1|AC092120.1|ILF3|ILF3	911	-	5.043763	1.0503961	-1.0	-1.0
chr16	89405374	89405534	ENSG00000261574.1|AC092120.1|ILF3|ILF3	971	-	5.748397	1.5333841	-1.0	-1.0
chr16	89516061	89516266	ENSG00000197912.14|SPG7|ILF3|ILF3	943	+	4.164071	1.2411761	-1.0	-1.0
chr16	89516921	89517051	ENSG00000197912.14|SPG7|ILF3|ILF3	931	+	5.866522	1.1631222	-1.0	-1.0
chr16	89515451	89515556	ENSG00000197912.14|SPG7|ILF3|ILF3	900	+	5.9701734	1.0005069	-1.0	-1.0
chr16	89516371	89516586	ENSG00000197912.14|SPG7|ILF3|ILF3	983	+	6.7977166	1.778023	-1.0	-1.0
chr16	89513067	89513197	ENSG00000197912.14|SPG7|ILF3|ILF3	939	+	5.0947714	1.2133155	-1.0	-1.0
chr16	89516921	89517051	ENSG00000274627.1|AC092123.2|ILF3|ILF3	931	+	5.866522	1.163096	-1.0	-1.0
chr16	89717049	89717149	ENSG00000261373.1|VPS9D1-AS1|ILF3|ILF3	914	+	2.9969366	1.0662674	-1.0	-1.0
chr16	89717543	89717813	ENSG00000261373.1|VPS9D1-AS1|ILF3|ILF3	953	+	3.1762455	1.3242792	-1.0	-1.0
chr16	89715833	89715988	ENSG00000261373.1|VPS9D1-AS1|ILF3|ILF3	919	+	6.111205	1.0904745	-1.0	-1.0
chr16	89714543	89714693	ENSG00000261373.1|VPS9D1-AS1|ILF3|ILF3	927	+	5.141899	1.1371526	-1.0	-1.0
chr16	89712477	89712592	ENSG00000261373.1|VPS9D1-AS1|ILF3|ILF3	906	+	6.07045	1.027122	-1.0	-1.0
chr16	89723914	89724079	ENSG00000158805.11|ZNF276|ILF3|ILF3	929	+	5.4593782	1.1471623	-1.0	-1.0
chr16	89724644	89724809	ENSG00000158805.11|ZNF276|ILF3|ILF3	959	+	6.384371	1.3918699	-1.0	-1.0
chr16	89732600	89732705	ENSG00000158805.11|ZNF276|ILF3|ILF3	902	+	3.32889	1.0104518	-1.0	-1.0
chr16	89732950	89733195	ENSG00000158805.11|ZNF276|ILF3|ILF3	942	+	3.438035	1.2351344	-1.0	-1.0
chr16	89786559	89786684	ENSG00000187741.14|FANCA|ILF3|ILF3	943	-	5.6101637	1.2477971	-1.0	-1.0
chr16	89750677	89750937	ENSG00000187741.14|FANCA|ILF3|ILF3	941	-	5.652654	1.2325672	-1.0	-1.0
chr16	89789564	89789759	ENSG00000187741.14|FANCA|ILF3|ILF3	955	-	6.1074543	1.3478812	-1.0	-1.0
chr16	89803416	89803646	ENSG00000187741.14|FANCA|ILF3|ILF3	943	-	4.229081	1.243723	-1.0	-1.0
chr16	89769177	89769297	ENSG00000187741.14|FANCA|ILF3|ILF3	904	-	4.049458	1.0194352	-1.0	-1.0
chr16	89786824	89787009	ENSG00000187741.14|FANCA|ILF3|ILF3	916	-	2.7814233	1.0774065	-1.0	-1.0
chr16	89787054	89787154	ENSG00000187741.14|FANCA|ILF3|ILF3	914	-	4.109407	1.066176	-1.0	-1.0
chr16	89808537	89808857	ENSG00000187741.14|FANCA|ILF3|ILF3	935	-	2.98849	1.1840994	-1.0	-1.0
chr16	89768182	89768292	ENSG00000187741.14|FANCA|ILF3|ILF3	902	-	2.7990513	1.0105274	-1.0	-1.0
chr16	89751452	89751567	ENSG00000187741.14|FANCA|ILF3|ILF3	906	-	4.018013	1.0279968	-1.0	-1.0
chr16	89811491	89811676	ENSG00000187741.14|FANCA|ILF3|ILF3	932	-	3.0112557	1.1660424	-1.0	-1.0
chr16	89790649	89791009	ENSG00000187741.14|FANCA|ILF3|ILF3	943	-	4.299054	1.2431049	-1.0	-1.0
chr16	89785654	89785894	ENSG00000187741.14|FANCA|ILF3|ILF3	938	-	4.8577347	1.2100388	-1.0	-1.0
chr16	89768967	89769117	ENSG00000187741.14|FANCA|ILF3|ILF3	938	-	4.335395	1.2065692	-1.0	-1.0
chr16	89767957	89768152	ENSG00000187741.14|FANCA|ILF3|ILF3	956	-	4.4320445	1.3535376	-1.0	-1.0
chr16	89786169	89786359	ENSG00000187741.14|FANCA|ILF3|ILF3	922	-	4.106012	1.1106675	-1.0	-1.0
chr16	89908965	89909130	ENSG00000141002.19|TCF25|ILF3|ILF3	972	+	3.427758	1.5531645	-1.0	-1.0
chr16	89909627	89909902	ENSG00000141002.19|TCF25|ILF3|ILF3	965	+	4.2873154	1.4583734	-1.0	-1.0
chr16	89889022	89889122	ENSG00000141002.19|TCF25|ILF3|ILF3	915	+	6.0865235	1.071932	-1.0	-1.0
chr16	89907807	89908965	ENSG00000141002.19|TCF25|ILF3|ILF3	959	+	4.958812	1.3853911	-1.0	-1.0
chr16	89907322	89907787	ENSG00000141002.19|TCF25|ILF3|ILF3	967	+	6.3059382	1.4859847	-1.0	-1.0
chr16	89879897	89880002	ENSG00000141002.19|TCF25|ILF3|ILF3	915	+	6.094166	1.0690506	-1.0	-1.0
chr16	89907314	89907789	ENSG00000267048.1|AC092143.4|ILF3|ILF3	967	+	6.2316275	1.4775615	-1.0	-1.0
chr16	89909359	89909509	ENSG00000267048.1|AC092143.4|ILF3|ILF3	930	+	4.1839194	1.1552738	-1.0	-1.0
chr16	89907809	89909129	ENSG00000267048.1|AC092143.4|ILF3|ILF3	962	+	4.690544	1.4247743	-1.0	-1.0
chr16	89909624	89909904	ENSG00000267048.1|AC092143.4|ILF3|ILF3	964	+	4.3387794	1.4378172	-1.0	-1.0
chr16	89988095	89988275	ENSG00000223959.8|AFG3L1P|ILF3|ILF3	954	+	5.752084	1.3414007	-1.0	-1.0
chr16	89987440	89987540	ENSG00000223959.8|AFG3L1P|ILF3|ILF3	909	+	6.066823	1.0430226	-1.0	-1.0
chr16	89986980	89987080	ENSG00000223959.8|AFG3L1P|ILF3|ILF3	903	+	5.9786296	1.0151345	-1.0	-1.0
chr16	90171008	90171198	ENSG00000260528.4|FAM157C|ILF3|ILF3	968	+	5.4209166	1.4970189	-1.0	-1.0
chr17	1351663	1351798	ENSG00000108953.16|YWHAE|ILF3|ILF3	931	-	6.125481	1.1621969	-1.0	-1.0
chr17	1371251	1371421	ENSG00000108953.16|YWHAE|ILF3|ILF3	933	-	6.1473355	1.175146	-1.0	-1.0
chr17	1384281	1384466	ENSG00000108953.16|YWHAE|ILF3|ILF3	931	-	4.2155538	1.1611775	-1.0	-1.0
chr17	1388616	1388736	ENSG00000108953.16|YWHAE|ILF3|ILF3	904	-	3.4914787	1.0174589	-1.0	-1.0
chr17	1385321	1385431	ENSG00000108953.16|YWHAE|ILF3|ILF3	903	-	3.3352945	1.0130115	-1.0	-1.0
chr17	1344551	1344851	ENSG00000108953.16|YWHAE|ILF3|ILF3	991	-	2.9090393	2.0375233	-1.0	-1.0
chr17	1380006	1380116	ENSG00000108953.16|YWHAE|ILF3|ILF3	957	-	6.286706	1.368177	-1.0	-1.0
chr17	1383691	1383831	ENSG00000108953.16|YWHAE|ILF3|ILF3	904	-	5.980722	1.0163922	-1.0	-1.0
chr17	1387636	1387946	ENSG00000108953.16|YWHAE|ILF3|ILF3	944	-	5.8750877	1.2500432	-1.0	-1.0
chr17	1381051	1381161	ENSG00000108953.16|YWHAE|ILF3|ILF3	904	-	5.991146	1.0182794	-1.0	-1.0
chr17	1377321	1377486	ENSG00000108953.16|YWHAE|ILF3|ILF3	924	-	4.145377	1.1199343	-1.0	-1.0
chr17	1382351	1382506	ENSG00000108953.16|YWHAE|ILF3|ILF3	928	-	6.1046066	1.1400697	-1.0	-1.0
chr17	1378246	1378426	ENSG00000108953.16|YWHAE|ILF3|ILF3	930	-	4.6567435	1.1579114	-1.0	-1.0
chr17	1385551	1385741	ENSG00000108953.16|YWHAE|ILF3|ILF3	919	-	4.5805173	1.0928988	-1.0	-1.0
chr17	1383896	1384006	ENSG00000108953.16|YWHAE|ILF3|ILF3	933	-	4.20339	1.171166	-1.0	-1.0
chr17	1359807	1360012	ENSG00000108953.16|YWHAE|ILF3|ILF3	986	-	4.640921	1.8496834	-1.0	-1.0
chr17	1382681	1382906	ENSG00000108953.16|YWHAE|ILF3|ILF3	968	-	6.478958	1.4937141	-1.0	-1.0
chr17	1384091	1384201	ENSG00000108953.16|YWHAE|ILF3|ILF3	914	-	4.071962	1.0662998	-1.0	-1.0
chr17	1384631	1384781	ENSG00000108953.16|YWHAE|ILF3|ILF3	932	-	6.112229	1.1693751	-1.0	-1.0
chr17	1355007	1355182	ENSG00000108953.16|YWHAE|ILF3|ILF3	972	-	6.5500236	1.560018	-1.0	-1.0
chr17	1382936	1383056	ENSG00000108953.16|YWHAE|ILF3|ILF3	902	-	3.3244543	1.0100827	-1.0	-1.0
chr17	1384816	1385171	ENSG00000108953.16|YWHAE|ILF3|ILF3	938	-	4.778574	1.2046492	-1.0	-1.0
chr17	1348623	1348773	ENSG00000108953.16|YWHAE|ILF3|ILF3	940	-	6.1811557	1.2252781	-1.0	-1.0
chr17	1345086	1345336	ENSG00000108953.16|YWHAE|ILF3|ILF3	932	-	2.2663867	1.1685034	-1.0	-1.0
chr17	1429530	1429725	ENSG00000167193.7|CRK|ILF3|ILF3	957	-	4.543252	1.3625094	-1.0	-1.0
chr17	1444290	1444390	ENSG00000167193.7|CRK|ILF3|ILF3	908	-	4.1919703	1.0349879	-1.0	-1.0
chr17	1424615	1424730	ENSG00000167193.7|CRK|ILF3|ILF3	907	-	6.00679	1.0305226	-1.0	-1.0
chr17	2034885	2034985	ENSG00000108963.17|DPH1|ILF3|ILF3	910	+	6.043646	1.045034	-1.0	-1.0
chr17	2035635	2035740	ENSG00000108963.17|DPH1|ILF3|ILF3	910	+	6.0327206	1.0448508	-1.0	-1.0
chr17	2035395	2035575	ENSG00000108963.17|DPH1|ILF3|ILF3	906	+	6.0404744	1.0249751	-1.0	-1.0
chr17	2034117	2034457	ENSG00000108963.17|DPH1|ILF3|ILF3	974	+	4.782688	1.5801572	-1.0	-1.0
chr17	2035020	2035275	ENSG00000108963.17|DPH1|ILF3|ILF3	978	+	6.6696973	1.6547083	-1.0	-1.0
chr17	2033992	2034117	ENSG00000108963.17|DPH1|ILF3|ILF3	927	+	4.791313	1.1361454	-1.0	-1.0
chr17	2060458	2060688	ENSG00000070366.13|SMG6|ILF3|ILF3	947	-	4.2653217	1.2724683	-1.0	-1.0
chr17	2418092	2418192	ENSG00000127804.12|METTL16|ILF3|ILF3	915	-	4.1123037	1.0728407	-1.0	-1.0
chr17	3899459	3899599	ENSG00000108405.3|P2RX1|ILF3|ILF3	929	-	6.1082416	1.1456983	-1.0	-1.0
chr17	3933866	3933966	ENSG00000074370.17|ATP2A3|ILF3|ILF3	903	-	3.9787273	1.0120295	-1.0	-1.0
chr17	3932676	3932961	ENSG00000074370.17|ATP2A3|ILF3|ILF3	914	-	3.8089406	1.0661604	-1.0	-1.0
chr17	4168507	4168697	ENSG00000185722.16|ANKFY1|ILF3|ILF3	967	-	6.467784	1.4844717	-1.0	-1.0
chr17	4354835	4354960	ENSG00000132388.12|UBE2G1|ILF3|ILF3	907	-	4.3728375	1.0320201	-1.0	-1.0
chr17	4354425	4354560	ENSG00000132388.12|UBE2G1|ILF3|ILF3	901	-	5.9790497	1.0058813	-1.0	-1.0
chr17	4871768	4871913	ENSG00000141503.15|MINK1|ILF3|ILF3	940	+	6.166172	1.225323	-1.0	-1.0
chr17	4890136	4890331	ENSG00000141503.15|MINK1|ILF3|ILF3	984	+	6.7032475	1.791674	-1.0	-1.0
chr17	4897873	4898003	ENSG00000141503.15|MINK1|ILF3|ILF3	908	+	3.4446588	1.03655	-1.0	-1.0
chr17	4889871	4890096	ENSG00000141503.15|MINK1|ILF3|ILF3	968	+	4.9011407	1.4991338	-1.0	-1.0
chr17	4944899	4945004	ENSG00000108523.15|RNF167|ILF3|ILF3	933	+	3.5648718	1.1744521	-1.0	-1.0
chr17	4948582	4948747	ENSG00000108518.7|PFN1|ILF3|ILF3	949	-	5.6893806	1.2961888	-1.0	-1.0
chr17	4948747	4948847	ENSG00000108518.7|PFN1|ILF3|ILF3	910	-	6.039623	1.045034	-1.0	-1.0
chr17	4984470	4984650	ENSG00000108509.20|CAMTA2|ILF3|ILF3	969	-	4.690037	1.5087801	-1.0	-1.0
chr17	4985710	4985879	ENSG00000108509.20|CAMTA2|ILF3|ILF3	949	-	4.610603	1.2913235	-1.0	-1.0
chr17	4980358	4980518	ENSG00000108509.20|CAMTA2|ILF3|ILF3	921	-	3.7869647	1.1033796	-1.0	-1.0
chr17	4968541	4968651	ENSG00000108509.20|CAMTA2|ILF3|ILF3	912	-	6.070824	1.0540643	-1.0	-1.0
chr17	5608851	5608951	ENSG00000091592.15|NLRP1|ILF3|ILF3	900	-	6.0109267	1.0005069	-1.0	-1.0
chr17	5607866	5608046	ENSG00000091592.15|NLRP1|ILF3|ILF3	904	-	3.782643	1.0163041	-1.0	-1.0
chr17	5608686	5608786	ENSG00000091592.15|NLRP1|ILF3|ILF3	958	-	6.3005147	1.3771425	-1.0	-1.0
chr17	6905652	6905787	ENSG00000215067.9|ALOX12-AS1|ILF3|ILF3	936	-	6.1623955	1.1967113	-1.0	-1.0
chr17	6910477	6910827	ENSG00000215067.9|ALOX12-AS1|ILF3|ILF3	977	-	5.4324417	1.6304655	-1.0	-1.0
chr17	7193117	7193222	ENSG00000132535.18|DLG4|ILF3|ILF3	907	-	6.017396	1.0316567	-1.0	-1.0
chr17	7192011	7192235	ENSG00000132535.18|DLG4|ILF3|ILF3	936	-	4.4425716	1.1972162	-1.0	-1.0
chr17	7192570	7192790	ENSG00000132535.18|DLG4|ILF3|ILF3	936	-	4.6821675	1.1939981	-1.0	-1.0
chr17	7192285	7192450	ENSG00000132535.18|DLG4|ILF3|ILF3	913	-	2.9857314	1.060857	-1.0	-1.0
chr17	7217207	7217312	ENSG00000132535.18|DLG4|ILF3|ILF3	904	-	5.9828143	1.0182794	-1.0	-1.0
chr17	7192294	7192444	ENSG00000279812.1|AC120057.5|ILF3|ILF3	913	-	2.965934	1.0620605	-1.0	-1.0
chr17	7251798	7251961	ENSG00000175826.11|CTDNEP1|ILF3|ILF3	958	-	3.30583	1.3730439	-1.0	-1.0
chr17	7251194	7251682	ENSG00000175826.11|CTDNEP1|ILF3|ILF3	996	-	3.5265207	2.4542685	-1.0	-1.0
chr17	7243885	7243985	ENSG00000175826.11|CTDNEP1|ILF3|ILF3	900	-	2.7932014	1.0005069	-1.0	-1.0
chr17	7251682	7251798	ENSG00000175826.11|CTDNEP1|ILF3|ILF3	977	-	4.663225	1.6340741	-1.0	-1.0
chr17	7243630	7243810	ENSG00000175826.11|CTDNEP1|ILF3|ILF3	913	-	2.4791515	1.0604382	-1.0	-1.0
chr17	7243634	7243809	ENSG00000262526.2|AC120057.3|ILF3|ILF3	907	-	2.4191263	1.0326129	-1.0	-1.0
chr17	7251118	7252043	ENSG00000262302.1|AC003688.1|ILF3|ILF3	993	-	3.6324036	2.1381497	-1.0	-1.0
chr17	7513035	7513250	ENSG00000181222.15|POLR2A|ILF3|ILF3	950	+	2.6295795	1.2980183	-1.0	-1.0
chr17	7513255	7513485	ENSG00000181222.15|POLR2A|ILF3|ILF3	907	+	2.2441065	1.030478	-1.0	-1.0
chr17	7513785	7514200	ENSG00000181222.15|POLR2A|ILF3|ILF3	985	+	3.5894637	1.812739	-1.0	-1.0
chr17	7571603	7571703	ENSG00000161956.12|SENP3|ILF3|ILF3	903	+	3.9787273	1.0151345	-1.0	-1.0
chr17	7571604	7571704	ENSG00000277957.1|SENP3-EIF4A1|ILF3|ILF3	912	+	4.0500703	1.0549558	-1.0	-1.0
chr17	7655890	7656000	ENSG00000129244.8|ATP1B2|ILF3|ILF3	907	+	4.0428195	1.033563	-1.0	-1.0
chr17	7656005	7656105	ENSG00000129244.8|ATP1B2|ILF3|ILF3	900	+	4.002572	1.0011783	-1.0	-1.0
chr17	7847620	7847810	ENSG00000132510.10|KDM6B|ILF3|ILF3	956	+	4.066171	1.356952	-1.0	-1.0
chr17	7848000	7848190	ENSG00000132510.10|KDM6B|ILF3|ILF3	922	+	3.069151	1.105531	-1.0	-1.0
chr17	8143525	8143770	ENSG00000179094.15|PER1|ILF3|ILF3	955	-	3.7630467	1.3447665	-1.0	-1.0
chr17	8160355	8160665	ENSG00000263620.1|AC129492.3|ILF3|ILF3	994	-	4.2792706	2.2583137	-1.0	-1.0
chr17	8159905	8160105	ENSG00000263620.1|AC129492.3|ILF3|ILF3	954	-	2.7952752	1.3406135	-1.0	-1.0
chr17	8160920	8161020	ENSG00000263620.1|AC129492.3|ILF3|ILF3	913	-	6.1021466	1.0625182	-1.0	-1.0
chr17	8159908	8160103	ENSG00000220205.8|VAMP2|ILF3|ILF3	956	-	2.807713	1.3604226	-1.0	-1.0
chr17	8160353	8160668	ENSG00000220205.8|VAMP2|ILF3|ILF3	994	-	4.2423224	2.2230632	-1.0	-1.0
chr17	15513486	15513746	ENSG00000175106.16|TVP23C|ILF3|ILF3	970	-	6.1796846	1.5189496	-1.0	-1.0
chr17	15513487	15513747	ENSG00000259024.6|TVP23C-CDRT4|ILF3|ILF3	969	-	6.1767116	1.5150864	-1.0	-1.0
chr17	16077322	16077532	ENSG00000141027.20|NCOR1|ILF3|ILF3	960	-	4.33858	1.3997169	-1.0	-1.0
chr17	16453398	16453538	ENSG00000175061.17|LRRC75A-AS1|ILF3|ILF3	920	+	3.4598258	1.0994666	-1.0	-1.0
chr17	16453963	16454078	ENSG00000175061.17|LRRC75A-AS1|ILF3|ILF3	950	+	5.614022	1.3000977	-1.0	-1.0
chr17	16450208	16450333	ENSG00000175061.17|LRRC75A-AS1|ILF3|ILF3	945	+	6.206282	1.2601029	-1.0	-1.0
chr17	16451238	16451338	ENSG00000175061.17|LRRC75A-AS1|ILF3|ILF3	904	+	6.0193133	1.0199457	-1.0	-1.0
chr17	16451118	16451223	ENSG00000175061.17|LRRC75A-AS1|ILF3|ILF3	905	+	4.008957	1.0222919	-1.0	-1.0
chr17	17793597	17793702	ENSG00000108557.18|RAI1|ILF3|ILF3	905	+	5.998925	1.0205901	-1.0	-1.0
chr17	17689390	17689490	ENSG00000108557.18|RAI1|ILF3|ILF3	910	+	6.0355988	1.045034	-1.0	-1.0
chr17	17832358	17832498	ENSG00000072310.16|SREBF1|ILF3|ILF3	921	-	4.126689	1.103206	-1.0	-1.0
chr17	18094970	18095140	ENSG00000108591.9|DRG2|ILF3|ILF3	915	+	4.110175	1.0716846	-1.0	-1.0
chr17	19930617	19930722	ENSG00000108599.14|AKAP10|ILF3|ILF3	941	-	6.2105327	1.2274908	-1.0	-1.0
chr17	20900501	20900681	ENSG00000233098.8|CCDC144NL-AS1|ILF3|ILF3	969	+	5.7405953	1.510603	-1.0	-1.0
chr17	20872465	20872630	ENSG00000233098.8|CCDC144NL-AS1|ILF3|ILF3	909	+	3.9919214	1.0416648	-1.0	-1.0
chr17	20907755	20907950	ENSG00000233098.8|CCDC144NL-AS1|ILF3|ILF3	932	+	6.132292	1.169259	-1.0	-1.0
chr17	20890024	20890224	ENSG00000233098.8|CCDC144NL-AS1|ILF3|ILF3	958	+	4.242241	1.3744681	-1.0	-1.0
chr17	20901211	20901526	ENSG00000233098.8|CCDC144NL-AS1|ILF3|ILF3	969	+	3.9051864	1.506849	-1.0	-1.0
chr17	21041574	21041769	ENSG00000124422.11|USP22|ILF3|ILF3	982	-	6.484648	1.7485327	-1.0	-1.0
chr17	21042219	21042273	ENSG00000124422.11|USP22|ILF3|ILF3	915	-	3.4328845	1.0714221	-1.0	-1.0
chr17	21042273	21042593	ENSG00000124422.11|USP22|ILF3|ILF3	945	-	5.2715454	1.2584746	-1.0	-1.0
chr17	21041779	21042214	ENSG00000124422.11|USP22|ILF3|ILF3	965	-	4.0477166	1.4606278	-1.0	-1.0
chr17	27036450	27036570	ENSG00000266736.1|GTF2IP6|ILF3|ILF3	939	-	6.170253	1.2152257	-1.0	-1.0
chr17	27625773	27625878	ENSG00000141068.13|KSR1|ILF3|ILF3	907	+	6.0071898	1.0295055	-1.0	-1.0
chr17	27458924	27459074	ENSG00000141068.13|KSR1|ILF3|ILF3	910	+	6.0426855	1.047044	-1.0	-1.0
chr17	27478930	27479075	ENSG00000141068.13|KSR1|ILF3|ILF3	917	+	6.062228	1.0827863	-1.0	-1.0
chr17	27479400	27479595	ENSG00000141068.13|KSR1|ILF3|ILF3	951	+	4.4644547	1.3073555	-1.0	-1.0
chr17	27472830	27473000	ENSG00000141068.13|KSR1|ILF3|ILF3	912	+	6.062799	1.0541496	-1.0	-1.0
chr17	27479605	27479805	ENSG00000141068.13|KSR1|ILF3|ILF3	961	+	5.8422585	1.4111934	-1.0	-1.0
chr17	27459319	27459419	ENSG00000141068.13|KSR1|ILF3|ILF3	904	+	5.9953127	1.0182794	-1.0	-1.0
chr17	27625775	27625880	ENSG00000266728.5|AC015688.5|ILF3|ILF3	904	+	5.9828143	1.0182794	-1.0	-1.0
chr17	28586882	28586982	ENSG00000258472.8|AC005726.2|ILF3|ILF3	901	-	3.972501	1.0059911	-1.0	-1.0
chr17	28607015	28607290	ENSG00000258472.8|AC005726.2|ILF3|ILF3	984	-	6.230943	1.7930121	-1.0	-1.0
chr17	28591312	28591522	ENSG00000258472.8|AC005726.2|ILF3|ILF3	934	-	4.6318326	1.1820544	-1.0	-1.0
chr17	28562734	28562854	ENSG00000258472.8|AC005726.2|ILF3|ILF3	938	-	4.0080132	1.211063	-1.0	-1.0
chr17	28590467	28590632	ENSG00000258472.8|AC005726.2|ILF3|ILF3	937	-	6.152161	1.1977288	-1.0	-1.0
chr17	28606250	28606510	ENSG00000258472.8|AC005726.2|ILF3|ILF3	923	-	3.579759	1.114874	-1.0	-1.0
chr17	28605450	28605595	ENSG00000258472.8|AC005726.2|ILF3|ILF3	902	-	5.984508	1.0100195	-1.0	-1.0
chr17	28605215	28605335	ENSG00000258472.8|AC005726.2|ILF3|ILF3	924	-	4.118108	1.1202207	-1.0	-1.0
chr17	28562737	28562852	ENSG00000087111.20|PIGS|ILF3|ILF3	950	-	4.2095757	1.3003191	-1.0	-1.0
chr17	28590479	28590629	ENSG00000076382.16|SPAG5|ILF3|ILF3	944	-	6.2083826	1.2536591	-1.0	-1.0
chr17	28591314	28591524	ENSG00000076382.16|SPAG5|ILF3|ILF3	935	-	4.595171	1.190199	-1.0	-1.0
chr17	28667422	28667612	ENSG00000109111.14|SUPT6H|ILF3|ILF3	932	+	3.4997687	1.1693747	-1.0	-1.0
chr17	28669962	28670062	ENSG00000109111.14|SUPT6H|ILF3|ILF3	904	+	2.6732242	1.0182794	-1.0	-1.0
chr17	28670137	28670237	ENSG00000109111.14|SUPT6H|ILF3|ILF3	902	+	3.9756224	1.00889	-1.0	-1.0
chr17	28669462	28669742	ENSG00000109111.14|SUPT6H|ILF3|ILF3	934	+	3.7447712	1.179983	-1.0	-1.0
chr17	28710870	28711085	ENSG00000167525.13|PROCA1|ILF3|ILF3	998	-	7.503363	2.6131086	-1.0	-1.0
chr17	28710659	28710869	ENSG00000167525.13|PROCA1|ILF3|ILF3	963	-	6.426111	1.4352856	-1.0	-1.0
chr17	28721556	28721661	ENSG00000198242.13|RPL23A|ILF3|ILF3	902	+	2.660922	1.0078323	-1.0	-1.0
chr17	28722156	28722321	ENSG00000198242.13|RPL23A|ILF3|ILF3	915	+	3.0307992	1.0696254	-1.0	-1.0
chr17	28745548	28745663	ENSG00000076604.14|TRAF4|ILF3|ILF3	904	+	2.8206036	1.017542	-1.0	-1.0
chr17	28794665	28794810	ENSG00000173065.13|FAM222B|ILF3|ILF3	907	-	6.0662565	1.030616	-1.0	-1.0
chr17	28800440	28800550	ENSG00000173065.13|FAM222B|ILF3|ILF3	902	-	5.9744196	1.0100225	-1.0	-1.0
chr17	28824680	28824875	ENSG00000173065.13|FAM222B|ILF3|ILF3	961	-	6.3773074	1.4049942	-1.0	-1.0
chr17	28825020	28825175	ENSG00000173065.13|FAM222B|ILF3|ILF3	911	-	3.3967001	1.0525675	-1.0	-1.0
chr17	28783216	28783351	ENSG00000173065.13|FAM222B|ILF3|ILF3	906	-	5.9990034	1.0256282	-1.0	-1.0
chr17	28791330	28791480	ENSG00000173065.13|FAM222B|ILF3|ILF3	943	-	6.1949983	1.2467357	-1.0	-1.0
chr17	28756492	28756597	ENSG00000173065.13|FAM222B|ILF3|ILF3	910	-	6.0367537	1.0451094	-1.0	-1.0
chr17	28831845	28831945	ENSG00000173065.13|FAM222B|ILF3|ILF3	915	-	6.0826263	1.0714221	-1.0	-1.0
chr17	28757767	28757952	ENSG00000173065.13|FAM222B|ILF3|ILF3	961	-	4.645618	1.403517	-1.0	-1.0
chr17	28795160	28795335	ENSG00000173065.13|FAM222B|ILF3|ILF3	950	-	5.9003105	1.2998998	-1.0	-1.0
chr17	28826945	28827245	ENSG00000173065.13|FAM222B|ILF3|ILF3	967	-	4.288401	1.4839393	-1.0	-1.0
chr17	28838481	28838646	ENSG00000173065.13|FAM222B|ILF3|ILF3	953	-	6.22226	1.329567	-1.0	-1.0
chr17	28836381	28836506	ENSG00000173065.13|FAM222B|ILF3|ILF3	920	-	4.1167545	1.0958273	-1.0	-1.0
chr17	28795470	28795685	ENSG00000173065.13|FAM222B|ILF3|ILF3	972	-	6.5821586	1.5486232	-1.0	-1.0
chr17	28812650	28812810	ENSG00000173065.13|FAM222B|ILF3|ILF3	932	-	6.1281924	1.1650181	-1.0	-1.0
chr17	28813765	28814155	ENSG00000173065.13|FAM222B|ILF3|ILF3	951	-	5.8932652	1.313465	-1.0	-1.0
chr17	28824375	28824540	ENSG00000173065.13|FAM222B|ILF3|ILF3	922	-	6.083956	1.1065539	-1.0	-1.0
chr17	28799910	28800010	ENSG00000173065.13|FAM222B|ILF3|ILF3	910	-	3.0926101	1.0467027	-1.0	-1.0
chr17	28756377	28756487	ENSG00000173065.13|FAM222B|ILF3|ILF3	917	-	3.27199	1.080699	-1.0	-1.0
chr17	28823395	28823655	ENSG00000173065.13|FAM222B|ILF3|ILF3	965	-	5.213887	1.4573455	-1.0	-1.0
chr17	28803405	28803510	ENSG00000173065.13|FAM222B|ILF3|ILF3	912	-	4.0500703	1.0550302	-1.0	-1.0
chr17	28805100	28805205	ENSG00000173065.13|FAM222B|ILF3|ILF3	904	-	4.0102797	1.0187738	-1.0	-1.0
chr17	28823065	28823165	ENSG00000173065.13|FAM222B|ILF3|ILF3	904	-	3.3665116	1.0182794	-1.0	-1.0
chr17	28793515	28793630	ENSG00000173065.13|FAM222B|ILF3|ILF3	912	-	6.0604057	1.0578213	-1.0	-1.0
chr17	28799675	28799790	ENSG00000173065.13|FAM222B|ILF3|ILF3	923	-	6.0749073	1.1108228	-1.0	-1.0
chr17	28829400	28829540	ENSG00000173065.13|FAM222B|ILF3|ILF3	919	-	4.3566914	1.0935389	-1.0	-1.0
chr17	28837516	28837706	ENSG00000173065.13|FAM222B|ILF3|ILF3	944	-	3.738713	1.2517483	-1.0	-1.0
chr17	28792875	28793330	ENSG00000173065.13|FAM222B|ILF3|ILF3	996	-	6.083911	2.4387329	-1.0	-1.0
chr17	28784176	28784306	ENSG00000173065.13|FAM222B|ILF3|ILF3	926	-	4.9500837	1.1332586	-1.0	-1.0
chr17	28885856	28886006	ENSG00000132589.15|FLOT2|ILF3|ILF3	964	-	4.099472	1.4470974	-1.0	-1.0
chr17	28879839	28880029	ENSG00000132589.15|FLOT2|ILF3|ILF3	948	-	3.488499	1.2800874	-1.0	-1.0
chr17	28886646	28886831	ENSG00000132589.15|FLOT2|ILF3|ILF3	957	-	5.293564	1.3654382	-1.0	-1.0
chr17	28886836	28887146	ENSG00000132589.15|FLOT2|ILF3|ILF3	965	-	4.5197263	1.4617556	-1.0	-1.0
chr17	28894081	28894216	ENSG00000132589.15|FLOT2|ILF3|ILF3	910	-	6.0520773	1.043466	-1.0	-1.0
chr17	28886011	28886111	ENSG00000132589.15|FLOT2|ILF3|ILF3	903	-	3.991081	1.0136504	-1.0	-1.0
chr17	29280140	29280245	ENSG00000108256.8|NUFIP2|ILF3|ILF3	934	-	6.1413517	1.1831887	-1.0	-1.0
chr17	29280375	29280580	ENSG00000108256.8|NUFIP2|ILF3|ILF3	934	-	6.147891	1.1790501	-1.0	-1.0
chr17	29273430	29273570	ENSG00000108256.8|NUFIP2|ILF3|ILF3	917	-	4.1147656	1.0823798	-1.0	-1.0
chr17	29290576	29290751	ENSG00000108256.8|NUFIP2|ILF3|ILF3	906	-	3.3624692	1.0284121	-1.0	-1.0
chr17	29271140	29271240	ENSG00000108256.8|NUFIP2|ILF3|ILF3	910	-	6.043646	1.045034	-1.0	-1.0
chr17	29280665	29280770	ENSG00000108256.8|NUFIP2|ILF3|ILF3	935	-	5.134812	1.1843345	-1.0	-1.0
chr17	29274310	29274460	ENSG00000108256.8|NUFIP2|ILF3|ILF3	917	-	6.0593057	1.0812948	-1.0	-1.0
chr17	29283405	29283555	ENSG00000108256.8|NUFIP2|ILF3|ILF3	956	-	6.2943087	1.3559288	-1.0	-1.0
chr17	29271990	29272165	ENSG00000108256.8|NUFIP2|ILF3|ILF3	953	-	6.253896	1.3243239	-1.0	-1.0
chr17	29283595	29283745	ENSG00000108256.8|NUFIP2|ILF3|ILF3	940	-	6.178119	1.2221241	-1.0	-1.0
chr17	29281425	29281590	ENSG00000108256.8|NUFIP2|ILF3|ILF3	933	-	3.969431	1.1747466	-1.0	-1.0
chr17	29272545	29272650	ENSG00000108256.8|NUFIP2|ILF3|ILF3	913	-	3.4259562	1.0605515	-1.0	-1.0
chr17	29279580	29279960	ENSG00000108256.8|NUFIP2|ILF3|ILF3	940	-	4.577564	1.2186582	-1.0	-1.0
chr17	29397829	29398074	ENSG00000160551.11|TAOK1|ILF3|ILF3	970	+	4.935634	1.5207909	-1.0	-1.0
chr17	29397832	29398072	ENSG00000266111.2|AC068025.2|ILF3|ILF3	969	+	4.8851943	1.5115465	-1.0	-1.0
chr17	29929977	29930177	ENSG00000141298.17|SSH2|ILF3|ILF3	967	-	3.5593596	1.4865437	-1.0	-1.0
chr17	30172265	30172445	ENSG00000126653.17|NSRP1|ILF3|ILF3	955	+	6.3399105	1.3470211	-1.0	-1.0
chr17	30485384	30485634	ENSG00000108587.15|GOSR1|ILF3|ILF3	952	+	5.8363256	1.3183584	-1.0	-1.0
chr17	30761484	30761634	ENSG00000264538.6|SUZ12P1|ILF3|ILF3	949	+	6.267574	1.2891201	-1.0	-1.0
chr17	30761669	30761769	ENSG00000264538.6|SUZ12P1|ILF3|ILF3	903	+	5.9786296	1.015344	-1.0	-1.0
chr17	30759634	30759829	ENSG00000264538.6|SUZ12P1|ILF3|ILF3	960	+	4.2288723	1.3952091	-1.0	-1.0
chr17	30726916	30727041	ENSG00000264538.6|SUZ12P1|ILF3|ILF3	922	+	6.088849	1.1052551	-1.0	-1.0
chr17	30780792	30780902	ENSG00000264538.6|SUZ12P1|ILF3|ILF3	905	+	5.994871	1.0229023	-1.0	-1.0
chr17	30723596	30723751	ENSG00000264538.6|SUZ12P1|ILF3|ILF3	914	+	4.5363894	1.0671997	-1.0	-1.0
chr17	30761334	30761434	ENSG00000264538.6|SUZ12P1|ILF3|ILF3	903	+	5.9786296	1.0151345	-1.0	-1.0
chr17	30788331	30788511	ENSG00000264538.6|SUZ12P1|ILF3|ILF3	940	+	4.9213524	1.2209451	-1.0	-1.0
chr17	30725401	30725601	ENSG00000264538.6|SUZ12P1|ILF3|ILF3	959	+	5.7115464	1.3860319	-1.0	-1.0
chr17	30750909	30751044	ENSG00000264538.6|SUZ12P1|ILF3|ILF3	903	+	3.3349288	1.0141023	-1.0	-1.0
chr17	30713826	30714011	ENSG00000264538.6|SUZ12P1|ILF3|ILF3	909	+	4.047332	1.0432364	-1.0	-1.0
chr17	30851666	30851991	ENSG00000176208.8|ATAD5|ILF3|ILF3	984	+	6.0088773	1.8007989	-1.0	-1.0
chr17	30852321	30852426	ENSG00000176208.8|ATAD5|ILF3|ILF3	908	+	4.0865974	1.0362635	-1.0	-1.0
chr17	31121744	31121989	ENSG00000196712.17|NF1|ILF3|ILF3	927	+	5.5261965	1.1363288	-1.0	-1.0
chr17	31278859	31279044	ENSG00000196712.17|NF1|ILF3|ILF3	955	+	6.3095374	1.3436805	-1.0	-1.0
chr17	31116344	31116444	ENSG00000196712.17|NF1|ILF3|ILF3	912	+	6.070824	1.0539325	-1.0	-1.0
chr17	31283549	31283689	ENSG00000196712.17|NF1|ILF3|ILF3	923	+	6.1160965	1.1163061	-1.0	-1.0
chr17	31116914	31117094	ENSG00000196712.17|NF1|ILF3|ILF3	947	+	6.290734	1.2759583	-1.0	-1.0
chr17	31117289	31117414	ENSG00000196712.17|NF1|ILF3|ILF3	906	+	6.0152626	1.0272378	-1.0	-1.0
chr17	31095031	31095346	ENSG00000196712.17|NF1|ILF3|ILF3	987	+	4.3880353	1.8863986	-1.0	-1.0
chr17	31937097	31937197	ENSG00000178691.10|SUZ12|ILF3|ILF3	904	+	2.0899925	1.0182794	-1.0	-1.0
chr17	31967859	31967959	ENSG00000178691.10|SUZ12|ILF3|ILF3	958	+	6.3139706	1.3805375	-1.0	-1.0
chr17	32353602	32353797	ENSG00000265794.5|AC005899.4|ILF3|ILF3	967	+	6.5921683	1.485753	-1.0	-1.0
chr17	32353602	32353797	ENSG00000010244.18|ZNF207|ILF3|ILF3	967	+	6.5921683	1.4861158	-1.0	-1.0
chr17	32368086	32368216	ENSG00000010244.18|ZNF207|ILF3|ILF3	935	+	3.6673894	1.1857218	-1.0	-1.0
chr17	32476439	32476539	ENSG00000108671.9|PSMD11|ILF3|ILF3	920	+	6.1319456	1.097363	-1.0	-1.0
chr17	32475424	32475574	ENSG00000108671.9|PSMD11|ILF3|ILF3	946	+	6.267208	1.269645	-1.0	-1.0
chr17	32460907	32461017	ENSG00000108671.9|PSMD11|ILF3|ILF3	929	+	6.157244	1.1491601	-1.0	-1.0
chr17	35570396	35570561	ENSG00000267321.2|LINC02001|ILF3|ILF3	928	+	3.4456902	1.1404479	-1.0	-1.0
chr17	35695549	35695654	ENSG00000006125.17|AP2B1|ILF3|ILF3	908	+	6.0647993	1.0368674	-1.0	-1.0
chr17	35695804	35696054	ENSG00000006125.17|AP2B1|ILF3|ILF3	926	+	3.9408555	1.1316816	-1.0	-1.0
chr17	35694554	35694659	ENSG00000006125.17|AP2B1|ILF3|ILF3	956	+	6.293107	1.358674	-1.0	-1.0
chr17	35695239	35695479	ENSG00000006125.17|AP2B1|ILF3|ILF3	948	+	4.2014875	1.2801932	-1.0	-1.0
chr17	35813449	35813549	ENSG00000270647.5|TAF15|ILF3|ILF3	908	+	4.020881	1.0361651	-1.0	-1.0
chr17	35831504	35831679	ENSG00000270647.5|TAF15|ILF3|ILF3	911	+	3.4627416	1.0500308	-1.0	-1.0
chr17	36529212	36529317	ENSG00000278259.4|MYO19|ILF3|ILF3	909	-	6.0660605	1.0413811	-1.0	-1.0
chr17	36519430	36519530	ENSG00000278259.4|MYO19|ILF3|ILF3	942	-	6.193037	1.2389754	-1.0	-1.0
chr17	36530972	36531072	ENSG00000278259.4|MYO19|ILF3|ILF3	915	-	4.168943	1.0713947	-1.0	-1.0
chr17	36582133	36582318	ENSG00000278311.4|GGNBP2|ILF3|ILF3	959	+	6.3951783	1.3862982	-1.0	-1.0
chr17	36576751	36576881	ENSG00000278311.4|GGNBP2|ILF3|ILF3	921	+	6.098998	1.1029732	-1.0	-1.0
chr17	36970002	36970197	ENSG00000275700.4|AATF|ILF3|ILF3	985	+	6.569391	1.8327504	-1.0	-1.0
chr17	36971477	36971727	ENSG00000275700.4|AATF|ILF3|ILF3	964	+	6.4424005	1.4400567	-1.0	-1.0
chr17	37159075	37159280	ENSG00000278540.4|ACACA|ILF3|ILF3	986	-	6.9540257	1.8539872	-1.0	-1.0
chr17	37304382	37304512	ENSG00000278540.4|ACACA|ILF3|ILF3	953	-	6.2536225	1.3264548	-1.0	-1.0
chr17	37220025	37220215	ENSG00000278540.4|ACACA|ILF3|ILF3	917	-	3.3767142	1.0821953	-1.0	-1.0
chr17	38404377	38404487	ENSG00000274211.4|SOCS7|ILF3|ILF3	912	+	6.0970025	1.0565958	-1.0	-1.0
chr17	38730614	38730769	ENSG00000277972.1|CISD3|ILF3|ILF3	954	+	6.3882575	1.339683	-1.0	-1.0
chr17	38748210	38748378	ENSG00000277258.4|PCGF2|ILF3|ILF3	917	-	4.262174	1.0832919	-1.0	-1.0
chr17	39387646	39387776	ENSG00000108306.11|FBXL20|ILF3|ILF3	932	-	6.1033554	1.1677061	-1.0	-1.0
chr17	39426053	39426183	ENSG00000125686.11|MED1|ILF3|ILF3	938	-	6.225979	1.209119	-1.0	-1.0
chr17	39478488	39478633	ENSG00000167258.13|CDK12|ILF3|ILF3	936	+	5.567149	1.1920629	-1.0	-1.0
chr17	39478328	39478468	ENSG00000167258.13|CDK12|ILF3|ILF3	951	+	6.2540026	1.3142422	-1.0	-1.0
chr17	39918331	39918441	ENSG00000073605.18|GSDMB|ILF3|ILF3	908	-	6.0166593	1.0354375	-1.0	-1.0
chr17	39919286	39919446	ENSG00000073605.18|GSDMB|ILF3|ILF3	910	-	6.0427594	1.047681	-1.0	-1.0
chr17	40047014	40047114	ENSG00000008838.19|MED24|ILF3|ILF3	920	-	4.203362	1.0970939	-1.0	-1.0
chr17	40090560	40090720	ENSG00000126351.12|THRA|ILF3|ILF3	952	+	3.831153	1.3181561	-1.0	-1.0
chr17	40068902	40069002	ENSG00000126351.12|THRA|ILF3|ILF3	953	+	6.2879767	1.3240423	-1.0	-1.0
chr17	40069802	40069932	ENSG00000126351.12|THRA|ILF3|ILF3	904	+	6.009939	1.0196372	-1.0	-1.0
chr17	40091735	40091875	ENSG00000126351.12|THRA|ILF3|ILF3	919	+	4.008253	1.0928164	-1.0	-1.0
chr17	40090320	40090420	ENSG00000126351.12|THRA|ILF3|ILF3	902	+	4.002572	1.0066924	-1.0	-1.0
chr17	40091445	40091660	ENSG00000126351.12|THRA|ILF3|ILF3	963	+	5.405411	1.4318907	-1.0	-1.0
chr17	40069227	40069357	ENSG00000126351.12|THRA|ILF3|ILF3	917	+	6.0568357	1.0821439	-1.0	-1.0
chr17	40150357	40150512	ENSG00000108349.16|CASC3|ILF3|ILF3	914	+	6.0759664	1.0673157	-1.0	-1.0
chr17	40414405	40414600	ENSG00000131747.14|TOP2A|ILF3|ILF3	940	-	6.1840506	1.2254393	-1.0	-1.0
chr17	40457523	40457678	ENSG00000141753.6|IGFBP4|ILF3|ILF3	917	+	2.7703314	1.0830656	-1.0	-1.0
chr17	41777851	41778011	ENSG00000173801.16|JUP|ILF3|ILF3	909	-	6.035158	1.0431609	-1.0	-1.0
chr17	41774086	41774236	ENSG00000173801.16|JUP|ILF3|ILF3	921	-	6.1106434	1.1049469	-1.0	-1.0
chr17	41783176	41783306	ENSG00000173801.16|JUP|ILF3|ILF3	907	-	6.044676	1.0305594	-1.0	-1.0
chr17	41775816	41775966	ENSG00000173801.16|JUP|ILF3|ILF3	925	-	6.1011734	1.1239333	-1.0	-1.0
chr17	41783506	41783696	ENSG00000173801.16|JUP|ILF3|ILF3	979	-	6.7753596	1.685675	-1.0	-1.0
chr17	41778011	41778206	ENSG00000173801.16|JUP|ILF3|ILF3	927	-	6.1030974	1.1341747	-1.0	-1.0
chr17	41903263	41903538	ENSG00000131473.16|ACLY|ILF3|ILF3	969	-	6.005606	1.5070618	-1.0	-1.0
chr17	41902078	41902178	ENSG00000131473.16|ACLY|ILF3|ILF3	904	-	5.991146	1.0182794	-1.0	-1.0
chr17	41904018	41904263	ENSG00000131473.16|ACLY|ILF3|ILF3	1000	-	8.075247	3.3936682	-1.0	-1.0
chr17	41904439	41904769	ENSG00000131473.16|ACLY|ILF3|ILF3	995	-	5.6394534	2.326562	-1.0	-1.0
chr17	41902828	41903158	ENSG00000131473.16|ACLY|ILF3|ILF3	961	-	6.4051766	1.4093527	-1.0	-1.0
chr17	42013596	42013786	ENSG00000168259.14|DNAJC7|ILF3|ILF3	944	-	6.197786	1.2508379	-1.0	-1.0
chr17	42007317	42007507	ENSG00000168259.14|DNAJC7|ILF3|ILF3	946	-	4.9166145	1.2712966	-1.0	-1.0
chr17	42271152	42271337	ENSG00000173757.9|STAT5B|ILF3|ILF3	966	-	4.410632	1.4643248	-1.0	-1.0
chr17	42209438	42209538	ENSG00000173757.9|STAT5B|ILF3|ILF3	901	-	3.997285	1.0059129	-1.0	-1.0
chr17	42242122	42242227	ENSG00000173757.9|STAT5B|ILF3|ILF3	902	-	5.9947433	1.0099417	-1.0	-1.0
chr17	42214225	42214325	ENSG00000173757.9|STAT5B|ILF3|ILF3	901	-	6.054504	1.0039332	-1.0	-1.0
chr17	42209613	42209768	ENSG00000173757.9|STAT5B|ILF3|ILF3	953	-	4.253297	1.3250948	-1.0	-1.0
chr17	42271151	42271336	ENSG00000236194.3|AC099811.1|ILF3|ILF3	963	-	4.31024	1.43716	-1.0	-1.0
chr17	42294681	42294786	ENSG00000126561.16|STAT5A|ILF3|ILF3	907	+	6.0071898	1.0306392	-1.0	-1.0
chr17	42294346	42294451	ENSG00000126561.16|STAT5A|ILF3|ILF3	912	+	6.0573797	1.0578213	-1.0	-1.0
chr17	42293671	42293801	ENSG00000126561.16|STAT5A|ILF3|ILF3	945	+	5.9788213	1.2621375	-1.0	-1.0
chr17	42314358	42314563	ENSG00000168610.14|STAT3|ILF3|ILF3	983	-	3.3888595	1.7614135	-1.0	-1.0
chr17	42471614	42471714	ENSG00000033627.16|ATP6V0A1|ILF3|ILF3	900	+	3.335844	1.0005069	-1.0	-1.0
chr17	42502409	42502529	ENSG00000033627.16|ATP6V0A1|ILF3|ILF3	924	+	3.4349666	1.1171091	-1.0	-1.0
chr17	42501969	42502159	ENSG00000033627.16|ATP6V0A1|ILF3|ILF3	910	+	6.051509	1.0462503	-1.0	-1.0
chr17	42794851	42795106	ENSG00000126562.16|WNK4|ILF3|ILF3	957	+	3.7010825	1.3709471	-1.0	-1.0
chr17	42842997	42843232	ENSG00000131467.10|PSME3|ILF3|ILF3	914	+	2.391409	1.0666372	-1.0	-1.0
chr17	42961095	42961191	ENSG00000108825.17|PTGES3L-AARSD1|ILF3|ILF3	922	-	6.1649	1.1066804	-1.0	-1.0
chr17	42959425	42959695	ENSG00000108825.17|PTGES3L-AARSD1|ILF3|ILF3	942	-	5.1201544	1.2382491	-1.0	-1.0
chr17	42960820	42960965	ENSG00000108825.17|PTGES3L-AARSD1|ILF3|ILF3	924	-	4.592703	1.1175675	-1.0	-1.0
chr17	42957375	42957475	ENSG00000108825.17|PTGES3L-AARSD1|ILF3|ILF3	910	-	6.039623	1.045034	-1.0	-1.0
chr17	42958030	42958370	ENSG00000108825.17|PTGES3L-AARSD1|ILF3|ILF3	961	-	5.4015284	1.4101447	-1.0	-1.0
chr17	42960325	42960515	ENSG00000108825.17|PTGES3L-AARSD1|ILF3|ILF3	918	-	2.7233455	1.0862681	-1.0	-1.0
chr17	42958027	42958372	ENSG00000266967.6|AARSD1|ILF3|ILF3	957	-	5.332433	1.3679317	-1.0	-1.0
chr17	42957377	42957477	ENSG00000266967.6|AARSD1|ILF3|ILF3	910	-	6.039623	1.045034	-1.0	-1.0
chr17	42960327	42960497	ENSG00000266967.6|AARSD1|ILF3|ILF3	923	-	2.7488544	1.1126302	-1.0	-1.0
chr17	42959427	42959697	ENSG00000266967.6|AARSD1|ILF3|ILF3	945	-	5.231987	1.2615532	-1.0	-1.0
chr17	42960822	42960927	ENSG00000266967.6|AARSD1|ILF3|ILF3	907	-	4.028412	1.0295236	-1.0	-1.0
chr17	43001077	43001232	ENSG00000131469.12|RPL27|ILF3|ILF3	917	+	4.511591	1.0833143	-1.0	-1.0
chr17	43015614	43015779	ENSG00000108828.15|VAT1|ILF3|ILF3	926	-	2.3961475	1.1311901	-1.0	-1.0
chr17	43014814	43014969	ENSG00000108828.15|VAT1|ILF3|ILF3	953	-	5.7377195	1.328007	-1.0	-1.0
chr17	44050855	44050965	ENSG00000161654.9|LSM12|ILF3|ILF3	926	-	6.136271	1.1280447	-1.0	-1.0
chr17	44049915	44050030	ENSG00000161654.9|LSM12|ILF3|ILF3	937	-	6.168456	1.200221	-1.0	-1.0
chr17	44059075	44059230	ENSG00000161654.9|LSM12|ILF3|ILF3	919	-	3.6886659	1.0922838	-1.0	-1.0
chr17	44049095	44049285	ENSG00000161654.9|LSM12|ILF3|ILF3	933	-	4.5400276	1.172512	-1.0	-1.0
chr17	44045760	44045925	ENSG00000161654.9|LSM12|ILF3|ILF3	947	-	6.20807	1.275786	-1.0	-1.0
chr17	44045575	44045695	ENSG00000161654.9|LSM12|ILF3|ILF3	949	-	6.274948	1.2918217	-1.0	-1.0
chr17	44047920	44048045	ENSG00000161654.9|LSM12|ILF3|ILF3	938	-	3.620527	1.2052422	-1.0	-1.0
chr17	44076044	44076229	ENSG00000141349.8|G6PC3|ILF3|ILF3	965	+	3.6524608	1.4524298	-1.0	-1.0
chr17	44099899	44100104	ENSG00000108840.15|HDAC5|ILF3|ILF3	912	-	4.054044	1.0538664	-1.0	-1.0
chr17	44104694	44104849	ENSG00000108840.15|HDAC5|ILF3|ILF3	906	-	6.011232	1.0265901	-1.0	-1.0
chr17	44097439	44097549	ENSG00000108840.15|HDAC5|ILF3|ILF3	927	-	6.109737	1.1384478	-1.0	-1.0
chr17	44103074	44103254	ENSG00000108840.15|HDAC5|ILF3|ILF3	935	-	5.3727694	1.1884023	-1.0	-1.0
chr17	44108394	44108494	ENSG00000108840.15|HDAC5|ILF3|ILF3	920	-	6.1357174	1.097363	-1.0	-1.0
chr17	44095669	44095814	ENSG00000108840.15|HDAC5|ILF3|ILF3	951	-	6.2208962	1.3114716	-1.0	-1.0
chr17	44104434	44104564	ENSG00000108840.15|HDAC5|ILF3|ILF3	917	-	6.1014624	1.0789884	-1.0	-1.0
chr17	44178238	44178358	ENSG00000267080.5|ASB16-AS1|ILF3|ILF3	951	-	6.288619	1.311207	-1.0	-1.0
chr17	44178913	44179108	ENSG00000267080.5|ASB16-AS1|ILF3|ILF3	936	-	3.6198428	1.1919384	-1.0	-1.0
chr17	44177816	44177956	ENSG00000267080.5|ASB16-AS1|ILF3|ILF3	964	-	6.40057	1.442122	-1.0	-1.0
chr17	44446012	44446157	ENSG00000186566.12|GPATCH8|ILF3|ILF3	939	-	6.1771607	1.2147793	-1.0	-1.0
chr17	44397788	44397898	ENSG00000186566.12|GPATCH8|ILF3|ILF3	919	-	4.1633205	1.0933551	-1.0	-1.0
chr17	44442670	44442865	ENSG00000186566.12|GPATCH8|ILF3|ILF3	977	-	6.7084064	1.6451817	-1.0	-1.0
chr17	44723437	44723537	ENSG00000161692.17|DBF4B|ILF3|ILF3	900	+	5.9701734	1.0005069	-1.0	-1.0
chr17	44873667	44873767	ENSG00000108883.12|EFTUD2|ILF3|ILF3	905	-	4.0118065	1.0228366	-1.0	-1.0
chr17	44873357	44873532	ENSG00000108883.12|EFTUD2|ILF3|ILF3	923	-	3.7564774	1.1113182	-1.0	-1.0
chr17	44874107	44874237	ENSG00000108883.12|EFTUD2|ILF3|ILF3	921	-	4.706208	1.1019318	-1.0	-1.0
chr17	44946646	44946751	ENSG00000186185.13|KIF18B|ILF3|ILF3	904	-	5.9968023	1.0155503	-1.0	-1.0
chr17	45051156	45051341	ENSG00000172992.11|DCAKD|ILF3|ILF3	920	-	4.8922067	1.0953492	-1.0	-1.0
chr17	45046116	45046311	ENSG00000172992.11|DCAKD|ILF3|ILF3	959	-	5.9379964	1.3891376	-1.0	-1.0
chr17	45050441	45050656	ENSG00000172992.11|DCAKD|ILF3|ILF3	944	-	3.4359984	1.2540386	-1.0	-1.0
chr17	45056236	45056346	ENSG00000172992.11|DCAKD|ILF3|ILF3	905	-	6.0177183	1.0215801	-1.0	-1.0
chr17	45058216	45058411	ENSG00000172992.11|DCAKD|ILF3|ILF3	954	-	6.3453836	1.3329266	-1.0	-1.0
chr17	45045146	45045506	ENSG00000172992.11|DCAKD|ILF3|ILF3	928	-	4.071425	1.144127	-1.0	-1.0
chr17	45055501	45055681	ENSG00000172992.11|DCAKD|ILF3|ILF3	967	-	6.199624	1.4751818	-1.0	-1.0
chr17	45047736	45048006	ENSG00000172992.11|DCAKD|ILF3|ILF3	935	-	4.351644	1.1875772	-1.0	-1.0
chr17	45044111	45044316	ENSG00000172992.11|DCAKD|ILF3|ILF3	971	-	4.222012	1.5432935	-1.0	-1.0
chr17	45033211	45033381	ENSG00000172992.11|DCAKD|ILF3|ILF3	926	-	6.1238284	1.1300353	-1.0	-1.0
chr17	45052361	45052786	ENSG00000172992.11|DCAKD|ILF3|ILF3	962	-	6.1520104	1.4166539	-1.0	-1.0
chr17	45050786	45050916	ENSG00000172992.11|DCAKD|ILF3|ILF3	935	-	6.1561913	1.1903669	-1.0	-1.0
chr17	45046756	45046976	ENSG00000172992.11|DCAKD|ILF3|ILF3	954	-	4.100181	1.3408023	-1.0	-1.0
chr17	45057916	45058076	ENSG00000172992.11|DCAKD|ILF3|ILF3	902	-	5.9744196	1.0101935	-1.0	-1.0
chr17	45054086	45054201	ENSG00000172992.11|DCAKD|ILF3|ILF3	927	-	6.131856	1.1370306	-1.0	-1.0
chr17	45032881	45033036	ENSG00000172992.11|DCAKD|ILF3|ILF3	933	-	3.7756276	1.1709703	-1.0	-1.0
chr17	45044786	45044946	ENSG00000172992.11|DCAKD|ILF3|ILF3	938	-	5.1485214	1.2051101	-1.0	-1.0
chr17	45055711	45055811	ENSG00000172992.11|DCAKD|ILF3|ILF3	920	-	6.1432686	1.0949777	-1.0	-1.0
chr17	45057056	45057256	ENSG00000172992.11|DCAKD|ILF3|ILF3	986	-	6.9337134	1.8689575	-1.0	-1.0
chr17	45041156	45041291	ENSG00000172992.11|DCAKD|ILF3|ILF3	943	-	6.1344075	1.2457808	-1.0	-1.0
chr17	45038316	45038421	ENSG00000172992.11|DCAKD|ILF3|ILF3	931	-	6.0814805	1.1616795	-1.0	-1.0
chr17	45047066	45047216	ENSG00000172992.11|DCAKD|ILF3|ILF3	940	-	5.1122413	1.2228091	-1.0	-1.0
chr17	45102670	45102795	ENSG00000136448.11|NMT1|ILF3|ILF3	904	+	5.9953127	1.018127	-1.0	-1.0
chr17	45064280	45064490	ENSG00000136448.11|NMT1|ILF3|ILF3	923	+	5.33186	1.1111919	-1.0	-1.0
chr17	45070020	45070155	ENSG00000136448.11|NMT1|ILF3|ILF3	903	+	3.9787176	1.0114893	-1.0	-1.0
chr17	45140445	45140625	ENSG00000181513.14|ACBD4|ILF3|ILF3	917	+	6.1032743	1.0828614	-1.0	-1.0
chr17	45141255	45141355	ENSG00000181513.14|ACBD4|ILF3|ILF3	903	+	5.9786296	1.0151345	-1.0	-1.0
chr17	45143164	45143354	ENSG00000181513.14|ACBD4|ILF3|ILF3	912	+	6.0536366	1.0537739	-1.0	-1.0
chr17	45155404	45155509	ENSG00000224505.2|AC138150.1|ILF3|ILF3	915	-	4.0760126	1.0725634	-1.0	-1.0
chr17	46123568	46123883	ENSG00000120071.13|KANSL1|ILF3|ILF3	967	-	3.8466215	1.4762223	-1.0	-1.0
chr17	46166120	46166295	ENSG00000120071.13|KANSL1|ILF3|ILF3	950	-	6.196814	1.3034406	-1.0	-1.0
chr17	46183532	46183692	ENSG00000120071.13|KANSL1|ILF3|ILF3	924	-	3.2181635	1.1165304	-1.0	-1.0
chr17	46138283	46138383	ENSG00000120071.13|KANSL1|ILF3|ILF3	902	-	3.3383193	1.0093876	-1.0	-1.0
chr17	46124348	46124578	ENSG00000120071.13|KANSL1|ILF3|ILF3	940	-	6.157263	1.2186683	-1.0	-1.0
chr17	46124678	46125113	ENSG00000120071.13|KANSL1|ILF3|ILF3	998	-	5.062374	2.6394262	-1.0	-1.0
chr17	46123898	46124068	ENSG00000120071.13|KANSL1|ILF3|ILF3	932	-	6.016978	1.1672217	-1.0	-1.0
chr17	46165015	46165210	ENSG00000120071.13|KANSL1|ILF3|ILF3	962	-	3.3147905	1.4203736	-1.0	-1.0
chr17	46100111	46100211	ENSG00000120071.13|KANSL1|ILF3|ILF3	900	-	5.9701734	1.0005069	-1.0	-1.0
chr17	46938769	46938874	ENSG00000262633.2|AC005670.2|ILF3|ILF3	913	+	6.0630074	1.058228	-1.0	-1.0
chr17	46928156	46928311	ENSG00000262633.2|AC005670.2|ILF3|ILF3	909	+	6.0312114	1.0425069	-1.0	-1.0
chr17	46928158	46928323	ENSG00000108433.16|GOSR2|ILF3|ILF3	909	+	6.0314364	1.0426242	-1.0	-1.0
chr17	46938768	46938873	ENSG00000108433.16|GOSR2|ILF3|ILF3	913	+	6.0630074	1.058483	-1.0	-1.0
chr17	47156009	47156114	ENSG00000004897.11|CDC27|ILF3|ILF3	927	-	6.1059895	1.1372964	-1.0	-1.0
chr17	47164438	47164548	ENSG00000004897.11|CDC27|ILF3|ILF3	903	-	5.9786296	1.0151345	-1.0	-1.0
chr17	47472028	47472138	ENSG00000228782.7|MRPL45P2|ILF3|ILF3	903	-	4.0056667	1.0116739	-1.0	-1.0
chr17	47472903	47473018	ENSG00000228782.7|MRPL45P2|ILF3|ILF3	943	-	6.1927633	1.243713	-1.0	-1.0
chr17	47485400	47485500	ENSG00000228782.7|MRPL45P2|ILF3|ILF3	904	-	5.9869833	1.0182794	-1.0	-1.0
chr17	47589184	47589349	ENSG00000141279.15|NPEPPS|ILF3|ILF3	948	+	6.2140436	1.281013	-1.0	-1.0
chr17	47531113	47531223	ENSG00000141279.15|NPEPPS|ILF3|ILF3	910	+	6.04327	1.046628	-1.0	-1.0
chr17	47674114	47674269	ENSG00000108424.9|KPNB1|ILF3|ILF3	950	+	6.2981	1.301435	-1.0	-1.0
chr17	47673854	47673954	ENSG00000108424.9|KPNB1|ILF3|ILF3	909	+	6.1456823	1.0399892	-1.0	-1.0
chr17	48614900	48615090	ENSG00000260027.4|HOXB7|ILF3|ILF3	939	-	5.4173055	1.2158259	-1.0	-1.0
chr17	48622630	48622810	ENSG00000260027.4|HOXB7|ILF3|ILF3	909	-	2.1104467	1.038847	-1.0	-1.0
chr17	48622633	48622813	ENSG00000170689.9|HOXB9|ILF3|ILF3	909	-	2.0557275	1.0419989	-1.0	-1.0
chr17	48843432	48843617	ENSG00000136436.14|CALCOCO2|ILF3|ILF3	931	+	6.1370206	1.1607728	-1.0	-1.0
chr17	48843702	48843802	ENSG00000136436.14|CALCOCO2|ILF3|ILF3	915	+	4.084453	1.071932	-1.0	-1.0
chr17	48844291	48844446	ENSG00000136436.14|CALCOCO2|ILF3|ILF3	917	+	6.1029935	1.0800542	-1.0	-1.0
chr17	48939341	48939511	ENSG00000159210.9|SNF8|ILF3|ILF3	936	-	6.168403	1.1922777	-1.0	-1.0
chr17	49027932	49028037	ENSG00000159217.9|IGF2BP1|ILF3|ILF3	907	+	4.100073	1.0305843	-1.0	-1.0
chr17	49027052	49027162	ENSG00000159217.9|IGF2BP1|ILF3|ILF3	910	+	4.065121	1.0463612	-1.0	-1.0
chr17	49040496	49040616	ENSG00000159217.9|IGF2BP1|ILF3|ILF3	918	+	4.125532	1.0859654	-1.0	-1.0
chr17	49011188	49011403	ENSG00000159217.9|IGF2BP1|ILF3|ILF3	963	+	6.471601	1.4343568	-1.0	-1.0
chr17	49008473	49008583	ENSG00000159217.9|IGF2BP1|ILF3|ILF3	922	+	6.078186	1.1090438	-1.0	-1.0
chr17	49027202	49027387	ENSG00000159217.9|IGF2BP1|ILF3|ILF3	947	+	6.2410746	1.2720356	-1.0	-1.0
chr17	49050546	49050996	ENSG00000159217.9|IGF2BP1|ILF3|ILF3	946	+	2.6963577	1.2709578	-1.0	-1.0
chr17	49055301	49055586	ENSG00000159217.9|IGF2BP1|ILF3|ILF3	969	+	2.8054361	1.505857	-1.0	-1.0
chr17	49753938	49754213	ENSG00000121104.7|FAM117A|ILF3|ILF3	928	-	3.5749497	1.1437082	-1.0	-1.0
chr17	49755158	49755258	ENSG00000121104.7|FAM117A|ILF3|ILF3	908	-	6.0275126	1.0376482	-1.0	-1.0
chr17	49755273	49755428	ENSG00000121104.7|FAM117A|ILF3|ILF3	912	-	4.6387014	1.0574803	-1.0	-1.0
chr17	49726682	49726802	ENSG00000121104.7|FAM117A|ILF3|ILF3	927	-	6.1029253	1.1377802	-1.0	-1.0
chr17	50134654	50134849	ENSG00000108819.10|PPP1R9B|ILF3|ILF3	930	-	3.9956627	1.1522804	-1.0	-1.0
chr17	50735980	50736110	ENSG00000108848.15|LUC7L3|ILF3|ILF3	917	+	4.090568	1.079229	-1.0	-1.0
chr17	50735740	50735920	ENSG00000108848.15|LUC7L3|ILF3|ILF3	947	+	3.7561572	1.2797072	-1.0	-1.0
chr17	50730275	50730400	ENSG00000108848.15|LUC7L3|ILF3|ILF3	925	+	5.0951433	1.1232377	-1.0	-1.0
chr17	50725965	50726065	ENSG00000108848.15|LUC7L3|ILF3|ILF3	902	+	5.9744196	1.01034	-1.0	-1.0
chr17	50727485	50727660	ENSG00000108848.15|LUC7L3|ILF3|ILF3	939	+	4.2652807	1.2158773	-1.0	-1.0
chr17	50735290	50735390	ENSG00000108848.15|LUC7L3|ILF3|ILF3	900	+	5.9701734	1.0008477	-1.0	-1.0
chr17	50730065	50730265	ENSG00000108848.15|LUC7L3|ILF3|ILF3	946	+	4.7027316	1.2695109	-1.0	-1.0
chr17	50736170	50736410	ENSG00000108848.15|LUC7L3|ILF3|ILF3	923	+	6.0994344	1.1139171	-1.0	-1.0
chr17	51102309	51102494	ENSG00000008294.20|SPAG9|ILF3|ILF3	952	-	5.5438375	1.3151015	-1.0	-1.0
chr17	51086394	51086494	ENSG00000008294.20|SPAG9|ILF3|ILF3	904	-	6.0586724	1.0182794	-1.0	-1.0
chr17	50963008	50963213	ENSG00000008294.20|SPAG9|ILF3|ILF3	941	-	4.4895964	1.2273645	-1.0	-1.0
chr17	51107294	51107459	ENSG00000008294.20|SPAG9|ILF3|ILF3	934	-	6.0998044	1.178363	-1.0	-1.0
chr17	55756682	55756827	ENSG00000141179.13|PCTP|ILF3|ILF3	936	+	6.147092	1.1951103	-1.0	-1.0
chr17	57412514	57412639	ENSG00000153944.10|MSI2|ILF3|ILF3	900	+	5.9701734	1.0009615	-1.0	-1.0
chr17	57676031	57676131	ENSG00000153944.10|MSI2|ILF3|ILF3	907	+	6.062775	1.0307121	-1.0	-1.0
chr17	59129743	59129988	ENSG00000182628.12|SKA2|ILF3|ILF3	996	-	5.4551086	2.4493084	-1.0	-1.0
chr17	59122045	59122145	ENSG00000182628.12|SKA2|ILF3|ILF3	904	-	5.9869833	1.0182794	-1.0	-1.0
chr17	59129408	59129648	ENSG00000182628.12|SKA2|ILF3|ILF3	935	-	4.8384604	1.1860514	-1.0	-1.0
chr17	59142987	59143182	ENSG00000182628.12|SKA2|ILF3|ILF3	909	-	6.025194	1.0392252	-1.0	-1.0
chr17	59201947	59202142	ENSG00000068489.12|PRR11|ILF3|ILF3	940	+	3.4340382	1.224438	-1.0	-1.0
chr17	59201954	59202139	ENSG00000265303.1|AC099850.2|ILF3|ILF3	943	+	3.4691079	1.2405659	-1.0	-1.0
chr17	59705495	59705845	ENSG00000141378.14|PTRH2|ILF3|ILF3	937	-	4.7671266	1.2021178	-1.0	-1.0
chr17	59776070	59776210	ENSG00000062716.12|VMP1|ILF3|ILF3	928	+	6.1526203	1.1443324	-1.0	-1.0
chr17	59902509	59902689	ENSG00000108443.13|RPS6KB1|ILF3|ILF3	932	+	4.244324	1.1670831	-1.0	-1.0
chr17	60367408	60367508	ENSG00000170832.12|USP32|ILF3|ILF3	900	-	6.0109267	1.0005069	-1.0	-1.0
chr17	60234821	60234971	ENSG00000170832.12|USP32|ILF3|ILF3	916	-	6.092284	1.0755026	-1.0	-1.0
chr17	61991013	61991113	ENSG00000108510.9|MED13|ILF3|ILF3	907	-	6.0234313	1.0305936	-1.0	-1.0
chr17	62005250	62005395	ENSG00000108510.9|MED13|ILF3|ILF3	937	-	5.9777017	1.202424	-1.0	-1.0
chr17	62047843	62048003	ENSG00000108510.9|MED13|ILF3|ILF3	938	-	4.712288	1.2080019	-1.0	-1.0
chr17	61990203	61990383	ENSG00000108510.9|MED13|ILF3|ILF3	958	-	5.4621572	1.3724754	-1.0	-1.0
chr17	61953508	61953743	ENSG00000108510.9|MED13|ILF3|ILF3	988	-	6.9634514	1.9222155	-1.0	-1.0
chr17	61968798	61968898	ENSG00000108510.9|MED13|ILF3|ILF3	907	-	6.062775	1.0313957	-1.0	-1.0
chr17	62046723	62046868	ENSG00000108510.9|MED13|ILF3|ILF3	938	-	5.018482	1.2109703	-1.0	-1.0
chr17	62005510	62005795	ENSG00000108510.9|MED13|ILF3|ILF3	960	-	3.7097418	1.3955594	-1.0	-1.0
chr17	61955023	61955310	ENSG00000108510.9|MED13|ILF3|ILF3	962	-	6.433542	1.4220291	-1.0	-1.0
chr17	61991973	61992098	ENSG00000108510.9|MED13|ILF3|ILF3	926	-	4.832344	1.1333627	-1.0	-1.0
chr17	61969413	61969533	ENSG00000108510.9|MED13|ILF3|ILF3	907	-	6.0161386	1.0337539	-1.0	-1.0
chr17	62038258	62038378	ENSG00000108510.9|MED13|ILF3|ILF3	921	-	6.0603333	1.1032456	-1.0	-1.0
chr17	62005259	62005399	ENSG00000279133.1|AC018628.1|ILF3|ILF3	935	-	6.168593	1.1902654	-1.0	-1.0
chr17	62005509	62005794	ENSG00000279133.1|AC018628.1|ILF3|ILF3	957	-	3.9000397	1.3708616	-1.0	-1.0
chr17	63781508	63781703	ENSG00000198231.12|DDX42|ILF3|ILF3	954	+	4.2566047	1.3380932	-1.0	-1.0
chr17	64489754	64489959	ENSG00000256525.6|POLG2|ILF3|ILF3	957	-	5.6452303	1.3659124	-1.0	-1.0
chr17	66551188	66551298	ENSG00000154229.11|PRKCA|ILF3|ILF3	902	+	5.9947433	1.0093932	-1.0	-1.0
chr17	66547523	66547658	ENSG00000154229.11|PRKCA|ILF3|ILF3	905	+	5.998925	1.0204668	-1.0	-1.0
chr17	66377710	66377895	ENSG00000154229.11|PRKCA|ILF3|ILF3	909	+	3.2300584	1.0417569	-1.0	-1.0
chr17	66416490	66416665	ENSG00000154229.11|PRKCA|ILF3|ILF3	960	+	6.3677044	1.4002779	-1.0	-1.0
chr17	66376675	66376895	ENSG00000154229.11|PRKCA|ILF3|ILF3	989	+	6.476407	1.9441401	-1.0	-1.0
chr17	66385680	66385870	ENSG00000154229.11|PRKCA|ILF3|ILF3	943	+	4.3045325	1.2454131	-1.0	-1.0
chr17	66328133	66328328	ENSG00000154229.11|PRKCA|ILF3|ILF3	938	+	3.7122788	1.2053041	-1.0	-1.0
chr17	67352081	67352181	ENSG00000197170.9|PSMD12|ILF3|ILF3	914	-	4.0815425	1.0672523	-1.0	-1.0
chr17	67358793	67358903	ENSG00000197170.9|PSMD12|ILF3|ILF3	907	-	6.0120764	1.0319774	-1.0	-1.0
chr17	67358163	67358413	ENSG00000197170.9|PSMD12|ILF3|ILF3	943	-	6.182301	1.2458588	-1.0	-1.0
chr17	70086592	70086907	ENSG00000230258.6|AC005208.1|ILF3|ILF3	952	-	4.259179	1.3178929	-1.0	-1.0
chr17	70086292	70086582	ENSG00000230258.6|AC005208.1|ILF3|ILF3	968	-	4.3174677	1.4994721	-1.0	-1.0
chr17	70085762	70085897	ENSG00000230258.6|AC005208.1|ILF3|ILF3	943	-	5.904346	1.2424364	-1.0	-1.0
chr17	70087157	70087522	ENSG00000230258.6|AC005208.1|ILF3|ILF3	983	-	6.171504	1.7700173	-1.0	-1.0
chr17	70085957	70086072	ENSG00000230258.6|AC005208.1|ILF3|ILF3	915	-	4.1542006	1.0703468	-1.0	-1.0
chr17	70088122	70088337	ENSG00000230258.6|AC005208.1|ILF3|ILF3	973	-	4.7871804	1.5622907	-1.0	-1.0
chr17	73223885	73224080	ENSG00000133193.12|FAM104A|ILF3|ILF3	940	-	3.1857781	1.2226913	-1.0	-1.0
chr17	75143105	75143290	ENSG00000189159.15|JPT1|ILF3|ILF3	915	-	3.5602255	1.0721511	-1.0	-1.0
chr17	75142775	75143030	ENSG00000189159.15|JPT1|ILF3|ILF3	949	-	5.172852	1.2959479	-1.0	-1.0
chr17	75139930	75140060	ENSG00000189159.15|JPT1|ILF3|ILF3	900	-	5.9701734	1.0006043	-1.0	-1.0
chr17	75138600	75138890	ENSG00000189159.15|JPT1|ILF3|ILF3	944	-	4.6065	1.2551116	-1.0	-1.0
chr17	75136790	75136965	ENSG00000189159.15|JPT1|ILF3|ILF3	925	-	5.887185	1.1233819	-1.0	-1.0
chr17	75144150	75144265	ENSG00000189159.15|JPT1|ILF3|ILF3	966	-	6.445505	1.4661584	-1.0	-1.0
chr17	75142445	75142685	ENSG00000189159.15|JPT1|ILF3|ILF3	997	-	6.1443343	2.5546074	-1.0	-1.0
chr17	75137560	75137665	ENSG00000189159.15|JPT1|ILF3|ILF3	908	-	6.024603	1.0364292	-1.0	-1.0
chr17	75137945	75138120	ENSG00000189159.15|JPT1|ILF3|ILF3	949	-	5.4044466	1.2917106	-1.0	-1.0
chr17	75142095	75142245	ENSG00000189159.15|JPT1|ILF3|ILF3	912	-	4.334732	1.0561278	-1.0	-1.0
chr17	75138598	75138893	ENSG00000265800.1|AC022211.3|ILF3|ILF3	942	-	4.71976	1.2380391	-1.0	-1.0
chr17	75139928	75140063	ENSG00000265800.1|AC022211.3|ILF3|ILF3	900	-	5.9701734	1.0008194	-1.0	-1.0
chr17	75208154	75208284	ENSG00000125450.10|NUP85|ILF3|ILF3	950	+	6.256302	1.2990059	-1.0	-1.0
chr17	75374517	75374662	ENSG00000177885.13|GRB2|ILF3|ILF3	940	-	3.3580117	1.2195201	-1.0	-1.0
chr17	75799643	75799948	ENSG00000132478.9|UNK|ILF3|ILF3	914	+	4.2444596	1.0646803	-1.0	-1.0
chr17	75798618	75798783	ENSG00000132478.9|UNK|ILF3|ILF3	928	+	6.0961847	1.1438715	-1.0	-1.0
chr17	75789649	75789869	ENSG00000132478.9|UNK|ILF3|ILF3	980	+	6.738832	1.7089155	-1.0	-1.0
chr17	75806843	75806953	ENSG00000132478.9|UNK|ILF3|ILF3	943	+	6.1777573	1.2436013	-1.0	-1.0
chr17	75799373	75799498	ENSG00000132478.9|UNK|ILF3|ILF3	937	+	6.1539416	1.2004411	-1.0	-1.0
chr17	75838018	75838138	ENSG00000092929.11|UNC13D|ILF3|ILF3	922	-	6.091144	1.1066988	-1.0	-1.0
chr17	75846573	75846748	ENSG00000132471.11|WBP2|ILF3|ILF3	926	-	2.4895563	1.1311396	-1.0	-1.0
chr17	75845778	75845953	ENSG00000132471.11|WBP2|ILF3|ILF3	929	-	2.8220103	1.1509187	-1.0	-1.0
chr17	76043003	76043103	ENSG00000167881.14|SRP68|ILF3|ILF3	908	-	6.1048756	1.0376482	-1.0	-1.0
chr17	76062353	76062528	ENSG00000167881.14|SRP68|ILF3|ILF3	915	-	3.2277422	1.0684117	-1.0	-1.0
chr17	76042443	76042553	ENSG00000167881.14|SRP68|ILF3|ILF3	909	-	6.031032	1.0428435	-1.0	-1.0
chr17	76143402	76143557	ENSG00000141576.14|RNF157|ILF3|ILF3	916	-	2.9208784	1.0781689	-1.0	-1.0
chr17	76559610	76559715	ENSG00000163597.14|SNHG16|ILF3|ILF3	904	+	4.0218644	1.0160608	-1.0	-1.0
chr17	76560628	76560728	ENSG00000163597.14|SNHG16|ILF3|ILF3	911	+	4.0707097	1.0528667	-1.0	-1.0
chr17	76760109	76760494	ENSG00000092931.11|MFSD11|ILF3|ILF3	969	+	5.3641887	1.5032983	-1.0	-1.0
chr17	76759099	76759394	ENSG00000092931.11|MFSD11|ILF3|ILF3	945	+	6.15996	1.2627687	-1.0	-1.0
chr17	76757139	76757254	ENSG00000092931.11|MFSD11|ILF3|ILF3	914	+	6.0777173	1.0652075	-1.0	-1.0
chr17	77090686	77090791	ENSG00000129657.14|SEC14L1|ILF3|ILF3	928	+	6.1277523	1.1425558	-1.0	-1.0
chr17	77091501	77091691	ENSG00000129657.14|SEC14L1|ILF3|ILF3	954	+	5.891326	1.3390623	-1.0	-1.0
chr17	77091498	77091693	ENSG00000234912.11|SNHG20|ILF3|ILF3	953	+	5.9107404	1.3314425	-1.0	-1.0
chr17	77090688	77090788	ENSG00000234912.11|SNHG20|ILF3|ILF3	946	+	6.1968317	1.2661673	-1.0	-1.0
chr17	77362391	77362576	ENSG00000184640.17|SEPT9|ILF3|ILF3	908	+	4.3865232	1.0352165	-1.0	-1.0
chr17	77355216	77355721	ENSG00000184640.17|SEPT9|ILF3|ILF3	980	+	5.072408	1.6966109	-1.0	-1.0
chr17	77351366	77351516	ENSG00000184640.17|SEPT9|ILF3|ILF3	922	+	5.4095454	1.1082802	-1.0	-1.0
chr17	77364271	77364456	ENSG00000184640.17|SEPT9|ILF3|ILF3	954	+	6.340544	1.3331643	-1.0	-1.0
chr17	77353236	77353426	ENSG00000184640.17|SEPT9|ILF3|ILF3	920	+	4.4525685	1.0972695	-1.0	-1.0
chr17	77366756	77366856	ENSG00000184640.17|SEPT9|ILF3|ILF3	903	+	6.0151467	1.0136504	-1.0	-1.0
chr17	77350881	77351121	ENSG00000184640.17|SEPT9|ILF3|ILF3	918	+	4.356312	1.0843487	-1.0	-1.0
chr17	77362966	77363086	ENSG00000184640.17|SEPT9|ILF3|ILF3	912	+	6.079712	1.0560238	-1.0	-1.0
chr17	77361391	77361586	ENSG00000184640.17|SEPT9|ILF3|ILF3	922	+	4.855517	1.1091696	-1.0	-1.0
chr17	77354246	77354481	ENSG00000184640.17|SEPT9|ILF3|ILF3	941	+	4.67836	1.2303555	-1.0	-1.0
chr17	77357961	77358156	ENSG00000184640.17|SEPT9|ILF3|ILF3	933	+	4.2332525	1.1748923	-1.0	-1.0
chr17	77354651	77354771	ENSG00000184640.17|SEPT9|ILF3|ILF3	927	+	4.767723	1.1391997	-1.0	-1.0
chr17	77355966	77357736	ENSG00000184640.17|SEPT9|ILF3|ILF3	999	+	6.6638603	3.109711	-1.0	-1.0
chr17	77354776	77355171	ENSG00000184640.17|SEPT9|ILF3|ILF3	948	+	6.145159	1.2815763	-1.0	-1.0
chr17	77358166	77358386	ENSG00000184640.17|SEPT9|ILF3|ILF3	971	+	4.4944534	1.5394971	-1.0	-1.0
chr17	77477058	77477198	ENSG00000184640.17|SEPT9|ILF3|ILF3	910	+	4.06732	1.0460763	-1.0	-1.0
chr17	77358956	77359171	ENSG00000184640.17|SEPT9|ILF3|ILF3	947	+	4.825929	1.2792568	-1.0	-1.0
chr17	77359176	77359671	ENSG00000184640.17|SEPT9|ILF3|ILF3	952	+	5.670209	1.3211553	-1.0	-1.0
chr17	77363106	77363296	ENSG00000184640.17|SEPT9|ILF3|ILF3	941	+	6.2348742	1.2259486	-1.0	-1.0
chr17	77361946	77362096	ENSG00000184640.17|SEPT9|ILF3|ILF3	909	+	4.0478153	1.0424029	-1.0	-1.0
chr17	77360311	77360486	ENSG00000184640.17|SEPT9|ILF3|ILF3	910	+	3.397628	1.0434095	-1.0	-1.0
chr17	77353031	77353186	ENSG00000184640.17|SEPT9|ILF3|ILF3	941	+	5.414589	1.2255149	-1.0	-1.0
chr17	78157201	78157381	ENSG00000187997.11|C17orf99|ILF3|ILF3	932	+	5.8084555	1.1685115	-1.0	-1.0
chr17	78147736	78147846	ENSG00000187997.11|C17orf99|ILF3|ILF3	927	+	4.9692287	1.1388446	-1.0	-1.0
chr17	78156456	78156651	ENSG00000187997.11|C17orf99|ILF3|ILF3	955	+	4.373107	1.3490558	-1.0	-1.0
chr17	78161264	78161379	ENSG00000187997.11|C17orf99|ILF3|ILF3	907	+	3.1668754	1.030652	-1.0	-1.0
chr17	78148571	78148876	ENSG00000187997.11|C17orf99|ILF3|ILF3	923	+	3.390375	1.115337	-1.0	-1.0
chr17	78153026	78153236	ENSG00000187997.11|C17orf99|ILF3|ILF3	967	+	5.943455	1.4781421	-1.0	-1.0
chr17	78150701	78150896	ENSG00000187997.11|C17orf99|ILF3|ILF3	954	+	3.932569	1.3414979	-1.0	-1.0
chr17	78162549	78162754	ENSG00000187997.11|C17orf99|ILF3|ILF3	950	+	6.3538427	1.3044695	-1.0	-1.0
chr17	78149401	78149536	ENSG00000187997.11|C17orf99|ILF3|ILF3	936	+	4.2770677	1.1911855	-1.0	-1.0
chr17	78158031	78158141	ENSG00000187997.11|C17orf99|ILF3|ILF3	904	+	4.13853	1.0166471	-1.0	-1.0
chr17	78154846	78155026	ENSG00000187997.11|C17orf99|ILF3|ILF3	907	+	3.8180687	1.0307944	-1.0	-1.0
chr17	78153846	78154261	ENSG00000187997.11|C17orf99|ILF3|ILF3	943	+	5.8536706	1.2432529	-1.0	-1.0
chr17	78158034	78158139	ENSG00000267679.1|EIF5AP2|ILF3|ILF3	904	+	4.1439457	1.017615	-1.0	-1.0
chr17	78179223	78179388	ENSG00000167900.11|TK1|ILF3|ILF3	931	-	5.757986	1.1617222	-1.0	-1.0
chr17	78178933	78179033	ENSG00000167900.11|TK1|ILF3|ILF3	900	-	5.9701734	1.0005069	-1.0	-1.0
chr17	78181963	78182158	ENSG00000167900.11|TK1|ILF3|ILF3	995	-	4.6729198	2.3026478	-1.0	-1.0
chr17	78204119	78204389	ENSG00000183077.15|AFMID|ILF3|ILF3	914	+	4.002162	1.0647802	-1.0	-1.0
chr17	78201505	78201680	ENSG00000183077.15|AFMID|ILF3|ILF3	952	+	5.9242516	1.3163682	-1.0	-1.0
chr17	78204504	78204634	ENSG00000183077.15|AFMID|ILF3|ILF3	945	+	6.1925297	1.261398	-1.0	-1.0
chr17	78199750	78199860	ENSG00000183077.15|AFMID|ILF3|ILF3	905	+	5.9962745	1.0244225	-1.0	-1.0
chr17	78196750	78196890	ENSG00000183077.15|AFMID|ILF3|ILF3	916	+	3.7653792	1.0767933	-1.0	-1.0
chr17	78191060	78191410	ENSG00000183077.15|AFMID|ILF3|ILF3	976	+	4.1723886	1.6134458	-1.0	-1.0
chr17	78202752	78202952	ENSG00000183077.15|AFMID|ILF3|ILF3	927	+	5.070795	1.1346738	-1.0	-1.0
chr17	78199905	78200030	ENSG00000183077.15|AFMID|ILF3|ILF3	909	+	3.7007442	1.0396538	-1.0	-1.0
chr17	78194100	78194220	ENSG00000183077.15|AFMID|ILF3|ILF3	903	+	6.0151467	1.0135058	-1.0	-1.0
chr17	78201085	78201280	ENSG00000183077.15|AFMID|ILF3|ILF3	980	+	6.318125	1.6966078	-1.0	-1.0
chr17	78197670	78197940	ENSG00000183077.15|AFMID|ILF3|ILF3	967	+	3.6908848	1.486226	-1.0	-1.0
chr17	78203512	78203747	ENSG00000183077.15|AFMID|ILF3|ILF3	936	+	4.285749	1.1919413	-1.0	-1.0
chr17	78192785	78193100	ENSG00000183077.15|AFMID|ILF3|ILF3	986	+	6.0935974	1.8427986	-1.0	-1.0
chr17	78202603	78202702	ENSG00000183077.15|AFMID|ILF3|ILF3	959	+	3.8864448	1.3886045	-1.0	-1.0
chr17	78205280	78205439	ENSG00000183077.15|AFMID|ILF3|ILF3	919	+	4.1491942	1.0901214	-1.0	-1.0
chr17	78194385	78194695	ENSG00000183077.15|AFMID|ILF3|ILF3	952	+	4.4168835	1.3212069	-1.0	-1.0
chr17	78192671	78192785	ENSG00000183077.15|AFMID|ILF3|ILF3	945	+	3.6687484	1.2605774	-1.0	-1.0
chr17	78197299	78197560	ENSG00000183077.15|AFMID|ILF3|ILF3	963	+	6.105238	1.4286367	-1.0	-1.0
chr17	78195105	78195305	ENSG00000183077.15|AFMID|ILF3|ILF3	991	+	7.0940523	2.0515902	-1.0	-1.0
chr17	78200430	78200725	ENSG00000183077.15|AFMID|ILF3|ILF3	940	+	3.520453	1.2204902	-1.0	-1.0
chr17	78193530	78193785	ENSG00000183077.15|AFMID|ILF3|ILF3	954	+	5.5721326	1.3378762	-1.0	-1.0
chr17	78199015	78199180	ENSG00000183077.15|AFMID|ILF3|ILF3	930	+	5.814257	1.1534111	-1.0	-1.0
chr17	78275277	78275422	ENSG00000204277.1|LINC01993|ILF3|ILF3	961	-	6.5202236	1.4129819	-1.0	-1.0
chr17	78277752	78277967	ENSG00000204277.1|LINC01993|ILF3|ILF3	938	-	6.2100534	1.207324	-1.0	-1.0
chr17	78276642	78276802	ENSG00000204277.1|LINC01993|ILF3|ILF3	912	-	6.097993	1.0572032	-1.0	-1.0
chr17	80320524	80320704	ENSG00000173821.19|RNF213|ILF3|ILF3	903	+	5.9765244	1.0128604	-1.0	-1.0
chr17	80416678	80416838	ENSG00000173818.16|ENDOV|ILF3|ILF3	919	+	3.4578087	1.0903233	-1.0	-1.0
chr17	81205306	81205431	ENSG00000141577.13|CEP131|ILF3|ILF3	908	-	6.0157	1.0353763	-1.0	-1.0
chr17	81252416	81252566	ENSG00000157637.12|SLC38A10|ILF3|ILF3	932	-	5.5567365	1.1696714	-1.0	-1.0
chr17	81248160	81250069	ENSG00000157637.12|SLC38A10|ILF3|ILF3	1000	-	6.0322247	3.7219172	-1.0	-1.0
chr17	81250931	81251431	ENSG00000157637.12|SLC38A10|ILF3|ILF3	967	-	3.4125836	1.4846461	-1.0	-1.0
chr17	81251796	81252351	ENSG00000157637.12|SLC38A10|ILF3|ILF3	963	-	4.480595	1.4367713	-1.0	-1.0
chr17	81250443	81250876	ENSG00000157637.12|SLC38A10|ILF3|ILF3	971	-	4.0137944	1.5317076	-1.0	-1.0
chr17	81250093	81250438	ENSG00000157637.12|SLC38A10|ILF3|ILF3	994	-	4.3912854	2.2391553	-1.0	-1.0
chr17	81245434	81245534	ENSG00000157637.12|SLC38A10|ILF3|ILF3	904	-	5.991146	1.0182794	-1.0	-1.0
chr17	81246959	81247634	ENSG00000157637.12|SLC38A10|ILF3|ILF3	985	-	4.50677	1.8225558	-1.0	-1.0
chr17	81250069	81250093	ENSG00000157637.12|SLC38A10|ILF3|ILF3	988	-	4.3721666	1.9097373	-1.0	-1.0
chr17	81246673	81246884	ENSG00000157637.12|SLC38A10|ILF3|ILF3	966	-	3.2221398	1.4728725	-1.0	-1.0
chr17	81247635	81247765	ENSG00000157637.12|SLC38A10|ILF3|ILF3	935	-	2.7638264	1.1889573	-1.0	-1.0
chr17	81610468	81610643	ENSG00000182446.13|NPLOC4|ILF3|ILF3	945	-	4.0614123	1.259246	-1.0	-1.0
chr17	81564000	81564180	ENSG00000182446.13|NPLOC4|ILF3|ILF3	915	-	2.9198034	1.0708079	-1.0	-1.0
chr17	81559981	81560131	ENSG00000182446.13|NPLOC4|ILF3|ILF3	939	-	5.7772064	1.2169728	-1.0	-1.0
chr17	81561589	81561765	ENSG00000182446.13|NPLOC4|ILF3|ILF3	977	-	4.0871034	1.6456823	-1.0	-1.0
chr17	81562780	81562925	ENSG00000182446.13|NPLOC4|ILF3|ILF3	911	-	4.7214923	1.0512536	-1.0	-1.0
chr17	81561199	81561349	ENSG00000182446.13|NPLOC4|ILF3|ILF3	931	-	6.196916	1.1584283	-1.0	-1.0
chr17	81614441	81614566	ENSG00000182446.13|NPLOC4|ILF3|ILF3	928	-	6.099319	1.1404033	-1.0	-1.0
chr17	81856140	81856245	ENSG00000185624.14|P4HB|ILF3|ILF3	907	-	6.043068	1.0314841	-1.0	-1.0
chr17	81856995	81857240	ENSG00000185624.14|P4HB|ILF3|ILF3	941	-	3.95858	1.228919	-1.0	-1.0
chr17	81851518	81851738	ENSG00000185624.14|P4HB|ILF3|ILF3	917	-	2.9765348	1.0819381	-1.0	-1.0
chr17	81858863	81858968	ENSG00000185624.14|P4HB|ILF3|ILF3	904	-	3.9937143	1.0177215	-1.0	-1.0
chr17	81849663	81849863	ENSG00000185624.14|P4HB|ILF3|ILF3	972	-	6.590325	1.5472013	-1.0	-1.0
chr17	81852008	81852108	ENSG00000185624.14|P4HB|ILF3|ILF3	904	-	5.9869833	1.0182794	-1.0	-1.0
chr17	81857370	81858010	ENSG00000185624.14|P4HB|ILF3|ILF3	947	-	3.6705146	1.2718326	-1.0	-1.0
chr17	81855597	81855697	ENSG00000185624.14|P4HB|ILF3|ILF3	912	-	3.4036112	1.0539325	-1.0	-1.0
chr17	81853663	81853878	ENSG00000185624.14|P4HB|ILF3|ILF3	966	-	5.42208	1.4664176	-1.0	-1.0
chr17	81858490	81858635	ENSG00000185624.14|P4HB|ILF3|ILF3	945	-	6.1987624	1.2620051	-1.0	-1.0
chr17	81851883	81851983	ENSG00000185624.14|P4HB|ILF3|ILF3	904	-	5.991146	1.0182794	-1.0	-1.0
chr17	81862942	81863087	ENSG00000278876.1|AC145207.9|ILF3|ILF3	933	+	5.353234	1.1771494	-1.0	-1.0
chr17	81868175	81868355	ENSG00000141522.11|ARHGDIA|ILF3|ILF3	939	-	2.7885501	1.2152067	-1.0	-1.0
chr17	81868515	81868855	ENSG00000141522.11|ARHGDIA|ILF3|ILF3	933	-	2.3525407	1.1756104	-1.0	-1.0
chr17	81907312	81907447	ENSG00000185813.10|PCYT2|ILF3|ILF3	947	-	5.7998676	1.2736679	-1.0	-1.0
chr17	82134403	82134528	ENSG00000176155.18|CCDC57|ILF3|ILF3	909	-	6.070569	1.0417994	-1.0	-1.0
chr17	82144799	82144959	ENSG00000176155.18|CCDC57|ILF3|ILF3	917	-	5.077269	1.0812467	-1.0	-1.0
chr17	82110584	82110684	ENSG00000176155.18|CCDC57|ILF3|ILF3	903	-	5.999492	1.0151345	-1.0	-1.0
chr17	82462794	82462974	ENSG00000141562.17|NARF|ILF3|ILF3	924	+	2.7054877	1.1203055	-1.0	-1.0
chr17	82460715	82460875	ENSG00000141562.17|NARF|ILF3|ILF3	932	+	2.7566056	1.1671118	-1.0	-1.0
chr17	82473823	82474098	ENSG00000141562.17|NARF|ILF3|ILF3	946	+	5.239015	1.2693436	-1.0	-1.0
chr17	82477968	82478078	ENSG00000141562.17|NARF|ILF3|ILF3	930	+	4.2311215	1.1558061	-1.0	-1.0
chr17	82469871	82470046	ENSG00000141562.17|NARF|ILF3|ILF3	962	+	6.4176283	1.4186287	-1.0	-1.0
chr17	82483198	82483298	ENSG00000141562.17|NARF|ILF3|ILF3	903	+	5.999492	1.0151345	-1.0	-1.0
chr17	82461044	82461409	ENSG00000141562.17|NARF|ILF3|ILF3	982	+	4.6851583	1.7385544	-1.0	-1.0
chr17	82462229	82462344	ENSG00000141562.17|NARF|ILF3|ILF3	910	+	2.5876212	1.0454619	-1.0	-1.0
chr17	82469521	82469716	ENSG00000141562.17|NARF|ILF3|ILF3	941	+	4.3793674	1.2302495	-1.0	-1.0
chr17	82481228	82481413	ENSG00000141562.17|NARF|ILF3|ILF3	926	+	4.500431	1.1305555	-1.0	-1.0
chr17	82473053	82473153	ENSG00000141562.17|NARF|ILF3|ILF3	958	+	6.3038898	1.3789818	-1.0	-1.0
chr17	82483459	82483634	ENSG00000141562.17|NARF|ILF3|ILF3	919	+	3.242045	1.0894212	-1.0	-1.0
chr17	82474108	82474228	ENSG00000141562.17|NARF|ILF3|ILF3	920	+	4.1173677	1.0985179	-1.0	-1.0
chr17	82461544	82461809	ENSG00000141562.17|NARF|ILF3|ILF3	918	+	3.3229647	1.086504	-1.0	-1.0
chr17	82463919	82464019	ENSG00000141562.17|NARF|ILF3|ILF3	932	+	3.2971244	1.1704112	-1.0	-1.0
chr17	82482875	82483100	ENSG00000141562.17|NARF|ILF3|ILF3	973	+	6.5882387	1.565302	-1.0	-1.0
chr17	82473283	82473403	ENSG00000141562.17|NARF|ILF3|ILF3	900	+	4.000408	1.001363	-1.0	-1.0
chr17	82470781	82470896	ENSG00000141562.17|NARF|ILF3|ILF3	904	+	5.991146	1.0182794	-1.0	-1.0
chr17	82462800	82462970	ENSG00000279744.1|AC132938.6|ILF3|ILF3	927	+	2.718482	1.1357313	-1.0	-1.0
chr17	82463920	82464020	ENSG00000279744.1|AC132938.6|ILF3|ILF3	932	+	3.2971244	1.1704361	-1.0	-1.0
chr17	82482877	82483102	ENSG00000266236.1|NARF-IT1|ILF3|ILF3	973	+	6.5846896	1.5614445	-1.0	-1.0
chr17	82483197	82483297	ENSG00000266236.1|NARF-IT1|ILF3|ILF3	904	+	5.999492	1.0156761	-1.0	-1.0
chr17	82530817	82531002	ENSG00000141568.20|FOXK2|ILF3|ILF3	938	+	4.803062	1.2045316	-1.0	-1.0
chr17	82557812	82557927	ENSG00000141568.20|FOXK2|ILF3|ILF3	915	+	6.1337624	1.0707626	-1.0	-1.0
chr17	82538257	82538427	ENSG00000141568.20|FOXK2|ILF3|ILF3	931	+	6.1390142	1.1634812	-1.0	-1.0
chr17	82526912	82527047	ENSG00000141568.20|FOXK2|ILF3|ILF3	923	+	3.6113102	1.1122587	-1.0	-1.0
chr17	82642063	82642253	ENSG00000141580.15|WDR45B|ILF3|ILF3	919	-	6.081887	1.089664	-1.0	-1.0
chr17	82629191	82629356	ENSG00000141580.15|WDR45B|ILF3|ILF3	911	-	4.056394	1.049886	-1.0	-1.0
chr17	82640123	82640223	ENSG00000141580.15|WDR45B|ILF3|ILF3	904	-	5.9869833	1.0182794	-1.0	-1.0
chr17	82638303	82638828	ENSG00000141580.15|WDR45B|ILF3|ILF3	985	-	5.619345	1.8329256	-1.0	-1.0
chr17	82639273	82639633	ENSG00000141580.15|WDR45B|ILF3|ILF3	983	-	5.7271404	1.7801131	-1.0	-1.0
chr17	82638128	82638228	ENSG00000141580.15|WDR45B|ILF3|ILF3	903	-	5.9786296	1.0151345	-1.0	-1.0
chr17	82641488	82641593	ENSG00000141580.15|WDR45B|ILF3|ILF3	933	-	6.1132903	1.1745517	-1.0	-1.0
chr17	82636583	82636683	ENSG00000141580.15|WDR45B|ILF3|ILF3	904	-	5.9953127	1.0182794	-1.0	-1.0
chr17	82628576	82628676	ENSG00000141580.15|WDR45B|ILF3|ILF3	907	-	6.062775	1.0307121	-1.0	-1.0
chr17	82627751	82627901	ENSG00000141580.15|WDR45B|ILF3|ILF3	910	-	4.02991	1.0437202	-1.0	-1.0
chr17	82642313	82642503	ENSG00000141580.15|WDR45B|ILF3|ILF3	916	-	3.575889	1.0763568	-1.0	-1.0
chr17	82736671	82736771	ENSG00000167363.13|FN3K|ILF3|ILF3	909	+	6.0315647	1.0429988	-1.0	-1.0
chr17	82738528	82738640	ENSG00000167363.13|FN3K|ILF3|ILF3	930	+	4.6468306	1.1570897	-1.0	-1.0
chr17	82750451	82751197	ENSG00000167363.13|FN3K|ILF3|ILF3	998	+	6.1422048	2.751233	-1.0	-1.0
chr17	82740762	82740902	ENSG00000167363.13|FN3K|ILF3|ILF3	933	+	4.208057	1.1727124	-1.0	-1.0
chr17	82848034	82848159	ENSG00000141556.20|TBCD|ILF3|ILF3	921	+	6.084429	1.1011405	-1.0	-1.0
chr17	82849284	82849384	ENSG00000141556.20|TBCD|ILF3|ILF3	900	+	5.9701734	1.0005069	-1.0	-1.0
chr18	185884	185984	ENSG00000101557.14|USP14|ILF3|ILF3	904	+	4.0380535	1.0174181	-1.0	-1.0
chr18	696584	696814	ENSG00000132199.18|ENOSF1|ILF3|ILF3	935	-	5.2471447	1.1867311	-1.0	-1.0
chr18	697019	697134	ENSG00000132199.18|ENOSF1|ILF3|ILF3	912	-	4.6023965	1.0550275	-1.0	-1.0
chr18	698680	699035	ENSG00000132199.18|ENOSF1|ILF3|ILF3	971	-	5.8865333	1.5343423	-1.0	-1.0
chr18	699040	699565	ENSG00000132199.18|ENOSF1|ILF3|ILF3	944	-	3.9616363	1.252585	-1.0	-1.0
chr18	697935	698145	ENSG00000132199.18|ENOSF1|ILF3|ILF3	960	-	5.4636073	1.4017242	-1.0	-1.0
chr18	697355	697460	ENSG00000132199.18|ENOSF1|ILF3|ILF3	905	-	3.6962965	1.0223312	-1.0	-1.0
chr18	711484	711584	ENSG00000132199.18|ENOSF1|ILF3|ILF3	910	-	6.043646	1.045034	-1.0	-1.0
chr18	710459	710559	ENSG00000132199.18|ENOSF1|ILF3|ILF3	903	-	3.3407793	1.014505	-1.0	-1.0
chr18	696054	696159	ENSG00000132199.18|ENOSF1|ILF3|ILF3	900	-	5.9701734	1.0006773	-1.0	-1.0
chr18	789111	789221	ENSG00000176105.13|YES1|ILF3|ILF3	913	-	6.086116	1.060677	-1.0	-1.0
chr18	786966	787096	ENSG00000176105.13|YES1|ILF3|ILF3	912	-	6.026962	1.0570239	-1.0	-1.0
chr18	741546	741681	ENSG00000176105.13|YES1|ILF3|ILF3	906	-	3.4192164	1.0281987	-1.0	-1.0
chr18	737776	737961	ENSG00000176105.13|YES1|ILF3|ILF3	916	-	5.227344	1.0753375	-1.0	-1.0
chr18	741361	741506	ENSG00000176105.13|YES1|ILF3|ILF3	917	-	3.142759	1.0833002	-1.0	-1.0
chr18	801526	801661	ENSG00000176105.13|YES1|ILF3|ILF3	934	-	5.063199	1.1794324	-1.0	-1.0
chr18	766040	766175	ENSG00000176105.13|YES1|ILF3|ILF3	906	-	4.0707912	1.0290666	-1.0	-1.0
chr18	1307868	1308533	ENSG00000132204.13|LINC00470|ILF3|ILF3	981	-	4.5988154	1.7122661	-1.0	-1.0
chr18	2669056	2669241	ENSG00000101596.14|SMCHD1|ILF3|ILF3	906	+	6.0141296	1.0260563	-1.0	-1.0
chr18	2689657	2689817	ENSG00000101596.14|SMCHD1|ILF3|ILF3	938	+	5.232184	1.2102493	-1.0	-1.0
chr18	2786302	2786422	ENSG00000101596.14|SMCHD1|ILF3|ILF3	910	+	6.0377536	1.0434732	-1.0	-1.0
chr18	3008863	3009133	ENSG00000101577.9|LPIN2|ILF3|ILF3	952	-	5.6836424	1.3218745	-1.0	-1.0
chr18	9118128	9118308	ENSG00000265257.5|AP005263.1|ILF3|ILF3	961	+	6.0652742	1.4144919	-1.0	-1.0
chr18	9187039	9187184	ENSG00000265257.5|AP005263.1|ILF3|ILF3	908	+	6.0323534	1.0378854	-1.0	-1.0
chr18	9113067	9113302	ENSG00000265257.5|AP005263.1|ILF3|ILF3	932	+	4.5669084	1.1643459	-1.0	-1.0
chr18	9111337	9111442	ENSG00000265257.5|AP005263.1|ILF3|ILF3	918	+	2.7610855	1.0869169	-1.0	-1.0
chr18	9113807	9113957	ENSG00000265257.5|AP005263.1|ILF3|ILF3	931	+	4.0881524	1.1603248	-1.0	-1.0
chr18	9111737	9111977	ENSG00000265257.5|AP005263.1|ILF3|ILF3	971	+	5.817281	1.5365655	-1.0	-1.0
chr18	9105602	9105777	ENSG00000265257.5|AP005263.1|ILF3|ILF3	923	+	3.4983034	1.1159731	-1.0	-1.0
chr18	9105604	9105779	ENSG00000178127.12|NDUFV2|ILF3|ILF3	920	+	3.4004803	1.0946188	-1.0	-1.0
chr18	9113809	9113959	ENSG00000178127.12|NDUFV2|ILF3|ILF3	932	+	4.087162	1.164756	-1.0	-1.0
chr18	9118128	9118308	ENSG00000178127.12|NDUFV2|ILF3|ILF3	961	+	6.0652742	1.4145089	-1.0	-1.0
chr18	9112979	9113304	ENSG00000178127.12|NDUFV2|ILF3|ILF3	932	+	4.5870657	1.1676025	-1.0	-1.0
chr18	9111339	9111444	ENSG00000178127.12|NDUFV2|ILF3|ILF3	907	+	2.465043	1.0325053	-1.0	-1.0
chr18	9111739	9111979	ENSG00000178127.12|NDUFV2|ILF3|ILF3	971	+	5.8149233	1.532436	-1.0	-1.0
chr18	9187039	9187184	ENSG00000101745.16|ANKRD12|ILF3|ILF3	908	+	6.0323534	1.0383493	-1.0	-1.0
chr18	9486217	9486322	ENSG00000017797.12|RALBP1|ILF3|ILF3	911	+	6.0700655	1.0517197	-1.0	-1.0
chr18	9922785	9922885	ENSG00000101558.13|VAPA|ILF3|ILF3	958	+	6.4322953	1.3741174	-1.0	-1.0
chr18	9922460	9922615	ENSG00000101558.13|VAPA|ILF3|ILF3	924	+	3.25136	1.1207671	-1.0	-1.0
chr18	9938981	9939161	ENSG00000101558.13|VAPA|ILF3|ILF3	941	+	3.2221231	1.2322271	-1.0	-1.0
chr18	12329363	12329588	ENSG00000141385.9|AFG3L2|ILF3|ILF3	995	-	4.4364753	2.2816231	-1.0	-1.0
chr18	21807129	21807234	ENSG00000101752.11|MIB1|ILF3|ILF3	903	+	4.0056753	1.012493	-1.0	-1.0
chr18	21764212	21764347	ENSG00000101752.11|MIB1|ILF3|ILF3	946	+	6.1883507	1.2654991	-1.0	-1.0
chr18	21748317	21748512	ENSG00000101752.11|MIB1|ILF3|ILF3	961	+	5.288913	1.4063466	-1.0	-1.0
chr18	21814493	21814683	ENSG00000101752.11|MIB1|ILF3|ILF3	941	+	4.053278	1.2262559	-1.0	-1.0
chr18	23411037	23411247	ENSG00000134490.13|TMEM241|ILF3|ILF3	979	-	6.706855	1.6873227	-1.0	-1.0
chr18	26303614	26303764	ENSG00000141384.12|TAF4B|ILF3|ILF3	913	+	6.0698476	1.0599384	-1.0	-1.0
chr18	31836436	31836631	ENSG00000153339.13|TRAPPC8|ILF3|ILF3	966	-	6.033416	1.4675236	-1.0	-1.0
chr18	36019575	36019740	ENSG00000141425.17|RPRD1A|ILF3|ILF3	908	-	6.0255365	1.0363748	-1.0	-1.0
chr18	46095632	46095822	ENSG00000152234.15|ATP5A1|ILF3|ILF3	927	-	3.9268608	1.1373582	-1.0	-1.0
chr18	48539120	48539230	ENSG00000134030.13|CTIF|ILF3|ILF3	931	+	6.135428	1.158121	-1.0	-1.0
chr18	59347226	59347326	ENSG00000074695.5|LMAN1|ILF3|ILF3	900	-	5.9701734	1.0005069	-1.0	-1.0
chr18	59329852	59329952	ENSG00000074695.5|LMAN1|ILF3|ILF3	958	-	6.307254	1.3786385	-1.0	-1.0
chr18	62747414	62747594	ENSG00000081913.13|PHLPP1|ILF3|ILF3	950	+	6.2584925	1.3011965	-1.0	-1.0
chr18	73257388	73257563	ENSG00000263711.5|AC079062.1|ILF3|ILF3	945	-	6.196927	1.2594447	-1.0	-1.0
chr18	77981489	77982009	ENSG00000265843.2|LINC01029|ILF3|ILF3	971	-	3.7605412	1.5383656	-1.0	-1.0
chr18	77980614	77980744	ENSG00000265843.2|LINC01029|ILF3|ILF3	960	-	4.252615	1.3933879	-1.0	-1.0
chr19	200276	200506	ENSG00000282508.1|LINC01002|ILF3|ILF3	983	-	4.161802	1.7786043	-1.0	-1.0
chr19	199611	199826	ENSG00000282508.1|LINC01002|ILF3|ILF3	982	-	4.7494864	1.7443593	-1.0	-1.0
chr19	630899	631014	ENSG00000099821.13|POLRMT|ILF3|ILF3	910	-	6.0341597	1.045052	-1.0	-1.0
chr19	630559	630674	ENSG00000099821.13|POLRMT|ILF3|ILF3	928	-	6.128456	1.1420101	-1.0	-1.0
chr19	626944	627089	ENSG00000099821.13|POLRMT|ILF3|ILF3	914	-	4.1851535	1.0641026	-1.0	-1.0
chr19	629119	629229	ENSG00000099821.13|POLRMT|ILF3|ILF3	912	-	6.051954	1.0540478	-1.0	-1.0
chr19	632254	632429	ENSG00000099821.13|POLRMT|ILF3|ILF3	912	-	3.410385	1.0542662	-1.0	-1.0
chr19	809547	809722	ENSG00000011304.19|PTBP1|ILF3|ILF3	930	+	3.8484294	1.1546357	-1.0	-1.0
chr19	809722	810012	ENSG00000011304.19|PTBP1|ILF3|ILF3	944	+	4.306798	1.2541398	-1.0	-1.0
chr19	825197	825342	ENSG00000172232.9|AZU1|ILF3|ILF3	952	+	6.3775377	1.3164514	-1.0	-1.0
chr19	825622	825817	ENSG00000172232.9|AZU1|ILF3|ILF3	941	+	6.229822	1.228211	-1.0	-1.0
chr19	825096	825197	ENSG00000172232.9|AZU1|ILF3|ILF3	904	+	5.991146	1.0182794	-1.0	-1.0
chr19	827487	827732	ENSG00000172232.9|AZU1|ILF3|ILF3	960	+	6.439416	1.3931514	-1.0	-1.0
chr19	871662	871857	ENSG00000175221.14|MED16|ILF3|ILF3	952	-	5.146241	1.3200154	-1.0	-1.0
chr19	871253	871605	ENSG00000175221.14|MED16|ILF3|ILF3	973	-	6.1941557	1.5732073	-1.0	-1.0
chr19	912037	912137	ENSG00000198858.9|R3HDM4|ILF3|ILF3	904	-	6.0586724	1.0182794	-1.0	-1.0
chr19	903117	903287	ENSG00000198858.9|R3HDM4|ILF3|ILF3	925	-	4.407217	1.1231647	-1.0	-1.0
chr19	907517	907647	ENSG00000198858.9|R3HDM4|ILF3|ILF3	917	-	3.6141348	1.0809337	-1.0	-1.0
chr19	905812	905982	ENSG00000198858.9|R3HDM4|ILF3|ILF3	911	-	4.065358	1.0527585	-1.0	-1.0
chr19	907332	907437	ENSG00000198858.9|R3HDM4|ILF3|ILF3	903	-	2.6176782	1.013746	-1.0	-1.0
chr19	912657	913077	ENSG00000198858.9|R3HDM4|ILF3|ILF3	943	-	4.0089445	1.2473239	-1.0	-1.0
chr19	906592	906762	ENSG00000198858.9|R3HDM4|ILF3|ILF3	911	-	5.7384205	1.0529733	-1.0	-1.0
chr19	912392	912507	ENSG00000198858.9|R3HDM4|ILF3|ILF3	944	-	6.2041907	1.2545445	-1.0	-1.0
chr19	908817	908942	ENSG00000198858.9|R3HDM4|ILF3|ILF3	903	-	4.066249	1.0128887	-1.0	-1.0
chr19	930171	930271	ENSG00000116017.10|ARID3A|ILF3|ILF3	914	+	4.058917	1.0631503	-1.0	-1.0
chr19	929896	930006	ENSG00000116017.10|ARID3A|ILF3|ILF3	909	+	6.032377	1.0433087	-1.0	-1.0
chr19	937302	937487	ENSG00000116017.10|ARID3A|ILF3|ILF3	909	+	5.310814	1.0426742	-1.0	-1.0
chr19	941722	941897	ENSG00000116017.10|ARID3A|ILF3|ILF3	927	+	3.5198746	1.1344403	-1.0	-1.0
chr19	954982	955127	ENSG00000116017.10|ARID3A|ILF3|ILF3	907	+	6.026441	1.031431	-1.0	-1.0
chr19	949332	949457	ENSG00000116017.10|ARID3A|ILF3|ILF3	908	+	6.0191503	1.0363033	-1.0	-1.0
chr19	950357	950707	ENSG00000116017.10|ARID3A|ILF3|ILF3	954	+	4.3632183	1.3413572	-1.0	-1.0
chr19	970780	970885	ENSG00000116017.10|ARID3A|ILF3|ILF3	902	+	3.0017798	1.0078993	-1.0	-1.0
chr19	936172	936392	ENSG00000116017.10|ARID3A|ILF3|ILF3	906	+	6.023668	1.0253887	-1.0	-1.0
chr19	936927	937042	ENSG00000116017.10|ARID3A|ILF3|ILF3	905	+	5.992943	1.0223354	-1.0	-1.0
chr19	952837	952982	ENSG00000116017.10|ARID3A|ILF3|ILF3	921	+	6.083456	1.1043042	-1.0	-1.0
chr19	961955	962095	ENSG00000116017.10|ARID3A|ILF3|ILF3	908	+	6.027266	1.035723	-1.0	-1.0
chr19	933537	933642	ENSG00000116017.10|ARID3A|ILF3|ILF3	904	+	5.9869833	1.0182794	-1.0	-1.0
chr19	954052	954187	ENSG00000116017.10|ARID3A|ILF3|ILF3	908	+	6.0204034	1.0351245	-1.0	-1.0
chr19	953602	953712	ENSG00000116017.10|ARID3A|ILF3|ILF3	903	+	6.0853806	1.0141755	-1.0	-1.0
chr19	970305	970485	ENSG00000116017.10|ARID3A|ILF3|ILF3	948	+	6.328286	1.2862058	-1.0	-1.0
chr19	933912	934012	ENSG00000116017.10|ARID3A|ILF3|ILF3	903	+	6.0151467	1.0143063	-1.0	-1.0
chr19	956237	956337	ENSG00000116017.10|ARID3A|ILF3|ILF3	907	+	6.0234313	1.0307121	-1.0	-1.0
chr19	939802	939952	ENSG00000116017.10|ARID3A|ILF3|ILF3	939	+	3.9057162	1.21138	-1.0	-1.0
chr19	1035386	1035501	ENSG00000064666.14|CNN2|ILF3|ILF3	947	+	6.2454796	1.2751775	-1.0	-1.0
chr19	1035156	1035356	ENSG00000064666.14|CNN2|ILF3|ILF3	937	+	4.4864774	1.1976248	-1.0	-1.0
chr19	1049827	1050112	ENSG00000064687.12|ABCA7|ILF3|ILF3	978	+	4.4224424	1.6502917	-1.0	-1.0
chr19	1164881	1165426	ENSG00000064932.15|SBNO2|ILF3|ILF3	955	-	6.3248277	1.3460244	-1.0	-1.0
chr19	1164316	1164511	ENSG00000064932.15|SBNO2|ILF3|ILF3	966	-	3.8789616	1.4740639	-1.0	-1.0
chr19	1164596	1164871	ENSG00000064932.15|SBNO2|ILF3|ILF3	948	-	6.234608	1.2842448	-1.0	-1.0
chr19	1165526	1165736	ENSG00000064932.15|SBNO2|ILF3|ILF3	966	-	5.608856	1.4642282	-1.0	-1.0
chr19	1163901	1164281	ENSG00000064932.15|SBNO2|ILF3|ILF3	937	-	5.3228455	1.2037673	-1.0	-1.0
chr19	1213898	1213998	ENSG00000118046.14|STK11|ILF3|ILF3	908	+	6.0275126	1.0376482	-1.0	-1.0
chr19	1257439	1257644	ENSG00000167470.12|MIDN|ILF3|ILF3	949	+	2.4047658	1.2961427	-1.0	-1.0
chr19	1384611	1384746	ENSG00000115286.19|NDUFS7|ILF3|ILF3	903	+	5.9769454	1.0132586	-1.0	-1.0
chr19	1384931	1385086	ENSG00000115286.19|NDUFS7|ILF3|ILF3	933	+	6.131449	1.1707182	-1.0	-1.0
chr19	1409217	1409337	ENSG00000071626.16|DAZAP1|ILF3|ILF3	916	+	3.529321	1.0733721	-1.0	-1.0
chr19	1424261	1424636	ENSG00000071626.16|DAZAP1|ILF3|ILF3	995	+	3.655459	2.2685573	-1.0	-1.0
chr19	1424661	1424821	ENSG00000071626.16|DAZAP1|ILF3|ILF3	946	+	2.891176	1.2655175	-1.0	-1.0
chr19	1423726	1424196	ENSG00000071626.16|DAZAP1|ILF3|ILF3	936	+	2.340132	1.1955329	-1.0	-1.0
chr19	1423541	1423711	ENSG00000071626.16|DAZAP1|ILF3|ILF3	917	+	2.6923683	1.081124	-1.0	-1.0
chr19	1412199	1412304	ENSG00000071626.16|DAZAP1|ILF3|ILF3	902	+	2.6699061	1.0102911	-1.0	-1.0
chr19	1414249	1414404	ENSG00000071626.16|DAZAP1|ILF3|ILF3	923	+	6.1070967	1.1134868	-1.0	-1.0
chr19	1426225	1426348	ENSG00000071626.16|DAZAP1|ILF3|ILF3	925	+	2.4701324	1.1235517	-1.0	-1.0
chr19	1411399	1411499	ENSG00000071626.16|DAZAP1|ILF3|ILF3	915	+	4.084453	1.071932	-1.0	-1.0
chr19	1408762	1408877	ENSG00000071626.16|DAZAP1|ILF3|ILF3	909	+	4.048081	1.0424685	-1.0	-1.0
chr19	1587852	1588042	ENSG00000071655.17|MBD3|ILF3|ILF3	973	-	5.6109533	1.5616881	-1.0	-1.0
chr19	1590317	1590417	ENSG00000071655.17|MBD3|ILF3|ILF3	904	-	4.0380535	1.01733	-1.0	-1.0
chr19	1587442	1587682	ENSG00000071655.17|MBD3|ILF3|ILF3	921	-	3.7906237	1.1020126	-1.0	-1.0
chr19	1602690	1602940	ENSG00000267059.2|AC005943.1|ILF3|ILF3	953	-	5.1082315	1.3233292	-1.0	-1.0
chr19	1604240	1604425	ENSG00000267059.2|AC005943.1|ILF3|ILF3	953	-	5.8860984	1.3285944	-1.0	-1.0
chr19	1600615	1600740	ENSG00000267059.2|AC005943.1|ILF3|ILF3	924	-	4.162199	1.1199465	-1.0	-1.0
chr19	1587854	1588044	ENSG00000267059.2|AC005943.1|ILF3|ILF3	973	-	5.615296	1.5664479	-1.0	-1.0
chr19	1604880	1604985	ENSG00000267059.2|AC005943.1|ILF3|ILF3	907	-	4.0269036	1.0300564	-1.0	-1.0
chr19	1602955	1603250	ENSG00000267059.2|AC005943.1|ILF3|ILF3	936	-	4.192312	1.1966574	-1.0	-1.0
chr19	1587444	1587684	ENSG00000267059.2|AC005943.1|ILF3|ILF3	920	-	3.8005238	1.0995066	-1.0	-1.0
chr19	1603780	1603905	ENSG00000267059.2|AC005943.1|ILF3|ILF3	954	-	6.317232	1.3419114	-1.0	-1.0
chr19	1599995	1600125	ENSG00000267059.2|AC005943.1|ILF3|ILF3	909	-	6.047037	1.043097	-1.0	-1.0
chr19	1604241	1604426	ENSG00000127540.11|UQCR11|ILF3|ILF3	954	-	5.98594	1.3374107	-1.0	-1.0
chr19	1600615	1600740	ENSG00000127540.11|UQCR11|ILF3|ILF3	924	-	4.162199	1.1198801	-1.0	-1.0
chr19	1602951	1603251	ENSG00000127540.11|UQCR11|ILF3|ILF3	934	-	4.229645	1.1836947	-1.0	-1.0
chr19	1602691	1602941	ENSG00000127540.11|UQCR11|ILF3|ILF3	954	-	5.114867	1.3341242	-1.0	-1.0
chr19	1604881	1604986	ENSG00000127540.11|UQCR11|ILF3|ILF3	907	-	4.0269036	1.0310323	-1.0	-1.0
chr19	1603781	1603906	ENSG00000127540.11|UQCR11|ILF3|ILF3	955	-	6.3292637	1.3489864	-1.0	-1.0
chr19	1599995	1600125	ENSG00000127540.11|UQCR11|ILF3|ILF3	909	-	6.047037	1.0433383	-1.0	-1.0
chr19	1627596	1627826	ENSG00000071564.14|TCF3|ILF3|ILF3	911	-	3.9436543	1.0512806	-1.0	-1.0
chr19	1641795	1641950	ENSG00000071564.14|TCF3|ILF3|ILF3	943	-	6.2272806	1.2437485	-1.0	-1.0
chr19	1615033	1615284	ENSG00000071564.14|TCF3|ILF3|ILF3	944	-	3.147228	1.2495381	-1.0	-1.0
chr19	1614353	1614583	ENSG00000071564.14|TCF3|ILF3|ILF3	938	-	3.358782	1.2066214	-1.0	-1.0
chr19	1825695	1825838	ENSG00000079313.13|REXO1|ILF3|ILF3	922	-	2.9721153	1.1065508	-1.0	-1.0
chr19	1825380	1825535	ENSG00000079313.13|REXO1|ILF3|ILF3	913	-	3.7996147	1.0606884	-1.0	-1.0
chr19	1826263	1826553	ENSG00000079313.13|REXO1|ILF3|ILF3	936	-	4.5092063	1.1947789	-1.0	-1.0
chr19	1943138	1943273	ENSG00000133275.15|CSNK1G2|ILF3|ILF3	905	+	6.1009836	1.0228528	-1.0	-1.0
chr19	1950948	1951048	ENSG00000133275.15|CSNK1G2|ILF3|ILF3	914	+	6.1128078	1.066351	-1.0	-1.0
chr19	1946068	1946178	ENSG00000133275.15|CSNK1G2|ILF3|ILF3	904	+	6.031023	1.0193377	-1.0	-1.0
chr19	1952068	1952178	ENSG00000133275.15|CSNK1G2|ILF3|ILF3	908	+	6.1456823	1.0379152	-1.0	-1.0
chr19	1977971	1978151	ENSG00000133275.15|CSNK1G2|ILF3|ILF3	956	+	6.2841964	1.355087	-1.0	-1.0
chr19	1956630	1956750	ENSG00000133275.15|CSNK1G2|ILF3|ILF3	903	+	6.0165358	1.0154455	-1.0	-1.0
chr19	1976566	1976691	ENSG00000133275.15|CSNK1G2|ILF3|ILF3	907	+	6.068584	1.0304065	-1.0	-1.0
chr19	1942688	1942788	ENSG00000133275.15|CSNK1G2|ILF3|ILF3	913	+	6.0747857	1.0625182	-1.0	-1.0
chr19	1976441	1976546	ENSG00000133275.15|CSNK1G2|ILF3|ILF3	940	+	6.192281	1.2215447	-1.0	-1.0
chr19	1943563	1943698	ENSG00000133275.15|CSNK1G2|ILF3|ILF3	913	+	4.921739	1.062052	-1.0	-1.0
chr19	2012778	2012913	ENSG00000133243.8|BTBD2|ILF3|ILF3	912	-	4.0531526	1.0538905	-1.0	-1.0
chr19	2008828	2008968	ENSG00000133243.8|BTBD2|ILF3|ILF3	939	-	6.1316257	1.2178646	-1.0	-1.0
chr19	2000608	2000748	ENSG00000133243.8|BTBD2|ILF3|ILF3	928	-	6.090085	1.1417625	-1.0	-1.0
chr19	2010543	2010653	ENSG00000133243.8|BTBD2|ILF3|ILF3	913	-	6.074826	1.062966	-1.0	-1.0
chr19	2010198	2010408	ENSG00000133243.8|BTBD2|ILF3|ILF3	935	-	6.153318	1.1852559	-1.0	-1.0
chr19	2015724	2015824	ENSG00000133243.8|BTBD2|ILF3|ILF3	903	-	3.9818206	1.0145247	-1.0	-1.0
chr19	2005993	2006168	ENSG00000133243.8|BTBD2|ILF3|ILF3	912	-	6.0730677	1.0567173	-1.0	-1.0
chr19	2083519	2083634	ENSG00000172081.13|MOB3A|ILF3|ILF3	929	-	6.1174636	1.1459424	-1.0	-1.0
chr19	2080264	2080364	ENSG00000172081.13|MOB3A|ILF3|ILF3	907	-	6.0234313	1.0307121	-1.0	-1.0
chr19	2093621	2093896	ENSG00000172081.13|MOB3A|ILF3|ILF3	946	-	4.9951468	1.2659788	-1.0	-1.0
chr19	2094371	2094546	ENSG00000172081.13|MOB3A|ILF3|ILF3	929	-	6.113552	1.146389	-1.0	-1.0
chr19	2091251	2091381	ENSG00000172081.13|MOB3A|ILF3|ILF3	915	-	6.093493	1.0712783	-1.0	-1.0
chr19	2135784	2135974	ENSG00000065000.15|AP3D1|ILF3|ILF3	960	-	3.5244217	1.3973798	-1.0	-1.0
chr19	2144329	2144479	ENSG00000065000.15|AP3D1|ILF3|ILF3	949	-	6.2302785	1.2925235	-1.0	-1.0
chr19	2180035	2180140	ENSG00000104885.17|DOT1L|ILF3|ILF3	907	+	6.062775	1.0311091	-1.0	-1.0
chr19	2176230	2176360	ENSG00000104885.17|DOT1L|ILF3|ILF3	904	+	6.0246725	1.016787	-1.0	-1.0
chr19	2209211	2209426	ENSG00000104885.17|DOT1L|ILF3|ILF3	961	+	4.0358353	1.4034133	-1.0	-1.0
chr19	2199883	2199939	ENSG00000104885.17|DOT1L|ILF3|ILF3	912	+	4.0500703	1.0551903	-1.0	-1.0
chr19	2206159	2206364	ENSG00000104885.17|DOT1L|ILF3|ILF3	934	+	3.6235576	1.1832291	-1.0	-1.0
chr19	2199939	2201929	ENSG00000104885.17|DOT1L|ILF3|ILF3	991	+	4.074982	2.0356307	-1.0	-1.0
chr19	2202484	2202694	ENSG00000104885.17|DOT1L|ILF3|ILF3	985	+	4.4719234	1.8222394	-1.0	-1.0
chr19	2206619	2206719	ENSG00000104885.17|DOT1L|ILF3|ILF3	909	+	3.060993	1.0405077	-1.0	-1.0
chr19	2197662	2197767	ENSG00000104885.17|DOT1L|ILF3|ILF3	910	+	4.06136	1.0460541	-1.0	-1.0
chr19	2199287	2199442	ENSG00000104885.17|DOT1L|ILF3|ILF3	925	+	3.4811182	1.1236132	-1.0	-1.0
chr19	2270134	2270279	ENSG00000104904.12|OAZ1|ILF3|ILF3	946	+	4.3133435	1.2689382	-1.0	-1.0
chr19	2335541	2335841	ENSG00000273734.1|AC005258.1|ILF3|ILF3	925	+	4.4796433	1.1241468	-1.0	-1.0
chr19	2270134	2270279	ENSG00000273734.1|AC005258.1|ILF3|ILF3	946	+	4.3133435	1.2690132	-1.0	-1.0
chr19	2335541	2335841	ENSG00000005206.16|SPPL2B|ILF3|ILF3	925	+	4.4796433	1.1240388	-1.0	-1.0
chr19	3053784	3053884	ENSG00000104964.14|AES|ILF3|ILF3	904	-	5.9869833	1.0182794	-1.0	-1.0
chr19	3198037	3198142	ENSG00000125912.10|NCLN|ILF3|ILF3	907	+	6.017396	1.0316567	-1.0	-1.0
chr19	3206655	3206840	ENSG00000125912.10|NCLN|ILF3|ILF3	905	+	5.568085	1.0225058	-1.0	-1.0
chr19	3385988	3386153	ENSG00000141905.18|NFIC|ILF3|ILF3	946	+	4.7890325	1.2657207	-1.0	-1.0
chr19	3387548	3387703	ENSG00000141905.18|NFIC|ILF3|ILF3	928	+	4.1697235	1.1427572	-1.0	-1.0
chr19	3396463	3396693	ENSG00000141905.18|NFIC|ILF3|ILF3	925	+	4.4458737	1.1269175	-1.0	-1.0
chr19	3432022	3432147	ENSG00000141905.18|NFIC|ILF3|ILF3	915	+	6.0859885	1.0715456	-1.0	-1.0
chr19	3401483	3401623	ENSG00000141905.18|NFIC|ILF3|ILF3	911	+	5.6834016	1.051904	-1.0	-1.0
chr19	3396933	3397428	ENSG00000141905.18|NFIC|ILF3|ILF3	981	+	5.019863	1.720698	-1.0	-1.0
chr19	3444192	3444522	ENSG00000141905.18|NFIC|ILF3|ILF3	933	+	4.6714563	1.1736794	-1.0	-1.0
chr19	3401118	3401253	ENSG00000141905.18|NFIC|ILF3|ILF3	925	+	4.1832128	1.1225852	-1.0	-1.0
chr19	3401258	3401408	ENSG00000141905.18|NFIC|ILF3|ILF3	925	+	3.202442	1.1240096	-1.0	-1.0
chr19	3377386	3377501	ENSG00000141905.18|NFIC|ILF3|ILF3	903	+	6.0151467	1.0134697	-1.0	-1.0
chr19	3447372	3447497	ENSG00000141905.18|NFIC|ILF3|ILF3	906	+	6.108507	1.0256544	-1.0	-1.0
chr19	3388363	3388528	ENSG00000141905.18|NFIC|ILF3|ILF3	935	+	3.8425474	1.1852007	-1.0	-1.0
chr19	3389313	3389698	ENSG00000141905.18|NFIC|ILF3|ILF3	948	+	3.8275073	1.2864621	-1.0	-1.0
chr19	3382418	3382518	ENSG00000141905.18|NFIC|ILF3|ILF3	904	+	6.0586724	1.0182794	-1.0	-1.0
chr19	3395873	3396278	ENSG00000141905.18|NFIC|ILF3|ILF3	971	+	5.1170826	1.5365639	-1.0	-1.0
chr19	3382613	3382773	ENSG00000141905.18|NFIC|ILF3|ILF3	908	+	6.0891347	1.036647	-1.0	-1.0
chr19	3437497	3437617	ENSG00000141905.18|NFIC|ILF3|ILF3	903	+	6.0491233	1.014725	-1.0	-1.0
chr19	3388778	3388903	ENSG00000141905.18|NFIC|ILF3|ILF3	917	+	4.1996994	1.0819973	-1.0	-1.0
chr19	3391888	3392003	ENSG00000141905.18|NFIC|ILF3|ILF3	909	+	6.030552	1.0417672	-1.0	-1.0
chr19	3464641	3464751	ENSG00000141905.18|NFIC|ILF3|ILF3	931	+	4.8509016	1.1592903	-1.0	-1.0
chr19	3394033	3394293	ENSG00000141905.18|NFIC|ILF3|ILF3	933	+	4.4224644	1.1743746	-1.0	-1.0
chr19	3390248	3390568	ENSG00000141905.18|NFIC|ILF3|ILF3	984	+	4.8309464	1.7941183	-1.0	-1.0
chr19	3397873	3398038	ENSG00000141905.18|NFIC|ILF3|ILF3	908	+	3.2144024	1.038555	-1.0	-1.0
chr19	3394583	3395163	ENSG00000141905.18|NFIC|ILF3|ILF3	972	+	4.902272	1.5527705	-1.0	-1.0
chr19	3370661	3370786	ENSG00000141905.18|NFIC|ILF3|ILF3	909	+	4.0356646	1.0398719	-1.0	-1.0
chr19	3387738	3387918	ENSG00000141905.18|NFIC|ILF3|ILF3	910	+	3.0815077	1.045637	-1.0	-1.0
chr19	3438822	3438972	ENSG00000141905.18|NFIC|ILF3|ILF3	931	+	4.1920466	1.1628208	-1.0	-1.0
chr19	3370011	3370156	ENSG00000141905.18|NFIC|ILF3|ILF3	952	+	6.2336817	1.3178327	-1.0	-1.0
chr19	3402888	3403078	ENSG00000141905.18|NFIC|ILF3|ILF3	939	+	5.52215	1.2149048	-1.0	-1.0
chr19	3369561	3369671	ENSG00000141905.18|NFIC|ILF3|ILF3	902	+	5.986553	1.0071652	-1.0	-1.0
chr19	3392548	3392653	ENSG00000141905.18|NFIC|ILF3|ILF3	931	+	3.3962226	1.162674	-1.0	-1.0
chr19	3404353	3404453	ENSG00000141905.18|NFIC|ILF3|ILF3	904	+	4.0380535	1.0182794	-1.0	-1.0
chr19	3428457	3428592	ENSG00000141905.18|NFIC|ILF3|ILF3	944	+	5.697164	1.2483128	-1.0	-1.0
chr19	3368481	3368586	ENSG00000141905.18|NFIC|ILF3|ILF3	909	+	6.0469017	1.0432646	-1.0	-1.0
chr19	3436897	3437002	ENSG00000141905.18|NFIC|ILF3|ILF3	906	+	4.02643	1.0249648	-1.0	-1.0
chr19	3420083	3420298	ENSG00000141905.18|NFIC|ILF3|ILF3	917	+	4.804671	1.0792443	-1.0	-1.0
chr19	3445707	3445807	ENSG00000141905.18|NFIC|ILF3|ILF3	913	+	4.078612	1.0604393	-1.0	-1.0
chr19	3402413	3402613	ENSG00000141905.18|NFIC|ILF3|ILF3	963	+	5.279189	1.4320515	-1.0	-1.0
chr19	3392718	3392918	ENSG00000141905.18|NFIC|ILF3|ILF3	945	+	3.7647655	1.262962	-1.0	-1.0
chr19	3398798	3398908	ENSG00000141905.18|NFIC|ILF3|ILF3	905	+	4.0215554	1.0232502	-1.0	-1.0
chr19	3460804	3460924	ENSG00000141905.18|NFIC|ILF3|ILF3	944	+	6.256002	1.2484735	-1.0	-1.0
chr19	3422773	3422933	ENSG00000141905.18|NFIC|ILF3|ILF3	940	+	6.2391925	1.2221125	-1.0	-1.0
chr19	3390803	3390983	ENSG00000141905.18|NFIC|ILF3|ILF3	923	+	3.408702	1.1152599	-1.0	-1.0
chr19	3385383	3385528	ENSG00000141905.18|NFIC|ILF3|ILF3	958	+	6.0322	1.3760574	-1.0	-1.0
chr19	3419043	3419188	ENSG00000141905.18|NFIC|ILF3|ILF3	933	+	6.1459513	1.1716143	-1.0	-1.0
chr19	3405073	3405183	ENSG00000141905.18|NFIC|ILF3|ILF3	924	+	6.083388	1.1180838	-1.0	-1.0
chr19	3409638	3409763	ENSG00000141905.18|NFIC|ILF3|ILF3	952	+	6.298095	1.3175454	-1.0	-1.0
chr19	3386703	3386898	ENSG00000141905.18|NFIC|ILF3|ILF3	943	+	5.3678293	1.2453264	-1.0	-1.0
chr19	3428812	3428912	ENSG00000141905.18|NFIC|ILF3|ILF3	915	+	6.0865235	1.071932	-1.0	-1.0
chr19	3393233	3393453	ENSG00000141905.18|NFIC|ILF3|ILF3	982	+	5.5797315	1.746962	-1.0	-1.0
chr19	3465846	3466081	ENSG00000141905.18|NFIC|ILF3|ILF3	954	+	2.889899	1.3383819	-1.0	-1.0
chr19	3421773	3421888	ENSG00000141905.18|NFIC|ILF3|ILF3	960	+	6.3332434	1.3953134	-1.0	-1.0
chr19	3395408	3395628	ENSG00000141905.18|NFIC|ILF3|ILF3	968	+	3.5071986	1.4979908	-1.0	-1.0
chr19	3542063	3542203	ENSG00000161091.12|MFSD12|ILF3|ILF3	952	-	5.87932	1.3199575	-1.0	-1.0
chr19	3539755	3540040	ENSG00000161091.12|MFSD12|ILF3|ILF3	921	-	4.324971	1.1028187	-1.0	-1.0
chr19	3540133	3540273	ENSG00000161091.12|MFSD12|ILF3|ILF3	921	-	5.5717077	1.1050384	-1.0	-1.0
chr19	3556549	3556684	ENSG00000161091.12|MFSD12|ILF3|ILF3	944	-	5.9526596	1.2535294	-1.0	-1.0
chr19	3542880	3543015	ENSG00000161091.12|MFSD12|ILF3|ILF3	918	-	3.288306	1.0847405	-1.0	-1.0
chr19	3541688	3541823	ENSG00000161091.12|MFSD12|ILF3|ILF3	945	-	4.303885	1.2630975	-1.0	-1.0
chr19	3679954	3680109	ENSG00000186111.9|PIP5K1C|ILF3|ILF3	913	-	4.276667	1.0599958	-1.0	-1.0
chr19	3698839	3699024	ENSG00000186111.9|PIP5K1C|ILF3|ILF3	948	-	6.2249784	1.2844745	-1.0	-1.0
chr19	3678604	3679054	ENSG00000186111.9|PIP5K1C|ILF3|ILF3	957	-	6.389654	1.3685234	-1.0	-1.0
chr19	3684184	3684284	ENSG00000186111.9|PIP5K1C|ILF3|ILF3	900	-	5.9701734	1.0005069	-1.0	-1.0
chr19	3680114	3680324	ENSG00000186111.9|PIP5K1C|ILF3|ILF3	979	-	5.424484	1.6821271	-1.0	-1.0
chr19	3646818	3647018	ENSG00000186111.9|PIP5K1C|ILF3|ILF3	925	-	3.8295574	1.1273873	-1.0	-1.0
chr19	3679299	3679539	ENSG00000186111.9|PIP5K1C|ILF3|ILF3	992	-	6.8091593	2.0830991	-1.0	-1.0
chr19	3678029	3678579	ENSG00000186111.9|PIP5K1C|ILF3|ILF3	957	-	5.593676	1.3636224	-1.0	-1.0
chr19	3677574	3677819	ENSG00000186111.9|PIP5K1C|ILF3|ILF3	986	-	6.944372	1.8662101	-1.0	-1.0
chr19	3755293	3755443	ENSG00000267138.1|AC005954.1|ILF3|ILF3	913	-	6.066458	1.0596715	-1.0	-1.0
chr19	3755294	3755444	ENSG00000011132.11|APBA3|ILF3|ILF3	912	-	6.060815	1.0566828	-1.0	-1.0
chr19	3759282	3759392	ENSG00000011132.11|APBA3|ILF3|ILF3	925	-	6.0752406	1.1267087	-1.0	-1.0
chr19	4029466	4029661	ENSG00000105229.6|PIAS4|ILF3|ILF3	947	+	3.515122	1.277744	-1.0	-1.0
chr19	4045378	4045513	ENSG00000178951.8|ZBTB7A|ILF3|ILF3	914	-	2.4769778	1.0650035	-1.0	-1.0
chr19	4049814	4049914	ENSG00000178951.8|ZBTB7A|ILF3|ILF3	900	-	5.9701734	1.0005069	-1.0	-1.0
chr19	4049619	4049774	ENSG00000178951.8|ZBTB7A|ILF3|ILF3	907	-	6.0706797	1.0337743	-1.0	-1.0
chr19	4047093	4047263	ENSG00000178951.8|ZBTB7A|ILF3|ILF3	932	-	4.976873	1.169886	-1.0	-1.0
chr19	4049444	4049599	ENSG00000178951.8|ZBTB7A|ILF3|ILF3	908	-	6.086407	1.0341876	-1.0	-1.0
chr19	4108652	4108797	ENSG00000126934.13|MAP2K2|ILF3|ILF3	951	-	6.2818837	1.3092263	-1.0	-1.0
chr19	4108467	4108602	ENSG00000126934.13|MAP2K2|ILF3|ILF3	925	-	6.1396947	1.1255963	-1.0	-1.0
chr19	4105707	4105817	ENSG00000126934.13|MAP2K2|ILF3|ILF3	900	-	5.9701734	1.0005069	-1.0	-1.0
chr19	4105877	4106437	ENSG00000126934.13|MAP2K2|ILF3|ILF3	949	-	6.2600594	1.2891686	-1.0	-1.0
chr19	4377999	4378124	ENSG00000141985.9|SH3GL1|ILF3|ILF3	903	-	4.5067163	1.0153868	-1.0	-1.0
chr19	4396758	4396923	ENSG00000141985.9|SH3GL1|ILF3|ILF3	946	-	5.554121	1.2692597	-1.0	-1.0
chr19	4398278	4398378	ENSG00000141985.9|SH3GL1|ILF3|ILF3	904	-	4.0087523	1.0182794	-1.0	-1.0
chr19	4386632	4386782	ENSG00000141985.9|SH3GL1|ILF3|ILF3	904	-	5.99776	1.0185316	-1.0	-1.0
chr19	4399328	4399493	ENSG00000141985.9|SH3GL1|ILF3|ILF3	938	-	3.3425975	1.2056167	-1.0	-1.0
chr19	4377804	4377904	ENSG00000141985.9|SH3GL1|ILF3|ILF3	904	-	6.0586724	1.0182794	-1.0	-1.0
chr19	4387392	4387497	ENSG00000141985.9|SH3GL1|ILF3|ILF3	902	-	5.9947433	1.0099417	-1.0	-1.0
chr19	4421381	4421566	ENSG00000167670.15|CHAF1A|ILF3|ILF3	936	+	4.785186	1.1949917	-1.0	-1.0
chr19	4436909	4437014	ENSG00000167670.15|CHAF1A|ILF3|ILF3	914	+	4.073791	1.0659438	-1.0	-1.0
chr19	4421766	4421961	ENSG00000167670.15|CHAF1A|ILF3|ILF3	953	+	5.622137	1.3287138	-1.0	-1.0
chr19	4434369	4434544	ENSG00000167670.15|CHAF1A|ILF3|ILF3	925	+	4.3974977	1.1254575	-1.0	-1.0
chr19	4436499	4436644	ENSG00000167670.15|CHAF1A|ILF3|ILF3	906	+	6.0135574	1.028381	-1.0	-1.0
chr19	4420781	4420901	ENSG00000167670.15|CHAF1A|ILF3|ILF3	938	+	6.142779	1.2106359	-1.0	-1.0
chr19	4421116	4421261	ENSG00000167670.15|CHAF1A|ILF3|ILF3	924	+	6.107749	1.1216024	-1.0	-1.0
chr19	4479983	4480123	ENSG00000167674.14|HDGFL2|ILF3|ILF3	907	+	6.0120816	1.0317563	-1.0	-1.0
chr19	4702721	4702926	ENSG00000142002.16|DPP9|ILF3|ILF3	976	-	5.1143904	1.6130042	-1.0	-1.0
chr19	4829286	4829416	ENSG00000127666.9|TICAM1|ILF3|ILF3	939	-	6.1649303	1.2155571	-1.0	-1.0
chr19	4854201	4854346	ENSG00000105355.8|PLIN3|ILF3|ILF3	914	-	6.06929	1.0629888	-1.0	-1.0
chr19	4866642	4866837	ENSG00000105355.8|PLIN3|ILF3|ILF3	937	-	5.5688415	1.202385	-1.0	-1.0
chr19	4864531	4864801	ENSG00000105355.8|PLIN3|ILF3|ILF3	934	-	6.1449327	1.1788292	-1.0	-1.0
chr19	5085994	5086129	ENSG00000127663.14|KDM4B|ILF3|ILF3	910	+	4.0393763	1.0447232	-1.0	-1.0
chr19	5089909	5090049	ENSG00000127663.14|KDM4B|ILF3|ILF3	948	+	4.764297	1.2833964	-1.0	-1.0
chr19	5094389	5094529	ENSG00000127663.14|KDM4B|ILF3|ILF3	910	+	6.0601788	1.0479896	-1.0	-1.0
chr19	5091919	5092064	ENSG00000127663.14|KDM4B|ILF3|ILF3	929	+	3.862253	1.1513544	-1.0	-1.0
chr19	5094554	5094724	ENSG00000127663.14|KDM4B|ILF3|ILF3	929	+	4.7192516	1.1517467	-1.0	-1.0
chr19	4976485	4976790	ENSG00000127663.14|KDM4B|ILF3|ILF3	950	+	6.2796965	1.3033255	-1.0	-1.0
chr19	4971900	4972045	ENSG00000127663.14|KDM4B|ILF3|ILF3	950	+	5.8590913	1.2979382	-1.0	-1.0
chr19	4975060	4975185	ENSG00000127663.14|KDM4B|ILF3|ILF3	921	+	3.9132938	1.1045287	-1.0	-1.0
chr19	4976365	4976470	ENSG00000127663.14|KDM4B|ILF3|ILF3	904	+	5.9828143	1.0182794	-1.0	-1.0
chr19	5093084	5093189	ENSG00000127663.14|KDM4B|ILF3|ILF3	956	+	6.2716675	1.3531518	-1.0	-1.0
chr19	5090469	5090789	ENSG00000127663.14|KDM4B|ILF3|ILF3	943	+	4.3786144	1.2463253	-1.0	-1.0
chr19	4972330	4972455	ENSG00000127663.14|KDM4B|ILF3|ILF3	924	+	6.0714636	1.1188114	-1.0	-1.0
chr19	4971620	4971730	ENSG00000127663.14|KDM4B|ILF3|ILF3	903	+	6.0029335	1.0130383	-1.0	-1.0
chr19	5091674	5091874	ENSG00000127663.14|KDM4B|ILF3|ILF3	924	+	2.951266	1.1210266	-1.0	-1.0
chr19	4970965	4971070	ENSG00000127663.14|KDM4B|ILF3|ILF3	907	+	6.062775	1.0305936	-1.0	-1.0
chr19	5085784	5085889	ENSG00000127663.14|KDM4B|ILF3|ILF3	907	+	6.062775	1.0310539	-1.0	-1.0
chr19	4981605	4981730	ENSG00000127663.14|KDM4B|ILF3|ILF3	911	+	6.044675	1.0490737	-1.0	-1.0
chr19	4979410	4979540	ENSG00000127663.14|KDM4B|ILF3|ILF3	907	+	4.0169954	1.0314484	-1.0	-1.0
chr19	5090794	5091234	ENSG00000127663.14|KDM4B|ILF3|ILF3	943	+	4.173512	1.2450587	-1.0	-1.0
chr19	4980860	4981055	ENSG00000127663.14|KDM4B|ILF3|ILF3	942	+	5.516949	1.2338794	-1.0	-1.0
chr19	5085084	5085244	ENSG00000127663.14|KDM4B|ILF3|ILF3	953	+	5.272299	1.3325236	-1.0	-1.0
chr19	5089659	5089894	ENSG00000127663.14|KDM4B|ILF3|ILF3	911	+	2.8730512	1.0517216	-1.0	-1.0
chr19	4978985	4979120	ENSG00000127663.14|KDM4B|ILF3|ILF3	925	+	6.0943074	1.1224068	-1.0	-1.0
chr19	5102464	5102564	ENSG00000127663.14|KDM4B|ILF3|ILF3	904	+	5.9828143	1.0174181	-1.0	-1.0
chr19	5093269	5093479	ENSG00000127663.14|KDM4B|ILF3|ILF3	919	+	4.6474085	1.0933847	-1.0	-1.0
chr19	4975290	4975545	ENSG00000127663.14|KDM4B|ILF3|ILF3	969	+	6.5398016	1.5041449	-1.0	-1.0
chr19	5084089	5084189	ENSG00000127663.14|KDM4B|ILF3|ILF3	904	+	5.991146	1.0182794	-1.0	-1.0
chr19	5090084	5090289	ENSG00000127663.14|KDM4B|ILF3|ILF3	958	+	3.4676387	1.3729305	-1.0	-1.0
chr19	5083789	5083984	ENSG00000127663.14|KDM4B|ILF3|ILF3	947	+	3.3805814	1.2730666	-1.0	-1.0
chr19	5088989	5089089	ENSG00000127663.14|KDM4B|ILF3|ILF3	907	+	4.023892	1.032717	-1.0	-1.0
chr19	5091284	5091434	ENSG00000127663.14|KDM4B|ILF3|ILF3	931	+	5.943096	1.1597271	-1.0	-1.0
chr19	5083319	5083509	ENSG00000127663.14|KDM4B|ILF3|ILF3	947	+	3.8988395	1.275189	-1.0	-1.0
chr19	5086279	5086474	ENSG00000127663.14|KDM4B|ILF3|ILF3	945	+	3.790056	1.2605311	-1.0	-1.0
chr19	5084559	5084809	ENSG00000127663.14|KDM4B|ILF3|ILF3	980	+	4.4524474	1.709697	-1.0	-1.0
chr19	5596342	5596552	ENSG00000130254.11|SAFB2|ILF3|ILF3	976	-	6.633922	1.6229918	-1.0	-1.0
chr19	5596602	5596737	ENSG00000130254.11|SAFB2|ILF3|ILF3	932	-	4.119187	1.1671605	-1.0	-1.0
chr19	5657357	5657497	ENSG00000160633.12|SAFB|ILF3|ILF3	918	+	3.7445464	1.085623	-1.0	-1.0
chr19	5657792	5657947	ENSG00000160633.12|SAFB|ILF3|ILF3	943	+	4.0701284	1.2425107	-1.0	-1.0
chr19	5659692	5660187	ENSG00000160633.12|SAFB|ILF3|ILF3	976	+	5.20039	1.615001	-1.0	-1.0
chr19	5660367	5660562	ENSG00000160633.12|SAFB|ILF3|ILF3	941	+	6.171123	1.2292762	-1.0	-1.0
chr19	5696897	5697077	ENSG00000196365.11|LONP1|ILF3|ILF3	935	-	5.159965	1.1885992	-1.0	-1.0
chr19	5715895	5716115	ENSG00000196365.11|LONP1|ILF3|ILF3	956	-	6.32977	1.3558757	-1.0	-1.0
chr19	5717369	5717489	ENSG00000196365.11|LONP1|ILF3|ILF3	914	-	6.0714006	1.0630705	-1.0	-1.0
chr19	5710338	5710943	ENSG00000196365.11|LONP1|ILF3|ILF3	981	-	4.595382	1.7195535	-1.0	-1.0
chr19	5709523	5709658	ENSG00000196365.11|LONP1|ILF3|ILF3	904	-	2.8764486	1.0170225	-1.0	-1.0
chr19	5717806	5717906	ENSG00000196365.11|LONP1|ILF3|ILF3	910	-	6.043646	1.045034	-1.0	-1.0
chr19	5711563	5711683	ENSG00000196365.11|LONP1|ILF3|ILF3	932	-	3.069246	1.1646177	-1.0	-1.0
chr19	5711088	5711228	ENSG00000196365.11|LONP1|ILF3|ILF3	912	-	2.837693	1.0556647	-1.0	-1.0
chr19	5697282	5697632	ENSG00000196365.11|LONP1|ILF3|ILF3	966	-	5.0389714	1.4728934	-1.0	-1.0
chr19	5711328	5711498	ENSG00000196365.11|LONP1|ILF3|ILF3	956	-	4.120528	1.3602082	-1.0	-1.0
chr19	5708042	5708192	ENSG00000196365.11|LONP1|ILF3|ILF3	918	-	3.460443	1.0843433	-1.0	-1.0
chr19	5697687	5698072	ENSG00000196365.11|LONP1|ILF3|ILF3	986	-	5.262732	1.8631793	-1.0	-1.0
chr19	5709923	5710158	ENSG00000196365.11|LONP1|ILF3|ILF3	969	-	3.2555735	1.5124388	-1.0	-1.0
chr19	5898967	5899142	ENSG00000267740.5|AC024592.3|ILF3|ILF3	929	-	3.709837	1.1476532	-1.0	-1.0
chr19	5898967	5899142	ENSG00000174886.12|NDUFA11|ILF3|ILF3	929	-	3.709837	1.1476806	-1.0	-1.0
chr19	6070538	6070708	ENSG00000087903.12|RFX2|ILF3|ILF3	945	-	6.2046514	1.2610857	-1.0	-1.0
chr19	6070353	6070503	ENSG00000087903.12|RFX2|ILF3|ILF3	904	-	4.9859457	1.0181687	-1.0	-1.0
chr19	6386825	6386985	ENSG00000125651.13|GTF2F1|ILF3|ILF3	932	-	6.1698303	1.1696427	-1.0	-1.0
chr19	6386826	6386981	ENSG00000269444.1|AC011491.2|ILF3|ILF3	932	-	6.1519766	1.1649638	-1.0	-1.0
chr19	6413397	6413622	ENSG00000088247.17|KHSRP|ILF3|ILF3	968	-	2.8334513	1.4975522	-1.0	-1.0
chr19	6414120	6414390	ENSG00000088247.17|KHSRP|ILF3|ILF3	968	-	2.4771106	1.4921108	-1.0	-1.0
chr19	6413862	6414032	ENSG00000088247.17|KHSRP|ILF3|ILF3	933	-	2.1856174	1.1744189	-1.0	-1.0
chr19	6441408	6441528	ENSG00000125648.14|SLC25A23|ILF3|ILF3	908	-	3.6066694	1.0372511	-1.0	-1.0
chr19	6441533	6441658	ENSG00000125648.14|SLC25A23|ILF3|ILF3	918	-	2.5690944	1.0883665	-1.0	-1.0
chr19	6494418	6494573	ENSG00000104833.11|TUBB4A|ILF3|ILF3	933	-	6.166401	1.1715137	-1.0	-1.0
chr19	6494788	6494908	ENSG00000104833.11|TUBB4A|ILF3|ILF3	903	-	6.0028543	1.0115279	-1.0	-1.0
chr19	6494583	6494758	ENSG00000104833.11|TUBB4A|ILF3|ILF3	925	-	5.2308793	1.1270139	-1.0	-1.0
chr19	6533841	6534126	ENSG00000125657.4|TNFSF9|ILF3|ILF3	917	+	5.4763546	1.080048	-1.0	-1.0
chr19	6741631	6741766	ENSG00000125733.17|TRIP10|ILF3|ILF3	919	+	6.0841465	1.0932939	-1.0	-1.0
chr19	7412862	7413042	ENSG00000104880.17|ARHGEF18|ILF3|ILF3	959	+	5.802743	1.3848802	-1.0	-1.0
chr19	7410162	7410262	ENSG00000104880.17|ARHGEF18|ILF3|ILF3	908	+	6.0275126	1.0367686	-1.0	-1.0
chr19	7411592	7411732	ENSG00000104880.17|ARHGEF18|ILF3|ILF3	940	+	6.202554	1.2196686	-1.0	-1.0
chr19	7410163	7410263	ENSG00000268861.6|AC008878.3|ILF3|ILF3	902	+	5.9744196	1.01034	-1.0	-1.0
chr19	7411593	7411733	ENSG00000268861.6|AC008878.3|ILF3|ILF3	943	+	6.2166033	1.2476023	-1.0	-1.0
chr19	7412868	7413038	ENSG00000268861.6|AC008878.3|ILF3|ILF3	965	+	6.0534253	1.4524467	-1.0	-1.0
chr19	7520754	7520959	ENSG00000198816.6|ZNF358|ILF3|ILF3	970	+	4.7039614	1.5276397	-1.0	-1.0
chr19	7924739	7925144	ENSG00000178531.5|CTXN1|ILF3|ILF3	949	-	2.8236573	1.2892957	-1.0	-1.0
chr19	7924484	7924699	ENSG00000178531.5|CTXN1|ILF3|ILF3	959	-	3.4345207	1.3920718	-1.0	-1.0
chr19	8008776	8008881	ENSG00000267939.1|AC008946.1|ILF3|ILF3	904	+	4.0083046	1.0188541	-1.0	-1.0
chr19	8010766	8010891	ENSG00000267939.1|AC008946.1|ILF3|ILF3	941	+	6.1766076	1.2269893	-1.0	-1.0
chr19	8404037	8404434	ENSG00000185236.11|RAB11B|ILF3|ILF3	989	+	3.6246402	1.942151	-1.0	-1.0
chr19	8403452	8403667	ENSG00000185236.11|RAB11B|ILF3|ILF3	960	+	3.685548	1.3977824	-1.0	-1.0
chr19	8480354	8480494	ENSG00000099783.11|HNRNPM|ILF3|ILF3	907	+	4.732908	1.0303586	-1.0	-1.0
chr19	8479484	8479724	ENSG00000099783.11|HNRNPM|ILF3|ILF3	952	+	4.9366226	1.3194245	-1.0	-1.0
chr19	8472912	8473037	ENSG00000099783.11|HNRNPM|ILF3|ILF3	923	+	4.440814	1.1146356	-1.0	-1.0
chr19	8480669	8480864	ENSG00000099783.11|HNRNPM|ILF3|ILF3	964	+	3.8088555	1.4424945	-1.0	-1.0
chr19	9562037	9562137	ENSG00000197961.11|ZNF121|ILF3|ILF3	920	-	2.583707	1.0958561	-1.0	-1.0
chr19	9569357	9569527	ENSG00000197961.11|ZNF121|ILF3|ILF3	917	-	6.089606	1.0813192	-1.0	-1.0
chr19	9562757	9562982	ENSG00000197961.11|ZNF121|ILF3|ILF3	922	-	2.2835286	1.1078395	-1.0	-1.0
chr19	9562182	9562282	ENSG00000197961.11|ZNF121|ILF3|ILF3	950	-	6.1832967	1.3045166	-1.0	-1.0
chr19	9569957	9570087	ENSG00000197961.11|ZNF121|ILF3|ILF3	911	-	6.049789	1.0512573	-1.0	-1.0
chr19	9562412	9562597	ENSG00000197961.11|ZNF121|ILF3|ILF3	931	-	2.8470821	1.1604114	-1.0	-1.0
chr19	9608150	9608255	ENSG00000171469.10|ZNF561|ILF3|ILF3	902	-	3.9756224	1.0088462	-1.0	-1.0
chr19	9661979	9662079	ENSG00000171466.9|ZNF562|ILF3|ILF3	909	-	6.066823	1.0430226	-1.0	-1.0
chr19	9664099	9664244	ENSG00000171466.9|ZNF562|ILF3|ILF3	911	-	6.0831227	1.0517678	-1.0	-1.0
chr19	9661749	9661859	ENSG00000171466.9|ZNF562|ILF3|ILF3	905	-	3.9948409	1.0202365	-1.0	-1.0
chr19	10163785	10163885	ENSG00000130816.14|DNMT1|ILF3|ILF3	902	-	5.9744196	1.0093876	-1.0	-1.0
chr19	10164350	10164480	ENSG00000130816.14|DNMT1|ILF3|ILF3	909	-	2.7609344	1.0416317	-1.0	-1.0
chr19	10161923	10162038	ENSG00000130816.14|DNMT1|ILF3|ILF3	915	-	6.0876703	1.0711985	-1.0	-1.0
chr19	10182912	10183017	ENSG00000130816.14|DNMT1|ILF3|ILF3	903	-	6.0151467	1.0139784	-1.0	-1.0
chr19	10169144	10169269	ENSG00000130816.14|DNMT1|ILF3|ILF3	936	-	6.166017	1.1916507	-1.0	-1.0
chr19	10193409	10193569	ENSG00000130816.14|DNMT1|ILF3|ILF3	911	-	6.0503707	1.0513294	-1.0	-1.0
chr19	10279893	10280058	ENSG00000090339.8|ICAM1|ILF3|ILF3	909	+	6.028304	1.0388715	-1.0	-1.0
chr19	10325556	10325891	ENSG00000161847.13|RAVER1|ILF3|ILF3	954	-	5.1054215	1.3346503	-1.0	-1.0
chr19	10327016	10327436	ENSG00000161847.13|RAVER1|ILF3|ILF3	958	-	5.08974	1.3718323	-1.0	-1.0
chr19	10328296	10328406	ENSG00000161847.13|RAVER1|ILF3|ILF3	909	-	4.030569	1.0412352	-1.0	-1.0
chr19	10326476	10326616	ENSG00000161847.13|RAVER1|ILF3|ILF3	916	-	6.0771317	1.0753955	-1.0	-1.0
chr19	10327471	10327751	ENSG00000161847.13|RAVER1|ILF3|ILF3	927	-	6.129099	1.1375854	-1.0	-1.0
chr19	10324711	10325046	ENSG00000161847.13|RAVER1|ILF3|ILF3	941	-	4.62771	1.2263019	-1.0	-1.0
chr19	10370467	10370572	ENSG00000105397.13|TYK2|ILF3|ILF3	902	-	3.9906268	1.0102793	-1.0	-1.0
chr19	10377152	10377262	ENSG00000105397.13|TYK2|ILF3|ILF3	901	-	6.054504	1.0032984	-1.0	-1.0
chr19	10370102	10370447	ENSG00000105397.13|TYK2|ILF3|ILF3	935	-	5.282771	1.1849226	-1.0	-1.0
chr19	10352721	10352866	ENSG00000105397.13|TYK2|ILF3|ILF3	922	-	4.730718	1.1106458	-1.0	-1.0
chr19	10369506	10369751	ENSG00000105397.13|TYK2|ILF3|ILF3	983	-	6.042604	1.764435	-1.0	-1.0
chr19	10376977	10377122	ENSG00000105397.13|TYK2|ILF3|ILF3	943	-	6.216348	1.2410765	-1.0	-1.0
chr19	10373652	10373842	ENSG00000105397.13|TYK2|ILF3|ILF3	908	-	6.0293055	1.0381863	-1.0	-1.0
chr19	10375072	10375267	ENSG00000105397.13|TYK2|ILF3|ILF3	930	-	2.7398674	1.1525918	-1.0	-1.0
chr19	10372512	10372797	ENSG00000105397.13|TYK2|ILF3|ILF3	930	-	6.1458282	1.1536379	-1.0	-1.0
chr19	10468521	10469121	ENSG00000065989.15|PDE4A|ILF3|ILF3	973	+	4.7898383	1.5639478	-1.0	-1.0
chr19	10462784	10462959	ENSG00000065989.15|PDE4A|ILF3|ILF3	955	+	4.839452	1.351179	-1.0	-1.0
chr19	10433096	10433196	ENSG00000065989.15|PDE4A|ILF3|ILF3	903	+	6.0151467	1.0136504	-1.0	-1.0
chr19	10443361	10443546	ENSG00000065989.15|PDE4A|ILF3|ILF3	931	+	4.320379	1.1632706	-1.0	-1.0
chr19	10467931	10468111	ENSG00000065989.15|PDE4A|ILF3|ILF3	937	+	5.6926966	1.203819	-1.0	-1.0
chr19	10443546	10443731	ENSG00000065989.15|PDE4A|ILF3|ILF3	948	+	6.2808647	1.2834197	-1.0	-1.0
chr19	10436051	10436241	ENSG00000065989.15|PDE4A|ILF3|ILF3	956	+	6.2944007	1.3532994	-1.0	-1.0
chr19	10444476	10444636	ENSG00000065989.15|PDE4A|ILF3|ILF3	940	+	6.1960087	1.225413	-1.0	-1.0
chr19	10439636	10439806	ENSG00000065989.15|PDE4A|ILF3|ILF3	904	+	5.9814196	1.0171354	-1.0	-1.0
chr19	10445121	10445456	ENSG00000065989.15|PDE4A|ILF3|ILF3	988	+	6.212778	1.9089152	-1.0	-1.0
chr19	10439101	10439201	ENSG00000065989.15|PDE4A|ILF3|ILF3	901	+	3.972501	1.0059911	-1.0	-1.0
chr19	10436541	10436666	ENSG00000065989.15|PDE4A|ILF3|ILF3	951	+	6.381269	1.3104419	-1.0	-1.0
chr19	10448644	10448779	ENSG00000065989.15|PDE4A|ILF3|ILF3	906	+	6.0093884	1.0270705	-1.0	-1.0
chr19	10490943	10491063	ENSG00000079999.13|KEAP1|ILF3|ILF3	903	-	5.9866953	1.0137742	-1.0	-1.0
chr19	10677700	10677815	ENSG00000129351.17|ILF3|ILF3|ILF3	908	+	6.022403	1.0375774	-1.0	-1.0
chr19	10684286	10684421	ENSG00000129351.17|ILF3|ILF3|ILF3	905	+	4.50692	1.0209584	-1.0	-1.0
chr19	10657875	10658005	ENSG00000129351.17|ILF3|ILF3|ILF3	924	+	4.151761	1.1213262	-1.0	-1.0
chr19	10730676	10730861	ENSG00000079805.16|DNM2|ILF3|ILF3	944	+	4.6483827	1.2556056	-1.0	-1.0
chr19	10728801	10728941	ENSG00000079805.16|DNM2|ILF3|ILF3	925	+	5.1018667	1.1241448	-1.0	-1.0
chr19	10731586	10731976	ENSG00000079805.16|DNM2|ILF3|ILF3	960	+	5.3887033	1.3948737	-1.0	-1.0
chr19	10752736	10752851	ENSG00000079805.16|DNM2|ILF3|ILF3	904	+	3.3401847	1.0168602	-1.0	-1.0
chr19	10806747	10807187	ENSG00000079805.16|DNM2|ILF3|ILF3	972	+	3.3427534	1.5473149	-1.0	-1.0
chr19	10807752	10808147	ENSG00000079805.16|DNM2|ILF3|ILF3	962	+	6.4507165	1.4212013	-1.0	-1.0
chr19	10742116	10742316	ENSG00000079805.16|DNM2|ILF3|ILF3	931	+	4.5160103	1.162607	-1.0	-1.0
chr19	10806272	10806597	ENSG00000079805.16|DNM2|ILF3|ILF3	943	+	3.3568614	1.246084	-1.0	-1.0
chr19	10720551	10720681	ENSG00000079805.16|DNM2|ILF3|ILF3	918	+	6.0572577	1.0880044	-1.0	-1.0
chr19	10732671	10732811	ENSG00000079805.16|DNM2|ILF3|ILF3	924	+	4.14307	1.1191083	-1.0	-1.0
chr19	10731271	10731381	ENSG00000079805.16|DNM2|ILF3|ILF3	911	+	3.0775304	1.0494342	-1.0	-1.0
chr19	10742706	10742806	ENSG00000079805.16|DNM2|ILF3|ILF3	908	+	4.044108	1.0349367	-1.0	-1.0
chr19	10757933	10758263	ENSG00000079805.16|DNM2|ILF3|ILF3	985	+	4.410064	1.8224533	-1.0	-1.0
chr19	10720041	10720181	ENSG00000079805.16|DNM2|ILF3|ILF3	909	+	3.1392157	1.042752	-1.0	-1.0
chr19	10736676	10736786	ENSG00000079805.16|DNM2|ILF3|ILF3	949	+	6.252076	1.2897737	-1.0	-1.0
chr19	10725406	10725841	ENSG00000079805.16|DNM2|ILF3|ILF3	963	+	5.62812	1.4275206	-1.0	-1.0
chr19	10752206	10752321	ENSG00000079805.16|DNM2|ILF3|ILF3	920	+	4.1255136	1.0961485	-1.0	-1.0
chr19	10723751	10723856	ENSG00000079805.16|DNM2|ILF3|ILF3	902	+	5.9744196	1.0104632	-1.0	-1.0
chr19	10796929	10797084	ENSG00000079805.16|DNM2|ILF3|ILF3	931	+	3.1352036	1.1638339	-1.0	-1.0
chr19	10730421	10730571	ENSG00000079805.16|DNM2|ILF3|ILF3	945	+	5.6832204	1.2626545	-1.0	-1.0
chr19	10735696	10735911	ENSG00000079805.16|DNM2|ILF3|ILF3	951	+	6.2072372	1.3117061	-1.0	-1.0
chr19	10759088	10759303	ENSG00000079805.16|DNM2|ILF3|ILF3	959	+	3.8683736	1.3870708	-1.0	-1.0
chr19	10808162	10808337	ENSG00000079805.16|DNM2|ILF3|ILF3	930	+	2.6230395	1.1578094	-1.0	-1.0
chr19	10753161	10753261	ENSG00000079805.16|DNM2|ILF3|ILF3	904	+	5.9953127	1.0182794	-1.0	-1.0
chr19	10758403	10758658	ENSG00000079805.16|DNM2|ILF3|ILF3	996	+	6.0920224	2.3942041	-1.0	-1.0
chr19	10757368	10757608	ENSG00000079805.16|DNM2|ILF3|ILF3	947	+	4.796061	1.2771685	-1.0	-1.0
chr19	10729631	10730216	ENSG00000079805.16|DNM2|ILF3|ILF3	941	+	3.4966	1.2269235	-1.0	-1.0
chr19	10721516	10721646	ENSG00000079805.16|DNM2|ILF3|ILF3	908	+	3.3867638	1.0374835	-1.0	-1.0
chr19	10722036	10722166	ENSG00000079805.16|DNM2|ILF3|ILF3	915	+	3.4315546	1.0730988	-1.0	-1.0
chr19	10724491	10724901	ENSG00000079805.16|DNM2|ILF3|ILF3	939	+	4.8542	1.2153244	-1.0	-1.0
chr19	10759313	10759593	ENSG00000079805.16|DNM2|ILF3|ILF3	981	+	5.420452	1.7232594	-1.0	-1.0
chr19	10736526	10736626	ENSG00000079805.16|DNM2|ILF3|ILF3	912	+	4.06775	1.0567415	-1.0	-1.0
chr19	10737856	10737976	ENSG00000079805.16|DNM2|ILF3|ILF3	945	+	6.202582	1.259648	-1.0	-1.0
chr19	10729361	10729601	ENSG00000079805.16|DNM2|ILF3|ILF3	982	+	6.4855814	1.7429171	-1.0	-1.0
chr19	10742406	10742506	ENSG00000079805.16|DNM2|ILF3|ILF3	904	+	5.9869833	1.0182794	-1.0	-1.0
chr19	10758703	10759073	ENSG00000079805.16|DNM2|ILF3|ILF3	982	+	6.244441	1.7481108	-1.0	-1.0
chr19	10820799	10820944	ENSG00000079805.16|DNM2|ILF3|ILF3	909	+	6.0345407	1.0415143	-1.0	-1.0
chr19	10737046	10737156	ENSG00000079805.16|DNM2|ILF3|ILF3	904	+	5.9921174	1.0195762	-1.0	-1.0
chr19	10747526	10747641	ENSG00000079805.16|DNM2|ILF3|ILF3	919	+	4.1044693	1.0916846	-1.0	-1.0
chr19	10720936	10721096	ENSG00000079805.16|DNM2|ILF3|ILF3	916	+	3.7444432	1.0756891	-1.0	-1.0
chr19	10722216	10722461	ENSG00000079805.16|DNM2|ILF3|ILF3	921	+	4.7087193	1.1044605	-1.0	-1.0
chr19	10805972	10806182	ENSG00000079805.16|DNM2|ILF3|ILF3	926	+	2.6599152	1.132314	-1.0	-1.0
chr19	10735911	10736081	ENSG00000079805.16|DNM2|ILF3|ILF3	978	+	5.6069593	1.6601638	-1.0	-1.0
chr19	10821374	10821499	ENSG00000079805.16|DNM2|ILF3|ILF3	909	+	5.04465	1.0412469	-1.0	-1.0
chr19	10719121	10719241	ENSG00000079805.16|DNM2|ILF3|ILF3	906	+	3.1973295	1.0263057	-1.0	-1.0
chr19	10719731	10719911	ENSG00000079805.16|DNM2|ILF3|ILF3	922	+	4.4504023	1.1104709	-1.0	-1.0
chr19	10738386	10738616	ENSG00000079805.16|DNM2|ILF3|ILF3	915	+	4.7440305	1.0731221	-1.0	-1.0
chr19	10728366	10728626	ENSG00000079805.16|DNM2|ILF3|ILF3	930	+	3.426149	1.1557683	-1.0	-1.0
chr19	10733546	10733651	ENSG00000079805.16|DNM2|ILF3|ILF3	914	+	4.082712	1.0677391	-1.0	-1.0
chr19	10734771	10734916	ENSG00000079805.16|DNM2|ILF3|ILF3	945	+	6.2377048	1.2629774	-1.0	-1.0
chr19	10821914	10822109	ENSG00000079805.16|DNM2|ILF3|ILF3	969	+	5.6354027	1.5094906	-1.0	-1.0
chr19	10767026	10767176	ENSG00000079805.16|DNM2|ILF3|ILF3	959	+	6.166891	1.3863409	-1.0	-1.0
chr19	10736926	10737031	ENSG00000079805.16|DNM2|ILF3|ILF3	904	+	5.991146	1.0182794	-1.0	-1.0
chr19	10753331	10753611	ENSG00000079805.16|DNM2|ILF3|ILF3	997	+	7.386596	2.5478256	-1.0	-1.0
chr19	10930193	10930324	ENSG00000142444.6|TIMM29|ILF3|ILF3	914	+	6.0682807	1.0635045	-1.0	-1.0
chr19	10930789	10930939	ENSG00000142444.6|TIMM29|ILF3|ILF3	920	+	3.601028	1.0986454	-1.0	-1.0
chr19	10962459	10962639	ENSG00000127616.17|SMARCA4|ILF3|ILF3	959	+	6.3506656	1.3896884	-1.0	-1.0
chr19	11051280	11051380	ENSG00000127616.17|SMARCA4|ILF3|ILF3	904	+	5.9828143	1.0182794	-1.0	-1.0
chr19	11128485	11128670	ENSG00000130164.13|LDLR|ILF3|ILF3	941	+	4.289912	1.227877	-1.0	-1.0
chr19	11124214	11124479	ENSG00000130164.13|LDLR|ILF3|ILF3	944	+	4.0646386	1.2530297	-1.0	-1.0
chr19	11126184	11126394	ENSG00000130164.13|LDLR|ILF3|ILF3	919	+	4.171809	1.0935509	-1.0	-1.0
chr19	11100427	11100578	ENSG00000130164.13|LDLR|ILF3|ILF3	942	+	4.1921434	1.2361913	-1.0	-1.0
chr19	11114912	11115302	ENSG00000130164.13|LDLR|ILF3|ILF3	977	+	4.5379987	1.6400189	-1.0	-1.0
chr19	11109315	11109415	ENSG00000130164.13|LDLR|ILF3|ILF3	905	+	3.3689313	1.0242441	-1.0	-1.0
chr19	11104913	11105038	ENSG00000130164.13|LDLR|ILF3|ILF3	905	+	3.0330694	1.0228535	-1.0	-1.0
chr19	11101188	11101373	ENSG00000130164.13|LDLR|ILF3|ILF3	920	+	3.1673524	1.0963454	-1.0	-1.0
chr19	11104268	11104533	ENSG00000130164.13|LDLR|ILF3|ILF3	909	+	2.9376974	1.0410787	-1.0	-1.0
chr19	11125589	11125774	ENSG00000130164.13|LDLR|ILF3|ILF3	942	+	2.50541	1.2348448	-1.0	-1.0
chr19	11098454	11098594	ENSG00000130164.13|LDLR|ILF3|ILF3	906	+	4.1720138	1.0285572	-1.0	-1.0
chr19	11128680	11128835	ENSG00000130164.13|LDLR|ILF3|ILF3	911	+	3.3728156	1.0488627	-1.0	-1.0
chr19	11110465	11110651	ENSG00000130164.13|LDLR|ILF3|ILF3	982	+	5.236282	1.7524328	-1.0	-1.0
chr19	11115922	11116027	ENSG00000130164.13|LDLR|ILF3|ILF3	907	+	2.7855687	1.0299577	-1.0	-1.0
chr19	11117958	11118058	ENSG00000130164.13|LDLR|ILF3|ILF3	949	+	3.7782733	1.2920781	-1.0	-1.0
chr19	11128185	11128300	ENSG00000130164.13|LDLR|ILF3|ILF3	906	+	4.019483	1.0253973	-1.0	-1.0
chr19	11124804	11125014	ENSG00000130164.13|LDLR|ILF3|ILF3	949	+	2.6421766	1.2926829	-1.0	-1.0
chr19	11125104	11125209	ENSG00000130164.13|LDLR|ILF3|ILF3	914	+	3.760065	1.0669557	-1.0	-1.0
chr19	11118288	11118478	ENSG00000130164.13|LDLR|ILF3|ILF3	912	+	2.7468827	1.0545803	-1.0	-1.0
chr19	11123864	11124054	ENSG00000130164.13|LDLR|ILF3|ILF3	923	+	3.0398483	1.1150006	-1.0	-1.0
chr19	11103378	11103498	ENSG00000130164.13|LDLR|ILF3|ILF3	920	+	3.3158813	1.0955822	-1.0	-1.0
chr19	11102233	11102423	ENSG00000130164.13|LDLR|ILF3|ILF3	936	+	3.3221478	1.1930361	-1.0	-1.0
chr19	11110060	11110260	ENSG00000130164.13|LDLR|ILF3|ILF3	934	+	3.092836	1.1815977	-1.0	-1.0
chr19	11107515	11107630	ENSG00000130164.13|LDLR|ILF3|ILF3	914	+	2.8008752	1.067727	-1.0	-1.0
chr19	11114097	11114492	ENSG00000130164.13|LDLR|ILF3|ILF3	944	+	3.6527538	1.2551384	-1.0	-1.0
chr19	11115472	11115812	ENSG00000130164.13|LDLR|ILF3|ILF3	966	+	4.1083746	1.4727044	-1.0	-1.0
chr19	11123639	11123784	ENSG00000130164.13|LDLR|ILF3|ILF3	927	+	3.9762156	1.1386273	-1.0	-1.0
chr19	11131050	11131155	ENSG00000130164.13|LDLR|ILF3|ILF3	902	+	3.9756224	1.0088673	-1.0	-1.0
chr19	11098869	11098974	ENSG00000130164.13|LDLR|ILF3|ILF3	902	+	3.386917	1.01034	-1.0	-1.0
chr19	11108505	11109005	ENSG00000130164.13|LDLR|ILF3|ILF3	976	+	4.0008197	1.6274743	-1.0	-1.0
chr19	11126469	11126594	ENSG00000130164.13|LDLR|ILF3|ILF3	922	+	3.3748496	1.1059699	-1.0	-1.0
chr19	11152626	11152776	ENSG00000161888.11|SPC24|ILF3|ILF3	927	-	6.1227145	1.136135	-1.0	-1.0
chr19	11150696	11150891	ENSG00000161888.11|SPC24|ILF3|ILF3	968	-	6.5428905	1.4925284	-1.0	-1.0
chr19	11151411	11151596	ENSG00000161888.11|SPC24|ILF3|ILF3	929	-	4.8053417	1.149754	-1.0	-1.0
chr19	11147289	11147404	ENSG00000161888.11|SPC24|ILF3|ILF3	910	-	3.2852178	1.047283	-1.0	-1.0
chr19	11379503	11379643	ENSG00000187266.13|EPOR|ILF3|ILF3	908	-	4.064706	1.0350107	-1.0	-1.0
chr19	11446560	11446805	ENSG00000130175.9|PRKCSH|ILF3|ILF3	950	+	3.7486153	1.3041823	-1.0	-1.0
chr19	11446805	11446920	ENSG00000130175.9|PRKCSH|ILF3|ILF3	952	+	4.854164	1.3181851	-1.0	-1.0
chr19	11449455	11449660	ENSG00000130175.9|PRKCSH|ILF3|ILF3	943	+	2.4179387	1.2432134	-1.0	-1.0
chr19	11450428	11450668	ENSG00000130175.9|PRKCSH|ILF3|ILF3	962	+	4.195152	1.4255201	-1.0	-1.0
chr19	11450007	11450137	ENSG00000130175.9|PRKCSH|ILF3|ILF3	912	+	6.0984645	1.0560957	-1.0	-1.0
chr19	11513284	11513409	ENSG00000130159.13|ECSIT|ILF3|ILF3	920	-	6.1000037	1.0957206	-1.0	-1.0
chr19	11610699	11610824	ENSG00000198551.9|ZNF627|ILF3|ILF3	900	+	5.9701734	1.0005069	-1.0	-1.0
chr19	11614279	11614454	ENSG00000198551.9|ZNF627|ILF3|ILF3	934	+	5.6886654	1.178474	-1.0	-1.0
chr19	11614134	11614274	ENSG00000198551.9|ZNF627|ILF3|ILF3	942	+	6.2203074	1.2394546	-1.0	-1.0
chr19	11612789	11614029	ENSG00000198551.9|ZNF627|ILF3|ILF3	989	+	5.865627	1.9446102	-1.0	-1.0
chr19	11935178	11935453	ENSG00000196757.7|ZNF700|ILF3|ILF3	923	+	5.275039	1.1144329	-1.0	-1.0
chr19	11934653	11934978	ENSG00000196757.7|ZNF700|ILF3|ILF3	938	+	5.1405888	1.2097033	-1.0	-1.0
chr19	11932118	11932293	ENSG00000196757.7|ZNF700|ILF3|ILF3	921	+	3.999561	1.1043617	-1.0	-1.0
chr19	11935178	11935453	ENSG00000267179.1|AC008770.3|ILF3|ILF3	923	+	5.275039	1.1140252	-1.0	-1.0
chr19	11934653	11934978	ENSG00000267179.1|AC008770.3|ILF3|ILF3	938	+	5.1405888	1.210014	-1.0	-1.0
chr19	11932118	11932293	ENSG00000267179.1|AC008770.3|ILF3|ILF3	921	+	3.999561	1.1043578	-1.0	-1.0
chr19	12425908	12426108	ENSG00000268870.1|AC008758.5|ILF3|ILF3	979	-	6.695012	1.6760187	-1.0	-1.0
chr19	12548995	12549100	ENSG00000196826.7|AC008758.1|ILF3|ILF3	904	-	3.9879928	1.0156221	-1.0	-1.0
chr19	12548996	12549101	ENSG00000269693.1|AC010422.6|ILF3|ILF3	904	-	3.9879928	1.0164393	-1.0	-1.0
chr19	12548997	12549102	ENSG00000249709.7|ZNF564|ILF3|ILF3	903	-	3.9879928	1.0151345	-1.0	-1.0
chr19	12710010	12710110	ENSG00000105576.15|TNPO2|ILF3|ILF3	904	-	5.9953127	1.0182794	-1.0	-1.0
chr19	12732263	12732563	ENSG00000123144.10|TRIR|ILF3|ILF3	920	-	3.5258343	1.097434	-1.0	-1.0
chr19	12733223	12733368	ENSG00000123144.10|TRIR|ILF3|ILF3	927	-	4.5330787	1.1373842	-1.0	-1.0
chr19	12902600	12902850	ENSG00000105607.12|GCDH|ILF3|ILF3	948	+	6.255617	1.2812172	-1.0	-1.0
chr19	12941067	12941297	ENSG00000179218.13|CALR|ILF3|ILF3	964	+	3.2710023	1.446832	-1.0	-1.0
chr19	12942877	12943002	ENSG00000179218.13|CALR|ILF3|ILF3	903	+	3.3342228	1.0117085	-1.0	-1.0
chr19	12941717	12942117	ENSG00000179218.13|CALR|ILF3|ILF3	984	+	6.1798577	1.8005167	-1.0	-1.0
chr19	12942347	12942627	ENSG00000179218.13|CALR|ILF3|ILF3	952	+	4.98809	1.3179916	-1.0	-1.0
chr19	13080515	13080700	ENSG00000008441.16|NFIX|ILF3|ILF3	909	+	6.0252047	1.0389131	-1.0	-1.0
chr19	13140451	13140551	ENSG00000160877.5|NACC1|ILF3|ILF3	902	+	3.3219829	1.01034	-1.0	-1.0
chr19	13140656	13140916	ENSG00000160877.5|NACC1|ILF3|ILF3	945	+	3.1518476	1.2600839	-1.0	-1.0
chr19	13773255	13773535	ENSG00000037757.13|MRI1|ILF3|ILF3	935	+	4.079063	1.1871835	-1.0	-1.0
chr19	13773035	13773135	ENSG00000037757.13|MRI1|ILF3|ILF3	904	+	5.991146	1.0182794	-1.0	-1.0
chr19	13772390	13772495	ENSG00000037757.13|MRI1|ILF3|ILF3	957	+	6.2820406	1.3633609	-1.0	-1.0
chr19	13772815	13772975	ENSG00000037757.13|MRI1|ILF3|ILF3	952	+	6.2885427	1.3145243	-1.0	-1.0
chr19	14088289	14088414	ENSG00000141858.11|SAMD1|ILF3|ILF3	940	-	3.9672036	1.2242941	-1.0	-1.0
chr19	14092387	14092552	ENSG00000072062.13|PRKACA|ILF3|ILF3	961	-	2.9271863	1.4055375	-1.0	-1.0
chr19	14091712	14092347	ENSG00000072062.13|PRKACA|ILF3|ILF3	950	-	3.8020618	1.3053929	-1.0	-1.0
chr19	14092707	14093102	ENSG00000072062.13|PRKACA|ILF3|ILF3	974	-	3.2802176	1.5878662	-1.0	-1.0
chr19	14130412	14130597	ENSG00000105011.8|ASF1B|ILF3|ILF3	923	-	3.2515013	1.1142285	-1.0	-1.0
chr19	14169690	14169880	ENSG00000072071.16|ADGRL1|ILF3|ILF3	939	-	4.265783	1.2114867	-1.0	-1.0
chr19	14170040	14170150	ENSG00000072071.16|ADGRL1|ILF3|ILF3	903	-	5.9765244	1.0128419	-1.0	-1.0
chr19	14169020	14169120	ENSG00000072071.16|ADGRL1|ILF3|ILF3	904	-	5.9953127	1.0182794	-1.0	-1.0
chr19	14167975	14168075	ENSG00000072071.16|ADGRL1|ILF3|ILF3	904	-	5.9828143	1.0182794	-1.0	-1.0
chr19	14170552	14170677	ENSG00000072071.16|ADGRL1|ILF3|ILF3	914	-	6.085079	1.066349	-1.0	-1.0
chr19	14399755	14399900	ENSG00000123146.19|ADGRE5|ILF3|ILF3	910	+	6.0604057	1.0457454	-1.0	-1.0
chr19	14384025	14384125	ENSG00000123146.19|ADGRE5|ILF3|ILF3	903	+	5.9786296	1.014505	-1.0	-1.0
chr19	14384155	14384300	ENSG00000123146.19|ADGRE5|ILF3|ILF3	928	+	5.727167	1.1436964	-1.0	-1.0
chr19	14414074	14414174	ENSG00000123136.14|DDX39A|ILF3|ILF3	961	-	6.349579	1.4042494	-1.0	-1.0
chr19	14415284	14415384	ENSG00000123136.14|DDX39A|ILF3|ILF3	907	-	4.017866	1.0305936	-1.0	-1.0
chr19	14486099	14486304	ENSG00000123159.15|GIPC1|ILF3|ILF3	965	-	6.4652066	1.4604225	-1.0	-1.0
chr19	14485559	14485744	ENSG00000123159.15|GIPC1|ILF3|ILF3	946	-	4.4214845	1.2663035	-1.0	-1.0
chr19	14569748	14569943	ENSG00000099795.6|NDUFB7|ILF3|ILF3	951	-	3.9640212	1.3116332	-1.0	-1.0
chr19	14569108	14569208	ENSG00000099795.6|NDUFB7|ILF3|ILF3	909	-	3.443237	1.0408494	-1.0	-1.0
chr19	14568358	14568468	ENSG00000099795.6|NDUFB7|ILF3|ILF3	950	-	6.179639	1.3051277	-1.0	-1.0
chr19	14569213	14569358	ENSG00000099795.6|NDUFB7|ILF3|ILF3	913	-	3.1837344	1.0606551	-1.0	-1.0
chr19	14571168	14571358	ENSG00000099795.6|NDUFB7|ILF3|ILF3	949	-	6.2395253	1.2959763	-1.0	-1.0
chr19	14569388	14569623	ENSG00000099795.6|NDUFB7|ILF3|ILF3	959	-	4.7693014	1.3896468	-1.0	-1.0
chr19	15244370	15244525	ENSG00000141867.17|BRD4|ILF3|ILF3	937	-	4.053392	1.2001854	-1.0	-1.0
chr19	15243294	15243449	ENSG00000141867.17|BRD4|ILF3|ILF3	907	-	2.6892517	1.0321678	-1.0	-1.0
chr19	15357510	15357655	ENSG00000105127.8|AKAP8|ILF3|ILF3	919	-	6.085413	1.0912547	-1.0	-1.0
chr19	15376105	15376225	ENSG00000105127.8|AKAP8|ILF3|ILF3	934	-	6.151193	1.1789812	-1.0	-1.0
chr19	15396314	15396419	ENSG00000011243.17|AKAP8L|ILF3|ILF3	904	-	5.9828143	1.0182794	-1.0	-1.0
chr19	15426418	15426598	ENSG00000011451.17|WIZ|ILF3|ILF3	949	-	5.3049855	1.2940117	-1.0	-1.0
chr19	15425908	15426073	ENSG00000011451.17|WIZ|ILF3|ILF3	935	-	5.329269	1.1899348	-1.0	-1.0
chr19	15425768	15425908	ENSG00000011451.17|WIZ|ILF3|ILF3	974	-	4.6581635	1.5775776	-1.0	-1.0
chr19	16562924	16563189	ENSG00000141979.4|AC008764.1|ILF3|ILF3	908	-	5.751787	1.0344616	-1.0	-1.0
chr19	16541087	16541267	ENSG00000141979.4|AC008764.1|ILF3|ILF3	927	-	4.768696	1.1347444	-1.0	-1.0
chr19	16566389	16566529	ENSG00000141979.4|AC008764.1|ILF3|ILF3	918	-	6.114554	1.0858973	-1.0	-1.0
chr19	16598478	16598653	ENSG00000141979.4|AC008764.1|ILF3|ILF3	942	-	6.18898	1.2374861	-1.0	-1.0
chr19	16541091	16541204	ENSG00000085872.14|CHERP|ILF3|ILF3	957	-	6.338515	1.3708007	-1.0	-1.0
chr19	16562925	16563190	ENSG00000127526.14|SLC35E1|ILF3|ILF3	908	-	5.711436	1.0378078	-1.0	-1.0
chr19	16566387	16566527	ENSG00000127526.14|SLC35E1|ILF3|ILF3	919	-	6.1197653	1.0889536	-1.0	-1.0
chr19	16641129	16641229	ENSG00000268790.5|AC008764.4|ILF3|ILF3	910	-	6.0355988	1.045034	-1.0	-1.0
chr19	16638724	16638824	ENSG00000268790.5|AC008764.4|ILF3|ILF3	904	-	5.9869833	1.0182794	-1.0	-1.0
chr19	16598479	16598654	ENSG00000268790.5|AC008764.4|ILF3|ILF3	940	-	6.1755857	1.2234468	-1.0	-1.0
chr19	16641719	16642109	ENSG00000268790.5|AC008764.4|ILF3|ILF3	933	-	5.2405314	1.171333	-1.0	-1.0
chr19	16635949	16636049	ENSG00000268790.5|AC008764.4|ILF3|ILF3	904	-	5.9828143	1.0182794	-1.0	-1.0
chr19	16643849	16643979	ENSG00000268790.5|AC008764.4|ILF3|ILF3	906	-	3.6341023	1.0278349	-1.0	-1.0
chr19	16637559	16637664	ENSG00000268790.5|AC008764.4|ILF3|ILF3	909	-	6.0508194	1.0388263	-1.0	-1.0
chr19	16643699	16643799	ENSG00000268790.5|AC008764.4|ILF3|ILF3	903	-	6.0151467	1.0145247	-1.0	-1.0
chr19	16643024	16643219	ENSG00000268790.5|AC008764.4|ILF3|ILF3	940	-	3.5824034	1.2203801	-1.0	-1.0
chr19	16598481	16598651	ENSG00000105085.10|MED26|ILF3|ILF3	941	-	6.177097	1.2307385	-1.0	-1.0
chr19	16641129	16641229	ENSG00000214046.8|SMIM7|ILF3|ILF3	910	-	6.0355988	1.0434982	-1.0	-1.0
chr19	16641721	16642096	ENSG00000214046.8|SMIM7|ILF3|ILF3	936	-	5.174363	1.1906393	-1.0	-1.0
chr19	16643846	16643976	ENSG00000214046.8|SMIM7|ILF3|ILF3	904	-	3.466476	1.0192765	-1.0	-1.0
chr19	16638724	16638824	ENSG00000214046.8|SMIM7|ILF3|ILF3	904	-	5.9869833	1.0182794	-1.0	-1.0
chr19	16635949	16636049	ENSG00000214046.8|SMIM7|ILF3|ILF3	904	-	5.9828143	1.0182794	-1.0	-1.0
chr19	16643026	16643216	ENSG00000214046.8|SMIM7|ILF3|ILF3	938	-	3.522711	1.204641	-1.0	-1.0
chr19	16637559	16637664	ENSG00000214046.8|SMIM7|ILF3|ILF3	908	-	6.0508194	1.0382799	-1.0	-1.0
chr19	16643696	16643796	ENSG00000214046.8|SMIM7|ILF3|ILF3	909	-	6.066823	1.0430226	-1.0	-1.0
chr19	17068424	17068529	ENSG00000131351.14|HAUS8|ILF3|ILF3	906	-	6.003071	1.0263913	-1.0	-1.0
chr19	17072854	17072979	ENSG00000131351.14|HAUS8|ILF3|ILF3	932	-	6.1995544	1.1664443	-1.0	-1.0
chr19	17105924	17106119	ENSG00000099331.13|MYO9B|ILF3|ILF3	977	+	5.107422	1.6320873	-1.0	-1.0
chr19	17173778	17173878	ENSG00000099331.13|MYO9B|ILF3|ILF3	904	+	5.9869833	1.0182794	-1.0	-1.0
chr19	17237215	17237355	ENSG00000160113.5|NR2F6|ILF3|ILF3	907	-	3.2029839	1.0314548	-1.0	-1.0
chr19	17236315	17236525	ENSG00000160113.5|NR2F6|ILF3|ILF3	917	-	3.7274973	1.0831189	-1.0	-1.0
chr19	17236530	17236720	ENSG00000160113.5|NR2F6|ILF3|ILF3	935	-	3.3776505	1.1887546	-1.0	-1.0
chr19	17237685	17237855	ENSG00000160113.5|NR2F6|ILF3|ILF3	945	-	6.215941	1.2616649	-1.0	-1.0
chr19	17240475	17240580	ENSG00000160113.5|NR2F6|ILF3|ILF3	905	-	4.0083046	1.0215237	-1.0	-1.0
chr19	17236815	17236915	ENSG00000160113.5|NR2F6|ILF3|ILF3	910	-	6.0355988	1.045034	-1.0	-1.0
chr19	17236065	17236180	ENSG00000160113.5|NR2F6|ILF3|ILF3	911	-	4.0838914	1.0523664	-1.0	-1.0
chr19	17237215	17237355	ENSG00000269095.1|AC010646.1|ILF3|ILF3	907	-	3.2029839	1.0316607	-1.0	-1.0
chr19	17236315	17236525	ENSG00000269095.1|AC010646.1|ILF3|ILF3	917	-	3.7274973	1.083133	-1.0	-1.0
chr19	17236530	17236720	ENSG00000269095.1|AC010646.1|ILF3|ILF3	935	-	3.3776505	1.1886679	-1.0	-1.0
chr19	17237685	17237855	ENSG00000269095.1|AC010646.1|ILF3|ILF3	945	-	6.215941	1.2618945	-1.0	-1.0
chr19	17240475	17240580	ENSG00000269095.1|AC010646.1|ILF3|ILF3	904	-	4.0083046	1.0187187	-1.0	-1.0
chr19	17236815	17236915	ENSG00000269095.1|AC010646.1|ILF3|ILF3	910	-	6.0355988	1.045034	-1.0	-1.0
chr19	17236065	17236180	ENSG00000269095.1|AC010646.1|ILF3|ILF3	911	-	4.0838914	1.0515242	-1.0	-1.0
chr19	17276999	17277099	ENSG00000269307.1|AC010463.1|ILF3|ILF3	902	+	3.3195107	1.0102063	-1.0	-1.0
chr19	17277639	17277799	ENSG00000269307.1|AC010463.1|ILF3|ILF3	936	+	5.959222	1.1919463	-1.0	-1.0
chr19	17277638	17277798	ENSG00000105393.15|BABAM1|ILF3|ILF3	935	+	5.953746	1.1875157	-1.0	-1.0
chr19	17341952	17342267	ENSG00000130299.16|GTPBP3|ILF3|ILF3	998	+	4.4814463	2.629483	-1.0	-1.0
chr19	17340754	17340854	ENSG00000130299.16|GTPBP3|ILF3|ILF3	900	+	5.9701734	1.0005069	-1.0	-1.0
chr19	17341727	17341882	ENSG00000130299.16|GTPBP3|ILF3|ILF3	921	+	3.4812417	1.1009319	-1.0	-1.0
chr19	17513809	17513979	ENSG00000130313.6|PGLS|ILF3|ILF3	949	+	6.2254176	1.2918618	-1.0	-1.0
chr19	17562835	17562935	ENSG00000130309.10|COLGALT1|ILF3|ILF3	903	+	5.9786296	1.0151345	-1.0	-1.0
chr19	17777141	17777241	ENSG00000130475.14|FCHO1|ILF3|ILF3	903	+	3.9787273	1.0122716	-1.0	-1.0
chr19	17777591	17777781	ENSG00000130475.14|FCHO1|ILF3|ILF3	941	+	3.8828006	1.2293774	-1.0	-1.0
chr19	18003553	18003653	ENSG00000105643.9|ARRDC2|ILF3|ILF3	949	+	6.238863	1.288336	-1.0	-1.0
chr19	18002243	18002548	ENSG00000105643.9|ARRDC2|ILF3|ILF3	923	+	5.0937333	1.1112055	-1.0	-1.0
chr19	18362980	18363165	ENSG00000130517.13|PGPEP1|ILF3|ILF3	915	+	2.9450738	1.0730973	-1.0	-1.0
chr19	18366190	18366355	ENSG00000130517.13|PGPEP1|ILF3|ILF3	921	+	3.578963	1.1026807	-1.0	-1.0
chr19	18362710	18362885	ENSG00000130517.13|PGPEP1|ILF3|ILF3	907	+	6.0663347	1.0303113	-1.0	-1.0
chr19	18366770	18366930	ENSG00000130517.13|PGPEP1|ILF3|ILF3	903	+	2.7056856	1.0154226	-1.0	-1.0
chr19	18367230	18367495	ENSG00000130517.13|PGPEP1|ILF3|ILF3	946	+	5.9029303	1.2694118	-1.0	-1.0
chr19	18433932	18434216	ENSG00000130511.15|SSBP4|ILF3|ILF3	981	+	3.505196	1.7246598	-1.0	-1.0
chr19	18491493	18491628	ENSG00000105656.12|ELL|ILF3|ILF3	911	-	4.1351423	1.0501171	-1.0	-1.0
chr19	18531750	18532110	ENSG00000105701.15|FKBP8|ILF3|ILF3	973	-	3.0460763	1.5648286	-1.0	-1.0
chr19	18561644	18561829	ENSG00000105700.10|KXD1|ILF3|ILF3	907	+	3.3298411	1.030134	-1.0	-1.0
chr19	18561010	18561110	ENSG00000105700.10|KXD1|ILF3|ILF3	903	+	3.9818206	1.014505	-1.0	-1.0
chr19	18559726	18559826	ENSG00000105700.10|KXD1|ILF3|ILF3	904	+	5.991146	1.0182794	-1.0	-1.0
chr19	18574615	18574715	ENSG00000221983.7|UBA52|ILF3|ILF3	914	+	6.1128078	1.0666128	-1.0	-1.0
chr19	18690028	18690203	ENSG00000105662.15|CRTC1|ILF3|ILF3	952	+	6.2018657	1.3200232	-1.0	-1.0
chr19	18852591	18852851	ENSG00000005007.12|UPF1|ILF3|ILF3	965	+	3.58387	1.4609859	-1.0	-1.0
chr19	18909432	18909577	ENSG00000105669.13|COPE|ILF3|ILF3	956	-	6.3594766	1.3522073	-1.0	-1.0
chr19	18908112	18908267	ENSG00000105669.13|COPE|ILF3|ILF3	940	-	4.3142433	1.2219797	-1.0	-1.0
chr19	18908337	18908532	ENSG00000105669.13|COPE|ILF3|ILF3	952	-	4.483293	1.3161601	-1.0	-1.0
chr19	18912838	18912963	ENSG00000105669.13|COPE|ILF3|ILF3	916	-	3.4979427	1.0782565	-1.0	-1.0
chr19	18908902	18909102	ENSG00000105669.13|COPE|ILF3|ILF3	962	-	4.1842656	1.4257228	-1.0	-1.0
chr19	18909432	18909577	ENSG00000268193.5|AC002985.1|ILF3|ILF3	956	-	6.3594766	1.3529274	-1.0	-1.0
chr19	18908112	18908267	ENSG00000268193.5|AC002985.1|ILF3|ILF3	940	-	4.3142433	1.2214212	-1.0	-1.0
chr19	18912836	18912966	ENSG00000268193.5|AC002985.1|ILF3|ILF3	916	-	3.4975417	1.0758842	-1.0	-1.0
chr19	18908337	18908532	ENSG00000268193.5|AC002985.1|ILF3|ILF3	952	-	4.483293	1.3161114	-1.0	-1.0
chr19	18908902	18909102	ENSG00000268193.5|AC002985.1|ILF3|ILF3	962	-	4.1842656	1.4257141	-1.0	-1.0
chr19	18998100	18998220	ENSG00000064607.16|SUGP2|ILF3|ILF3	911	-	4.040732	1.0496947	-1.0	-1.0
chr19	18996880	18997040	ENSG00000064607.16|SUGP2|ILF3|ILF3	940	-	4.989698	1.2245646	-1.0	-1.0
chr19	18996300	18996595	ENSG00000064607.16|SUGP2|ILF3|ILF3	917	-	5.159717	1.080147	-1.0	-1.0
chr19	18997375	18997485	ENSG00000064607.16|SUGP2|ILF3|ILF3	911	-	6.0632224	1.0519471	-1.0	-1.0
chr19	18997185	18997300	ENSG00000064607.16|SUGP2|ILF3|ILF3	931	-	4.654568	1.1632714	-1.0	-1.0
chr19	19099385	19099485	ENSG00000181035.13|SLC25A42|ILF3|ILF3	900	+	5.9701734	1.0014163	-1.0	-1.0
chr19	19069610	19069765	ENSG00000181035.13|SLC25A42|ILF3|ILF3	941	+	4.2006745	1.2320522	-1.0	-1.0
chr19	19073045	19073220	ENSG00000181035.13|SLC25A42|ILF3|ILF3	948	+	6.24801	1.2802684	-1.0	-1.0
chr19	19169852	19170092	ENSG00000213999.15|MEF2B|ILF3|ILF3	933	-	5.533241	1.1729039	-1.0	-1.0
chr19	19187920	19188030	ENSG00000064489.22|BORCS8-MEF2B|ILF3|ILF3	905	-	6.03843	1.0232515	-1.0	-1.0
chr19	19191810	19191915	ENSG00000064489.22|BORCS8-MEF2B|ILF3|ILF3	907	-	6.013303	1.0316567	-1.0	-1.0
chr19	19176558	19176728	ENSG00000064489.22|BORCS8-MEF2B|ILF3|ILF3	942	-	3.5265517	1.2381085	-1.0	-1.0
chr19	19169853	19170093	ENSG00000064489.22|BORCS8-MEF2B|ILF3|ILF3	931	-	5.414979	1.1582135	-1.0	-1.0
chr19	19189440	19189540	ENSG00000064489.22|BORCS8-MEF2B|ILF3|ILF3	903	-	5.9786296	1.0151345	-1.0	-1.0
chr19	19191787	19191912	ENSG00000254901.7|BORCS8|ILF3|ILF3	904	-	5.9869833	1.0182794	-1.0	-1.0
chr19	19187922	19188027	ENSG00000254901.7|BORCS8|ILF3|ILF3	907	-	6.055798	1.0305712	-1.0	-1.0
chr19	19326958	19327083	ENSG00000129933.20|MAU2|ILF3|ILF3	904	+	3.0212414	1.0155306	-1.0	-1.0
chr19	19326748	19326848	ENSG00000129933.20|MAU2|ILF3|ILF3	904	+	6.0193133	1.0195723	-1.0	-1.0
chr19	19401978	19402168	ENSG00000167491.17|GATAD2A|ILF3|ILF3	927	+	4.277635	1.13586	-1.0	-1.0
chr19	19440599	19440734	ENSG00000167491.17|GATAD2A|ILF3|ILF3	906	+	6.004129	1.0278876	-1.0	-1.0
chr19	19440049	19440189	ENSG00000167491.17|GATAD2A|ILF3|ILF3	941	+	6.196666	1.225843	-1.0	-1.0
chr19	19395608	19395728	ENSG00000167491.17|GATAD2A|ILF3|ILF3	905	+	6.040003	1.0233538	-1.0	-1.0
chr19	19442209	19442319	ENSG00000167491.17|GATAD2A|ILF3|ILF3	909	+	6.039915	1.0419614	-1.0	-1.0
chr19	19450589	19450699	ENSG00000167491.17|GATAD2A|ILF3|ILF3	903	+	6.0776615	1.0113678	-1.0	-1.0
chr19	19481710	19481825	ENSG00000167491.17|GATAD2A|ILF3|ILF3	911	+	5.0737314	1.0513382	-1.0	-1.0
chr19	19440904	19441149	ENSG00000167491.17|GATAD2A|ILF3|ILF3	976	+	4.376958	1.6226027	-1.0	-1.0
chr19	19394808	19394933	ENSG00000167491.17|GATAD2A|ILF3|ILF3	902	+	5.9744196	1.0104386	-1.0	-1.0
chr19	19401558	19401728	ENSG00000167491.17|GATAD2A|ILF3|ILF3	904	+	4.6716757	1.017292	-1.0	-1.0
chr19	19533428	19533773	ENSG00000250067.11|YJEFN3|ILF3|ILF3	953	+	4.0814285	1.3297915	-1.0	-1.0
chr19	19533476	19533771	ENSG00000258674.5|AC011448.1|ILF3|ILF3	954	+	3.8156924	1.341189	-1.0	-1.0
chr19	19902196	19902341	ENSG00000184635.15|ZNF93|ILF3|ILF3	910	+	6.0429163	1.0450627	-1.0	-1.0
chr19	21108090	21108195	ENSG00000160352.15|ZNF714|ILF3|ILF3	904	+	5.9828143	1.0182794	-1.0	-1.0
chr19	21752868	21753118	ENSG00000197020.10|ZNF100|ILF3|ILF3	950	-	6.2675114	1.3001535	-1.0	-1.0
chr19	21741889	21742084	ENSG00000197020.10|ZNF100|ILF3|ILF3	988	-	6.578433	1.9292357	-1.0	-1.0
chr19	24068939	24069039	ENSG00000213096.10|ZNF254|ILF3|ILF3	904	+	5.9869833	1.0182794	-1.0	-1.0
chr19	24115682	24115852	ENSG00000213096.10|ZNF254|ILF3|ILF3	927	+	6.101124	1.1366942	-1.0	-1.0
chr19	28428006	28428121	ENSG00000260725.1|AC005307.1|ILF3|ILF3	934	-	3.136151	1.1805986	-1.0	-1.0
chr19	28429176	28429336	ENSG00000260725.1|AC005307.1|ILF3|ILF3	927	-	3.6919985	1.1370344	-1.0	-1.0
chr19	28426496	28427996	ENSG00000260725.1|AC005307.1|ILF3|ILF3	993	-	3.815382	2.1387615	-1.0	-1.0
chr19	28536105	28536205	ENSG00000283403.1|AC005394.2|ILF3|ILF3	903	-	3.9879928	1.0151345	-1.0	-1.0
chr19	28543735	28544030	ENSG00000283403.1|AC005394.2|ILF3|ILF3	932	-	3.3308764	1.1643126	-1.0	-1.0
chr19	28454883	28454988	ENSG00000283403.1|AC005394.2|ILF3|ILF3	909	-	6.028673	1.0411934	-1.0	-1.0
chr19	28435937	28436047	ENSG00000283403.1|AC005394.2|ILF3|ILF3	904	-	2.5007176	1.0197394	-1.0	-1.0
chr19	28495105	28495430	ENSG00000283403.1|AC005394.2|ILF3|ILF3	949	-	3.5658708	1.2915214	-1.0	-1.0
chr19	28521800	28521970	ENSG00000283403.1|AC005394.2|ILF3|ILF3	923	-	2.6413724	1.1111972	-1.0	-1.0
chr19	28480595	28480845	ENSG00000283403.1|AC005394.2|ILF3|ILF3	956	-	4.7941585	1.3525869	-1.0	-1.0
chr19	28502310	28502510	ENSG00000283403.1|AC005394.2|ILF3|ILF3	936	-	3.8353124	1.1918904	-1.0	-1.0
chr19	28480274	28480374	ENSG00000267243.6|AC005381.1|ILF3|ILF3	904	-	3.345665	1.0182794	-1.0	-1.0
chr19	28480594	28480844	ENSG00000267243.6|AC005381.1|ILF3|ILF3	952	-	4.660813	1.316043	-1.0	-1.0
chr19	28502309	28502509	ENSG00000267243.6|AC005381.1|ILF3|ILF3	937	-	3.9390347	1.1984946	-1.0	-1.0
chr19	28512589	28512689	ENSG00000267243.6|AC005381.1|ILF3|ILF3	904	-	2.4696093	1.0182794	-1.0	-1.0
chr19	28495104	28495429	ENSG00000267243.6|AC005381.1|ILF3|ILF3	947	-	3.51864	1.2723515	-1.0	-1.0
chr19	28521799	28521969	ENSG00000267243.6|AC005381.1|ILF3|ILF3	922	-	2.6305625	1.1097163	-1.0	-1.0
chr19	28454880	28454985	ENSG00000267243.6|AC005381.1|ILF3|ILF3	934	-	6.1236663	1.1828425	-1.0	-1.0
chr19	28501179	28501279	ENSG00000267243.6|AC005381.1|ILF3|ILF3	900	-	4.000408	1.000202	-1.0	-1.0
chr19	28502308	28502503	ENSG00000266893.1|AC005394.1|ILF3|ILF3	935	-	3.99122	1.1902083	-1.0	-1.0
chr19	28495243	28495428	ENSG00000266893.1|AC005394.1|ILF3|ILF3	959	-	3.9443383	1.3826952	-1.0	-1.0
chr19	28543733	28544033	ENSG00000266893.1|AC005394.1|ILF3|ILF3	929	-	3.3796415	1.1515214	-1.0	-1.0
chr19	28536098	28536203	ENSG00000266893.1|AC005394.1|ILF3|ILF3	910	-	4.0434237	1.0481458	-1.0	-1.0
chr19	28521798	28521973	ENSG00000266893.1|AC005394.1|ILF3|ILF3	919	-	2.6143394	1.0901299	-1.0	-1.0
chr19	28512588	28512688	ENSG00000266893.1|AC005394.1|ILF3|ILF3	904	-	2.4696093	1.0182794	-1.0	-1.0
chr19	28539803	28539903	ENSG00000266893.1|AC005394.1|ILF3|ILF3	902	-	4.045213	1.0102704	-1.0	-1.0
chr19	28495083	28495238	ENSG00000266893.1|AC005394.1|ILF3|ILF3	921	-	2.6078873	1.101924	-1.0	-1.0
chr19	29988587	29988847	ENSG00000105176.17|URI1|ILF3|ILF3	953	+	5.2398067	1.3275229	-1.0	-1.0
chr19	29990212	29990562	ENSG00000105176.17|URI1|ILF3|ILF3	980	+	6.715216	1.6897782	-1.0	-1.0
chr19	32583742	32583937	ENSG00000105185.11|PDCD5|ILF3|ILF3	962	+	6.3984222	1.4213729	-1.0	-1.0
chr19	32650582	32650692	ENSG00000105186.15|ANKRD27|ILF3|ILF3	904	-	3.9879928	1.0166569	-1.0	-1.0
chr19	32654242	32654412	ENSG00000105186.15|ANKRD27|ILF3|ILF3	936	-	6.1342316	1.1955026	-1.0	-1.0
chr19	32700694	32700794	ENSG00000213965.3|NUDT19|ILF3|ILF3	904	+	5.9828143	1.0182794	-1.0	-1.0
chr19	34369663	34370443	ENSG00000105220.14|GPI|ILF3|ILF3	968	+	4.0356207	1.4919876	-1.0	-1.0
chr19	34373578	34373893	ENSG00000105220.14|GPI|ILF3|ILF3	977	+	3.4855547	1.6395314	-1.0	-1.0
chr19	34374198	34374393	ENSG00000105220.14|GPI|ILF3|ILF3	913	+	3.3198004	1.062047	-1.0	-1.0
chr19	34376533	34376763	ENSG00000105220.14|GPI|ILF3|ILF3	956	+	4.8444433	1.356655	-1.0	-1.0
chr19	34371333	34371623	ENSG00000105220.14|GPI|ILF3|ILF3	975	+	3.7480402	1.6044675	-1.0	-1.0
chr19	34375978	34376218	ENSG00000105220.14|GPI|ILF3|ILF3	947	+	3.4732742	1.2735271	-1.0	-1.0
chr19	34371033	34371308	ENSG00000105220.14|GPI|ILF3|ILF3	948	+	4.0851345	1.2841322	-1.0	-1.0
chr19	34375713	34375908	ENSG00000105220.14|GPI|ILF3|ILF3	922	+	3.1628556	1.1070484	-1.0	-1.0
chr19	34372213	34372798	ENSG00000105220.14|GPI|ILF3|ILF3	987	+	5.0683937	1.8931139	-1.0	-1.0
chr19	34375463	34375688	ENSG00000105220.14|GPI|ILF3|ILF3	958	+	4.4550214	1.371754	-1.0	-1.0
chr19	34373003	34373198	ENSG00000105220.14|GPI|ILF3|ILF3	950	+	6.2151046	1.2969677	-1.0	-1.0
chr19	34374423	34374593	ENSG00000105220.14|GPI|ILF3|ILF3	917	+	3.4749138	1.0800313	-1.0	-1.0
chr19	34370473	34370578	ENSG00000105220.14|GPI|ILF3|ILF3	943	+	5.2349353	1.2422242	-1.0	-1.0
chr19	34377348	34377473	ENSG00000105220.14|GPI|ILF3|ILF3	963	+	6.4037533	1.4313424	-1.0	-1.0
chr19	34370733	34371028	ENSG00000105220.14|GPI|ILF3|ILF3	968	+	3.6547768	1.4909967	-1.0	-1.0
chr19	34368808	34369168	ENSG00000105220.14|GPI|ILF3|ILF3	956	+	3.5808816	1.3582189	-1.0	-1.0
chr19	34373213	34373338	ENSG00000105220.14|GPI|ILF3|ILF3	935	+	6.1293344	1.1854709	-1.0	-1.0
chr19	34436873	34436978	ENSG00000126261.12|UBA2|ILF3|ILF3	907	+	6.0234313	1.0305936	-1.0	-1.0
chr19	34470284	34470409	ENSG00000126261.12|UBA2|ILF3|ILF3	909	+	6.024751	1.0388956	-1.0	-1.0
chr19	35253499	35253629	ENSG00000105699.16|LSR|ILF3|ILF3	911	+	6.046877	1.0492592	-1.0	-1.0
chr19	35253674	35253774	ENSG00000105699.16|LSR|ILF3|ILF3	900	+	6.0079246	1.0005069	-1.0	-1.0
chr19	35252839	35252969	ENSG00000105699.16|LSR|ILF3|ILF3	960	+	6.0829353	1.394972	-1.0	-1.0
chr19	35269022	35269163	ENSG00000105698.15|USF2|ILF3|ILF3	955	+	3.6572928	1.3430243	-1.0	-1.0
chr19	35270470	35270597	ENSG00000105698.15|USF2|ILF3|ILF3	915	+	6.0989037	1.0723958	-1.0	-1.0
chr19	35721028	35721348	ENSG00000272333.5|KMT2B|ILF3|ILF3	975	+	4.406683	1.5993578	-1.0	-1.0
chr19	35767347	35767517	ENSG00000167595.14|PROSER3|ILF3|ILF3	917	+	3.6969275	1.0832973	-1.0	-1.0
chr19	36039834	36039944	ENSG00000267698.1|AC002116.2|ILF3|ILF3	908	+	6.0517755	1.0369723	-1.0	-1.0
chr19	36023484	36023639	ENSG00000267698.1|AC002116.2|ILF3|ILF3	933	+	5.1114635	1.1750939	-1.0	-1.0
chr19	36022274	36022379	ENSG00000267698.1|AC002116.2|ILF3|ILF3	914	+	6.093762	1.0633891	-1.0	-1.0
chr19	36038459	36038659	ENSG00000267698.1|AC002116.2|ILF3|ILF3	965	+	3.7946398	1.4530783	-1.0	-1.0
chr19	36230544	36230649	ENSG00000167635.11|ZNF146|ILF3|ILF3	903	+	3.980274	1.0137031	-1.0	-1.0
chr19	36217851	36218031	ENSG00000167635.11|ZNF146|ILF3|ILF3	926	+	6.1115723	1.1291205	-1.0	-1.0
chr19	36227560	36227830	ENSG00000167635.11|ZNF146|ILF3|ILF3	926	+	3.744905	1.132932	-1.0	-1.0
chr19	36231129	36231324	ENSG00000167635.11|ZNF146|ILF3|ILF3	979	+	6.7139363	1.673282	-1.0	-1.0
chr19	36545877	36546042	ENSG00000186020.12|ZNF529|ILF3|ILF3	950	-	6.2103148	1.2984303	-1.0	-1.0
chr19	38314748	38315018	ENSG00000167645.16|YIF1B|ILF3|ILF3	974	-	5.1542625	1.5862529	-1.0	-1.0
chr19	38312513	38312668	ENSG00000167645.16|YIF1B|ILF3|ILF3	969	-	6.4755306	1.5044856	-1.0	-1.0
chr19	38310688	38310953	ENSG00000167645.16|YIF1B|ILF3|ILF3	975	-	6.584283	1.5936192	-1.0	-1.0
chr19	38313608	38313903	ENSG00000167645.16|YIF1B|ILF3|ILF3	968	-	6.0161185	1.4956611	-1.0	-1.0
chr19	38312753	38312943	ENSG00000167645.16|YIF1B|ILF3|ILF3	939	-	5.9729414	1.2120266	-1.0	-1.0
chr19	38378499	38378694	ENSG00000099341.11|PSMD8|ILF3|ILF3	969	+	6.63525	1.502999	-1.0	-1.0
chr19	38407383	38407483	ENSG00000130244.12|FAM98C|ILF3|ILF3	960	+	6.343028	1.3999084	-1.0	-1.0
chr19	38406378	38406493	ENSG00000130244.12|FAM98C|ILF3|ILF3	916	+	6.126509	1.0765171	-1.0	-1.0
chr19	38408093	38408228	ENSG00000130244.12|FAM98C|ILF3|ILF3	936	+	6.1492977	1.1930546	-1.0	-1.0
chr19	38523613	38523914	ENSG00000196218.12|RYR1|ILF3|ILF3	954	+	6.3262167	1.3389162	-1.0	-1.0
chr19	38629728	38629883	ENSG00000178982.9|EIF3K|ILF3|ILF3	951	+	4.123204	1.3106923	-1.0	-1.0
chr19	38633130	38633245	ENSG00000178982.9|EIF3K|ILF3|ILF3	909	+	3.3904057	1.039963	-1.0	-1.0
chr19	38670180	38670290	ENSG00000130402.11|ACTN4|ILF3|ILF3	932	+	5.144677	1.1690133	-1.0	-1.0
chr19	38674200	38674315	ENSG00000130402.11|ACTN4|ILF3|ILF3	908	+	6.054157	1.0380199	-1.0	-1.0
chr19	38728159	38728269	ENSG00000130402.11|ACTN4|ILF3|ILF3	924	+	3.6923847	1.121091	-1.0	-1.0
chr19	38826950	38827170	ENSG00000104823.8|ECH1|ILF3|ILF3	992	-	5.262853	2.098466	-1.0	-1.0
chr19	38827300	38827400	ENSG00000104823.8|ECH1|ILF3|ILF3	913	-	4.058917	1.0629585	-1.0	-1.0
chr19	38826950	38827170	ENSG00000268083.5|AC008982.1|ILF3|ILF3	992	-	5.262853	2.098468	-1.0	-1.0
chr19	38827300	38827400	ENSG00000268083.5|AC008982.1|ILF3|ILF3	914	-	4.058917	1.0631503	-1.0	-1.0
chr19	38920154	38920319	ENSG00000104835.14|SARS2|ILF3|ILF3	929	-	5.7844577	1.1511834	-1.0	-1.0
chr19	38924697	38924827	ENSG00000104835.14|SARS2|ILF3|ILF3	903	-	5.985643	1.0122758	-1.0	-1.0
chr19	38924242	38924402	ENSG00000104835.14|SARS2|ILF3|ILF3	938	-	4.2605867	1.2072715	-1.0	-1.0
chr19	38920154	38920319	ENSG00000269547.1|AC011455.3|ILF3|ILF3	930	-	5.7844577	1.1519547	-1.0	-1.0
chr19	38924697	38924827	ENSG00000269547.1|AC011455.3|ILF3|ILF3	903	-	5.985643	1.0125139	-1.0	-1.0
chr19	38924242	38924402	ENSG00000269547.1|AC011455.3|ILF3|ILF3	938	-	4.2605867	1.2072948	-1.0	-1.0
chr19	38967782	38967937	ENSG00000269190.5|FBXO17|ILF3|ILF3	911	-	6.051805	1.0486215	-1.0	-1.0
chr19	38957197	38957317	ENSG00000269190.5|FBXO17|ILF3|ILF3	929	-	4.264873	1.1501282	-1.0	-1.0
chr19	39306887	39306997	ENSG00000128011.4|LRFN1|ILF3|ILF3	915	-	6.089886	1.0712588	-1.0	-1.0
chr19	39385310	39385420	ENSG00000179134.15|SAMD4B|ILF3|ILF3	934	+	4.22069	1.1804223	-1.0	-1.0
chr19	39385440	39385650	ENSG00000179134.15|SAMD4B|ILF3|ILF3	972	+	3.1427612	1.5558027	-1.0	-1.0
chr19	39383762	39383932	ENSG00000179134.15|SAMD4B|ILF3|ILF3	952	+	3.0331075	1.3150444	-1.0	-1.0
chr19	39368423	39368618	ENSG00000179134.15|SAMD4B|ILF3|ILF3	954	+	5.179156	1.336013	-1.0	-1.0
chr19	39384472	39384652	ENSG00000179134.15|SAMD4B|ILF3|ILF3	923	+	2.5847301	1.113507	-1.0	-1.0
chr19	39366963	39367073	ENSG00000179134.15|SAMD4B|ILF3|ILF3	911	+	6.068946	1.0489321	-1.0	-1.0
chr19	39490988	39491183	ENSG00000105197.10|TIMM50|ILF3|ILF3	948	+	6.288503	1.2816335	-1.0	-1.0
chr19	39491511	39491786	ENSG00000105197.10|TIMM50|ILF3|ILF3	949	+	4.4190283	1.2927108	-1.0	-1.0
chr19	39490133	39490683	ENSG00000105197.10|TIMM50|ILF3|ILF3	935	+	4.3041143	1.1871679	-1.0	-1.0
chr19	39492241	39492586	ENSG00000105197.10|TIMM50|ILF3|ILF3	961	+	5.2126293	1.4107273	-1.0	-1.0
chr19	39491866	39492191	ENSG00000105197.10|TIMM50|ILF3|ILF3	939	+	4.4550815	1.2122693	-1.0	-1.0
chr19	39492821	39493011	ENSG00000105197.10|TIMM50|ILF3|ILF3	960	+	5.738903	1.3938885	-1.0	-1.0
chr19	39975608	39975793	ENSG00000013275.7|PSMC4|ILF3|ILF3	956	+	6.314627	1.3523549	-1.0	-1.0
chr19	40248654	40248774	ENSG00000105221.16|AKT2|ILF3|ILF3	904	-	4.035986	1.0183883	-1.0	-1.0
chr19	40352408	40352603	ENSG00000105223.19|PLD3|ILF3|ILF3	922	+	6.104104	1.1105726	-1.0	-1.0
chr19	40352278	40352383	ENSG00000105223.19|PLD3|ILF3|ILF3	906	+	6.023585	1.0290356	-1.0	-1.0
chr19	40350808	40350978	ENSG00000105223.19|PLD3|ILF3|ILF3	930	+	6.121954	1.1564622	-1.0	-1.0
chr19	40352633	40352758	ENSG00000105223.19|PLD3|ILF3|ILF3	912	+	6.090557	1.0570328	-1.0	-1.0
chr19	40459020	40459125	ENSG00000090013.9|BLVRB|ILF3|ILF3	958	-	6.3314056	1.3721433	-1.0	-1.0
chr19	40461715	40462335	ENSG00000090013.9|BLVRB|ILF3|ILF3	971	-	3.4096208	1.5350566	-1.0	-1.0
chr19	40448386	40448486	ENSG00000090013.9|BLVRB|ILF3|ILF3	908	-	6.0275126	1.0376482	-1.0	-1.0
chr19	40450606	40450751	ENSG00000090013.9|BLVRB|ILF3|ILF3	938	-	6.160632	1.2104329	-1.0	-1.0
chr19	40458650	40458875	ENSG00000090013.9|BLVRB|ILF3|ILF3	926	-	4.1922817	1.1312103	-1.0	-1.0
chr19	40453122	40453257	ENSG00000090013.9|BLVRB|ILF3|ILF3	929	-	6.1675744	1.1516838	-1.0	-1.0
chr19	40459790	40460165	ENSG00000090013.9|BLVRB|ILF3|ILF3	941	-	3.3873494	1.225528	-1.0	-1.0
chr19	40463045	40463275	ENSG00000090013.9|BLVRB|ILF3|ILF3	970	-	4.263428	1.5263755	-1.0	-1.0
chr19	40451987	40452167	ENSG00000090013.9|BLVRB|ILF3|ILF3	963	-	6.300243	1.4367509	-1.0	-1.0
chr19	40459480	40459605	ENSG00000090013.9|BLVRB|ILF3|ILF3	906	-	3.3638988	1.027743	-1.0	-1.0
chr19	40461180	40461495	ENSG00000090013.9|BLVRB|ILF3|ILF3	958	-	2.8449597	1.3744606	-1.0	-1.0
chr19	40463460	40463620	ENSG00000090013.9|BLVRB|ILF3|ILF3	944	-	5.629839	1.249721	-1.0	-1.0
chr19	40453262	40453382	ENSG00000090013.9|BLVRB|ILF3|ILF3	922	-	3.3658824	1.1074803	-1.0	-1.0
chr19	40453602	40453792	ENSG00000090013.9|BLVRB|ILF3|ILF3	904	-	4.8560634	1.0158228	-1.0	-1.0
chr19	40463760	40463860	ENSG00000090013.9|BLVRB|ILF3|ILF3	914	-	6.0787168	1.0680122	-1.0	-1.0
chr19	40454427	40454527	ENSG00000090013.9|BLVRB|ILF3|ILF3	904	-	5.9869833	1.0182794	-1.0	-1.0
chr19	40457718	40457823	ENSG00000090013.9|BLVRB|ILF3|ILF3	909	-	4.018898	1.0388263	-1.0	-1.0
chr19	40614180	40614340	ENSG00000090006.17|LTBP4|ILF3|ILF3	966	+	5.8603897	1.4711885	-1.0	-1.0
chr19	40622732	40622832	ENSG00000090006.17|LTBP4|ILF3|ILF3	904	+	5.9869833	1.0182794	-1.0	-1.0
chr19	40619978	40620138	ENSG00000090006.17|LTBP4|ILF3|ILF3	910	+	6.0443783	1.0442414	-1.0	-1.0
chr19	40757504	40757604	ENSG00000077312.8|SNRPA|ILF3|ILF3	915	+	6.153527	1.0714221	-1.0	-1.0
chr19	40802130	40802275	ENSG00000171570.10|RAB4B-EGLN2|ILF3|ILF3	940	+	5.119586	1.2210848	-1.0	-1.0
chr19	40802130	40802275	ENSG00000269858.5|EGLN2|ILF3|ILF3	940	+	5.119586	1.2205347	-1.0	-1.0
chr19	40802130	40802275	ENSG00000268797.1|AC008537.1|ILF3|ILF3	940	+	5.119586	1.2216526	-1.0	-1.0
chr19	40826231	40826426	ENSG00000237118.3|CYP2F2P|ILF3|ILF3	976	-	5.6028795	1.622744	-1.0	-1.0
chr19	41259937	41260102	ENSG00000167601.11|AXL|ILF3|ILF3	938	+	5.0010233	1.2078921	-1.0	-1.0
chr19	41306748	41306873	ENSG00000105323.16|HNRNPUL1|ILF3|ILF3	904	+	2.1318855	1.0181051	-1.0	-1.0
chr19	41272835	41272965	ENSG00000105323.16|HNRNPUL1|ILF3|ILF3	935	+	5.3131585	1.189866	-1.0	-1.0
chr19	41323559	41323769	ENSG00000142039.3|CCDC97|ILF3|ILF3	987	+	6.1126256	1.888894	-1.0	-1.0
chr19	41323139	41323309	ENSG00000142039.3|CCDC97|ILF3|ILF3	905	+	3.186898	1.0245085	-1.0	-1.0
chr19	41339846	41340081	ENSG00000105329.9|TGFB1|ILF3|ILF3	947	-	4.947651	1.2718933	-1.0	-1.0
chr19	41340111	41340216	ENSG00000105329.9|TGFB1|ILF3|ILF3	902	-	5.9947433	1.0102262	-1.0	-1.0
chr19	41337691	41337851	ENSG00000105329.9|TGFB1|ILF3|ILF3	917	-	6.0709877	1.0813453	-1.0	-1.0
chr19	41339401	41339541	ENSG00000105329.9|TGFB1|ILF3|ILF3	939	-	6.189216	1.2180877	-1.0	-1.0
chr19	41332931	41333066	ENSG00000105329.9|TGFB1|ILF3|ILF3	923	-	3.6464798	1.1146348	-1.0	-1.0
chr19	41332296	41332426	ENSG00000105329.9|TGFB1|ILF3|ILF3	911	-	6.0493636	1.051592	-1.0	-1.0
chr19	41334571	41334691	ENSG00000105329.9|TGFB1|ILF3|ILF3	909	-	6.057983	1.0411663	-1.0	-1.0
chr19	41335526	41335701	ENSG00000105329.9|TGFB1|ILF3|ILF3	917	-	4.5146637	1.0786846	-1.0	-1.0
chr19	41341691	41341811	ENSG00000105329.9|TGFB1|ILF3|ILF3	909	-	4.0274954	1.0391287	-1.0	-1.0
chr19	41339151	41339336	ENSG00000105329.9|TGFB1|ILF3|ILF3	939	-	6.196262	1.2111938	-1.0	-1.0
chr19	41340726	41340861	ENSG00000105329.9|TGFB1|ILF3|ILF3	934	-	6.1909323	1.1809814	-1.0	-1.0
chr19	41330397	41330617	ENSG00000105329.9|TGFB1|ILF3|ILF3	980	-	6.4668	1.6947016	-1.0	-1.0
chr19	41333576	41333691	ENSG00000105329.9|TGFB1|ILF3|ILF3	917	-	6.146186	1.0791899	-1.0	-1.0
chr19	41334281	41334476	ENSG00000105329.9|TGFB1|ILF3|ILF3	922	-	3.7107582	1.1083288	-1.0	-1.0
chr19	41366215	41366560	ENSG00000142046.14|TMEM91|ILF3|ILF3	930	+	3.006026	1.1577055	-1.0	-1.0
chr19	41368730	41368855	ENSG00000142046.14|TMEM91|ILF3|ILF3	943	+	3.635015	1.2429965	-1.0	-1.0
chr19	41372535	41372745	ENSG00000142046.14|TMEM91|ILF3|ILF3	971	+	3.8820598	1.5426185	-1.0	-1.0
chr19	41367150	41367425	ENSG00000142046.14|TMEM91|ILF3|ILF3	974	+	4.4487615	1.5860705	-1.0	-1.0
chr19	41371370	41371470	ENSG00000142046.14|TMEM91|ILF3|ILF3	903	+	3.991081	1.0151345	-1.0	-1.0
chr19	41367730	41368545	ENSG00000142046.14|TMEM91|ILF3|ILF3	984	+	4.6519823	1.7924346	-1.0	-1.0
chr19	41376618	41376748	ENSG00000142046.14|TMEM91|ILF3|ILF3	933	+	6.1247373	1.1717356	-1.0	-1.0
chr19	41374440	41374750	ENSG00000142046.14|TMEM91|ILF3|ILF3	969	+	4.2852597	1.5019046	-1.0	-1.0
chr19	41364795	41364970	ENSG00000142046.14|TMEM91|ILF3|ILF3	909	+	3.3800142	1.0388312	-1.0	-1.0
chr19	41374960	41375220	ENSG00000142046.14|TMEM91|ILF3|ILF3	927	+	4.4021416	1.1357465	-1.0	-1.0
chr19	41371015	41371115	ENSG00000142046.14|TMEM91|ILF3|ILF3	914	+	3.1741621	1.066584	-1.0	-1.0
chr19	41365050	41365330	ENSG00000142046.14|TMEM91|ILF3|ILF3	985	+	5.4521966	1.8285629	-1.0	-1.0
chr19	41370620	41370815	ENSG00000142046.14|TMEM91|ILF3|ILF3	956	+	3.874879	1.3542672	-1.0	-1.0
chr19	41375615	41375805	ENSG00000142046.14|TMEM91|ILF3|ILF3	957	+	5.123447	1.3626164	-1.0	-1.0
chr19	41373680	41374410	ENSG00000142046.14|TMEM91|ILF3|ILF3	960	+	3.6994576	1.4002045	-1.0	-1.0
chr19	41367470	41367685	ENSG00000142046.14|TMEM91|ILF3|ILF3	986	+	6.894992	1.8648293	-1.0	-1.0
chr19	41368860	41369565	ENSG00000142046.14|TMEM91|ILF3|ILF3	973	+	4.5466237	1.5757378	-1.0	-1.0
chr19	41373040	41373635	ENSG00000142046.14|TMEM91|ILF3|ILF3	963	+	3.6925118	1.4325776	-1.0	-1.0
chr19	41371615	41372495	ENSG00000142046.14|TMEM91|ILF3|ILF3	979	+	4.690722	1.6716369	-1.0	-1.0
chr19	41372765	41372885	ENSG00000142046.14|TMEM91|ILF3|ILF3	905	+	3.1870098	1.0236001	-1.0	-1.0
chr19	41376223	41376323	ENSG00000142046.14|TMEM91|ILF3|ILF3	923	+	3.1698282	1.1125108	-1.0	-1.0
chr19	41361060	41361180	ENSG00000142046.14|TMEM91|ILF3|ILF3	908	+	6.0555916	1.0358537	-1.0	-1.0
chr19	41366945	41367110	ENSG00000142046.14|TMEM91|ILF3|ILF3	937	+	3.9765337	1.1985995	-1.0	-1.0
chr19	41367467	41367687	ENSG00000255730.5|AC011462.1|ILF3|ILF3	985	+	6.8580747	1.8282292	-1.0	-1.0
chr19	41372762	41372887	ENSG00000255730.5|AC011462.1|ILF3|ILF3	907	+	3.1994438	1.0310407	-1.0	-1.0
chr19	41367152	41367427	ENSG00000255730.5|AC011462.1|ILF3|ILF3	975	+	4.4813204	1.5994561	-1.0	-1.0
chr19	41372537	41372742	ENSG00000255730.5|AC011462.1|ILF3|ILF3	975	+	3.9971788	1.5948843	-1.0	-1.0
chr19	41374962	41375217	ENSG00000255730.5|AC011462.1|ILF3|ILF3	925	+	4.3626623	1.1228637	-1.0	-1.0
chr19	41376127	41376322	ENSG00000255730.5|AC011462.1|ILF3|ILF3	916	+	3.2839353	1.0740489	-1.0	-1.0
chr19	41377169	41377274	ENSG00000255730.5|AC011462.1|ILF3|ILF3	912	+	6.089815	1.054275	-1.0	-1.0
chr19	41366217	41366567	ENSG00000255730.5|AC011462.1|ILF3|ILF3	925	+	2.915264	1.1244634	-1.0	-1.0
chr19	41373042	41373632	ENSG00000255730.5|AC011462.1|ILF3|ILF3	964	+	3.7064052	1.4387875	-1.0	-1.0
chr19	41371617	41372497	ENSG00000255730.5|AC011462.1|ILF3|ILF3	979	+	4.678913	1.6827329	-1.0	-1.0
chr19	41376617	41376747	ENSG00000255730.5|AC011462.1|ILF3|ILF3	934	+	6.1384487	1.1794723	-1.0	-1.0
chr19	41373667	41374407	ENSG00000255730.5|AC011462.1|ILF3|ILF3	960	+	3.7032921	1.3975767	-1.0	-1.0
chr19	41368722	41368852	ENSG00000255730.5|AC011462.1|ILF3|ILF3	941	+	3.615667	1.22664	-1.0	-1.0
chr19	41375612	41375807	ENSG00000255730.5|AC011462.1|ILF3|ILF3	957	+	5.1903615	1.3694859	-1.0	-1.0
chr19	41368862	41369562	ENSG00000255730.5|AC011462.1|ILF3|ILF3	973	+	4.491998	1.567479	-1.0	-1.0
chr19	41367732	41368547	ENSG00000255730.5|AC011462.1|ILF3|ILF3	984	+	4.66198	1.8002728	-1.0	-1.0
chr19	41364797	41365332	ENSG00000255730.5|AC011462.1|ILF3|ILF3	979	+	5.088688	1.6828892	-1.0	-1.0
chr19	41366942	41367112	ENSG00000255730.5|AC011462.1|ILF3|ILF3	931	+	3.8417711	1.1581471	-1.0	-1.0
chr19	41370617	41370812	ENSG00000255730.5|AC011462.1|ILF3|ILF3	957	+	4.016345	1.367346	-1.0	-1.0
chr19	41361062	41361182	ENSG00000255730.5|AC011462.1|ILF3|ILF3	909	+	6.065703	1.0412091	-1.0	-1.0
chr19	41376899	41377129	ENSG00000255730.5|AC011462.1|ILF3|ILF3	922	+	5.6371307	1.1088015	-1.0	-1.0
chr19	41374442	41374752	ENSG00000255730.5|AC011462.1|ILF3|ILF3	969	+	4.325196	1.5060245	-1.0	-1.0
chr19	41364187	41364287	ENSG00000255730.5|AC011462.1|ILF3|ILF3	904	+	3.0276008	1.0182794	-1.0	-1.0
chr19	41373970	41374410	ENSG00000277744.1|AC011462.4|ILF3|ILF3	957	+	3.3419003	1.3618122	-1.0	-1.0
chr19	41863266	41863366	ENSG00000105372.6|RPS19|ILF3|ILF3	908	+	6.1048756	1.0376482	-1.0	-1.0
chr19	41866369	41866659	ENSG00000105372.6|RPS19|ILF3|ILF3	960	+	4.270973	1.396582	-1.0	-1.0
chr19	41866984	41867309	ENSG00000105372.6|RPS19|ILF3|ILF3	934	+	4.1149893	1.1809955	-1.0	-1.0
chr19	41863071	41863186	ENSG00000105372.6|RPS19|ILF3|ILF3	908	+	6.125228	1.0374832	-1.0	-1.0
chr19	41863486	41863796	ENSG00000105372.6|RPS19|ILF3|ILF3	930	+	4.5454125	1.1542195	-1.0	-1.0
chr19	41867884	41868134	ENSG00000105372.6|RPS19|ILF3|ILF3	931	+	5.9954224	1.1636575	-1.0	-1.0
chr19	41862131	41862361	ENSG00000105372.6|RPS19|ILF3|ILF3	935	+	3.3226712	1.1848812	-1.0	-1.0
chr19	41864383	41864483	ENSG00000105372.6|RPS19|ILF3|ILF3	911	+	4.075658	1.0503128	-1.0	-1.0
chr19	41898144	41898369	ENSG00000076928.17|ARHGEF1|ILF3|ILF3	947	+	3.7117927	1.277009	-1.0	-1.0
chr19	41897326	41897616	ENSG00000076928.17|ARHGEF1|ILF3|ILF3	970	+	5.760062	1.5216042	-1.0	-1.0
chr19	41896036	41896146	ENSG00000076928.17|ARHGEF1|ILF3|ILF3	910	+	6.0355954	1.0443556	-1.0	-1.0
chr19	41897674	41897974	ENSG00000076928.17|ARHGEF1|ILF3|ILF3	951	+	3.1281004	1.3132586	-1.0	-1.0
chr19	41896456	41896646	ENSG00000076928.17|ARHGEF1|ILF3|ILF3	926	+	2.864301	1.127916	-1.0	-1.0
chr19	41896878	41897314	ENSG00000076928.17|ARHGEF1|ILF3|ILF3	981	+	4.8672442	1.7311783	-1.0	-1.0
chr19	42211120	42211280	ENSG00000160570.13|DEDD2|ILF3|ILF3	955	-	6.306088	1.3479416	-1.0	-1.0
chr19	42211295	42211495	ENSG00000160570.13|DEDD2|ILF3|ILF3	979	-	5.4351664	1.6755754	-1.0	-1.0
chr19	42230695	42230805	ENSG00000105723.11|GSK3A|ILF3|ILF3	909	-	2.9756277	1.0410299	-1.0	-1.0
chr19	42230185	42230670	ENSG00000105723.11|GSK3A|ILF3|ILF3	960	-	3.305102	1.394971	-1.0	-1.0
chr19	42247601	42247706	ENSG00000105722.9|ERF|ILF3|ILF3	903	-	4.0056753	1.0123084	-1.0	-1.0
chr19	42251145	42251270	ENSG00000105722.9|ERF|ILF3|ILF3	914	-	6.0771847	1.0670682	-1.0	-1.0
chr19	42248156	42248256	ENSG00000105722.9|ERF|ILF3|ILF3	903	-	3.994177	1.012667	-1.0	-1.0
chr19	42248157	42248257	ENSG00000268643.1|AC006486.1|ILF3|ILF3	907	-	4.0299206	1.0295281	-1.0	-1.0
chr19	42247602	42247707	ENSG00000268643.1|AC006486.1|ILF3|ILF3	903	-	4.0056753	1.012012	-1.0	-1.0
chr19	42251147	42251267	ENSG00000268643.1|AC006486.1|ILF3|ILF3	914	-	6.077498	1.0672728	-1.0	-1.0
chr19	44849208	44849308	ENSG00000130202.9|NECTIN2|ILF3|ILF3	902	+	5.9744196	1.01034	-1.0	-1.0
chr19	44852693	44853083	ENSG00000130202.9|NECTIN2|ILF3|ILF3	935	+	5.8055043	1.1878978	-1.0	-1.0
chr19	44848698	44848898	ENSG00000130202.9|NECTIN2|ILF3|ILF3	934	+	5.089721	1.1821593	-1.0	-1.0
chr19	44848973	44849073	ENSG00000130202.9|NECTIN2|ILF3|ILF3	903	+	5.9786296	1.0151345	-1.0	-1.0
chr19	44853788	44853908	ENSG00000130202.9|NECTIN2|ILF3|ILF3	921	+	6.0710173	1.1010988	-1.0	-1.0
chr19	44853918	44854143	ENSG00000130202.9|NECTIN2|ILF3|ILF3	974	+	6.1536446	1.5806801	-1.0	-1.0
chr19	44855548	44855648	ENSG00000130202.9|NECTIN2|ILF3|ILF3	904	+	6.0193133	1.0190357	-1.0	-1.0
chr19	44847373	44847498	ENSG00000130202.9|NECTIN2|ILF3|ILF3	950	+	5.0857143	1.2993575	-1.0	-1.0
chr19	44897442	44897542	ENSG00000130204.12|TOMM40|ILF3|ILF3	913	+	6.0747857	1.0625182	-1.0	-1.0
chr19	44902117	44902312	ENSG00000130204.12|TOMM40|ILF3|ILF3	960	+	6.4563212	1.4027644	-1.0	-1.0
chr19	44979665	44979875	ENSG00000104853.15|CLPTM1|ILF3|ILF3	949	+	6.2499533	1.2894559	-1.0	-1.0
chr19	45049097	45049197	ENSG00000104859.14|CLASRP|ILF3|ILF3	904	+	6.0193133	1.0190357	-1.0	-1.0
chr19	45046572	45046767	ENSG00000104859.14|CLASRP|ILF3|ILF3	985	+	6.6159477	1.8143677	-1.0	-1.0
chr19	45051137	45051587	ENSG00000104859.14|CLASRP|ILF3|ILF3	976	+	6.385095	1.6126487	-1.0	-1.0
chr19	45041222	45041322	ENSG00000104859.14|CLASRP|ILF3|ILF3	920	+	6.1611505	1.0968105	-1.0	-1.0
chr19	45040390	45040565	ENSG00000104859.14|CLASRP|ILF3|ILF3	947	+	3.9438007	1.2787629	-1.0	-1.0
chr19	45049522	45049712	ENSG00000104859.14|CLASRP|ILF3|ILF3	940	+	6.0507984	1.2227126	-1.0	-1.0
chr19	45049737	45050137	ENSG00000104859.14|CLASRP|ILF3|ILF3	978	+	5.1636624	1.6633173	-1.0	-1.0
chr19	45041987	45042087	ENSG00000104859.14|CLASRP|ILF3|ILF3	903	+	3.9756224	1.0114498	-1.0	-1.0
chr19	45050207	45050307	ENSG00000104859.14|CLASRP|ILF3|ILF3	946	+	6.1968317	1.2661673	-1.0	-1.0
chr19	45046242	45046372	ENSG00000104859.14|CLASRP|ILF3|ILF3	910	+	3.3868113	1.0446967	-1.0	-1.0
chr19	45051947	45052070	ENSG00000104859.14|CLASRP|ILF3|ILF3	955	+	6.3697147	1.3503722	-1.0	-1.0
chr19	45040595	45040725	ENSG00000104859.14|CLASRP|ILF3|ILF3	924	+	4.175121	1.12092	-1.0	-1.0
chr19	45095142	45095297	ENSG00000007047.14|MARK4|ILF3|ILF3	914	+	4.0689144	1.0665363	-1.0	-1.0
chr19	45095142	45095297	ENSG00000104866.10|PPP1R37|ILF3|ILF3	914	+	4.0689144	1.0664726	-1.0	-1.0
chr19	45478535	45478640	ENSG00000012061.15|ERCC1|ILF3|ILF3	914	-	3.2666273	1.0657281	-1.0	-1.0
chr19	45517281	45517386	ENSG00000125753.13|VASP|ILF3|ILF3	910	+	4.0466747	1.0439885	-1.0	-1.0
chr19	45517006	45517111	ENSG00000125753.13|VASP|ILF3|ILF3	908	+	6.083771	1.0357826	-1.0	-1.0
chr19	45511456	45511621	ENSG00000125753.13|VASP|ILF3|ILF3	917	+	6.116079	1.0806818	-1.0	-1.0
chr19	45511136	45511236	ENSG00000125753.13|VASP|ILF3|ILF3	903	+	3.9756224	1.0114498	-1.0	-1.0
chr19	45551680	45551800	ENSG00000125741.4|OPA3|ILF3|ILF3	909	-	6.0307603	1.0427828	-1.0	-1.0
chr19	45577521	45577641	ENSG00000125741.4|OPA3|ILF3|ILF3	934	-	4.2334805	1.1776507	-1.0	-1.0
chr19	45622282	45622402	ENSG00000125746.16|EML2|ILF3|ILF3	905	-	6.0191665	1.0241653	-1.0	-1.0
chr19	45680310	45680515	ENSG00000010310.8|GIPR|ILF3|ILF3	970	+	6.517831	1.5294098	-1.0	-1.0
chr19	45670744	45670984	ENSG00000010310.8|GIPR|ILF3|ILF3	909	+	3.5055914	1.0414157	-1.0	-1.0
chr19	45678995	45679100	ENSG00000010310.8|GIPR|ILF3|ILF3	911	+	6.108151	1.051322	-1.0	-1.0
chr19	45675737	45676017	ENSG00000010310.8|GIPR|ILF3|ILF3	942	+	5.710251	1.2339125	-1.0	-1.0
chr19	45678840	45678940	ENSG00000010310.8|GIPR|ILF3|ILF3	915	+	6.0865235	1.071932	-1.0	-1.0
chr19	45670999	45671179	ENSG00000010310.8|GIPR|ILF3|ILF3	952	+	4.290189	1.3199434	-1.0	-1.0
chr19	45681040	45681245	ENSG00000010310.8|GIPR|ILF3|ILF3	967	+	6.2132826	1.4869195	-1.0	-1.0
chr19	45681863	45681988	ENSG00000010310.8|GIPR|ILF3|ILF3	913	+	6.085149	1.059803	-1.0	-1.0
chr19	45669872	45670037	ENSG00000010310.8|GIPR|ILF3|ILF3	936	+	5.7024145	1.1950898	-1.0	-1.0
chr19	45670505	45670705	ENSG00000010310.8|GIPR|ILF3|ILF3	953	+	4.0562654	1.3253347	-1.0	-1.0
chr19	45669363	45669463	ENSG00000010310.8|GIPR|ILF3|ILF3	901	+	4.0349827	1.0046968	-1.0	-1.0
chr19	45674926	45675316	ENSG00000010310.8|GIPR|ILF3|ILF3	949	+	4.1916556	1.2913717	-1.0	-1.0
chr19	45679520	45679740	ENSG00000010310.8|GIPR|ILF3|ILF3	977	+	3.6441634	1.6330054	-1.0	-1.0
chr19	45674927	45675024	ENSG00000207773.1|MIR642A|ILF3|ILF3	935	+	4.2249107	1.1901782	-1.0	-1.0
chr19	45693696	45693921	ENSG00000011478.11|QPCTL|ILF3|ILF3	989	+	6.041124	1.9402788	-1.0	-1.0
chr19	45701085	45701185	ENSG00000011478.11|QPCTL|ILF3|ILF3	900	+	5.9701734	1.0005069	-1.0	-1.0
chr19	45703173	45703298	ENSG00000011478.11|QPCTL|ILF3|ILF3	948	+	6.197385	1.2815514	-1.0	-1.0
chr19	45694766	45694886	ENSG00000011478.11|QPCTL|ILF3|ILF3	920	+	6.065548	1.0958856	-1.0	-1.0
chr19	45723283	45723383	ENSG00000177051.5|FBXO46|ILF3|ILF3	911	-	6.10887	1.0524647	-1.0	-1.0
chr19	45722303	45722438	ENSG00000177051.5|FBXO46|ILF3|ILF3	954	-	6.299863	1.3398448	-1.0	-1.0
chr19	45725011	45725126	ENSG00000177051.5|FBXO46|ILF3|ILF3	903	-	5.9765244	1.0127373	-1.0	-1.0
chr19	45780831	45781001	ENSG00000268434.5|AC011530.1|ILF3|ILF3	931	-	3.7081022	1.1641301	-1.0	-1.0
chr19	45780591	45780776	ENSG00000268434.5|AC011530.1|ILF3|ILF3	933	-	3.1512914	1.1763774	-1.0	-1.0
chr19	45780481	45780591	ENSG00000268434.5|AC011530.1|ILF3|ILF3	906	-	4.013933	1.0257726	-1.0	-1.0
chr19	45780827	45781007	ENSG00000104936.17|DMPK|ILF3|ILF3	927	-	3.6327345	1.1368053	-1.0	-1.0
chr19	45780482	45780587	ENSG00000104936.17|DMPK|ILF3|ILF3	905	-	4.007448	1.022122	-1.0	-1.0
chr19	45780587	45780742	ENSG00000104936.17|DMPK|ILF3|ILF3	938	-	3.077754	1.2073585	-1.0	-1.0
chr19	45856432	45856587	ENSG00000125755.18|SYMPK|ILF3|ILF3	931	-	3.48216	1.1608789	-1.0	-1.0
chr19	45858807	45858922	ENSG00000125755.18|SYMPK|ILF3|ILF3	928	-	4.628869	1.1404263	-1.0	-1.0
chr19	45858022	45858442	ENSG00000125755.18|SYMPK|ILF3|ILF3	967	-	3.5536726	1.4768116	-1.0	-1.0
chr19	45855134	45855549	ENSG00000125755.18|SYMPK|ILF3|ILF3	950	-	3.463175	1.3024204	-1.0	-1.0
chr19	45821082	45821257	ENSG00000125755.18|SYMPK|ILF3|ILF3	950	-	4.5525246	1.3025843	-1.0	-1.0
chr19	45857787	45857997	ENSG00000125755.18|SYMPK|ILF3|ILF3	972	-	4.907857	1.5497056	-1.0	-1.0
chr19	45862087	45862387	ENSG00000125755.18|SYMPK|ILF3|ILF3	934	-	3.839026	1.1779962	-1.0	-1.0
chr19	45860987	45861137	ENSG00000125755.18|SYMPK|ILF3|ILF3	941	-	2.9299498	1.2313803	-1.0	-1.0
chr19	45856922	45857072	ENSG00000125755.18|SYMPK|ILF3|ILF3	954	-	5.4370356	1.3391708	-1.0	-1.0
chr19	46609334	46609484	ENSG00000160014.16|CALM3|ILF3|ILF3	939	+	2.3020449	1.2145143	-1.0	-1.0
chr19	46609694	46609794	ENSG00000160014.16|CALM3|ILF3|ILF3	930	+	3.5486848	1.1557041	-1.0	-1.0
chr19	46609984	46610669	ENSG00000160014.16|CALM3|ILF3|ILF3	971	+	2.7831051	1.5436177	-1.0	-1.0
chr19	46610674	46610793	ENSG00000160014.16|CALM3|ILF3|ILF3	915	+	2.6755028	1.0683775	-1.0	-1.0
chr19	46775812	46775942	ENSG00000105281.12|SLC1A5|ILF3|ILF3	924	-	4.1843743	1.1189628	-1.0	-1.0
chr19	46782208	46782382	ENSG00000105281.12|SLC1A5|ILF3|ILF3	976	-	4.035445	1.6273836	-1.0	-1.0
chr19	46776787	46776932	ENSG00000105281.12|SLC1A5|ILF3|ILF3	910	-	6.0379634	1.0450749	-1.0	-1.0
chr19	46781093	46781298	ENSG00000105281.12|SLC1A5|ILF3|ILF3	972	-	3.3981984	1.5537689	-1.0	-1.0
chr19	46779453	46779883	ENSG00000105281.12|SLC1A5|ILF3|ILF3	971	-	4.778481	1.5389266	-1.0	-1.0
chr19	46781878	46782003	ENSG00000105281.12|SLC1A5|ILF3|ILF3	924	-	3.8108423	1.1203521	-1.0	-1.0
chr19	46778933	46779173	ENSG00000105281.12|SLC1A5|ILF3|ILF3	953	-	3.5217419	1.3274873	-1.0	-1.0
chr19	46780853	46781068	ENSG00000105281.12|SLC1A5|ILF3|ILF3	938	-	3.022064	1.2085531	-1.0	-1.0
chr19	46780063	46780693	ENSG00000105281.12|SLC1A5|ILF3|ILF3	974	-	4.503386	1.5915875	-1.0	-1.0
chr19	47179308	47179448	ENSG00000142230.11|SAE1|ILF3|ILF3	906	+	6.044098	1.0288945	-1.0	-1.0
chr19	47192218	47192318	ENSG00000142230.11|SAE1|ILF3|ILF3	904	+	6.0193133	1.0182794	-1.0	-1.0
chr19	47179563	47179673	ENSG00000142230.11|SAE1|ILF3|ILF3	927	+	6.1397305	1.1363138	-1.0	-1.0
chr19	47172263	47172413	ENSG00000142230.11|SAE1|ILF3|ILF3	906	+	5.998477	1.0253017	-1.0	-1.0
chr19	47177723	47177853	ENSG00000142230.11|SAE1|ILF3|ILF3	935	+	6.1476655	1.1876155	-1.0	-1.0
chr19	47261089	47261309	ENSG00000105321.12|CCDC9|ILF3|ILF3	910	+	3.5045207	1.0458323	-1.0	-1.0
chr19	47261379	47261489	ENSG00000105321.12|CCDC9|ILF3|ILF3	902	+	5.986553	1.0066831	-1.0	-1.0
chr19	47644418	47644618	ENSG00000063169.10|BICRA|ILF3|ILF3	986	+	6.875315	1.8414148	-1.0	-1.0
chr19	47720979	47721084	ENSG00000268746.1|AC010519.1|ILF3|ILF3	904	+	5.991146	1.0182794	-1.0	-1.0
chr19	47721099	47721299	ENSG00000268746.1|AC010519.1|ILF3|ILF3	961	+	4.875342	1.4139352	-1.0	-1.0
chr19	47644419	47644614	ENSG00000268746.1|AC010519.1|ILF3|ILF3	987	+	6.9212027	1.8847834	-1.0	-1.0
chr19	47726589	47726714	ENSG00000268746.1|AC010519.1|ILF3|ILF3	940	+	6.136834	1.2192153	-1.0	-1.0
chr19	47720981	47721081	ENSG00000024422.11|EHD2|ILF3|ILF3	904	+	5.991146	1.0182794	-1.0	-1.0
chr19	47742150	47742265	ENSG00000024422.11|EHD2|ILF3|ILF3	906	+	2.6124163	1.0255892	-1.0	-1.0
chr19	47726589	47726714	ENSG00000024422.11|EHD2|ILF3|ILF3	940	+	6.136834	1.2197218	-1.0	-1.0
chr19	47721101	47721301	ENSG00000024422.11|EHD2|ILF3|ILF3	961	+	4.8662634	1.4080838	-1.0	-1.0
chr19	47780587	47780747	ENSG00000178980.14|SELENOW|ILF3|ILF3	933	+	5.0114393	1.1715605	-1.0	-1.0
chr19	48341642	48342157	ENSG00000161558.10|TMEM143|ILF3|ILF3	965	-	4.843865	1.4560059	-1.0	-1.0
chr19	48454607	48454712	ENSG00000105447.12|GRWD1|ILF3|ILF3	905	+	4.023385	1.021733	-1.0	-1.0
chr19	48460003	48460138	ENSG00000182324.6|KCNJ14|ILF3|ILF3	945	+	6.295791	1.2599257	-1.0	-1.0
chr19	48875769	48875919	ENSG00000087074.7|PPP1R15A|ILF3|ILF3	904	+	2.2401845	1.0195976	-1.0	-1.0
chr19	48915734	48915939	ENSG00000104805.15|NUCB1|ILF3|ILF3	949	+	4.6380806	1.2883505	-1.0	-1.0
chr19	48914514	48914614	ENSG00000104805.15|NUCB1|ILF3|ILF3	935	+	4.2249107	1.1901782	-1.0	-1.0
chr19	48906115	48906220	ENSG00000104805.15|NUCB1|ILF3|ILF3	916	+	5.098537	1.0741553	-1.0	-1.0
chr19	48917989	48918214	ENSG00000104805.15|NUCB1|ILF3|ILF3	988	+	6.8749104	1.9144031	-1.0	-1.0
chr19	48906385	48906530	ENSG00000104805.15|NUCB1|ILF3|ILF3	924	+	4.1452785	1.119801	-1.0	-1.0
chr19	48906565	48906670	ENSG00000104805.15|NUCB1|ILF3|ILF3	936	+	5.1529374	1.1929507	-1.0	-1.0
chr19	48915119	48915219	ENSG00000104805.15|NUCB1|ILF3|ILF3	903	+	6.0151467	1.0136504	-1.0	-1.0
chr19	48916414	48916664	ENSG00000104805.15|NUCB1|ILF3|ILF3	935	+	6.1561823	1.1904231	-1.0	-1.0
chr19	49031618	49031808	ENSG00000267335.2|AC008687.1|ILF3|ILF3	951	-	3.937063	1.3078786	-1.0	-1.0
chr19	49089957	49090057	ENSG00000104852.14|SNRNP70|ILF3|ILF3	903	+	3.9787273	1.0122716	-1.0	-1.0
chr19	49105190	49105290	ENSG00000104852.14|SNRNP70|ILF3|ILF3	902	+	5.9744196	1.01034	-1.0	-1.0
chr19	49086701	49086821	ENSG00000104852.14|SNRNP70|ILF3|ILF3	907	+	5.007038	1.0303254	-1.0	-1.0
chr19	49162086	49162186	ENSG00000130529.15|TRPM4|ILF3|ILF3	902	+	5.9744196	1.01034	-1.0	-1.0
chr19	49488999	49489099	ENSG00000142541.16|RPL13A|ILF3|ILF3	900	+	2.8101969	1.0014163	-1.0	-1.0
chr19	49489109	49489304	ENSG00000142541.16|RPL13A|ILF3|ILF3	952	+	3.1257317	1.3166459	-1.0	-1.0
chr19	49573282	49573437	ENSG00000142546.13|NOSIP|ILF3|ILF3	940	-	4.204107	1.2196981	-1.0	-1.0
chr19	49612413	49612588	ENSG00000126464.13|PRR12|ILF3|ILF3	949	+	6.2506676	1.2888979	-1.0	-1.0
chr19	49609698	49609918	ENSG00000126464.13|PRR12|ILF3|ILF3	971	+	6.0000005	1.5388231	-1.0	-1.0
chr19	49626245	49626439	ENSG00000126464.13|PRR12|ILF3|ILF3	984	+	4.349771	1.78273	-1.0	-1.0
chr19	49650912	49651147	ENSG00000126461.14|SCAF1|ILF3|ILF3	956	+	4.2324247	1.3539629	-1.0	-1.0
chr19	49646714	49646830	ENSG00000126461.14|SCAF1|ILF3|ILF3	982	+	3.9226227	1.7410039	-1.0	-1.0
chr19	49658487	49658637	ENSG00000126461.14|SCAF1|ILF3|ILF3	978	+	3.4920297	1.6505646	-1.0	-1.0
chr19	49668271	49668371	ENSG00000126453.9|BCL2L12|ILF3|ILF3	904	+	6.0193133	1.0190357	-1.0	-1.0
chr19	49823495	49823630	ENSG00000104973.16|MED25|ILF3|ILF3	930	+	5.3200684	1.1562661	-1.0	-1.0
chr19	49821040	49821200	ENSG00000104973.16|MED25|ILF3|ILF3	963	+	5.8419094	1.4278307	-1.0	-1.0
chr19	49821320	49821515	ENSG00000104973.16|MED25|ILF3|ILF3	937	+	5.384073	1.2039081	-1.0	-1.0
chr19	49823035	49823230	ENSG00000104973.16|MED25|ILF3|ILF3	967	+	6.4783955	1.4875798	-1.0	-1.0
chr19	49822395	49822590	ENSG00000104973.16|MED25|ILF3|ILF3	975	+	6.598257	1.5961562	-1.0	-1.0
chr19	49826385	49826540	ENSG00000104973.16|MED25|ILF3|ILF3	925	+	5.8539057	1.1255221	-1.0	-1.0
chr19	49822280	49822395	ENSG00000104973.16|MED25|ILF3|ILF3	904	+	5.9897976	1.0195643	-1.0	-1.0
chr19	49927291	49927436	ENSG00000104951.15|IL4I1|ILF3|ILF3	934	-	6.1224275	1.1836499	-1.0	-1.0
chr19	49915921	49916066	ENSG00000104951.15|IL4I1|ILF3|ILF3	933	-	5.015102	1.1754236	-1.0	-1.0
chr19	49917206	49917321	ENSG00000104951.15|IL4I1|ILF3|ILF3	909	-	4.0602055	1.0432875	-1.0	-1.0
chr19	49919706	49919821	ENSG00000104951.15|IL4I1|ILF3|ILF3	948	-	6.210122	1.2828455	-1.0	-1.0
chr19	49919951	49920111	ENSG00000104951.15|IL4I1|ILF3|ILF3	936	-	6.174628	1.1961071	-1.0	-1.0
chr19	49915924	49916089	ENSG00000213024.11|NUP62|ILF3|ILF3	933	-	5.0391164	1.1758058	-1.0	-1.0
chr19	49927291	49927436	ENSG00000213024.11|NUP62|ILF3|ILF3	935	-	6.1224275	1.1840391	-1.0	-1.0
chr19	49917204	49917319	ENSG00000213024.11|NUP62|ILF3|ILF3	908	-	4.0515647	1.0364655	-1.0	-1.0
chr19	49919706	49919821	ENSG00000213024.11|NUP62|ILF3|ILF3	948	-	6.210122	1.2854257	-1.0	-1.0
chr19	49919951	49920111	ENSG00000213024.11|NUP62|ILF3|ILF3	936	-	6.174628	1.1960164	-1.0	-1.0
chr19	49919954	49920109	ENSG00000269179.1|AC011452.1|ILF3|ILF3	944	-	6.2066274	1.2507197	-1.0	-1.0
chr19	49915924	49916089	ENSG00000269179.1|AC011452.1|ILF3|ILF3	933	-	5.0391164	1.1746756	-1.0	-1.0
chr19	49927289	49927429	ENSG00000269179.1|AC011452.1|ILF3|ILF3	937	-	6.159231	1.2038236	-1.0	-1.0
chr19	49919709	49919819	ENSG00000269179.1|AC011452.1|ILF3|ILF3	950	-	6.228534	1.2973549	-1.0	-1.0
chr19	49917204	49917319	ENSG00000269179.1|AC011452.1|ILF3|ILF3	908	-	4.0515647	1.0355675	-1.0	-1.0
chr19	49932456	49932936	ENSG00000169136.10|ATF5|ILF3|ILF3	970	+	3.610384	1.5245416	-1.0	-1.0
chr19	49930916	49931046	ENSG00000169136.10|ATF5|ILF3|ILF3	922	+	3.1213574	1.106303	-1.0	-1.0
chr19	49933796	49933931	ENSG00000169136.10|ATF5|ILF3|ILF3	909	+	3.5933976	1.0397848	-1.0	-1.0
chr19	49933681	49933791	ENSG00000169136.10|ATF5|ILF3|ILF3	908	+	6.0166593	1.0354375	-1.0	-1.0
chr19	50316761	50317261	ENSG00000131398.13|KCNC3|ILF3|ILF3	953	-	3.4665532	1.3266245	-1.0	-1.0
chr19	50316091	50316481	ENSG00000131398.13|KCNC3|ILF3|ILF3	959	-	4.5946712	1.3881692	-1.0	-1.0
chr19	50317766	50317911	ENSG00000131398.13|KCNC3|ILF3|ILF3	909	-	6.0308814	1.0417534	-1.0	-1.0
chr19	50319811	50319966	ENSG00000131398.13|KCNC3|ILF3|ILF3	934	-	6.1665864	1.1786932	-1.0	-1.0
chr19	50397690	50397990	ENSG00000062822.12|POLD1|ILF3|ILF3	922	+	5.173039	1.1091955	-1.0	-1.0
chr19	50801247	50801349	ENSG00000167747.14|C19orf48|ILF3|ILF3	934	-	6.123107	1.1808641	-1.0	-1.0
chr19	50799587	50799732	ENSG00000167747.14|C19orf48|ILF3|ILF3	958	-	6.358498	1.3815211	-1.0	-1.0
chr19	50820288	50820849	ENSG00000167748.10|KLK1|ILF3|ILF3	994	-	4.1572537	2.1898093	-1.0	-1.0
chr19	50820849	50821014	ENSG00000167748.10|KLK1|ILF3|ILF3	995	-	6.5817776	2.3368917	-1.0	-1.0
chr19	51364086	51364216	ENSG00000105379.9|ETFB|ILF3|ILF3	903	-	3.9873786	1.013582	-1.0	-1.0
chr19	51364087	51364202	ENSG00000268520.1|AC008750.5|ILF3|ILF3	904	-	3.9946723	1.0197474	-1.0	-1.0
chr19	51364088	51364203	ENSG00000269403.1|AC008750.8|ILF3|ILF3	905	-	4.003647	1.0241982	-1.0	-1.0
chr19	51388398	51388678	ENSG00000262874.1|C19orf84|ILF3|ILF3	959	-	6.3519983	1.3848494	-1.0	-1.0
chr19	51588961	51589251	ENSG00000105497.7|ZNF175|ILF3|ILF3	914	+	3.4176986	1.0660065	-1.0	-1.0
chr19	52562000	52562110	ENSG00000167562.12|ZNF701|ILF3|ILF3	914	+	6.1263466	1.0672448	-1.0	-1.0
chr19	52562001	52562111	ENSG00000198482.11|ZNF808|ILF3|ILF3	909	+	6.063437	1.0386246	-1.0	-1.0
chr19	52646221	52646486	ENSG00000167766.18|ZNF83|ILF3|ILF3	938	-	3.7201097	1.2067459	-1.0	-1.0
chr19	52617807	52618022	ENSG00000167766.18|ZNF83|ILF3|ILF3	953	-	4.1186204	1.3307798	-1.0	-1.0
chr19	52617342	52617472	ENSG00000167766.18|ZNF83|ILF3|ILF3	916	-	3.3989127	1.077104	-1.0	-1.0
chr19	52618155	52618310	ENSG00000167766.18|ZNF83|ILF3|ILF3	961	-	6.419957	1.4139845	-1.0	-1.0
chr19	52728149	52728404	ENSG00000213020.9|ZNF611|ILF3|ILF3	932	-	5.7817054	1.1660272	-1.0	-1.0
chr19	52731880	52732035	ENSG00000213020.9|ZNF611|ILF3|ILF3	914	-	6.0747986	1.0652485	-1.0	-1.0
chr19	52731135	52731240	ENSG00000213020.9|ZNF611|ILF3|ILF3	915	-	6.0826263	1.0714221	-1.0	-1.0
chr19	52732585	52732695	ENSG00000213020.9|ZNF611|ILF3|ILF3	943	-	6.169756	1.241236	-1.0	-1.0
chr19	52721577	52721772	ENSG00000213020.9|ZNF611|ILF3|ILF3	964	-	4.1322784	1.4382685	-1.0	-1.0
chr19	52883323	52883468	ENSG00000182986.12|ZNF320|ILF3|ILF3	922	-	4.1406612	1.108625	-1.0	-1.0
chr19	52884658	52884833	ENSG00000182986.12|ZNF320|ILF3|ILF3	940	-	6.179323	1.2195944	-1.0	-1.0
chr19	52935560	52935800	ENSG00000283088.1|AC010487.3|ILF3|ILF3	919	-	4.0824456	1.0921186	-1.0	-1.0
chr19	52937340	52937470	ENSG00000283088.1|AC010487.3|ILF3|ILF3	916	-	3.7463384	1.0748796	-1.0	-1.0
chr19	52883323	52883468	ENSG00000283088.1|AC010487.3|ILF3|ILF3	922	-	4.1406612	1.108641	-1.0	-1.0
chr19	52940170	52940300	ENSG00000283088.1|AC010487.3|ILF3|ILF3	922	-	4.13932	1.1085383	-1.0	-1.0
chr19	52936765	52936890	ENSG00000283088.1|AC010487.3|ILF3|ILF3	907	-	6.009637	1.0315957	-1.0	-1.0
chr19	52884658	52884833	ENSG00000283088.1|AC010487.3|ILF3|ILF3	940	-	6.179323	1.2200224	-1.0	-1.0
chr19	52937349	52937474	ENSG00000213801.4|ZNF321P|ILF3|ILF3	917	-	3.9268725	1.0834887	-1.0	-1.0
chr19	52936769	52936889	ENSG00000213801.4|ZNF321P|ILF3|ILF3	908	-	6.0150013	1.0342588	-1.0	-1.0
chr19	52935559	52935799	ENSG00000213801.4|ZNF321P|ILF3|ILF3	920	-	4.0881805	1.0970782	-1.0	-1.0
chr19	52940174	52940299	ENSG00000213801.4|ZNF321P|ILF3|ILF3	922	-	4.1347046	1.1054561	-1.0	-1.0
chr19	52937349	52937474	ENSG00000221874.4|ZNF816-ZNF321P|ILF3|ILF3	917	-	3.9268725	1.0828393	-1.0	-1.0
chr19	52936769	52936889	ENSG00000221874.4|ZNF816-ZNF321P|ILF3|ILF3	908	-	6.0150013	1.0342588	-1.0	-1.0
chr19	52935559	52935799	ENSG00000221874.4|ZNF816-ZNF321P|ILF3|ILF3	920	-	4.0881805	1.0967934	-1.0	-1.0
chr19	52940174	52940299	ENSG00000221874.4|ZNF816-ZNF321P|ILF3|ILF3	922	-	4.1347046	1.1061237	-1.0	-1.0
chr19	53082872	53083457	ENSG00000170949.17|ZNF160|ILF3|ILF3	958	-	5.3163853	1.3738104	-1.0	-1.0
chr19	53089221	53089366	ENSG00000170949.17|ZNF160|ILF3|ILF3	919	-	4.0162435	1.0922247	-1.0	-1.0
chr19	53075546	53075801	ENSG00000170949.17|ZNF160|ILF3|ILF3	954	-	4.374001	1.335729	-1.0	-1.0
chr19	53402761	53402866	ENSG00000196417.12|ZNF765|ILF3|ILF3	908	+	6.024603	1.0364292	-1.0	-1.0
chr19	53874532	53874877	ENSG00000179820.15|MYADM|ILF3|ILF3	951	+	2.6544158	1.3077354	-1.0	-1.0
chr19	53876102	53876272	ENSG00000179820.15|MYADM|ILF3|ILF3	952	+	2.8952458	1.3196172	-1.0	-1.0
chr19	53874907	53875347	ENSG00000179820.15|MYADM|ILF3|ILF3	971	+	2.8244166	1.5417494	-1.0	-1.0
chr19	54183028	54183520	ENSG00000125505.16|MBOAT7|ILF3|ILF3	986	-	5.843256	1.840296	-1.0	-1.0
chr19	54182318	54182508	ENSG00000125505.16|MBOAT7|ILF3|ILF3	929	-	4.459534	1.1489758	-1.0	-1.0
chr19	54181148	54181773	ENSG00000125505.16|MBOAT7|ILF3|ILF3	990	-	6.3413477	1.9930389	-1.0	-1.0
chr19	54176216	54176406	ENSG00000125505.16|MBOAT7|ILF3|ILF3	932	-	5.4303117	1.1669325	-1.0	-1.0
chr19	54182068	54182318	ENSG00000125505.16|MBOAT7|ILF3|ILF3	971	-	4.5984917	1.5410361	-1.0	-1.0
chr19	54177131	54177231	ENSG00000125505.16|MBOAT7|ILF3|ILF3	903	-	3.9787273	1.0149665	-1.0	-1.0
chr19	54204328	54204748	ENSG00000170889.13|RPS9|ILF3|ILF3	947	+	3.058449	1.2751476	-1.0	-1.0
chr19	54445814	54445929	ENSG00000226696.5|LENG8-AS1|ILF3|ILF3	917	-	3.4763074	1.0791984	-1.0	-1.0
chr19	54448279	54448399	ENSG00000226696.5|LENG8-AS1|ILF3|ILF3	925	-	4.140485	1.126423	-1.0	-1.0
chr19	54461783	54462037	ENSG00000167615.16|LENG8|ILF3|ILF3	988	+	2.8841622	1.9170341	-1.0	-1.0
chr19	54461533	54461723	ENSG00000167615.16|LENG8|ILF3|ILF3	909	+	1.9422249	1.0387805	-1.0	-1.0
chr19	54992319	54992439	ENSG00000022556.15|NLRP2|ILF3|ILF3	929	+	6.102184	1.1506742	-1.0	-1.0
chr19	55045267	55045457	ENSG00000267265.5|AC011476.3|ILF3|ILF3	947	+	5.086673	1.2757102	-1.0	-1.0
chr19	55041275	55041385	ENSG00000267265.5|AC011476.3|ILF3|ILF3	910	+	6.0323353	1.0434293	-1.0	-1.0
chr19	55038270	55038370	ENSG00000267265.5|AC011476.3|ILF3|ILF3	904	+	5.9953127	1.017517	-1.0	-1.0
chr19	55046017	55046257	ENSG00000267265.5|AC011476.3|ILF3|ILF3	957	+	5.064882	1.3674586	-1.0	-1.0
chr19	55047243	55047513	ENSG00000267265.5|AC011476.3|ILF3|ILF3	976	+	4.3580356	1.6246533	-1.0	-1.0
chr19	55016884	55016989	ENSG00000267265.5|AC011476.3|ILF3|ILF3	908	+	6.0508194	1.0381244	-1.0	-1.0
chr19	55044317	55044442	ENSG00000267265.5|AC011476.3|ILF3|ILF3	902	+	2.351081	1.0066061	-1.0	-1.0
chr19	55046713	55046858	ENSG00000267265.5|AC011476.3|ILF3|ILF3	927	+	4.74459	1.1364634	-1.0	-1.0
chr19	55045472	55045627	ENSG00000267265.5|AC011476.3|ILF3|ILF3	924	+	6.069796	1.119559	-1.0	-1.0
chr19	55043496	55043916	ENSG00000267265.5|AC011476.3|ILF3|ILF3	966	+	3.6603963	1.4642997	-1.0	-1.0
chr19	55014459	55014694	ENSG00000267265.5|AC011476.3|ILF3|ILF3	949	+	5.728235	1.2895815	-1.0	-1.0
chr19	55015649	55015749	ENSG00000267265.5|AC011476.3|ILF3|ILF3	915	+	6.0904155	1.071932	-1.0	-1.0
chr19	55045137	55045252	ENSG00000267265.5|AC011476.3|ILF3|ILF3	957	+	6.3147388	1.3715904	-1.0	-1.0
chr19	55044164	55044284	ENSG00000267265.5|AC011476.3|ILF3|ILF3	917	+	4.1239367	1.0834341	-1.0	-1.0
chr19	55039960	55040155	ENSG00000267265.5|AC011476.3|ILF3|ILF3	930	+	3.7152886	1.1570197	-1.0	-1.0
chr19	55018129	55018239	ENSG00000267265.5|AC011476.3|ILF3|ILF3	902	+	3.0214283	1.01034	-1.0	-1.0
chr19	55044977	55045087	ENSG00000267265.5|AC011476.3|ILF3|ILF3	908	+	6.020735	1.0361159	-1.0	-1.0
chr19	55016154	55016254	ENSG00000267265.5|AC011476.3|ILF3|ILF3	901	+	6.054504	1.0052297	-1.0	-1.0
chr19	55043256	55043436	ENSG00000267265.5|AC011476.3|ILF3|ILF3	918	+	3.9339068	1.0887018	-1.0	-1.0
chr19	55047003	55047103	ENSG00000267265.5|AC011476.3|ILF3|ILF3	920	+	6.1611505	1.097363	-1.0	-1.0
chr19	55017454	55017794	ENSG00000267265.5|AC011476.3|ILF3|ILF3	959	+	3.6352525	1.391869	-1.0	-1.0
chr19	55046558	55046663	ENSG00000267265.5|AC011476.3|ILF3|ILF3	915	+	4.104619	1.0724633	-1.0	-1.0
chr19	55050608	55050723	ENSG00000267149.2|AC011476.2|ILF3|ILF3	910	-	6.047396	1.0433874	-1.0	-1.0
chr19	55105848	55106038	ENSG00000125503.12|PPP1R12C|ILF3|ILF3	918	-	2.9284554	1.0886744	-1.0	-1.0
chr19	55106693	55106808	ENSG00000125503.12|PPP1R12C|ILF3|ILF3	922	-	4.1400375	1.1099248	-1.0	-1.0
chr19	55145197	55145399	ENSG00000105048.16|TNNT1|ILF3|ILF3	972	-	3.67299	1.5567597	-1.0	-1.0
chr19	55135724	55136334	ENSG00000105048.16|TNNT1|ILF3|ILF3	954	-	4.6117363	1.3394201	-1.0	-1.0
chr19	55136424	55136524	ENSG00000105048.16|TNNT1|ILF3|ILF3	916	-	4.1017327	1.0777315	-1.0	-1.0
chr19	55136914	55137102	ENSG00000105048.16|TNNT1|ILF3|ILF3	990	-	6.407231	2.0087895	-1.0	-1.0
chr19	55145825	55146065	ENSG00000105048.16|TNNT1|ILF3|ILF3	942	-	4.3938375	1.2370926	-1.0	-1.0
chr19	55144437	55144542	ENSG00000105048.16|TNNT1|ILF3|ILF3	902	-	4.0041237	1.0083013	-1.0	-1.0
chr19	55134204	55134804	ENSG00000105048.16|TNNT1|ILF3|ILF3	994	-	5.1078286	2.2287307	-1.0	-1.0
chr19	55136774	55136909	ENSG00000105048.16|TNNT1|ILF3|ILF3	949	-	4.357694	1.2956564	-1.0	-1.0
chr19	55134854	55135629	ENSG00000105048.16|TNNT1|ILF3|ILF3	997	-	5.6918454	2.5818799	-1.0	-1.0
chr19	55143292	55143392	ENSG00000105048.16|TNNT1|ILF3|ILF3	903	-	3.9849076	1.0151345	-1.0	-1.0
chr19	55144132	55144417	ENSG00000105048.16|TNNT1|ILF3|ILF3	936	-	5.2576814	1.1930624	-1.0	-1.0
chr19	55145429	55145549	ENSG00000105048.16|TNNT1|ILF3|ILF3	933	-	4.072843	1.1769397	-1.0	-1.0
chr19	55404833	55404948	ENSG00000108106.13|UBE2S|ILF3|ILF3	904	-	5.9838567	1.0178487	-1.0	-1.0
chr19	55616937	55617037	ENSG00000261221.3|ZNF865|ILF3|ILF3	918	+	4.1434145	1.085144	-1.0	-1.0
chr19	55639112	55639307	ENSG00000213015.8|ZNF580|ILF3|ILF3	959	+	3.171298	1.3919927	-1.0	-1.0
chr19	55639522	55639622	ENSG00000213015.8|ZNF580|ILF3|ILF3	902	+	4.0349827	1.010385	-1.0	-1.0
chr19	55639112	55639307	ENSG00000171425.9|ZNF581|ILF3|ILF3	959	+	3.171298	1.3920522	-1.0	-1.0
chr19	55639522	55639622	ENSG00000171425.9|ZNF581|ILF3|ILF3	902	+	4.0349827	1.0077058	-1.0	-1.0
chr19	55661147	55661312	ENSG00000063244.12|U2AF2|ILF3|ILF3	979	+	3.4221091	1.6783473	-1.0	-1.0
chr19	55661507	55661770	ENSG00000063244.12|U2AF2|ILF3|ILF3	969	+	3.1367218	1.5095131	-1.0	-1.0
chr19	55662006	55662106	ENSG00000063244.12|U2AF2|ILF3|ILF3	902	+	2.2042034	1.01034	-1.0	-1.0
chr19	55661317	55661492	ENSG00000063244.12|U2AF2|ILF3|ILF3	979	+	3.2481272	1.681422	-1.0	-1.0
chr19	55670357	55670512	ENSG00000063244.12|U2AF2|ILF3|ILF3	912	+	2.176687	1.0531425	-1.0	-1.0
chr19	55662286	55662498	ENSG00000063244.12|U2AF2|ILF3|ILF3	984	+	4.278238	1.7847874	-1.0	-1.0
chr19	55695577	55695757	ENSG00000063245.14|EPN1|ILF3|ILF3	945	+	3.099594	1.2632356	-1.0	-1.0
chr19	56160278	56160858	ENSG00000167685.14|ZNF444|ILF3|ILF3	989	+	4.5493197	1.9493896	-1.0	-1.0
chr19	57231591	57231787	ENSG00000105146.12|AURKC|ILF3|ILF3	989	+	6.991562	1.9669201	-1.0	-1.0
chr19	57701914	57702104	ENSG00000269026.2|AC003006.1|ILF3|ILF3	935	+	6.207688	1.1872798	-1.0	-1.0
chr19	57693999	57694179	ENSG00000269026.2|AC003006.1|ILF3|ILF3	916	+	6.0759873	1.0779558	-1.0	-1.0
chr19	57694789	57694919	ENSG00000269026.2|AC003006.1|ILF3|ILF3	908	+	6.037208	1.0371224	-1.0	-1.0
chr19	57697739	57697929	ENSG00000269026.2|AC003006.1|ILF3|ILF3	946	+	6.2116394	1.2657236	-1.0	-1.0
chr19	57701664	57701869	ENSG00000269026.2|AC003006.1|ILF3|ILF3	940	+	6.1893315	1.2225631	-1.0	-1.0
chr19	57688059	57688299	ENSG00000269026.2|AC003006.1|ILF3|ILF3	949	+	4.953614	1.2937354	-1.0	-1.0
chr19	57702194	57702484	ENSG00000269026.2|AC003006.1|ILF3|ILF3	945	+	6.161202	1.260438	-1.0	-1.0
chr19	57687729	57688049	ENSG00000269026.2|AC003006.1|ILF3|ILF3	949	+	5.153924	1.2931243	-1.0	-1.0
chr19	57686874	57687609	ENSG00000269026.2|AC003006.1|ILF3|ILF3	955	+	6.0827885	1.3436495	-1.0	-1.0
chr19	57701914	57702104	ENSG00000204519.10|ZNF551|ILF3|ILF3	935	+	6.207688	1.1873263	-1.0	-1.0
chr19	57686875	57687610	ENSG00000204519.10|ZNF551|ILF3|ILF3	956	+	6.0893445	1.3565322	-1.0	-1.0
chr19	57687730	57687980	ENSG00000204519.10|ZNF551|ILF3|ILF3	949	+	5.2264767	1.2960541	-1.0	-1.0
chr19	57693999	57694179	ENSG00000204519.10|ZNF551|ILF3|ILF3	916	+	6.0759873	1.0778627	-1.0	-1.0
chr19	57694789	57694919	ENSG00000204519.10|ZNF551|ILF3|ILF3	908	+	6.037208	1.0373967	-1.0	-1.0
chr19	57697739	57697929	ENSG00000204519.10|ZNF551|ILF3|ILF3	946	+	6.2116394	1.2658195	-1.0	-1.0
chr19	57701664	57701869	ENSG00000204519.10|ZNF551|ILF3|ILF3	940	+	6.1893315	1.2227	-1.0	-1.0
chr19	57688060	57688300	ENSG00000204519.10|ZNF551|ILF3|ILF3	949	+	4.9502053	1.2903788	-1.0	-1.0
chr19	57702194	57702484	ENSG00000204519.10|ZNF551|ILF3|ILF3	945	+	6.161202	1.2602413	-1.0	-1.0
chr19	57805954	57806119	ENSG00000083828.15|ZNF586|ILF3|ILF3	931	+	4.1861014	1.1631866	-1.0	-1.0
chr19	57812819	57812944	ENSG00000083828.15|ZNF586|ILF3|ILF3	913	+	6.0659337	1.0598602	-1.0	-1.0
chr19	57812949	57813089	ENSG00000083828.15|ZNF586|ILF3|ILF3	910	+	6.033035	1.0436589	-1.0	-1.0
chr19	57779560	57779680	ENSG00000083828.15|ZNF586|ILF3|ILF3	930	+	6.111279	1.1533152	-1.0	-1.0
chr19	57808014	57808114	ENSG00000083828.15|ZNF586|ILF3|ILF3	920	+	6.1357174	1.097363	-1.0	-1.0
chr19	57780859	57780979	ENSG00000083828.15|ZNF586|ILF3|ILF3	902	+	5.9744196	1.0098639	-1.0	-1.0
chr19	57807584	57807729	ENSG00000083828.15|ZNF586|ILF3|ILF3	938	+	6.1384883	1.2109693	-1.0	-1.0
chr19	57773808	57773908	ENSG00000083828.15|ZNF586|ILF3|ILF3	904	+	5.991146	1.0182794	-1.0	-1.0
chr19	57838149	57838249	ENSG00000268750.6|AC010522.1|ILF3|ILF3	904	+	6.0193133	1.0190357	-1.0	-1.0
chr19	57854654	57854849	ENSG00000268750.6|AC010522.1|ILF3|ILF3	963	+	5.211236	1.4267149	-1.0	-1.0
chr19	57845764	57845864	ENSG00000268750.6|AC010522.1|ILF3|ILF3	909	+	3.4671133	1.041898	-1.0	-1.0
chr19	57845034	57845299	ENSG00000268750.6|AC010522.1|ILF3|ILF3	948	+	3.5764272	1.2879002	-1.0	-1.0
chr19	57855304	57855519	ENSG00000268750.6|AC010522.1|ILF3|ILF3	978	+	4.636401	1.6537371	-1.0	-1.0
chr19	57846569	57846794	ENSG00000268750.6|AC010522.1|ILF3|ILF3	938	+	4.047107	1.2048434	-1.0	-1.0
chr19	57840229	57840399	ENSG00000268750.6|AC010522.1|ILF3|ILF3	946	+	6.2041984	1.2710493	-1.0	-1.0
chr19	57843014	57843159	ENSG00000268750.6|AC010522.1|ILF3|ILF3	962	+	6.3712587	1.4148549	-1.0	-1.0
chr19	57843869	57844024	ENSG00000268750.6|AC010522.1|ILF3|ILF3	903	+	3.9938514	1.0137751	-1.0	-1.0
chr19	57843016	57843161	ENSG00000269343.6|ZNF587B|ILF3|ILF3	961	+	6.3555856	1.4042699	-1.0	-1.0
chr19	57838149	57838249	ENSG00000269343.6|ZNF587B|ILF3|ILF3	904	+	6.0193133	1.0190357	-1.0	-1.0
chr19	57843871	57844026	ENSG00000269343.6|ZNF587B|ILF3|ILF3	903	+	3.993753	1.0121092	-1.0	-1.0
chr19	57840229	57840399	ENSG00000269343.6|ZNF587B|ILF3|ILF3	946	+	6.2041984	1.2715681	-1.0	-1.0
chr19	57845760	57845865	ENSG00000269343.6|ZNF587B|ILF3|ILF3	905	+	3.4263058	1.0204668	-1.0	-1.0
chr19	57845005	57845300	ENSG00000269343.6|ZNF587B|ILF3|ILF3	944	+	3.6259353	1.2490721	-1.0	-1.0
chr19	57862645	57862745	ENSG00000198466.11|ZNF587|ILF3|ILF3	907	+	4.023892	1.0315777	-1.0	-1.0
chr19	57864960	57865080	ENSG00000198466.11|ZNF587|ILF3|ILF3	920	+	4.10622	1.099448	-1.0	-1.0
chr19	57854653	57854848	ENSG00000198466.11|ZNF587|ILF3|ILF3	963	+	5.218457	1.4324248	-1.0	-1.0
chr19	57862750	57862940	ENSG00000198466.11|ZNF587|ILF3|ILF3	960	+	3.34291	1.3959686	-1.0	-1.0
chr19	57855303	57855518	ENSG00000198466.11|ZNF587|ILF3|ILF3	978	+	4.5778475	1.648341	-1.0	-1.0
chr19	57860985	57861135	ENSG00000198466.11|ZNF587|ILF3|ILF3	908	+	2.7814434	1.0354208	-1.0	-1.0
chr19	57862495	57862595	ENSG00000198466.11|ZNF587|ILF3|ILF3	913	+	4.061857	1.0625304	-1.0	-1.0
chr19	57863950	57864055	ENSG00000198466.11|ZNF587|ILF3|ILF3	904	+	5.9848986	1.0182794	-1.0	-1.0
chr19	58264839	58265044	ENSG00000283515.1|AC020915.6|ILF3|ILF3	988	+	5.2874837	1.9142108	-1.0	-1.0
chr19	58300041	58300141	ENSG00000283515.1|AC020915.6|ILF3|ILF3	902	+	5.9744196	1.01034	-1.0	-1.0
chr19	58266664	58266839	ENSG00000283515.1|AC020915.6|ILF3|ILF3	961	+	5.7890544	1.4060789	-1.0	-1.0
chr19	58256204	58256359	ENSG00000283515.1|AC020915.6|ILF3|ILF3	942	+	5.535459	1.2374091	-1.0	-1.0
chr19	58238917	58239047	ENSG00000283515.1|AC020915.6|ILF3|ILF3	904	+	5.9817643	1.016707	-1.0	-1.0
chr19	58253614	58253714	ENSG00000283515.1|AC020915.6|ILF3|ILF3	904	+	6.0193133	1.0190357	-1.0	-1.0
chr19	58300176	58300296	ENSG00000283515.1|AC020915.6|ILF3|ILF3	933	+	6.14426	1.1749606	-1.0	-1.0
chr19	58259969	58260069	ENSG00000283515.1|AC020915.6|ILF3|ILF3	907	+	4.0148425	1.0295928	-1.0	-1.0
chr19	58256489	58256619	ENSG00000283515.1|AC020915.6|ILF3|ILF3	910	+	5.638066	1.0443641	-1.0	-1.0
chr19	58264204	58264369	ENSG00000283515.1|AC020915.6|ILF3|ILF3	949	+	6.248872	1.293373	-1.0	-1.0
chr19	58264559	58264744	ENSG00000283515.1|AC020915.6|ILF3|ILF3	960	+	6.1678843	1.4012898	-1.0	-1.0
chr19	58266844	58267054	ENSG00000283515.1|AC020915.6|ILF3|ILF3	930	+	5.7808647	1.1527201	-1.0	-1.0
chr19	58265724	58265914	ENSG00000283515.1|AC020915.6|ILF3|ILF3	935	+	5.056338	1.1849227	-1.0	-1.0
chr19	58256204	58256359	ENSG00000198131.13|ZNF544|ILF3|ILF3	942	+	5.535459	1.2371361	-1.0	-1.0
chr19	58253614	58253714	ENSG00000198131.13|ZNF544|ILF3|ILF3	904	+	6.0193133	1.0195723	-1.0	-1.0
chr19	58264837	58265042	ENSG00000198131.13|ZNF544|ILF3|ILF3	988	+	5.280744	1.9089248	-1.0	-1.0
chr19	58256489	58256619	ENSG00000198131.13|ZNF544|ILF3|ILF3	910	+	5.638066	1.044169	-1.0	-1.0
chr19	58264562	58264742	ENSG00000198131.13|ZNF544|ILF3|ILF3	961	+	6.1700583	1.409819	-1.0	-1.0
chr19	58264202	58264372	ENSG00000198131.13|ZNF544|ILF3|ILF3	946	+	6.2197876	1.2688483	-1.0	-1.0
chr19	58265727	58265912	ENSG00000198131.13|ZNF544|ILF3|ILF3	935	+	5.0619717	1.1860311	-1.0	-1.0
chr19	58266672	58266837	ENSG00000198131.13|ZNF544|ILF3|ILF3	964	+	5.732608	1.4421008	-1.0	-1.0
chr19	58238920	58239045	ENSG00000198131.13|ZNF544|ILF3|ILF3	907	+	6.0071144	1.0300843	-1.0	-1.0
chr19	58266842	58267052	ENSG00000198131.13|ZNF544|ILF3|ILF3	927	+	5.6788797	1.1384577	-1.0	-1.0
chr19	58266844	58267054	ENSG00000268201.1|AC020915.3|ILF3|ILF3	930	+	5.7808647	1.1526524	-1.0	-1.0
chr19	58266664	58266839	ENSG00000268201.1|AC020915.3|ILF3|ILF3	961	+	5.7890544	1.405911	-1.0	-1.0
chr19	58300041	58300141	ENSG00000267216.1|AC020915.2|ILF3|ILF3	902	+	5.9744196	1.01034	-1.0	-1.0
chr19	58300176	58300296	ENSG00000267216.1|AC020915.2|ILF3|ILF3	933	+	6.14426	1.1749624	-1.0	-1.0
chr19	58300177	58300297	ENSG00000278129.1|ZNF8|ILF3|ILF3	932	+	6.136652	1.1699463	-1.0	-1.0
chr19	58489931	58490151	ENSG00000083807.9|SLC27A5|ILF3|ILF3	978	-	6.6929383	1.6559646	-1.0	-1.0
chr19	58497736	58497836	ENSG00000083807.9|SLC27A5|ILF3|ILF3	904	-	5.9953127	1.0182794	-1.0	-1.0
chr19	58491671	58492041	ENSG00000083807.9|SLC27A5|ILF3|ILF3	944	-	5.4930024	1.2518722	-1.0	-1.0
chr19	58490151	58490346	ENSG00000083807.9|SLC27A5|ILF3|ILF3	929	-	4.4912295	1.1506037	-1.0	-1.0
chr19	58491166	58491366	ENSG00000083807.9|SLC27A5|ILF3|ILF3	965	-	4.8396993	1.4574113	-1.0	-1.0
chr19	58565133	58565298	ENSG00000099326.8|MZF1|ILF3|ILF3	922	-	6.082414	1.1052837	-1.0	-1.0
chr19	58564658	58564843	ENSG00000099326.8|MZF1|ILF3|ILF3	959	-	5.446251	1.3840436	-1.0	-1.0
chr19	58566483	58567143	ENSG00000099326.8|MZF1|ILF3|ILF3	959	-	3.5060878	1.3853557	-1.0	-1.0
chr19	58567338	58567553	ENSG00000099326.8|MZF1|ILF3|ILF3	956	-	3.7742107	1.3596191	-1.0	-1.0
chr19	58576093	58576193	ENSG00000213753.10|CENPBD1P1|ILF3|ILF3	900	+	6.0079246	1.0005069	-1.0	-1.0
chr2	673592	673782	ENSG00000151353.14|TMEM18|ILF3|ILF3	949	-	4.769141	1.2956958	-1.0	-1.0
chr2	3335829	3336154	ENSG00000032389.12|EIPR1|ILF3|ILF3	959	-	5.4432187	1.3896071	-1.0	-1.0
chr2	3337849	3337969	ENSG00000032389.12|EIPR1|ILF3|ILF3	916	-	4.0883765	1.0776021	-1.0	-1.0
chr2	3337464	3337804	ENSG00000032389.12|EIPR1|ILF3|ILF3	977	-	5.2913666	1.6370131	-1.0	-1.0
chr2	3336679	3336894	ENSG00000032389.12|EIPR1|ILF3|ILF3	950	-	4.7875204	1.3012186	-1.0	-1.0
chr2	3337004	3337374	ENSG00000032389.12|EIPR1|ILF3|ILF3	957	-	5.618641	1.3696281	-1.0	-1.0
chr2	3246592	3246852	ENSG00000032389.12|EIPR1|ILF3|ILF3	989	-	5.818114	1.9684607	-1.0	-1.0
chr2	3335674	3335814	ENSG00000032389.12|EIPR1|ILF3|ILF3	945	-	6.0156875	1.2606494	-1.0	-1.0
chr2	3336244	3336539	ENSG00000032389.12|EIPR1|ILF3|ILF3	971	-	5.8216	1.5397958	-1.0	-1.0
chr2	9550290	9550395	ENSG00000151694.12|ADAM17|ILF3|ILF3	903	-	5.9786296	1.0148197	-1.0	-1.0
chr2	9539678	9539818	ENSG00000151694.12|ADAM17|ILF3|ILF3	911	-	6.0517936	1.0484834	-1.0	-1.0
chr2	9537758	9537983	ENSG00000151694.12|ADAM17|ILF3|ILF3	989	-	6.9843187	1.9711756	-1.0	-1.0
chr2	9514781	9514971	ENSG00000151694.12|ADAM17|ILF3|ILF3	941	-	6.242687	1.230264	-1.0	-1.0
chr2	9625036	9625146	ENSG00000134308.13|YWHAQ|ILF3|ILF3	905	-	4.0028043	1.0241779	-1.0	-1.0
chr2	10163985	10164585	ENSG00000284681.1|AC007240.1|ILF3|ILF3	979	+	5.145264	1.6706924	-1.0	-1.0
chr2	10157955	10158080	ENSG00000284681.1|AC007240.1|ILF3|ILF3	911	+	3.510585	1.0529484	-1.0	-1.0
chr2	10154515	10154695	ENSG00000284681.1|AC007240.1|ILF3|ILF3	910	+	4.3348966	1.0465351	-1.0	-1.0
chr2	10163030	10163515	ENSG00000284681.1|AC007240.1|ILF3|ILF3	990	+	5.52702	1.9838564	-1.0	-1.0
chr2	10162505	10162755	ENSG00000284681.1|AC007240.1|ILF3|ILF3	912	+	4.4813647	1.053671	-1.0	-1.0
chr2	10160075	10160220	ENSG00000284681.1|AC007240.1|ILF3|ILF3	908	+	4.0233774	1.0358531	-1.0	-1.0
chr2	10164775	10164875	ENSG00000284681.1|AC007240.1|ILF3|ILF3	904	+	4.0087523	1.0182794	-1.0	-1.0
chr2	10166790	10166975	ENSG00000284681.1|AC007240.1|ILF3|ILF3	955	+	6.263313	1.3439322	-1.0	-1.0
chr2	10127780	10127920	ENSG00000284681.1|AC007240.1|ILF3|ILF3	958	+	6.372411	1.375228	-1.0	-1.0
chr2	10158180	10158320	ENSG00000284681.1|AC007240.1|ILF3|ILF3	904	+	6.0063224	1.0196158	-1.0	-1.0
chr2	10162895	10162995	ENSG00000284681.1|AC007240.1|ILF3|ILF3	914	+	3.518184	1.0636642	-1.0	-1.0
chr2	10160310	10160425	ENSG00000284681.1|AC007240.1|ILF3|ILF3	904	+	5.981768	1.0174932	-1.0	-1.0
chr2	10160695	10161550	ENSG00000284681.1|AC007240.1|ILF3|ILF3	949	+	3.887047	1.2940582	-1.0	-1.0
chr2	10153790	10154020	ENSG00000284681.1|AC007240.1|ILF3|ILF3	972	+	6.5855427	1.5576991	-1.0	-1.0
chr2	10183330	10183470	ENSG00000284681.1|AC007240.1|ILF3|ILF3	929	+	6.13834	1.1515367	-1.0	-1.0
chr2	10149920	10150045	ENSG00000284681.1|AC007240.1|ILF3|ILF3	931	+	4.811379	1.1598412	-1.0	-1.0
chr2	10162045	10162480	ENSG00000284681.1|AC007240.1|ILF3|ILF3	978	+	4.712983	1.659097	-1.0	-1.0
chr2	10127781	10127921	ENSG00000171848.14|RRM2|ILF3|ILF3	958	+	6.372411	1.3751048	-1.0	-1.0
chr2	10163985	10164585	ENSG00000163009.8|C2orf48|ILF3|ILF3	979	+	5.145264	1.6706508	-1.0	-1.0
chr2	10157955	10158080	ENSG00000163009.8|C2orf48|ILF3|ILF3	911	+	3.510585	1.0529288	-1.0	-1.0
chr2	10154515	10154695	ENSG00000163009.8|C2orf48|ILF3|ILF3	910	+	4.3348966	1.0467075	-1.0	-1.0
chr2	10163030	10163515	ENSG00000163009.8|C2orf48|ILF3|ILF3	990	+	5.52702	1.9837989	-1.0	-1.0
chr2	10149920	10150040	ENSG00000163009.8|C2orf48|ILF3|ILF3	936	+	4.9791546	1.1916994	-1.0	-1.0
chr2	10160075	10160220	ENSG00000163009.8|C2orf48|ILF3|ILF3	911	+	4.040336	1.0488633	-1.0	-1.0
chr2	10162505	10162755	ENSG00000163009.8|C2orf48|ILF3|ILF3	912	+	4.4813647	1.05336	-1.0	-1.0
chr2	10164775	10164875	ENSG00000163009.8|C2orf48|ILF3|ILF3	904	+	4.0087523	1.0182794	-1.0	-1.0
chr2	10158180	10158320	ENSG00000163009.8|C2orf48|ILF3|ILF3	906	+	6.020782	1.0272862	-1.0	-1.0
chr2	10162895	10162995	ENSG00000163009.8|C2orf48|ILF3|ILF3	914	+	3.518184	1.0637267	-1.0	-1.0
chr2	10166790	10166975	ENSG00000163009.8|C2orf48|ILF3|ILF3	955	+	6.263313	1.343448	-1.0	-1.0
chr2	10160310	10160425	ENSG00000163009.8|C2orf48|ILF3|ILF3	904	+	5.981768	1.0174932	-1.0	-1.0
chr2	10160695	10161550	ENSG00000163009.8|C2orf48|ILF3|ILF3	949	+	3.887047	1.2941024	-1.0	-1.0
chr2	10153790	10154020	ENSG00000163009.8|C2orf48|ILF3|ILF3	972	+	6.5855427	1.557557	-1.0	-1.0
chr2	10183330	10183470	ENSG00000163009.8|C2orf48|ILF3|ILF3	929	+	6.13834	1.1510059	-1.0	-1.0
chr2	10162045	10162480	ENSG00000163009.8|C2orf48|ILF3|ILF3	978	+	4.712983	1.6591072	-1.0	-1.0
chr2	10320917	10321017	ENSG00000115756.12|HPCAL1|ILF3|ILF3	904	+	3.462399	1.0182794	-1.0	-1.0
chr2	10313542	10313707	ENSG00000115756.12|HPCAL1|ILF3|ILF3	962	+	5.6676893	1.4170885	-1.0	-1.0
chr2	10321062	10321217	ENSG00000115756.12|HPCAL1|ILF3|ILF3	920	+	4.043759	1.0955886	-1.0	-1.0
chr2	10320532	10320692	ENSG00000115756.12|HPCAL1|ILF3|ILF3	966	+	6.338412	1.4674933	-1.0	-1.0
chr2	10320297	10320472	ENSG00000115756.12|HPCAL1|ILF3|ILF3	914	+	6.0839176	1.0650692	-1.0	-1.0
chr2	10786485	10786585	ENSG00000143870.12|PDIA6|ILF3|ILF3	903	-	5.9786296	1.0151345	-1.0	-1.0
chr2	10785860	10785960	ENSG00000143870.12|PDIA6|ILF3|ILF3	919	-	6.12437	1.0916952	-1.0	-1.0
chr2	11330542	11330862	ENSG00000134318.13|ROCK2|ILF3|ILF3	994	-	6.9554687	2.2092664	-1.0	-1.0
chr2	12358256	12358366	ENSG00000224184.5|MIR3681HG|ILF3|ILF3	905	+	4.0195117	1.0206822	-1.0	-1.0
chr2	12357901	12358096	ENSG00000224184.5|MIR3681HG|ILF3|ILF3	976	+	6.293692	1.6171374	-1.0	-1.0
chr2	12466971	12467081	ENSG00000224184.5|MIR3681HG|ILF3|ILF3	904	+	5.9828143	1.0182794	-1.0	-1.0
chr2	12315490	12315745	ENSG00000224184.5|MIR3681HG|ILF3|ILF3	950	+	6.033024	1.3025576	-1.0	-1.0
chr2	15373873	15374048	ENSG00000151779.12|NBAS|ILF3|ILF3	940	-	6.177079	1.219651	-1.0	-1.0
chr2	15208158	15208258	ENSG00000151779.12|NBAS|ILF3|ILF3	911	-	6.10887	1.0523367	-1.0	-1.0
chr2	15519515	15519775	ENSG00000151779.12|NBAS|ILF3|ILF3	970	-	5.5054307	1.5199747	-1.0	-1.0
chr2	15521810	15521960	ENSG00000151779.12|NBAS|ILF3|ILF3	929	-	4.186236	1.1466126	-1.0	-1.0
chr2	15301386	15301531	ENSG00000151779.12|NBAS|ILF3|ILF3	913	-	6.088937	1.0625013	-1.0	-1.0
chr2	15520515	15520700	ENSG00000151779.12|NBAS|ILF3|ILF3	908	-	4.347967	1.0375233	-1.0	-1.0
chr2	15289948	15290093	ENSG00000151779.12|NBAS|ILF3|ILF3	927	-	6.1666727	1.1356063	-1.0	-1.0
chr2	15515895	15515995	ENSG00000151779.12|NBAS|ILF3|ILF3	904	-	5.9953127	1.0182794	-1.0	-1.0
chr2	15289088	15289283	ENSG00000151779.12|NBAS|ILF3|ILF3	948	-	4.5535746	1.2807366	-1.0	-1.0
chr2	15520085	15520280	ENSG00000151779.12|NBAS|ILF3|ILF3	984	-	6.8387957	1.7873275	-1.0	-1.0
chr2	24018489	24018644	ENSG00000205639.10|MFSD2B|ILF3|ILF3	903	+	2.7881734	1.0128139	-1.0	-1.0
chr2	25789404	25789549	ENSG00000143970.16|ASXL2|ILF3|ILF3	923	-	4.2821465	1.1118567	-1.0	-1.0
chr2	26038945	26039125	ENSG00000084733.10|RAB10|ILF3|ILF3	907	+	4.085328	1.0310345	-1.0	-1.0
chr2	26036210	26036310	ENSG00000084733.10|RAB10|ILF3|ILF3	903	+	5.9786296	1.0151345	-1.0	-1.0
chr2	26037780	26037890	ENSG00000084733.10|RAB10|ILF3|ILF3	927	+	6.0929656	1.1354885	-1.0	-1.0
chr2	26083370	26083565	ENSG00000084733.10|RAB10|ILF3|ILF3	964	+	3.8317769	1.4385926	-1.0	-1.0
chr2	26040235	26040515	ENSG00000084733.10|RAB10|ILF3|ILF3	921	+	4.290412	1.1031303	-1.0	-1.0
chr2	26037155	26037340	ENSG00000084733.10|RAB10|ILF3|ILF3	936	+	3.8076138	1.1954707	-1.0	-1.0
chr2	26228745	26228875	ENSG00000084754.10|HADHA|ILF3|ILF3	951	-	6.224077	1.3066684	-1.0	-1.0
chr2	26229150	26229360	ENSG00000084754.10|HADHA|ILF3|ILF3	935	-	4.7251506	1.1864645	-1.0	-1.0
chr2	26361260	26361450	ENSG00000138018.17|SELENOI|ILF3|ILF3	960	+	6.1962247	1.3939081	-1.0	-1.0
chr2	26350225	26350340	ENSG00000138018.17|SELENOI|ILF3|ILF3	915	+	6.153527	1.0714221	-1.0	-1.0
chr2	27041370	27041635	ENSG00000119777.18|TMEM214|ILF3|ILF3	944	+	2.4689956	1.2489222	-1.0	-1.0
chr2	27319439	27319564	ENSG00000115204.14|MPV17|ILF3|ILF3	926	-	6.131261	1.1312801	-1.0	-1.0
chr2	27321119	27321219	ENSG00000115204.14|MPV17|ILF3|ILF3	907	-	4.017866	1.0314146	-1.0	-1.0
chr2	27348177	27348487	ENSG00000115207.13|GTF3C2|ILF3|ILF3	913	-	6.0552163	1.0613722	-1.0	-1.0
chr2	27346047	27346212	ENSG00000115207.13|GTF3C2|ILF3|ILF3	940	-	6.1680446	1.2208577	-1.0	-1.0
chr2	27345077	27345217	ENSG00000115207.13|GTF3C2|ILF3|ILF3	942	-	5.5610085	1.2374209	-1.0	-1.0
chr2	27353787	27353967	ENSG00000115207.13|GTF3C2|ILF3|ILF3	920	-	4.494943	1.0983764	-1.0	-1.0
chr2	27346582	27346682	ENSG00000115207.13|GTF3C2|ILF3|ILF3	905	-	3.352946	1.0204793	-1.0	-1.0
chr2	27346722	27347022	ENSG00000115207.13|GTF3C2|ILF3|ILF3	949	-	4.359178	1.2882872	-1.0	-1.0
chr2	27348697	27348892	ENSG00000115207.13|GTF3C2|ILF3|ILF3	959	-	4.4749584	1.3896239	-1.0	-1.0
chr2	27390528	27390638	ENSG00000115241.10|PPM1G|ILF3|ILF3	909	-	4.072667	1.0400568	-1.0	-1.0
chr2	27617686	27617881	ENSG00000243943.9|ZNF512|ILF3|ILF3	960	+	6.375069	1.3962588	-1.0	-1.0
chr2	27590681	27590791	ENSG00000243943.9|ZNF512|ILF3|ILF3	908	+	6.0537624	1.0339355	-1.0	-1.0
chr2	27617686	27617881	ENSG00000259080.1|AC074091.1|ILF3|ILF3	960	+	6.375069	1.3968885	-1.0	-1.0
chr2	27590692	27590792	ENSG00000259080.1|AC074091.1|ILF3|ILF3	902	+	6.003695	1.0096502	-1.0	-1.0
chr2	28852704	28852829	ENSG00000171103.10|TRMT61B|ILF3|ILF3	905	-	5.995311	1.0238557	-1.0	-1.0
chr2	31971563	31971698	ENSG00000162959.13|MEMO1|ILF3|ILF3	913	-	4.0960474	1.0581505	-1.0	-1.0
chr2	31886872	31887077	ENSG00000162959.13|MEMO1|ILF3|ILF3	997	-	5.2564654	2.554748	-1.0	-1.0
chr2	31965193	31965353	ENSG00000162959.13|MEMO1|ILF3|ILF3	949	-	5.5805984	1.2918286	-1.0	-1.0
chr2	31994848	31995063	ENSG00000162959.13|MEMO1|ILF3|ILF3	993	-	6.5823455	2.173743	-1.0	-1.0
chr2	31971563	31971698	ENSG00000162961.13|DPY30|ILF3|ILF3	913	-	4.0960474	1.0580463	-1.0	-1.0
chr2	31886872	31887077	ENSG00000162961.13|DPY30|ILF3|ILF3	997	-	5.2564654	2.5547607	-1.0	-1.0
chr2	31965193	31965353	ENSG00000162961.13|DPY30|ILF3|ILF3	949	-	5.5805984	1.2915798	-1.0	-1.0
chr2	31994848	31995063	ENSG00000162961.13|DPY30|ILF3|ILF3	993	-	6.5823455	2.1737778	-1.0	-1.0
chr2	32178726	32178831	ENSG00000152683.14|SLC30A6|ILF3|ILF3	911	+	6.0511494	1.0500832	-1.0	-1.0
chr2	32196623	32196778	ENSG00000152683.14|SLC30A6|ILF3|ILF3	921	+	6.0948105	1.0997757	-1.0	-1.0
chr2	32282094	32282209	ENSG00000119820.10|YIPF4|ILF3|ILF3	903	+	5.9786296	1.0151345	-1.0	-1.0
chr2	32460762	32460997	ENSG00000115760.13|BIRC6|ILF3|ILF3	999	+	7.6766915	3.0835571	-1.0	-1.0
chr2	32461587	32461697	ENSG00000115760.13|BIRC6|ILF3|ILF3	913	+	6.1016693	1.0600487	-1.0	-1.0
chr2	32461097	32461567	ENSG00000115760.13|BIRC6|ILF3|ILF3	996	+	5.8350186	2.403435	-1.0	-1.0
chr2	32522916	32523021	ENSG00000276334.1|AL133243.2|ILF3|ILF3	900	+	5.9701734	1.0005069	-1.0	-1.0
chr2	37101414	37101649	ENSG00000055332.16|EIF2AK2|ILF3|ILF3	919	-	4.940647	1.092759	-1.0	-1.0
chr2	37101689	37101819	ENSG00000055332.16|EIF2AK2|ILF3|ILF3	945	-	5.614496	1.2587695	-1.0	-1.0
chr2	37100744	37100919	ENSG00000055332.16|EIF2AK2|ILF3|ILF3	950	-	6.1549735	1.3043957	-1.0	-1.0
chr2	38307313	38307698	ENSG00000119787.13|ATL2|ILF3|ILF3	972	-	5.559978	1.5580255	-1.0	-1.0
chr2	38582573	38582763	ENSG00000143889.15|HNRNPLL|ILF3|ILF3	937	-	6.2083898	1.2022189	-1.0	-1.0
chr2	39105328	39105493	ENSG00000115904.12|SOS1|ILF3|ILF3	932	-	6.1695037	1.1687074	-1.0	-1.0
chr2	39284379	39284564	ENSG00000011566.14|MAP4K3|ILF3|ILF3	963	-	5.724032	1.4327371	-1.0	-1.0
chr2	42310246	42310451	ENSG00000143924.18|EML4|ILF3|ILF3	979	+	5.102494	1.687254	-1.0	-1.0
chr2	43272837	43272977	ENSG00000115970.18|THADA|ILF3|ILF3	915	-	6.110215	1.068742	-1.0	-1.0
chr2	43520820	43520985	ENSG00000115970.18|THADA|ILF3|ILF3	954	-	6.4148445	1.3359052	-1.0	-1.0
chr2	43918683	43918818	ENSG00000138095.18|LRPPRC|ILF3|ILF3	916	-	4.310067	1.0782226	-1.0	-1.0
chr2	43942793	43942993	ENSG00000138095.18|LRPPRC|ILF3|ILF3	940	-	6.0106792	1.2246348	-1.0	-1.0
chr2	47168608	47168778	ENSG00000273269.2|STPG4|ILF3|ILF3	912	-	3.558343	1.0567551	-1.0	-1.0
chr2	47168615	47168780	ENSG00000143933.16|CALM2|ILF3|ILF3	917	-	3.530135	1.0784876	-1.0	-1.0
chr2	47480209	47480544	ENSG00000095002.13|MSH2|ILF3|ILF3	981	+	5.115962	1.7323741	-1.0	-1.0
chr2	47905613	47905788	ENSG00000138081.20|FBXO11|ILF3|ILF3	984	-	5.253817	1.7849264	-1.0	-1.0
chr2	47878902	47879007	ENSG00000138081.20|FBXO11|ILF3|ILF3	914	-	3.43923	1.0661857	-1.0	-1.0
chr2	48348526	48348636	ENSG00000170802.15|FOXN2|ILF3|ILF3	904	+	6.044142	1.0160986	-1.0	-1.0
chr2	48351826	48351926	ENSG00000170802.15|FOXN2|ILF3|ILF3	900	+	5.9701734	1.0005069	-1.0	-1.0
chr2	48350281	48350411	ENSG00000170802.15|FOXN2|ILF3|ILF3	913	+	6.0695467	1.0626268	-1.0	-1.0
chr2	48352041	48352196	ENSG00000170802.15|FOXN2|ILF3|ILF3	907	+	6.038139	1.0302259	-1.0	-1.0
chr2	48351431	48351746	ENSG00000170802.15|FOXN2|ILF3|ILF3	947	+	6.270192	1.277931	-1.0	-1.0
chr2	53945964	53946069	ENSG00000068878.14|PSME4|ILF3|ILF3	900	-	5.9701734	1.0005069	-1.0	-1.0
chr2	53967773	53967878	ENSG00000068878.14|PSME4|ILF3|ILF3	913	-	6.092107	1.0628581	-1.0	-1.0
chr2	53890768	53890943	ENSG00000068878.14|PSME4|ILF3|ILF3	920	-	4.8149166	1.0944302	-1.0	-1.0
chr2	54999793	54999893	ENSG00000115310.17|RTN4|ILF3|ILF3	900	-	5.9701734	1.0005069	-1.0	-1.0
chr2	55297078	55297273	ENSG00000115355.15|CCDC88A|ILF3|ILF3	918	-	3.8446317	1.0838869	-1.0	-1.0
chr2	58172484	58172664	ENSG00000115392.11|FANCL|ILF3|ILF3	966	-	6.4684887	1.4684336	-1.0	-1.0
chr2	61452813	61452973	ENSG00000115464.14|USP34|ILF3|ILF3	932	-	5.558013	1.1697749	-1.0	-1.0
chr2	61360888	61360988	ENSG00000115464.14|USP34|ILF3|ILF3	906	-	4.0148425	1.026782	-1.0	-1.0
chr2	61196735	61196910	ENSG00000115464.14|USP34|ILF3|ILF3	926	-	4.197113	1.1328312	-1.0	-1.0
chr2	61400758	61400943	ENSG00000115464.14|USP34|ILF3|ILF3	963	-	5.1728992	1.4335448	-1.0	-1.0
chr2	61470649	61470764	ENSG00000115464.14|USP34|ILF3|ILF3	941	-	3.9557223	1.2288761	-1.0	-1.0
chr2	61402008	61402168	ENSG00000115464.14|USP34|ILF3|ILF3	949	-	6.2557845	1.2964231	-1.0	-1.0
chr2	61387371	61387566	ENSG00000115464.14|USP34|ILF3|ILF3	920	-	3.2288094	1.0978615	-1.0	-1.0
chr2	61452578	61452773	ENSG00000115464.14|USP34|ILF3|ILF3	943	-	4.961651	1.2425351	-1.0	-1.0
chr2	61267982	61268322	ENSG00000115464.14|USP34|ILF3|ILF3	936	-	4.0510745	1.1969273	-1.0	-1.0
chr2	61398023	61398583	ENSG00000115464.14|USP34|ILF3|ILF3	985	-	5.0448856	1.8376203	-1.0	-1.0
chr2	61491381	61491481	ENSG00000082898.16|XPO1|ILF3|ILF3	904	-	5.991146	1.0182794	-1.0	-1.0
chr2	61502753	61502988	ENSG00000082898.16|XPO1|ILF3|ILF3	943	-	3.9093812	1.2431885	-1.0	-1.0
chr2	61519233	61519483	ENSG00000082898.16|XPO1|ILF3|ILF3	970	-	3.826412	1.5170348	-1.0	-1.0
chr2	61490181	61490286	ENSG00000082898.16|XPO1|ILF3|ILF3	902	-	4.0349827	1.0086784	-1.0	-1.0
chr2	61523203	61523698	ENSG00000082898.16|XPO1|ILF3|ILF3	988	-	3.8317356	1.9319915	-1.0	-1.0
chr2	61516228	61516408	ENSG00000082898.16|XPO1|ILF3|ILF3	910	-	3.063435	1.0441167	-1.0	-1.0
chr2	61512583	61512918	ENSG00000082898.16|XPO1|ILF3|ILF3	964	-	3.997542	1.447752	-1.0	-1.0
chr2	61517278	61517403	ENSG00000082898.16|XPO1|ILF3|ILF3	924	-	3.3713248	1.1181985	-1.0	-1.0
chr2	61489396	61489516	ENSG00000082898.16|XPO1|ILF3|ILF3	947	-	6.196163	1.2774631	-1.0	-1.0
chr2	61513463	61513783	ENSG00000082898.16|XPO1|ILF3|ILF3	960	-	4.6398616	1.3993198	-1.0	-1.0
chr2	61503893	61504008	ENSG00000082898.16|XPO1|ILF3|ILF3	944	-	6.218873	1.255377	-1.0	-1.0
chr2	61517848	61518028	ENSG00000082898.16|XPO1|ILF3|ILF3	933	-	3.9155383	1.1737621	-1.0	-1.0
chr2	61509148	61509543	ENSG00000082898.16|XPO1|ILF3|ILF3	980	-	4.95937	1.7076473	-1.0	-1.0
chr2	61517493	61517688	ENSG00000082898.16|XPO1|ILF3|ILF3	913	-	2.5221562	1.0592237	-1.0	-1.0
chr2	61509678	61509778	ENSG00000082898.16|XPO1|ILF3|ILF3	902	-	3.411734	1.01034	-1.0	-1.0
chr2	61516668	61516828	ENSG00000082898.16|XPO1|ILF3|ILF3	944	-	5.0664406	1.2512667	-1.0	-1.0
chr2	61517048	61517178	ENSG00000082898.16|XPO1|ILF3|ILF3	916	-	6.0388446	1.0736488	-1.0	-1.0
chr2	61511448	61511748	ENSG00000082898.16|XPO1|ILF3|ILF3	929	-	3.4046726	1.1473612	-1.0	-1.0
chr2	61512993	61513263	ENSG00000082898.16|XPO1|ILF3|ILF3	988	-	4.215889	1.9320908	-1.0	-1.0
chr2	61525058	61525188	ENSG00000082898.16|XPO1|ILF3|ILF3	905	-	4.261691	1.0227002	-1.0	-1.0
chr2	61494301	61494416	ENSG00000082898.16|XPO1|ILF3|ILF3	910	-	4.1407537	1.0471344	-1.0	-1.0
chr2	61525794	61525974	ENSG00000082898.16|XPO1|ILF3|ILF3	968	-	3.464335	1.4949135	-1.0	-1.0
chr2	61503738	61503883	ENSG00000082898.16|XPO1|ILF3|ILF3	920	-	5.6355877	1.0943708	-1.0	-1.0
chr2	61522913	61523078	ENSG00000082898.16|XPO1|ILF3|ILF3	921	-	3.212793	1.100696	-1.0	-1.0
chr2	61521968	61522098	ENSG00000082898.16|XPO1|ILF3|ILF3	912	-	6.0580807	1.0569909	-1.0	-1.0
chr2	61885767	61885867	ENSG00000115484.14|CCT4|ILF3|ILF3	903	-	5.9786296	1.015344	-1.0	-1.0
chr2	63940548	63940658	ENSG00000143952.19|VPS54|ILF3|ILF3	945	-	6.214732	1.259343	-1.0	-1.0
chr2	65084624	65084769	ENSG00000138069.16|RAB1A|ILF3|ILF3	910	-	6.037365	1.044505	-1.0	-1.0
chr2	65124316	65124426	ENSG00000138069.16|RAB1A|ILF3|ILF3	903	-	6.0151467	1.0136504	-1.0	-1.0
chr2	65095268	65095428	ENSG00000138069.16|RAB1A|ILF3|ILF3	904	-	6.0010653	1.0161835	-1.0	-1.0
chr2	65093993	65094178	ENSG00000138069.16|RAB1A|ILF3|ILF3	943	-	5.133954	1.2477325	-1.0	-1.0
chr2	65432076	65432177	ENSG00000198369.9|SPRED2|ILF3|ILF3	934	-	4.2316284	1.181845	-1.0	-1.0
chr2	69835832	69835982	ENSG00000087338.4|GMCL1|ILF3|ILF3	927	+	4.8952713	1.1367047	-1.0	-1.0
chr2	70221305	70221490	ENSG00000116001.15|TIA1|ILF3|ILF3	939	-	6.171267	1.2131706	-1.0	-1.0
chr2	70234104	70234229	ENSG00000116001.15|TIA1|ILF3|ILF3	938	-	6.165782	1.2073748	-1.0	-1.0
chr2	70238605	70238990	ENSG00000116001.15|TIA1|ILF3|ILF3	945	-	4.6395264	1.2580053	-1.0	-1.0
chr2	70221376	70221486	ENSG00000115998.7|C2orf42|ILF3|ILF3	941	-	6.1962366	1.2289017	-1.0	-1.0
chr2	70234101	70234231	ENSG00000115998.7|C2orf42|ILF3|ILF3	933	-	6.1270995	1.1737316	-1.0	-1.0
chr2	70238606	70238986	ENSG00000115998.7|C2orf42|ILF3|ILF3	947	-	4.5511546	1.2786195	-1.0	-1.0
chr2	71136187	71136317	ENSG00000124383.8|MPHOSPH10|ILF3|ILF3	906	+	6.055971	1.0283555	-1.0	-1.0
chr2	71386333	71386458	ENSG00000075292.18|ZNF638|ILF3|ILF3	904	+	5.986777	1.0189536	-1.0	-1.0
chr2	73954027	73954222	ENSG00000114956.19|DGUOK|ILF3|ILF3	951	+	6.1733747	1.3079562	-1.0	-1.0
chr2	74025751	74025851	ENSG00000187605.15|TET3|ILF3|ILF3	900	+	6.0109267	1.0005069	-1.0	-1.0
chr2	74149547	74149692	ENSG00000225439.2|BOLA3-AS1|ILF3|ILF3	925	+	3.5639513	1.1242042	-1.0	-1.0
chr2	74207826	74207971	ENSG00000065911.11|MTHFD2|ILF3|ILF3	946	+	4.3311	1.2687311	-1.0	-1.0
chr2	74212211	74212381	ENSG00000065911.11|MTHFD2|ILF3|ILF3	910	+	3.134083	1.0475812	-1.0	-1.0
chr2	75704933	75705038	ENSG00000005436.13|GCFC2|ILF3|ILF3	904	-	5.9890647	1.0182794	-1.0	-1.0
chr2	84985185	84985310	ENSG00000176407.17|KCMF1|ILF3|ILF3	933	+	5.153349	1.1722976	-1.0	-1.0
chr2	85322799	85322924	ENSG00000152291.13|TGOLN2|ILF3|ILF3	918	-	3.344105	1.0878694	-1.0	-1.0
chr2	85321044	85321154	ENSG00000152291.13|TGOLN2|ILF3|ILF3	946	-	2.6450596	1.2708087	-1.0	-1.0
chr2	85319824	85320004	ENSG00000152291.13|TGOLN2|ILF3|ILF3	951	-	4.0004187	1.3113058	-1.0	-1.0
chr2	86122544	86122689	ENSG00000132300.18|PTCD3|ILF3|ILF3	914	+	6.042967	1.066468	-1.0	-1.0
chr2	86131736	86131911	ENSG00000132300.18|PTCD3|ILF3|ILF3	971	+	5.9184675	1.532684	-1.0	-1.0
chr2	86153909	86154024	ENSG00000132305.20|IMMT|ILF3|ILF3	923	-	6.0824504	1.1162585	-1.0	-1.0
chr2	86473273	86473533	ENSG00000115548.16|KDM3A|ILF3|ILF3	951	+	5.3603377	1.3077927	-1.0	-1.0
chr2	86550302	86550497	ENSG00000115561.15|CHMP3|ILF3|ILF3	980	-	6.5135903	1.6938301	-1.0	-1.0
chr2	86550302	86550497	ENSG00000249884.8|RNF103-CHMP3|ILF3|ILF3	980	-	6.5135903	1.6937582	-1.0	-1.0
chr2	87460850	87461000	ENSG00000222041.10|CYTOR|ILF3|ILF3	929	+	6.1087327	1.1489719	-1.0	-1.0
chr2	87461795	87461930	ENSG00000222041.10|CYTOR|ILF3|ILF3	935	+	4.833252	1.1877494	-1.0	-1.0
chr2	87476175	87476280	ENSG00000222041.10|CYTOR|ILF3|ILF3	914	+	6.0779676	1.0679514	-1.0	-1.0
chr2	87461370	87461570	ENSG00000222041.10|CYTOR|ILF3|ILF3	964	+	4.6441703	1.4399768	-1.0	-1.0
chr2	96189017	96189132	ENSG00000084090.13|STARD7|ILF3|ILF3	908	-	6.0345864	1.0366187	-1.0	-1.0
chr2	96189147	96189277	ENSG00000084090.13|STARD7|ILF3|ILF3	937	-	6.138745	1.2040141	-1.0	-1.0
chr2	96919437	96919692	ENSG00000168754.14|FAM178B|ILF3|ILF3	982	-	6.5448384	1.7355702	-1.0	-1.0
chr2	96880878	96881253	ENSG00000168754.14|FAM178B|ILF3|ILF3	970	-	4.9924664	1.5165572	-1.0	-1.0
chr2	96875881	96876308	ENSG00000168754.14|FAM178B|ILF3|ILF3	997	-	3.3887472	2.4892597	-1.0	-1.0
chr2	96886663	96886778	ENSG00000168754.14|FAM178B|ILF3|ILF3	918	-	4.154298	1.0843222	-1.0	-1.0
chr2	96880508	96880618	ENSG00000168754.14|FAM178B|ILF3|ILF3	933	-	6.1595235	1.1736083	-1.0	-1.0
chr2	96919957	96920092	ENSG00000168754.14|FAM178B|ILF3|ILF3	941	-	3.8390875	1.227948	-1.0	-1.0
chr2	96882083	96882248	ENSG00000168754.14|FAM178B|ILF3|ILF3	934	-	3.901812	1.1786953	-1.0	-1.0
chr2	96886118	96886228	ENSG00000168754.14|FAM178B|ILF3|ILF3	948	-	3.8600466	1.2826034	-1.0	-1.0
chr2	96887123	96887448	ENSG00000168754.14|FAM178B|ILF3|ILF3	986	-	4.1475134	1.8618255	-1.0	-1.0
chr2	96885608	96885778	ENSG00000168754.14|FAM178B|ILF3|ILF3	942	-	5.146309	1.2375542	-1.0	-1.0
chr2	96886823	96886993	ENSG00000168754.14|FAM178B|ILF3|ILF3	924	-	2.9163272	1.1218612	-1.0	-1.0
chr2	98496810	98496920	ENSG00000040933.15|INPP4A|ILF3|ILF3	900	+	5.9701734	1.0005069	-1.0	-1.0
chr2	99470320	99470430	ENSG00000135945.9|REV1|ILF3|ILF3	904	-	5.9921174	1.0197877	-1.0	-1.0
chr2	101758668	101758818	ENSG00000071054.16|MAP4K4|ILF3|ILF3	915	+	6.108394	1.0702268	-1.0	-1.0
chr2	101762073	101762193	ENSG00000071054.16|MAP4K4|ILF3|ILF3	913	+	6.087959	1.0613549	-1.0	-1.0
chr2	101834166	101834326	ENSG00000071054.16|MAP4K4|ILF3|ILF3	952	+	6.2712255	1.3210411	-1.0	-1.0
chr2	101759103	101759438	ENSG00000071054.16|MAP4K4|ILF3|ILF3	994	+	6.4224305	2.2555773	-1.0	-1.0
chr2	101759728	101759938	ENSG00000071054.16|MAP4K4|ILF3|ILF3	999	+	7.874681	2.8898835	-1.0	-1.0
chr2	101760493	101760723	ENSG00000071054.16|MAP4K4|ILF3|ILF3	958	+	6.357117	1.3772746	-1.0	-1.0
chr2	101713278	101713383	ENSG00000071054.16|MAP4K4|ILF3|ILF3	904	+	6.0193133	1.0190357	-1.0	-1.0
chr2	101760148	101760283	ENSG00000071054.16|MAP4K4|ILF3|ILF3	912	+	4.0671253	1.0555423	-1.0	-1.0
chr2	108551879	108552079	ENSG00000169756.16|LIMS1|ILF3|ILF3	976	+	5.467847	1.6276401	-1.0	-1.0
chr2	108613465	108613580	ENSG00000169756.16|LIMS1|ILF3|ILF3	905	+	6.0101166	1.023072	-1.0	-1.0
chr2	108550889	108551134	ENSG00000169756.16|LIMS1|ILF3|ILF3	936	+	4.8374586	1.1914837	-1.0	-1.0
chr2	108551424	108551549	ENSG00000169756.16|LIMS1|ILF3|ILF3	957	+	6.419341	1.3615881	-1.0	-1.0
chr2	108552479	108552714	ENSG00000169756.16|LIMS1|ILF3|ILF3	998	+	5.410473	2.6559997	-1.0	-1.0
chr2	110645660	110645805	ENSG00000169679.14|BUB1|ILF3|ILF3	926	-	6.1568418	1.132843	-1.0	-1.0
chr2	110646240	110646445	ENSG00000169679.14|BUB1|ILF3|ILF3	983	-	5.115674	1.7765391	-1.0	-1.0
chr2	111490136	111490251	ENSG00000172965.14|MIR4435-2HG|ILF3|ILF3	903	-	6.0151467	1.0137429	-1.0	-1.0
chr2	111488596	111488811	ENSG00000172965.14|MIR4435-2HG|ILF3|ILF3	952	-	6.284538	1.3166488	-1.0	-1.0
chr2	113187740	113187905	ENSG00000125637.15|PSD4|ILF3|ILF3	942	+	6.2234545	1.2331511	-1.0	-1.0
chr2	113191195	113191390	ENSG00000125637.15|PSD4|ILF3|ILF3	939	+	4.237035	1.2147801	-1.0	-1.0
chr2	113749099	113749294	ENSG00000115084.13|SLC35F5|ILF3|ILF3	926	-	5.1000295	1.1330801	-1.0	-1.0
chr2	121655598	121655783	ENSG00000236859.6|NIFK-AS1|ILF3|ILF3	905	+	4.296137	1.0209461	-1.0	-1.0
chr2	127750094	127750224	ENSG00000136709.11|WDR33|ILF3|ILF3	910	-	6.0377088	1.0450819	-1.0	-1.0
chr2	128193601	128193706	ENSG00000136731.12|UGGT1|ILF3|ILF3	908	+	6.083771	1.0353081	-1.0	-1.0
chr2	128095396	128095586	ENSG00000136731.12|UGGT1|ILF3|ILF3	937	+	4.541484	1.2030514	-1.0	-1.0
chr2	128192256	128192376	ENSG00000136731.12|UGGT1|ILF3|ILF3	917	+	4.1003866	1.0828675	-1.0	-1.0
chr2	128192696	128192796	ENSG00000136731.12|UGGT1|ILF3|ILF3	903	+	6.0151467	1.0136504	-1.0	-1.0
chr2	130158038	130158233	ENSG00000136699.19|SMPD4|ILF3|ILF3	945	-	3.0892456	1.2584695	-1.0	-1.0
chr2	130157715	130157820	ENSG00000136699.19|SMPD4|ILF3|ILF3	953	-	6.2180843	1.3278168	-1.0	-1.0
chr2	130158823	130159003	ENSG00000136699.19|SMPD4|ILF3|ILF3	928	-	2.9911137	1.1446387	-1.0	-1.0
chr2	130168110	130168295	ENSG00000136699.19|SMPD4|ILF3|ILF3	915	-	6.082832	1.0691112	-1.0	-1.0
chr2	130160894	130161054	ENSG00000136699.19|SMPD4|ILF3|ILF3	941	-	4.2231092	1.2307271	-1.0	-1.0
chr2	130159058	130159243	ENSG00000136699.19|SMPD4|ILF3|ILF3	947	-	6.251299	1.2745326	-1.0	-1.0
chr2	130160149	130160269	ENSG00000136699.19|SMPD4|ILF3|ILF3	913	-	3.0928946	1.0605354	-1.0	-1.0
chr2	130159634	130159809	ENSG00000136699.19|SMPD4|ILF3|ILF3	928	-	3.806807	1.1418387	-1.0	-1.0
chr2	131088812	131088917	ENSG00000152102.17|FAM168B|ILF3|ILF3	904	-	6.0193133	1.0186576	-1.0	-1.0
chr2	131080523	131080708	ENSG00000152102.17|FAM168B|ILF3|ILF3	919	-	6.061082	1.0910127	-1.0	-1.0
chr2	131076183	131076303	ENSG00000152102.17|FAM168B|ILF3|ILF3	904	-	3.990512	1.0187141	-1.0	-1.0
chr2	131277012	131278297	ENSG00000115762.16|PLEKHB2|ILF3|ILF3	979	+	3.8321798	1.6738318	-1.0	-1.0
chr2	131282447	131282552	ENSG00000115762.16|PLEKHB2|ILF3|ILF3	903	+	4.0218334	1.0127112	-1.0	-1.0
chr2	131285072	131285892	ENSG00000115762.16|PLEKHB2|ILF3|ILF3	991	+	5.2930865	2.0224178	-1.0	-1.0
chr2	131276282	131276512	ENSG00000115762.16|PLEKHB2|ILF3|ILF3	953	+	3.9664712	1.3293993	-1.0	-1.0
chr2	131274162	131274437	ENSG00000115762.16|PLEKHB2|ILF3|ILF3	939	+	4.0185413	1.2177578	-1.0	-1.0
chr2	131281062	131281272	ENSG00000115762.16|PLEKHB2|ILF3|ILF3	992	+	4.8374066	2.0996957	-1.0	-1.0
chr2	131280447	131280642	ENSG00000115762.16|PLEKHB2|ILF3|ILF3	959	+	3.78369	1.3862355	-1.0	-1.0
chr2	131278327	131278652	ENSG00000115762.16|PLEKHB2|ILF3|ILF3	954	+	2.8026555	1.3406416	-1.0	-1.0
chr2	131279147	131279592	ENSG00000115762.16|PLEKHB2|ILF3|ILF3	967	+	3.555786	1.4792013	-1.0	-1.0
chr2	131281917	131282112	ENSG00000115762.16|PLEKHB2|ILF3|ILF3	931	+	2.7201474	1.1624755	-1.0	-1.0
chr2	131270827	131271192	ENSG00000115762.16|PLEKHB2|ILF3|ILF3	960	+	5.0389886	1.4026909	-1.0	-1.0
chr2	131286007	131286502	ENSG00000115762.16|PLEKHB2|ILF3|ILF3	950	+	3.156026	1.3028721	-1.0	-1.0
chr2	131270272	131270517	ENSG00000115762.16|PLEKHB2|ILF3|ILF3	936	+	2.8168106	1.1928705	-1.0	-1.0
chr2	131276532	131276992	ENSG00000115762.16|PLEKHB2|ILF3|ILF3	987	+	5.3857117	1.882869	-1.0	-1.0
chr2	131280047	131280417	ENSG00000115762.16|PLEKHB2|ILF3|ILF3	952	+	2.83302	1.3181462	-1.0	-1.0
chr2	131299467	131299567	ENSG00000115762.16|PLEKHB2|ILF3|ILF3	902	+	5.9744196	1.01034	-1.0	-1.0
chr2	131283317	131283477	ENSG00000115762.16|PLEKHB2|ILF3|ILF3	931	+	3.2147098	1.1609296	-1.0	-1.0
chr2	131271242	131272312	ENSG00000115762.16|PLEKHB2|ILF3|ILF3	974	+	3.6744764	1.5871606	-1.0	-1.0
chr2	131281282	131281807	ENSG00000115762.16|PLEKHB2|ILF3|ILF3	978	+	3.4290757	1.6593391	-1.0	-1.0
chr2	131282447	131282552	ENSG00000231431.7|FAR2P4|ILF3|ILF3	902	+	4.0218334	1.0104942	-1.0	-1.0
chr2	131283317	131283477	ENSG00000231431.7|FAR2P4|ILF3|ILF3	931	+	3.2147098	1.1611154	-1.0	-1.0
chr2	131285072	131285892	ENSG00000231431.7|FAR2P4|ILF3|ILF3	991	+	5.2930865	2.0225463	-1.0	-1.0
chr2	131281917	131282112	ENSG00000231431.7|FAR2P4|ILF3|ILF3	931	+	2.7201474	1.162413	-1.0	-1.0
chr2	131280047	131280417	ENSG00000231431.7|FAR2P4|ILF3|ILF3	952	+	2.83302	1.318225	-1.0	-1.0
chr2	131281282	131281807	ENSG00000231431.7|FAR2P4|ILF3|ILF3	978	+	3.4290757	1.6592178	-1.0	-1.0
chr2	131279289	131279387	ENSG00000231431.7|FAR2P4|ILF3|ILF3	968	+	3.3873498	1.4941382	-1.0	-1.0
chr2	131281062	131281272	ENSG00000231431.7|FAR2P4|ILF3|ILF3	992	+	4.8374066	2.0996466	-1.0	-1.0
chr2	131280447	131280642	ENSG00000231431.7|FAR2P4|ILF3|ILF3	959	+	3.78369	1.386226	-1.0	-1.0
chr2	131279387	131279592	ENSG00000231431.7|FAR2P4|ILF3|ILF3	972	+	3.370119	1.5474111	-1.0	-1.0
chr2	131286007	131286502	ENSG00000231431.7|FAR2P4|ILF3|ILF3	950	+	3.156026	1.3029896	-1.0	-1.0
chr2	131513953	131514328	ENSG00000152117.17|AC073869.1|ILF3|ILF3	947	+	4.112503	1.2755442	-1.0	-1.0
chr2	131512793	131513323	ENSG00000152117.17|AC073869.1|ILF3|ILF3	954	+	4.190221	1.3350275	-1.0	-1.0
chr2	131511928	131512093	ENSG00000152117.17|AC073869.1|ILF3|ILF3	923	+	3.6877835	1.1149915	-1.0	-1.0
chr2	131515218	131515353	ENSG00000152117.17|AC073869.1|ILF3|ILF3	937	+	5.5881014	1.1993303	-1.0	-1.0
chr2	131511128	131511228	ENSG00000152117.17|AC073869.1|ILF3|ILF3	909	+	6.066823	1.0430226	-1.0	-1.0
chr2	131512418	131512638	ENSG00000152117.17|AC073869.1|ILF3|ILF3	968	+	5.1351595	1.496963	-1.0	-1.0
chr2	131514358	131514543	ENSG00000152117.17|AC073869.1|ILF3|ILF3	972	+	6.4403887	1.5527205	-1.0	-1.0
chr2	131514728	131514953	ENSG00000152117.17|AC073869.1|ILF3|ILF3	964	+	3.5557127	1.4419599	-1.0	-1.0
chr2	131511588	131511733	ENSG00000152117.17|AC073869.1|ILF3|ILF3	943	+	3.9286096	1.2413024	-1.0	-1.0
chr2	131514978	131515173	ENSG00000152117.17|AC073869.1|ILF3|ILF3	960	+	3.870003	1.3949639	-1.0	-1.0
chr2	131512218	131512338	ENSG00000152117.17|AC073869.1|ILF3|ILF3	914	+	6.0761824	1.0661918	-1.0	-1.0
chr2	134206891	134207081	ENSG00000152127.8|MGAT5|ILF3|ILF3	954	+	6.3024983	1.3398346	-1.0	-1.0
chr2	135078626	135078821	ENSG00000115839.17|RAB3GAP1|ILF3|ILF3	968	+	4.848125	1.49556	-1.0	-1.0
chr2	135493995	135494215	ENSG00000121988.17|ZRANB3|ILF3|ILF3	987	-	5.824763	1.8885913	-1.0	-1.0
chr2	135513346	135513461	ENSG00000121988.17|ZRANB3|ILF3|ILF3	907	-	6.0420265	1.0296829	-1.0	-1.0
chr2	135556013	135556128	ENSG00000048991.16|R3HDM1|ILF3|ILF3	914	+	6.080307	1.0641998	-1.0	-1.0
chr2	135554383	135554618	ENSG00000048991.16|R3HDM1|ILF3|ILF3	969	+	6.507105	1.514512	-1.0	-1.0
chr2	135759931	135760251	ENSG00000144224.16|UBXN4|ILF3|ILF3	967	+	6.117847	1.4810517	-1.0	-1.0
chr2	138462577	138462747	ENSG00000228043.5|AC114763.1|ILF3|ILF3	921	-	6.0951743	1.1023662	-1.0	-1.0
chr2	144473913	144474083	ENSG00000169554.18|ZEB2|ILF3|ILF3	920	-	3.1891155	1.0952483	-1.0	-1.0
chr2	144390183	144390368	ENSG00000169554.18|ZEB2|ILF3|ILF3	956	-	6.3638787	1.3531724	-1.0	-1.0
chr2	144508685	144508845	ENSG00000169554.18|ZEB2|ILF3|ILF3	965	-	4.303975	1.4595952	-1.0	-1.0
chr2	148021527	148021652	ENSG00000204406.12|MBD5|ILF3|ILF3	936	+	3.2837255	1.1919246	-1.0	-1.0
chr2	148021086	148021221	ENSG00000204406.12|MBD5|ILF3|ILF3	927	+	4.5563383	1.1339703	-1.0	-1.0
chr2	148881661	148881951	ENSG00000231079.7|AC105402.3|ILF3|ILF3	991	-	2.6440349	2.0571945	-1.0	-1.0
chr2	151420489	151420589	ENSG00000080345.17|RIF1|ILF3|ILF3	901	+	3.3145533	1.0028456	-1.0	-1.0
chr2	152709922	152710102	ENSG00000196504.15|PRPF40A|ILF3|ILF3	974	-	6.777112	1.5861237	-1.0	-1.0
chr2	152710142	152710242	ENSG00000196504.15|PRPF40A|ILF3|ILF3	902	-	4.002572	1.0066924	-1.0	-1.0
chr2	152666577	152666772	ENSG00000196504.15|PRPF40A|ILF3|ILF3	921	-	3.4637485	1.1023682	-1.0	-1.0
chr2	152742616	152742726	ENSG00000177917.10|ARL6IP6|ILF3|ILF3	904	+	6.01723	1.0163431	-1.0	-1.0
chr2	156489887	156490022	ENSG00000115159.15|GPD2|ILF3|ILF3	949	+	6.2301483	1.2899417	-1.0	-1.0
chr2	156489467	156489657	ENSG00000115159.15|GPD2|ILF3|ILF3	952	+	6.2240324	1.3215468	-1.0	-1.0
chr2	157872004	157872189	ENSG00000115170.13|ACVR1|ILF3|ILF3	911	-	6.0498934	1.0510957	-1.0	-1.0
chr2	158475016	158475171	ENSG00000144283.21|PKP4|ILF3|ILF3	911	+	4.2474027	1.0499487	-1.0	-1.0
chr2	158474206	158474401	ENSG00000144283.21|PKP4|ILF3|ILF3	929	+	6.117209	1.1457754	-1.0	-1.0
chr2	158470396	158470526	ENSG00000144283.21|PKP4|ILF3|ILF3	905	+	6.0599704	1.0235211	-1.0	-1.0
chr2	158471181	158471331	ENSG00000144283.21|PKP4|ILF3|ILF3	904	+	6.0060697	1.0182636	-1.0	-1.0
chr2	158474496	158474696	ENSG00000144283.21|PKP4|ILF3|ILF3	941	+	3.37845	1.2261422	-1.0	-1.0
chr2	158475186	158475306	ENSG00000144283.21|PKP4|ILF3|ILF3	940	+	6.2173076	1.2222723	-1.0	-1.0
chr2	159736222	159736337	ENSG00000136536.14|MARCH7|ILF3|ILF3	923	+	4.611368	1.111053	-1.0	-1.0
chr2	159737322	159737582	ENSG00000136536.14|MARCH7|ILF3|ILF3	953	+	4.3930163	1.3315771	-1.0	-1.0
chr2	159736367	159736512	ENSG00000136536.14|MARCH7|ILF3|ILF3	916	+	3.2717528	1.0781044	-1.0	-1.0
chr2	167916512	167916662	ENSG00000235335.2|AC016723.1|ILF3|ILF3	939	-	5.751349	1.2141001	-1.0	-1.0
chr2	167879395	167879545	ENSG00000235335.2|AC016723.1|ILF3|ILF3	948	-	4.85678	1.281783	-1.0	-1.0
chr2	167875675	167875855	ENSG00000235335.2|AC016723.1|ILF3|ILF3	931	-	4.9060526	1.1590922	-1.0	-1.0
chr2	167879610	167879710	ENSG00000235335.2|AC016723.1|ILF3|ILF3	902	-	5.9744196	1.0093876	-1.0	-1.0
chr2	167916272	167916462	ENSG00000235335.2|AC016723.1|ILF3|ILF3	950	-	3.9916177	1.3036478	-1.0	-1.0
chr2	168631882	168631982	ENSG00000172292.14|CERS6|ILF3|ILF3	901	+	6.054504	1.0037981	-1.0	-1.0
chr2	168874778	168874968	ENSG00000152253.8|SPC25|ILF3|ILF3	933	-	5.611947	1.1713157	-1.0	-1.0
chr2	169607828	169607928	ENSG00000138398.15|PPIG|ILF3|ILF3	904	+	5.9828143	1.0182794	-1.0	-1.0
chr2	169738582	169738777	ENSG00000213160.9|KLHL23|ILF3|ILF3	952	+	6.3047028	1.3214921	-1.0	-1.0
chr2	169738942	169739177	ENSG00000213160.9|KLHL23|ILF3|ILF3	986	+	5.9824505	1.8459675	-1.0	-1.0
chr2	169702442	169702552	ENSG00000213160.9|KLHL23|ILF3|ILF3	924	+	6.108196	1.1178375	-1.0	-1.0
chr2	169749686	169749821	ENSG00000213160.9|KLHL23|ILF3|ILF3	937	+	3.3922143	1.1977644	-1.0	-1.0
chr2	169737402	169737522	ENSG00000213160.9|KLHL23|ILF3|ILF3	940	+	5.020277	1.2236631	-1.0	-1.0
chr2	170952969	170953134	ENSG00000115806.12|GORASP2|ILF3|ILF3	913	+	2.8265622	1.0619841	-1.0	-1.0
chr2	171160289	171160789	ENSG00000198586.13|TLK1|ILF3|ILF3	998	-	4.3898654	2.7506554	-1.0	-1.0
chr2	171154309	171154424	ENSG00000198586.13|TLK1|ILF3|ILF3	969	-	6.5424004	1.5110233	-1.0	-1.0
chr2	171107795	171107970	ENSG00000198586.13|TLK1|ILF3|ILF3	948	-	6.2900004	1.2879285	-1.0	-1.0
chr2	171117738	171117857	ENSG00000198586.13|TLK1|ILF3|ILF3	967	-	3.0696754	1.4827455	-1.0	-1.0
chr2	171159902	171160167	ENSG00000198586.13|TLK1|ILF3|ILF3	958	-	4.5983214	1.3732258	-1.0	-1.0
chr2	171322329	171322469	ENSG00000123600.19|METTL8|ILF3|ILF3	912	-	6.0521617	1.0536653	-1.0	-1.0
chr2	171525717	171525902	ENSG00000071967.11|CYBRD1|ILF3|ILF3	924	+	4.2365956	1.1173368	-1.0	-1.0
chr2	171526327	171526662	ENSG00000071967.11|CYBRD1|ILF3|ILF3	970	+	4.175189	1.5289546	-1.0	-1.0
chr2	171926916	171927036	ENSG00000128708.12|HAT1|ILF3|ILF3	916	+	4.0959945	1.0759969	-1.0	-1.0
chr2	171946948	171947083	ENSG00000128708.12|HAT1|ILF3|ILF3	906	+	6.044557	1.0251234	-1.0	-1.0
chr2	172068866	172069031	ENSG00000172878.13|METAP1D|ILF3|ILF3	904	+	5.9842024	1.0183548	-1.0	-1.0
chr2	174110869	174111249	ENSG00000138430.15|OLA1|ILF3|ILF3	953	-	5.3651266	1.3309485	-1.0	-1.0
chr2	174219026	174219281	ENSG00000138430.15|OLA1|ILF3|ILF3	937	-	4.702288	1.1999307	-1.0	-1.0
chr2	174147995	174148165	ENSG00000138430.15|OLA1|ILF3|ILF3	912	-	6.086681	1.0541573	-1.0	-1.0
chr2	175158298	175158723	ENSG00000115966.16|ATF2|ILF3|ILF3	959	-	5.00723	1.3825282	-1.0	-1.0
chr2	175159063	175159183	ENSG00000115966.16|ATF2|ILF3|ILF3	906	-	4.0076194	1.0262189	-1.0	-1.0
chr2	175926321	175926506	ENSG00000144320.13|LNPK|ILF3|ILF3	961	-	5.9771924	1.413804	-1.0	-1.0
chr2	175924576	175924716	ENSG00000144320.13|LNPK|ILF3|ILF3	910	-	2.3669927	1.0458084	-1.0	-1.0
chr2	176318870	176319060	ENSG00000128654.13|MTX2|ILF3|ILF3	920	+	3.2952833	1.0950077	-1.0	-1.0
chr2	177214796	177214901	ENSG00000170144.20|HNRNPA3|ILF3|ILF3	908	+	4.044108	1.034095	-1.0	-1.0
chr2	177221261	177221461	ENSG00000170144.20|HNRNPA3|ILF3|ILF3	941	+	3.393258	1.2279042	-1.0	-1.0
chr2	177258006	177258106	ENSG00000116044.15|NFE2L2|ILF3|ILF3	903	-	6.0151467	1.0122716	-1.0	-1.0
chr2	177440204	177440399	ENSG00000018510.13|AGPS|ILF3|ILF3	951	+	6.3229775	1.3133065	-1.0	-1.0
chr2	178213654	178213809	ENSG00000079156.16|OSBPL6|ILF3|ILF3	953	+	6.2302904	1.3316686	-1.0	-1.0
chr2	178208729	178208854	ENSG00000079156.16|OSBPL6|ILF3|ILF3	910	+	6.0546236	1.0466897	-1.0	-1.0
chr2	180832932	180833167	ENSG00000281131.1|SCHLAP1|ILF3|ILF3	977	+	4.926141	1.6399739	-1.0	-1.0
chr2	180833402	180833547	ENSG00000281131.1|SCHLAP1|ILF3|ILF3	926	+	6.124407	1.1282684	-1.0	-1.0
chr2	181021551	181021811	ENSG00000170035.15|UBE2E3|ILF3|ILF3	998	+	6.0086627	2.6540675	-1.0	-1.0
chr2	182996718	182996833	ENSG00000061676.14|NCKAP1|ILF3|ILF3	908	-	6.083345	1.0346451	-1.0	-1.0
chr2	183009295	183009485	ENSG00000061676.14|NCKAP1|ILF3|ILF3	916	-	3.8011184	1.075155	-1.0	-1.0
chr2	183132267	183132372	ENSG00000163002.12|NUP35|ILF3|ILF3	907	+	6.043068	1.0310292	-1.0	-1.0
chr2	186501985	186502320	ENSG00000065548.17|ZC3H15|ILF3|ILF3	972	+	5.98899	1.5473375	-1.0	-1.0
chr2	186628517	186628987	ENSG00000138448.11|ITGAV|ILF3|ILF3	954	+	6.3575616	1.3382245	-1.0	-1.0
chr2	187026970	187027150	ENSG00000224063.5|AC007319.1|ILF3|ILF3	949	+	4.970376	1.2913098	-1.0	-1.0
chr2	188315273	188315433	ENSG00000144366.15|GULP1|ILF3|ILF3	930	+	4.651932	1.1573614	-1.0	-1.0
chr2	190917129	190917319	ENSG00000115419.12|GLS|ILF3|ILF3	949	+	4.039689	1.2911686	-1.0	-1.0
chr2	197491857	197492352	ENSG00000144381.16|HSPD1|ILF3|ILF3	985	-	4.602965	1.8366364	-1.0	-1.0
chr2	197936682	197936872	ENSG00000115896.15|PLCL1|ILF3|ILF3	960	+	5.8531904	1.3998423	-1.0	-1.0
chr2	197935032	197935527	ENSG00000115896.15|PLCL1|ILF3|ILF3	981	+	5.632917	1.7147013	-1.0	-1.0
chr2	197936037	197936472	ENSG00000115896.15|PLCL1|ILF3|ILF3	971	+	4.1475654	1.5438818	-1.0	-1.0
chr2	197935897	197936007	ENSG00000115896.15|PLCL1|ILF3|ILF3	907	+	6.011218	1.0304885	-1.0	-1.0
chr2	197907842	197907972	ENSG00000115896.15|PLCL1|ILF3|ILF3	904	+	6.011123	1.015911	-1.0	-1.0
chr2	199386185	199386345	ENSG00000119042.16|SATB2|ILF3|ILF3	921	-	6.1361437	1.1017821	-1.0	-1.0
chr2	199457498	199457628	ENSG00000119042.16|SATB2|ILF3|ILF3	934	-	4.02793	1.1802487	-1.0	-1.0
chr2	199458143	199458433	ENSG00000119042.16|SATB2|ILF3|ILF3	967	-	3.9029043	1.4799005	-1.0	-1.0
chr2	200927944	200928129	ENSG00000115942.8|ORC2|ILF3|ILF3	940	-	6.170065	1.2254491	-1.0	-1.0
chr2	202287944	202288059	ENSG00000055044.10|NOP58|ILF3|ILF3	908	+	6.036256	1.0344911	-1.0	-1.0
chr2	202286727	202286887	ENSG00000055044.10|NOP58|ILF3|ILF3	927	+	6.0743937	1.1371722	-1.0	-1.0
chr2	202275893	202276088	ENSG00000055044.10|NOP58|ILF3|ILF3	907	+	5.166077	1.029665	-1.0	-1.0
chr2	202898850	202899045	ENSG00000138442.9|WDR12|ILF3|ILF3	953	-	6.288133	1.3321923	-1.0	-1.0
chr2	203039310	203039505	ENSG00000144426.18|NBEAL1|ILF3|ILF3	973	+	6.5971327	1.5632252	-1.0	-1.0
chr2	203301211	203301321	ENSG00000119004.15|CYP20A1|ILF3|ILF3	929	+	6.1187425	1.1489866	-1.0	-1.0
chr2	206136305	206136430	ENSG00000023228.13|NDUFS1|ILF3|ILF3	902	-	5.998824	1.0105472	-1.0	-1.0
chr2	208766264	208766564	ENSG00000144407.9|PTH2R|ILF3|ILF3	979	+	5.840273	1.6826707	-1.0	-1.0
chr2	208757709	208758039	ENSG00000144407.9|PTH2R|ILF3|ILF3	983	+	5.709569	1.7797784	-1.0	-1.0
chr2	208758904	208759079	ENSG00000144407.9|PTH2R|ILF3|ILF3	930	+	6.141834	1.1538516	-1.0	-1.0
chr2	208757434	208757594	ENSG00000144407.9|PTH2R|ILF3|ILF3	937	+	5.6935472	1.2035755	-1.0	-1.0
chr2	219172726	219172866	ENSG00000115649.15|CNPPD1|ILF3|ILF3	912	-	6.063942	1.0558269	-1.0	-1.0
chr2	219504357	219504467	ENSG00000144591.18|GMPPA|ILF3|ILF3	927	+	6.1120605	1.1363449	-1.0	-1.0
chr2	224519022	224519167	ENSG00000036257.12|CUL3|ILF3|ILF3	956	-	6.2743664	1.3576938	-1.0	-1.0
chr2	230754418	230754623	ENSG00000135932.10|CAB39|ILF3|ILF3	984	+	6.877668	1.8089819	-1.0	-1.0
chr2	230716693	230716988	ENSG00000135932.10|CAB39|ILF3|ILF3	940	+	4.9924536	1.220671	-1.0	-1.0
chr2	231807731	231807911	ENSG00000144524.17|COPS7B|ILF3|ILF3	917	+	3.333355	1.0830237	-1.0	-1.0
chr2	235575469	235575649	ENSG00000157985.18|AGAP1|ILF3|ILF3	944	+	4.3102274	1.25413	-1.0	-1.0
chr2	235506224	235506379	ENSG00000157985.18|AGAP1|ILF3|ILF3	916	+	4.284911	1.0752888	-1.0	-1.0
chr2	235601249	235601369	ENSG00000157985.18|AGAP1|ILF3|ILF3	953	+	5.791984	1.3285387	-1.0	-1.0
chr2	235701157	235701272	ENSG00000157985.18|AGAP1|ILF3|ILF3	949	+	6.254381	1.2886878	-1.0	-1.0
chr2	235536859	235536959	ENSG00000157985.18|AGAP1|ILF3|ILF3	913	+	4.061857	1.0629585	-1.0	-1.0
chr2	235506225	235506380	ENSG00000235529.1|AGAP1-IT1|ILF3|ILF3	907	+	4.2530637	1.0336169	-1.0	-1.0
chr2	237984182	237984292	ENSG00000184182.18|UBE2F|ILF3|ILF3	900	+	5.9701734	1.0005069	-1.0	-1.0
chr2	237983982	237984172	ENSG00000184182.18|UBE2F|ILF3|ILF3	922	+	4.1614943	1.108369	-1.0	-1.0
chr2	237983985	237984170	ENSG00000258984.5|UBE2F-SCLY|ILF3|ILF3	922	+	4.0277853	1.1103033	-1.0	-1.0
chr2	237984185	237984290	ENSG00000258984.5|UBE2F-SCLY|ILF3|ILF3	900	+	5.9701734	1.0005069	-1.0	-1.0
chr2	239959556	239959751	ENSG00000130414.11|NDUFA10|ILF3|ILF3	959	-	3.6934755	1.3906282	-1.0	-1.0
chr2	240529884	240530024	ENSG00000144504.15|ANKMY1|ILF3|ILF3	909	-	6.1196194	1.0429349	-1.0	-1.0
chr2	241245348	241245708	ENSG00000115677.16|HDLBP|ILF3|ILF3	980	-	5.000932	1.6979904	-1.0	-1.0
chr2	241286672	241286847	ENSG00000115677.16|HDLBP|ILF3|ILF3	940	-	6.1779966	1.2204427	-1.0	-1.0
chr2	241718745	241718850	ENSG00000168395.15|ING5|ILF3|ILF3	902	+	5.9744196	1.01034	-1.0	-1.0
chr2	241888785	241888920	ENSG00000233806.7|LINC01237|ILF3|ILF3	954	+	6.071874	1.3360345	-1.0	-1.0
chr20	270862	271227	ENSG00000196476.11|C20orf96|ILF3|ILF3	1000	-	7.056487	3.516953	-1.0	-1.0
chr20	327439	327564	ENSG00000177732.8|SOX12|ILF3|ILF3	955	+	6.3109484	1.3504213	-1.0	-1.0
chr20	353824	353989	ENSG00000125841.12|NRSN2|ILF3|ILF3	963	+	5.0142717	1.4309019	-1.0	-1.0
chr20	353694	353799	ENSG00000125841.12|NRSN2|ILF3|ILF3	917	+	3.0195234	1.0806398	-1.0	-1.0
chr20	421031	421411	ENSG00000125826.20|RBCK1|ILF3|ILF3	979	+	5.6263404	1.6823194	-1.0	-1.0
chr20	420870	421031	ENSG00000125826.20|RBCK1|ILF3|ILF3	975	+	5.47225	1.6096556	-1.0	-1.0
chr20	420276	420606	ENSG00000125826.20|RBCK1|ILF3|ILF3	979	+	4.3192387	1.6811194	-1.0	-1.0
chr20	421591	421911	ENSG00000125826.20|RBCK1|ILF3|ILF3	974	+	4.239971	1.5911301	-1.0	-1.0
chr20	420036	420186	ENSG00000125826.20|RBCK1|ILF3|ILF3	959	+	4.8868284	1.3884635	-1.0	-1.0
chr20	420641	420870	ENSG00000125826.20|RBCK1|ILF3|ILF3	984	+	5.068343	1.7884911	-1.0	-1.0
chr20	421941	422151	ENSG00000125826.20|RBCK1|ILF3|ILF3	977	+	4.902186	1.6374586	-1.0	-1.0
chr20	456289	456439	ENSG00000125875.13|TBC1D20|ILF3|ILF3	907	-	6.0157084	1.0316894	-1.0	-1.0
chr20	3796383	3796523	ENSG00000101224.17|CDC25B|ILF3|ILF3	914	+	3.0213985	1.0635902	-1.0	-1.0
chr20	3859544	3859689	ENSG00000088888.17|MAVS|ILF3|ILF3	927	+	6.1084714	1.1387461	-1.0	-1.0
chr20	3868582	3868882	ENSG00000088888.17|MAVS|ILF3|ILF3	931	+	4.8791327	1.1616955	-1.0	-1.0
chr20	3868127	3868307	ENSG00000088888.17|MAVS|ILF3|ILF3	949	+	3.8913023	1.291122	-1.0	-1.0
chr20	3871792	3871902	ENSG00000088888.17|MAVS|ILF3|ILF3	956	+	6.2870846	1.3585337	-1.0	-1.0
chr20	3867647	3867832	ENSG00000088888.17|MAVS|ILF3|ILF3	910	+	3.2670627	1.045169	-1.0	-1.0
chr20	3869817	3869922	ENSG00000088888.17|MAVS|ILF3|ILF3	913	+	6.0591125	1.058228	-1.0	-1.0
chr20	3847893	3848038	ENSG00000088888.17|MAVS|ILF3|ILF3	942	+	6.1493583	1.2343798	-1.0	-1.0
chr20	3928868	3929058	ENSG00000101236.16|RNF24|ILF3|ILF3	954	-	3.8307507	1.3348886	-1.0	-1.0
chr20	3929078	3929513	ENSG00000101236.16|RNF24|ILF3|ILF3	945	-	3.4181056	1.2603039	-1.0	-1.0
chr20	3961144	3961294	ENSG00000101236.16|RNF24|ILF3|ILF3	932	-	6.1211953	1.1644816	-1.0	-1.0
chr20	3928283	3928413	ENSG00000101236.16|RNF24|ILF3|ILF3	949	-	6.2118545	1.2917966	-1.0	-1.0
chr20	5602461	5602611	ENSG00000125772.12|GPCPD1|ILF3|ILF3	935	-	6.155368	1.184438	-1.0	-1.0
chr20	16394950	16395240	ENSG00000089177.18|KIF16B|ILF3|ILF3	947	-	5.70263	1.2740501	-1.0	-1.0
chr20	17973435	17973595	ENSG00000125871.13|MGME1|ILF3|ILF3	921	+	6.1186175	1.1014429	-1.0	-1.0
chr20	18695568	18695758	ENSG00000125821.11|DTD1|ILF3|ILF3	963	+	6.4203935	1.4278036	-1.0	-1.0
chr20	18695193	18695303	ENSG00000125821.11|DTD1|ILF3|ILF3	904	+	5.985594	1.0182794	-1.0	-1.0
chr20	23633647	23633892	ENSG00000101439.8|CST3|ILF3|ILF3	929	-	2.5432034	1.1490877	-1.0	-1.0
chr20	31545190	31545355	ENSG00000101294.16|HM13|ILF3|ILF3	950	+	4.4908867	1.3025352	-1.0	-1.0
chr20	31546365	31546565	ENSG00000101294.16|HM13|ILF3|ILF3	946	+	3.1262298	1.2662143	-1.0	-1.0
chr20	31543018	31543163	ENSG00000101294.16|HM13|ILF3|ILF3	918	+	5.779914	1.0874679	-1.0	-1.0
chr20	31544473	31544673	ENSG00000101294.16|HM13|ILF3|ILF3	955	+	5.670872	1.3468245	-1.0	-1.0
chr20	31709156	31709321	ENSG00000171552.12|BCL2L1|ILF3|ILF3	936	-	3.2024338	1.1928049	-1.0	-1.0
chr20	31690001	31690631	ENSG00000171552.12|BCL2L1|ILF3|ILF3	991	-	5.134039	2.0259554	-1.0	-1.0
chr20	31678931	31679106	ENSG00000171552.12|BCL2L1|ILF3|ILF3	917	-	3.9259362	1.0820899	-1.0	-1.0
chr20	31721406	31721541	ENSG00000171552.12|BCL2L1|ILF3|ILF3	907	-	6.0141034	1.0318241	-1.0	-1.0
chr20	31697781	31697901	ENSG00000171552.12|BCL2L1|ILF3|ILF3	902	-	5.9744196	1.0098639	-1.0	-1.0
chr20	31665381	31665481	ENSG00000171552.12|BCL2L1|ILF3|ILF3	904	-	2.070012	1.0190712	-1.0	-1.0
chr20	31678146	31678291	ENSG00000171552.12|BCL2L1|ILF3|ILF3	969	-	5.7944975	1.5071282	-1.0	-1.0
chr20	31680351	31680456	ENSG00000171552.12|BCL2L1|ILF3|ILF3	904	-	5.991146	1.0182794	-1.0	-1.0
chr20	31696236	31696416	ENSG00000171552.12|BCL2L1|ILF3|ILF3	940	-	4.1972213	1.2198255	-1.0	-1.0
chr20	31702061	31702161	ENSG00000171552.12|BCL2L1|ILF3|ILF3	904	-	2.8323526	1.017517	-1.0	-1.0
chr20	31697926	31698106	ENSG00000171552.12|BCL2L1|ILF3|ILF3	931	-	4.9231787	1.160679	-1.0	-1.0
chr20	31702206	31702311	ENSG00000171552.12|BCL2L1|ILF3|ILF3	903	-	3.0136654	1.01312	-1.0	-1.0
chr20	31687006	31687256	ENSG00000171552.12|BCL2L1|ILF3|ILF3	914	-	3.05147	1.0651175	-1.0	-1.0
chr20	31686626	31686791	ENSG00000171552.12|BCL2L1|ILF3|ILF3	929	-	2.8760684	1.1481258	-1.0	-1.0
chr20	31688471	31689951	ENSG00000171552.12|BCL2L1|ILF3|ILF3	998	-	5.550086	2.7540183	-1.0	-1.0
chr20	31699316	31699491	ENSG00000171552.12|BCL2L1|ILF3|ILF3	941	-	4.2333884	1.2258649	-1.0	-1.0
chr20	31696956	31697136	ENSG00000171552.12|BCL2L1|ILF3|ILF3	913	-	4.053923	1.0593275	-1.0	-1.0
chr20	31703196	31703306	ENSG00000171552.12|BCL2L1|ILF3|ILF3	922	-	4.1508417	1.1089069	-1.0	-1.0
chr20	31695706	31695966	ENSG00000171552.12|BCL2L1|ILF3|ILF3	932	-	3.84721	1.1663537	-1.0	-1.0
chr20	31698131	31698231	ENSG00000171552.12|BCL2L1|ILF3|ILF3	906	-	4.0410943	1.0277398	-1.0	-1.0
chr20	31688091	31688201	ENSG00000171552.12|BCL2L1|ILF3|ILF3	908	-	4.043539	1.0382591	-1.0	-1.0
chr20	31691781	31691976	ENSG00000171552.12|BCL2L1|ILF3|ILF3	960	-	4.05263	1.4002683	-1.0	-1.0
chr20	31690676	31690841	ENSG00000171552.12|BCL2L1|ILF3|ILF3	959	-	6.370165	1.3881577	-1.0	-1.0
chr20	31687741	31688061	ENSG00000171552.12|BCL2L1|ILF3|ILF3	938	-	3.639034	1.2096651	-1.0	-1.0
chr20	31704371	31704496	ENSG00000171552.12|BCL2L1|ILF3|ILF3	905	-	3.8241184	1.021619	-1.0	-1.0
chr20	31702586	31702691	ENSG00000171552.12|BCL2L1|ILF3|ILF3	909	-	6.0639772	1.0399168	-1.0	-1.0
chr20	31678801	31678911	ENSG00000171552.12|BCL2L1|ILF3|ILF3	916	-	3.2380543	1.0748285	-1.0	-1.0
chr20	31698341	31698716	ENSG00000171552.12|BCL2L1|ILF3|ILF3	938	-	4.2292776	1.2083824	-1.0	-1.0
chr20	31764919	31765269	ENSG00000088325.15|TPX2|ILF3|ILF3	947	+	4.4981694	1.2766852	-1.0	-1.0
chr20	32119019	32119149	ENSG00000101337.15|TM9SF4|ILF3|ILF3	911	+	4.968667	1.0510789	-1.0	-1.0
chr20	32193842	32194182	ENSG00000126003.6|PLAGL2|ILF3|ILF3	960	-	3.7044196	1.3963537	-1.0	-1.0
chr20	32378098	32378208	ENSG00000171456.16|ASXL1|ILF3|ILF3	910	+	2.7197788	1.0467854	-1.0	-1.0
chr20	32371138	32371398	ENSG00000171456.16|ASXL1|ILF3|ILF3	975	+	3.5909333	1.6086376	-1.0	-1.0
chr20	32380548	32380658	ENSG00000171456.16|ASXL1|ILF3|ILF3	914	+	6.0787168	1.0670391	-1.0	-1.0
chr20	32378598	32378848	ENSG00000171456.16|ASXL1|ILF3|ILF3	929	+	4.122402	1.151211	-1.0	-1.0
chr20	32378293	32378568	ENSG00000171456.16|ASXL1|ILF3|ILF3	935	+	5.6388087	1.1880386	-1.0	-1.0
chr20	32370933	32371103	ENSG00000171456.16|ASXL1|ILF3|ILF3	920	+	5.1872697	1.0988786	-1.0	-1.0
chr20	32377913	32378088	ENSG00000171456.16|ASXL1|ILF3|ILF3	959	+	6.3382845	1.3843571	-1.0	-1.0
chr20	32373478	32373583	ENSG00000171456.16|ASXL1|ILF3|ILF3	902	+	5.9744196	1.0098639	-1.0	-1.0
chr20	32377418	32377628	ENSG00000171456.16|ASXL1|ILF3|ILF3	938	+	4.086124	1.2109039	-1.0	-1.0
chr20	32561706	32561886	ENSG00000197183.14|NOL4L|ILF3|ILF3	911	-	3.4745088	1.0512664	-1.0	-1.0
chr20	32565261	32565431	ENSG00000197183.14|NOL4L|ILF3|ILF3	917	-	3.2229812	1.0795612	-1.0	-1.0
chr20	32567426	32567526	ENSG00000197183.14|NOL4L|ILF3|ILF3	904	-	5.9869833	1.0182794	-1.0	-1.0
chr20	32575336	32575436	ENSG00000197183.14|NOL4L|ILF3|ILF3	904	-	5.9828143	1.0182794	-1.0	-1.0
chr20	32565566	32565731	ENSG00000197183.14|NOL4L|ILF3|ILF3	931	-	5.252344	1.1621569	-1.0	-1.0
chr20	32469164	32469324	ENSG00000197183.14|NOL4L|ILF3|ILF3	926	-	6.1421638	1.1300573	-1.0	-1.0
chr20	32561936	32564226	ENSG00000197183.14|NOL4L|ILF3|ILF3	997	-	5.8591638	2.5545266	-1.0	-1.0
chr20	32554861	32554971	ENSG00000197183.14|NOL4L|ILF3|ILF3	906	-	6.0017505	1.0271976	-1.0	-1.0
chr20	32561076	32561216	ENSG00000197183.14|NOL4L|ILF3|ILF3	912	-	4.056474	1.0564487	-1.0	-1.0
chr20	32561221	32561331	ENSG00000197183.14|NOL4L|ILF3|ILF3	906	-	5.9990144	1.0259395	-1.0	-1.0
chr20	32579146	32579256	ENSG00000197183.14|NOL4L|ILF3|ILF3	942	-	3.5064278	1.2332417	-1.0	-1.0
chr20	32564611	32564841	ENSG00000197183.14|NOL4L|ILF3|ILF3	974	-	6.5957084	1.5898116	-1.0	-1.0
chr20	32468199	32468304	ENSG00000197183.14|NOL4L|ILF3|ILF3	910	-	6.0491085	1.046776	-1.0	-1.0
chr20	32579261	32579361	ENSG00000197183.14|NOL4L|ILF3|ILF3	901	-	3.997285	1.0047557	-1.0	-1.0
chr20	32584391	32584566	ENSG00000197183.14|NOL4L|ILF3|ILF3	931	-	4.5656815	1.1605512	-1.0	-1.0
chr20	32553051	32553186	ENSG00000197183.14|NOL4L|ILF3|ILF3	909	-	6.054837	1.0401076	-1.0	-1.0
chr20	32462045	32462170	ENSG00000197183.14|NOL4L|ILF3|ILF3	905	-	5.998925	1.0205276	-1.0	-1.0
chr20	32460305	32460420	ENSG00000197183.14|NOL4L|ILF3|ILF3	936	-	6.1686993	1.1956257	-1.0	-1.0
chr20	32765969	32766164	ENSG00000088305.18|DNMT3B|ILF3|ILF3	971	+	6.5283732	1.5411545	-1.0	-1.0
chr20	32849351	32849511	ENSG00000101367.8|MAPRE1|ILF3|ILF3	942	+	3.0154643	1.2378007	-1.0	-1.0
chr20	33515476	33515631	ENSG00000078699.21|CBFA2T2|ILF3|ILF3	953	+	6.2971034	1.3292019	-1.0	-1.0
chr20	33580991	33581136	ENSG00000078699.21|CBFA2T2|ILF3|ILF3	928	+	6.094993	1.1452882	-1.0	-1.0
chr20	33514466	33514636	ENSG00000078699.21|CBFA2T2|ILF3|ILF3	935	+	6.137955	1.1854913	-1.0	-1.0
chr20	34074601	34074796	ENSG00000125970.11|RALY|ILF3|ILF3	977	+	5.343751	1.6356153	-1.0	-1.0
chr20	34462671	34462776	ENSG00000078747.14|ITCH|ILF3|ILF3	907	+	6.013303	1.031716	-1.0	-1.0
chr20	34372723	34372828	ENSG00000078747.14|ITCH|ILF3|ILF3	902	+	5.9744196	1.01034	-1.0	-1.0
chr20	34469021	34469141	ENSG00000078747.14|ITCH|ILF3|ILF3	924	+	4.167084	1.1202271	-1.0	-1.0
chr20	34710487	34710742	ENSG00000078804.12|TP53INP2|ILF3|ILF3	972	+	4.720185	1.5576352	-1.0	-1.0
chr20	34850387	34850781	ENSG00000131067.16|GGT7|ILF3|ILF3	979	-	4.6320753	1.6685992	-1.0	-1.0
chr20	34902832	34903007	ENSG00000131069.19|ACSS2|ILF3|ILF3	959	+	6.358518	1.383007	-1.0	-1.0
chr20	34907442	34907577	ENSG00000131069.19|ACSS2|ILF3|ILF3	920	+	4.123069	1.0945687	-1.0	-1.0
chr20	34908122	34908257	ENSG00000131069.19|ACSS2|ILF3|ILF3	914	+	5.572877	1.0639675	-1.0	-1.0
chr20	34904442	34904552	ENSG00000131069.19|ACSS2|ILF3|ILF3	921	+	4.1293144	1.1002448	-1.0	-1.0
chr20	34906392	34906702	ENSG00000131069.19|ACSS2|ILF3|ILF3	957	+	4.952969	1.3638617	-1.0	-1.0
chr20	34903642	34903742	ENSG00000131069.19|ACSS2|ILF3|ILF3	903	+	3.9787273	1.0114498	-1.0	-1.0
chr20	34884476	34884641	ENSG00000131069.19|ACSS2|ILF3|ILF3	916	+	3.6741452	1.0746427	-1.0	-1.0
chr20	34905637	34905787	ENSG00000131069.19|ACSS2|ILF3|ILF3	944	+	6.2145185	1.248996	-1.0	-1.0
chr20	35029046	35029166	ENSG00000100991.11|TRPC4AP|ILF3|ILF3	907	-	6.0127845	1.0300835	-1.0	-1.0
chr20	35277355	35277685	ENSG00000126005.16|MMP24-AS1|ILF3|ILF3	926	-	2.8320594	1.1312832	-1.0	-1.0
chr20	35277355	35277685	ENSG00000261582.1|AL121753.1|ILF3|ILF3	926	-	2.8320594	1.1312995	-1.0	-1.0
chr20	35464466	35464636	ENSG00000126001.15|CEP250|ILF3|ILF3	904	+	5.9907017	1.0159539	-1.0	-1.0
chr20	35629971	35630071	ENSG00000214078.12|CPNE1|ILF3|ILF3	907	-	6.0234313	1.0295281	-1.0	-1.0
chr20	35688701	35688801	ENSG00000244005.12|NFS1|ILF3|ILF3	903	-	5.9786296	1.0151345	-1.0	-1.0
chr20	35727085	35727280	ENSG00000131051.22|RBM39|ILF3|ILF3	988	-	4.7712135	1.9282054	-1.0	-1.0
chr20	35739897	35740007	ENSG00000131051.22|RBM39|ILF3|ILF3	958	-	6.3101897	1.3804363	-1.0	-1.0
chr20	35723847	35723972	ENSG00000131051.22|RBM39|ILF3|ILF3	915	-	3.761577	1.072207	-1.0	-1.0
chr20	35717765	35717945	ENSG00000131051.22|RBM39|ILF3|ILF3	928	-	5.8857694	1.1430678	-1.0	-1.0
chr20	35720525	35720680	ENSG00000131051.22|RBM39|ILF3|ILF3	915	-	6.0815706	1.0688465	-1.0	-1.0
chr20	35719395	35719505	ENSG00000131051.22|RBM39|ILF3|ILF3	954	-	6.274415	1.3330033	-1.0	-1.0
chr20	35736941	35737056	ENSG00000131051.22|RBM39|ILF3|ILF3	913	-	6.066554	1.0612422	-1.0	-1.0
chr20	35726870	35727050	ENSG00000131051.22|RBM39|ILF3|ILF3	923	-	3.9427106	1.1138548	-1.0	-1.0
chr20	35794314	35794414	ENSG00000025293.16|PHF20|ILF3|ILF3	907	+	6.062775	1.0316247	-1.0	-1.0
chr20	35788984	35789109	ENSG00000025293.16|PHF20|ILF3|ILF3	908	+	6.06292	1.0347077	-1.0	-1.0
chr20	36586151	36586261	ENSG00000118707.9|TGIF2|ILF3|ILF3	908	+	6.0234637	1.0361159	-1.0	-1.0
chr20	36579591	36579741	ENSG00000118707.9|TGIF2|ILF3|ILF3	924	+	6.096844	1.1189214	-1.0	-1.0
chr20	36586151	36586261	ENSG00000259399.1|TGIF2-C20orf24|ILF3|ILF3	908	+	6.0234637	1.0361553	-1.0	-1.0
chr20	36579591	36579741	ENSG00000259399.1|TGIF2-C20orf24|ILF3|ILF3	924	+	6.096844	1.1189846	-1.0	-1.0
chr20	36770462	36770772	ENSG00000149636.15|DSN1|ILF3|ILF3	959	-	4.805923	1.3865917	-1.0	-1.0
chr20	36769777	36770022	ENSG00000149636.15|DSN1|ILF3|ILF3	976	-	5.4186716	1.6188197	-1.0	-1.0
chr20	36770042	36770227	ENSG00000149636.15|DSN1|ILF3|ILF3	912	-	5.613778	1.0537671	-1.0	-1.0
chr20	36778721	36778861	ENSG00000149639.14|SOGA1|ILF3|ILF3	945	-	6.2090816	1.2611171	-1.0	-1.0
chr20	36778901	36779196	ENSG00000149639.14|SOGA1|ILF3|ILF3	931	-	3.5829613	1.1615502	-1.0	-1.0
chr20	36839706	36839856	ENSG00000149639.14|SOGA1|ILF3|ILF3	911	-	4.0714626	1.0490301	-1.0	-1.0
chr20	36780676	36780781	ENSG00000149639.14|SOGA1|ILF3|ILF3	907	-	6.0071898	1.0302085	-1.0	-1.0
chr20	36779721	36780036	ENSG00000149639.14|SOGA1|ILF3|ILF3	934	-	4.661893	1.1774396	-1.0	-1.0
chr20	36780081	36780301	ENSG00000149639.14|SOGA1|ILF3|ILF3	970	-	4.3293495	1.5216336	-1.0	-1.0
chr20	36783456	36783586	ENSG00000149639.14|SOGA1|ILF3|ILF3	902	-	2.8978848	1.0098112	-1.0	-1.0
chr20	36840906	36841026	ENSG00000149639.14|SOGA1|ILF3|ILF3	916	-	4.0910783	1.074159	-1.0	-1.0
chr20	37027966	37028091	ENSG00000080839.11|RBL1|ILF3|ILF3	900	-	5.9701734	1.0007153	-1.0	-1.0
chr20	37016789	37016984	ENSG00000080839.11|RBL1|ILF3|ILF3	951	-	3.692943	1.3100965	-1.0	-1.0
chr20	38433262	38433427	ENSG00000196756.11|SNHG17|ILF3|ILF3	939	-	4.22284	1.2164985	-1.0	-1.0
chr20	38432947	38433212	ENSG00000196756.11|SNHG17|ILF3|ILF3	957	-	5.2527637	1.3658292	-1.0	-1.0
chr20	38433472	38433657	ENSG00000196756.11|SNHG17|ILF3|ILF3	950	-	3.7584949	1.300993	-1.0	-1.0
chr20	38513028	38513173	ENSG00000170471.14|RALGAPB|ILF3|ILF3	903	+	6.0151467	1.0135782	-1.0	-1.0
chr20	38946411	38946916	ENSG00000101447.14|FAM83D|ILF3|ILF3	993	+	5.178552	2.12599	-1.0	-1.0
chr20	38944341	38944446	ENSG00000101447.14|FAM83D|ILF3|ILF3	910	+	6.0355988	1.045034	-1.0	-1.0
chr20	38933005	38933105	ENSG00000101447.14|FAM83D|ILF3|ILF3	903	+	3.9818206	1.014505	-1.0	-1.0
chr20	38945821	38945936	ENSG00000101447.14|FAM83D|ILF3|ILF3	931	+	6.1246767	1.1626698	-1.0	-1.0
chr20	38951130	38951230	ENSG00000101447.14|FAM83D|ILF3|ILF3	902	+	6.003695	1.0109433	-1.0	-1.0
chr20	38942321	38942906	ENSG00000101447.14|FAM83D|ILF3|ILF3	970	+	4.9085097	1.5289912	-1.0	-1.0
chr20	38933170	38933790	ENSG00000101447.14|FAM83D|ILF3|ILF3	953	+	4.8487916	1.3280666	-1.0	-1.0
chr20	38937515	38937670	ENSG00000101447.14|FAM83D|ILF3|ILF3	935	+	6.1299376	1.1875731	-1.0	-1.0
chr20	38945031	38945161	ENSG00000101447.14|FAM83D|ILF3|ILF3	933	+	4.01665	1.1733733	-1.0	-1.0
chr20	41056745	41056990	ENSG00000198900.5|TOP1|ILF3|ILF3	918	+	4.6094513	1.0841862	-1.0	-1.0
chr20	43684056	43684201	ENSG00000101057.15|MYBL2|ILF3|ILF3	924	+	4.5280247	1.1197101	-1.0	-1.0
chr20	43686191	43686391	ENSG00000101057.15|MYBL2|ILF3|ILF3	922	+	3.6148112	1.1061689	-1.0	-1.0
chr20	43683791	43683961	ENSG00000101057.15|MYBL2|ILF3|ILF3	918	+	4.7738724	1.0836095	-1.0	-1.0
chr20	43684476	43684726	ENSG00000101057.15|MYBL2|ILF3|ILF3	971	+	4.438988	1.535154	-1.0	-1.0
chr20	43683331	43683531	ENSG00000101057.15|MYBL2|ILF3|ILF3	957	+	4.1144047	1.3700603	-1.0	-1.0
chr20	44932721	44932821	ENSG00000101104.12|PABPC1L|ILF3|ILF3	911	+	2.8773987	1.05267	-1.0	-1.0
chr20	44932451	44932641	ENSG00000101104.12|PABPC1L|ILF3|ILF3	932	+	2.5962455	1.1698446	-1.0	-1.0
chr20	44930726	44931416	ENSG00000101104.12|PABPC1L|ILF3|ILF3	997	+	4.7013884	2.57711	-1.0	-1.0
chr20	44931686	44932326	ENSG00000101104.12|PABPC1L|ILF3|ILF3	975	+	3.1459262	1.6107677	-1.0	-1.0
chr20	47265223	47265338	ENSG00000101040.19|ZMYND8|ILF3|ILF3	926	-	5.4228697	1.1333572	-1.0	-1.0
chr20	47338811	47338936	ENSG00000101040.19|ZMYND8|ILF3|ILF3	941	-	4.172264	1.2266275	-1.0	-1.0
chr20	47245153	47245293	ENSG00000101040.19|ZMYND8|ILF3|ILF3	912	-	2.991078	1.0545431	-1.0	-1.0
chr20	47327841	47328016	ENSG00000101040.19|ZMYND8|ILF3|ILF3	938	-	5.009096	1.208482	-1.0	-1.0
chr20	47340161	47340561	ENSG00000101040.19|ZMYND8|ILF3|ILF3	974	-	4.3839884	1.5887296	-1.0	-1.0
chr20	47243658	47243833	ENSG00000101040.19|ZMYND8|ILF3|ILF3	916	-	2.9345531	1.0771873	-1.0	-1.0
chr20	47311519	47311639	ENSG00000101040.19|ZMYND8|ILF3|ILF3	903	-	6.119174	1.0114429	-1.0	-1.0
chr20	47329096	47329221	ENSG00000101040.19|ZMYND8|ILF3|ILF3	929	-	3.373716	1.1497437	-1.0	-1.0
chr20	47225051	47225366	ENSG00000101040.19|ZMYND8|ILF3|ILF3	996	-	5.3693867	2.3840215	-1.0	-1.0
chr20	47225436	47225906	ENSG00000101040.19|ZMYND8|ILF3|ILF3	998	-	6.393944	2.775234	-1.0	-1.0
chr20	47271228	47271428	ENSG00000101040.19|ZMYND8|ILF3|ILF3	952	-	3.5560806	1.3194616	-1.0	-1.0
chr20	47344991	47345106	ENSG00000101040.19|ZMYND8|ILF3|ILF3	908	-	4.0354924	1.0377473	-1.0	-1.0
chr20	47240588	47240748	ENSG00000101040.19|ZMYND8|ILF3|ILF3	928	-	5.7616415	1.144786	-1.0	-1.0
chr20	47339966	47340066	ENSG00000101040.19|ZMYND8|ILF3|ILF3	907	-	6.0234313	1.0305936	-1.0	-1.0
chr20	47323561	47323836	ENSG00000101040.19|ZMYND8|ILF3|ILF3	963	-	3.9367661	1.4322697	-1.0	-1.0
chr20	47329281	47329391	ENSG00000101040.19|ZMYND8|ILF3|ILF3	903	-	3.9295242	1.0131419	-1.0	-1.0
chr20	47214755	47215165	ENSG00000101040.19|ZMYND8|ILF3|ILF3	955	-	3.3842347	1.3494976	-1.0	-1.0
chr20	47306997	47307147	ENSG00000101040.19|ZMYND8|ILF3|ILF3	906	-	4.2955103	1.0284677	-1.0	-1.0
chr20	47328021	47328166	ENSG00000101040.19|ZMYND8|ILF3|ILF3	914	-	2.7277534	1.0656197	-1.0	-1.0
chr20	47345176	47345281	ENSG00000101040.19|ZMYND8|ILF3|ILF3	906	-	3.3584805	1.0264359	-1.0	-1.0
chr20	47292948	47293188	ENSG00000101040.19|ZMYND8|ILF3|ILF3	986	-	3.5366254	1.8588817	-1.0	-1.0
chr20	47328251	47328521	ENSG00000101040.19|ZMYND8|ILF3|ILF3	928	-	3.4959383	1.1399233	-1.0	-1.0
chr20	47346226	47346431	ENSG00000101040.19|ZMYND8|ILF3|ILF3	911	-	2.830516	1.0490324	-1.0	-1.0
chr20	47309217	47309332	ENSG00000101040.19|ZMYND8|ILF3|ILF3	906	-	3.3838658	1.0249932	-1.0	-1.0
chr20	47214450	47214730	ENSG00000101040.19|ZMYND8|ILF3|ILF3	955	-	3.7743258	1.3437738	-1.0	-1.0
chr20	47239623	47239988	ENSG00000101040.19|ZMYND8|ILF3|ILF3	937	-	3.0062733	1.2038561	-1.0	-1.0
chr20	47305297	47305427	ENSG00000101040.19|ZMYND8|ILF3|ILF3	921	-	6.1677065	1.101548	-1.0	-1.0
chr20	47226031	47227202	ENSG00000101040.19|ZMYND8|ILF3|ILF3	986	-	4.0020227	1.8503413	-1.0	-1.0
chr20	47266038	47266198	ENSG00000101040.19|ZMYND8|ILF3|ILF3	908	-	2.7596807	1.0367687	-1.0	-1.0
chr20	47275598	47275908	ENSG00000101040.19|ZMYND8|ILF3|ILF3	913	-	3.0998967	1.0600142	-1.0	-1.0
chr20	47293958	47294058	ENSG00000101040.19|ZMYND8|ILF3|ILF3	909	-	4.072677	1.0404937	-1.0	-1.0
chr20	47323256	47323386	ENSG00000101040.19|ZMYND8|ILF3|ILF3	915	-	3.7759142	1.0719079	-1.0	-1.0
chr20	47325356	47325541	ENSG00000101040.19|ZMYND8|ILF3|ILF3	972	-	4.6062336	1.5574285	-1.0	-1.0
chr20	47327556	47327766	ENSG00000101040.19|ZMYND8|ILF3|ILF3	935	-	2.8206015	1.1842275	-1.0	-1.0
chr20	47271473	47271628	ENSG00000101040.19|ZMYND8|ILF3|ILF3	936	-	3.1656876	1.1966221	-1.0	-1.0
chr20	47215670	47215915	ENSG00000101040.19|ZMYND8|ILF3|ILF3	931	-	3.314889	1.1600298	-1.0	-1.0
chr20	47339276	47339511	ENSG00000101040.19|ZMYND8|ILF3|ILF3	913	-	2.6749823	1.060256	-1.0	-1.0
chr20	47308102	47308207	ENSG00000101040.19|ZMYND8|ILF3|ILF3	909	-	4.0589895	1.0425562	-1.0	-1.0
chr20	47215505	47215665	ENSG00000101040.19|ZMYND8|ILF3|ILF3	965	-	4.062721	1.4620256	-1.0	-1.0
chr20	47343936	47344061	ENSG00000101040.19|ZMYND8|ILF3|ILF3	937	-	3.509259	1.1993301	-1.0	-1.0
chr20	47325116	47325221	ENSG00000101040.19|ZMYND8|ILF3|ILF3	902	-	3.411734	1.01034	-1.0	-1.0
chr20	47307522	47307632	ENSG00000101040.19|ZMYND8|ILF3|ILF3	920	-	6.0886674	1.0965427	-1.0	-1.0
chr20	47323001	47323101	ENSG00000101040.19|ZMYND8|ILF3|ILF3	901	-	2.6993825	1.0059679	-1.0	-1.0
chr20	47308787	47308892	ENSG00000101040.19|ZMYND8|ILF3|ILF3	921	-	3.7759998	1.1012243	-1.0	-1.0
chr20	47325711	47325826	ENSG00000101040.19|ZMYND8|ILF3|ILF3	901	-	6.054504	1.0044081	-1.0	-1.0
chr20	47224666	47225046	ENSG00000101040.19|ZMYND8|ILF3|ILF3	967	-	4.1650944	1.4819633	-1.0	-1.0
chr20	47327231	47327536	ENSG00000101040.19|ZMYND8|ILF3|ILF3	935	-	5.478407	1.1875213	-1.0	-1.0
chr20	47343281	47343391	ENSG00000101040.19|ZMYND8|ILF3|ILF3	914	-	2.661028	1.0675159	-1.0	-1.0
chr20	47345836	47345956	ENSG00000101040.19|ZMYND8|ILF3|ILF3	926	-	5.145276	1.1281967	-1.0	-1.0
chr20	47326506	47326971	ENSG00000101040.19|ZMYND8|ILF3|ILF3	949	-	3.7665277	1.2940562	-1.0	-1.0
chr20	47345996	47346186	ENSG00000101040.19|ZMYND8|ILF3|ILF3	917	-	2.7075365	1.0831697	-1.0	-1.0
chr20	47319771	47319906	ENSG00000101040.19|ZMYND8|ILF3|ILF3	906	-	6.033761	1.0252362	-1.0	-1.0
chr20	47240118	47240298	ENSG00000101040.19|ZMYND8|ILF3|ILF3	914	-	2.8152263	1.0656239	-1.0	-1.0
chr20	47543274	47543399	ENSG00000124151.18|NCOA3|ILF3|ILF3	904	+	4.00301	1.0197368	-1.0	-1.0
chr20	47542189	47542309	ENSG00000124151.18|NCOA3|ILF3|ILF3	913	+	6.0657816	1.0612015	-1.0	-1.0
chr20	47541169	47541269	ENSG00000124151.18|NCOA3|ILF3|ILF3	910	+	6.0355988	1.045034	-1.0	-1.0
chr20	47542794	47542979	ENSG00000124151.18|NCOA3|ILF3|ILF3	963	+	6.4157877	1.4338526	-1.0	-1.0
chr20	47510734	47510869	ENSG00000124151.18|NCOA3|ILF3|ILF3	914	+	6.0749583	1.0646753	-1.0	-1.0
chr20	47541349	47541654	ENSG00000124151.18|NCOA3|ILF3|ILF3	963	+	4.28692	1.4366025	-1.0	-1.0
chr20	47519614	47519719	ENSG00000124151.18|NCOA3|ILF3|ILF3	905	+	3.9982967	1.0201573	-1.0	-1.0
chr20	47518034	47518154	ENSG00000124151.18|NCOA3|ILF3|ILF3	920	+	6.0583334	1.097225	-1.0	-1.0
chr20	48957720	48957865	ENSG00000124198.8|ARFGEF2|ILF3|ILF3	906	+	5.998367	1.0256172	-1.0	-1.0
chr20	48958005	48958425	ENSG00000124198.8|ARFGEF2|ILF3|ILF3	961	+	4.555266	1.4095411	-1.0	-1.0
chr20	48958985	48959405	ENSG00000124198.8|ARFGEF2|ILF3|ILF3	979	+	4.2115006	1.6865615	-1.0	-1.0
chr20	48938080	48938255	ENSG00000124198.8|ARFGEF2|ILF3|ILF3	939	+	6.188957	1.2117878	-1.0	-1.0
chr20	48960000	48960175	ENSG00000124198.8|ARFGEF2|ILF3|ILF3	922	+	4.1308684	1.1095362	-1.0	-1.0
chr20	48959465	48959715	ENSG00000124198.8|ARFGEF2|ILF3|ILF3	998	+	7.556389	2.6889832	-1.0	-1.0
chr20	48963330	48963435	ENSG00000124198.8|ARFGEF2|ILF3|ILF3	904	+	5.9828143	1.0178487	-1.0	-1.0
chr20	48961310	48961425	ENSG00000124198.8|ARFGEF2|ILF3|ILF3	914	+	6.0778666	1.0648766	-1.0	-1.0
chr20	48958800	48958965	ENSG00000124198.8|ARFGEF2|ILF3|ILF3	914	+	6.047261	1.064585	-1.0	-1.0
chr20	48963510	48963645	ENSG00000124198.8|ARFGEF2|ILF3|ILF3	924	+	4.3574915	1.1166732	-1.0	-1.0
chr20	49073867	49074017	ENSG00000124207.16|CSE1L|ILF3|ILF3	914	+	4.441002	1.0660813	-1.0	-1.0
chr20	49174194	49174269	ENSG00000124214.19|STAU1|ILF3|ILF3	942	-	3.2941544	1.2398067	-1.0	-1.0
chr20	49188115	49188305	ENSG00000124214.19|STAU1|ILF3|ILF3	998	-	3.6770432	2.6989336	-1.0	-1.0
chr20	49172675	49172835	ENSG00000124214.19|STAU1|ILF3|ILF3	907	-	4.0167255	1.0322213	-1.0	-1.0
chr20	49157331	49157461	ENSG00000124214.19|STAU1|ILF3|ILF3	910	-	6.0566187	1.0464405	-1.0	-1.0
chr20	49281521	49281636	ENSG00000177410.12|ZFAS1|ILF3|ILF3	924	+	3.363594	1.1215324	-1.0	-1.0
chr20	49694547	49694907	ENSG00000158470.5|B4GALT5|ILF3|ILF3	966	-	4.5507317	1.4707315	-1.0	-1.0
chr20	49690232	49690372	ENSG00000158470.5|B4GALT5|ILF3|ILF3	920	-	6.062482	1.0972629	-1.0	-1.0
chr20	50090901	50091006	ENSG00000244687.11|UBE2V1|ILF3|ILF3	907	-	6.011291	1.0316567	-1.0	-1.0
chr20	50093071	50093241	ENSG00000244687.11|UBE2V1|ILF3|ILF3	909	-	5.5019336	1.0387645	-1.0	-1.0
chr20	50082158	50082438	ENSG00000244687.11|UBE2V1|ILF3|ILF3	914	-	2.3734424	1.065053	-1.0	-1.0
chr20	50090904	50091009	ENSG00000124208.16|TMEM189-UBE2V1|ILF3|ILF3	910	-	6.0355988	1.0442661	-1.0	-1.0
chr20	50093084	50093239	ENSG00000124208.16|TMEM189-UBE2V1|ILF3|ILF3	909	-	5.4535084	1.0418613	-1.0	-1.0
chr20	50082158	50082438	ENSG00000124208.16|TMEM189-UBE2V1|ILF3|ILF3	914	-	2.3734424	1.0650012	-1.0	-1.0
chr20	50603574	50603759	ENSG00000042062.11|RIPOR3|ILF3|ILF3	965	-	6.1350384	1.4612653	-1.0	-1.0
chr20	50687844	50687984	ENSG00000042062.11|RIPOR3|ILF3|ILF3	909	-	6.023662	1.0391045	-1.0	-1.0
chr20	50686879	50687134	ENSG00000042062.11|RIPOR3|ILF3|ILF3	952	-	5.8956695	1.3200289	-1.0	-1.0
chr20	50687204	50687334	ENSG00000042062.11|RIPOR3|ILF3|ILF3	917	-	4.103109	1.0823785	-1.0	-1.0
chr20	50688999	50689179	ENSG00000042062.11|RIPOR3|ILF3|ILF3	948	-	5.5731525	1.2822623	-1.0	-1.0
chr20	50644024	50644219	ENSG00000042062.11|RIPOR3|ILF3|ILF3	948	-	6.2190094	1.2880276	-1.0	-1.0
chr20	50650164	50650314	ENSG00000042062.11|RIPOR3|ILF3|ILF3	947	-	6.273459	1.2776146	-1.0	-1.0
chr20	50684369	50684729	ENSG00000042062.11|RIPOR3|ILF3|ILF3	951	-	4.217309	1.3110514	-1.0	-1.0
chr20	50649504	50649694	ENSG00000042062.11|RIPOR3|ILF3|ILF3	965	-	6.438272	1.4527627	-1.0	-1.0
chr20	50681384	50681539	ENSG00000042062.11|RIPOR3|ILF3|ILF3	917	-	6.0785165	1.0827593	-1.0	-1.0
chr20	50688599	50688794	ENSG00000042062.11|RIPOR3|ILF3|ILF3	934	-	5.022339	1.1776818	-1.0	-1.0
chr20	50660499	50660599	ENSG00000042062.11|RIPOR3|ILF3|ILF3	903	-	5.9786296	1.0151345	-1.0	-1.0
chr20	50603019	50603119	ENSG00000042062.11|RIPOR3|ILF3|ILF3	902	-	5.9744196	1.01034	-1.0	-1.0
chr20	50684179	50684359	ENSG00000042062.11|RIPOR3|ILF3|ILF3	948	-	5.524162	1.2800719	-1.0	-1.0
chr20	50645554	50645669	ENSG00000042062.11|RIPOR3|ILF3|ILF3	902	-	5.987926	1.010839	-1.0	-1.0
chr20	50684789	50685224	ENSG00000042062.11|RIPOR3|ILF3|ILF3	974	-	5.2115965	1.592921	-1.0	-1.0
chr20	50602744	50602884	ENSG00000042062.11|RIPOR3|ILF3|ILF3	914	-	6.1133533	1.0676922	-1.0	-1.0
chr20	50688399	50688509	ENSG00000042062.11|RIPOR3|ILF3|ILF3	940	-	6.137487	1.2226257	-1.0	-1.0
chr20	50669064	50669254	ENSG00000042062.11|RIPOR3|ILF3|ILF3	965	-	5.24959	1.4548762	-1.0	-1.0
chr20	50900042	50900232	ENSG00000101126.15|ADNP|ILF3|ILF3	972	-	5.2597	1.5470713	-1.0	-1.0
chr20	50896177	50896297	ENSG00000101126.15|ADNP|ILF3|ILF3	904	-	5.9869833	1.0182794	-1.0	-1.0
chr20	50895972	50896072	ENSG00000101126.15|ADNP|ILF3|ILF3	904	-	5.9828143	1.0182794	-1.0	-1.0
chr20	50895737	50895852	ENSG00000101126.15|ADNP|ILF3|ILF3	903	-	6.0015936	1.0130081	-1.0	-1.0
chr20	50910341	50910491	ENSG00000101126.15|ADNP|ILF3|ILF3	912	-	4.253584	1.0533348	-1.0	-1.0
chr20	50895372	50895497	ENSG00000101126.15|ADNP|ILF3|ILF3	906	-	6.088464	1.0288786	-1.0	-1.0
chr20	51427964	51428189	ENSG00000101096.19|NFATC2|ILF3|ILF3	976	-	6.6243896	1.617307	-1.0	-1.0
chr20	56378506	56378666	ENSG00000087586.17|AURKA|ILF3|ILF3	926	-	6.1402516	1.130273	-1.0	-1.0
chr20	56422169	56422274	ENSG00000087589.16|CASS4|ILF3|ILF3	913	+	6.067031	1.058483	-1.0	-1.0
chr20	56420229	56420329	ENSG00000087589.16|CASS4|ILF3|ILF3	913	+	6.0747857	1.0625182	-1.0	-1.0
chr20	57525532	57525642	ENSG00000124092.12|CTCFL|ILF3|ILF3	908	-	6.039229	1.0384128	-1.0	-1.0
chr20	59000563	59000668	ENSG00000101160.13|CTSZ|ILF3|ILF3	902	-	3.3499603	1.0079436	-1.0	-1.0
chr20	61975522	61975697	ENSG00000130699.18|TAF4|ILF3|ILF3	927	-	3.091544	1.1371624	-1.0	-1.0
chr20	62170669	62170774	ENSG00000184402.14|SS18L1|ILF3|ILF3	900	+	3.972501	1.0019586	-1.0	-1.0
chr20	62167734	62167924	ENSG00000184402.14|SS18L1|ILF3|ILF3	929	+	3.6654704	1.1460034	-1.0	-1.0
chr20	62167929	62168029	ENSG00000184402.14|SS18L1|ILF3|ILF3	902	+	5.9744196	1.01034	-1.0	-1.0
chr20	62169899	62170059	ENSG00000184402.14|SS18L1|ILF3|ILF3	909	+	6.053982	1.0398338	-1.0	-1.0
chr20	62168439	62168554	ENSG00000184402.14|SS18L1|ILF3|ILF3	923	+	6.083442	1.1162982	-1.0	-1.0
chr20	62161835	62162075	ENSG00000184402.14|SS18L1|ILF3|ILF3	940	+	6.159466	1.2241008	-1.0	-1.0
chr20	62168969	62169124	ENSG00000184402.14|SS18L1|ILF3|ILF3	913	+	6.0807867	1.0621101	-1.0	-1.0
chr20	62319112	62319382	ENSG00000130702.15|LAMA5|ILF3|ILF3	969	-	4.3630853	1.5145899	-1.0	-1.0
chr20	62317778	62318308	ENSG00000130702.15|LAMA5|ILF3|ILF3	965	-	6.176648	1.4609984	-1.0	-1.0
chr20	62318655	62318842	ENSG00000130702.15|LAMA5|ILF3|ILF3	969	-	5.300875	1.5018457	-1.0	-1.0
chr20	62325001	62325139	ENSG00000130702.15|LAMA5|ILF3|ILF3	975	-	5.1545043	1.6032149	-1.0	-1.0
chr20	62358686	62358791	ENSG00000130702.15|LAMA5|ILF3|ILF3	908	-	6.1048756	1.0376482	-1.0	-1.0
chr20	62932053	62932283	ENSG00000101191.16|DIDO1|ILF3|ILF3	985	-	4.276882	1.8349386	-1.0	-1.0
chr20	63521608	63521853	ENSG00000125534.9|PPDPF|ILF3|ILF3	933	+	2.2587106	1.1738036	-1.0	-1.0
chr20	63521888	63522178	ENSG00000125534.9|PPDPF|ILF3|ILF3	997	+	3.7256155	2.5631063	-1.0	-1.0
chr20	63520723	63520894	ENSG00000125534.9|PPDPF|ILF3|ILF3	983	+	2.711366	1.7794775	-1.0	-1.0
chr20	63521448	63521548	ENSG00000125534.9|PPDPF|ILF3|ILF3	904	+	2.413363	1.0182794	-1.0	-1.0
chr20	63677048	63677153	ENSG00000258366.7|RTEL1|ILF3|ILF3	909	+	6.066823	1.0430226	-1.0	-1.0
chr20	63677048	63677153	ENSG00000026036.21|RTEL1-TNFRSF6B|ILF3|ILF3	909	+	6.066823	1.0430107	-1.0	-1.0
chr20	63713994	63714179	ENSG00000197114.11|ZGPAT|ILF3|ILF3	950	+	6.2143636	1.3040295	-1.0	-1.0
chr20	63713994	63714179	ENSG00000273154.3|AL121845.3|ILF3|ILF3	950	+	6.2143636	1.303871	-1.0	-1.0
chr20	63875286	63875436	ENSG00000101150.17|TPD52L2|ILF3|ILF3	932	+	5.1011715	1.1665895	-1.0	-1.0
chr20	63874626	63874726	ENSG00000101150.17|TPD52L2|ILF3|ILF3	914	+	6.098219	1.0670087	-1.0	-1.0
chr20	63876740	63876945	ENSG00000101150.17|TPD52L2|ILF3|ILF3	947	+	3.4628913	1.2796373	-1.0	-1.0
chr20	63924558	63924843	ENSG00000101152.10|DNAJC5|ILF3|ILF3	911	+	6.05096	1.0491948	-1.0	-1.0
chr20	63920373	63920473	ENSG00000101152.10|DNAJC5|ILF3|ILF3	948	+	3.8914824	1.2805215	-1.0	-1.0
chr20	63921703	63921888	ENSG00000101152.10|DNAJC5|ILF3|ILF3	971	+	5.46344	1.531505	-1.0	-1.0
chr20	63903838	63903938	ENSG00000101152.10|DNAJC5|ILF3|ILF3	915	+	4.084453	1.071932	-1.0	-1.0
chr20	63923503	63923648	ENSG00000101152.10|DNAJC5|ILF3|ILF3	910	+	6.0903697	1.0476862	-1.0	-1.0
chr20	63911163	63911268	ENSG00000101152.10|DNAJC5|ILF3|ILF3	904	+	4.0102797	1.0182803	-1.0	-1.0
chr20	63922588	63922798	ENSG00000101152.10|DNAJC5|ILF3|ILF3	953	+	4.414592	1.3283775	-1.0	-1.0
chr20	63910028	63910128	ENSG00000101152.10|DNAJC5|ILF3|ILF3	900	+	5.9701734	1.0014163	-1.0	-1.0
chr20	63901388	63901533	ENSG00000101152.10|DNAJC5|ILF3|ILF3	926	+	4.160633	1.130557	-1.0	-1.0
chr20	63912423	63912523	ENSG00000101152.10|DNAJC5|ILF3|ILF3	909	+	4.103529	1.0429988	-1.0	-1.0
chr20	63911278	63911433	ENSG00000101152.10|DNAJC5|ILF3|ILF3	952	+	5.4285045	1.3230935	-1.0	-1.0
chr20	63923233	63923403	ENSG00000101152.10|DNAJC5|ILF3|ILF3	950	+	4.4027944	1.2998437	-1.0	-1.0
chr20	63897633	63897758	ENSG00000101152.10|DNAJC5|ILF3|ILF3	909	+	4.14775	1.0389934	-1.0	-1.0
chr20	63903228	63903398	ENSG00000101152.10|DNAJC5|ILF3|ILF3	913	+	3.4776804	1.059469	-1.0	-1.0
chr20	63941629	63941914	ENSG00000198276.15|UCKL1|ILF3|ILF3	952	-	3.737691	1.3188663	-1.0	-1.0
chr20	64063795	64063980	ENSG00000171703.16|TCEA2|ILF3|ILF3	911	+	6.050326	1.0502898	-1.0	-1.0
chr21	8401693	8401893	ENSG00000280441.2|FP236383.1|ILF3|ILF3	964	+	3.8295164	1.4439843	-1.0	-1.0
chr21	10415901	10416241	ENSG00000187172.15|BAGE2|ILF3|ILF3	966	+	3.5915601	1.4627628	-1.0	-1.0
chr21	10414996	10415166	ENSG00000187172.15|BAGE2|ILF3|ILF3	939	+	5.735497	1.2167289	-1.0	-1.0
chr21	14486314	14486584	ENSG00000155307.17|SAMSN1|ILF3|ILF3	941	-	4.3527837	1.2283897	-1.0	-1.0
chr21	18733983	18734088	ENSG00000224141.5|MIR548XHG|ILF3|ILF3	904	-	4.0380535	1.0165812	-1.0	-1.0
chr21	18692258	18692488	ENSG00000224141.5|MIR548XHG|ILF3|ILF3	976	-	5.203957	1.6263206	-1.0	-1.0
chr21	18693228	18693713	ENSG00000224141.5|MIR548XHG|ILF3|ILF3	969	-	5.8747845	1.512549	-1.0	-1.0
chr21	18692673	18692778	ENSG00000224141.5|MIR548XHG|ILF3|ILF3	954	-	6.2393923	1.33669	-1.0	-1.0
chr21	18693958	18694353	ENSG00000224141.5|MIR548XHG|ILF3|ILF3	979	-	5.3610854	1.6805911	-1.0	-1.0
chr21	18732143	18732453	ENSG00000224141.5|MIR548XHG|ILF3|ILF3	925	-	3.7640328	1.1261847	-1.0	-1.0
chr21	18695418	18695538	ENSG00000224141.5|MIR548XHG|ILF3|ILF3	914	-	5.4170303	1.0671701	-1.0	-1.0
chr21	21177668	21177903	ENSG00000154654.14|NCAM2|ILF3|ILF3	985	+	4.140548	1.8129328	-1.0	-1.0
chr21	22339993	22340093	ENSG00000226043.1|AP000561.1|ILF3|ILF3	903	+	5.999492	1.0151345	-1.0	-1.0
chr21	22374643	22374748	ENSG00000226043.1|AP000561.1|ILF3|ILF3	918	+	4.11619	1.0869663	-1.0	-1.0
chr21	22336313	22336498	ENSG00000226043.1|AP000561.1|ILF3|ILF3	971	+	6.5435967	1.5409646	-1.0	-1.0
chr21	22340698	22340928	ENSG00000226043.1|AP000561.1|ILF3|ILF3	951	+	4.495771	1.3108215	-1.0	-1.0
chr21	22341708	22341978	ENSG00000226043.1|AP000561.1|ILF3|ILF3	978	+	6.553029	1.658906	-1.0	-1.0
chr21	22337473	22337668	ENSG00000226043.1|AP000561.1|ILF3|ILF3	949	+	6.0696144	1.2949133	-1.0	-1.0
chr21	22227313	22227508	ENSG00000226043.1|AP000561.1|ILF3|ILF3	920	+	2.9893997	1.0966316	-1.0	-1.0
chr21	22340188	22340323	ENSG00000226043.1|AP000561.1|ILF3|ILF3	946	+	5.485945	1.2710127	-1.0	-1.0
chr21	22372453	22372648	ENSG00000226043.1|AP000561.1|ILF3|ILF3	961	+	6.4199595	1.4075378	-1.0	-1.0
chr21	22420313	22420443	ENSG00000226043.1|AP000561.1|ILF3|ILF3	944	+	6.20248	1.2486552	-1.0	-1.0
chr21	22274198	22274343	ENSG00000226043.1|AP000561.1|ILF3|ILF3	944	+	5.790049	1.2527151	-1.0	-1.0
chr21	22341088	22341188	ENSG00000226043.1|AP000561.1|ILF3|ILF3	903	+	5.9786296	1.0151345	-1.0	-1.0
chr21	22337683	22337793	ENSG00000226043.1|AP000561.1|ILF3|ILF3	957	+	6.2804904	1.3627992	-1.0	-1.0
chr21	22373723	22374633	ENSG00000226043.1|AP000561.1|ILF3|ILF3	986	+	6.3209033	1.8458648	-1.0	-1.0
chr21	22372133	22372443	ENSG00000226043.1|AP000561.1|ILF3|ILF3	932	+	5.073868	1.1689744	-1.0	-1.0
chr21	28977819	28978259	ENSG00000198862.13|LTN1|ILF3|ILF3	932	-	6.1578035	1.1688309	-1.0	-1.0
chr21	29064135	29064235	ENSG00000156261.12|CCT8|ILF3|ILF3	920	-	6.1357174	1.097363	-1.0	-1.0
chr21	29057862	29058117	ENSG00000156261.12|CCT8|ILF3|ILF3	977	-	6.641098	1.6449239	-1.0	-1.0
chr21	29057507	29057662	ENSG00000156261.12|CCT8|ILF3|ILF3	929	-	6.1173487	1.1481506	-1.0	-1.0
chr21	32754224	32754324	ENSG00000159086.14|PAXBP1|ILF3|ILF3	906	-	4.069666	1.0288794	-1.0	-1.0
chr21	33264680	33264785	ENSG00000159110.19|IFNAR2|ILF3|ILF3	918	+	4.113632	1.084589	-1.0	-1.0
chr21	33264680	33264785	ENSG00000249624.8|AP000295.1|ILF3|ILF3	918	+	4.113632	1.0848873	-1.0	-1.0
chr21	33450166	33450361	ENSG00000142188.16|TMEM50B|ILF3|ILF3	969	-	4.616724	1.5024655	-1.0	-1.0
chr21	33525495	33525600	ENSG00000159131.16|GART|ILF3|ILF3	905	-	4.0395737	1.0200665	-1.0	-1.0
chr21	33525135	33525290	ENSG00000159131.16|GART|ILF3|ILF3	924	-	3.4720516	1.1196786	-1.0	-1.0
chr21	33560036	33560316	ENSG00000159140.19|SON|ILF3|ILF3	969	+	3.3554	1.5101329	-1.0	-1.0
chr21	33560331	33560476	ENSG00000159140.19|SON|ILF3|ILF3	902	+	2.8648422	1.0108231	-1.0	-1.0
chr21	33592441	33592611	ENSG00000249209.2|AP000311.1|ILF3|ILF3	915	-	3.2095273	1.0689739	-1.0	-1.0
chr21	33591626	33592041	ENSG00000249209.2|AP000311.1|ILF3|ILF3	915	-	4.782066	1.0723084	-1.0	-1.0
chr21	33592656	33592756	ENSG00000249209.2|AP000311.1|ILF3|ILF3	913	-	4.078612	1.0602958	-1.0	-1.0
chr21	33591718	33592043	ENSG00000205758.11|CRYZL1|ILF3|ILF3	912	-	4.84845	1.0567005	-1.0	-1.0
chr21	33592443	33592613	ENSG00000205758.11|CRYZL1|ILF3|ILF3	914	-	3.1939814	1.065814	-1.0	-1.0
chr21	33974641	33974871	ENSG00000237945.7|LINC00649|ILF3|ILF3	958	+	5.172317	1.3765979	-1.0	-1.0
chr21	34114444	34114564	ENSG00000243927.5|MRPS6|ILF3|ILF3	907	+	4.5293574	1.0324353	-1.0	-1.0
chr21	34114445	34114575	ENSG00000272657.1|AP000317.2|ILF3|ILF3	913	+	4.5813174	1.0610431	-1.0	-1.0
chr21	34849161	34849261	ENSG00000159216.18|RUNX1|ILF3|ILF3	919	-	6.12437	1.0916952	-1.0	-1.0
chr21	34789170	34789410	ENSG00000159216.18|RUNX1|ILF3|ILF3	955	-	3.1891332	1.3508546	-1.0	-1.0
chr21	36047921	36048141	ENSG00000185917.13|SETD4|ILF3|ILF3	944	-	3.2795508	1.2488977	-1.0	-1.0
chr21	36353513	36353688	ENSG00000159256.12|MORC3|ILF3|ILF3	964	+	6.437725	1.44149	-1.0	-1.0
chr21	37102513	37102688	ENSG00000182670.13|TTC3|ILF3|ILF3	965	+	5.9489675	1.4575083	-1.0	-1.0
chr21	37481621	37481841	ENSG00000157540.19|DYRK1A|ILF3|ILF3	977	+	4.4746985	1.6345695	-1.0	-1.0
chr21	37410569	37410670	ENSG00000157540.19|DYRK1A|ILF3|ILF3	930	+	6.173234	1.1568018	-1.0	-1.0
chr21	37427260	37427390	ENSG00000157540.19|DYRK1A|ILF3|ILF3	950	+	6.2789636	1.2982999	-1.0	-1.0
chr21	37410680	37410800	ENSG00000157540.19|DYRK1A|ILF3|ILF3	909	+	3.1769164	1.0389519	-1.0	-1.0
chr21	37397643	37397838	ENSG00000157540.19|DYRK1A|ILF3|ILF3	965	+	5.688943	1.458209	-1.0	-1.0
chr21	37375703	37375803	ENSG00000157540.19|DYRK1A|ILF3|ILF3	906	+	4.017866	1.0280429	-1.0	-1.0
chr21	38205448	38205613	ENSG00000157551.17|KCNJ15|ILF3|ILF3	940	+	6.161675	1.2249497	-1.0	-1.0
chr21	38205688	38205798	ENSG00000157551.17|KCNJ15|ILF3|ILF3	905	+	6.015554	1.0244019	-1.0	-1.0
chr21	38205828	38205938	ENSG00000157551.17|KCNJ15|ILF3|ILF3	908	+	6.0234637	1.0361553	-1.0	-1.0
chr21	38207643	38207753	ENSG00000157551.17|KCNJ15|ILF3|ILF3	903	+	5.9893413	1.0138135	-1.0	-1.0
chr21	38207893	38208198	ENSG00000157551.17|KCNJ15|ILF3|ILF3	987	+	6.959048	1.8884822	-1.0	-1.0
chr21	38207168	38207368	ENSG00000157551.17|KCNJ15|ILF3|ILF3	970	+	5.972614	1.5197736	-1.0	-1.0
chr21	38207438	38207543	ENSG00000157551.17|KCNJ15|ILF3|ILF3	904	+	5.9828143	1.0182794	-1.0	-1.0
chr21	38207003	38207133	ENSG00000157551.17|KCNJ15|ILF3|ILF3	909	+	6.049514	1.0387015	-1.0	-1.0
chr21	38207436	38207541	ENSG00000233316.4|DSCR10|ILF3|ILF3	907	+	6.009207	1.0312262	-1.0	-1.0
chr21	38207896	38208134	ENSG00000233316.4|DSCR10|ILF3|ILF3	990	+	7.1053247	2.0134423	-1.0	-1.0
chr21	38207171	38207371	ENSG00000233316.4|DSCR10|ILF3|ILF3	969	+	5.868759	1.5137107	-1.0	-1.0
chr21	38207641	38207751	ENSG00000233316.4|DSCR10|ILF3|ILF3	905	+	6.007094	1.0238819	-1.0	-1.0
chr21	38207001	38207131	ENSG00000233316.4|DSCR10|ILF3|ILF3	910	+	6.0652475	1.0477418	-1.0	-1.0
chr21	38805830	38805945	ENSG00000157557.11|ETS2|ILF3|ILF3	946	+	4.5671844	1.2684655	-1.0	-1.0
chr21	39308552	39308742	ENSG00000185658.13|BRWD1|ILF3|ILF3	978	-	4.6340113	1.6493798	-1.0	-1.0
chr21	39306407	39306517	ENSG00000185658.13|BRWD1|ILF3|ILF3	910	-	6.0326543	1.0444565	-1.0	-1.0
chr21	39305937	39306132	ENSG00000185658.13|BRWD1|ILF3|ILF3	960	-	4.2456965	1.4023154	-1.0	-1.0
chr21	42872971	42873151	ENSG00000160193.11|WDR4|ILF3|ILF3	941	-	3.862619	1.2307214	-1.0	-1.0
chr21	42843766	42843866	ENSG00000160193.11|WDR4|ILF3|ILF3	913	-	2.962186	1.0604393	-1.0	-1.0
chr21	42898892	42899202	ENSG00000160194.17|NDUFV3|ILF3|ILF3	931	+	3.6322036	1.1626312	-1.0	-1.0
chr21	42900052	42900247	ENSG00000160194.17|NDUFV3|ILF3|ILF3	935	+	5.319707	1.1845157	-1.0	-1.0
chr21	42899857	42900007	ENSG00000160194.17|NDUFV3|ILF3|ILF3	930	+	3.804713	1.1575286	-1.0	-1.0
chr21	42901612	42901722	ENSG00000160194.17|NDUFV3|ILF3|ILF3	926	+	4.1829114	1.1312633	-1.0	-1.0
chr21	42899702	42899857	ENSG00000160194.17|NDUFV3|ILF3|ILF3	932	+	4.228621	1.1650313	-1.0	-1.0
chr21	42910733	42910833	ENSG00000160194.17|NDUFV3|ILF3|ILF3	903	+	3.994177	1.012667	-1.0	-1.0
chr21	42898602	42898772	ENSG00000160194.17|NDUFV3|ILF3|ILF3	939	+	4.4131002	1.2160025	-1.0	-1.0
chr21	42909823	42910018	ENSG00000160194.17|NDUFV3|ILF3|ILF3	965	+	6.423502	1.4517047	-1.0	-1.0
chr21	43795930	43796095	ENSG00000160214.12|RRP1|ILF3|ILF3	907	+	4.2970324	1.0310059	-1.0	-1.0
chr21	43795645	43795825	ENSG00000160214.12|RRP1|ILF3|ILF3	951	+	6.3170733	1.3109832	-1.0	-1.0
chr21	43884185	43884390	ENSG00000160216.18|AGPAT3|ILF3|ILF3	970	+	4.2947	1.5234272	-1.0	-1.0
chr21	43878651	43878846	ENSG00000160216.18|AGPAT3|ILF3|ILF3	940	+	3.7637575	1.2244146	-1.0	-1.0
chr21	44784106	44784206	ENSG00000184787.18|UBE2G2|ILF3|ILF3	906	-	4.0148425	1.026782	-1.0	-1.0
chr21	46155292	46155442	ENSG00000160282.13|FTCD|ILF3|ILF3	910	-	6.052313	1.045957	-1.0	-1.0
chr21	46154587	46154777	ENSG00000160282.13|FTCD|ILF3|ILF3	954	-	6.2847834	1.3327442	-1.0	-1.0
chr21	46161147	46161372	ENSG00000160284.14|SPATC1L|ILF3|ILF3	973	-	3.6845014	1.5751173	-1.0	-1.0
chr21	46202781	46202926	ENSG00000160285.14|LSS|ILF3|ILF3	945	-	2.5278492	1.2583473	-1.0	-1.0
chr21	46202966	46203076	ENSG00000160285.14|LSS|ILF3|ILF3	909	-	3.061295	1.0410553	-1.0	-1.0
chr21	46217874	46218174	ENSG00000160285.14|LSS|ILF3|ILF3	954	-	5.2090325	1.3389122	-1.0	-1.0
chr21	46218534	46218749	ENSG00000160285.14|LSS|ILF3|ILF3	966	-	6.4857097	1.4658607	-1.0	-1.0
chr21	46268877	46269097	ENSG00000160294.10|MCM3AP|ILF3|ILF3	949	-	4.813801	1.2941165	-1.0	-1.0
chr21	46269322	46269477	ENSG00000160294.10|MCM3AP|ILF3|ILF3	936	-	3.3272328	1.1946003	-1.0	-1.0
chr21	46271403	46271503	ENSG00000160294.10|MCM3AP|ILF3|ILF3	911	-	4.0470986	1.0499855	-1.0	-1.0
chr21	46271108	46271208	ENSG00000160294.10|MCM3AP|ILF3|ILF3	907	-	6.062775	1.0307121	-1.0	-1.0
chr21	46319962	46320122	ENSG00000160298.17|C21orf58|ILF3|ILF3	920	-	3.223411	1.0990789	-1.0	-1.0
chr21	46319026	46319131	ENSG00000160298.17|C21orf58|ILF3|ILF3	914	-	4.086221	1.0650733	-1.0	-1.0
chr21	46319437	46319557	ENSG00000160298.17|C21orf58|ILF3|ILF3	938	-	6.1944284	1.205859	-1.0	-1.0
chr21	46318646	46318771	ENSG00000160298.17|C21orf58|ILF3|ILF3	924	-	4.511239	1.1209882	-1.0	-1.0
chr21	46303586	46303766	ENSG00000160298.17|C21orf58|ILF3|ILF3	942	-	4.6105413	1.235651	-1.0	-1.0
chr22	16649161	16649306	ENSG00000100181.22|TPTEP1|ILF3|ILF3	915	+	3.8596733	1.0717856	-1.0	-1.0
chr22	16605585	16605715	ENSG00000100181.22|TPTEP1|ILF3|ILF3	913	+	3.5948553	1.0581013	-1.0	-1.0
chr22	16606910	16607060	ENSG00000100181.22|TPTEP1|ILF3|ILF3	924	+	3.3680332	1.1163456	-1.0	-1.0
chr22	16656614	16656729	ENSG00000100181.22|TPTEP1|ILF3|ILF3	906	+	5.999137	1.0249681	-1.0	-1.0
chr22	16604760	16604865	ENSG00000100181.22|TPTEP1|ILF3|ILF3	907	+	2.6851087	1.0303116	-1.0	-1.0
chr22	16656739	16656849	ENSG00000100181.22|TPTEP1|ILF3|ILF3	912	+	6.0533433	1.0540478	-1.0	-1.0
chr22	16604760	16604865	ENSG00000283633.1|AP000547.3|ILF3|ILF3	907	+	2.6851087	1.0307987	-1.0	-1.0
chr22	16606910	16607060	ENSG00000283633.1|AP000547.3|ILF3|ILF3	924	+	3.3680332	1.1163453	-1.0	-1.0
chr22	16605585	16605715	ENSG00000283633.1|AP000547.3|ILF3|ILF3	913	+	3.5948553	1.0589178	-1.0	-1.0
chr22	17767614	17767794	ENSG00000015475.18|BID|ILF3|ILF3	919	-	6.086563	1.0889232	-1.0	-1.0
chr22	17799419	17799584	ENSG00000243156.7|MICAL3|ILF3|ILF3	903	-	3.4616718	1.0129825	-1.0	-1.0
chr22	17996041	17996176	ENSG00000243156.7|MICAL3|ILF3|ILF3	909	-	6.0412035	1.0395821	-1.0	-1.0
chr22	17995526	17995701	ENSG00000243156.7|MICAL3|ILF3|ILF3	919	-	6.045032	1.0919851	-1.0	-1.0
chr22	17799446	17799581	ENSG00000093100.13|AC016026.1|ILF3|ILF3	903	-	3.3325639	1.0128555	-1.0	-1.0
chr22	18089306	18089476	ENSG00000215193.12|PEX26|ILF3|ILF3	943	+	5.818875	1.2408917	-1.0	-1.0
chr22	19081560	19081750	ENSG00000070413.19|DGCR2|ILF3|ILF3	957	-	6.3838906	1.3630989	-1.0	-1.0
chr22	19369551	19369681	ENSG00000100084.14|HIRA|ILF3|ILF3	929	-	4.327629	1.1468444	-1.0	-1.0
chr22	19428253	19428403	ENSG00000100084.14|HIRA|ILF3|ILF3	920	-	2.8105617	1.0985321	-1.0	-1.0
chr22	19345566	19345686	ENSG00000100084.14|HIRA|ILF3|ILF3	922	-	5.2994313	1.1092666	-1.0	-1.0
chr22	19427038	19427228	ENSG00000100084.14|HIRA|ILF3|ILF3	944	-	4.365375	1.2554113	-1.0	-1.0
chr22	19414788	19415103	ENSG00000100084.14|HIRA|ILF3|ILF3	963	-	5.088493	1.4362404	-1.0	-1.0
chr22	19331961	19332136	ENSG00000100084.14|HIRA|ILF3|ILF3	940	-	4.1262536	1.2213094	-1.0	-1.0
chr22	19427038	19427228	ENSG00000242259.8|C22orf39|ILF3|ILF3	944	-	4.365375	1.2555072	-1.0	-1.0
chr22	19414788	19415103	ENSG00000242259.8|C22orf39|ILF3|ILF3	963	-	5.088493	1.4363142	-1.0	-1.0
chr22	19428253	19428403	ENSG00000242259.8|C22orf39|ILF3|ILF3	920	-	2.8105617	1.0984659	-1.0	-1.0
chr22	19369551	19369681	ENSG00000242259.8|C22orf39|ILF3|ILF3	929	-	4.327629	1.1470534	-1.0	-1.0
chr22	19450954	19451054	ENSG00000070010.18|UFD1|ILF3|ILF3	913	-	4.053028	1.0604393	-1.0	-1.0
chr22	19497817	19497962	ENSG00000093009.9|CDC45|ILF3|ILF3	947	+	5.074765	1.2743223	-1.0	-1.0
chr22	19498137	19498397	ENSG00000093009.9|CDC45|ILF3|ILF3	958	+	4.5643454	1.3806193	-1.0	-1.0
chr22	19487340	19487535	ENSG00000093009.9|CDC45|ILF3|ILF3	972	+	4.661003	1.5503467	-1.0	-1.0
chr22	19501891	19502146	ENSG00000093009.9|CDC45|ILF3|ILF3	941	+	3.7551792	1.2313668	-1.0	-1.0
chr22	19504211	19504686	ENSG00000093009.9|CDC45|ILF3|ILF3	979	+	5.387189	1.6857053	-1.0	-1.0
chr22	19504926	19505053	ENSG00000093009.9|CDC45|ILF3|ILF3	964	+	6.490284	1.4488662	-1.0	-1.0
chr22	19500696	19501561	ENSG00000093009.9|CDC45|ILF3|ILF3	983	+	4.486338	1.7623713	-1.0	-1.0
chr22	19505053	19505378	ENSG00000093009.9|CDC45|ILF3|ILF3	987	+	3.7838266	1.8707997	-1.0	-1.0
chr22	19503126	19504136	ENSG00000093009.9|CDC45|ILF3|ILF3	970	+	4.329632	1.5243833	-1.0	-1.0
chr22	19506071	19506171	ENSG00000093009.9|CDC45|ILF3|ILF3	900	+	5.9701734	1.0005069	-1.0	-1.0
chr22	19499151	19500366	ENSG00000093009.9|CDC45|ILF3|ILF3	989	+	3.9978063	1.961777	-1.0	-1.0
chr22	19501561	19501891	ENSG00000093009.9|CDC45|ILF3|ILF3	949	+	3.2627294	1.2914438	-1.0	-1.0
chr22	19850185	19850355	ENSG00000185838.13|GNB1L|ILF3|ILF3	913	-	2.994387	1.0601716	-1.0	-1.0
chr22	19850197	19850322	ENSG00000215012.8|RTL10|ILF3|ILF3	916	-	2.989889	1.074678	-1.0	-1.0
chr22	19932381	19932516	ENSG00000184470.20|TXNRD2|ILF3|ILF3	931	-	6.1247215	1.1619129	-1.0	-1.0
chr22	19889519	19889709	ENSG00000184470.20|TXNRD2|ILF3|ILF3	957	-	6.2931814	1.3615797	-1.0	-1.0
chr22	19951654	19952019	ENSG00000093010.13|COMT|ILF3|ILF3	969	+	3.2631853	1.5092989	-1.0	-1.0
chr22	19944207	19944312	ENSG00000093010.13|COMT|ILF3|ILF3	923	+	2.957234	1.1143523	-1.0	-1.0
chr22	19967944	19968064	ENSG00000093010.13|COMT|ILF3|ILF3	909	+	6.030021	1.0396385	-1.0	-1.0
chr22	19953654	19953839	ENSG00000093010.13|COMT|ILF3|ILF3	931	+	2.8261387	1.1583797	-1.0	-1.0
chr22	19952964	19953399	ENSG00000093010.13|COMT|ILF3|ILF3	977	+	4.0393806	1.6450357	-1.0	-1.0
chr22	19952514	19952674	ENSG00000093010.13|COMT|ILF3|ILF3	908	+	6.0456934	1.0370554	-1.0	-1.0
chr22	19946722	19946862	ENSG00000093010.13|COMT|ILF3|ILF3	935	+	3.872796	1.189847	-1.0	-1.0
chr22	19953899	19954419	ENSG00000093010.13|COMT|ILF3|ILF3	944	+	3.304554	1.2509447	-1.0	-1.0
chr22	19945972	19946267	ENSG00000093010.13|COMT|ILF3|ILF3	920	+	3.6405063	1.0978268	-1.0	-1.0
chr22	19949002	19949167	ENSG00000093010.13|COMT|ILF3|ILF3	954	+	3.9975	1.333694	-1.0	-1.0
chr22	19959084	19959214	ENSG00000093010.13|COMT|ILF3|ILF3	914	+	6.0769978	1.0667081	-1.0	-1.0
chr22	19950552	19950737	ENSG00000093010.13|COMT|ILF3|ILF3	944	+	3.7075114	1.251349	-1.0	-1.0
chr22	19950312	19950472	ENSG00000093010.13|COMT|ILF3|ILF3	920	+	4.111444	1.0970119	-1.0	-1.0
chr22	19952104	19952349	ENSG00000093010.13|COMT|ILF3|ILF3	947	+	4.868289	1.2763081	-1.0	-1.0
chr22	19954784	19955109	ENSG00000093010.13|COMT|ILF3|ILF3	949	+	3.6994152	1.2902693	-1.0	-1.0
chr22	19957259	19957364	ENSG00000093010.13|COMT|ILF3|ILF3	941	+	5.2585783	1.2315294	-1.0	-1.0
chr22	19968074	19968174	ENSG00000093010.13|COMT|ILF3|ILF3	907	+	6.055798	1.0304496	-1.0	-1.0
chr22	19955534	19955659	ENSG00000093010.13|COMT|ILF3|ILF3	929	+	3.468569	1.1493531	-1.0	-1.0
chr22	19948347	19948462	ENSG00000093010.13|COMT|ILF3|ILF3	907	+	3.0407963	1.0295922	-1.0	-1.0
chr22	19948517	19948652	ENSG00000093010.13|COMT|ILF3|ILF3	912	+	3.6247144	1.0554731	-1.0	-1.0
chr22	20006992	20007187	ENSG00000099889.13|ARVCF|ILF3|ILF3	960	-	6.4533787	1.3964301	-1.0	-1.0
chr22	20043968	20044123	ENSG00000183597.15|TANGO2|ILF3|ILF3	911	+	4.056009	1.050067	-1.0	-1.0
chr22	20024433	20024563	ENSG00000183597.15|TANGO2|ILF3|ILF3	943	+	6.1653438	1.2465113	-1.0	-1.0
chr22	20038674	20038799	ENSG00000183597.15|TANGO2|ILF3|ILF3	943	+	5.56496	1.246995	-1.0	-1.0
chr22	20049738	20049933	ENSG00000183597.15|TANGO2|ILF3|ILF3	927	+	3.8759081	1.1338673	-1.0	-1.0
chr22	20026553	20026688	ENSG00000183597.15|TANGO2|ILF3|ILF3	910	+	4.043418	1.0459099	-1.0	-1.0
chr22	20027423	20027543	ENSG00000183597.15|TANGO2|ILF3|ILF3	912	+	6.060586	1.0537375	-1.0	-1.0
chr22	20060346	20060461	ENSG00000183597.15|TANGO2|ILF3|ILF3	905	+	3.3823593	1.0226945	-1.0	-1.0
chr22	20024268	20024418	ENSG00000183597.15|TANGO2|ILF3|ILF3	908	+	4.029359	1.036162	-1.0	-1.0
chr22	20028568	20028733	ENSG00000183597.15|TANGO2|ILF3|ILF3	954	+	6.2736993	1.3362485	-1.0	-1.0
chr22	20029208	20029318	ENSG00000183597.15|TANGO2|ILF3|ILF3	925	+	3.6960082	1.123951	-1.0	-1.0
chr22	20030273	20030413	ENSG00000183597.15|TANGO2|ILF3|ILF3	921	+	4.1314583	1.0998017	-1.0	-1.0
chr22	20030703	20030883	ENSG00000183597.15|TANGO2|ILF3|ILF3	965	+	5.7775226	1.4613379	-1.0	-1.0
chr22	20032983	20033178	ENSG00000183597.15|TANGO2|ILF3|ILF3	931	+	6.1376705	1.1629497	-1.0	-1.0
chr22	20046868	20047048	ENSG00000183597.15|TANGO2|ILF3|ILF3	908	+	6.0133753	1.0340093	-1.0	-1.0
chr22	20044673	20044778	ENSG00000183597.15|TANGO2|ILF3|ILF3	905	+	4.0059423	1.0233561	-1.0	-1.0
chr22	20027068	20027173	ENSG00000183597.15|TANGO2|ILF3|ILF3	911	+	6.053115	1.0526505	-1.0	-1.0
chr22	20042094	20042204	ENSG00000183597.15|TANGO2|ILF3|ILF3	905	+	4.000438	1.0243235	-1.0	-1.0
chr22	20040959	20041064	ENSG00000183597.15|TANGO2|ILF3|ILF3	910	+	4.0434237	1.0474038	-1.0	-1.0
chr22	20042264	20042574	ENSG00000183597.15|TANGO2|ILF3|ILF3	924	+	4.07378	1.1173061	-1.0	-1.0
chr22	20100615	20100720	ENSG00000128191.15|DGCR8|ILF3|ILF3	936	+	6.164234	1.196284	-1.0	-1.0
chr22	20119859	20119959	ENSG00000099901.16|RANBP1|ILF3|ILF3	903	+	3.9818206	1.0151345	-1.0	-1.0
chr22	20454071	20454206	ENSG00000099910.16|KLHL22|ILF3|ILF3	916	-	6.1002955	1.0736127	-1.0	-1.0
chr22	20493028	20493128	ENSG00000099910.16|KLHL22|ILF3|ILF3	904	-	2.6748192	1.0191474	-1.0	-1.0
chr22	20494442	20494567	ENSG00000099910.16|KLHL22|ILF3|ILF3	909	-	4.033668	1.0398875	-1.0	-1.0
chr22	20490052	20490162	ENSG00000099910.16|KLHL22|ILF3|ILF3	932	-	6.154623	1.1688591	-1.0	-1.0
chr22	20489374	20489474	ENSG00000099910.16|KLHL22|ILF3|ILF3	907	-	6.062775	1.0307121	-1.0	-1.0
chr22	20488580	20488750	ENSG00000099910.16|KLHL22|ILF3|ILF3	917	-	2.8731668	1.082993	-1.0	-1.0
chr22	20492283	20492403	ENSG00000099910.16|KLHL22|ILF3|ILF3	921	-	4.111207	1.1011499	-1.0	-1.0
chr22	20481640	20481940	ENSG00000099910.16|KLHL22|ILF3|ILF3	923	-	3.3832293	1.1114653	-1.0	-1.0
chr22	20479210	20479320	ENSG00000099910.16|KLHL22|ILF3|ILF3	906	-	6.008646	1.0271976	-1.0	-1.0
chr22	20480150	20480265	ENSG00000099910.16|KLHL22|ILF3|ILF3	905	-	6.0101166	1.0231016	-1.0	-1.0
chr22	20493217	20493427	ENSG00000099910.16|KLHL22|ILF3|ILF3	949	-	3.146916	1.2933172	-1.0	-1.0
chr22	20482060	20482160	ENSG00000099910.16|KLHL22|ILF3|ILF3	912	-	4.0500703	1.0549558	-1.0	-1.0
chr22	20477770	20477920	ENSG00000099910.16|KLHL22|ILF3|ILF3	952	-	6.2790875	1.3207709	-1.0	-1.0
chr22	20479600	20479795	ENSG00000099910.16|KLHL22|ILF3|ILF3	912	-	3.5232496	1.0532682	-1.0	-1.0
chr22	20478410	20478550	ENSG00000099910.16|KLHL22|ILF3|ILF3	904	-	4.066619	1.0180558	-1.0	-1.0
chr22	20494097	20494417	ENSG00000099910.16|KLHL22|ILF3|ILF3	986	-	5.1434145	1.8555901	-1.0	-1.0
chr22	20495587	20495717	ENSG00000099910.16|KLHL22|ILF3|ILF3	909	-	6.050209	1.0419527	-1.0	-1.0
chr22	20482059	20482159	ENSG00000242876.3|RN7SL812P|ILF3|ILF3	912	-	4.0500703	1.0550302	-1.0	-1.0
chr22	20572796	20572951	ENSG00000099917.17|MED15|ILF3|ILF3	941	+	4.0531044	1.2300463	-1.0	-1.0
chr22	20528436	20528551	ENSG00000099917.17|MED15|ILF3|ILF3	913	+	6.063681	1.059246	-1.0	-1.0
chr22	20547835	20547940	ENSG00000099917.17|MED15|ILF3|ILF3	905	+	6.038961	1.0221813	-1.0	-1.0
chr22	20565588	20565713	ENSG00000099917.17|MED15|ILF3|ILF3	955	+	6.3477974	1.3477905	-1.0	-1.0
chr22	20527621	20527721	ENSG00000099917.17|MED15|ILF3|ILF3	915	+	6.0865235	1.071932	-1.0	-1.0
chr22	20497551	20497721	ENSG00000099917.17|MED15|ILF3|ILF3	916	+	4.402126	1.0776238	-1.0	-1.0
chr22	20497746	20498161	ENSG00000099917.17|MED15|ILF3|ILF3	942	+	4.2315006	1.2365105	-1.0	-1.0
chr22	20496036	20497051	ENSG00000099917.17|MED15|ILF3|ILF3	987	+	5.288375	1.8782643	-1.0	-1.0
chr22	20563153	20563318	ENSG00000099917.17|MED15|ILF3|ILF3	924	+	5.4313207	1.120688	-1.0	-1.0
chr22	20562648	20562753	ENSG00000099917.17|MED15|ILF3|ILF3	912	+	4.052616	1.0571053	-1.0	-1.0
chr22	20538055	20538155	ENSG00000099917.17|MED15|ILF3|ILF3	901	+	4.0635357	1.0046064	-1.0	-1.0
chr22	20548385	20548500	ENSG00000099917.17|MED15|ILF3|ILF3	911	+	6.044908	1.0511402	-1.0	-1.0
chr22	20582805	20582905	ENSG00000099917.17|MED15|ILF3|ILF3	903	+	2.6700203	1.0136504	-1.0	-1.0
chr22	20497226	20497476	ENSG00000099917.17|MED15|ILF3|ILF3	973	+	5.234876	1.5638237	-1.0	-1.0
chr22	20548055	20548170	ENSG00000099917.17|MED15|ILF3|ILF3	908	+	6.019377	1.036819	-1.0	-1.0
chr22	20573431	20573546	ENSG00000099917.17|MED15|ILF3|ILF3	937	+	4.7004166	1.2008743	-1.0	-1.0
chr22	20540225	20540325	ENSG00000099917.17|MED15|ILF3|ILF3	904	+	5.9828143	1.0182794	-1.0	-1.0
chr22	20561868	20562013	ENSG00000099917.17|MED15|ILF3|ILF3	940	+	5.694725	1.222396	-1.0	-1.0
chr22	20572971	20573096	ENSG00000099917.17|MED15|ILF3|ILF3	952	+	4.4678125	1.3179724	-1.0	-1.0
chr22	20541375	20541550	ENSG00000099917.17|MED15|ILF3|ILF3	939	+	5.3771706	1.2111542	-1.0	-1.0
chr22	20542030	20542165	ENSG00000099917.17|MED15|ILF3|ILF3	927	+	6.160274	1.1388745	-1.0	-1.0
chr22	20545100	20545200	ENSG00000099917.17|MED15|ILF3|ILF3	923	+	4.1536183	1.1156319	-1.0	-1.0
chr22	20545475	20545670	ENSG00000099917.17|MED15|ILF3|ILF3	935	+	6.147827	1.1897967	-1.0	-1.0
chr22	20540765	20540900	ENSG00000099917.17|MED15|ILF3|ILF3	936	+	6.1714234	1.1958805	-1.0	-1.0
chr22	20495912	20496036	ENSG00000099917.17|MED15|ILF3|ILF3	1000	+	8.587582	4.0889554	-1.0	-1.0
chr22	20619592	20619857	ENSG00000223553.6|SMPD4P1|ILF3|ILF3	990	-	6.6622024	2.0108612	-1.0	-1.0
chr22	20618747	20618847	ENSG00000223553.6|SMPD4P1|ILF3|ILF3	904	-	5.9828143	1.0182794	-1.0	-1.0
chr22	20619362	20619557	ENSG00000223553.6|SMPD4P1|ILF3|ILF3	971	-	6.5311623	1.5357962	-1.0	-1.0
chr22	20619207	20619352	ENSG00000223553.6|SMPD4P1|ILF3|ILF3	922	-	6.0872617	1.105396	-1.0	-1.0
chr22	20743527	20743732	ENSG00000241973.10|PI4KA|ILF3|ILF3	995	-	6.004623	2.3084807	-1.0	-1.0
chr22	20753475	20753615	ENSG00000241973.10|PI4KA|ILF3|ILF3	911	-	6.0617857	1.0527215	-1.0	-1.0
chr22	20755965	20756125	ENSG00000241973.10|PI4KA|ILF3|ILF3	911	-	3.207757	1.0493025	-1.0	-1.0
chr22	20724524	20724699	ENSG00000241973.10|PI4KA|ILF3|ILF3	916	-	4.081967	1.0732403	-1.0	-1.0
chr22	20725069	20725219	ENSG00000241973.10|PI4KA|ILF3|ILF3	907	-	3.3822548	1.0315459	-1.0	-1.0
chr22	20758520	20758620	ENSG00000241973.10|PI4KA|ILF3|ILF3	907	-	3.3941593	1.0316502	-1.0	-1.0
chr22	20724734	20724884	ENSG00000241973.10|PI4KA|ILF3|ILF3	911	-	6.063761	1.050654	-1.0	-1.0
chr22	20758650	20758845	ENSG00000241973.10|PI4KA|ILF3|ILF3	963	-	3.6018884	1.4333385	-1.0	-1.0
chr22	20850311	20850426	ENSG00000241973.10|PI4KA|ILF3|ILF3	903	-	6.0670967	1.0122216	-1.0	-1.0
chr22	20722734	20722964	ENSG00000241973.10|PI4KA|ILF3|ILF3	951	-	4.259843	1.3100246	-1.0	-1.0
chr22	20724929	20725034	ENSG00000241973.10|PI4KA|ILF3|ILF3	953	-	6.232315	1.3266673	-1.0	-1.0
chr22	20722059	20722159	ENSG00000241973.10|PI4KA|ILF3|ILF3	902	-	3.3170352	1.0073755	-1.0	-1.0
chr22	20755005	20755140	ENSG00000241973.10|PI4KA|ILF3|ILF3	907	-	6.0392647	1.03292	-1.0	-1.0
chr22	20850951	20851126	ENSG00000241973.10|PI4KA|ILF3|ILF3	947	-	5.0387697	1.2744671	-1.0	-1.0
chr22	20880646	20880806	ENSG00000099940.11|SNAP29|ILF3|ILF3	913	+	5.264709	1.0609027	-1.0	-1.0
chr22	20873456	20873571	ENSG00000099940.11|SNAP29|ILF3|ILF3	916	+	4.0824666	1.0742551	-1.0	-1.0
chr22	20862010	20862175	ENSG00000099940.11|SNAP29|ILF3|ILF3	928	+	4.431835	1.1404334	-1.0	-1.0
chr22	20869405	20869505	ENSG00000099940.11|SNAP29|ILF3|ILF3	904	+	6.0193133	1.0190357	-1.0	-1.0
chr22	20875396	20875501	ENSG00000099940.11|SNAP29|ILF3|ILF3	910	+	6.042729	1.0448508	-1.0	-1.0
chr22	20876176	20876371	ENSG00000099940.11|SNAP29|ILF3|ILF3	979	+	6.802166	1.6846226	-1.0	-1.0
chr22	20928690	20929100	ENSG00000099942.12|CRKL|ILF3|ILF3	956	+	4.211778	1.3588065	-1.0	-1.0
chr22	20931385	20931535	ENSG00000099942.12|CRKL|ILF3|ILF3	943	+	3.7311125	1.2460278	-1.0	-1.0
chr22	20932450	20932645	ENSG00000099942.12|CRKL|ILF3|ILF3	957	+	4.322802	1.369394	-1.0	-1.0
chr22	20926095	20926530	ENSG00000099942.12|CRKL|ILF3|ILF3	949	+	4.452343	1.2956511	-1.0	-1.0
chr22	20945699	20945869	ENSG00000099942.12|CRKL|ILF3|ILF3	918	+	4.351151	1.085528	-1.0	-1.0
chr22	20929675	20929885	ENSG00000099942.12|CRKL|ILF3|ILF3	963	+	3.8874466	1.4270155	-1.0	-1.0
chr22	20922375	20922515	ENSG00000099942.12|CRKL|ILF3|ILF3	917	+	2.972828	1.0792512	-1.0	-1.0
chr22	20923160	20923265	ENSG00000099942.12|CRKL|ILF3|ILF3	914	+	6.098219	1.0669808	-1.0	-1.0
chr22	20927445	20927630	ENSG00000099942.12|CRKL|ILF3|ILF3	934	+	3.3610554	1.1806917	-1.0	-1.0
chr22	20925215	20925395	ENSG00000099942.12|CRKL|ILF3|ILF3	917	+	3.109483	1.0829753	-1.0	-1.0
chr22	20930195	20930350	ENSG00000099942.12|CRKL|ILF3|ILF3	918	+	3.4664752	1.087686	-1.0	-1.0
chr22	20949359	20949579	ENSG00000099942.12|CRKL|ILF3|ILF3	981	+	6.7398887	1.7175325	-1.0	-1.0
chr22	20926720	20926915	ENSG00000099942.12|CRKL|ILF3|ILF3	922	+	3.5124745	1.1087022	-1.0	-1.0
chr22	20928480	20928605	ENSG00000099942.12|CRKL|ILF3|ILF3	933	+	4.0022964	1.175804	-1.0	-1.0
chr22	20924480	20924605	ENSG00000099942.12|CRKL|ILF3|ILF3	931	+	5.1831055	1.1606861	-1.0	-1.0
chr22	20927835	20928470	ENSG00000099942.12|CRKL|ILF3|ILF3	954	+	5.621709	1.3414994	-1.0	-1.0
chr22	20925850	20925970	ENSG00000099942.12|CRKL|ILF3|ILF3	926	+	3.2283883	1.1330736	-1.0	-1.0
chr22	20949154	20949264	ENSG00000099942.12|CRKL|ILF3|ILF3	925	+	6.0699677	1.1228746	-1.0	-1.0
chr22	20924670	20924865	ENSG00000099942.12|CRKL|ILF3|ILF3	955	+	3.2610781	1.3505752	-1.0	-1.0
chr22	20929895	20930080	ENSG00000099942.12|CRKL|ILF3|ILF3	953	+	4.09056	1.3284804	-1.0	-1.0
chr22	20921520	20921630	ENSG00000099942.12|CRKL|ILF3|ILF3	912	+	6.0605345	1.053821	-1.0	-1.0
chr22	20923705	20924390	ENSG00000099942.12|CRKL|ILF3|ILF3	971	+	4.3067956	1.5321101	-1.0	-1.0
chr22	20935994	20936099	ENSG00000099942.12|CRKL|ILF3|ILF3	920	+	6.1281657	1.0968105	-1.0	-1.0
chr22	20931030	20931210	ENSG00000099942.12|CRKL|ILF3|ILF3	931	+	3.532218	1.1599586	-1.0	-1.0
chr22	21005297	21005402	ENSG00000284060.1|AC002472.2|ILF3|ILF3	907	-	6.0153847	1.0316567	-1.0	-1.0
chr22	21004972	21005167	ENSG00000284060.1|AC002472.2|ILF3|ILF3	951	-	4.056733	1.3082829	-1.0	-1.0
chr22	21501269	21501369	ENSG00000183506.17|PI4KAP2|ILF3|ILF3	901	-	3.3145533	1.0028664	-1.0	-1.0
chr22	21511879	21512024	ENSG00000183506.17|PI4KAP2|ILF3|ILF3	940	-	6.166753	1.2232065	-1.0	-1.0
chr22	21600841	21600986	ENSG00000185651.14|UBE2L3|ILF3|ILF3	928	+	3.4824615	1.1411891	-1.0	-1.0
chr22	21604906	21605086	ENSG00000185651.14|UBE2L3|ILF3|ILF3	910	+	3.1328447	1.043616	-1.0	-1.0
chr22	21575747	21576077	ENSG00000185651.14|UBE2L3|ILF3|ILF3	965	+	4.8082485	1.4561647	-1.0	-1.0
chr22	21603986	21604111	ENSG00000185651.14|UBE2L3|ILF3|ILF3	958	+	6.3272605	1.3801098	-1.0	-1.0
chr22	21606966	21607131	ENSG00000185651.14|UBE2L3|ILF3|ILF3	948	+	3.8880148	1.2808135	-1.0	-1.0
chr22	21607566	21607966	ENSG00000185651.14|UBE2L3|ILF3|ILF3	951	+	4.1568227	1.3062346	-1.0	-1.0
chr22	21609466	21609696	ENSG00000185651.14|UBE2L3|ILF3|ILF3	920	+	3.9170818	1.0950629	-1.0	-1.0
chr22	21602791	21603111	ENSG00000185651.14|UBE2L3|ILF3|ILF3	948	+	3.2910602	1.2877566	-1.0	-1.0
chr22	21582132	21582342	ENSG00000185651.14|UBE2L3|ILF3|ILF3	981	+	4.8128815	1.7252938	-1.0	-1.0
chr22	21601561	21601711	ENSG00000185651.14|UBE2L3|ILF3|ILF3	947	+	5.3690715	1.2761073	-1.0	-1.0
chr22	21604331	21604431	ENSG00000185651.14|UBE2L3|ILF3|ILF3	903	+	5.9786296	1.0151345	-1.0	-1.0
chr22	21585057	21585182	ENSG00000185651.14|UBE2L3|ILF3|ILF3	913	+	6.0829544	1.0618479	-1.0	-1.0
chr22	21607156	21607281	ENSG00000185651.14|UBE2L3|ILF3|ILF3	914	+	4.103148	1.0639886	-1.0	-1.0
chr22	21582777	21582967	ENSG00000185651.14|UBE2L3|ILF3|ILF3	976	+	5.3946147	1.6259111	-1.0	-1.0
chr22	21581152	21581537	ENSG00000185651.14|UBE2L3|ILF3|ILF3	961	+	4.4096203	1.4138016	-1.0	-1.0
chr22	21600671	21600811	ENSG00000185651.14|UBE2L3|ILF3|ILF3	926	+	4.067178	1.1293302	-1.0	-1.0
chr22	21599536	21599691	ENSG00000185651.14|UBE2L3|ILF3|ILF3	965	+	5.766601	1.459683	-1.0	-1.0
chr22	21618963	21619068	ENSG00000185651.14|UBE2L3|ILF3|ILF3	922	+	4.131962	1.1106863	-1.0	-1.0
chr22	21577367	21577692	ENSG00000185651.14|UBE2L3|ILF3|ILF3	939	+	5.3624177	1.2165922	-1.0	-1.0
chr22	21616733	21616928	ENSG00000185651.14|UBE2L3|ILF3|ILF3	932	+	3.601235	1.1655684	-1.0	-1.0
chr22	21599801	21599906	ENSG00000185651.14|UBE2L3|ILF3|ILF3	931	+	3.8548427	1.1597923	-1.0	-1.0
chr22	21619863	21620173	ENSG00000185651.14|UBE2L3|ILF3|ILF3	968	+	4.084758	1.4988915	-1.0	-1.0
chr22	21601296	21601426	ENSG00000185651.14|UBE2L3|ILF3|ILF3	931	+	5.1083355	1.1604311	-1.0	-1.0
chr22	21580812	21580962	ENSG00000185651.14|UBE2L3|ILF3|ILF3	906	+	4.763666	1.0252974	-1.0	-1.0
chr22	21619148	21619298	ENSG00000185651.14|UBE2L3|ILF3|ILF3	921	+	5.1113343	1.1003442	-1.0	-1.0
chr22	21574367	21574962	ENSG00000185651.14|UBE2L3|ILF3|ILF3	973	+	4.067038	1.5707897	-1.0	-1.0
chr22	21580087	21580202	ENSG00000185651.14|UBE2L3|ILF3|ILF3	912	+	4.047473	1.0559686	-1.0	-1.0
chr22	21602096	21602241	ENSG00000185651.14|UBE2L3|ILF3|ILF3	909	+	2.2458296	1.0385828	-1.0	-1.0
chr22	21604526	21604666	ENSG00000185651.14|UBE2L3|ILF3|ILF3	958	+	6.3370337	1.3802004	-1.0	-1.0
chr22	21573727	21573827	ENSG00000185651.14|UBE2L3|ILF3|ILF3	902	+	3.3195107	1.0098734	-1.0	-1.0
chr22	21581657	21581832	ENSG00000185651.14|UBE2L3|ILF3|ILF3	919	+	4.327681	1.08945	-1.0	-1.0
chr22	21579562	21579747	ENSG00000185651.14|UBE2L3|ILF3|ILF3	955	+	5.4000516	1.3505043	-1.0	-1.0
chr22	21620203	21620368	ENSG00000185651.14|UBE2L3|ILF3|ILF3	932	+	4.585685	1.1684415	-1.0	-1.0
chr22	21606751	21606886	ENSG00000185651.14|UBE2L3|ILF3|ILF3	951	+	4.666444	1.3119113	-1.0	-1.0
chr22	21600496	21600611	ENSG00000185651.14|UBE2L3|ILF3|ILF3	909	+	4.0517516	1.0415616	-1.0	-1.0
chr22	21578442	21578662	ENSG00000185651.14|UBE2L3|ILF3|ILF3	925	+	2.7446294	1.1228225	-1.0	-1.0
chr22	21618408	21618773	ENSG00000185651.14|UBE2L3|ILF3|ILF3	946	+	4.1474876	1.2676712	-1.0	-1.0
chr22	21606621	21606721	ENSG00000185651.14|UBE2L3|ILF3|ILF3	904	+	4.0118065	1.019268	-1.0	-1.0
chr22	21620903	21621043	ENSG00000185651.14|UBE2L3|ILF3|ILF3	944	+	6.148224	1.2485565	-1.0	-1.0
chr22	21617583	21617693	ENSG00000185651.14|UBE2L3|ILF3|ILF3	913	+	4.062624	1.0580702	-1.0	-1.0
chr22	21575252	21575442	ENSG00000185651.14|UBE2L3|ILF3|ILF3	937	+	3.128741	1.2040616	-1.0	-1.0
chr22	21606061	21606516	ENSG00000185651.14|UBE2L3|ILF3|ILF3	967	+	4.4179325	1.4817517	-1.0	-1.0
chr22	21568467	21568577	ENSG00000185651.14|UBE2L3|ILF3|ILF3	926	+	6.1146436	1.132839	-1.0	-1.0
chr22	21601101	21601291	ENSG00000185651.14|UBE2L3|ILF3|ILF3	953	+	6.2939873	1.3235155	-1.0	-1.0
chr22	21654282	21654472	ENSG00000207751.3|MIR130B|ILF3|ILF3	930	+	4.4514065	1.1549389	-1.0	-1.0
chr22	21654167	21654277	ENSG00000207751.3|MIR130B|ILF3|ILF3	936	+	4.8610883	1.1964879	-1.0	-1.0
chr22	21668066	21668171	ENSG00000207751.3|MIR130B|ILF3|ILF3	916	+	4.080631	1.0760425	-1.0	-1.0
chr22	21654797	21654897	ENSG00000207751.3|MIR130B|ILF3|ILF3	907	+	4.017866	1.0305936	-1.0	-1.0
chr22	21656417	21656712	ENSG00000207751.3|MIR130B|ILF3|ILF3	967	+	5.6491413	1.4858407	-1.0	-1.0
chr22	21655922	21656102	ENSG00000207751.3|MIR130B|ILF3|ILF3	967	+	5.561569	1.4803811	-1.0	-1.0
chr22	21656762	21656862	ENSG00000207751.3|MIR130B|ILF3|ILF3	907	+	3.3941593	1.0316452	-1.0	-1.0
chr22	21669171	21669376	ENSG00000207751.3|MIR130B|ILF3|ILF3	917	+	4.0125074	1.0819206	-1.0	-1.0
chr22	21692914	21693439	ENSG00000100023.18|PPIL2|ILF3|ILF3	947	+	3.855867	1.2722236	-1.0	-1.0
chr22	21669171	21669276	ENSG00000100023.18|PPIL2|ILF3|ILF3	932	+	3.7431507	1.1702645	-1.0	-1.0
chr22	21679495	21679610	ENSG00000100023.18|PPIL2|ILF3|ILF3	917	+	4.2048645	1.0801022	-1.0	-1.0
chr22	21679220	21679320	ENSG00000100023.18|PPIL2|ILF3|ILF3	941	+	4.304471	1.2321264	-1.0	-1.0
chr22	21677835	21678185	ENSG00000100023.18|PPIL2|ILF3|ILF3	920	+	4.771977	1.099316	-1.0	-1.0
chr22	21668066	21668171	ENSG00000100023.18|PPIL2|ILF3|ILF3	916	+	4.080631	1.0754666	-1.0	-1.0
chr22	21693484	21693619	ENSG00000100023.18|PPIL2|ILF3|ILF3	910	+	2.6381023	1.0455987	-1.0	-1.0
chr22	21680925	21681035	ENSG00000100023.18|PPIL2|ILF3|ILF3	913	+	6.071368	1.058863	-1.0	-1.0
chr22	21689974	21690094	ENSG00000100023.18|PPIL2|ILF3|ILF3	905	+	3.3620007	1.0220699	-1.0	-1.0
chr22	21690764	21690949	ENSG00000100023.18|PPIL2|ILF3|ILF3	927	+	2.697808	1.1392589	-1.0	-1.0
chr22	21691624	21692179	ENSG00000100023.18|PPIL2|ILF3|ILF3	974	+	3.1202397	1.584442	-1.0	-1.0
chr22	21692384	21692689	ENSG00000100023.18|PPIL2|ILF3|ILF3	981	+	4.845772	1.7223328	-1.0	-1.0
chr22	21689184	21689289	ENSG00000100023.18|PPIL2|ILF3|ILF3	918	+	2.9911113	1.0867802	-1.0	-1.0
chr22	21690239	21690389	ENSG00000100023.18|PPIL2|ILF3|ILF3	942	+	3.0139074	1.2353525	-1.0	-1.0
chr22	21678750	21678855	ENSG00000100023.18|PPIL2|ILF3|ILF3	957	+	6.3080997	1.365869	-1.0	-1.0
chr22	21680105	21680230	ENSG00000100023.18|PPIL2|ILF3|ILF3	919	+	3.410248	1.089482	-1.0	-1.0
chr22	21840211	21840456	ENSG00000100030.14|MAPK1|ILF3|ILF3	928	-	2.7633975	1.1441324	-1.0	-1.0
chr22	21794868	21795148	ENSG00000100030.14|MAPK1|ILF3|ILF3	969	-	3.2318652	1.5111303	-1.0	-1.0
chr22	21782977	21783247	ENSG00000100030.14|MAPK1|ILF3|ILF3	948	-	4.442332	1.2811686	-1.0	-1.0
chr22	21833026	21833226	ENSG00000100030.14|MAPK1|ILF3|ILF3	970	-	4.4823437	1.5222564	-1.0	-1.0
chr22	21854061	21854171	ENSG00000100030.14|MAPK1|ILF3|ILF3	902	-	3.325751	1.009658	-1.0	-1.0
chr22	21834131	21834306	ENSG00000100030.14|MAPK1|ILF3|ILF3	937	-	4.824554	1.1988295	-1.0	-1.0
chr22	21771558	21771768	ENSG00000100030.14|MAPK1|ILF3|ILF3	909	-	3.181518	1.0420686	-1.0	-1.0
chr22	21761919	21762019	ENSG00000100030.14|MAPK1|ILF3|ILF3	914	-	3.1933334	1.0655273	-1.0	-1.0
chr22	21780372	21780497	ENSG00000100030.14|MAPK1|ILF3|ILF3	958	-	6.0036664	1.3734201	-1.0	-1.0
chr22	21783382	21783577	ENSG00000100030.14|MAPK1|ILF3|ILF3	950	-	5.000702	1.3011401	-1.0	-1.0
chr22	21846876	21847076	ENSG00000100030.14|MAPK1|ILF3|ILF3	963	-	4.058396	1.4323988	-1.0	-1.0
chr22	21795398	21795848	ENSG00000100030.14|MAPK1|ILF3|ILF3	975	-	5.137369	1.5964125	-1.0	-1.0
chr22	21793583	21793778	ENSG00000100030.14|MAPK1|ILF3|ILF3	916	-	2.3306062	1.0757459	-1.0	-1.0
chr22	21805403	21805598	ENSG00000100030.14|MAPK1|ILF3|ILF3	971	-	5.6681933	1.5331049	-1.0	-1.0
chr22	21794383	21794628	ENSG00000100030.14|MAPK1|ILF3|ILF3	949	-	5.394434	1.2964815	-1.0	-1.0
chr22	21832776	21832956	ENSG00000100030.14|MAPK1|ILF3|ILF3	926	-	3.4550052	1.1286671	-1.0	-1.0
chr22	21785022	21785177	ENSG00000100030.14|MAPK1|ILF3|ILF3	962	-	4.0792866	1.415033	-1.0	-1.0
chr22	21833231	21833381	ENSG00000100030.14|MAPK1|ILF3|ILF3	968	-	6.311027	1.4991788	-1.0	-1.0
chr22	21845041	21845306	ENSG00000100030.14|MAPK1|ILF3|ILF3	985	-	5.810166	1.8112807	-1.0	-1.0
chr22	21850211	21850321	ENSG00000100030.14|MAPK1|ILF3|ILF3	927	-	6.1130805	1.1341456	-1.0	-1.0
chr22	21832251	21832406	ENSG00000100030.14|MAPK1|ILF3|ILF3	911	-	3.0251985	1.0491929	-1.0	-1.0
chr22	21863526	21863676	ENSG00000100030.14|MAPK1|ILF3|ILF3	943	-	6.0656013	1.2456584	-1.0	-1.0
chr22	21841561	21841976	ENSG00000100030.14|MAPK1|ILF3|ILF3	966	-	3.1526651	1.4707162	-1.0	-1.0
chr22	21801338	21801468	ENSG00000100030.14|MAPK1|ILF3|ILF3	946	-	6.2487874	1.264239	-1.0	-1.0
chr22	21782662	21782942	ENSG00000100030.14|MAPK1|ILF3|ILF3	929	-	4.6521134	1.147325	-1.0	-1.0
chr22	21784712	21784862	ENSG00000100030.14|MAPK1|ILF3|ILF3	908	-	4.5272036	1.0371058	-1.0	-1.0
chr22	21840651	21840846	ENSG00000100030.14|MAPK1|ILF3|ILF3	907	-	3.7389312	1.030023	-1.0	-1.0
chr22	21860641	21860746	ENSG00000100030.14|MAPK1|ILF3|ILF3	912	-	6.0675364	1.0535936	-1.0	-1.0
chr22	21839691	21839791	ENSG00000100030.14|MAPK1|ILF3|ILF3	902	-	5.9744196	1.01034	-1.0	-1.0
chr22	21792908	21793468	ENSG00000100030.14|MAPK1|ILF3|ILF3	951	-	3.1668043	1.3078724	-1.0	-1.0
chr22	21783627	21783737	ENSG00000100030.14|MAPK1|ILF3|ILF3	920	-	3.2238655	1.094691	-1.0	-1.0
chr22	21790418	21791028	ENSG00000100030.14|MAPK1|ILF3|ILF3	945	-	3.1098118	1.2575548	-1.0	-1.0
chr22	21783762	21783937	ENSG00000100030.14|MAPK1|ILF3|ILF3	912	-	2.7770276	1.0567042	-1.0	-1.0
chr22	21845606	21845711	ENSG00000100030.14|MAPK1|ILF3|ILF3	902	-	3.0310853	1.0087926	-1.0	-1.0
chr22	21775007	21775142	ENSG00000100030.14|MAPK1|ILF3|ILF3	913	-	4.0585732	1.0619754	-1.0	-1.0
chr22	21791168	21791348	ENSG00000100030.14|MAPK1|ILF3|ILF3	917	-	5.1328897	1.0834055	-1.0	-1.0
chr22	21804468	21804578	ENSG00000100030.14|MAPK1|ILF3|ILF3	902	-	3.3277535	1.0070065	-1.0	-1.0
chr22	21771358	21771458	ENSG00000100030.14|MAPK1|ILF3|ILF3	904	-	6.0586724	1.0182794	-1.0	-1.0
chr22	21772493	21772613	ENSG00000100030.14|MAPK1|ILF3|ILF3	936	-	3.8186464	1.1934217	-1.0	-1.0
chr22	21862966	21863146	ENSG00000100030.14|MAPK1|ILF3|ILF3	937	-	3.240511	1.2017652	-1.0	-1.0
chr22	21776987	21777122	ENSG00000100030.14|MAPK1|ILF3|ILF3	963	-	5.6728306	1.4371926	-1.0	-1.0
chr22	21819571	21819681	ENSG00000100030.14|MAPK1|ILF3|ILF3	907	-	3.4168146	1.0331625	-1.0	-1.0
chr22	21771148	21771318	ENSG00000100030.14|MAPK1|ILF3|ILF3	945	-	4.814809	1.2561038	-1.0	-1.0
chr22	21970481	21970646	ENSG00000100038.19|TOP3B|ILF3|ILF3	943	-	6.2418046	1.2429291	-1.0	-1.0
chr22	21965965	21966205	ENSG00000100038.19|TOP3B|ILF3|ILF3	926	-	6.1624026	1.1296729	-1.0	-1.0
chr22	21969700	21969955	ENSG00000100038.19|TOP3B|ILF3|ILF3	918	-	3.8066251	1.0852373	-1.0	-1.0
chr22	21965825	21965930	ENSG00000100038.19|TOP3B|ILF3|ILF3	910	-	4.0466747	1.0448887	-1.0	-1.0
chr22	21969040	21969395	ENSG00000100038.19|TOP3B|ILF3|ILF3	969	-	6.2509933	1.5150765	-1.0	-1.0
chr22	21969990	21970170	ENSG00000100038.19|TOP3B|ILF3|ILF3	929	-	3.416054	1.1476165	-1.0	-1.0
chr22	22558039	22558334	ENSG00000185686.17|PRAME|ILF3|ILF3	986	-	5.8970666	1.8406868	-1.0	-1.0
chr22	22558995	22559143	ENSG00000185686.17|PRAME|ILF3|ILF3	956	-	2.648058	1.3605154	-1.0	-1.0
chr22	22557754	22557989	ENSG00000185686.17|PRAME|ILF3|ILF3	993	-	5.5478	2.1755068	-1.0	-1.0
chr22	22557646	22557754	ENSG00000185686.17|PRAME|ILF3|ILF3	960	-	4.488997	1.3983996	-1.0	-1.0
chr22	22558364	22558970	ENSG00000185686.17|PRAME|ILF3|ILF3	996	-	6.0313153	2.4054153	-1.0	-1.0
chr22	23205097	23205197	ENSG00000186716.20|BCR|ILF3|ILF3	902	+	5.9744196	1.01034	-1.0	-1.0
chr22	23212247	23212357	ENSG00000186716.20|BCR|ILF3|ILF3	924	+	6.062343	1.1181839	-1.0	-1.0
chr22	23194979	23195084	ENSG00000186716.20|BCR|ILF3|ILF3	924	+	4.166875	1.1190369	-1.0	-1.0
chr22	23184889	23185169	ENSG00000186716.20|BCR|ILF3|ILF3	940	+	3.400201	1.2230572	-1.0	-1.0
chr22	23185224	23185399	ENSG00000186716.20|BCR|ILF3|ILF3	935	+	3.7174923	1.1894959	-1.0	-1.0
chr22	23193689	23193829	ENSG00000186716.20|BCR|ILF3|ILF3	928	+	6.1284857	1.1420257	-1.0	-1.0
chr22	23194754	23194869	ENSG00000186716.20|BCR|ILF3|ILF3	910	+	4.0347075	1.0441642	-1.0	-1.0
chr22	23185994	23186214	ENSG00000186716.20|BCR|ILF3|ILF3	976	+	4.187215	1.6280426	-1.0	-1.0
chr22	23196554	23196814	ENSG00000186716.20|BCR|ILF3|ILF3	916	+	3.170931	1.076032	-1.0	-1.0
chr22	23209387	23209582	ENSG00000186716.20|BCR|ILF3|ILF3	942	+	4.484916	1.2339718	-1.0	-1.0
chr22	23209712	23209812	ENSG00000186716.20|BCR|ILF3|ILF3	909	+	4.072677	1.0405077	-1.0	-1.0
chr22	23204042	23204157	ENSG00000186716.20|BCR|ILF3|ILF3	915	+	4.0828743	1.0715978	-1.0	-1.0
chr22	23194109	23194244	ENSG00000186716.20|BCR|ILF3|ILF3	904	+	5.988423	1.0159907	-1.0	-1.0
chr22	23651122	23651222	ENSG00000244723.3|ASLP1|ILF3|ILF3	914	-	6.0747857	1.0631503	-1.0	-1.0
chr22	23651123	23651223	ENSG00000228315.11|GUSBP11|ILF3|ILF3	913	-	6.0747857	1.0625182	-1.0	-1.0
chr22	23655997	23656097	ENSG00000273000.5|AP000347.2|ILF3|ILF3	904	-	5.9953127	1.0182794	-1.0	-1.0
chr22	23802365	23802535	ENSG00000099956.18|SMARCB1|ILF3|ILF3	906	+	3.3777652	1.0249399	-1.0	-1.0
chr22	24147915	24148080	ENSG00000099991.17|CABIN1|ILF3|ILF3	905	+	4.673309	1.022773	-1.0	-1.0
chr22	24147415	24147555	ENSG00000099991.17|CABIN1|ILF3|ILF3	962	+	6.3737764	1.4231646	-1.0	-1.0
chr22	24402045	24402250	ENSG00000100014.19|SPECC1L|ILF3|ILF3	973	+	5.448819	1.5645789	-1.0	-1.0
chr22	24402045	24402250	ENSG00000258555.6|SPECC1L-ADORA2A|ILF3|ILF3	973	+	5.448819	1.5649002	-1.0	-1.0
chr22	26576546	26576706	ENSG00000128294.15|TPST2|ILF3|ILF3	926	-	4.143409	1.1294329	-1.0	-1.0
chr22	26531257	26531357	ENSG00000128294.15|TPST2|ILF3|ILF3	907	-	6.0234313	1.0307121	-1.0	-1.0
chr22	26539326	26539521	ENSG00000128294.15|TPST2|ILF3|ILF3	939	-	3.1522503	1.2161665	-1.0	-1.0
chr22	26570126	26570236	ENSG00000128294.15|TPST2|ILF3|ILF3	936	-	6.138763	1.1931034	-1.0	-1.0
chr22	26574741	26574846	ENSG00000128294.15|TPST2|ILF3|ILF3	915	-	6.097668	1.0731142	-1.0	-1.0
chr22	26578961	26579106	ENSG00000128294.15|TPST2|ILF3|ILF3	918	-	6.0988293	1.0866315	-1.0	-1.0
chr22	26579656	26579806	ENSG00000128294.15|TPST2|ILF3|ILF3	929	-	4.0869937	1.1516685	-1.0	-1.0
chr22	26579181	26579421	ENSG00000128294.15|TPST2|ILF3|ILF3	975	-	5.370462	1.5973502	-1.0	-1.0
chr22	26547145	26547300	ENSG00000128294.15|TPST2|ILF3|ILF3	944	-	5.845742	1.2533233	-1.0	-1.0
chr22	26574206	26574366	ENSG00000128294.15|TPST2|ILF3|ILF3	938	-	5.7358747	1.2103195	-1.0	-1.0
chr22	26578761	26578866	ENSG00000128294.15|TPST2|ILF3|ILF3	905	-	3.1160574	1.0214972	-1.0	-1.0
chr22	26577191	26577366	ENSG00000128294.15|TPST2|ILF3|ILF3	923	-	3.137963	1.1109743	-1.0	-1.0
chr22	26738515	26738685	ENSG00000244625.5|MIATNB|ILF3|ILF3	927	+	4.9061055	1.136021	-1.0	-1.0
chr22	28730111	28730306	ENSG00000183765.20|CHEK2|ILF3|ILF3	963	-	4.811063	1.4333335	-1.0	-1.0
chr22	30407529	30407689	ENSG00000099999.14|RNF215|ILF3|ILF3	904	-	5.987675	1.0182794	-1.0	-1.0
chr22	30963814	30963954	ENSG00000133422.12|MORC2|ILF3|ILF3	954	-	6.233263	1.3337533	-1.0	-1.0
chr22	30962299	30962454	ENSG00000133422.12|MORC2|ILF3|ILF3	950	-	6.2921343	1.2989216	-1.0	-1.0
chr22	31744626	31744806	ENSG00000183530.13|PRR14L|ILF3|ILF3	923	-	5.0282693	1.1152629	-1.0	-1.0
chr22	35195104	35195249	ENSG00000233080.3|LINC01399|ILF3|ILF3	918	-	6.0576873	1.0838414	-1.0	-1.0
chr22	35193175	35193355	ENSG00000233080.3|LINC01399|ILF3|ILF3	949	-	6.2534738	1.2919304	-1.0	-1.0
chr22	35193005	35193125	ENSG00000233080.3|LINC01399|ILF3|ILF3	904	-	5.988406	1.0193354	-1.0	-1.0
chr22	35193360	35193575	ENSG00000233080.3|LINC01399|ILF3|ILF3	976	-	5.1882944	1.6253418	-1.0	-1.0
chr22	35294726	35294946	ENSG00000100281.13|HMGXB4|ILF3|ILF3	996	+	4.576814	2.3726766	-1.0	-1.0
chr22	36346306	36346436	ENSG00000100345.20|MYH9|ILF3|ILF3	906	-	6.032655	1.0268822	-1.0	-1.0
chr22	36489059	36489209	ENSG00000100350.14|FOXRED2|ILF3|ILF3	937	-	5.2400246	1.2005297	-1.0	-1.0
chr22	37611669	37611769	ENSG00000100083.18|GGA1|ILF3|ILF3	902	+	5.9744196	1.01034	-1.0	-1.0
chr22	37611124	37611319	ENSG00000100083.18|GGA1|ILF3|ILF3	940	+	3.4556415	1.221087	-1.0	-1.0
chr22	37610704	37610879	ENSG00000100083.18|GGA1|ILF3|ILF3	965	+	6.4614725	1.4529505	-1.0	-1.0
chr22	37611784	37611884	ENSG00000100083.18|GGA1|ILF3|ILF3	920	+	6.1319456	1.0968105	-1.0	-1.0
chr22	37612760	37612955	ENSG00000100083.18|GGA1|ILF3|ILF3	959	+	5.9822884	1.3896954	-1.0	-1.0
chr22	37612965	37613170	ENSG00000100083.18|GGA1|ILF3|ILF3	941	+	5.234734	1.2324668	-1.0	-1.0
chr22	37610141	37610241	ENSG00000100083.18|GGA1|ILF3|ILF3	902	+	3.3269277	1.0083598	-1.0	-1.0
chr22	37856304	37856579	ENSG00000100129.17|EIF3L|ILF3|ILF3	981	+	5.7437663	1.7105514	-1.0	-1.0
chr22	37858194	37858299	ENSG00000100129.17|EIF3L|ILF3|ILF3	904	+	3.025551	1.0182794	-1.0	-1.0
chr22	37864160	37864260	ENSG00000100129.17|EIF3L|ILF3|ILF3	904	+	4.0087523	1.0155995	-1.0	-1.0
chr22	37858339	37858439	ENSG00000100129.17|EIF3L|ILF3|ILF3	905	+	4.0410943	1.0231098	-1.0	-1.0
chr22	37856864	37857079	ENSG00000100129.17|EIF3L|ILF3|ILF3	946	+	3.815775	1.2669811	-1.0	-1.0
chr22	38302257	38302357	ENSG00000213923.11|CSNK1E|ILF3|ILF3	903	-	5.9786296	1.0151345	-1.0	-1.0
chr22	38302257	38302357	ENSG00000283900.1|Z98749.3|ILF3|ILF3	903	-	5.9786296	1.0151345	-1.0	-1.0
chr22	38377185	38377405	ENSG00000283900.1|Z98749.3|ILF3|ILF3	955	-	4.8281503	1.3432194	-1.0	-1.0
chr22	38377185	38377405	ENSG00000244627.5|Z98749.2|ILF3|ILF3	955	-	4.8281503	1.3431969	-1.0	-1.0
chr22	39019958	39020323	ENSG00000244509.3|APOBEC3C|ILF3|ILF3	940	+	3.0403173	1.2206242	-1.0	-1.0
chr22	39018438	39018913	ENSG00000244509.3|APOBEC3C|ILF3|ILF3	972	+	3.5207095	1.5606344	-1.0	-1.0
chr22	39019959	39020314	ENSG00000284554.1|AL022318.4|ILF3|ILF3	939	+	3.0145082	1.2182187	-1.0	-1.0
chr22	39018439	39018914	ENSG00000284554.1|AL022318.4|ILF3|ILF3	971	+	3.4715962	1.5405194	-1.0	-1.0
chr22	39314473	39314578	ENSG00000100316.15|RPL3|ILF3|ILF3	917	-	4.115177	1.0834016	-1.0	-1.0
chr22	39314296	39314408	ENSG00000100316.15|RPL3|ILF3|ILF3	906	-	3.512191	1.027344	-1.0	-1.0
chr22	39601523	39601708	ENSG00000100346.17|CACNA1I|ILF3|ILF3	950	+	5.6871195	1.2993307	-1.0	-1.0
chr22	39961169	39961369	ENSG00000225528.3|Z82206.1|ILF3|ILF3	978	+	6.7425685	1.6539611	-1.0	-1.0
chr22	39961170	39961365	ENSG00000100351.16|GRAP2|ILF3|ILF3	979	+	6.7803044	1.6853163	-1.0	-1.0
chr22	40562442	40562572	ENSG00000196588.14|MKL1|ILF3|ILF3	940	-	6.208856	1.2213348	-1.0	-1.0
chr22	40502894	40503024	ENSG00000196588.14|MKL1|ILF3|ILF3	904	-	6.0219507	1.0160158	-1.0	-1.0
chr22	40617015	40617205	ENSG00000196588.14|MKL1|ILF3|ILF3	939	-	4.474922	1.2152728	-1.0	-1.0
chr22	40838579	40838684	ENSG00000100380.13|ST13|ILF3|ILF3	910	-	6.034805	1.0450699	-1.0	-1.0
chr22	40928718	40928833	ENSG00000196236.12|XPNPEP3|ILF3|ILF3	923	+	6.0751867	1.1108212	-1.0	-1.0
chr22	41282027	41282127	ENSG00000100401.19|RANGAP1|ILF3|ILF3	929	-	4.1883516	1.1511557	-1.0	-1.0
chr22	41337483	41337668	ENSG00000100403.11|ZC3H7B|ILF3|ILF3	946	+	5.1040773	1.2693218	-1.0	-1.0
chr22	41337693	41337808	ENSG00000100403.11|ZC3H7B|ILF3|ILF3	910	+	6.0400867	1.0471442	-1.0	-1.0
chr22	41467142	41467277	ENSG00000100410.7|PHF5A|ILF3|ILF3	924	-	6.119371	1.1170442	-1.0	-1.0
chr22	41599917	41600027	ENSG00000100418.7|DESI1|ILF3|ILF3	908	-	6.07706	1.0385574	-1.0	-1.0
chr22	41663074	41663214	ENSG00000196419.12|XRCC6|ILF3|ILF3	940	+	6.17413	1.2221439	-1.0	-1.0
chr22	41649307	41649452	ENSG00000196419.12|XRCC6|ILF3|ILF3	934	+	6.1299276	1.182744	-1.0	-1.0
chr22	41647987	41648187	ENSG00000196419.12|XRCC6|ILF3|ILF3	989	+	6.9779916	1.9592452	-1.0	-1.0
chr22	41625231	41625426	ENSG00000196419.12|XRCC6|ILF3|ILF3	917	+	6.097627	1.08134	-1.0	-1.0
chr22	41906184	41906349	ENSG00000198911.11|SREBF2|ILF3|ILF3	937	+	3.760542	1.2011876	-1.0	-1.0
chr22	41849748	41849858	ENSG00000198911.11|SREBF2|ILF3|ILF3	914	+	4.1382766	1.0655824	-1.0	-1.0
chr22	41853373	41853473	ENSG00000198911.11|SREBF2|ILF3|ILF3	967	+	6.515226	1.4762447	-1.0	-1.0
chr22	41864653	41864753	ENSG00000198911.11|SREBF2|ILF3|ILF3	902	+	3.994177	1.01034	-1.0	-1.0
chr22	41896812	41896932	ENSG00000198911.11|SREBF2|ILF3|ILF3	915	+	6.086268	1.07117	-1.0	-1.0
chr22	41889858	41890188	ENSG00000198911.11|SREBF2|ILF3|ILF3	972	+	4.929583	1.5530076	-1.0	-1.0
chr22	41851368	41851473	ENSG00000198911.11|SREBF2|ILF3|ILF3	908	+	4.071041	1.0356563	-1.0	-1.0
chr22	41855403	41855503	ENSG00000198911.11|SREBF2|ILF3|ILF3	902	+	5.9744196	1.0093876	-1.0	-1.0
chr22	41850573	41850708	ENSG00000198911.11|SREBF2|ILF3|ILF3	927	+	5.1182632	1.1347493	-1.0	-1.0
chr22	41857768	41857883	ENSG00000198911.11|SREBF2|ILF3|ILF3	905	+	3.996563	1.0240197	-1.0	-1.0
chr22	41851038	41851143	ENSG00000198911.11|SREBF2|ILF3|ILF3	904	+	5.9828143	1.0182794	-1.0	-1.0
chr22	42568339	42568464	ENSG00000182841.12|RRP7BP|ILF3|ILF3	904	-	5.9953127	1.0182794	-1.0	-1.0
chr22	42618879	42618999	ENSG00000100243.20|CYB5R3|ILF3|ILF3	923	-	3.5292652	1.1138166	-1.0	-1.0
chr22	42988179	42988314	ENSG00000100266.18|PACSIN2|ILF3|ILF3	913	-	6.0670276	1.0616798	-1.0	-1.0
chr22	43178151	43178316	ENSG00000100304.12|TTLL12|ILF3|ILF3	943	-	6.266925	1.246704	-1.0	-1.0
chr22	44686980	44687135	ENSG00000186654.20|PRR5|ILF3|ILF3	917	+	4.6413093	1.0806559	-1.0	-1.0
chr22	44686260	44686425	ENSG00000186654.20|PRR5|ILF3|ILF3	905	+	6.0033126	1.0236304	-1.0	-1.0
chr22	44698310	44698430	ENSG00000186654.20|PRR5|ILF3|ILF3	906	+	6.013629	1.0265903	-1.0	-1.0
chr22	45333660	45333815	ENSG00000100376.11|FAM118A|ILF3|ILF3	927	+	3.6758723	1.1343187	-1.0	-1.0
chr22	46585795	46585895	ENSG00000075240.16|GRAMD4|ILF3|ILF3	904	+	5.9869833	1.0182794	-1.0	-1.0
chr22	47128588	47128753	ENSG00000054611.13|TBC1D22A|ILF3|ILF3	942	+	6.1487575	1.2372448	-1.0	-1.0
chr22	47126778	47127068	ENSG00000054611.13|TBC1D22A|ILF3|ILF3	941	+	5.8731794	1.2303121	-1.0	-1.0
chr22	47128313	47128583	ENSG00000054611.13|TBC1D22A|ILF3|ILF3	981	+	5.9725204	1.7159126	-1.0	-1.0
chr22	47828536	47828726	ENSG00000224271.5|AL117329.1|ILF3|ILF3	959	+	6.371569	1.3829801	-1.0	-1.0
chr22	47917747	47918097	ENSG00000279712.1|FP325330.3|ILF3|ILF3	990	+	6.9747505	2.0177615	-1.0	-1.0
chr22	47917447	47917632	ENSG00000279712.1|FP325330.3|ILF3|ILF3	951	+	6.2882805	1.3132132	-1.0	-1.0
chr22	49500862	49500972	ENSG00000188511.12|C22orf34|ILF3|ILF3	909	-	6.0921373	1.0409843	-1.0	-1.0
chr22	49629282	49629382	ENSG00000188511.12|C22orf34|ILF3|ILF3	904	-	2.8323526	1.0180578	-1.0	-1.0
chr22	49521087	49521192	ENSG00000188511.12|C22orf34|ILF3|ILF3	913	-	6.061061	1.058483	-1.0	-1.0
chr22	49501032	49501132	ENSG00000188511.12|C22orf34|ILF3|ILF3	902	-	5.9744196	1.01034	-1.0	-1.0
chr22	49486102	49486267	ENSG00000188511.12|C22orf34|ILF3|ILF3	948	-	5.7858963	1.2842238	-1.0	-1.0
chr22	49522287	49522432	ENSG00000188511.12|C22orf34|ILF3|ILF3	918	-	4.8370786	1.0857694	-1.0	-1.0
chr22	49500537	49500652	ENSG00000188511.12|C22orf34|ILF3|ILF3	911	-	6.0415325	1.0482128	-1.0	-1.0
chr22	49486497	49486607	ENSG00000188511.12|C22orf34|ILF3|ILF3	903	-	4.0282536	1.0136154	-1.0	-1.0
chr22	49521352	49521512	ENSG00000188511.12|C22orf34|ILF3|ILF3	922	-	6.1479964	1.1078839	-1.0	-1.0
chr22	49629412	49629657	ENSG00000188511.12|C22orf34|ILF3|ILF3	912	-	3.2067168	1.0537088	-1.0	-1.0
chr22	49629877	49630122	ENSG00000188511.12|C22orf34|ILF3|ILF3	968	-	4.355178	1.4903139	-1.0	-1.0
chr22	49506952	49507132	ENSG00000188511.12|C22orf34|ILF3|ILF3	925	-	3.7397435	1.1237999	-1.0	-1.0
chr22	49630137	49630312	ENSG00000188511.12|C22orf34|ILF3|ILF3	905	-	3.2829144	1.0236045	-1.0	-1.0
chr22	50245237	50245382	ENSG00000100429.17|HDAC10|ILF3|ILF3	909	-	5.034149	1.0430727	-1.0	-1.0
chr22	50409170	50409295	ENSG00000100239.15|PPP6R2|ILF3|ILF3	906	+	6.0095468	1.0283867	-1.0	-1.0
chr22	50378880	50379150	ENSG00000100239.15|PPP6R2|ILF3|ILF3	964	+	3.795272	1.4393941	-1.0	-1.0
chr22	50377135	50377255	ENSG00000100239.15|PPP6R2|ILF3|ILF3	913	+	6.0665736	1.0588255	-1.0	-1.0
chr22	50413840	50413940	ENSG00000100239.15|PPP6R2|ILF3|ILF3	911	+	4.0470986	1.0499855	-1.0	-1.0
chr22	50443641	50443791	ENSG00000100239.15|PPP6R2|ILF3|ILF3	935	+	6.144376	1.185227	-1.0	-1.0
chr22	50441614	50441759	ENSG00000100239.15|PPP6R2|ILF3|ILF3	944	+	6.201354	1.2486356	-1.0	-1.0
chr22	50365700	50365810	ENSG00000100239.15|PPP6R2|ILF3|ILF3	919	+	4.145221	1.0915928	-1.0	-1.0
chr22	50442244	50442354	ENSG00000100239.15|PPP6R2|ILF3|ILF3	915	+	4.0778036	1.0722353	-1.0	-1.0
chr22	50413655	50413800	ENSG00000100239.15|PPP6R2|ILF3|ILF3	903	+	2.6140246	1.0111675	-1.0	-1.0
chr22	50441814	50441989	ENSG00000100239.15|PPP6R2|ILF3|ILF3	929	+	2.8334792	1.1458609	-1.0	-1.0
chr22	50413510	50413635	ENSG00000100239.15|PPP6R2|ILF3|ILF3	904	+	6.0033283	1.0157391	-1.0	-1.0
chr22	50410600	50410835	ENSG00000100239.15|PPP6R2|ILF3|ILF3	951	+	6.29754	1.3131517	-1.0	-1.0
chr22	50348590	50348725	ENSG00000100239.15|PPP6R2|ILF3|ILF3	902	+	3.9771748	1.0106142	-1.0	-1.0
chr22	50380010	50380170	ENSG00000100239.15|PPP6R2|ILF3|ILF3	947	+	5.6568713	1.2742786	-1.0	-1.0
chr22	50411110	50411215	ENSG00000100239.15|PPP6R2|ILF3|ILF3	911	+	4.0510955	1.0528288	-1.0	-1.0
chr22	50411245	50411445	ENSG00000100239.15|PPP6R2|ILF3|ILF3	964	+	4.8985353	1.4417777	-1.0	-1.0
chr22	50412035	50412165	ENSG00000100239.15|PPP6R2|ILF3|ILF3	917	+	4.9199457	1.0821432	-1.0	-1.0
chr22	50348740	50348870	ENSG00000100239.15|PPP6R2|ILF3|ILF3	959	+	6.085696	1.38785	-1.0	-1.0
chr22	50379670	50379825	ENSG00000100239.15|PPP6R2|ILF3|ILF3	910	+	6.0987916	1.0444045	-1.0	-1.0
chr22	50395350	50395450	ENSG00000100239.15|PPP6R2|ILF3|ILF3	915	+	4.084453	1.0718604	-1.0	-1.0
chr22	50413050	50413160	ENSG00000100239.15|PPP6R2|ILF3|ILF3	940	+	6.1346526	1.2189384	-1.0	-1.0
chr22	50388435	50388545	ENSG00000100239.15|PPP6R2|ILF3|ILF3	906	+	6.03515	1.0267793	-1.0	-1.0
chr3	4250115	4250305	ENSG00000144455.13|SUMF1|ILF3|ILF3	951	-	5.1640024	1.3133861	-1.0	-1.0
chr3	4610979	4611174	ENSG00000150995.18|ITPR1|ILF3|ILF3	961	+	6.3995657	1.4141058	-1.0	-1.0
chr3	5129649	5129814	ENSG00000134108.12|ARL8B|ILF3|ILF3	905	+	3.7842486	1.0229691	-1.0	-1.0
chr3	6661335	6661445	ENSG00000189229.10|AC069277.1|ILF3|ILF3	902	+	5.986553	1.0069863	-1.0	-1.0
chr3	6666925	6667735	ENSG00000189229.10|AC069277.1|ILF3|ILF3	952	+	4.0983987	1.3195174	-1.0	-1.0
chr3	6577819	6577979	ENSG00000189229.10|AC069277.1|ILF3|ILF3	958	+	3.5853834	1.3786632	-1.0	-1.0
chr3	6520002	6520297	ENSG00000189229.10|AC069277.1|ILF3|ILF3	984	+	3.1820617	1.8013841	-1.0	-1.0
chr3	6499481	6499621	ENSG00000189229.10|AC069277.1|ILF3|ILF3	952	+	4.618267	1.315759	-1.0	-1.0
chr3	6663335	6663590	ENSG00000189229.10|AC069277.1|ILF3|ILF3	920	+	3.7764711	1.0983436	-1.0	-1.0
chr3	6666640	6666755	ENSG00000189229.10|AC069277.1|ILF3|ILF3	925	+	2.7478883	1.1246251	-1.0	-1.0
chr3	6635370	6635475	ENSG00000189229.10|AC069277.1|ILF3|ILF3	911	+	4.0470986	1.0499855	-1.0	-1.0
chr3	6668765	6668865	ENSG00000189229.10|AC069277.1|ILF3|ILF3	904	+	5.9828143	1.0182794	-1.0	-1.0
chr3	6528172	6528382	ENSG00000189229.10|AC069277.1|ILF3|ILF3	963	+	3.4541152	1.4329419	-1.0	-1.0
chr3	6512367	6512562	ENSG00000189229.10|AC069277.1|ILF3|ILF3	960	+	3.2285476	1.4029999	-1.0	-1.0
chr3	6548432	6548602	ENSG00000189229.10|AC069277.1|ILF3|ILF3	930	+	2.8435566	1.1550821	-1.0	-1.0
chr3	6667835	6668680	ENSG00000189229.10|AC069277.1|ILF3|ILF3	968	+	4.1495447	1.4997622	-1.0	-1.0
chr3	6587655	6587805	ENSG00000189229.10|AC069277.1|ILF3|ILF3	952	+	5.9867144	1.3204669	-1.0	-1.0
chr3	6528977	6529102	ENSG00000189229.10|AC069277.1|ILF3|ILF3	945	+	3.181838	1.2590947	-1.0	-1.0
chr3	6661060	6661195	ENSG00000189229.10|AC069277.1|ILF3|ILF3	944	+	6.2077785	1.2492173	-1.0	-1.0
chr3	8944454	8944689	ENSG00000070950.9|RAD18|ILF3|ILF3	986	-	5.2288938	1.8553175	-1.0	-1.0
chr3	8877720	8877895	ENSG00000070950.9|RAD18|ILF3|ILF3	952	-	3.0877	1.3184758	-1.0	-1.0
chr3	9654873	9655068	ENSG00000163719.19|MTMR14|ILF3|ILF3	916	+	5.759264	1.0740324	-1.0	-1.0
chr3	9649792	9649927	ENSG00000163719.19|MTMR14|ILF3|ILF3	940	+	6.16545	1.2207181	-1.0	-1.0
chr3	9652514	9652634	ENSG00000163719.19|MTMR14|ILF3|ILF3	914	+	6.0744586	1.0661585	-1.0	-1.0
chr3	9779989	9780089	ENSG00000171148.13|TADA3|ILF3|ILF3	904	-	2.4728134	1.0182794	-1.0	-1.0
chr3	9815820	9815925	ENSG00000214021.15|TTLL3|ILF3|ILF3	907	+	6.0071898	1.0306511	-1.0	-1.0
chr3	9824176	9824331	ENSG00000214021.15|TTLL3|ILF3|ILF3	930	+	6.1285872	1.1570386	-1.0	-1.0
chr3	9816719	9816824	ENSG00000214021.15|TTLL3|ILF3|ILF3	918	+	3.2793422	1.0855547	-1.0	-1.0
chr3	9817674	9818084	ENSG00000214021.15|TTLL3|ILF3|ILF3	947	+	2.779227	1.2730857	-1.0	-1.0
chr3	9816859	9817144	ENSG00000214021.15|TTLL3|ILF3|ILF3	984	+	4.0963807	1.8028896	-1.0	-1.0
chr3	9816224	9816504	ENSG00000214021.15|TTLL3|ILF3|ILF3	979	+	4.8568077	1.6867844	-1.0	-1.0
chr3	9821511	9821671	ENSG00000214021.15|TTLL3|ILF3|ILF3	920	+	3.6467671	1.0949543	-1.0	-1.0
chr3	9813920	9814065	ENSG00000214021.15|TTLL3|ILF3|ILF3	904	+	3.9957614	1.0175209	-1.0	-1.0
chr3	9827576	9827726	ENSG00000214021.15|TTLL3|ILF3|ILF3	958	+	6.085199	1.3722041	-1.0	-1.0
chr3	9821211	9821406	ENSG00000214021.15|TTLL3|ILF3|ILF3	946	+	3.276595	1.264284	-1.0	-1.0
chr3	9823936	9824036	ENSG00000214021.15|TTLL3|ILF3|ILF3	912	+	4.0500703	1.0550302	-1.0	-1.0
chr3	9817359	9817619	ENSG00000214021.15|TTLL3|ILF3|ILF3	964	+	4.2648964	1.4390686	-1.0	-1.0
chr3	9815821	9815926	ENSG00000250151.9|ARPC4-TTLL3|ILF3|ILF3	907	+	6.0071898	1.0306511	-1.0	-1.0
chr3	9824176	9824331	ENSG00000250151.9|ARPC4-TTLL3|ILF3|ILF3	930	+	6.1285872	1.1567969	-1.0	-1.0
chr3	9825331	9825491	ENSG00000250151.9|ARPC4-TTLL3|ILF3|ILF3	933	+	4.370607	1.1725541	-1.0	-1.0
chr3	9817759	9818084	ENSG00000250151.9|ARPC4-TTLL3|ILF3|ILF3	955	+	2.8550408	1.3496808	-1.0	-1.0
chr3	9827585	9827725	ENSG00000250151.9|ARPC4-TTLL3|ILF3|ILF3	957	+	6.067844	1.3630252	-1.0	-1.0
chr3	9816226	9816501	ENSG00000250151.9|ARPC4-TTLL3|ILF3|ILF3	981	+	4.882968	1.7265886	-1.0	-1.0
chr3	9816856	9817146	ENSG00000250151.9|ARPC4-TTLL3|ILF3|ILF3	984	+	4.165577	1.7927574	-1.0	-1.0
chr3	9821511	9821671	ENSG00000250151.9|ARPC4-TTLL3|ILF3|ILF3	920	+	3.6467671	1.0951	-1.0	-1.0
chr3	9813921	9814066	ENSG00000250151.9|ARPC4-TTLL3|ILF3|ILF3	903	+	3.982674	1.0131179	-1.0	-1.0
chr3	9821211	9821406	ENSG00000250151.9|ARPC4-TTLL3|ILF3|ILF3	946	+	3.276595	1.2642548	-1.0	-1.0
chr3	9823936	9824036	ENSG00000250151.9|ARPC4-TTLL3|ILF3|ILF3	912	+	4.0500703	1.0550302	-1.0	-1.0
chr3	9820911	9821011	ENSG00000250151.9|ARPC4-TTLL3|ILF3|ILF3	903	+	5.9786296	1.0151345	-1.0	-1.0
chr3	9817361	9817616	ENSG00000250151.9|ARPC4-TTLL3|ILF3|ILF3	964	+	4.2408013	1.442956	-1.0	-1.0
chr3	9989083	9989233	ENSG00000180385.8|EMC3-AS1|ILF3|ILF3	947	+	6.259052	1.276557	-1.0	-1.0
chr3	10090385	10090565	ENSG00000144554.10|FANCD2|ILF3|ILF3	971	+	3.6399584	1.5333084	-1.0	-1.0
chr3	10076643	10076833	ENSG00000144554.10|FANCD2|ILF3|ILF3	951	+	4.3667555	1.3056697	-1.0	-1.0
chr3	10091915	10092165	ENSG00000144554.10|FANCD2|ILF3|ILF3	922	+	6.098935	1.1051917	-1.0	-1.0
chr3	10089865	10090015	ENSG00000144554.10|FANCD2|ILF3|ILF3	959	+	5.846799	1.3883094	-1.0	-1.0
chr3	10151151	10151291	ENSG00000134086.7|VHL|ILF3|ILF3	912	+	2.6952019	1.0541565	-1.0	-1.0
chr3	10151821	10152116	ENSG00000134086.7|VHL|ILF3|ILF3	989	+	4.888017	1.9499298	-1.0	-1.0
chr3	10150911	10151026	ENSG00000134086.7|VHL|ILF3|ILF3	910	+	4.0742817	1.0438622	-1.0	-1.0
chr3	10254939	10255129	ENSG00000157014.10|TATDN2|ILF3|ILF3	967	+	6.4798326	1.4776909	-1.0	-1.0
chr3	10254939	10255129	ENSG00000272410.5|AC022384.1|ILF3|ILF3	967	+	6.4798326	1.4778357	-1.0	-1.0
chr3	10319396	10319996	ENSG00000157020.17|SEC13|ILF3|ILF3	976	-	4.9488783	1.6237634	-1.0	-1.0
chr3	10303550	10303650	ENSG00000157020.17|SEC13|ILF3|ILF3	912	-	4.166064	1.0559478	-1.0	-1.0
chr3	10320201	10320471	ENSG00000157020.17|SEC13|ILF3|ILF3	958	-	5.9316106	1.3792522	-1.0	-1.0
chr3	10319178	10319316	ENSG00000157020.17|SEC13|ILF3|ILF3	972	-	3.9286685	1.5466837	-1.0	-1.0
chr3	10303049	10303249	ENSG00000157020.17|SEC13|ILF3|ILF3	977	-	4.8594913	1.6451344	-1.0	-1.0
chr3	10318114	10318274	ENSG00000157020.17|SEC13|ILF3|ILF3	910	-	5.5141625	1.0475757	-1.0	-1.0
chr3	10306945	10307105	ENSG00000157020.17|SEC13|ILF3|ILF3	908	-	5.526133	1.037787	-1.0	-1.0
chr3	11428136	11428236	ENSG00000197548.12|ATG7|ILF3|ILF3	937	+	6.2275696	1.1993957	-1.0	-1.0
chr3	12598078	12598458	ENSG00000132155.11|RAF1|ILF3|ILF3	978	-	6.6496916	1.6496856	-1.0	-1.0
chr3	12617482	12617582	ENSG00000132155.11|RAF1|ILF3|ILF3	901	-	6.054504	1.0021906	-1.0	-1.0
chr3	13412621	13412791	ENSG00000132182.11|NUP210|ILF3|ILF3	920	-	4.18872	1.0947547	-1.0	-1.0
chr3	15057752	15057852	ENSG00000131368.7|MRPS25|ILF3|ILF3	911	-	4.0470986	1.0499765	-1.0	-1.0
chr3	15231130	15231250	ENSG00000131375.9|CAPN7|ILF3|ILF3	907	+	6.052922	1.0310686	-1.0	-1.0
chr3	15818279	15818439	ENSG00000206560.11|ANKRD28|ILF3|ILF3	956	-	6.3389406	1.3587456	-1.0	-1.0
chr3	17720669	17720819	ENSG00000131374.14|TBC1D5|ILF3|ILF3	941	-	5.2025094	1.2310618	-1.0	-1.0
chr3	17442769	17442999	ENSG00000131374.14|TBC1D5|ILF3|ILF3	990	-	7.0235195	1.9868686	-1.0	-1.0
chr3	19952190	19952300	ENSG00000144566.10|RAB5A|ILF3|ILF3	915	+	3.2110834	1.0682303	-1.0	-1.0
chr3	23855850	23855950	ENSG00000170142.11|UBE2E1|ILF3|ILF3	915	+	6.0904155	1.071932	-1.0	-1.0
chr3	23823800	23823925	ENSG00000170142.11|UBE2E1|ILF3|ILF3	901	+	5.9722967	1.0055087	-1.0	-1.0
chr3	25752283	25752468	ENSG00000151092.16|NGLY1|ILF3|ILF3	960	-	6.3652635	1.3987421	-1.0	-1.0
chr3	25752523	25752843	ENSG00000151092.16|NGLY1|ILF3|ILF3	990	-	4.315145	2.0196393	-1.0	-1.0
chr3	28300625	28300810	ENSG00000187118.12|CMC1|ILF3|ILF3	957	+	5.3999815	1.3685625	-1.0	-1.0
chr3	32746420	32746615	ENSG00000182973.18|CNOT10|ILF3|ILF3	960	+	6.4388447	1.3958076	-1.0	-1.0
chr3	32743245	32743415	ENSG00000182973.18|CNOT10|ILF3|ILF3	911	+	6.0485435	1.0492015	-1.0	-1.0
chr3	32750335	32750440	ENSG00000182973.18|CNOT10|ILF3|ILF3	903	+	6.0151467	1.0136504	-1.0	-1.0
chr3	32751720	32751875	ENSG00000182973.18|CNOT10|ILF3|ILF3	913	+	6.062023	1.0596666	-1.0	-1.0
chr3	32720901	32721171	ENSG00000182973.18|CNOT10|ILF3|ILF3	966	+	6.5228314	1.4650843	-1.0	-1.0
chr3	32720481	32720616	ENSG00000182973.18|CNOT10|ILF3|ILF3	904	+	5.991146	1.0182794	-1.0	-1.0
chr3	32743905	32744030	ENSG00000182973.18|CNOT10|ILF3|ILF3	920	+	4.106958	1.0942688	-1.0	-1.0
chr3	33113978	33114188	ENSG00000170275.14|CRTAP|ILF3|ILF3	955	+	2.6710446	1.348173	-1.0	-1.0
chr3	33799244	33799434	ENSG00000170248.13|PDCD6IP|ILF3|ILF3	949	+	3.8997798	1.2921934	-1.0	-1.0
chr3	33805408	33805528	ENSG00000170248.13|PDCD6IP|ILF3|ILF3	916	+	3.4605727	1.0749315	-1.0	-1.0
chr3	33850893	33851008	ENSG00000170248.13|PDCD6IP|ILF3|ILF3	909	+	3.030782	1.0412678	-1.0	-1.0
chr3	33810693	33811008	ENSG00000170248.13|PDCD6IP|ILF3|ILF3	968	+	5.334496	1.4904591	-1.0	-1.0
chr3	37268165	37268265	ENSG00000144674.16|GOLGA4|ILF3|ILF3	934	+	4.2196207	1.1788069	-1.0	-1.0
chr3	37309684	37309879	ENSG00000144674.16|GOLGA4|ILF3|ILF3	922	+	4.044117	1.1073068	-1.0	-1.0
chr3	37271175	37271375	ENSG00000144674.16|GOLGA4|ILF3|ILF3	981	+	5.415528	1.7246412	-1.0	-1.0
chr3	37270640	37270815	ENSG00000144674.16|GOLGA4|ILF3|ILF3	954	+	5.2390947	1.336347	-1.0	-1.0
chr3	37313589	37313719	ENSG00000144674.16|GOLGA4|ILF3|ILF3	904	+	3.6767085	1.0196123	-1.0	-1.0
chr3	37258089	37258249	ENSG00000144674.16|GOLGA4|ILF3|ILF3	917	+	3.6620028	1.0825828	-1.0	-1.0
chr3	37308924	37309059	ENSG00000144674.16|GOLGA4|ILF3|ILF3	914	+	4.0708027	1.0661652	-1.0	-1.0
chr3	37271000	37271140	ENSG00000144674.16|GOLGA4|ILF3|ILF3	911	+	6.0487165	1.0502101	-1.0	-1.0
chr3	37269215	37269325	ENSG00000144674.16|GOLGA4|ILF3|ILF3	932	+	4.8108277	1.1662426	-1.0	-1.0
chr3	37247956	37248156	ENSG00000144674.16|GOLGA4|ILF3|ILF3	993	+	4.253446	2.1694922	-1.0	-1.0
chr3	37272090	37272510	ENSG00000144674.16|GOLGA4|ILF3|ILF3	946	+	4.1908283	1.2641364	-1.0	-1.0
chr3	37271815	37271915	ENSG00000144674.16|GOLGA4|ILF3|ILF3	904	+	6.0193133	1.0190357	-1.0	-1.0
chr3	37314224	37314419	ENSG00000144674.16|GOLGA4|ILF3|ILF3	945	+	3.3969555	1.2614653	-1.0	-1.0
chr3	37271605	37271730	ENSG00000144674.16|GOLGA4|ILF3|ILF3	917	+	3.9401553	1.08186	-1.0	-1.0
chr3	38136414	38136591	ENSG00000060971.17|ACAA1|ILF3|ILF3	972	-	6.5253053	1.5521873	-1.0	-1.0
chr3	38135399	38135599	ENSG00000060971.17|ACAA1|ILF3|ILF3	973	-	6.56827	1.5704333	-1.0	-1.0
chr3	38135188	38135288	ENSG00000060971.17|ACAA1|ILF3|ILF3	915	-	6.0865235	1.071932	-1.0	-1.0
chr3	38135294	38135394	ENSG00000060971.17|ACAA1|ILF3|ILF3	958	-	6.3005147	1.3741859	-1.0	-1.0
chr3	38135007	38135183	ENSG00000060971.17|ACAA1|ILF3|ILF3	977	-	4.9016943	1.639575	-1.0	-1.0
chr3	38134054	38134552	ENSG00000060971.17|ACAA1|ILF3|ILF3	952	-	5.7067785	1.3226736	-1.0	-1.0
chr3	38136700	38136825	ENSG00000060971.17|ACAA1|ILF3|ILF3	912	-	6.058413	1.0537609	-1.0	-1.0
chr3	38135654	38135854	ENSG00000060971.17|ACAA1|ILF3|ILF3	965	-	6.4391346	1.4610537	-1.0	-1.0
chr3	38207863	38208038	ENSG00000172939.8|OXSR1|ILF3|ILF3	936	+	3.6337066	1.1924248	-1.0	-1.0
chr3	38413450	38413750	ENSG00000093217.9|XYLB|ILF3|ILF3	956	+	4.132658	1.3552192	-1.0	-1.0
chr3	38413760	38413890	ENSG00000093217.9|XYLB|ILF3|ILF3	918	+	6.1215897	1.0863776	-1.0	-1.0
chr3	39409746	39409901	ENSG00000168028.13|RPSA|ILF3|ILF3	948	+	3.6495535	1.28068	-1.0	-1.0
chr3	39408986	39409441	ENSG00000168028.13|RPSA|ILF3|ILF3	959	+	3.6648827	1.389466	-1.0	-1.0
chr3	42134154	42134379	ENSG00000182606.14|TRAK1|ILF3|ILF3	997	+	7.3971376	2.4755902	-1.0	-1.0
chr3	42048212	42048407	ENSG00000182606.14|TRAK1|ILF3|ILF3	968	+	5.438611	1.4931949	-1.0	-1.0
chr3	42043327	42043512	ENSG00000182606.14|TRAK1|ILF3|ILF3	934	+	4.6783133	1.1804014	-1.0	-1.0
chr3	42016772	42016872	ENSG00000182606.14|TRAK1|ILF3|ILF3	902	+	5.9744196	1.01034	-1.0	-1.0
chr3	42606776	42606976	ENSG00000114857.17|NKTR|ILF3|ILF3	973	+	4.1736007	1.5643903	-1.0	-1.0
chr3	42618354	42618474	ENSG00000114857.17|NKTR|ILF3|ILF3	911	+	4.0503287	1.0517693	-1.0	-1.0
chr3	43713454	43713649	ENSG00000011198.7|ABHD5|ILF3|ILF3	924	+	3.8574219	1.1208296	-1.0	-1.0
chr3	43713704	43713874	ENSG00000011198.7|ABHD5|ILF3|ILF3	949	+	4.981041	1.2932214	-1.0	-1.0
chr3	45508809	45508909	ENSG00000011376.9|LARS2|ILF3|ILF3	914	+	6.0787168	1.0672523	-1.0	-1.0
chr3	45679746	45680166	ENSG00000144791.9|LIMD1|ILF3|ILF3	950	+	3.822379	1.2996852	-1.0	-1.0
chr3	45646616	45646801	ENSG00000144791.9|LIMD1|ILF3|ILF3	971	+	6.3335137	1.5431242	-1.0	-1.0
chr3	45680451	45680821	ENSG00000144791.9|LIMD1|ILF3|ILF3	997	+	6.7352185	2.5259192	-1.0	-1.0
chr3	45646301	45646401	ENSG00000144791.9|LIMD1|ILF3|ILF3	900	+	6.0109267	1.0005069	-1.0	-1.0
chr3	45681026	45681176	ENSG00000144791.9|LIMD1|ILF3|ILF3	908	+	3.5615044	1.0351543	-1.0	-1.0
chr3	45688892	45689007	ENSG00000230530.1|LIMD1-AS1|ILF3|ILF3	903	-	5.9786296	1.0151868	-1.0	-1.0
chr3	47140998	47141148	ENSG00000181555.20|SETD2|ILF3|ILF3	913	-	4.0624013	1.0618496	-1.0	-1.0
chr3	47133258	47133453	ENSG00000181555.20|SETD2|ILF3|ILF3	925	-	4.7228546	1.1222991	-1.0	-1.0
chr3	47143148	47143333	ENSG00000181555.20|SETD2|ILF3|ILF3	943	-	4.6080813	1.2467437	-1.0	-1.0
chr3	47132208	47132378	ENSG00000181555.20|SETD2|ILF3|ILF3	933	-	6.116148	1.1728432	-1.0	-1.0
chr3	47146678	47147038	ENSG00000181555.20|SETD2|ILF3|ILF3	979	-	4.8539176	1.6701932	-1.0	-1.0
chr3	47287803	47287903	ENSG00000114648.11|KLHL18|ILF3|ILF3	907	+	6.0234313	1.0305936	-1.0	-1.0
chr3	47300102	47300302	ENSG00000114648.11|KLHL18|ILF3|ILF3	963	+	5.582423	1.4355892	-1.0	-1.0
chr3	47410817	47410922	ENSG00000076201.14|PTPN23|ILF3|ILF3	944	+	5.2341585	1.2518424	-1.0	-1.0
chr3	47412820	47413055	ENSG00000076201.14|PTPN23|ILF3|ILF3	977	+	3.9869552	1.6387392	-1.0	-1.0
chr3	47498162	47498265	ENSG00000163832.15|ELP6|ILF3|ILF3	909	-	4.1333017	1.0430213	-1.0	-1.0
chr3	47727905	47728150	ENSG00000173473.10|SMARCC1|ILF3|ILF3	983	-	6.7588577	1.78042	-1.0	-1.0
chr3	47726495	47726695	ENSG00000173473.10|SMARCC1|ILF3|ILF3	971	-	4.3675804	1.539914	-1.0	-1.0
chr3	47663732	47663832	ENSG00000173473.10|SMARCC1|ILF3|ILF3	910	-	6.0355988	1.045034	-1.0	-1.0
chr3	47703224	47703334	ENSG00000173473.10|SMARCC1|ILF3|ILF3	952	-	5.667706	1.3228039	-1.0	-1.0
chr3	47687680	47687815	ENSG00000173473.10|SMARCC1|ILF3|ILF3	927	-	4.1602354	1.1373293	-1.0	-1.0
chr3	47708845	47709030	ENSG00000173473.10|SMARCC1|ILF3|ILF3	942	-	6.1918287	1.2398806	-1.0	-1.0
chr3	47767840	47767945	ENSG00000173473.10|SMARCC1|ILF3|ILF3	935	-	6.127466	1.1877557	-1.0	-1.0
chr3	47774806	47774976	ENSG00000173473.10|SMARCC1|ILF3|ILF3	950	-	4.634606	1.3045192	-1.0	-1.0
chr3	47605317	47605507	ENSG00000173473.10|SMARCC1|ILF3|ILF3	942	-	4.5183578	1.2398134	-1.0	-1.0
chr3	47774271	47774396	ENSG00000173473.10|SMARCC1|ILF3|ILF3	901	-	6.062941	1.0037678	-1.0	-1.0
chr3	47658535	47658640	ENSG00000173473.10|SMARCC1|ILF3|ILF3	915	-	6.0826263	1.0709188	-1.0	-1.0
chr3	47596732	47596832	ENSG00000173473.10|SMARCC1|ILF3|ILF3	904	-	5.9828143	1.0182794	-1.0	-1.0
chr3	47767520	47767650	ENSG00000173473.10|SMARCC1|ILF3|ILF3	939	-	6.188253	1.2180994	-1.0	-1.0
chr3	47662972	47663167	ENSG00000173473.10|SMARCC1|ILF3|ILF3	992	-	4.2337623	2.114382	-1.0	-1.0
chr3	47660530	47660710	ENSG00000173473.10|SMARCC1|ILF3|ILF3	942	-	4.989091	1.2349433	-1.0	-1.0
chr3	47778511	47778631	ENSG00000173473.10|SMARCC1|ILF3|ILF3	921	-	3.8077774	1.1000984	-1.0	-1.0
chr3	47775006	47775166	ENSG00000173473.10|SMARCC1|ILF3|ILF3	912	-	3.3494737	1.0537623	-1.0	-1.0
chr3	47765515	47765615	ENSG00000173473.10|SMARCC1|ILF3|ILF3	900	-	5.9701734	1.0005069	-1.0	-1.0
chr3	47777521	47777631	ENSG00000173473.10|SMARCC1|ILF3|ILF3	911	-	6.094304	1.0483888	-1.0	-1.0
chr3	47604947	47605057	ENSG00000173473.10|SMARCC1|ILF3|ILF3	930	-	6.126144	1.1563855	-1.0	-1.0
chr3	47696935	47697090	ENSG00000173473.10|SMARCC1|ILF3|ILF3	902	-	6.0640173	1.0094051	-1.0	-1.0
chr3	47827787	47827962	ENSG00000132153.14|DHX30|ILF3|ILF3	927	+	6.097659	1.1339896	-1.0	-1.0
chr3	48067515	48067620	ENSG00000047849.21|MAP4|ILF3|ILF3	901	-	6.054504	1.0029943	-1.0	-1.0
chr3	47852829	47853034	ENSG00000047849.21|MAP4|ILF3|ILF3	972	-	2.711792	1.545163	-1.0	-1.0
chr3	48068525	48068635	ENSG00000047849.21|MAP4|ILF3|ILF3	902	-	5.9744196	1.0100225	-1.0	-1.0
chr3	48548764	48548959	ENSG00000114268.11|PFKFB4|ILF3|ILF3	944	-	5.717932	1.2538402	-1.0	-1.0
chr3	48534797	48534907	ENSG00000114268.11|PFKFB4|ILF3|ILF3	915	-	4.0674086	1.0686817	-1.0	-1.0
chr3	48522305	48522410	ENSG00000114268.11|PFKFB4|ILF3|ILF3	907	-	6.0071144	1.0300843	-1.0	-1.0
chr3	48533017	48533237	ENSG00000114268.11|PFKFB4|ILF3|ILF3	922	-	4.373025	1.1098129	-1.0	-1.0
chr3	48540386	48540666	ENSG00000114268.11|PFKFB4|ILF3|ILF3	931	-	4.845224	1.1585453	-1.0	-1.0
chr3	48676572	48676677	ENSG00000213672.7|NCKIPSD|ILF3|ILF3	907	-	6.009207	1.0316567	-1.0	-1.0
chr3	48978461	48978641	ENSG00000177479.19|ARIH2|ILF3|ILF3	909	+	3.5622506	1.0426137	-1.0	-1.0
chr3	48972956	48973201	ENSG00000177479.19|ARIH2|ILF3|ILF3	951	+	5.282868	1.3082278	-1.0	-1.0
chr3	48977231	48977411	ENSG00000177479.19|ARIH2|ILF3|ILF3	905	+	6.004081	1.0230573	-1.0	-1.0
chr3	48923996	48924291	ENSG00000177479.19|ARIH2|ILF3|ILF3	934	+	3.5685692	1.1783396	-1.0	-1.0
chr3	48946296	48946466	ENSG00000177479.19|ARIH2|ILF3|ILF3	952	+	6.019452	1.3228431	-1.0	-1.0
chr3	49078963	49079143	ENSG00000198218.10|QRICH1|ILF3|ILF3	957	-	6.328164	1.3702635	-1.0	-1.0
chr3	49066195	49066305	ENSG00000198218.10|QRICH1|ILF3|ILF3	906	-	6.007875	1.0277327	-1.0	-1.0
chr3	49083453	49083633	ENSG00000198218.10|QRICH1|ILF3|ILF3	925	-	3.8975916	1.1223252	-1.0	-1.0
chr3	49071360	49071520	ENSG00000198218.10|QRICH1|ILF3|ILF3	938	-	6.174293	1.2099798	-1.0	-1.0
chr3	49315289	49315434	ENSG00000114316.12|USP4|ILF3|ILF3	909	-	6.0323257	1.0417224	-1.0	-1.0
chr3	49315784	49315889	ENSG00000114316.12|USP4|ILF3|ILF3	910	-	6.0680065	1.0459406	-1.0	-1.0
chr3	49368281	49368386	ENSG00000067560.10|RHOA|ILF3|ILF3	908	-	6.024603	1.0364292	-1.0	-1.0
chr3	49359694	49359794	ENSG00000067560.10|RHOA|ILF3|ILF3	904	-	2.5801578	1.0159229	-1.0	-1.0
chr3	49409566	49409666	ENSG00000067560.10|RHOA|ILF3|ILF3	903	-	3.9787273	1.0122716	-1.0	-1.0
chr3	49392381	49392486	ENSG00000067560.10|RHOA|ILF3|ILF3	900	-	5.9701734	1.0005069	-1.0	-1.0
chr3	49477565	49477715	ENSG00000173402.11|DAG1|ILF3|ILF3	950	+	6.3054223	1.3023965	-1.0	-1.0
chr3	49743422	49743532	ENSG00000176095.11|IP6K1|ILF3|ILF3	908	-	6.0153146	1.0347669	-1.0	-1.0
chr3	49761953	49762118	ENSG00000176095.11|IP6K1|ILF3|ILF3	949	-	6.232439	1.2889874	-1.0	-1.0
chr3	50092978	50093078	ENSG00000004534.14|RBM6|ILF3|ILF3	904	+	6.0193133	1.0199457	-1.0	-1.0
chr3	50036308	50036408	ENSG00000004534.14|RBM6|ILF3|ILF3	904	+	5.9869833	1.0182794	-1.0	-1.0
chr3	49986713	49986898	ENSG00000004534.14|RBM6|ILF3|ILF3	904	+	3.0564268	1.0196955	-1.0	-1.0
chr3	50037018	50037158	ENSG00000004534.14|RBM6|ILF3|ILF3	906	+	6.007472	1.0248512	-1.0	-1.0
chr3	50034953	50035368	ENSG00000004534.14|RBM6|ILF3|ILF3	988	+	4.908401	1.9105783	-1.0	-1.0
chr3	49958751	49958896	ENSG00000004534.14|RBM6|ILF3|ILF3	916	+	6.12125	1.0754596	-1.0	-1.0
chr3	50005113	50005223	ENSG00000004534.14|RBM6|ILF3|ILF3	904	+	5.9869833	1.0182794	-1.0	-1.0
chr3	50037578	50037743	ENSG00000004534.14|RBM6|ILF3|ILF3	907	+	3.363963	1.0298079	-1.0	-1.0
chr3	50044663	50044788	ENSG00000004534.14|RBM6|ILF3|ILF3	908	+	6.0169554	1.0339252	-1.0	-1.0
chr3	49963242	49963342	ENSG00000004534.14|RBM6|ILF3|ILF3	902	+	3.3383193	1.0098734	-1.0	-1.0
chr3	50096425	50096715	ENSG00000004534.14|RBM6|ILF3|ILF3	983	+	4.581118	1.780744	-1.0	-1.0
chr3	50098800	50098995	ENSG00000004534.14|RBM6|ILF3|ILF3	936	+	4.8703403	1.1929278	-1.0	-1.0
chr3	50026503	50026653	ENSG00000004534.14|RBM6|ILF3|ILF3	905	+	5.991403	1.0207117	-1.0	-1.0
chr3	50025603	50025723	ENSG00000004534.14|RBM6|ILF3|ILF3	913	+	5.0647335	1.0605927	-1.0	-1.0
chr3	49977892	49978112	ENSG00000004534.14|RBM6|ILF3|ILF3	970	+	5.9871283	1.5276201	-1.0	-1.0
chr3	50098800	50098995	ENSG00000003756.16|RBM5|ILF3|ILF3	936	+	4.8703403	1.1929233	-1.0	-1.0
chr3	50096425	50096715	ENSG00000003756.16|RBM5|ILF3|ILF3	983	+	4.581118	1.7809318	-1.0	-1.0
chr3	50334149	50334249	ENSG00000068028.17|RASSF1|ILF3|ILF3	910	-	6.039623	1.045034	-1.0	-1.0
chr3	50333279	50333459	ENSG00000068028.17|RASSF1|ILF3|ILF3	954	-	4.775377	1.3359123	-1.0	-1.0
chr3	50332509	50332884	ENSG00000068028.17|RASSF1|ILF3|ILF3	929	-	4.991582	1.1484997	-1.0	-1.0
chr3	50334799	50335014	ENSG00000068028.17|RASSF1|ILF3|ILF3	951	-	3.8431325	1.312071	-1.0	-1.0
chr3	50334479	50334734	ENSG00000068028.17|RASSF1|ILF3|ILF3	939	-	5.400448	1.2151756	-1.0	-1.0
chr3	51973788	51973888	ENSG00000272762.5|AC115284.1|ILF3|ILF3	909	-	6.066823	1.0430226	-1.0	-1.0
chr3	51968963	51969173	ENSG00000272762.5|AC115284.1|ILF3|ILF3	958	-	2.6628075	1.3778282	-1.0	-1.0
chr3	51973787	51973887	ENSG00000114779.19|ABHD14B|ILF3|ILF3	903	-	6.0151467	1.0145247	-1.0	-1.0
chr3	51968964	51969174	ENSG00000114779.19|ABHD14B|ILF3|ILF3	958	-	2.6600184	1.3720392	-1.0	-1.0
chr3	51968965	51969175	ENSG00000090097.21|PCBP4|ILF3|ILF3	958	-	2.6624572	1.374553	-1.0	-1.0
chr3	52049593	52049693	ENSG00000164086.9|DUSP7|ILF3|ILF3	951	-	6.207918	1.3056288	-1.0	-1.0
chr3	52537311	52537466	ENSG00000168273.7|SMIM4|ILF3|ILF3	940	+	6.158907	1.219536	-1.0	-1.0
chr3	53249672	53249792	ENSG00000163931.15|TKT|ILF3|ILF3	906	-	6.00314	1.0271976	-1.0	-1.0
chr3	53253377	53253532	ENSG00000163931.15|TKT|ILF3|ILF3	927	-	6.124137	1.1393052	-1.0	-1.0
chr3	56560349	56560479	ENSG00000180376.16|CCDC66|ILF3|ILF3	916	+	6.089672	1.0750468	-1.0	-1.0
chr3	57893726	57893901	ENSG00000163681.14|SLMAP|ILF3|ILF3	953	+	6.2448206	1.3271492	-1.0	-1.0
chr3	58116643	58116743	ENSG00000136068.14|FLNB|ILF3|ILF3	903	+	5.9786296	1.0151345	-1.0	-1.0
chr3	58140949	58141049	ENSG00000136068.14|FLNB|ILF3|ILF3	910	+	6.039623	1.045034	-1.0	-1.0
chr3	60261715	60261865	ENSG00000189283.9|FHIT|ILF3|ILF3	909	-	6.0244317	1.0400312	-1.0	-1.0
chr3	60501845	60501955	ENSG00000189283.9|FHIT|ILF3|ILF3	907	-	6.0495977	1.0332319	-1.0	-1.0
chr3	60552834	60553029	ENSG00000189283.9|FHIT|ILF3|ILF3	969	-	6.4872375	1.5066013	-1.0	-1.0
chr3	60550889	60551539	ENSG00000189283.9|FHIT|ILF3|ILF3	979	-	5.985973	1.6874628	-1.0	-1.0
chr3	60500885	60501080	ENSG00000189283.9|FHIT|ILF3|ILF3	953	-	6.295077	1.3234687	-1.0	-1.0
chr3	60551614	60551974	ENSG00000189283.9|FHIT|ILF3|ILF3	980	-	5.7910066	1.6937573	-1.0	-1.0
chr3	69804282	69804442	ENSG00000187098.14|MITF|ILF3|ILF3	951	+	6.2683234	1.3119274	-1.0	-1.0
chr3	71436110	71436305	ENSG00000114861.18|FOXP1|ILF3|ILF3	959	-	6.416137	1.3878794	-1.0	-1.0
chr3	71435000	71435285	ENSG00000114861.18|FOXP1|ILF3|ILF3	978	-	5.682457	1.6511475	-1.0	-1.0
chr3	71157992	71158172	ENSG00000114861.18|FOXP1|ILF3|ILF3	954	-	6.2766476	1.3342196	-1.0	-1.0
chr3	73053906	73054081	ENSG00000163605.14|PPP4R2|ILF3|ILF3	932	+	4.3724914	1.1702461	-1.0	-1.0
chr3	93948122	93948252	ENSG00000184500.14|PROS1|ILF3|ILF3	910	-	4.038989	1.048031	-1.0	-1.0
chr3	99832873	99832973	ENSG00000184220.11|CMSS1|ILF3|ILF3	901	+	6.054504	1.0040046	-1.0	-1.0
chr3	99839428	99839603	ENSG00000184220.11|CMSS1|ILF3|ILF3	942	+	6.14374	1.2397897	-1.0	-1.0
chr3	99831808	99831948	ENSG00000184220.11|CMSS1|ILF3|ILF3	929	+	6.1596518	1.1484162	-1.0	-1.0
chr3	100314482	100314587	ENSG00000036054.12|TBC1D23|ILF3|ILF3	910	+	6.0367537	1.0451057	-1.0	-1.0
chr3	101668438	101668558	ENSG00000066422.4|ZBTB11|ILF3|ILF3	910	-	6.0413303	1.0448682	-1.0	-1.0
chr3	108574797	108574947	ENSG00000163507.13|KIAA1524|ILF3|ILF3	913	-	4.1181626	1.0613675	-1.0	-1.0
chr3	119922144	119922244	ENSG00000082701.14|GSK3B|ILF3|ILF3	932	-	6.185259	1.1687376	-1.0	-1.0
chr3	121452491	121452651	ENSG00000051341.13|POLQ|ILF3|ILF3	931	-	6.1846495	1.1626337	-1.0	-1.0
chr3	122367082	122367217	ENSG00000160124.9|CCDC58|ILF3|ILF3	930	-	6.1478577	1.1561335	-1.0	-1.0
chr3	122452229	122452614	ENSG00000114030.12|KPNA1|ILF3|ILF3	978	-	5.346433	1.6663338	-1.0	-1.0
chr3	122452914	122453149	ENSG00000114030.12|KPNA1|ILF3|ILF3	987	-	6.8827972	1.87256	-1.0	-1.0
chr3	122457893	122458063	ENSG00000114030.12|KPNA1|ILF3|ILF3	916	-	6.0945044	1.0762396	-1.0	-1.0
chr3	123952594	123952719	ENSG00000175455.14|CCDC14|ILF3|ILF3	942	-	4.999377	1.2375841	-1.0	-1.0
chr3	125456555	125456670	ENSG00000114520.10|SNX4|ILF3|ILF3	906	-	5.999137	1.0249681	-1.0	-1.0
chr3	128331446	128331616	ENSG00000132394.10|EEFSEC|ILF3|ILF3	924	+	6.1088653	1.1206418	-1.0	-1.0
chr3	128729829	128729929	ENSG00000075785.12|RAB7A|ILF3|ILF3	908	+	6.0275126	1.0376482	-1.0	-1.0
chr3	128732509	128732844	ENSG00000075785.12|RAB7A|ILF3|ILF3	936	+	4.3024344	1.1958427	-1.0	-1.0
chr3	128731574	128731679	ENSG00000075785.12|RAB7A|ILF3|ILF3	912	+	6.070824	1.0539325	-1.0	-1.0
chr3	128779504	128779604	ENSG00000075785.12|RAB7A|ILF3|ILF3	901	+	6.0966887	1.0034853	-1.0	-1.0
chr3	128887411	128887551	ENSG00000177646.18|ACAD9|ILF3|ILF3	911	+	6.0475745	1.0511923	-1.0	-1.0
chr3	128885341	128885501	ENSG00000177646.18|ACAD9|ILF3|ILF3	906	+	3.3787363	1.0254694	-1.0	-1.0
chr3	129175311	129175426	ENSG00000169714.16|CNBP|ILF3|ILF3	932	-	4.669074	1.1677879	-1.0	-1.0
chr3	129459691	129459841	ENSG00000163913.11|IFT122|ILF3|ILF3	911	+	4.0438533	1.0514382	-1.0	-1.0
chr3	129459926	129460031	ENSG00000163913.11|IFT122|ILF3|ILF3	904	+	5.9869833	1.0182794	-1.0	-1.0
chr3	130903620	130903765	ENSG00000017260.19|ATP2C1|ILF3|ILF3	945	+	6.2225795	1.2606152	-1.0	-1.0
chr3	136150606	136150771	ENSG00000174579.3|MSL2|ILF3|ILF3	908	-	5.1451797	1.038259	-1.0	-1.0
chr3	138789440	138789560	ENSG00000051382.8|PIK3CB|ILF3|ILF3	934	-	4.7975073	1.1835372	-1.0	-1.0
chr3	138780890	138780990	ENSG00000051382.8|PIK3CB|ILF3|ILF3	915	-	6.153527	1.0713947	-1.0	-1.0
chr3	138828612	138828822	ENSG00000051382.8|PIK3CB|ILF3|ILF3	969	-	6.013544	1.5059304	-1.0	-1.0
chr3	138799052	138799152	ENSG00000051382.8|PIK3CB|ILF3|ILF3	904	-	6.0193133	1.0190357	-1.0	-1.0
chr3	138757459	138757739	ENSG00000051382.8|PIK3CB|ILF3|ILF3	985	-	6.0363073	1.8234859	-1.0	-1.0
chr3	141489891	141490096	ENSG00000155903.11|RASA2|ILF3|ILF3	984	+	5.1232057	1.7981036	-1.0	-1.0
chr3	141888847	141889317	ENSG00000069849.10|ATP1B3|ILF3|ILF3	992	+	6.805517	2.0779746	-1.0	-1.0
chr3	141888627	141888747	ENSG00000069849.10|ATP1B3|ILF3|ILF3	903	+	4.6477876	1.0147382	-1.0	-1.0
chr3	141961850	141961950	ENSG00000114126.17|TFDP2|ILF3|ILF3	900	-	5.9701734	1.0005069	-1.0	-1.0
chr3	143017860	143017960	ENSG00000163714.17|U2SURP|ILF3|ILF3	931	+	4.1991243	1.1599933	-1.0	-1.0
chr3	149067846	149068051	ENSG00000071794.15|HLTF|ILF3|ILF3	956	-	4.718025	1.3519951	-1.0	-1.0
chr3	149061138	149061333	ENSG00000071794.15|HLTF|ILF3|ILF3	973	-	6.5562477	1.5696914	-1.0	-1.0
chr3	149067506	149067686	ENSG00000071794.15|HLTF|ILF3|ILF3	961	-	5.6560373	1.4068565	-1.0	-1.0
chr3	150418783	150418948	ENSG00000196428.12|TSC22D2|ILF3|ILF3	907	+	3.3128703	1.0335904	-1.0	-1.0
chr3	152252215	152252380	ENSG00000152601.17|MBNL1|ILF3|ILF3	935	+	6.1528535	1.1837965	-1.0	-1.0
chr3	152446094	152446279	ENSG00000152601.17|MBNL1|ILF3|ILF3	964	+	6.460013	1.448728	-1.0	-1.0
chr3	152311319	152311444	ENSG00000152601.17|MBNL1|ILF3|ILF3	965	+	6.134344	1.4588125	-1.0	-1.0
chr3	152378130	152378320	ENSG00000152601.17|MBNL1|ILF3|ILF3	950	+	4.0651603	1.3030384	-1.0	-1.0
chr3	152332919	152333024	ENSG00000152601.17|MBNL1|ILF3|ILF3	924	+	3.3081906	1.1191454	-1.0	-1.0
chr3	152377795	152378035	ENSG00000152601.17|MBNL1|ILF3|ILF3	948	+	4.99474	1.2808096	-1.0	-1.0
chr3	152378795	152379060	ENSG00000152601.17|MBNL1|ILF3|ILF3	977	+	4.810764	1.6473159	-1.0	-1.0
chr3	152454023	152454173	ENSG00000152601.17|MBNL1|ILF3|ILF3	916	+	3.6149714	1.0756989	-1.0	-1.0
chr3	152338265	152338710	ENSG00000152601.17|MBNL1|ILF3|ILF3	946	+	3.0926068	1.2678525	-1.0	-1.0
chr3	152286573	152286688	ENSG00000152601.17|MBNL1|ILF3|ILF3	910	+	4.0339355	1.0440127	-1.0	-1.0
chr3	155851676	155851826	ENSG00000169359.13|SLC33A1|ILF3|ILF3	915	-	4.9067144	1.0708278	-1.0	-1.0
chr3	155848176	155848291	ENSG00000169359.13|SLC33A1|ILF3|ILF3	910	-	6.0428405	1.0481006	-1.0	-1.0
chr3	155841151	155841271	ENSG00000169359.13|SLC33A1|ILF3|ILF3	944	-	6.2525516	1.253885	-1.0	-1.0
chr3	155851296	155851396	ENSG00000169359.13|SLC33A1|ILF3|ILF3	953	-	6.2293644	1.3293139	-1.0	-1.0
chr3	161247630	161247750	ENSG00000169251.12|NMD3|ILF3|ILF3	906	+	6.0079594	1.0285479	-1.0	-1.0
chr3	170167344	170167489	ENSG00000173889.15|PHC3|ILF3|ILF3	909	-	4.091057	1.0389504	-1.0	-1.0
chr3	171763332	171763512	ENSG00000075651.15|PLD1|ILF3|ILF3	951	-	6.240416	1.3088814	-1.0	-1.0
chr3	172193258	172193808	ENSG00000075420.12|FNDC3B|ILF3|ILF3	971	+	5.145444	1.5309823	-1.0	-1.0
chr3	172337814	172338039	ENSG00000075420.12|FNDC3B|ILF3|ILF3	909	+	6.0105734	1.0433435	-1.0	-1.0
chr3	177114567	177114702	ENSG00000177565.16|TBL1XR1|ILF3|ILF3	923	-	4.1525297	1.1110514	-1.0	-1.0
chr3	177176877	177177047	ENSG00000177565.16|TBL1XR1|ILF3|ILF3	926	-	4.413611	1.130006	-1.0	-1.0
chr3	177188452	177188567	ENSG00000177565.16|TBL1XR1|ILF3|ILF3	904	-	6.0193133	1.0190742	-1.0	-1.0
chr3	177193552	177193652	ENSG00000177565.16|TBL1XR1|ILF3|ILF3	908	-	6.1456823	1.0378752	-1.0	-1.0
chr3	177180642	177180772	ENSG00000177565.16|TBL1XR1|ILF3|ILF3	946	-	6.2037807	1.2636477	-1.0	-1.0
chr3	177171291	177171389	ENSG00000177565.16|TBL1XR1|ILF3|ILF3	967	-	6.463552	1.4836837	-1.0	-1.0
chr3	179162036	179162311	ENSG00000121879.3|PIK3CA|ILF3|ILF3	973	+	6.061955	1.5751872	-1.0	-1.0
chr3	179160641	179160851	ENSG00000121879.3|PIK3CA|ILF3|ILF3	968	+	6.524508	1.4958695	-1.0	-1.0
chr3	179337308	179337448	ENSG00000121864.9|ZNF639|ILF3|ILF3	909	+	6.0315647	1.0430014	-1.0	-1.0
chr3	179373963	179374153	ENSG00000171109.18|MFN1|ILF3|ILF3	973	+	6.554107	1.5619044	-1.0	-1.0
chr3	180950708	180950838	ENSG00000114416.17|FXR1|ILF3|ILF3	906	+	4.0312743	1.0254605	-1.0	-1.0
chr3	183748266	183748366	ENSG00000163872.15|YEATS2|ILF3|ILF3	900	+	5.9701734	1.0008477	-1.0	-1.0
chr3	183859646	183859751	ENSG00000283765.1|AC131160.1|ILF3|ILF3	920	-	6.1319456	1.0970867	-1.0	-1.0
chr3	183859646	183859751	ENSG00000175193.13|PARL|ILF3|ILF3	920	-	6.1319456	1.097363	-1.0	-1.0
chr3	183983112	183983317	ENSG00000114770.16|ABCC5|ILF3|ILF3	927	-	4.849368	1.1350204	-1.0	-1.0
chr3	183985747	183985907	ENSG00000114770.16|ABCC5|ILF3|ILF3	928	-	6.1409326	1.1411457	-1.0	-1.0
chr3	184160732	184160842	ENSG00000161202.17|DVL3|ILF3|ILF3	906	+	6.008646	1.0271976	-1.0	-1.0
chr3	184170748	184170883	ENSG00000161202.17|DVL3|ILF3|ILF3	929	+	4.0066185	1.1478522	-1.0	-1.0
chr3	184163277	184163387	ENSG00000161202.17|DVL3|ILF3|ILF3	912	+	6.059028	1.0543617	-1.0	-1.0
chr3	184183886	184183986	ENSG00000161203.13|AP2M1|ILF3|ILF3	901	+	2.077358	1.0023048	-1.0	-1.0
chr3	184364505	184364650	ENSG00000163882.9|POLR2H|ILF3|ILF3	932	+	6.168668	1.164575	-1.0	-1.0
chr3	184850532	184850657	ENSG00000156931.15|VPS8|ILF3|ILF3	928	+	4.514436	1.1445224	-1.0	-1.0
chr3	185631096	185631451	ENSG00000163904.12|SENP2|ILF3|ILF3	982	+	6.7207146	1.7451918	-1.0	-1.0
chr3	185633086	185633351	ENSG00000163904.12|SENP2|ILF3|ILF3	954	+	6.3276334	1.3357048	-1.0	-1.0
chr3	185631536	185631891	ENSG00000163904.12|SENP2|ILF3|ILF3	989	+	6.725159	1.9489689	-1.0	-1.0
chr3	185788557	185788737	ENSG00000073792.15|IGF2BP2|ILF3|ILF3	916	-	4.5319915	1.075883	-1.0	-1.0
chr3	185706132	185706232	ENSG00000073792.15|IGF2BP2|ILF3|ILF3	910	-	6.039623	1.045034	-1.0	-1.0
chr3	185658979	185659149	ENSG00000073792.15|IGF2BP2|ILF3|ILF3	937	-	6.159564	1.2040669	-1.0	-1.0
chr3	185805087	185805207	ENSG00000073792.15|IGF2BP2|ILF3|ILF3	903	-	6.042757	1.0123552	-1.0	-1.0
chr3	185665074	185665269	ENSG00000073792.15|IGF2BP2|ILF3|ILF3	969	-	6.5310335	1.5099581	-1.0	-1.0
chr3	185644528	185644728	ENSG00000073792.15|IGF2BP2|ILF3|ILF3	955	-	3.2634654	1.3481159	-1.0	-1.0
chr3	185805472	185805597	ENSG00000073792.15|IGF2BP2|ILF3|ILF3	936	-	4.1528187	1.1953285	-1.0	-1.0
chr3	186785362	186785467	ENSG00000156976.16|EIF4A2|ILF3|ILF3	913	+	3.0911446	1.0612102	-1.0	-1.0
chr3	187002808	187003038	ENSG00000073849.14|ST6GAL1|ILF3|ILF3	945	+	6.231545	1.262042	-1.0	-1.0
chr3	186980160	186980315	ENSG00000073849.14|ST6GAL1|ILF3|ILF3	927	+	6.1167326	1.135653	-1.0	-1.0
chr3	187003088	187003238	ENSG00000073849.14|ST6GAL1|ILF3|ILF3	919	+	6.094876	1.0891591	-1.0	-1.0
chr3	186986150	186986280	ENSG00000073849.14|ST6GAL1|ILF3|ILF3	909	+	3.4184222	1.0417964	-1.0	-1.0
chr3	186972824	186973009	ENSG00000073849.14|ST6GAL1|ILF3|ILF3	939	+	4.101236	1.2125938	-1.0	-1.0
chr3	186984630	186984730	ENSG00000073849.14|ST6GAL1|ILF3|ILF3	952	+	6.2115374	1.3168046	-1.0	-1.0
chr3	187003763	187003908	ENSG00000073849.14|ST6GAL1|ILF3|ILF3	908	+	5.389683	1.0344739	-1.0	-1.0
chr3	186984180	186984395	ENSG00000073849.14|ST6GAL1|ILF3|ILF3	962	+	5.5872483	1.4202219	-1.0	-1.0
chr3	186983580	186983875	ENSG00000073849.14|ST6GAL1|ILF3|ILF3	942	+	3.8418057	1.2386658	-1.0	-1.0
chr3	186985120	186985580	ENSG00000073849.14|ST6GAL1|ILF3|ILF3	960	+	3.6751194	1.4033228	-1.0	-1.0
chr3	186972629	186972804	ENSG00000073849.14|ST6GAL1|ILF3|ILF3	940	+	6.2140656	1.2228575	-1.0	-1.0
chr3	186985790	186986000	ENSG00000073849.14|ST6GAL1|ILF3|ILF3	929	+	6.1130924	1.1480064	-1.0	-1.0
chr3	186984775	186985015	ENSG00000073849.14|ST6GAL1|ILF3|ILF3	996	+	5.4542217	2.43987	-1.0	-1.0
chr3	187019601	187019716	ENSG00000073849.14|ST6GAL1|ILF3|ILF3	916	+	6.089833	1.0749552	-1.0	-1.0
chr3	191438444	191438639	ENSG00000223812.6|AC073365.1|ILF3|ILF3	943	+	4.064412	1.2431453	-1.0	-1.0
chr3	191438134	191438334	ENSG00000223812.6|AC073365.1|ILF3|ILF3	982	+	6.8044333	1.756182	-1.0	-1.0
chr3	194417859	194418069	ENSG00000133657.14|ATP13A3|ILF3|ILF3	977	-	4.671051	1.6335803	-1.0	-1.0
chr3	195687713	195687813	ENSG00000242086.8|LINC00969|ILF3|ILF3	919	+	4.145221	1.0916952	-1.0	-1.0
chr3	195688025	195688165	ENSG00000242086.8|LINC00969|ILF3|ILF3	926	+	3.1088188	1.1319269	-1.0	-1.0
chr3	195699374	195699509	ENSG00000242086.8|LINC00969|ILF3|ILF3	910	+	3.772788	1.0469012	-1.0	-1.0
chr3	195942580	195942810	ENSG00000260261.2|AC124944.3|ILF3|ILF3	946	-	4.956903	1.2662425	-1.0	-1.0
chr3	195943220	195943340	ENSG00000260261.2|AC124944.3|ILF3|ILF3	911	-	6.0432377	1.0499651	-1.0	-1.0
chr3	195942220	195942340	ENSG00000260261.2|AC124944.3|ILF3|ILF3	913	-	3.4201672	1.0621276	-1.0	-1.0
chr3	195941680	195941850	ENSG00000260261.2|AC124944.3|ILF3|ILF3	934	-	4.601226	1.1835223	-1.0	-1.0
chr3	195940540	195940640	ENSG00000260261.2|AC124944.3|ILF3|ILF3	910	-	6.0355988	1.045034	-1.0	-1.0
chr3	195944240	195944345	ENSG00000260261.2|AC124944.3|ILF3|ILF3	937	-	6.153902	1.2011994	-1.0	-1.0
chr3	195941865	195942060	ENSG00000260261.2|AC124944.3|ILF3|ILF3	934	-	3.3942492	1.1834677	-1.0	-1.0
chr3	196079707	196079872	ENSG00000072274.12|TFRC|ILF3|ILF3	929	-	2.9204276	1.1514131	-1.0	-1.0
chr3	196075870	196076065	ENSG00000072274.12|TFRC|ILF3|ILF3	930	-	3.2492576	1.15391	-1.0	-1.0
chr3	196078722	196078822	ENSG00000072274.12|TFRC|ILF3|ILF3	905	-	4.0118065	1.0244998	-1.0	-1.0
chr3	196070260	196070425	ENSG00000072274.12|TFRC|ILF3|ILF3	939	-	5.0519075	1.2114666	-1.0	-1.0
chr3	196053024	196053134	ENSG00000072274.12|TFRC|ILF3|ILF3	900	-	4.094446	1.0005069	-1.0	-1.0
chr3	196061694	196062199	ENSG00000072274.12|TFRC|ILF3|ILF3	965	-	2.9236054	1.4548843	-1.0	-1.0
chr3	196079352	196079482	ENSG00000072274.12|TFRC|ILF3|ILF3	916	-	3.1177855	1.0762357	-1.0	-1.0
chr3	196078977	196079247	ENSG00000072274.12|TFRC|ILF3|ILF3	976	-	3.2424343	1.6182659	-1.0	-1.0
chr3	196055866	196056031	ENSG00000072274.12|TFRC|ILF3|ILF3	923	-	3.6665144	1.1116077	-1.0	-1.0
chr3	196076260	196076410	ENSG00000072274.12|TFRC|ILF3|ILF3	930	-	3.5589256	1.1562119	-1.0	-1.0
chr3	196080507	196080702	ENSG00000072274.12|TFRC|ILF3|ILF3	954	-	3.1730313	1.3403361	-1.0	-1.0
chr3	196052244	196052484	ENSG00000072274.12|TFRC|ILF3|ILF3	968	-	5.632716	1.4904683	-1.0	-1.0
chr3	196078107	196078377	ENSG00000072274.12|TFRC|ILF3|ILF3	939	-	2.87667	1.2168157	-1.0	-1.0
chr3	196077357	196077472	ENSG00000072274.12|TFRC|ILF3|ILF3	936	-	3.2182593	1.1955606	-1.0	-1.0
chr3	196319301	196319721	ENSG00000273331.1|TM4SF19-TCTEX1D2|ILF3|ILF3	961	-	4.7295227	1.4059844	-1.0	-1.0
chr3	196322026	196322181	ENSG00000273331.1|TM4SF19-TCTEX1D2|ILF3|ILF3	926	-	3.6457775	1.1313243	-1.0	-1.0
chr3	196322471	196322581	ENSG00000273331.1|TM4SF19-TCTEX1D2|ILF3|ILF3	940	-	6.255803	1.2247405	-1.0	-1.0
chr3	196322206	196322351	ENSG00000273331.1|TM4SF19-TCTEX1D2|ILF3|ILF3	920	-	4.0674896	1.0986898	-1.0	-1.0
chr3	196334116	196334281	ENSG00000273331.1|TM4SF19-TCTEX1D2|ILF3|ILF3	961	-	5.327262	1.4098085	-1.0	-1.0
chr3	196336516	196336646	ENSG00000273331.1|TM4SF19-TCTEX1D2|ILF3|ILF3	919	-	3.6556149	1.0934563	-1.0	-1.0
chr3	196332631	196332796	ENSG00000273331.1|TM4SF19-TCTEX1D2|ILF3|ILF3	917	-	3.7461016	1.0822395	-1.0	-1.0
chr3	196320511	196320656	ENSG00000273331.1|TM4SF19-TCTEX1D2|ILF3|ILF3	920	-	3.9197457	1.095203	-1.0	-1.0
chr3	196335116	196335366	ENSG00000273331.1|TM4SF19-TCTEX1D2|ILF3|ILF3	993	-	7.3335023	2.1784008	-1.0	-1.0
chr3	196335501	196336016	ENSG00000273331.1|TM4SF19-TCTEX1D2|ILF3|ILF3	982	-	4.425041	1.7459466	-1.0	-1.0
chr3	196319781	196319886	ENSG00000273331.1|TM4SF19-TCTEX1D2|ILF3|ILF3	903	-	5.9786296	1.0148197	-1.0	-1.0
chr3	196321241	196321536	ENSG00000273331.1|TM4SF19-TCTEX1D2|ILF3|ILF3	962	-	3.7631507	1.4186968	-1.0	-1.0
chr3	196334676	196334926	ENSG00000273331.1|TM4SF19-TCTEX1D2|ILF3|ILF3	983	-	5.7164946	1.7750627	-1.0	-1.0
chr3	196320151	196320411	ENSG00000273331.1|TM4SF19-TCTEX1D2|ILF3|ILF3	935	-	5.685001	1.1844475	-1.0	-1.0
chr3	196336061	196336186	ENSG00000273331.1|TM4SF19-TCTEX1D2|ILF3|ILF3	934	-	4.6848946	1.1809777	-1.0	-1.0
chr3	196324850	196324980	ENSG00000273331.1|TM4SF19-TCTEX1D2|ILF3|ILF3	932	-	6.1165175	1.1651928	-1.0	-1.0
chr3	196334116	196334281	ENSG00000145107.15|TM4SF19|ILF3|ILF3	961	-	5.327262	1.4097803	-1.0	-1.0
chr3	196336516	196336646	ENSG00000145107.15|TM4SF19|ILF3|ILF3	919	-	3.6556149	1.0933224	-1.0	-1.0
chr3	196332631	196332796	ENSG00000145107.15|TM4SF19|ILF3|ILF3	917	-	3.7461016	1.0822185	-1.0	-1.0
chr3	196322468	196322578	ENSG00000145107.15|TM4SF19|ILF3|ILF3	932	-	6.1861024	1.1663257	-1.0	-1.0
chr3	196322053	196322183	ENSG00000145107.15|TM4SF19|ILF3|ILF3	931	-	3.76713	1.1625762	-1.0	-1.0
chr3	196322203	196322348	ENSG00000145107.15|TM4SF19|ILF3|ILF3	919	-	3.9469795	1.0895025	-1.0	-1.0
chr3	196335116	196335366	ENSG00000145107.15|TM4SF19|ILF3|ILF3	993	-	7.3335023	2.1785026	-1.0	-1.0
chr3	196335501	196336016	ENSG00000145107.15|TM4SF19|ILF3|ILF3	982	-	4.425041	1.7458706	-1.0	-1.0
chr3	196319781	196319886	ENSG00000145107.15|TM4SF19|ILF3|ILF3	903	-	5.9786296	1.0151345	-1.0	-1.0
chr3	196334676	196334926	ENSG00000145107.15|TM4SF19|ILF3|ILF3	983	-	5.7164946	1.7747642	-1.0	-1.0
chr3	196320508	196320653	ENSG00000145107.15|TM4SF19|ILF3|ILF3	925	-	4.0843773	1.126788	-1.0	-1.0
chr3	196319341	196319721	ENSG00000145107.15|TM4SF19|ILF3|ILF3	963	-	4.551037	1.4367844	-1.0	-1.0
chr3	196336061	196336186	ENSG00000145107.15|TM4SF19|ILF3|ILF3	934	-	4.6848946	1.1807191	-1.0	-1.0
chr3	196324850	196324980	ENSG00000145107.15|TM4SF19|ILF3|ILF3	932	-	6.1165175	1.1660583	-1.0	-1.0
chr3	196320213	196320408	ENSG00000145107.15|TM4SF19|ILF3|ILF3	934	-	5.494519	1.1805315	-1.0	-1.0
chr3	196321243	196321533	ENSG00000145107.15|TM4SF19|ILF3|ILF3	963	-	3.7677255	1.4278339	-1.0	-1.0
chr3	196356336	196356536	ENSG00000163960.11|UBXN7|ILF3|ILF3	960	-	3.2552633	1.4032117	-1.0	-1.0
chr3	196499358	196499468	ENSG00000163961.4|RNF168|ILF3|ILF3	912	-	6.054641	1.0538778	-1.0	-1.0
chr3	196477822	196477977	ENSG00000163961.4|RNF168|ILF3|ILF3	908	-	4.019219	1.0370919	-1.0	-1.0
chr3	196739956	196740157	ENSG00000180370.10|PAK2|ILF3|ILF3	932	+	2.8046794	1.1643982	-1.0	-1.0
chr3	196810783	196810968	ENSG00000180370.10|PAK2|ILF3|ILF3	940	+	6.1822567	1.220946	-1.0	-1.0
chr3	196812267	196812422	ENSG00000180370.10|PAK2|ILF3|ILF3	975	+	6.5997334	1.5936073	-1.0	-1.0
chr3	196811023	196812217	ENSG00000180370.10|PAK2|ILF3|ILF3	996	+	6.3601575	2.4211512	-1.0	-1.0
chr3	196926421	196926611	ENSG00000119231.10|SENP5|ILF3|ILF3	953	+	6.2910943	1.3264126	-1.0	-1.0
chr3	197275421	197275846	ENSG00000075711.20|DLG1|ILF3|ILF3	958	-	5.315349	1.377647	-1.0	-1.0
chr3	197280036	197280176	ENSG00000075711.20|DLG1|ILF3|ILF3	942	-	6.1610274	1.2335559	-1.0	-1.0
chr3	197124540	197124680	ENSG00000075711.20|DLG1|ILF3|ILF3	908	-	2.9876533	1.0354245	-1.0	-1.0
chr3	197275306	197275406	ENSG00000075711.20|DLG1|ILF3|ILF3	900	-	4.002572	1.0014163	-1.0	-1.0
chr3	197124395	197124500	ENSG00000075711.20|DLG1|ILF3|ILF3	903	-	5.9786296	1.0152392	-1.0	-1.0
chr3	197875345	197875465	ENSG00000186001.12|LRCH3|ILF3|ILF3	920	+	6.1611505	1.096921	-1.0	-1.0
chr3	197864814	197865184	ENSG00000186001.12|LRCH3|ILF3|ILF3	958	+	5.440543	1.3746376	-1.0	-1.0
chr3	198220094	198220314	ENSG00000236438.7|FAM157A|ILF3|ILF3	993	+	5.3347282	2.1707432	-1.0	-1.0
chr3	198220719	198220919	ENSG00000236438.7|FAM157A|ILF3|ILF3	993	+	4.82932	2.1707203	-1.0	-1.0
chr4	512835	512995	ENSG00000174227.15|PIGG|ILF3|ILF3	941	+	6.184466	1.2265799	-1.0	-1.0
chr4	732270	732399	ENSG00000185619.18|PCGF3|ILF3|ILF3	994	+	5.5663075	2.2116168	-1.0	-1.0
chr4	778825	779720	ENSG00000249592.5|AC139887.2|ILF3|ILF3	953	-	3.0674114	1.3257459	-1.0	-1.0
chr4	775540	775700	ENSG00000249592.5|AC139887.2|ILF3|ILF3	950	-	4.942994	1.3008565	-1.0	-1.0
chr4	777475	777810	ENSG00000249592.5|AC139887.2|ILF3|ILF3	933	-	3.207895	1.174909	-1.0	-1.0
chr4	780218	780318	ENSG00000249592.5|AC139887.2|ILF3|ILF3	915	-	4.084453	1.071932	-1.0	-1.0
chr4	776730	776915	ENSG00000249592.5|AC139887.2|ILF3|ILF3	916	-	3.049693	1.0748044	-1.0	-1.0
chr4	779735	780135	ENSG00000249592.5|AC139887.2|ILF3|ILF3	955	-	2.881135	1.3490818	-1.0	-1.0
chr4	856083	856183	ENSG00000178950.16|GAK|ILF3|ILF3	903	-	5.9786296	1.0151345	-1.0	-1.0
chr4	1295512	1295627	ENSG00000090316.15|MAEA|ILF3|ILF3	904	+	5.9897976	1.0195643	-1.0	-1.0
chr4	1296347	1296587	ENSG00000090316.15|MAEA|ILF3|ILF3	983	+	5.0412116	1.765228	-1.0	-1.0
chr4	1296677	1296787	ENSG00000090316.15|MAEA|ILF3|ILF3	911	+	6.080254	1.048235	-1.0	-1.0
chr4	1295727	1295897	ENSG00000090316.15|MAEA|ILF3|ILF3	918	+	4.1374946	1.0878481	-1.0	-1.0
chr4	1649053	1649193	ENSG00000174137.12|FAM53A|ILF3|ILF3	913	-	6.069629	1.0596933	-1.0	-1.0
chr4	1698316	1698476	ENSG00000163950.12|SLBP|ILF3|ILF3	903	-	4.0282536	1.0152091	-1.0	-1.0
chr4	1739809	1739959	ENSG00000013810.18|TACC3|ILF3|ILF3	941	+	6.2151837	1.2295464	-1.0	-1.0
chr4	1894139	1894304	ENSG00000109685.17|NSD2|ILF3|ILF3	959	+	6.3542004	1.3838968	-1.0	-1.0
chr4	1896829	1896989	ENSG00000109685.17|NSD2|ILF3|ILF3	929	+	3.9437656	1.148512	-1.0	-1.0
chr4	1898039	1898154	ENSG00000109685.17|NSD2|ILF3|ILF3	903	+	3.9849076	1.0147635	-1.0	-1.0
chr4	1885132	1885242	ENSG00000109685.17|NSD2|ILF3|ILF3	903	+	6.0015445	1.0113558	-1.0	-1.0
chr4	1894314	1894509	ENSG00000109685.17|NSD2|ILF3|ILF3	979	+	6.777952	1.6830091	-1.0	-1.0
chr4	1882982	1883232	ENSG00000109685.17|NSD2|ILF3|ILF3	965	+	5.15479	1.4500957	-1.0	-1.0
chr4	1881882	1882082	ENSG00000109685.17|NSD2|ILF3|ILF3	966	+	5.829316	1.4721984	-1.0	-1.0
chr4	1944060	1944175	ENSG00000109685.17|NSD2|ILF3|ILF3	907	+	6.0184374	1.0314661	-1.0	-1.0
chr4	1935392	1935492	ENSG00000109685.17|NSD2|ILF3|ILF3	907	+	4.017866	1.0314146	-1.0	-1.0
chr4	1884002	1884197	ENSG00000109685.17|NSD2|ILF3|ILF3	943	+	4.41768	1.2405581	-1.0	-1.0
chr4	1897159	1897309	ENSG00000109685.17|NSD2|ILF3|ILF3	930	+	6.1217523	1.1540471	-1.0	-1.0
chr4	2300505	2300605	ENSG00000159733.13|ZFYVE28|ILF3|ILF3	903	-	5.999492	1.0145247	-1.0	-1.0
chr4	2299350	2300155	ENSG00000159733.13|ZFYVE28|ILF3|ILF3	989	-	6.755848	1.9693427	-1.0	-1.0
chr4	2336694	2336794	ENSG00000159733.13|ZFYVE28|ILF3|ILF3	908	-	6.0275126	1.0376482	-1.0	-1.0
chr4	2330381	2330491	ENSG00000159733.13|ZFYVE28|ILF3|ILF3	953	-	6.2258124	1.3313379	-1.0	-1.0
chr4	2339820	2339960	ENSG00000159733.13|ZFYVE28|ILF3|ILF3	914	-	6.0713387	1.0648862	-1.0	-1.0
chr4	2298415	2298535	ENSG00000159733.13|ZFYVE28|ILF3|ILF3	904	-	6.0133014	1.0158017	-1.0	-1.0
chr4	2299120	2299250	ENSG00000159733.13|ZFYVE28|ILF3|ILF3	935	-	6.1756654	1.185882	-1.0	-1.0
chr4	2499734	2499874	ENSG00000063978.15|RNF4|ILF3|ILF3	911	+	6.0567007	1.0511656	-1.0	-1.0
chr4	2492223	2492328	ENSG00000063978.15|RNF4|ILF3|ILF3	910	+	4.033038	1.0446851	-1.0	-1.0
chr4	2498120	2498295	ENSG00000063978.15|RNF4|ILF3|ILF3	910	+	4.3331327	1.0454005	-1.0	-1.0
chr4	2498675	2498865	ENSG00000063978.15|RNF4|ILF3|ILF3	926	+	4.144313	1.1315116	-1.0	-1.0
chr4	2539390	2539490	ENSG00000063978.15|RNF4|ILF3|ILF3	903	+	3.9787273	1.0149665	-1.0	-1.0
chr4	2542625	2542735	ENSG00000063978.15|RNF4|ILF3|ILF3	914	+	6.0787168	1.0675056	-1.0	-1.0
chr4	2490893	2490993	ENSG00000063978.15|RNF4|ILF3|ILF3	903	+	5.999492	1.0151345	-1.0	-1.0
chr4	2572295	2572465	ENSG00000063978.15|RNF4|ILF3|ILF3	919	+	6.076332	1.0919355	-1.0	-1.0
chr4	2492493	2492658	ENSG00000063978.15|RNF4|ILF3|ILF3	952	+	6.3141375	1.3217163	-1.0	-1.0
chr4	2500219	2500414	ENSG00000063978.15|RNF4|ILF3|ILF3	907	+	6.0177016	1.0336658	-1.0	-1.0
chr4	2558430	2558750	ENSG00000063978.15|RNF4|ILF3|ILF3	979	+	5.324117	1.6843021	-1.0	-1.0
chr4	2493033	2493138	ENSG00000063978.15|RNF4|ILF3|ILF3	906	+	6.003071	1.0265915	-1.0	-1.0
chr4	2558430	2558750	ENSG00000125386.15|FAM193A|ILF3|ILF3	979	+	5.324117	1.6843944	-1.0	-1.0
chr4	2539390	2539490	ENSG00000125386.15|FAM193A|ILF3|ILF3	902	+	3.9787273	1.01034	-1.0	-1.0
chr4	2719709	2719904	ENSG00000125386.15|FAM193A|ILF3|ILF3	923	+	3.6641066	1.1147436	-1.0	-1.0
chr4	2542625	2542735	ENSG00000125386.15|FAM193A|ILF3|ILF3	914	+	6.0787168	1.067752	-1.0	-1.0
chr4	2717089	2717254	ENSG00000125386.15|FAM193A|ILF3|ILF3	933	+	6.1295085	1.1708806	-1.0	-1.0
chr4	2572295	2572465	ENSG00000125386.15|FAM193A|ILF3|ILF3	919	+	6.076332	1.092241	-1.0	-1.0
chr4	2640379	2640509	ENSG00000125386.15|FAM193A|ILF3|ILF3	925	+	6.0968943	1.1256069	-1.0	-1.0
chr4	2960605	2960710	ENSG00000087269.15|NOP14|ILF3|ILF3	906	-	3.3803353	1.0249648	-1.0	-1.0
chr4	2961540	2961765	ENSG00000087269.15|NOP14|ILF3|ILF3	935	-	3.1879935	1.1885223	-1.0	-1.0
chr4	2938577	2938677	ENSG00000087269.15|NOP14|ILF3|ILF3	907	-	6.062775	1.0307121	-1.0	-1.0
chr4	2959770	2959870	ENSG00000087269.15|NOP14|ILF3|ILF3	913	-	6.0747857	1.0625182	-1.0	-1.0
chr4	2961945	2962070	ENSG00000087269.15|NOP14|ILF3|ILF3	942	-	5.587402	1.2341363	-1.0	-1.0
chr4	3359329	3359524	ENSG00000159788.18|RGS12|ILF3|ILF3	980	+	6.719353	1.6885952	-1.0	-1.0
chr4	4430118	4430253	ENSG00000168818.9|STX18|ILF3|ILF3	927	-	6.1334996	1.1395057	-1.0	-1.0
chr4	6933221	6933416	ENSG00000132405.18|TBC1D14|ILF3|ILF3	985	+	6.8649244	1.8333845	-1.0	-1.0
chr4	17802419	17802604	ENSG00000163257.10|DCAF16|ILF3|ILF3	940	-	3.1656377	1.2200843	-1.0	-1.0
chr4	17952790	17952950	ENSG00000178177.15|LCORL|ILF3|ILF3	954	-	6.3458014	1.3384953	-1.0	-1.0
chr4	20716001	20716101	ENSG00000163138.18|PACRGL|ILF3|ILF3	959	+	6.3364244	1.3870575	-1.0	-1.0
chr4	20715446	20715671	ENSG00000163138.18|PACRGL|ILF3|ILF3	971	+	6.543716	1.5365523	-1.0	-1.0
chr4	20715731	20715916	ENSG00000163138.18|PACRGL|ILF3|ILF3	949	+	6.2585163	1.2955697	-1.0	-1.0
chr4	24580013	24580163	ENSG00000109606.12|DHX15|ILF3|ILF3	950	-	4.701834	1.301738	-1.0	-1.0
chr4	25790574	25790709	ENSG00000091490.10|SEL1L3|ILF3|ILF3	987	-	6.670739	1.8698	-1.0	-1.0
chr4	26385483	26385633	ENSG00000168214.20|RBPJ|ILF3|ILF3	910	+	6.0408783	1.0450021	-1.0	-1.0
chr4	26384918	26385133	ENSG00000168214.20|RBPJ|ILF3|ILF3	969	+	4.4371395	1.5123398	-1.0	-1.0
chr4	32111007	32111197	ENSG00000251129.1|LINC02506|ILF3|ILF3	960	+	5.9436436	1.3928428	-1.0	-1.0
chr4	32060072	32060172	ENSG00000251129.1|LINC02506|ILF3|ILF3	903	+	3.9818206	1.0151345	-1.0	-1.0
chr4	32109787	32109997	ENSG00000251129.1|LINC02506|ILF3|ILF3	959	+	5.0580297	1.3911859	-1.0	-1.0
chr4	32060212	32060392	ENSG00000251129.1|LINC02506|ILF3|ILF3	947	+	6.253355	1.2750149	-1.0	-1.0
chr4	32007477	32007597	ENSG00000251129.1|LINC02506|ILF3|ILF3	909	+	6.0311203	1.0413674	-1.0	-1.0
chr4	39532450	39532550	ENSG00000249348.1|UGDH-AS1|ILF3|ILF3	904	+	5.991146	1.0182794	-1.0	-1.0
chr4	39534565	39534725	ENSG00000249348.1|UGDH-AS1|ILF3|ILF3	918	+	4.2697062	1.0873246	-1.0	-1.0
chr4	39531968	39532078	ENSG00000249348.1|UGDH-AS1|ILF3|ILF3	938	+	4.2365847	1.2059461	-1.0	-1.0
chr4	39533005	39533295	ENSG00000249348.1|UGDH-AS1|ILF3|ILF3	956	+	4.6793804	1.3609263	-1.0	-1.0
chr4	39533680	39533845	ENSG00000249348.1|UGDH-AS1|ILF3|ILF3	941	+	6.1767583	1.2268412	-1.0	-1.0
chr4	39531863	39531963	ENSG00000249348.1|UGDH-AS1|ILF3|ILF3	988	+	5.041664	1.9102424	-1.0	-1.0
chr4	39528593	39528763	ENSG00000249348.1|UGDH-AS1|ILF3|ILF3	931	+	4.3451905	1.1641142	-1.0	-1.0
chr4	39532130	39532260	ENSG00000249348.1|UGDH-AS1|ILF3|ILF3	957	+	6.372044	1.3671703	-1.0	-1.0
chr4	39748290	39748595	ENSG00000078140.13|UBE2K|ILF3|ILF3	989	+	5.0180387	1.9506608	-1.0	-1.0
chr4	39716930	39717180	ENSG00000078140.13|UBE2K|ILF3|ILF3	964	+	4.102532	1.4439197	-1.0	-1.0
chr4	39765354	39765549	ENSG00000078140.13|UBE2K|ILF3|ILF3	962	+	5.2646475	1.4217238	-1.0	-1.0
chr4	39743798	39744058	ENSG00000078140.13|UBE2K|ILF3|ILF3	958	+	3.4710546	1.3811375	-1.0	-1.0
chr4	39730740	39731005	ENSG00000078140.13|UBE2K|ILF3|ILF3	948	+	3.8117592	1.2854927	-1.0	-1.0
chr4	39725090	39725330	ENSG00000078140.13|UBE2K|ILF3|ILF3	974	+	4.592126	1.5832868	-1.0	-1.0
chr4	39752770	39753010	ENSG00000078140.13|UBE2K|ILF3|ILF3	941	+	4.1732917	1.2324413	-1.0	-1.0
chr4	39703300	39703505	ENSG00000078140.13|UBE2K|ILF3|ILF3	924	+	4.1382723	1.1176481	-1.0	-1.0
chr4	39730440	39730570	ENSG00000078140.13|UBE2K|ILF3|ILF3	912	+	6.1210585	1.0558038	-1.0	-1.0
chr4	39751410	39751655	ENSG00000078140.13|UBE2K|ILF3|ILF3	946	+	6.252262	1.2706566	-1.0	-1.0
chr4	39716430	39716660	ENSG00000078140.13|UBE2K|ILF3|ILF3	927	+	3.6223466	1.1338335	-1.0	-1.0
chr4	39772174	39772274	ENSG00000078140.13|UBE2K|ILF3|ILF3	904	+	5.9869833	1.0182794	-1.0	-1.0
chr4	39734410	39734675	ENSG00000078140.13|UBE2K|ILF3|ILF3	914	+	2.7826874	1.0671167	-1.0	-1.0
chr4	39762179	39762334	ENSG00000078140.13|UBE2K|ILF3|ILF3	916	+	5.067301	1.0743035	-1.0	-1.0
chr4	39744998	39745103	ENSG00000078140.13|UBE2K|ILF3|ILF3	925	+	4.187496	1.1235476	-1.0	-1.0
chr4	39764519	39764759	ENSG00000078140.13|UBE2K|ILF3|ILF3	923	+	4.1868963	1.114592	-1.0	-1.0
chr4	39734290	39734410	ENSG00000078140.13|UBE2K|ILF3|ILF3	925	+	5.108876	1.1249948	-1.0	-1.0
chr4	39752565	39752675	ENSG00000078140.13|UBE2K|ILF3|ILF3	904	+	5.997402	1.016707	-1.0	-1.0
chr4	39770939	39771039	ENSG00000078140.13|UBE2K|ILF3|ILF3	903	+	5.9786296	1.014505	-1.0	-1.0
chr4	39764004	39764319	ENSG00000078140.13|UBE2K|ILF3|ILF3	937	+	3.894229	1.1988117	-1.0	-1.0
chr4	39897769	39897944	ENSG00000121892.14|PDS5A|ILF3|ILF3	910	-	2.9354026	1.048092	-1.0	-1.0
chr4	39832598	39832698	ENSG00000121892.14|PDS5A|ILF3|ILF3	904	-	6.0586724	1.0182794	-1.0	-1.0
chr4	39908774	39908879	ENSG00000121892.14|PDS5A|ILF3|ILF3	930	-	4.173215	1.153405	-1.0	-1.0
chr4	39974224	39974324	ENSG00000121892.14|PDS5A|ILF3|ILF3	911	-	6.10887	1.0523367	-1.0	-1.0
chr4	53419557	53419737	ENSG00000145216.15|FIP1L1|ILF3|ILF3	953	+	6.3309216	1.3315121	-1.0	-1.0
chr4	53419752	53419877	ENSG00000145216.15|FIP1L1|ILF3|ILF3	937	+	6.144803	1.2002	-1.0	-1.0
chr4	53419557	53419737	ENSG00000282278.1|AC058822.1|ILF3|ILF3	953	+	6.3309216	1.3311063	-1.0	-1.0
chr4	53419752	53419872	ENSG00000282278.1|AC058822.1|ILF3|ILF3	944	+	6.1884604	1.2495525	-1.0	-1.0
chr4	55422974	55423084	ENSG00000134851.12|TMEM165|ILF3|ILF3	933	+	6.1792393	1.1729965	-1.0	-1.0
chr4	55409628	55409823	ENSG00000134851.12|TMEM165|ILF3|ILF3	966	+	3.174131	1.4666128	-1.0	-1.0
chr4	55421749	55421914	ENSG00000134851.12|TMEM165|ILF3|ILF3	925	+	6.0812044	1.1273973	-1.0	-1.0
chr4	55405163	55405483	ENSG00000134851.12|TMEM165|ILF3|ILF3	997	+	5.221818	2.600693	-1.0	-1.0
chr4	55410158	55410258	ENSG00000134851.12|TMEM165|ILF3|ILF3	904	+	5.9869833	1.0182794	-1.0	-1.0
chr4	55411788	55411888	ENSG00000134851.12|TMEM165|ILF3|ILF3	913	+	6.0747857	1.0625182	-1.0	-1.0
chr4	55410263	55410388	ENSG00000134851.12|TMEM165|ILF3|ILF3	917	+	3.7680917	1.0792766	-1.0	-1.0
chr4	55419129	55419309	ENSG00000134851.12|TMEM165|ILF3|ILF3	915	+	2.79478	1.068674	-1.0	-1.0
chr4	55421304	55421624	ENSG00000134851.12|TMEM165|ILF3|ILF3	976	+	5.4222107	1.6190666	-1.0	-1.0
chr4	55410633	55410943	ENSG00000134851.12|TMEM165|ILF3|ILF3	982	+	4.153651	1.7556815	-1.0	-1.0
chr4	55410503	55410603	ENSG00000134851.12|TMEM165|ILF3|ILF3	902	+	3.3383193	1.0098734	-1.0	-1.0
chr4	55525271	55525511	ENSG00000134852.14|CLOCK|ILF3|ILF3	979	-	6.6979804	1.6768953	-1.0	-1.0
chr4	55615469	55615644	ENSG00000109255.11|NMU|ILF3|ILF3	922	-	4.4680753	1.1053711	-1.0	-1.0
chr4	55613084	55613279	ENSG00000109255.11|NMU|ILF3|ILF3	948	-	2.963297	1.280875	-1.0	-1.0
chr4	55604770	55604900	ENSG00000109255.11|NMU|ILF3|ILF3	912	-	3.8599944	1.0545188	-1.0	-1.0
chr4	56418188	56418368	ENSG00000128059.8|PPAT|ILF3|ILF3	958	-	6.335383	1.3788383	-1.0	-1.0
chr4	56459911	56460096	ENSG00000128050.8|PAICS|ILF3|ILF3	958	+	2.7453516	1.381566	-1.0	-1.0
chr4	56502728	56502848	ENSG00000174780.15|SRP72|ILF3|ILF3	938	+	6.203518	1.2056634	-1.0	-1.0
chr4	56502448	56502608	ENSG00000174780.15|SRP72|ILF3|ILF3	922	+	2.6432319	1.1068867	-1.0	-1.0
chr4	57007592	57007692	ENSG00000047315.15|POLR2B|ILF3|ILF3	909	+	6.066823	1.0430226	-1.0	-1.0
chr4	67453455	67453580	ENSG00000250075.5|AC104806.2|ILF3|ILF3	919	-	4.103681	1.0894921	-1.0	-1.0
chr4	67453715	67453845	ENSG00000250075.5|AC104806.2|ILF3|ILF3	936	-	6.1621184	1.1919948	-1.0	-1.0
chr4	67474270	67474485	ENSG00000145241.10|CENPC|ILF3|ILF3	990	-	7.0447755	1.9814116	-1.0	-1.0
chr4	67648071	67648181	ENSG00000033178.12|UBA6|ILF3|ILF3	942	-	6.203844	1.2374121	-1.0	-1.0
chr4	67756190	67756515	ENSG00000248049.6|UBA6-AS1|ILF3|ILF3	958	+	4.94443	1.3755287	-1.0	-1.0
chr4	70830186	70830336	ENSG00000132463.13|GRSF1|ILF3|ILF3	920	-	3.3867204	1.0974675	-1.0	-1.0
chr4	70926205	70926310	ENSG00000173542.8|MOB1B|ILF3|ILF3	907	+	6.011291	1.0316567	-1.0	-1.0
chr4	70903305	70903405	ENSG00000173542.8|MOB1B|ILF3|ILF3	903	+	3.0234942	1.0151345	-1.0	-1.0
chr4	70904345	70904445	ENSG00000173542.8|MOB1B|ILF3|ILF3	920	+	6.139489	1.097363	-1.0	-1.0
chr4	70906495	70906635	ENSG00000173542.8|MOB1B|ILF3|ILF3	917	+	3.0445774	1.0788037	-1.0	-1.0
chr4	70907820	70908020	ENSG00000173542.8|MOB1B|ILF3|ILF3	956	+	4.3511667	1.3536063	-1.0	-1.0
chr4	70909065	70909165	ENSG00000173542.8|MOB1B|ILF3|ILF3	912	+	3.4036112	1.0539325	-1.0	-1.0
chr4	70927715	70927885	ENSG00000173542.8|MOB1B|ILF3|ILF3	948	+	5.7453465	1.2817575	-1.0	-1.0
chr4	70921415	70921595	ENSG00000173542.8|MOB1B|ILF3|ILF3	915	+	3.2154999	1.0706081	-1.0	-1.0
chr4	70905715	70906065	ENSG00000173542.8|MOB1B|ILF3|ILF3	944	+	3.749303	1.2495159	-1.0	-1.0
chr4	70906150	70906335	ENSG00000173542.8|MOB1B|ILF3|ILF3	930	+	4.506131	1.1542596	-1.0	-1.0
chr4	70924210	70924315	ENSG00000173542.8|MOB1B|ILF3|ILF3	915	+	6.0799847	1.0686166	-1.0	-1.0
chr4	70907500	70907775	ENSG00000173542.8|MOB1B|ILF3|ILF3	941	+	4.630355	1.2296281	-1.0	-1.0
chr4	70906650	70906800	ENSG00000173542.8|MOB1B|ILF3|ILF3	964	+	5.151988	1.4468877	-1.0	-1.0
chr4	70903665	70903920	ENSG00000173542.8|MOB1B|ILF3|ILF3	918	+	3.0807064	1.0884149	-1.0	-1.0
chr4	70904850	70905685	ENSG00000173542.8|MOB1B|ILF3|ILF3	942	+	3.9313369	1.2382042	-1.0	-1.0
chr4	70906990	70907095	ENSG00000173542.8|MOB1B|ILF3|ILF3	960	+	6.349579	1.4033027	-1.0	-1.0
chr4	72529416	72529701	ENSG00000156140.9|ADAMTS3|ILF3|ILF3	956	-	6.418734	1.358685	-1.0	-1.0
chr4	73244359	73244539	ENSG00000132466.18|ANKRD17|ILF3|ILF3	939	-	3.8137848	1.2156718	-1.0	-1.0
chr4	73129602	73129797	ENSG00000132466.18|ANKRD17|ILF3|ILF3	969	-	4.949013	1.5085726	-1.0	-1.0
chr4	73101943	73102208	ENSG00000132466.18|ANKRD17|ILF3|ILF3	998	-	5.9489226	2.612587	-1.0	-1.0
chr4	73101398	73101583	ENSG00000132466.18|ANKRD17|ILF3|ILF3	929	-	6.122437	1.1503102	-1.0	-1.0
chr4	75665565	75665680	ENSG00000138757.14|G3BP2|ILF3|ILF3	913	-	6.0576735	1.0579944	-1.0	-1.0
chr4	76118607	76118787	ENSG00000138750.14|NUP54|ILF3|ILF3	926	-	4.217098	1.1317519	-1.0	-1.0
chr4	76125536	76125731	ENSG00000138750.14|NUP54|ILF3|ILF3	973	-	5.625643	1.5704399	-1.0	-1.0
chr4	77075606	77075961	ENSG00000118816.9|CCNI|ILF3|ILF3	962	-	2.5416803	1.4231364	-1.0	-1.0
chr4	77066219	77066405	ENSG00000118816.9|CCNI|ILF3|ILF3	954	-	2.722148	1.3329549	-1.0	-1.0
chr4	77056248	77056378	ENSG00000118816.9|CCNI|ILF3|ILF3	994	-	3.759022	2.1973011	-1.0	-1.0
chr4	77055981	77056102	ENSG00000118816.9|CCNI|ILF3|ILF3	908	-	2.1989496	1.0376477	-1.0	-1.0
chr4	77048487	77048637	ENSG00000118816.9|CCNI|ILF3|ILF3	909	-	1.949673	1.0401183	-1.0	-1.0
chr4	78819971	78820071	ENSG00000138756.17|BMP2K|ILF3|ILF3	910	+	6.0355988	1.045034	-1.0	-1.0
chr4	78812851	78813026	ENSG00000138756.17|BMP2K|ILF3|ILF3	939	+	3.9430323	1.2112987	-1.0	-1.0
chr4	78866728	78867093	ENSG00000138756.17|BMP2K|ILF3|ILF3	952	+	2.9670038	1.3144042	-1.0	-1.0
chr4	79215879	79216044	ENSG00000249307.5|LINC01088|ILF3|ILF3	921	+	6.070099	1.1004689	-1.0	-1.0
chr4	79224364	79224474	ENSG00000249307.5|LINC01088|ILF3|ILF3	903	+	3.9807894	1.0139704	-1.0	-1.0
chr4	79228521	79228706	ENSG00000249307.5|LINC01088|ILF3|ILF3	933	+	5.304073	1.1766219	-1.0	-1.0
chr4	79224484	79225124	ENSG00000249307.5|LINC01088|ILF3|ILF3	984	+	6.0325	1.7975177	-1.0	-1.0
chr4	79225194	79225529	ENSG00000249307.5|LINC01088|ILF3|ILF3	938	+	3.94205	1.2109818	-1.0	-1.0
chr4	79227426	79227766	ENSG00000249307.5|LINC01088|ILF3|ILF3	928	+	3.9264185	1.1451708	-1.0	-1.0
chr4	79223594	79224314	ENSG00000249307.5|LINC01088|ILF3|ILF3	963	+	3.9112687	1.4265403	-1.0	-1.0
chr4	79225749	79226374	ENSG00000249307.5|LINC01088|ILF3|ILF3	984	+	4.5935264	1.7994579	-1.0	-1.0
chr4	79227991	79228216	ENSG00000249307.5|LINC01088|ILF3|ILF3	926	+	5.8919635	1.1300538	-1.0	-1.0
chr4	82896424	82896609	ENSG00000251022.6|THAP9-AS1|ILF3|ILF3	914	-	2.9548428	1.0662796	-1.0	-1.0
chr4	82896426	82896611	ENSG00000138674.16|SEC31A|ILF3|ILF3	914	-	2.8966925	1.0670683	-1.0	-1.0
chr4	82966349	82966449	ENSG00000189308.10|LIN54|ILF3|ILF3	900	-	5.9701734	1.0014163	-1.0	-1.0
chr4	83002306	83002496	ENSG00000189308.10|LIN54|ILF3|ILF3	955	-	6.3202887	1.3515862	-1.0	-1.0
chr4	87069547	87069687	ENSG00000172493.20|AFF1|ILF3|ILF3	962	+	6.3709188	1.4145393	-1.0	-1.0
chr4	87210075	87210210	ENSG00000145332.13|KLHL8|ILF3|ILF3	947	-	6.239736	1.2763778	-1.0	-1.0
chr4	108659272	108659392	ENSG00000198856.12|OSTC|ILF3|ILF3	940	+	6.1605096	1.2236111	-1.0	-1.0
chr4	108667396	108667496	ENSG00000198856.12|OSTC|ILF3|ILF3	901	+	2.5623083	1.0037981	-1.0	-1.0
chr4	109723691	109723876	ENSG00000123739.10|PLA2G12A|ILF3|ILF3	947	-	6.23254	1.2730982	-1.0	-1.0
chr4	110173238	110173348	ENSG00000170522.9|ELOVL6|ILF3|ILF3	903	-	6.057283	1.0129164	-1.0	-1.0
chr4	110084384	110084514	ENSG00000170522.9|ELOVL6|ILF3|ILF3	932	-	6.11767	1.1662976	-1.0	-1.0
chr4	110173558	110173758	ENSG00000170522.9|ELOVL6|ILF3|ILF3	977	-	4.342737	1.6372507	-1.0	-1.0
chr4	118787760	118787885	ENSG00000150961.14|SEC24D|ILF3|ILF3	920	-	6.1322355	1.0962312	-1.0	-1.0
chr4	119266333	119266498	ENSG00000145390.11|USP53|ILF3|ILF3	961	+	5.9747195	1.4120736	-1.0	-1.0
chr4	119266498	119266698	ENSG00000145390.11|USP53|ILF3|ILF3	953	+	6.309476	1.3235506	-1.0	-1.0
chr4	128115802	128115907	ENSG00000138709.17|LARP1B|ILF3|ILF3	900	+	5.9701734	1.0005069	-1.0	-1.0
chr4	128973347	128973517	ENSG00000151466.11|SCLT1|ILF3|ILF3	950	-	4.8840857	1.3014234	-1.0	-1.0
chr4	138191579	138191714	ENSG00000151012.13|SLC7A11|ILF3|ILF3	957	-	6.116511	1.3690413	-1.0	-1.0
chr4	138208439	138208549	ENSG00000151012.13|SLC7A11|ILF3|ILF3	908	-	4.0912256	1.0345718	-1.0	-1.0
chr4	150396394	150396589	ENSG00000198589.10|LRBA|ILF3|ILF3	944	-	4.46766	1.2536513	-1.0	-1.0
chr4	152475006	152475201	ENSG00000109670.13|FBXW7|ILF3|ILF3	942	-	4.374837	1.2393165	-1.0	-1.0
chr4	152471261	152471511	ENSG00000109670.13|FBXW7|ILF3|ILF3	990	-	6.3320913	1.9928852	-1.0	-1.0
chr4	152832741	152832881	ENSG00000164144.15|ARFIP1|ILF3|ILF3	943	+	6.165629	1.2464726	-1.0	-1.0
chr4	153356719	153356914	ENSG00000121211.7|MND1|ILF3|ILF3	958	+	6.333844	1.379399	-1.0	-1.0
chr4	153563791	153563971	ENSG00000121210.15|TMEM131L|ILF3|ILF3	950	+	6.3423424	1.303367	-1.0	-1.0
chr4	159121291	159121466	ENSG00000109756.8|RAPGEF2|ILF3|ILF3	946	+	5.85481	1.2643671	-1.0	-1.0
chr4	163122770	163122870	ENSG00000145414.8|NAF1|ILF3|ILF3	902	-	5.9744196	1.01034	-1.0	-1.0
chr4	168990648	168990758	ENSG00000145439.11|CBR4|ILF3|ILF3	918	-	6.114246	1.0883996	-1.0	-1.0
chr4	184388087	184388317	ENSG00000168310.10|IRF2|ILF3|ILF3	972	-	4.3531003	1.5560113	-1.0	-1.0
chr4	184675475	184675800	ENSG00000164306.10|PRIMPOL|ILF3|ILF3	932	+	4.8743176	1.1703937	-1.0	-1.0
chr4	184675815	184676245	ENSG00000164306.10|PRIMPOL|ILF3|ILF3	985	+	5.3956547	1.8347124	-1.0	-1.0
chr4	184676310	184676415	ENSG00000164306.10|PRIMPOL|ILF3|ILF3	932	+	6.10009	1.1702747	-1.0	-1.0
chr4	184676920	184677970	ENSG00000164306.10|PRIMPOL|ILF3|ILF3	998	+	6.69121	2.764978	-1.0	-1.0
chr4	185366741	185366851	ENSG00000109762.15|SNX25|ILF3|ILF3	910	+	6.0550265	1.045732	-1.0	-1.0
chr4	186464903	186465008	ENSG00000251165.5|F11-AS1|ILF3|ILF3	908	-	6.0275126	1.0381656	-1.0	-1.0
chr4	186464903	186465008	ENSG00000272297.2|AC018709.1|ILF3|ILF3	908	-	6.0275126	1.0376482	-1.0	-1.0
chr5	651786	651941	ENSG00000112877.7|CEP72|ILF3|ILF3	962	+	6.3988724	1.4183506	-1.0	-1.0
chr5	10306216	10306451	ENSG00000164237.8|CMBL|ILF3|ILF3	951	-	6.1216235	1.3118048	-1.0	-1.0
chr5	10305851	10306041	ENSG00000164237.8|CMBL|ILF3|ILF3	925	-	6.121426	1.1258264	-1.0	-1.0
chr5	10307834	10307954	ENSG00000164237.8|CMBL|ILF3|ILF3	942	-	3.96309	1.2356937	-1.0	-1.0
chr5	10368251	10368521	ENSG00000145495.15|MARCH6|ILF3|ILF3	940	+	4.8818493	1.222836	-1.0	-1.0
chr5	10368526	10368936	ENSG00000145495.15|MARCH6|ILF3|ILF3	963	+	4.2203045	1.4270616	-1.0	-1.0
chr5	10353702	10353912	ENSG00000145495.15|MARCH6|ILF3|ILF3	978	+	2.7349188	1.6643498	-1.0	-1.0
chr5	10358526	10358816	ENSG00000145495.15|MARCH6|ILF3|ILF3	940	+	4.616684	1.2250347	-1.0	-1.0
chr5	10694326	10694611	ENSG00000112977.15|DAP|ILF3|ILF3	936	-	4.7116804	1.1959426	-1.0	-1.0
chr5	10720036	10720166	ENSG00000112977.15|DAP|ILF3|ILF3	911	-	6.06355	1.0528736	-1.0	-1.0
chr5	12766243	12766433	ENSG00000248131.5|LINC01194|ILF3|ILF3	948	+	6.293889	1.2843527	-1.0	-1.0
chr5	19004286	19004431	ENSG00000249174.1|AC106744.1|ILF3|ILF3	943	-	5.89624	1.243098	-1.0	-1.0
chr5	31526388	31526683	ENSG00000113360.16|DROSHA|ILF3|ILF3	965	-	3.481184	1.4511173	-1.0	-1.0
chr5	32164605	32164870	ENSG00000113384.13|GOLPH3|ILF3|ILF3	967	-	4.4151964	1.4771777	-1.0	-1.0
chr5	32166055	32166165	ENSG00000113384.13|GOLPH3|ILF3|ILF3	902	-	3.9756224	1.0103241	-1.0	-1.0
chr5	32165650	32165860	ENSG00000113384.13|GOLPH3|ILF3|ILF3	966	-	4.143728	1.4629446	-1.0	-1.0
chr5	32165115	32165355	ENSG00000113384.13|GOLPH3|ILF3|ILF3	952	-	4.741725	1.3204123	-1.0	-1.0
chr5	32428758	32428948	ENSG00000056097.15|ZFR|ILF3|ILF3	930	-	4.396872	1.1546845	-1.0	-1.0
chr5	32429298	32429398	ENSG00000056097.15|ZFR|ILF3|ILF3	907	-	6.062775	1.0313957	-1.0	-1.0
chr5	32429423	32429543	ENSG00000056097.15|ZFR|ILF3|ILF3	941	-	5.3822007	1.2290076	-1.0	-1.0
chr5	34698099	34698359	ENSG00000039560.13|RAI14|ILF3|ILF3	991	+	7.0148935	2.0321298	-1.0	-1.0
chr5	34698744	34698909	ENSG00000039560.13|RAI14|ILF3|ILF3	914	+	6.123119	1.0645795	-1.0	-1.0
chr5	34699149	34699434	ENSG00000039560.13|RAI14|ILF3|ILF3	963	+	5.284403	1.4370847	-1.0	-1.0
chr5	37358681	37358781	ENSG00000113569.15|NUP155|ILF3|ILF3	915	-	6.0865235	1.071932	-1.0	-1.0
chr5	37290131	37290236	ENSG00000113569.15|NUP155|ILF3|ILF3	900	-	5.9701734	1.0009615	-1.0	-1.0
chr5	37369154	37369344	ENSG00000113569.15|NUP155|ILF3|ILF3	947	-	6.197863	1.2719442	-1.0	-1.0
chr5	37290916	37291061	ENSG00000113569.15|NUP155|ILF3|ILF3	911	-	3.236721	1.048797	-1.0	-1.0
chr5	37355249	37355419	ENSG00000113569.15|NUP155|ILF3|ILF3	957	-	6.330294	1.3616505	-1.0	-1.0
chr5	37497912	37498097	ENSG00000082068.8|WDR70|ILF3|ILF3	937	+	6.1483536	1.1981776	-1.0	-1.0
chr5	37496852	37497042	ENSG00000082068.8|WDR70|ILF3|ILF3	951	+	5.966318	1.3137155	-1.0	-1.0
chr5	37497397	37497642	ENSG00000082068.8|WDR70|ILF3|ILF3	976	+	5.454457	1.6259048	-1.0	-1.0
chr5	39006497	39006812	ENSG00000164327.12|RICTOR|ILF3|ILF3	991	-	7.038393	2.0460541	-1.0	-1.0
chr5	40782176	40782341	ENSG00000132356.11|PRKAA1|ILF3|ILF3	943	-	6.1657624	1.2463639	-1.0	-1.0
chr5	40830831	40830981	ENSG00000145592.13|RPL37|ILF3|ILF3	945	-	6.2495003	1.2635658	-1.0	-1.0
chr5	40829981	40830146	ENSG00000145592.13|RPL37|ILF3|ILF3	954	-	4.680986	1.3342427	-1.0	-1.0
chr5	40830551	40830666	ENSG00000145592.13|RPL37|ILF3|ILF3	902	-	5.986553	1.0066831	-1.0	-1.0
chr5	40830986	40831346	ENSG00000145592.13|RPL37|ILF3|ILF3	961	-	5.532536	1.4125065	-1.0	-1.0
chr5	43041931	43042041	ENSG00000177738.3|AC025171.1|ILF3|ILF3	939	-	6.1835523	1.2161915	-1.0	-1.0
chr5	43019811	43019996	ENSG00000177738.3|AC025171.1|ILF3|ILF3	941	-	6.1992016	1.2285745	-1.0	-1.0
chr5	43041931	43042041	ENSG00000177721.4|ANXA2R|ILF3|ILF3	939	-	6.1835523	1.2161905	-1.0	-1.0
chr5	43128156	43128386	ENSG00000172262.11|ZNF131|ILF3|ILF3	957	+	5.811542	1.362376	-1.0	-1.0
chr5	43125256	43125376	ENSG00000172262.11|ZNF131|ILF3|ILF3	937	+	5.034508	1.2037581	-1.0	-1.0
chr5	43129171	43129271	ENSG00000172262.11|ZNF131|ILF3|ILF3	937	+	6.2275696	1.1993957	-1.0	-1.0
chr5	43129351	43129496	ENSG00000172262.11|ZNF131|ILF3|ILF3	939	+	5.173962	1.2130302	-1.0	-1.0
chr5	53634585	53634695	ENSG00000164258.11|NDUFS4|ILF3|ILF3	915	+	6.1138716	1.0712134	-1.0	-1.0
chr5	54057563	54057888	ENSG00000185305.10|ARL15|ILF3|ILF3	942	-	3.5428162	1.238497	-1.0	-1.0
chr5	54196313	54196528	ENSG00000185305.10|ARL15|ILF3|ILF3	931	-	6.1424193	1.1594733	-1.0	-1.0
chr5	54110962	54111257	ENSG00000185305.10|ARL15|ILF3|ILF3	983	-	3.9702542	1.7789708	-1.0	-1.0
chr5	53968583	53968743	ENSG00000185305.10|ARL15|ILF3|ILF3	924	-	3.4812799	1.1168821	-1.0	-1.0
chr5	54025863	54026073	ENSG00000185305.10|ARL15|ILF3|ILF3	978	-	5.0826607	1.6512285	-1.0	-1.0
chr5	54012358	54012483	ENSG00000185305.10|ARL15|ILF3|ILF3	905	-	6.0116067	1.0232192	-1.0	-1.0
chr5	54028838	54028948	ENSG00000185305.10|ARL15|ILF3|ILF3	957	-	6.3304667	1.3711847	-1.0	-1.0
chr5	54058708	54058908	ENSG00000185305.10|ARL15|ILF3|ILF3	997	-	5.4393973	2.556805	-1.0	-1.0
chr5	54069642	54069742	ENSG00000185305.10|ARL15|ILF3|ILF3	903	-	6.0151467	1.0136504	-1.0	-1.0
chr5	54240778	54240878	ENSG00000185305.10|ARL15|ILF3|ILF3	903	-	6.0151467	1.0122716	-1.0	-1.0
chr5	53968893	53969038	ENSG00000185305.10|ARL15|ILF3|ILF3	923	-	3.6896274	1.115313	-1.0	-1.0
chr5	53925338	53925708	ENSG00000185305.10|ARL15|ILF3|ILF3	956	-	5.4801164	1.3546007	-1.0	-1.0
chr5	54007728	54007943	ENSG00000185305.10|ARL15|ILF3|ILF3	977	-	6.3228707	1.6388825	-1.0	-1.0
chr5	54376918	54377123	ENSG00000249069.7|LINC01033|ILF3|ILF3	967	+	3.1784632	1.4813716	-1.0	-1.0
chr5	54345203	54345498	ENSG00000249069.7|LINC01033|ILF3|ILF3	977	+	5.574443	1.6437606	-1.0	-1.0
chr5	54344738	54345143	ENSG00000249069.7|LINC01033|ILF3|ILF3	983	+	4.54906	1.7575763	-1.0	-1.0
chr5	54376578	54376773	ENSG00000249069.7|LINC01033|ILF3|ILF3	978	+	3.701282	1.6559904	-1.0	-1.0
chr5	54376778	54376918	ENSG00000249069.7|LINC01033|ILF3|ILF3	912	+	3.5319667	1.055125	-1.0	-1.0
chr5	54342013	54342138	ENSG00000249069.7|LINC01033|ILF3|ILF3	955	+	6.2499638	1.3429189	-1.0	-1.0
chr5	56926827	56927012	ENSG00000155545.19|MIER3|ILF3|ILF3	924	-	6.105674	1.1196148	-1.0	-1.0
chr5	56927102	56927207	ENSG00000155545.19|MIER3|ILF3|ILF3	914	-	6.0787168	1.0672523	-1.0	-1.0
chr5	56927772	56927967	ENSG00000155545.19|MIER3|ILF3|ILF3	962	-	6.41551	1.4146585	-1.0	-1.0
chr5	56926667	56926772	ENSG00000155545.19|MIER3|ILF3|ILF3	922	-	6.142935	1.1070702	-1.0	-1.0
chr5	57250346	57250491	ENSG00000062194.15|GPBP1|ILF3|ILF3	967	+	6.4571657	1.4801369	-1.0	-1.0
chr5	57249871	57250181	ENSG00000062194.15|GPBP1|ILF3|ILF3	998	+	7.5200806	2.7275116	-1.0	-1.0
chr5	57181520	57181685	ENSG00000062194.15|GPBP1|ILF3|ILF3	908	+	3.535081	1.0374454	-1.0	-1.0
chr5	57247850	57248020	ENSG00000062194.15|GPBP1|ILF3|ILF3	960	+	6.1120853	1.393362	-1.0	-1.0
chr5	60602110	60602210	ENSG00000035499.12|DEPDC1B|ILF3|ILF3	905	-	4.0118065	1.0242285	-1.0	-1.0
chr5	61004588	61004713	ENSG00000164182.10|NDUFAF2|ILF3|ILF3	934	+	6.1685705	1.1783891	-1.0	-1.0
chr5	61008383	61008593	ENSG00000164182.10|NDUFAF2|ILF3|ILF3	966	+	5.871973	1.4686842	-1.0	-1.0
chr5	62306321	62306526	ENSG00000068796.16|KIF2A|ILF3|ILF3	975	+	3.5635223	1.6105541	-1.0	-1.0
chr5	65519188	65519413	ENSG00000123219.12|CENPK|ILF3|ILF3	983	-	6.055432	1.7663575	-1.0	-1.0
chr5	65956146	65956256	ENSG00000112851.14|ERBIN|ILF3|ILF3	915	+	6.0900407	1.0697397	-1.0	-1.0
chr5	66031768	66031998	ENSG00000112851.14|ERBIN|ILF3|ILF3	964	+	4.683053	1.4487547	-1.0	-1.0
chr5	65939206	65939306	ENSG00000112851.14|ERBIN|ILF3|ILF3	904	+	6.0193133	1.0190357	-1.0	-1.0
chr5	66015395	66015540	ENSG00000112851.14|ERBIN|ILF3|ILF3	956	+	6.3242817	1.3582871	-1.0	-1.0
chr5	65941366	65941616	ENSG00000112851.14|ERBIN|ILF3|ILF3	982	+	5.532906	1.743271	-1.0	-1.0
chr5	65939311	65939506	ENSG00000112851.14|ERBIN|ILF3|ILF3	946	+	5.167058	1.2707472	-1.0	-1.0
chr5	65958676	65958866	ENSG00000112851.14|ERBIN|ILF3|ILF3	953	+	6.3043966	1.3253039	-1.0	-1.0
chr5	69098973	69099073	ENSG00000145740.18|SLC30A5|ILF3|ILF3	900	+	6.0109267	1.0005069	-1.0	-1.0
chr5	69098158	69098338	ENSG00000145740.18|SLC30A5|ILF3|ILF3	957	+	6.315021	1.371489	-1.0	-1.0
chr5	69099528	69099748	ENSG00000145740.18|SLC30A5|ILF3|ILF3	926	+	3.9774928	1.1307122	-1.0	-1.0
chr5	69096723	69096853	ENSG00000145740.18|SLC30A5|ILF3|ILF3	900	+	5.9701734	1.0005069	-1.0	-1.0
chr5	69175602	69175702	ENSG00000134057.14|CCNB1|ILF3|ILF3	904	+	5.9953127	1.0182794	-1.0	-1.0
chr5	69175967	69176297	ENSG00000134057.14|CCNB1|ILF3|ILF3	948	+	5.090496	1.2838819	-1.0	-1.0
chr5	69358978	69359178	ENSG00000085231.13|AK6|ILF3|ILF3	997	-	7.4987855	2.5692399	-1.0	-1.0
chr5	72174693	72174798	ENSG00000131711.14|MAP1B|ILF3|ILF3	906	+	6.003071	1.0263913	-1.0	-1.0
chr5	72175053	72175163	ENSG00000131711.14|MAP1B|ILF3|ILF3	914	+	6.07579	1.0665699	-1.0	-1.0
chr5	78448130	78448305	ENSG00000085365.17|SCAMP1|ILF3|ILF3	926	+	6.078315	1.1295985	-1.0	-1.0
chr5	79613585	79613790	ENSG00000164329.13|PAPD4|ILF3|ILF3	992	+	4.5888777	2.107294	-1.0	-1.0
chr5	81991799	81991909	ENSG00000152348.15|ATG10|ILF3|ILF3	904	+	5.9869833	1.0182794	-1.0	-1.0
chr5	90478865	90478965	ENSG00000113356.11|POLR3G|ILF3|ILF3	903	+	6.0151467	1.0136504	-1.0	-1.0
chr5	90699151	90699366	ENSG00000164199.16|ADGRV1|ILF3|ILF3	968	+	5.035532	1.495212	-1.0	-1.0
chr5	95775436	95775601	ENSG00000164292.12|RHOBTB3|ILF3|ILF3	938	+	6.252851	1.2071629	-1.0	-1.0
chr5	95743985	95744235	ENSG00000164292.12|RHOBTB3|ILF3|ILF3	986	+	3.8487265	1.8686631	-1.0	-1.0
chr5	95743555	95743820	ENSG00000164292.12|RHOBTB3|ILF3|ILF3	942	+	4.881722	1.2340508	-1.0	-1.0
chr5	95775206	95775306	ENSG00000164292.12|RHOBTB3|ILF3|ILF3	904	+	6.0193133	1.0190357	-1.0	-1.0
chr5	98894201	98894371	ENSG00000153922.10|CHD1|ILF3|ILF3	956	-	6.346431	1.3532985	-1.0	-1.0
chr5	98925768	98925928	ENSG00000153922.10|CHD1|ILF3|ILF3	916	-	6.0980473	1.0771261	-1.0	-1.0
chr5	98868051	98868166	ENSG00000153922.10|CHD1|ILF3|ILF3	949	-	6.3229094	1.2936088	-1.0	-1.0
chr5	105082748	105082943	ENSG00000251574.6|AC099520.1|ILF3|ILF3	935	-	6.149252	1.1844906	-1.0	-1.0
chr5	105348188	105348383	ENSG00000251574.6|AC099520.1|ILF3|ILF3	976	-	6.6619563	1.6264402	-1.0	-1.0
chr5	105193528	105193628	ENSG00000251574.6|AC099520.1|ILF3|ILF3	903	-	6.0151467	1.0136504	-1.0	-1.0
chr5	105380708	105380863	ENSG00000251574.6|AC099520.1|ILF3|ILF3	947	-	5.2577596	1.2742748	-1.0	-1.0
chr5	105381163	105381458	ENSG00000251574.6|AC099520.1|ILF3|ILF3	929	-	6.1752086	1.1502806	-1.0	-1.0
chr5	105082752	105082942	ENSG00000253584.1|AC091987.1|ILF3|ILF3	937	-	6.155518	1.2021679	-1.0	-1.0
chr5	105193527	105193627	ENSG00000253584.1|AC091987.1|ILF3|ILF3	903	-	6.0151467	1.0143063	-1.0	-1.0
chr5	108930114	108930284	ENSG00000151422.12|FER|ILF3|ILF3	926	+	4.170385	1.1323699	-1.0	-1.0
chr5	108930519	108930749	ENSG00000151422.12|FER|ILF3|ILF3	991	+	7.038038	2.0468392	-1.0	-1.0
chr5	108898638	108898808	ENSG00000151422.12|FER|ILF3|ILF3	938	+	6.1789293	1.2095449	-1.0	-1.0
chr5	109354209	109354329	ENSG00000198961.9|PJA2|ILF3|ILF3	904	-	6.0193133	1.019325	-1.0	-1.0
chr5	113007132	113007512	ENSG00000172795.15|DCP2|ILF3|ILF3	968	+	4.414552	1.4965442	-1.0	-1.0
chr5	113594120	113594375	ENSG00000047188.15|YTHDC2|ILF3|ILF3	991	+	4.425901	2.0597217	-1.0	-1.0
chr5	116158413	116158583	ENSG00000145781.8|COMMD10|ILF3|ILF3	971	+	6.5519423	1.5386806	-1.0	-1.0
chr5	119084397	119084572	ENSG00000172869.14|DMXL1|ILF3|ILF3	929	+	6.1379824	1.1497929	-1.0	-1.0
chr5	119185099	119185269	ENSG00000172869.14|DMXL1|ILF3|ILF3	948	+	6.2461524	1.284588	-1.0	-1.0
chr5	119309357	119309462	ENSG00000145779.7|TNFAIP8|ILF3|ILF3	911	+	4.0470986	1.049691	-1.0	-1.0
chr5	119292667	119292802	ENSG00000145779.7|TNFAIP8|ILF3|ILF3	909	+	6.0451612	1.0393755	-1.0	-1.0
chr5	126829142	126829312	ENSG00000113368.11|LMNB1|ILF3|ILF3	903	+	4.0137634	1.0131252	-1.0	-1.0
chr5	126781837	126781952	ENSG00000113368.11|LMNB1|ILF3|ILF3	911	+	6.052321	1.0517585	-1.0	-1.0
chr5	127001759	127001864	ENSG00000173926.5|MARCH3|ILF3|ILF3	939	-	6.177103	1.2132819	-1.0	-1.0
chr5	127000494	127000659	ENSG00000173926.5|MARCH3|ILF3|ILF3	941	-	3.1227057	1.2260921	-1.0	-1.0
chr5	127001439	127001614	ENSG00000173926.5|MARCH3|ILF3|ILF3	944	-	3.3888733	1.2532263	-1.0	-1.0
chr5	126999869	127000064	ENSG00000173926.5|MARCH3|ILF3|ILF3	971	-	5.755584	1.5334704	-1.0	-1.0
chr5	126998534	126998639	ENSG00000173926.5|MARCH3|ILF3|ILF3	909	-	6.0639772	1.0395889	-1.0	-1.0
chr5	131202110	131202305	ENSG00000186687.15|LYRM7|ILF3|ILF3	944	+	4.329359	1.2520138	-1.0	-1.0
chr5	131202335	131202440	ENSG00000186687.15|LYRM7|ILF3|ILF3	945	+	6.253739	1.259826	-1.0	-1.0
chr5	131202450	131202660	ENSG00000186687.15|LYRM7|ILF3|ILF3	942	+	4.338748	1.2365808	-1.0	-1.0
chr5	131201750	131201965	ENSG00000186687.15|LYRM7|ILF3|ILF3	978	+	3.767776	1.6536595	-1.0	-1.0
chr5	131270506	131270631	ENSG00000158985.13|CDC42SE2|ILF3|ILF3	929	+	6.1358833	1.1486952	-1.0	-1.0
chr5	131274641	131274946	ENSG00000158985.13|CDC42SE2|ILF3|ILF3	959	+	4.7530546	1.3864145	-1.0	-1.0
chr5	131276016	131276321	ENSG00000158985.13|CDC42SE2|ILF3|ILF3	983	+	4.643588	1.7689657	-1.0	-1.0
chr5	131278061	131279346	ENSG00000158985.13|CDC42SE2|ILF3|ILF3	998	+	6.4180627	2.6404727	-1.0	-1.0
chr5	131279696	131280181	ENSG00000158985.13|CDC42SE2|ILF3|ILF3	939	+	4.55502	1.2141652	-1.0	-1.0
chr5	131277796	131277986	ENSG00000158985.13|CDC42SE2|ILF3|ILF3	937	+	6.155419	1.2001139	-1.0	-1.0
chr5	131275731	131276001	ENSG00000158985.13|CDC42SE2|ILF3|ILF3	916	+	4.1695805	1.0761157	-1.0	-1.0
chr5	131529756	131529916	ENSG00000158987.20|RAPGEF6|ILF3|ILF3	919	-	6.1408362	1.0938723	-1.0	-1.0
chr5	131600486	131600616	ENSG00000158987.20|RAPGEF6|ILF3|ILF3	906	-	3.3859005	1.0250225	-1.0	-1.0
chr5	131600486	131600616	ENSG00000273217.1|AC008695.1|ILF3|ILF3	906	-	3.3859005	1.0250225	-1.0	-1.0
chr5	131711503	131711683	ENSG00000273217.1|AC008695.1|ILF3|ILF3	961	-	4.1407986	1.4093138	-1.0	-1.0
chr5	131763470	131763730	ENSG00000273217.1|AC008695.1|ILF3|ILF3	946	-	5.563616	1.2642356	-1.0	-1.0
chr5	131529756	131529916	ENSG00000273217.1|AC008695.1|ILF3|ILF3	919	-	6.1408362	1.0938605	-1.0	-1.0
chr5	131760770	131760985	ENSG00000273217.1|AC008695.1|ILF3|ILF3	983	-	3.9297566	1.7733227	-1.0	-1.0
chr5	131711506	131711686	ENSG00000217128.11|FNIP1|ILF3|ILF3	959	-	4.117055	1.3904165	-1.0	-1.0
chr5	131763470	131763735	ENSG00000217128.11|FNIP1|ILF3|ILF3	944	-	5.479873	1.2502939	-1.0	-1.0
chr5	131760770	131760985	ENSG00000217128.11|FNIP1|ILF3|ILF3	983	-	3.9297566	1.773356	-1.0	-1.0
chr5	132207889	132208389	ENSG00000072682.18|P4HA2|ILF3|ILF3	980	-	5.9310775	1.7062663	-1.0	-1.0
chr5	132208604	132209134	ENSG00000072682.18|P4HA2|ILF3|ILF3	950	-	5.9893165	1.3027755	-1.0	-1.0
chr5	132760247	132760467	ENSG00000164402.13|SEPT8|ILF3|ILF3	935	-	3.757186	1.1902409	-1.0	-1.0
chr5	132760037	132760157	ENSG00000164402.13|SEPT8|ILF3|ILF3	925	-	6.1128182	1.1250468	-1.0	-1.0
chr5	132922359	132922509	ENSG00000072364.12|AFF4|ILF3|ILF3	947	-	6.18686	1.2773652	-1.0	-1.0
chr5	132916704	132916824	ENSG00000072364.12|AFF4|ILF3|ILF3	903	-	5.999657	1.0116242	-1.0	-1.0
chr5	132922014	132922144	ENSG00000072364.12|AFF4|ILF3|ILF3	930	-	4.18634	1.1533322	-1.0	-1.0
chr5	133961450	133961555	ENSG00000113583.7|C5orf15|ILF3|ILF3	904	-	5.9828143	1.0182794	-1.0	-1.0
chr5	134162682	134162792	ENSG00000113558.18|SKP1|ILF3|ILF3	909	-	6.0525656	1.0424284	-1.0	-1.0
chr5	134378364	134378559	ENSG00000119048.7|UBE2B|ILF3|ILF3	973	+	6.5711856	1.5753672	-1.0	-1.0
chr5	134382788	134382923	ENSG00000119048.7|UBE2B|ILF3|ILF3	911	+	6.0467644	1.0485376	-1.0	-1.0
chr5	134381353	134381543	ENSG00000119048.7|UBE2B|ILF3|ILF3	936	+	3.7555072	1.1955788	-1.0	-1.0
chr5	134780860	134780985	ENSG00000145833.15|DDX46|ILF3|ILF3	923	+	3.3312554	1.1157293	-1.0	-1.0
chr5	134780274	134780399	ENSG00000145833.15|DDX46|ILF3|ILF3	918	+	5.6924896	1.0843449	-1.0	-1.0
chr5	134797300	134797410	ENSG00000145833.15|DDX46|ILF3|ILF3	903	+	6.0296555	1.0149524	-1.0	-1.0
chr5	134779934	134780124	ENSG00000145833.15|DDX46|ILF3|ILF3	958	+	4.389489	1.372396	-1.0	-1.0
chr5	134772739	134772934	ENSG00000145833.15|DDX46|ILF3|ILF3	959	+	5.7289395	1.390651	-1.0	-1.0
chr5	134788051	134788151	ENSG00000145833.15|DDX46|ILF3|ILF3	902	+	5.9744196	1.01034	-1.0	-1.0
chr5	134772334	134772489	ENSG00000145833.15|DDX46|ILF3|ILF3	916	+	4.3764043	1.0766597	-1.0	-1.0
chr5	134779579	134779804	ENSG00000145833.15|DDX46|ILF3|ILF3	921	+	4.048953	1.1017315	-1.0	-1.0
chr5	134925316	134925511	ENSG00000132570.14|PCBD2|ILF3|ILF3	964	+	3.4081867	1.4470031	-1.0	-1.0
chr5	134923776	134923946	ENSG00000132570.14|PCBD2|ILF3|ILF3	912	+	3.6378155	1.0570872	-1.0	-1.0
chr5	134915746	134915906	ENSG00000132570.14|PCBD2|ILF3|ILF3	911	+	5.0707235	1.048474	-1.0	-1.0
chr5	134924016	134924121	ENSG00000132570.14|PCBD2|ILF3|ILF3	915	+	6.0956874	1.0688213	-1.0	-1.0
chr5	134926926	134927156	ENSG00000132570.14|PCBD2|ILF3|ILF3	999	+	4.6969876	2.8935509	-1.0	-1.0
chr5	136167786	136167976	ENSG00000113658.16|SMAD5|ILF3|ILF3	926	+	4.507285	1.1283166	-1.0	-1.0
chr5	136472385	136472645	ENSG00000249803.5|AC112178.1|ILF3|ILF3	993	+	4.6152124	2.1646135	-1.0	-1.0
chr5	136467470	136467570	ENSG00000249803.5|AC112178.1|ILF3|ILF3	904	+	5.9869833	1.0182794	-1.0	-1.0
chr5	137754090	137754310	ENSG00000177733.6|HNRNPA0|ILF3|ILF3	962	-	2.5149932	1.423387	-1.0	-1.0
chr5	137996970	137997095	ENSG00000031003.10|FAM13B|ILF3|ILF3	906	-	6.054086	1.0289663	-1.0	-1.0
chr5	138323524	138323689	ENSG00000158402.18|CDC25C|ILF3|ILF3	954	-	6.2780013	1.3372326	-1.0	-1.0
chr5	138383513	138383648	ENSG00000120733.13|KDM3B|ILF3|ILF3	935	+	6.1260276	1.1846148	-1.0	-1.0
chr5	138570019	138570274	ENSG00000113013.12|HSPA9|ILF3|ILF3	963	-	4.8031116	1.4262961	-1.0	-1.0
chr5	138573116	138573416	ENSG00000113013.12|HSPA9|ILF3|ILF3	972	-	6.2542677	1.5485162	-1.0	-1.0
chr5	138837472	138837632	ENSG00000044115.20|CTNNA1|ILF3|ILF3	940	+	4.9898434	1.2240865	-1.0	-1.0
chr5	139275525	139275625	ENSG00000280987.4|MATR3|ILF3|ILF3	914	+	6.1128078	1.0655273	-1.0	-1.0
chr5	139278453	139278563	ENSG00000280987.4|MATR3|ILF3|ILF3	912	+	2.803123	1.0538251	-1.0	-1.0
chr5	139306300	139306485	ENSG00000280987.4|MATR3|ILF3|ILF3	959	+	3.7360506	1.3883152	-1.0	-1.0
chr5	139324407	139324602	ENSG00000280987.4|MATR3|ILF3|ILF3	977	+	6.729074	1.644157	-1.0	-1.0
chr5	139297000	139297115	ENSG00000280987.4|MATR3|ILF3|ILF3	906	+	4.0080814	1.0259459	-1.0	-1.0
chr5	139274410	139274530	ENSG00000280987.4|MATR3|ILF3|ILF3	949	+	6.224591	1.2907282	-1.0	-1.0
chr5	139274429	139274529	ENSG00000281398.2|SNHG4|ILF3|ILF3	954	+	6.253211	1.334079	-1.0	-1.0
chr5	139275524	139275624	ENSG00000281398.2|SNHG4|ILF3|ILF3	953	+	6.249682	1.3281884	-1.0	-1.0
chr5	139297002	139297117	ENSG00000015479.18|MATR3|ILF3|ILF3	907	+	4.017866	1.0312179	-1.0	-1.0
chr5	139324407	139324602	ENSG00000015479.18|MATR3|ILF3|ILF3	977	+	6.729074	1.6443099	-1.0	-1.0
chr5	139306297	139306487	ENSG00000015479.18|MATR3|ILF3|ILF3	956	+	3.6748886	1.3591366	-1.0	-1.0
chr5	139569897	139570042	ENSG00000131508.15|UBE2D2|ILF3|ILF3	928	+	3.627086	1.1435859	-1.0	-1.0
chr5	139605615	139605940	ENSG00000131508.15|UBE2D2|ILF3|ILF3	987	+	4.530196	1.8847892	-1.0	-1.0
chr5	139580067	139580267	ENSG00000131508.15|UBE2D2|ILF3|ILF3	929	+	4.9152107	1.1465095	-1.0	-1.0
chr5	139608425	139608555	ENSG00000131508.15|UBE2D2|ILF3|ILF3	908	+	6.0482826	1.0360339	-1.0	-1.0
chr5	139588937	139589377	ENSG00000131508.15|UBE2D2|ILF3|ILF3	973	+	5.215125	1.5745194	-1.0	-1.0
chr5	139575712	139575812	ENSG00000131508.15|UBE2D2|ILF3|ILF3	903	+	3.9787273	1.0136504	-1.0	-1.0
chr5	139578697	139578872	ENSG00000131508.15|UBE2D2|ILF3|ILF3	918	+	3.8649297	1.0886706	-1.0	-1.0
chr5	139586827	139586937	ENSG00000131508.15|UBE2D2|ILF3|ILF3	915	+	4.12909	1.0695851	-1.0	-1.0
chr5	139580717	139580842	ENSG00000131508.15|UBE2D2|ILF3|ILF3	942	+	4.58385	1.23867	-1.0	-1.0
chr5	139561685	139561810	ENSG00000131508.15|UBE2D2|ILF3|ILF3	947	+	2.4712536	1.2760985	-1.0	-1.0
chr5	139584142	139584267	ENSG00000131508.15|UBE2D2|ILF3|ILF3	904	+	5.9828143	1.0180641	-1.0	-1.0
chr5	139566522	139566817	ENSG00000131508.15|UBE2D2|ILF3|ILF3	948	+	5.7245326	1.2881365	-1.0	-1.0
chr5	139580957	139581097	ENSG00000131508.15|UBE2D2|ILF3|ILF3	907	+	5.423219	1.0297358	-1.0	-1.0
chr5	139596202	139596367	ENSG00000131508.15|UBE2D2|ILF3|ILF3	943	+	6.1908665	1.2465459	-1.0	-1.0
chr5	139579597	139579697	ENSG00000131508.15|UBE2D2|ILF3|ILF3	905	+	4.0148425	1.0230643	-1.0	-1.0
chr5	139580337	139580472	ENSG00000131508.15|UBE2D2|ILF3|ILF3	959	+	5.9216576	1.3910984	-1.0	-1.0
chr5	139572347	139572542	ENSG00000131508.15|UBE2D2|ILF3|ILF3	966	+	6.4542475	1.4681299	-1.0	-1.0
chr5	139601500	139601600	ENSG00000131508.15|UBE2D2|ILF3|ILF3	910	+	6.039623	1.0460213	-1.0	-1.0
chr5	139602555	139602655	ENSG00000131508.15|UBE2D2|ILF3|ILF3	903	+	5.9786296	1.015344	-1.0	-1.0
chr5	139676433	139676818	ENSG00000171604.11|CXXC5|ILF3|ILF3	961	+	4.450085	1.4135196	-1.0	-1.0
chr5	139677688	139677853	ENSG00000171604.11|CXXC5|ILF3|ILF3	938	+	3.7320304	1.2108232	-1.0	-1.0
chr5	139675688	139675788	ENSG00000171604.11|CXXC5|ILF3|ILF3	903	+	6.0151467	1.0145247	-1.0	-1.0
chr5	139675088	139675188	ENSG00000171604.11|CXXC5|ILF3|ILF3	900	+	5.9701734	1.0005069	-1.0	-1.0
chr5	139676838	139676973	ENSG00000171604.11|CXXC5|ILF3|ILF3	927	+	5.4365897	1.1340305	-1.0	-1.0
chr5	139675798	139676093	ENSG00000171604.11|CXXC5|ILF3|ILF3	982	+	6.623697	1.7379451	-1.0	-1.0
chr5	140117875	140118075	ENSG00000185129.5|PURA|ILF3|ILF3	956	+	3.0585191	1.3549482	-1.0	-1.0
chr5	140419933	140420113	ENSG00000131503.20|ANKHD1|ILF3|ILF3	959	+	6.33692	1.3829556	-1.0	-1.0
chr5	140444932	140445142	ENSG00000131503.20|ANKHD1|ILF3|ILF3	946	+	6.2628245	1.2712355	-1.0	-1.0
chr5	140419933	140420113	ENSG00000254996.5|ANKHD1-EIF4EBP3|ILF3|ILF3	959	+	6.33692	1.3826668	-1.0	-1.0
chr5	140479606	140479711	ENSG00000254996.5|ANKHD1-EIF4EBP3|ILF3|ILF3	904	+	5.9932294	1.0182794	-1.0	-1.0
chr5	140444932	140445142	ENSG00000254996.5|ANKHD1-EIF4EBP3|ILF3|ILF3	946	+	6.2628245	1.2715945	-1.0	-1.0
chr5	140566854	140567039	ENSG00000176087.14|SLC35A4|ILF3|ILF3	937	+	2.7737024	1.2023078	-1.0	-1.0
chr5	140711274	140711373	ENSG00000199990.1|VTRNA1-1|ILF3|ILF3	998	+	2.8187652	2.6462102	-1.0	-1.0
chr5	140718924	140719013	ENSG00000202111.1|VTRNA1-2|ILF3|ILF3	926	+	1.8457131	1.1296501	-1.0	-1.0
chr5	140726157	140726246	ENSG00000202515.1|VTRNA1-3|ILF3|ILF3	992	+	2.3128028	2.094842	-1.0	-1.0
chr5	141610025	141610290	ENSG00000131504.15|DIAPH1|ILF3|ILF3	952	-	5.417266	1.3166516	-1.0	-1.0
chr5	141595530	141595670	ENSG00000131504.15|DIAPH1|ILF3|ILF3	937	-	5.510537	1.1996182	-1.0	-1.0
chr5	141573581	141574071	ENSG00000131504.15|DIAPH1|ILF3|ILF3	943	-	2.439513	1.2405324	-1.0	-1.0
chr5	142313576	142313821	ENSG00000187678.8|SPRY4|ILF3|ILF3	969	-	4.3105164	1.5118157	-1.0	-1.0
chr5	145647270	145647465	ENSG00000186314.11|PRELID2|ILF3|ILF3	939	-	4.6878314	1.2173405	-1.0	-1.0
chr5	145693510	145693630	ENSG00000186314.11|PRELID2|ILF3|ILF3	912	-	6.134066	1.0579071	-1.0	-1.0
chr5	145651960	145652130	ENSG00000186314.11|PRELID2|ILF3|ILF3	957	-	6.3066206	1.3638233	-1.0	-1.0
chr5	145641360	145641550	ENSG00000186314.11|PRELID2|ILF3|ILF3	959	-	6.375912	1.3865489	-1.0	-1.0
chr5	145652145	145652260	ENSG00000186314.11|PRELID2|ILF3|ILF3	907	-	6.062775	1.0307121	-1.0	-1.0
chr5	145740450	145740570	ENSG00000186314.11|PRELID2|ILF3|ILF3	919	-	6.1432366	1.0908828	-1.0	-1.0
chr5	149546119	149546319	ENSG00000113712.17|CSNK1A1|ILF3|ILF3	967	-	6.517068	1.4769796	-1.0	-1.0
chr5	149499498	149499628	ENSG00000113712.17|CSNK1A1|ILF3|ILF3	918	-	4.1051497	1.0869261	-1.0	-1.0
chr5	149499498	149499628	ENSG00000230551.4|AC021078.1|ILF3|ILF3	918	-	4.1051497	1.0859177	-1.0	-1.0
chr5	154207690	154207790	ENSG00000164574.15|GALNT10|ILF3|ILF3	900	+	6.0109267	1.0005069	-1.0	-1.0
chr5	154758355	154758495	ENSG00000155506.16|LARP1|ILF3|ILF3	906	+	3.442513	1.0269346	-1.0	-1.0
chr5	154757370	154758190	ENSG00000155506.16|LARP1|ILF3|ILF3	996	+	4.941038	2.4025536	-1.0	-1.0
chr5	154758235	154758350	ENSG00000155506.16|LARP1|ILF3|ILF3	940	+	3.9502745	1.2227484	-1.0	-1.0
chr5	154756872	154757152	ENSG00000155506.16|LARP1|ILF3|ILF3	959	+	6.154302	1.3823534	-1.0	-1.0
chr5	154778930	154779080	ENSG00000155506.16|LARP1|ILF3|ILF3	920	+	4.3327684	1.0952904	-1.0	-1.0
chr5	159190431	159190551	ENSG00000145860.11|RNF145|ILF3|ILF3	906	-	6.0058975	1.0270922	-1.0	-1.0
chr5	159190086	159190221	ENSG00000145860.11|RNF145|ILF3|ILF3	908	-	5.4520335	1.0365156	-1.0	-1.0
chr5	160018033	160018208	ENSG00000113312.10|TTC1|ILF3|ILF3	918	+	6.1014156	1.0853598	-1.0	-1.0
chr5	160100370	160100545	ENSG00000170234.12|PWWP2A|ILF3|ILF3	905	-	5.9959593	1.0235254	-1.0	-1.0
chr5	160111064	160111204	ENSG00000170234.12|PWWP2A|ILF3|ILF3	950	-	6.2328663	1.2972602	-1.0	-1.0
chr5	163413682	163413967	ENSG00000250061.5|AC091976.1|ILF3|ILF3	992	-	6.1289744	2.075045	-1.0	-1.0
chr5	163414082	163414472	ENSG00000250061.5|AC091976.1|ILF3|ILF3	983	-	5.3285475	1.7674747	-1.0	-1.0
chr5	163413362	163413467	ENSG00000250061.5|AC091976.1|ILF3|ILF3	905	-	6.0297465	1.0204668	-1.0	-1.0
chr5	163392597	163392797	ENSG00000250061.5|AC091976.1|ILF3|ILF3	992	-	7.169888	2.105266	-1.0	-1.0
chr5	163414567	163414722	ENSG00000250061.5|AC091976.1|ILF3|ILF3	928	-	6.1591287	1.1436287	-1.0	-1.0
chr5	168553544	168553684	ENSG00000120137.6|PANK3|ILF3|ILF3	925	-	4.3910604	1.1236302	-1.0	-1.0
chr5	168553546	168553686	ENSG00000253861.1|SLC2A3P1|ILF3|ILF3	926	-	4.3983426	1.1296922	-1.0	-1.0
chr5	171399328	171399443	ENSG00000181163.13|NPM1|ILF3|ILF3	910	+	4.094682	1.0474734	-1.0	-1.0
chr5	171401325	171401525	ENSG00000181163.13|NPM1|ILF3|ILF3	956	+	3.9850662	1.3591303	-1.0	-1.0
chr5	171974588	171974813	ENSG00000072803.17|FBXW11|ILF3|ILF3	956	-	6.3722267	1.3573542	-1.0	-1.0
chr5	171990051	171990161	ENSG00000072803.17|FBXW11|ILF3|ILF3	914	-	6.112331	1.064249	-1.0	-1.0
chr5	171942705	171942900	ENSG00000072803.17|FBXW11|ILF3|ILF3	981	-	6.736994	1.7141314	-1.0	-1.0
chr5	172951358	172951553	ENSG00000113719.15|ERGIC1|ILF3|ILF3	953	+	3.0398443	1.3250123	-1.0	-1.0
chr5	173033462	173033627	ENSG00000113732.8|ATP6V0E1|ILF3|ILF3	924	+	6.11501	1.1195554	-1.0	-1.0
chr5	176451915	176452015	ENSG00000113194.12|FAF2|ILF3|ILF3	936	+	4.2301774	1.1925305	-1.0	-1.0
chr5	176451375	176451485	ENSG00000113194.12|FAF2|ILF3|ILF3	919	+	4.1444926	1.0912124	-1.0	-1.0
chr5	176489827	176489947	ENSG00000113194.12|FAF2|ILF3|ILF3	913	+	6.0855455	1.0610489	-1.0	-1.0
chr5	176530012	176530197	ENSG00000146083.11|RNF44|ILF3|ILF3	964	-	4.1685753	1.4380928	-1.0	-1.0
chr5	176530581	176530721	ENSG00000146083.11|RNF44|ILF3|ILF3	946	-	2.7427495	1.265065	-1.0	-1.0
chr5	176527646	176527831	ENSG00000146083.11|RNF44|ILF3|ILF3	916	-	2.4433134	1.0765538	-1.0	-1.0
chr5	177162409	177162509	ENSG00000165671.19|NSD1|ILF3|ILF3	902	+	5.9744196	1.01034	-1.0	-1.0
chr5	177161014	177161209	ENSG00000165671.19|NSD1|ILF3|ILF3	979	+	6.7212243	1.6768266	-1.0	-1.0
chr5	177186099	177186234	ENSG00000165671.19|NSD1|ILF3|ILF3	939	+	6.1331377	1.2127095	-1.0	-1.0
chr5	177485864	177486089	ENSG00000196923.13|PDLIM7|ILF3|ILF3	951	-	4.704821	1.3104267	-1.0	-1.0
chr5	177490593	177490773	ENSG00000196923.13|PDLIM7|ILF3|ILF3	972	-	3.2240608	1.546219	-1.0	-1.0
chr5	178134169	178134274	ENSG00000145916.18|RMND5B|ILF3|ILF3	909	+	6.0476775	1.0429988	-1.0	-1.0
chr5	178134364	178134464	ENSG00000145916.18|RMND5B|ILF3|ILF3	903	+	5.9786296	1.0151345	-1.0	-1.0
chr5	178795887	178796117	ENSG00000250420.8|AACSP1|ILF3|ILF3	987	-	6.1733303	1.8872445	-1.0	-1.0
chr5	178795277	178795387	ENSG00000250420.8|AACSP1|ILF3|ILF3	910	-	6.039623	1.045034	-1.0	-1.0
chr5	179618733	179618833	ENSG00000169045.17|HNRNPH1|ILF3|ILF3	904	-	3.0276008	1.0185992	-1.0	-1.0
chr5	179619513	179619718	ENSG00000169045.17|HNRNPH1|ILF3|ILF3	970	-	2.8668988	1.5256898	-1.0	-1.0
chr5	179632649	179632764	ENSG00000169045.17|HNRNPH1|ILF3|ILF3	903	-	5.9786296	1.0151345	-1.0	-1.0
chr5	179712695	179712835	ENSG00000127022.14|CANX|ILF3|ILF3	953	+	6.2324133	1.3313265	-1.0	-1.0
chr5	179715150	179715285	ENSG00000127022.14|CANX|ILF3|ILF3	953	+	6.282167	1.330276	-1.0	-1.0
chr5	179746912	179747052	ENSG00000161021.12|MAML1|ILF3|ILF3	944	+	6.1895356	1.2524799	-1.0	-1.0
chr5	180015371	180015541	ENSG00000113269.13|RNF130|ILF3|ILF3	919	-	4.380648	1.0937312	-1.0	-1.0
chr5	180512235	180512410	ENSG00000113300.11|CNOT6|ILF3|ILF3	919	+	6.0628867	1.0939307	-1.0	-1.0
chr5	180511625	180511745	ENSG00000113300.11|CNOT6|ILF3|ILF3	912	+	6.0643516	1.0551034	-1.0	-1.0
chr5	180800030	180800145	ENSG00000131446.16|MGAT1|ILF3|ILF3	916	-	6.102684	1.0782897	-1.0	-1.0
chr5	181191575	181191741	ENSG00000248473.1|LINC01962|ILF3|ILF3	940	-	2.4839745	1.2194164	-1.0	-1.0
chr5	181240728	181240918	ENSG00000204628.11|RACK1|ILF3|ILF3	922	-	2.8503292	1.1054199	-1.0	-1.0
chr5	181249329	181249544	ENSG00000233937.6|AC008443.1|ILF3|ILF3	963	+	4.5779448	1.4267567	-1.0	-1.0
chr5	181249969	181250314	ENSG00000233937.6|AC008443.1|ILF3|ILF3	962	+	4.372142	1.4145555	-1.0	-1.0
chr5	181254719	181254989	ENSG00000233937.6|AC008443.1|ILF3|ILF3	926	+	3.0338879	1.1315187	-1.0	-1.0
chr5	181249084	181249319	ENSG00000233937.6|AC008443.1|ILF3|ILF3	936	+	4.04124	1.1910256	-1.0	-1.0
chr5	181253714	181254004	ENSG00000233937.6|AC008443.1|ILF3|ILF3	926	+	3.2337592	1.1317282	-1.0	-1.0
chr5	181307537	181307712	ENSG00000238035.8|AC138035.1|ILF3|ILF3	942	+	4.3010464	1.2400992	-1.0	-1.0
chr6	2778806	2778961	ENSG00000124535.15|WRNIP1|ILF3|ILF3	955	+	6.1139445	1.3442429	-1.0	-1.0
chr6	2895183	2895368	ENSG00000170542.5|SERPINB9|ILF3|ILF3	940	-	3.3211052	1.2217014	-1.0	-1.0
chr6	4788182	4788282	ENSG00000153046.17|CDYL|ILF3|ILF3	904	+	5.991146	1.0182794	-1.0	-1.0
chr6	4895484	4895669	ENSG00000153046.17|CDYL|ILF3|ILF3	960	+	4.2331686	1.3991101	-1.0	-1.0
chr6	4787152	4787322	ENSG00000153046.17|CDYL|ILF3|ILF3	950	+	6.2675424	1.3051043	-1.0	-1.0
chr6	4787927	4788047	ENSG00000153046.17|CDYL|ILF3|ILF3	909	+	4.102298	1.0419059	-1.0	-1.0
chr6	4894989	4895134	ENSG00000153046.17|CDYL|ILF3|ILF3	958	+	6.368137	1.3775365	-1.0	-1.0
chr6	5632535	5632750	ENSG00000145982.11|FARS2|ILF3|ILF3	981	+	5.1826506	1.7187362	-1.0	-1.0
chr6	7296575	7296780	ENSG00000124783.12|SSR1|ILF3|ILF3	991	-	7.0385156	2.0299675	-1.0	-1.0
chr6	10902263	10902628	ENSG00000272162.1|AL024498.2|ILF3|ILF3	961	+	5.6554017	1.4041142	-1.0	-1.0
chr6	10901433	10901968	ENSG00000272162.1|AL024498.2|ILF3|ILF3	970	+	4.664024	1.5228094	-1.0	-1.0
chr6	10928632	10928732	ENSG00000272162.1|AL024498.2|ILF3|ILF3	902	+	3.9756224	1.01034	-1.0	-1.0
chr6	10896654	10896964	ENSG00000272162.1|AL024498.2|ILF3|ILF3	970	+	4.255745	1.5264059	-1.0	-1.0
chr6	10901278	10901428	ENSG00000272162.1|AL024498.2|ILF3|ILF3	937	+	3.8927958	1.2025166	-1.0	-1.0
chr6	10895679	10895824	ENSG00000272162.1|AL024498.2|ILF3|ILF3	958	+	6.3580923	1.3802468	-1.0	-1.0
chr6	10784153	10784263	ENSG00000272162.1|AL024498.2|ILF3|ILF3	908	+	6.0509863	1.035019	-1.0	-1.0
chr6	10899268	10899373	ENSG00000272162.1|AL024498.2|ILF3|ILF3	915	+	6.0818825	1.0709223	-1.0	-1.0
chr6	10902013	10902233	ENSG00000272162.1|AL024498.2|ILF3|ILF3	964	+	4.406353	1.4429059	-1.0	-1.0
chr6	10784154	10784264	ENSG00000137210.13|TMEM14B|ILF3|ILF3	908	+	6.0517755	1.0369723	-1.0	-1.0
chr6	10902263	10902628	ENSG00000153157.12|SYCP2L|ILF3|ILF3	961	+	5.6554017	1.4040331	-1.0	-1.0
chr6	10901433	10901968	ENSG00000153157.12|SYCP2L|ILF3|ILF3	970	+	4.664024	1.5227789	-1.0	-1.0
chr6	10896654	10896964	ENSG00000153157.12|SYCP2L|ILF3|ILF3	970	+	4.255745	1.5263722	-1.0	-1.0
chr6	10901278	10901428	ENSG00000153157.12|SYCP2L|ILF3|ILF3	937	+	3.8927958	1.2023919	-1.0	-1.0
chr6	10895679	10895824	ENSG00000153157.12|SYCP2L|ILF3|ILF3	958	+	6.3580923	1.3805876	-1.0	-1.0
chr6	10899268	10899373	ENSG00000153157.12|SYCP2L|ILF3|ILF3	915	+	6.0818825	1.0709223	-1.0	-1.0
chr6	10902013	10902233	ENSG00000153157.12|SYCP2L|ILF3|ILF3	964	+	4.406353	1.4429634	-1.0	-1.0
chr6	10957742	10957897	ENSG00000153157.12|SYCP2L|ILF3|ILF3	914	+	4.069066	1.0645834	-1.0	-1.0
chr6	12015668	12015783	ENSG00000095951.16|HIVEP1|ILF3|ILF3	911	+	6.050747	1.0506723	-1.0	-1.0
chr6	13669812	13669987	ENSG00000010017.12|RANBP9|ILF3|ILF3	912	-	4.910097	1.0544122	-1.0	-1.0
chr6	15285804	15285909	ENSG00000008083.13|JARID2|ILF3|ILF3	948	+	4.351762	1.2848606	-1.0	-1.0
chr6	15251904	15252089	ENSG00000008083.13|JARID2|ILF3|ILF3	935	+	5.5135436	1.187921	-1.0	-1.0
chr6	15470148	15470383	ENSG00000008083.13|JARID2|ILF3|ILF3	993	+	7.119469	2.1467545	-1.0	-1.0
chr6	15291029	15291159	ENSG00000008083.13|JARID2|ILF3|ILF3	905	+	5.9935637	1.0200777	-1.0	-1.0
chr6	15286974	15287159	ENSG00000008083.13|JARID2|ILF3|ILF3	946	+	5.0596437	1.2695117	-1.0	-1.0
chr6	15469353	15469468	ENSG00000008083.13|JARID2|ILF3|ILF3	903	+	5.9786296	1.0151868	-1.0	-1.0
chr6	15307189	15307359	ENSG00000008083.13|JARID2|ILF3|ILF3	954	+	6.2609572	1.3383605	-1.0	-1.0
chr6	15386227	15386327	ENSG00000008083.13|JARID2|ILF3|ILF3	909	+	3.3832629	1.0401583	-1.0	-1.0
chr6	15469743	15469968	ENSG00000008083.13|JARID2|ILF3|ILF3	966	+	5.0499854	1.4698956	-1.0	-1.0
chr6	15285989	15286179	ENSG00000008083.13|JARID2|ILF3|ILF3	955	+	4.2290606	1.3493974	-1.0	-1.0
chr6	16131662	16131807	ENSG00000007944.14|MYLIP|ILF3|ILF3	904	+	3.9849076	1.0155802	-1.0	-1.0
chr6	16263534	16263634	ENSG00000282024.1|AL009031.1|ILF3|ILF3	906	-	3.1070192	1.0254791	-1.0	-1.0
chr6	17665895	17666045	ENSG00000124789.11|NUP153|ILF3|ILF3	950	-	5.968116	1.29851	-1.0	-1.0
chr6	17630594	17630804	ENSG00000124789.11|NUP153|ILF3|ILF3	970	-	4.996109	1.5210452	-1.0	-1.0
chr6	17656441	17656796	ENSG00000124789.11|NUP153|ILF3|ILF3	959	-	4.024111	1.3849528	-1.0	-1.0
chr6	17984054	17984244	ENSG00000137177.19|KIF13A|ILF3|ILF3	956	-	6.2947407	1.3614241	-1.0	-1.0
chr6	17975059	17975179	ENSG00000137177.19|KIF13A|ILF3|ILF3	942	-	6.2488656	1.2370669	-1.0	-1.0
chr6	18254144	18254249	ENSG00000124795.14|DEK|ILF3|ILF3	903	-	5.9786296	1.0151345	-1.0	-1.0
chr6	18253889	18254109	ENSG00000124795.14|DEK|ILF3|ILF3	977	-	5.208901	1.6439164	-1.0	-1.0
chr6	20435782	20435972	ENSG00000112242.14|E2F3|ILF3|ILF3	931	+	5.042308	1.158545	-1.0	-1.0
chr6	20405362	20405637	ENSG00000112242.14|E2F3|ILF3|ILF3	989	+	6.0113406	1.9453812	-1.0	-1.0
chr6	24713001	24713216	ENSG00000112308.12|C6orf62|ILF3|ILF3	990	-	4.412134	1.9826303	-1.0	-1.0
chr6	24719209	24719359	ENSG00000112308.12|C6orf62|ILF3|ILF3	954	-	4.091619	1.3397514	-1.0	-1.0
chr6	26131199	26131339	ENSG00000180573.9|HIST1H2AC|ILF3|ILF3	949	+	3.936043	1.2909973	-1.0	-1.0
chr6	26125204	26125334	ENSG00000180573.9|HIST1H2AC|ILF3|ILF3	913	+	3.1096249	1.0608219	-1.0	-1.0
chr6	26126214	26126559	ENSG00000180573.9|HIST1H2AC|ILF3|ILF3	958	+	2.860211	1.3723594	-1.0	-1.0
chr6	26136859	26136969	ENSG00000180573.9|HIST1H2AC|ILF3|ILF3	907	+	4.041794	1.0323184	-1.0	-1.0
chr6	26126019	26126194	ENSG00000180573.9|HIST1H2AC|ILF3|ILF3	926	+	2.9013488	1.1317699	-1.0	-1.0
chr6	26137749	26137924	ENSG00000180573.9|HIST1H2AC|ILF3|ILF3	924	+	3.8218462	1.1189829	-1.0	-1.0
chr6	26127774	26127934	ENSG00000180573.9|HIST1H2AC|ILF3|ILF3	914	+	3.6346684	1.065406	-1.0	-1.0
chr6	26125349	26125719	ENSG00000180573.9|HIST1H2AC|ILF3|ILF3	933	+	2.6581414	1.1724254	-1.0	-1.0
chr6	26134159	26134289	ENSG00000180573.9|HIST1H2AC|ILF3|ILF3	919	+	2.9394226	1.0924667	-1.0	-1.0
chr6	27123031	27123216	ENSG00000272468.1|AL021807.1|ILF3|ILF3	943	-	2.526814	1.2431989	-1.0	-1.0
chr6	28593878	28594038	ENSG00000232040.2|ZBED9|ILF3|ILF3	959	-	6.333626	1.3834714	-1.0	-1.0
chr6	28615128	28615313	ENSG00000232040.2|ZBED9|ILF3|ILF3	931	-	3.1225336	1.1610556	-1.0	-1.0
chr6	28614343	28614488	ENSG00000232040.2|ZBED9|ILF3|ILF3	939	-	6.162904	1.2177733	-1.0	-1.0
chr6	28613513	28613623	ENSG00000232040.2|ZBED9|ILF3|ILF3	911	-	4.054553	1.0484023	-1.0	-1.0
chr6	28601843	28601963	ENSG00000232040.2|ZBED9|ILF3|ILF3	907	-	6.0234313	1.0301912	-1.0	-1.0
chr6	28614973	28615088	ENSG00000232040.2|ZBED9|ILF3|ILF3	915	-	6.1101756	1.0712962	-1.0	-1.0
chr6	28918080	28918265	ENSG00000204713.10|TRIM27|ILF3|ILF3	943	-	4.599947	1.2437577	-1.0	-1.0
chr6	28918275	28918530	ENSG00000204713.10|TRIM27|ILF3|ILF3	937	-	4.701031	1.1977562	-1.0	-1.0
chr6	28915775	28915880	ENSG00000204713.10|TRIM27|ILF3|ILF3	929	-	6.0693946	1.1497316	-1.0	-1.0
chr6	28915110	28915285	ENSG00000204713.10|TRIM27|ILF3|ILF3	937	-	6.0352616	1.1989534	-1.0	-1.0
chr6	29627845	29628052	ENSG00000204681.10|GABBR1|ILF3|ILF3	949	-	4.5191402	1.2884985	-1.0	-1.0
chr6	29628052	29628417	ENSG00000204681.10|GABBR1|ILF3|ILF3	958	-	4.7686057	1.3783605	-1.0	-1.0
chr6	29628672	29629007	ENSG00000204681.10|GABBR1|ILF3|ILF3	959	-	3.9030461	1.3905245	-1.0	-1.0
chr6	30069423	30069593	ENSG00000204619.7|PPP1R11|ILF3|ILF3	928	+	2.542499	1.1452999	-1.0	-1.0
chr6	30310184	30310284	ENSG00000270604.5|HCG17|ILF3|ILF3	900	-	4.002572	1.001795	-1.0	-1.0
chr6	30310185	30310285	ENSG00000231074.8|HCG18|ILF3|ILF3	904	-	4.0380535	1.0182794	-1.0	-1.0
chr6	30579237	30579402	ENSG00000204574.12|ABCF1|ILF3|ILF3	941	+	6.249484	1.2274781	-1.0	-1.0
chr6	30649582	30649787	ENSG00000204564.11|C6orf136|ILF3|ILF3	971	+	3.428365	1.5399323	-1.0	-1.0
chr6	30647063	30647238	ENSG00000204564.11|C6orf136|ILF3|ILF3	913	+	3.4334185	1.0622755	-1.0	-1.0
chr6	30649792	30649959	ENSG00000204564.11|C6orf136|ILF3|ILF3	920	+	2.8282158	1.0955703	-1.0	-1.0
chr6	30685962	30686232	ENSG00000146112.11|PPP1R18|ILF3|ILF3	965	-	3.1277807	1.4618767	-1.0	-1.0
chr6	30686307	30686647	ENSG00000146112.11|PPP1R18|ILF3|ILF3	984	-	4.3483186	1.7913636	-1.0	-1.0
chr6	30678263	30678418	ENSG00000146112.11|PPP1R18|ILF3|ILF3	910	-	6.044809	1.0471661	-1.0	-1.0
chr6	30688116	30688276	ENSG00000137404.14|NRM|ILF3|ILF3	942	-	5.587343	1.2374552	-1.0	-1.0
chr6	30732665	30732800	ENSG00000137312.14|FLOT1|ILF3|ILF3	915	-	6.0457067	1.0712045	-1.0	-1.0
chr6	30732365	30732555	ENSG00000137312.14|FLOT1|ILF3|ILF3	969	-	6.113625	1.5105364	-1.0	-1.0
chr6	31198200	31198370	ENSG00000206344.7|HCG27|ILF3|ILF3	977	+	6.6561484	1.6461205	-1.0	-1.0
chr6	31541354	31541544	ENSG00000254870.5|ATP6V1G2-DDX39B|ILF3|ILF3	992	-	5.502072	2.107966	-1.0	-1.0
chr6	31541356	31541546	ENSG00000198563.13|DDX39B|ILF3|ILF3	992	-	5.381459	2.0830483	-1.0	-1.0
chr6	31663105	31663220	ENSG00000204438.10|GPANK1|ILF3|ILF3	920	-	4.1242294	1.0942358	-1.0	-1.0
chr6	31672828	31672988	ENSG00000263020.6|AL662899.3|ILF3|ILF3	913	+	2.8019867	1.0621325	-1.0	-1.0
chr6	31673273	31673468	ENSG00000263020.6|AL662899.3|ILF3|ILF3	912	+	2.3369718	1.0547289	-1.0	-1.0
chr6	31672283	31672453	ENSG00000263020.6|AL662899.3|ILF3|ILF3	939	+	3.549768	1.2139816	-1.0	-1.0
chr6	31672828	31672988	ENSG00000240053.8|LY6G5B|ILF3|ILF3	913	+	2.8019867	1.0621365	-1.0	-1.0
chr6	31673273	31673468	ENSG00000240053.8|LY6G5B|ILF3|ILF3	912	+	2.3369718	1.0548066	-1.0	-1.0
chr6	31672283	31672453	ENSG00000240053.8|LY6G5B|ILF3|ILF3	939	+	3.549768	1.2140402	-1.0	-1.0
chr6	31732808	31732908	ENSG00000213719.8|CLIC1|ILF3|ILF3	905	-	3.3689313	1.0239738	-1.0	-1.0
chr6	31750932	31751477	ENSG00000204410.14|MSH5|ILF3|ILF3	950	+	3.3851938	1.2995435	-1.0	-1.0
chr6	31750532	31750802	ENSG00000204410.14|MSH5|ILF3|ILF3	937	+	2.810383	1.2036095	-1.0	-1.0
chr6	31748772	31748882	ENSG00000204410.14|MSH5|ILF3|ILF3	909	+	2.3531353	1.0407896	-1.0	-1.0
chr6	31749032	31750207	ENSG00000204410.14|MSH5|ILF3|ILF3	973	+	3.767507	1.5688876	-1.0	-1.0
chr6	31751653	31752183	ENSG00000204410.14|MSH5|ILF3|ILF3	976	+	4.0505953	1.6119174	-1.0	-1.0
chr6	31752263	31752458	ENSG00000204410.14|MSH5|ILF3|ILF3	945	+	3.4283888	1.2570059	-1.0	-1.0
chr6	31748647	31748747	ENSG00000204410.14|MSH5|ILF3|ILF3	904	+	3.3480957	1.0191474	-1.0	-1.0
chr6	31753439	31753566	ENSG00000204410.14|MSH5|ILF3|ILF3	975	+	3.4825985	1.6005225	-1.0	-1.0
chr6	31750302	31750482	ENSG00000204410.14|MSH5|ILF3|ILF3	942	+	3.4263718	1.2387205	-1.0	-1.0
chr6	31752262	31752457	ENSG00000255152.8|MSH5-SAPCD1|ILF3|ILF3	946	+	3.4371803	1.2662245	-1.0	-1.0
chr6	31750932	31751477	ENSG00000255152.8|MSH5-SAPCD1|ILF3|ILF3	950	+	3.3851938	1.2995567	-1.0	-1.0
chr6	31750532	31750802	ENSG00000255152.8|MSH5-SAPCD1|ILF3|ILF3	937	+	2.810383	1.2034669	-1.0	-1.0
chr6	31748772	31748882	ENSG00000255152.8|MSH5-SAPCD1|ILF3|ILF3	909	+	2.3531353	1.0408348	-1.0	-1.0
chr6	31749032	31750207	ENSG00000255152.8|MSH5-SAPCD1|ILF3|ILF3	973	+	3.767507	1.5688567	-1.0	-1.0
chr6	31751562	31752182	ENSG00000255152.8|MSH5-SAPCD1|ILF3|ILF3	977	+	4.143479	1.6340038	-1.0	-1.0
chr6	31748647	31748747	ENSG00000255152.8|MSH5-SAPCD1|ILF3|ILF3	904	+	3.3480957	1.0191487	-1.0	-1.0
chr6	31753439	31753566	ENSG00000255152.8|MSH5-SAPCD1|ILF3|ILF3	975	+	3.4825985	1.6005148	-1.0	-1.0
chr6	31750302	31750482	ENSG00000255152.8|MSH5-SAPCD1|ILF3|ILF3	942	+	3.4263718	1.2387006	-1.0	-1.0
chr6	31803895	31804070	ENSG00000204392.10|LSM2|ILF3|ILF3	947	-	4.262442	1.2760079	-1.0	-1.0
chr6	31803275	31803585	ENSG00000204392.10|LSM2|ILF3|ILF3	975	-	5.841386	1.6090748	-1.0	-1.0
chr6	31837700	31837930	ENSG00000204387.12|C6orf48|ILF3|ILF3	928	+	3.6444502	1.1446601	-1.0	-1.0
chr6	31838430	31838530	ENSG00000204387.12|C6orf48|ILF3|ILF3	902	+	3.3195107	1.009865	-1.0	-1.0
chr6	31838950	31839210	ENSG00000204387.12|C6orf48|ILF3|ILF3	920	+	3.6909509	1.0953405	-1.0	-1.0
chr6	31837940	31838090	ENSG00000204387.12|C6orf48|ILF3|ILF3	903	+	2.8561285	1.0142107	-1.0	-1.0
chr6	32156688	32156883	ENSG00000221988.12|PPT2|ILF3|ILF3	934	+	6.1549735	1.1818016	-1.0	-1.0
chr6	32159467	32159597	ENSG00000221988.12|PPT2|ILF3|ILF3	904	+	5.991146	1.0182794	-1.0	-1.0
chr6	32164681	32164941	ENSG00000258388.7|PPT2-EGFL8|ILF3|ILF3	936	+	4.5726523	1.1917377	-1.0	-1.0
chr6	32165621	32166106	ENSG00000258388.7|PPT2-EGFL8|ILF3|ILF3	977	+	4.8057327	1.6477519	-1.0	-1.0
chr6	32159469	32159599	ENSG00000258388.7|PPT2-EGFL8|ILF3|ILF3	904	+	5.991146	1.0182794	-1.0	-1.0
chr6	32163937	32164082	ENSG00000258388.7|PPT2-EGFL8|ILF3|ILF3	941	+	4.045993	1.2273866	-1.0	-1.0
chr6	32166317	32166417	ENSG00000258388.7|PPT2-EGFL8|ILF3|ILF3	915	+	3.430583	1.0694964	-1.0	-1.0
chr6	32164422	32164578	ENSG00000258388.7|PPT2-EGFL8|ILF3|ILF3	959	+	2.9619725	1.3909031	-1.0	-1.0
chr6	32166167	32166267	ENSG00000258388.7|PPT2-EGFL8|ILF3|ILF3	900	+	3.335844	1.0005069	-1.0	-1.0
chr6	32156688	32156883	ENSG00000258388.7|PPT2-EGFL8|ILF3|ILF3	934	+	6.1549735	1.1817696	-1.0	-1.0
chr6	32166125	32166270	ENSG00000241404.6|EGFL8|ILF3|ILF3	905	+	3.5233283	1.0221453	-1.0	-1.0
chr6	32164681	32164941	ENSG00000241404.6|EGFL8|ILF3|ILF3	936	+	4.5726523	1.1920878	-1.0	-1.0
chr6	32165620	32166105	ENSG00000241404.6|EGFL8|ILF3|ILF3	977	+	4.7923613	1.6361836	-1.0	-1.0
chr6	32166320	32166420	ENSG00000241404.6|EGFL8|ILF3|ILF3	921	+	3.4874985	1.1050024	-1.0	-1.0
chr6	32168836	32169346	ENSG00000204310.12|AGPAT1|ILF3|ILF3	972	-	2.719147	1.5492446	-1.0	-1.0
chr6	32192471	32192591	ENSG00000213654.9|GPSM3|ILF3|ILF3	907	-	2.8635697	1.0294105	-1.0	-1.0
chr6	33250446	33250626	ENSG00000223501.8|VPS52|ILF3|ILF3	917	-	2.4449458	1.082825	-1.0	-1.0
chr6	33295887	33295987	ENSG00000237441.9|RGL2|ILF3|ILF3	912	-	3.4082892	1.0565612	-1.0	-1.0
chr6	33299983	33300088	ENSG00000231925.11|TAPBP|ILF3|ILF3	904	-	2.2163293	1.0182794	-1.0	-1.0
chr6	33310063	33310208	ENSG00000231925.11|TAPBP|ILF3|ILF3	911	-	4.2759824	1.0528845	-1.0	-1.0
chr6	33301941	33302056	ENSG00000231925.11|TAPBP|ILF3|ILF3	914	-	6.0777173	1.06508	-1.0	-1.0
chr6	33440552	33440667	ENSG00000197283.15|SYNGAP1|ILF3|ILF3	932	+	4.1994524	1.1656569	-1.0	-1.0
chr6	33453114	33453259	ENSG00000197283.15|SYNGAP1|ILF3|ILF3	906	+	4.34558	1.0265887	-1.0	-1.0
chr6	33453264	33453364	ENSG00000197283.15|SYNGAP1|ILF3|ILF3	904	+	5.9828143	1.0182794	-1.0	-1.0
chr6	34245380	34245920	ENSG00000137309.19|HMGA1|ILF3|ILF3	949	+	1.8738711	1.2917814	-1.0	-1.0
chr6	34245180	34245380	ENSG00000137309.19|HMGA1|ILF3|ILF3	943	+	1.9978344	1.2466483	-1.0	-1.0
chr6	34244930	34245090	ENSG00000137309.19|HMGA1|ILF3|ILF3	902	+	1.6578305	1.0068201	-1.0	-1.0
chr6	34422632	34422827	ENSG00000270800.2|RPS10-NUDT3|ILF3|ILF3	963	-	5.4156103	1.4274988	-1.0	-1.0
chr6	34422342	34422452	ENSG00000270800.2|RPS10-NUDT3|ILF3|ILF3	929	-	4.218091	1.1502162	-1.0	-1.0
chr6	34359347	34359467	ENSG00000270800.2|RPS10-NUDT3|ILF3|ILF3	908	-	6.0313315	1.035161	-1.0	-1.0
chr6	34420729	34420849	ENSG00000270800.2|RPS10-NUDT3|ILF3|ILF3	912	-	6.0580964	1.0558219	-1.0	-1.0
chr6	34337130	34337350	ENSG00000270800.2|RPS10-NUDT3|ILF3|ILF3	982	-	5.0957856	1.7357126	-1.0	-1.0
chr6	34367697	34367907	ENSG00000270800.2|RPS10-NUDT3|ILF3|ILF3	952	-	6.2609215	1.315415	-1.0	-1.0
chr6	34420089	34420289	ENSG00000270800.2|RPS10-NUDT3|ILF3|ILF3	969	-	5.747099	1.5113899	-1.0	-1.0
chr6	34419884	34419984	ENSG00000270800.2|RPS10-NUDT3|ILF3|ILF3	907	-	4.10054	1.0299461	-1.0	-1.0
chr6	34322085	34322235	ENSG00000270800.2|RPS10-NUDT3|ILF3|ILF3	906	-	6.0208483	1.0261159	-1.0	-1.0
chr6	34423007	34423157	ENSG00000270800.2|RPS10-NUDT3|ILF3|ILF3	938	-	3.2357073	1.208839	-1.0	-1.0
chr6	34379682	34379812	ENSG00000270800.2|RPS10-NUDT3|ILF3|ILF3	913	-	6.1111403	1.0623336	-1.0	-1.0
chr6	34423202	34423332	ENSG00000270800.2|RPS10-NUDT3|ILF3|ILF3	924	-	3.9096363	1.1169988	-1.0	-1.0
chr6	34365542	34365732	ENSG00000270800.2|RPS10-NUDT3|ILF3|ILF3	953	-	6.275119	1.3285937	-1.0	-1.0
chr6	34421434	34421559	ENSG00000270800.2|RPS10-NUDT3|ILF3|ILF3	910	-	6.0675	1.0471144	-1.0	-1.0
chr6	34421094	34421249	ENSG00000270800.2|RPS10-NUDT3|ILF3|ILF3	915	-	4.0399303	1.0689539	-1.0	-1.0
chr6	34368262	34368362	ENSG00000270800.2|RPS10-NUDT3|ILF3|ILF3	904	-	5.9828143	1.0182794	-1.0	-1.0
chr6	34423822	34423922	ENSG00000270800.2|RPS10-NUDT3|ILF3|ILF3	900	-	3.972501	1.0011371	-1.0	-1.0
chr6	34348917	34349097	ENSG00000270800.2|RPS10-NUDT3|ILF3|ILF3	950	-	6.2645802	1.3022441	-1.0	-1.0
chr6	34423377	34423577	ENSG00000270800.2|RPS10-NUDT3|ILF3|ILF3	936	-	3.8220067	1.1961459	-1.0	-1.0
chr6	34366577	34366832	ENSG00000270800.2|RPS10-NUDT3|ILF3|ILF3	973	-	5.539945	1.5731176	-1.0	-1.0
chr6	34366112	34366237	ENSG00000270800.2|RPS10-NUDT3|ILF3|ILF3	904	-	5.9869833	1.0182794	-1.0	-1.0
chr6	34420574	34420674	ENSG00000270800.2|RPS10-NUDT3|ILF3|ILF3	903	-	3.3640769	1.0150177	-1.0	-1.0
chr6	34366267	34366477	ENSG00000270800.2|RPS10-NUDT3|ILF3|ILF3	989	-	3.963739	1.9519651	-1.0	-1.0
chr6	34285786	34285886	ENSG00000270800.2|RPS10-NUDT3|ILF3|ILF3	903	-	3.3407793	1.014505	-1.0	-1.0
chr6	34420314	34420414	ENSG00000270800.2|RPS10-NUDT3|ILF3|ILF3	912	-	6.070824	1.0549148	-1.0	-1.0
chr6	34379907	34380102	ENSG00000270800.2|RPS10-NUDT3|ILF3|ILF3	935	-	4.6273055	1.1854814	-1.0	-1.0
chr6	34354292	34354482	ENSG00000270800.2|RPS10-NUDT3|ILF3|ILF3	953	-	6.338644	1.3279289	-1.0	-1.0
chr6	34365542	34365732	ENSG00000272325.1|NUDT3|ILF3|ILF3	953	-	6.275119	1.328216	-1.0	-1.0
chr6	34379682	34379812	ENSG00000272325.1|NUDT3|ILF3|ILF3	913	-	6.1111403	1.0623301	-1.0	-1.0
chr6	34337130	34337350	ENSG00000272325.1|NUDT3|ILF3|ILF3	982	-	5.0957856	1.7357925	-1.0	-1.0
chr6	34368262	34368362	ENSG00000272325.1|NUDT3|ILF3|ILF3	904	-	5.9828143	1.0182794	-1.0	-1.0
chr6	34366267	34366477	ENSG00000272325.1|NUDT3|ILF3|ILF3	989	-	3.963739	1.952066	-1.0	-1.0
chr6	34348917	34349097	ENSG00000272325.1|NUDT3|ILF3|ILF3	950	-	6.2645802	1.3024133	-1.0	-1.0
chr6	34367697	34367907	ENSG00000272325.1|NUDT3|ILF3|ILF3	952	-	6.2609215	1.3160237	-1.0	-1.0
chr6	34379907	34380102	ENSG00000272325.1|NUDT3|ILF3|ILF3	935	-	4.6273055	1.1855098	-1.0	-1.0
chr6	34322085	34322235	ENSG00000272325.1|NUDT3|ILF3|ILF3	905	-	6.0162416	1.0242181	-1.0	-1.0
chr6	34354292	34354482	ENSG00000272325.1|NUDT3|ILF3|ILF3	953	-	6.338644	1.3276871	-1.0	-1.0
chr6	34366577	34366832	ENSG00000272325.1|NUDT3|ILF3|ILF3	973	-	5.539945	1.5729746	-1.0	-1.0
chr6	34366112	34366237	ENSG00000272325.1|NUDT3|ILF3|ILF3	904	-	5.9869833	1.0182794	-1.0	-1.0
chr6	34359347	34359467	ENSG00000272325.1|NUDT3|ILF3|ILF3	908	-	6.0313315	1.0351517	-1.0	-1.0
chr6	34420729	34420849	ENSG00000124614.13|RPS10|ILF3|ILF3	912	-	6.0580964	1.0558233	-1.0	-1.0
chr6	34421434	34421559	ENSG00000124614.13|RPS10|ILF3|ILF3	910	-	6.0675	1.046917	-1.0	-1.0
chr6	34421094	34421249	ENSG00000124614.13|RPS10|ILF3|ILF3	915	-	4.0399303	1.0692875	-1.0	-1.0
chr6	34420574	34420674	ENSG00000124614.13|RPS10|ILF3|ILF3	903	-	3.3640769	1.0146531	-1.0	-1.0
chr6	34422632	34422827	ENSG00000124614.13|RPS10|ILF3|ILF3	963	-	5.4156103	1.427289	-1.0	-1.0
chr6	34423822	34423922	ENSG00000124614.13|RPS10|ILF3|ILF3	900	-	3.972501	1.0014163	-1.0	-1.0
chr6	34422342	34422452	ENSG00000124614.13|RPS10|ILF3|ILF3	929	-	4.218091	1.1504219	-1.0	-1.0
chr6	34420314	34420414	ENSG00000124614.13|RPS10|ILF3|ILF3	912	-	6.070824	1.0539325	-1.0	-1.0
chr6	34420089	34420289	ENSG00000124614.13|RPS10|ILF3|ILF3	969	-	5.747099	1.5116411	-1.0	-1.0
chr6	34423377	34423577	ENSG00000124614.13|RPS10|ILF3|ILF3	936	-	3.8220067	1.1960686	-1.0	-1.0
chr6	34419884	34419984	ENSG00000124614.13|RPS10|ILF3|ILF3	907	-	4.10054	1.0299461	-1.0	-1.0
chr6	34423007	34423157	ENSG00000124614.13|RPS10|ILF3|ILF3	938	-	3.2357073	1.2089823	-1.0	-1.0
chr6	34423202	34423332	ENSG00000124614.13|RPS10|ILF3|ILF3	924	-	3.9096363	1.1171321	-1.0	-1.0
chr6	34653688	34653788	ENSG00000196821.9|C6orf106|ILF3|ILF3	903	-	6.0151467	1.0143063	-1.0	-1.0
chr6	34635954	34636144	ENSG00000196821.9|C6orf106|ILF3|ILF3	951	-	5.3995104	1.3085334	-1.0	-1.0
chr6	34653038	34653228	ENSG00000196821.9|C6orf106|ILF3|ILF3	912	-	3.2221038	1.0561987	-1.0	-1.0
chr6	34633699	34633894	ENSG00000196821.9|C6orf106|ILF3|ILF3	952	-	3.482139	1.3151541	-1.0	-1.0
chr6	34635269	34635649	ENSG00000196821.9|C6orf106|ILF3|ILF3	984	-	5.7689486	1.788377	-1.0	-1.0
chr6	34635694	34635799	ENSG00000196821.9|C6orf106|ILF3|ILF3	903	-	5.9786296	1.0151345	-1.0	-1.0
chr6	34758104	34758219	ENSG00000124562.9|SNRPC|ILF3|ILF3	906	+	6.0321913	1.0278164	-1.0	-1.0
chr6	34799239	34799419	ENSG00000065060.16|UHRF1BP1|ILF3|ILF3	918	+	3.6273267	1.0837232	-1.0	-1.0
chr6	34812554	34812744	ENSG00000065060.16|UHRF1BP1|ILF3|ILF3	943	+	6.185676	1.2409155	-1.0	-1.0
chr6	34853093	34853253	ENSG00000065060.16|UHRF1BP1|ILF3|ILF3	918	+	4.488204	1.0839983	-1.0	-1.0
chr6	34837463	34837578	ENSG00000065060.16|UHRF1BP1|ILF3|ILF3	902	+	5.9744196	1.01034	-1.0	-1.0
chr6	34974891	34975056	ENSG00000064999.13|ANKS1A|ILF3|ILF3	935	+	5.057376	1.1862415	-1.0	-1.0
chr6	34942894	34943089	ENSG00000064999.13|ANKS1A|ILF3|ILF3	932	+	4.2904563	1.1673656	-1.0	-1.0
chr6	34980026	34980166	ENSG00000064999.13|ANKS1A|ILF3|ILF3	949	+	6.226724	1.291281	-1.0	-1.0
chr6	34973211	34973866	ENSG00000064999.13|ANKS1A|ILF3|ILF3	984	+	6.364658	1.7851162	-1.0	-1.0
chr6	34974316	34974756	ENSG00000064999.13|ANKS1A|ILF3|ILF3	983	+	6.2208796	1.7666825	-1.0	-1.0
chr6	34972981	34973191	ENSG00000064999.13|ANKS1A|ILF3|ILF3	962	+	6.5298753	1.424931	-1.0	-1.0
chr6	35353700	35353895	ENSG00000112033.13|PPARD|ILF3|ILF3	952	+	6.1694555	1.3161166	-1.0	-1.0
chr6	35393070	35393325	ENSG00000112033.13|PPARD|ILF3|ILF3	927	+	5.6436434	1.1383013	-1.0	-1.0
chr6	35393815	35393955	ENSG00000112033.13|PPARD|ILF3|ILF3	906	+	6.0209355	1.0261033	-1.0	-1.0
chr6	35392625	35392785	ENSG00000112033.13|PPARD|ILF3|ILF3	942	+	4.7092323	1.2383307	-1.0	-1.0
chr6	35396035	35396155	ENSG00000112033.13|PPARD|ILF3|ILF3	905	+	4.0398154	1.024532	-1.0	-1.0
chr6	35836203	35836308	ENSG00000096063.15|SRPK1|ILF3|ILF3	914	-	3.4212313	1.0654246	-1.0	-1.0
chr6	36543462	36543632	ENSG00000112079.8|STK38|ILF3|ILF3	923	-	4.8963647	1.1131452	-1.0	-1.0
chr6	36893186	36893371	ENSG00000198663.16|C6orf89|ILF3|ILF3	945	+	6.227675	1.2619864	-1.0	-1.0
chr6	36975296	36975456	ENSG00000137409.19|MTCH1|ILF3|ILF3	910	-	4.043447	1.0464851	-1.0	-1.0
chr6	36974691	36974841	ENSG00000137409.19|MTCH1|ILF3|ILF3	936	-	3.818266	1.1933054	-1.0	-1.0
chr6	36973081	36973191	ENSG00000137409.19|MTCH1|ILF3|ILF3	905	-	5.9949155	1.0220892	-1.0	-1.0
chr6	37315741	37315866	ENSG00000065491.8|TBC1D22B|ILF3|ILF3	914	+	5.0969563	1.0663482	-1.0	-1.0
chr6	37296097	37296207	ENSG00000065491.8|TBC1D22B|ILF3|ILF3	910	+	6.03368	1.0449119	-1.0	-1.0
chr6	37844556	37844706	ENSG00000156639.11|ZFAND3|ILF3|ILF3	929	+	6.153195	1.1498071	-1.0	-1.0
chr6	37870611	37870786	ENSG00000156639.11|ZFAND3|ILF3|ILF3	907	+	6.051469	1.031211	-1.0	-1.0
chr6	38043553	38043688	ENSG00000156639.11|ZFAND3|ILF3|ILF3	916	+	6.0928526	1.0766972	-1.0	-1.0
chr6	38060448	38060558	ENSG00000156639.11|ZFAND3|ILF3|ILF3	911	+	6.108391	1.0517476	-1.0	-1.0
chr6	38679118	38679708	ENSG00000124767.6|GLO1|ILF3|ILF3	984	-	6.8155828	1.8017747	-1.0	-1.0
chr6	38766128	38766233	ENSG00000124721.17|DNAH8|ILF3|ILF3	909	+	6.048856	1.0414722	-1.0	-1.0
chr6	39219082	39219182	ENSG00000164626.8|KCNK5|ILF3|ILF3	909	-	6.0315647	1.0429988	-1.0	-1.0
chr6	39926605	39926810	ENSG00000124615.17|MOCS1|ILF3|ILF3	983	-	6.790503	1.7722881	-1.0	-1.0
chr6	39926250	39926395	ENSG00000124615.17|MOCS1|ILF3|ILF3	939	-	6.225298	1.2113261	-1.0	-1.0
chr6	39926860	39927115	ENSG00000124615.17|MOCS1|ILF3|ILF3	986	-	6.8420243	1.8471447	-1.0	-1.0
chr6	41599803	41600033	ENSG00000137166.14|FOXP4|ILF3|ILF3	938	+	4.1705174	1.2086948	-1.0	-1.0
chr6	41600098	41600218	ENSG00000137166.14|FOXP4|ILF3|ILF3	906	+	5.218189	1.0252105	-1.0	-1.0
chr6	42027512	42027622	ENSG00000112576.12|CCND3|ILF3|ILF3	908	-	6.1048756	1.037783	-1.0	-1.0
chr6	42079097	42079267	ENSG00000137413.15|TAF8|ILF3|ILF3	924	+	4.4088697	1.1167017	-1.0	-1.0
chr6	42078267	42078382	ENSG00000137413.15|TAF8|ILF3|ILF3	909	+	6.0300393	1.0412207	-1.0	-1.0
chr6	42883008	42883193	ENSG00000146223.14|RPL7L1|ILF3|ILF3	934	+	3.7687657	1.1789714	-1.0	-1.0
chr6	42881022	42881207	ENSG00000146223.14|RPL7L1|ILF3|ILF3	916	+	3.2047317	1.0732712	-1.0	-1.0
chr6	42882052	42882192	ENSG00000146223.14|RPL7L1|ILF3|ILF3	908	+	3.224031	1.0369556	-1.0	-1.0
chr6	42882552	42882742	ENSG00000146223.14|RPL7L1|ILF3|ILF3	961	+	6.4281254	1.4049443	-1.0	-1.0
chr6	42888294	42888399	ENSG00000146223.14|RPL7L1|ILF3|ILF3	904	+	3.3650017	1.0160761	-1.0	-1.0
chr6	42978438	42978538	ENSG00000124587.13|PEX6|ILF3|ILF3	902	-	3.3269277	1.0083668	-1.0	-1.0
chr6	43015028	43015133	ENSG00000124702.17|KLHDC3|ILF3|ILF3	939	+	6.2131243	1.2118323	-1.0	-1.0
chr6	43015273	43015458	ENSG00000124702.17|KLHDC3|ILF3|ILF3	921	+	3.2855384	1.1050146	-1.0	-1.0
chr6	43030872	43031067	ENSG00000124541.6|RRP36|ILF3|ILF3	977	+	4.9725738	1.6404717	-1.0	-1.0
chr6	43030067	43030177	ENSG00000124541.6|RRP36|ILF3|ILF3	927	+	4.0719457	1.1385517	-1.0	-1.0
chr6	43041515	43041730	ENSG00000044090.8|CUL7|ILF3|ILF3	983	-	6.3612266	1.7620009	-1.0	-1.0
chr6	43178052	43178217	ENSG00000112658.7|SRF|ILF3|ILF3	948	+	4.7355933	1.2821009	-1.0	-1.0
chr6	43512116	43512231	ENSG00000137207.11|YIPF3|ILF3|ILF3	908	-	5.527294	1.0382473	-1.0	-1.0
chr6	43541852	43541997	ENSG00000124571.17|XPO5|ILF3|ILF3	909	-	6.0383472	1.040016	-1.0	-1.0
chr6	43538077	43538177	ENSG00000124571.17|XPO5|ILF3|ILF3	902	-	3.4360929	1.0102874	-1.0	-1.0
chr6	43564801	43564931	ENSG00000124571.17|XPO5|ILF3|ILF3	949	-	6.264221	1.2939022	-1.0	-1.0
chr6	43564641	43564796	ENSG00000124571.17|XPO5|ILF3|ILF3	949	-	6.212188	1.2941961	-1.0	-1.0
chr6	43591844	43591954	ENSG00000170734.11|POLH|ILF3|ILF3	914	+	6.112331	1.0634972	-1.0	-1.0
chr6	43594874	43595069	ENSG00000170734.11|POLH|ILF3|ILF3	976	+	6.627802	1.6276888	-1.0	-1.0
chr6	43638903	43639088	ENSG00000124688.13|MAD2L1BP|ILF3|ILF3	936	+	6.1610923	1.1964048	-1.0	-1.0
chr6	43785083	43785248	ENSG00000112715.21|VEGFA|ILF3|ILF3	914	+	2.362917	1.0660127	-1.0	-1.0
chr6	44042164	44042404	ENSG00000237686.6|AL109615.3|ILF3|ILF3	908	-	5.0358353	1.0375829	-1.0	-1.0
chr6	47497273	47497613	ENSG00000198087.7|CD2AP|ILF3|ILF3	991	+	7.2771964	2.0334976	-1.0	-1.0
chr6	47531425	47531700	ENSG00000198087.7|CD2AP|ILF3|ILF3	993	+	6.0255117	2.1520686	-1.0	-1.0
chr6	53276886	53277081	ENSG00000012660.13|ELOVL5|ILF3|ILF3	952	-	6.287425	1.3227	-1.0	-1.0
chr6	53330092	53330267	ENSG00000012660.13|ELOVL5|ILF3|ILF3	941	-	5.232316	1.2300801	-1.0	-1.0
chr6	53306522	53306752	ENSG00000012660.13|ELOVL5|ILF3|ILF3	946	-	4.602028	1.26536	-1.0	-1.0
chr6	53323782	53324092	ENSG00000012660.13|ELOVL5|ILF3|ILF3	974	-	4.66858	1.5772702	-1.0	-1.0
chr6	53332332	53332487	ENSG00000012660.13|ELOVL5|ILF3|ILF3	917	-	3.9205558	1.082807	-1.0	-1.0
chr6	53306117	53306322	ENSG00000012660.13|ELOVL5|ILF3|ILF3	994	-	7.360349	2.206765	-1.0	-1.0
chr6	53323407	53323562	ENSG00000012660.13|ELOVL5|ILF3|ILF3	915	-	3.2528882	1.0691282	-1.0	-1.0
chr6	63687999	63688124	ENSG00000118482.11|PHF3|ILF3|ILF3	937	+	5.7106514	1.2030714	-1.0	-1.0
chr6	63688234	63688459	ENSG00000118482.11|PHF3|ILF3|ILF3	978	+	5.2532053	1.6517805	-1.0	-1.0
chr6	63687209	63687574	ENSG00000118482.11|PHF3|ILF3|ILF3	965	+	5.3771453	1.4577173	-1.0	-1.0
chr6	63688739	63688894	ENSG00000118482.11|PHF3|ILF3|ILF3	932	+	4.1375265	1.1677872	-1.0	-1.0
chr6	63687579	63687979	ENSG00000118482.11|PHF3|ILF3|ILF3	988	+	5.824815	1.9263831	-1.0	-1.0
chr6	63688594	63688714	ENSG00000118482.11|PHF3|ILF3|ILF3	928	+	4.177725	1.143552	-1.0	-1.0
chr6	67887980	67888355	ENSG00000227706.3|AL713998.1|ILF3|ILF3	998	-	2.5652308	2.6255202	-1.0	-1.0
chr6	68802662	68802787	ENSG00000135298.13|ADGRB3|ILF3|ILF3	942	+	6.1726384	1.239666	-1.0	-1.0
chr6	68673082	68673337	ENSG00000135298.13|ADGRB3|ILF3|ILF3	918	+	5.953056	1.0857079	-1.0	-1.0
chr6	69774861	69775051	ENSG00000168216.10|LMBRD1|ILF3|ILF3	975	-	6.60457	1.5954154	-1.0	-1.0
chr6	72941673	72941843	ENSG00000185760.15|KCNQ5|ILF3|ILF3	934	+	5.227111	1.1797249	-1.0	-1.0
chr6	73478469	73478649	ENSG00000135297.15|MTO1|ILF3|ILF3	934	+	5.1338677	1.1810097	-1.0	-1.0
chr6	73462777	73462902	ENSG00000135297.15|MTO1|ILF3|ILF3	922	+	6.047837	1.1083468	-1.0	-1.0
chr6	73477644	73477784	ENSG00000135297.15|MTO1|ILF3|ILF3	919	+	6.0981307	1.0929251	-1.0	-1.0
chr6	75625485	75625655	ENSG00000112701.17|SENP6|ILF3|ILF3	955	+	6.3112493	1.3503278	-1.0	-1.0
chr6	75625220	75625390	ENSG00000112701.17|SENP6|ILF3|ILF3	929	+	4.1691136	1.1475252	-1.0	-1.0
chr6	75616851	75616981	ENSG00000112701.17|SENP6|ILF3|ILF3	942	+	4.2826176	1.2334394	-1.0	-1.0
chr6	82213783	82213948	ENSG00000005700.14|IBTK|ILF3|ILF3	913	-	4.2802973	1.0608402	-1.0	-1.0
chr6	83033040	83033370	ENSG00000118420.16|UBE3D|ILF3|ILF3	939	-	6.0249877	1.2152052	-1.0	-1.0
chr6	85672032	85672222	ENSG00000203875.10|SNHG5|ILF3|ILF3	906	-	3.3616004	1.0273947	-1.0	-1.0
chr6	85672337	85672472	ENSG00000203875.10|SNHG5|ILF3|ILF3	958	-	6.3977885	1.3808119	-1.0	-1.0
chr6	85672882	85672987	ENSG00000203875.10|SNHG5|ILF3|ILF3	902	-	5.9947433	1.0093932	-1.0	-1.0
chr6	87554581	87554876	ENSG00000146282.17|RARS2|ILF3|ILF3	985	-	5.326828	1.8139693	-1.0	-1.0
chr6	87643751	87643851	ENSG00000135336.14|ORC3|ILF3|ILF3	905	+	3.3917632	1.0234364	-1.0	-1.0
chr6	87701664	87701804	ENSG00000135334.8|AKIRIN2|ILF3|ILF3	942	-	3.0586023	1.2374578	-1.0	-1.0
chr6	89339363	89339513	ENSG00000198833.6|UBE2J1|ILF3|ILF3	943	-	6.1814933	1.2420348	-1.0	-1.0
chr6	89339163	89339358	ENSG00000198833.6|UBE2J1|ILF3|ILF3	990	-	5.0879335	1.9989904	-1.0	-1.0
chr6	89812374	89812474	ENSG00000112159.11|MDN1|ILF3|ILF3	900	-	6.0109267	1.0005069	-1.0	-1.0
chr6	89814929	89815034	ENSG00000112159.11|MDN1|ILF3|ILF3	912	-	6.0570955	1.0572104	-1.0	-1.0
chr6	89814799	89814899	ENSG00000112159.11|MDN1|ILF3|ILF3	904	-	5.991146	1.0182794	-1.0	-1.0
chr6	89813699	89813809	ENSG00000112159.11|MDN1|ILF3|ILF3	933	-	4.8239756	1.1724949	-1.0	-1.0
chr6	89813969	89814129	ENSG00000112159.11|MDN1|ILF3|ILF3	913	-	4.0698347	1.0613288	-1.0	-1.0
chr6	98907170	98907360	ENSG00000112234.8|FBXL4|ILF3|ILF3	963	-	6.09204	1.4275043	-1.0	-1.0
chr6	98905905	98906275	ENSG00000112234.8|FBXL4|ILF3|ILF3	958	-	5.6024804	1.3803177	-1.0	-1.0
chr6	106251909	106252029	ENSG00000057663.14|ATG5|ILF3|ILF3	928	-	6.0903087	1.1425052	-1.0	-1.0
chr6	106251119	106251399	ENSG00000057663.14|ATG5|ILF3|ILF3	970	-	6.41002	1.5174447	-1.0	-1.0
chr6	106589542	106589692	ENSG00000130347.12|RTN4IP1|ILF3|ILF3	916	-	6.095134	1.0732964	-1.0	-1.0
chr6	107400947	107401047	ENSG00000164494.11|PDSS2|ILF3|ILF3	903	-	3.991081	1.0110946	-1.0	-1.0
chr6	110882947	110883072	ENSG00000123505.15|AMD1|ILF3|ILF3	904	+	5.991146	1.0182794	-1.0	-1.0
chr6	110886212	110886327	ENSG00000123505.15|AMD1|ILF3|ILF3	956	+	6.3268886	1.3564799	-1.0	-1.0
chr6	110879512	110879682	ENSG00000123505.15|AMD1|ILF3|ILF3	932	+	3.82748	1.1660436	-1.0	-1.0
chr6	110994271	110994396	ENSG00000197498.12|RPF2|ILF3|ILF3	907	+	6.0129557	1.0330023	-1.0	-1.0
chr6	111269590	111269695	ENSG00000173214.5|MFSD4B|ILF3|ILF3	902	+	5.9744196	1.01034	-1.0	-1.0
chr6	116251595	116251695	ENSG00000187189.10|TSPYL4|ILF3|ILF3	902	-	3.3195107	1.0098734	-1.0	-1.0
chr6	118873065	118873270	ENSG00000111877.17|MCM9|ILF3|ILF3	981	-	6.840202	1.7252944	-1.0	-1.0
chr6	119245072	119245212	ENSG00000111885.6|MAN1A1|ILF3|ILF3	933	-	4.049833	1.1740137	-1.0	-1.0
chr6	124996925	124997080	ENSG00000146373.16|RNF217|ILF3|ILF3	960	+	6.3620124	1.3988845	-1.0	-1.0
chr6	125991369	125991634	ENSG00000066651.18|TRMT11|ILF3|ILF3	999	+	6.0367675	2.857872	-1.0	-1.0
chr6	127309869	127310034	ENSG00000093144.18|ECHDC1|ILF3|ILF3	938	-	4.8262105	1.2048107	-1.0	-1.0
chr6	129619482	129619682	ENSG00000146376.10|ARHGAP18|ILF3|ILF3	970	-	6.6335177	1.522502	-1.0	-1.0
chr6	129619692	129620067	ENSG00000146376.10|ARHGAP18|ILF3|ILF3	966	-	5.7819824	1.4674331	-1.0	-1.0
chr6	129618907	129619357	ENSG00000146376.10|ARHGAP18|ILF3|ILF3	999	-	7.7761893	3.1331804	-1.0	-1.0
chr6	135206255	135206370	ENSG00000118513.18|MYB|ILF3|ILF3	911	+	4.042038	1.0486997	-1.0	-1.0
chr6	135196067	135196342	ENSG00000118513.18|MYB|ILF3|ILF3	918	+	3.9931734	1.0853372	-1.0	-1.0
chr6	135199706	135199871	ENSG00000118513.18|MYB|ILF3|ILF3	951	+	4.366109	1.3082396	-1.0	-1.0
chr6	135204455	135204595	ENSG00000118513.18|MYB|ILF3|ILF3	928	+	4.636471	1.1406609	-1.0	-1.0
chr6	135215630	135215735	ENSG00000118513.18|MYB|ILF3|ILF3	902	+	5.9744196	1.0104632	-1.0	-1.0
chr6	136236634	136236744	ENSG00000146410.11|MTFR2|ILF3|ILF3	951	-	6.1877713	1.312004	-1.0	-1.0
chr6	136769614	136769859	ENSG00000197442.9|MAP3K5|ILF3|ILF3	995	-	6.0432625	2.2736397	-1.0	-1.0
chr6	137199184	137199314	ENSG00000027697.13|IFNGR1|ILF3|ILF3	908	-	4.8362594	1.0372214	-1.0	-1.0
chr6	143221667	143221912	ENSG00000146416.17|AIG1|ILF3|ILF3	984	+	5.611704	1.7854198	-1.0	-1.0
chr6	147713256	147713441	ENSG00000203727.3|SAMD5|ILF3|ILF3	956	+	6.3437133	1.3588072	-1.0	-1.0
chr6	147713257	147713442	ENSG00000227681.5|AL033504.1|ILF3|ILF3	956	+	6.3482995	1.3611774	-1.0	-1.0
chr6	147767516	147767626	ENSG00000227681.5|AL033504.1|ILF3|ILF3	946	+	6.2171774	1.268477	-1.0	-1.0
chr6	147823986	147824181	ENSG00000227681.5|AL033504.1|ILF3|ILF3	973	+	6.655043	1.5734831	-1.0	-1.0
chr6	147826026	147826126	ENSG00000227681.5|AL033504.1|ILF3|ILF3	903	+	5.9786296	1.014505	-1.0	-1.0
chr6	149572988	149573088	ENSG00000055211.12|GINM1|ILF3|ILF3	903	+	6.0151467	1.0136504	-1.0	-1.0
chr6	149707369	149707499	ENSG00000131023.12|LATS1|ILF3|ILF3	942	-	6.1538324	1.2379156	-1.0	-1.0
chr6	149674383	149674573	ENSG00000131023.12|LATS1|ILF3|ILF3	940	-	4.9547057	1.2213671	-1.0	-1.0
chr6	149674808	149675023	ENSG00000131023.12|LATS1|ILF3|ILF3	966	-	5.428851	1.465921	-1.0	-1.0
chr6	149730353	149730603	ENSG00000120253.13|NUP43|ILF3|ILF3	947	-	3.9569995	1.2721304	-1.0	-1.0
chr6	149724819	149724919	ENSG00000120253.13|NUP43|ILF3|ILF3	908	-	2.8559296	1.0376482	-1.0	-1.0
chr6	149725559	149725669	ENSG00000120253.13|NUP43|ILF3|ILF3	903	-	5.9893413	1.0138956	-1.0	-1.0
chr6	149725209	149725374	ENSG00000120253.13|NUP43|ILF3|ILF3	934	-	4.317668	1.1789631	-1.0	-1.0
chr6	149761030	149761145	ENSG00000120265.16|PCMT1|ILF3|ILF3	903	+	6.0980816	1.0110388	-1.0	-1.0
chr6	149772048	149772223	ENSG00000120265.16|PCMT1|ILF3|ILF3	907	+	6.0166125	1.03321	-1.0	-1.0
chr6	149761425	149761620	ENSG00000120265.16|PCMT1|ILF3|ILF3	959	+	6.4476705	1.3853654	-1.0	-1.0
chr6	150166453	150166553	ENSG00000198729.4|PPP1R14C|ILF3|ILF3	904	+	5.9953127	1.0182794	-1.0	-1.0
chr6	150168523	150168728	ENSG00000198729.4|PPP1R14C|ILF3|ILF3	939	+	4.9536567	1.217302	-1.0	-1.0
chr6	150165223	150165323	ENSG00000198729.4|PPP1R14C|ILF3|ILF3	900	+	5.9701734	1.0005069	-1.0	-1.0
chr6	150165898	150166038	ENSG00000198729.4|PPP1R14C|ILF3|ILF3	927	+	6.130808	1.1346285	-1.0	-1.0
chr6	150167348	150168273	ENSG00000198729.4|PPP1R14C|ILF3|ILF3	981	+	5.5093756	1.7165943	-1.0	-1.0
chr6	150166658	150166778	ENSG00000198729.4|PPP1R14C|ILF3|ILF3	919	+	6.0781665	1.0935044	-1.0	-1.0
chr6	154770433	154770613	ENSG00000213079.9|SCAF8|ILF3|ILF3	933	+	5.778049	1.1755588	-1.0	-1.0
chr6	154756828	154756928	ENSG00000213079.9|SCAF8|ILF3|ILF3	919	+	6.12437	1.0916952	-1.0	-1.0
chr6	154853304	154853499	ENSG00000146426.17|TIAM2|ILF3|ILF3	966	+	6.4472704	1.4723679	-1.0	-1.0
chr6	154853359	154853436	ENSG00000264814.1|MIR1273C|ILF3|ILF3	949	+	6.168616	1.2961907	-1.0	-1.0
chr6	156793111	156793256	ENSG00000049618.22|ARID1B|ILF3|ILF3	934	+	5.5891967	1.178277	-1.0	-1.0
chr6	157832571	157832711	ENSG00000130340.15|SNX9|ILF3|ILF3	947	+	5.757533	1.2752352	-1.0	-1.0
chr6	158772297	158772452	ENSG00000092820.17|EZR|ILF3|ILF3	965	-	6.51117	1.4540247	-1.0	-1.0
chr6	159742986	159743121	ENSG00000146457.14|WTAP|ILF3|ILF3	911	+	3.9377832	1.0509505	-1.0	-1.0
chr6	163566364	163566539	ENSG00000112531.16|QKI|ILF3|ILF3	935	+	5.0665517	1.1902986	-1.0	-1.0
chr6	166337887	166338002	ENSG00000198818.9|SFT2D1|ILF3|ILF3	904	-	5.9848986	1.0182794	-1.0	-1.0
chr6	166998108	166998278	ENSG00000227598.1|Z94721.1|ILF3|ILF3	914	-	2.736201	1.066877	-1.0	-1.0
chr6	166989343	166989458	ENSG00000227598.1|Z94721.1|ILF3|ILF3	926	-	6.1135273	1.1322637	-1.0	-1.0
chr6	169689953	169690073	ENSG00000184465.15|WDR27|ILF3|ILF3	914	-	6.0807176	1.066157	-1.0	-1.0
chr6	170359563	170359698	ENSG00000112584.13|FAM120B|ILF3|ILF3	938	+	6.1990795	1.2053564	-1.0	-1.0
chr6	170359343	170359538	ENSG00000112584.13|FAM120B|ILF3|ILF3	953	+	4.3320904	1.3239263	-1.0	-1.0
chr7	698752	698897	ENSG00000188191.14|PRKAR1B|ILF3|ILF3	932	-	6.1267433	1.1675047	-1.0	-1.0
chr7	697787	697942	ENSG00000188191.14|PRKAR1B|ILF3|ILF3	904	-	6.0002327	1.0182875	-1.0	-1.0
chr7	727870	728010	ENSG00000164818.15|DNAAF5|ILF3|ILF3	942	+	6.2039137	1.2393261	-1.0	-1.0
chr7	846542	846707	ENSG00000164828.17|SUN1|ILF3|ILF3	908	+	4.2150044	1.0350312	-1.0	-1.0
chr7	876970	878285	ENSG00000164828.17|SUN1|ILF3|ILF3	981	+	4.9044247	1.7214565	-1.0	-1.0
chr7	876970	877904	ENSG00000239857.6|GET4|ILF3|ILF3	975	+	4.5495653	1.5981084	-1.0	-1.0
chr7	877904	878284	ENSG00000239857.6|GET4|ILF3|ILF3	985	+	5.78866	1.8107185	-1.0	-1.0
chr7	1444404	1444514	ENSG00000164877.18|MICALL2|ILF3|ILF3	906	-	3.04678	1.0248849	-1.0	-1.0
chr7	1452581	1452696	ENSG00000164877.18|MICALL2|ILF3|ILF3	907	-	6.073273	1.0325074	-1.0	-1.0
chr7	1446656	1446828	ENSG00000164877.18|MICALL2|ILF3|ILF3	950	-	3.2469466	1.3014076	-1.0	-1.0
chr7	1443009	1443109	ENSG00000164877.18|MICALL2|ILF3|ILF3	956	-	6.260191	1.352187	-1.0	-1.0
chr7	1443514	1443614	ENSG00000164877.18|MICALL2|ILF3|ILF3	913	-	4.0648	1.0614153	-1.0	-1.0
chr7	1445428	1446633	ENSG00000164877.18|MICALL2|ILF3|ILF3	994	-	5.0520864	2.243266	-1.0	-1.0
chr7	1452346	1452516	ENSG00000164877.18|MICALL2|ILF3|ILF3	930	-	6.1282463	1.1562539	-1.0	-1.0
chr7	1453936	1454036	ENSG00000164877.18|MICALL2|ILF3|ILF3	902	-	3.0038593	1.01034	-1.0	-1.0
chr7	1448063	1448308	ENSG00000164877.18|MICALL2|ILF3|ILF3	957	-	5.2099404	1.3651409	-1.0	-1.0
chr7	1446828	1447574	ENSG00000164877.18|MICALL2|ILF3|ILF3	989	-	4.93329	1.9444228	-1.0	-1.0
chr7	1447679	1448033	ENSG00000164877.18|MICALL2|ILF3|ILF3	949	-	3.0160527	1.2909627	-1.0	-1.0
chr7	1535023	1535198	ENSG00000198517.9|MAFK|ILF3|ILF3	931	+	4.0771217	1.1613532	-1.0	-1.0
chr7	2312671	2312771	ENSG00000106266.10|SNX8|ILF3|ILF3	900	-	5.9701734	1.0005069	-1.0	-1.0
chr7	2370602	2370707	ENSG00000106263.17|EIF3B|ILF3|ILF3	908	+	4.0583763	1.0350084	-1.0	-1.0
chr7	4770548	4770673	ENSG00000164916.10|FOXK1|ILF3|ILF3	915	+	3.2456324	1.0687333	-1.0	-1.0
chr7	5393718	5393913	ENSG00000182095.14|TNRC18|ILF3|ILF3	949	-	6.2513704	1.2903874	-1.0	-1.0
chr7	5390109	5390294	ENSG00000182095.14|TNRC18|ILF3|ILF3	923	-	6.097102	1.1149788	-1.0	-1.0
chr7	5415019	5415159	ENSG00000182095.14|TNRC18|ILF3|ILF3	956	-	6.304745	1.3598362	-1.0	-1.0
chr7	5312807	5313052	ENSG00000182095.14|TNRC18|ILF3|ILF3	928	-	2.7677038	1.1399814	-1.0	-1.0
chr7	5391138	5391333	ENSG00000182095.14|TNRC18|ILF3|ILF3	945	-	4.5195694	1.2623248	-1.0	-1.0
chr7	5605551	5605731	ENSG00000075618.17|FSCN1|ILF3|ILF3	936	+	2.342955	1.1942683	-1.0	-1.0
chr7	5596126	5596256	ENSG00000075618.17|FSCN1|ILF3|ILF3	901	+	5.971235	1.0031925	-1.0	-1.0
chr7	5606086	5606246	ENSG00000075618.17|FSCN1|ILF3|ILF3	967	+	2.6492653	1.4846509	-1.0	-1.0
chr7	6039871	6040101	ENSG00000086232.12|EIF2AK1|ILF3|ILF3	914	-	4.9037933	1.0678555	-1.0	-1.0
chr7	6034382	6034482	ENSG00000086232.12|EIF2AK1|ILF3|ILF3	904	-	5.9869833	1.0182794	-1.0	-1.0
chr7	6024428	6024553	ENSG00000086232.12|EIF2AK1|ILF3|ILF3	910	-	2.4576225	1.0436515	-1.0	-1.0
chr7	6033912	6034012	ENSG00000086232.12|EIF2AK1|ILF3|ILF3	909	-	6.0476775	1.0429367	-1.0	-1.0
chr7	6123684	6123824	ENSG00000106346.11|USP42|ILF3|ILF3	910	+	6.053705	1.0456623	-1.0	-1.0
chr7	6389608	6389713	ENSG00000136238.17|RAC1|ILF3|ILF3	915	+	6.0956874	1.0688213	-1.0	-1.0
chr7	6388063	6388198	ENSG00000136238.17|RAC1|ILF3|ILF3	916	+	4.76243	1.0745343	-1.0	-1.0
chr7	6398376	6398481	ENSG00000136238.17|RAC1|ILF3|ILF3	914	+	4.0780077	1.0663683	-1.0	-1.0
chr7	6389928	6390233	ENSG00000136238.17|RAC1|ILF3|ILF3	990	+	6.4608026	1.9839363	-1.0	-1.0
chr7	6467822	6467987	ENSG00000164535.14|DAGLB|ILF3|ILF3	944	-	4.882824	1.2500682	-1.0	-1.0
chr7	6470682	6470797	ENSG00000164535.14|DAGLB|ILF3|ILF3	915	-	6.087276	1.0713865	-1.0	-1.0
chr7	6468002	6468132	ENSG00000164535.14|DAGLB|ILF3|ILF3	918	-	5.2443943	1.0864649	-1.0	-1.0
chr7	6467823	6467988	ENSG00000136240.9|KDELR2|ILF3|ILF3	946	-	4.8874655	1.265609	-1.0	-1.0
chr7	6470681	6470796	ENSG00000136240.9|KDELR2|ILF3|ILF3	915	-	6.087276	1.0712343	-1.0	-1.0
chr7	6467998	6468133	ENSG00000136240.9|KDELR2|ILF3|ILF3	918	-	5.242831	1.0865508	-1.0	-1.0
chr7	6640891	6641071	ENSG00000205903.6|ZNF316|ILF3|ILF3	902	+	5.9947433	1.010226	-1.0	-1.0
chr7	6640256	6640541	ENSG00000205903.6|ZNF316|ILF3|ILF3	952	+	6.256843	1.3174703	-1.0	-1.0
chr7	6640641	6640836	ENSG00000205903.6|ZNF316|ILF3|ILF3	967	+	6.4725037	1.4824203	-1.0	-1.0
chr7	6701144	6701244	ENSG00000164631.18|ZNF12|ILF3|ILF3	903	-	5.9786296	1.0151345	-1.0	-1.0
chr7	7699018	7699148	ENSG00000219545.11|UMAD1|ILF3|ILF3	948	+	5.7134156	1.2873391	-1.0	-1.0
chr7	7699018	7699148	ENSG00000283549.1|AC007161.3|ILF3|ILF3	948	+	5.7134156	1.2870045	-1.0	-1.0
chr7	10495358	10495553	ENSG00000283117.1|MGC4859|ILF3|ILF3	952	-	3.508256	1.3216451	-1.0	-1.0
chr7	10680787	10681062	ENSG00000283117.1|MGC4859|ILF3|ILF3	945	-	4.752512	1.2615644	-1.0	-1.0
chr7	10477683	10477828	ENSG00000283117.1|MGC4859|ILF3|ILF3	954	-	6.2899904	1.3348542	-1.0	-1.0
chr7	10635267	10635422	ENSG00000283117.1|MGC4859|ILF3|ILF3	950	-	5.956325	1.3006964	-1.0	-1.0
chr7	10560173	10560433	ENSG00000283117.1|MGC4859|ILF3|ILF3	917	-	3.6570337	1.0805062	-1.0	-1.0
chr7	10496643	10496743	ENSG00000283117.1|MGC4859|ILF3|ILF3	901	-	3.3145533	1.0027966	-1.0	-1.0
chr7	11069582	11069817	ENSG00000106443.15|PHF14|ILF3|ILF3	968	+	4.2234926	1.4963834	-1.0	-1.0
chr7	12353033	12353458	ENSG00000146530.11|VWDE|ILF3|ILF3	986	-	4.651274	1.8635533	-1.0	-1.0
chr7	12351858	12352243	ENSG00000146530.11|VWDE|ILF3|ILF3	960	-	3.2191224	1.4029531	-1.0	-1.0
chr7	12359055	12359250	ENSG00000146530.11|VWDE|ILF3|ILF3	960	-	6.375154	1.3961291	-1.0	-1.0
chr7	12384681	12384791	ENSG00000146530.11|VWDE|ILF3|ILF3	904	-	3.044868	1.0182794	-1.0	-1.0
chr7	16618624	16618819	ENSG00000106524.8|ANKMY2|ILF3|ILF3	953	-	6.288598	1.3274446	-1.0	-1.0
chr7	22476435	22476690	ENSG00000105889.14|STEAP1B|ILF3|ILF3	949	-	6.252948	1.2963334	-1.0	-1.0
chr7	22475875	22475980	ENSG00000105889.14|STEAP1B|ILF3|ILF3	902	-	5.9744196	1.01034	-1.0	-1.0
chr7	22586368	22586708	ENSG00000105889.14|STEAP1B|ILF3|ILF3	959	-	4.284155	1.3915077	-1.0	-1.0
chr7	22599318	22599423	ENSG00000105889.14|STEAP1B|ILF3|ILF3	918	-	6.157362	1.0837423	-1.0	-1.0
chr7	22585098	22585528	ENSG00000105889.14|STEAP1B|ILF3|ILF3	990	-	6.6501226	2.0067687	-1.0	-1.0
chr7	22476090	22476400	ENSG00000105889.14|STEAP1B|ILF3|ILF3	967	-	5.929641	1.4829248	-1.0	-1.0
chr7	22586718	22586823	ENSG00000105889.14|STEAP1B|ILF3|ILF3	933	-	6.1211777	1.1707692	-1.0	-1.0
chr7	22599320	22599425	ENSG00000225541.1|AC002480.1|ILF3|ILF3	912	-	6.1100683	1.0572271	-1.0	-1.0
chr7	22585095	22585525	ENSG00000225541.1|AC002480.1|ILF3|ILF3	990	-	6.691003	2.0085309	-1.0	-1.0
chr7	22654135	22654280	ENSG00000225541.1|AC002480.1|ILF3|ILF3	904	-	4.0085387	1.0162154	-1.0	-1.0
chr7	22586370	22586850	ENSG00000225541.1|AC002480.1|ILF3|ILF3	957	-	4.342746	1.3678398	-1.0	-1.0
chr7	22654134	22654284	ENSG00000238033.1|AC002480.4|ILF3|ILF3	905	-	4.0134616	1.0204356	-1.0	-1.0
chr7	23188564	23188849	ENSG00000136243.16|NUPL2|ILF3|ILF3	989	+	6.007376	1.9683554	-1.0	-1.0
chr7	23412405	23412565	ENSG00000136231.13|IGF2BP3|ILF3|ILF3	937	-	6.2056727	1.2026199	-1.0	-1.0
chr7	23400182	23400337	ENSG00000136231.13|IGF2BP3|ILF3|ILF3	905	-	3.3240066	1.0203446	-1.0	-1.0
chr7	23412630	23412755	ENSG00000136231.13|IGF2BP3|ILF3|ILF3	947	-	6.02174	1.2782599	-1.0	-1.0
chr7	23448433	23448538	ENSG00000136231.13|IGF2BP3|ILF3|ILF3	914	-	6.0787168	1.0672523	-1.0	-1.0
chr7	23401747	23401847	ENSG00000136231.13|IGF2BP3|ILF3|ILF3	901	-	3.1230907	1.0063634	-1.0	-1.0
chr7	23518163	23518268	ENSG00000164548.10|TRA2A|ILF3|ILF3	911	-	4.0510955	1.0524688	-1.0	-1.0
chr7	24962633	24962733	ENSG00000070882.12|OSBPL3|ILF3|ILF3	900	-	5.9701734	1.0005069	-1.0	-1.0
chr7	24962233	24962448	ENSG00000070882.12|OSBPL3|ILF3|ILF3	977	-	6.6671896	1.6381425	-1.0	-1.0
chr7	26207820	26207960	ENSG00000122565.18|CBX3|ILF3|ILF3	916	+	4.6020637	1.0766737	-1.0	-1.0
chr7	27819103	27819203	ENSG00000106052.13|TAX1BP1|ILF3|ILF3	903	+	5.9786296	1.0151345	-1.0	-1.0
chr7	29883974	29884254	ENSG00000122574.10|WIPF3|ILF3|ILF3	982	+	5.628559	1.7486895	-1.0	-1.0
chr7	30626549	30626699	ENSG00000106105.13|GARS|ILF3|ILF3	912	+	4.0629234	1.057307	-1.0	-1.0
chr7	32703600	32703805	ENSG00000229358.3|DPY19L1P1|ILF3|ILF3	959	-	6.387568	1.3839393	-1.0	-1.0
chr7	32934906	32935081	ENSG00000205763.13|RP9P|ILF3|ILF3	923	-	3.6845918	1.1110374	-1.0	-1.0
chr7	35840177	35840372	ENSG00000122545.18|SEPT7|ILF3|ILF3	977	+	6.680897	1.6451803	-1.0	-1.0
chr7	43901974	43902209	ENSG00000106608.16|URGCP|ILF3|ILF3	962	-	4.304339	1.4230301	-1.0	-1.0
chr7	43894389	43894559	ENSG00000106608.16|URGCP|ILF3|ILF3	919	-	6.071508	1.0894033	-1.0	-1.0
chr7	43902209	43902369	ENSG00000106608.16|URGCP|ILF3|ILF3	973	-	6.4165373	1.5726428	-1.0	-1.0
chr7	43901764	43901974	ENSG00000106608.16|URGCP|ILF3|ILF3	951	-	6.198148	1.3132306	-1.0	-1.0
chr7	43901765	43902210	ENSG00000270617.1|URGCP-MRPS24|ILF3|ILF3	957	-	5.1722984	1.365525	-1.0	-1.0
chr7	43894390	43894560	ENSG00000270617.1|URGCP-MRPS24|ILF3|ILF3	916	-	6.07194	1.07711	-1.0	-1.0
chr7	43902210	43902370	ENSG00000270617.1|URGCP-MRPS24|ILF3|ILF3	973	-	6.4131145	1.569033	-1.0	-1.0
chr7	43978623	43978748	ENSG00000214783.9|POLR2J4|ILF3|ILF3	903	-	3.9849076	1.0152788	-1.0	-1.0
chr7	43981778	43981923	ENSG00000214783.9|POLR2J4|ILF3|ILF3	902	-	5.9744196	1.0102518	-1.0	-1.0
chr7	43990532	43990637	ENSG00000214783.9|POLR2J4|ILF3|ILF3	907	-	6.0234313	1.0305936	-1.0	-1.0
chr7	43994157	43994332	ENSG00000214783.9|POLR2J4|ILF3|ILF3	906	-	3.0051825	1.025784	-1.0	-1.0
chr7	43994822	43995002	ENSG00000214783.9|POLR2J4|ILF3|ILF3	929	-	2.870772	1.1474931	-1.0	-1.0
chr7	43978623	43978748	ENSG00000273432.1|AC004951.4|ILF3|ILF3	904	-	3.9849076	1.0157866	-1.0	-1.0
chr7	43981778	43981923	ENSG00000273432.1|AC004951.4|ILF3|ILF3	902	-	5.9744196	1.0103707	-1.0	-1.0
chr7	43994823	43995003	ENSG00000273432.1|AC004951.4|ILF3|ILF3	927	-	2.8461812	1.1362895	-1.0	-1.0
chr7	43994158	43994328	ENSG00000273432.1|AC004951.4|ILF3|ILF3	906	-	2.9941483	1.0262812	-1.0	-1.0
chr7	43990533	43990638	ENSG00000273432.1|AC004951.4|ILF3|ILF3	907	-	6.0234313	1.0305936	-1.0	-1.0
chr7	44389706	44389811	ENSG00000015676.17|NUDCD3|ILF3|ILF3	910	-	6.0327206	1.0448508	-1.0	-1.0
chr7	44839113	44839233	ENSG00000105968.18|H2AFV|ILF3|ILF3	907	-	6.0543737	1.0326661	-1.0	-1.0
chr7	44840298	44840423	ENSG00000105968.18|H2AFV|ILF3|ILF3	925	-	3.6415448	1.1255752	-1.0	-1.0
chr7	44833528	44833638	ENSG00000105968.18|H2AFV|ILF3|ILF3	917	-	3.8632488	1.0785149	-1.0	-1.0
chr7	44836408	44836558	ENSG00000105968.18|H2AFV|ILF3|ILF3	942	-	6.212944	1.2373158	-1.0	-1.0
chr7	44835853	44835953	ENSG00000105968.18|H2AFV|ILF3|ILF3	903	-	5.9786296	1.015344	-1.0	-1.0
chr7	44832688	44832788	ENSG00000105968.18|H2AFV|ILF3|ILF3	933	-	3.2656631	1.1755588	-1.0	-1.0
chr7	45813104	45813519	ENSG00000272556.2|GTF2IP13|ILF3|ILF3	995	+	5.9689355	2.3424506	-1.0	-1.0
chr7	50342663	50342763	ENSG00000185811.17|IKZF1|ILF3|ILF3	904	+	5.9869833	1.0182794	-1.0	-1.0
chr7	50343153	50343478	ENSG00000185811.17|IKZF1|ILF3|ILF3	987	+	4.7949715	1.8830049	-1.0	-1.0
chr7	50342798	50342988	ENSG00000185811.17|IKZF1|ILF3|ILF3	905	+	4.1997347	1.0207305	-1.0	-1.0
chr7	50772929	50773474	ENSG00000106070.17|GRB10|ILF3|ILF3	995	-	5.5073743	2.2608876	-1.0	-1.0
chr7	50773529	50773664	ENSG00000106070.17|GRB10|ILF3|ILF3	923	-	5.6321716	1.1157407	-1.0	-1.0
chr7	50774594	50774759	ENSG00000106070.17|GRB10|ILF3|ILF3	944	-	3.5914073	1.2499822	-1.0	-1.0
chr7	50774184	50774299	ENSG00000106070.17|GRB10|ILF3|ILF3	910	-	6.0398717	1.0457833	-1.0	-1.0
chr7	55969219	55969369	ENSG00000146729.9|NIPSNAP2|ILF3|ILF3	946	+	6.1943574	1.2657728	-1.0	-1.0
chr7	56035377	56035572	ENSG00000146733.13|PSPH|ILF3|ILF3	969	-	6.490684	1.5132725	-1.0	-1.0
chr7	56057404	56057504	ENSG00000146731.10|CCT6A|ILF3|ILF3	904	+	6.0586724	1.0182794	-1.0	-1.0
chr7	56075099	56075214	ENSG00000129103.17|SUMF2|ILF3|ILF3	959	+	6.3910923	1.3830638	-1.0	-1.0
chr7	56105515	56105625	ENSG00000106153.12|CHCHD2|ILF3|ILF3	914	-	4.763901	1.0653135	-1.0	-1.0
chr7	64523930	64524105	ENSG00000173041.11|ZNF680|ILF3|ILF3	956	-	6.3196964	1.361057	-1.0	-1.0
chr7	65000476	65000716	ENSG00000152926.14|ZNF117|ILF3|ILF3	994	-	6.191659	2.2186036	-1.0	-1.0
chr7	65003786	65003961	ENSG00000152926.14|ZNF117|ILF3|ILF3	917	-	6.123847	1.081988	-1.0	-1.0
chr7	65003783	65003963	ENSG00000213462.4|ERV3-1|ILF3|ILF3	913	-	6.109694	1.0608557	-1.0	-1.0
chr7	65000479	65000714	ENSG00000213462.4|ERV3-1|ILF3|ILF3	995	-	6.2261047	2.266329	-1.0	-1.0
chr7	65047015	65047190	ENSG00000234585.6|CCT6P3|ILF3|ILF3	902	+	3.8758261	1.0095825	-1.0	-1.0
chr7	65044635	65044765	ENSG00000234585.6|CCT6P3|ILF3|ILF3	909	+	6.0315647	1.043009	-1.0	-1.0
chr7	65745813	65746048	ENSG00000272693.3|AC073107.1|ILF3|ILF3	950	-	4.3690014	1.2995948	-1.0	-1.0
chr7	65745053	65745238	ENSG00000272693.3|AC073107.1|ILF3|ILF3	942	-	6.220479	1.2378587	-1.0	-1.0
chr7	65742033	65742133	ENSG00000272693.3|AC073107.1|ILF3|ILF3	900	-	5.9701734	1.0005069	-1.0	-1.0
chr7	65740328	65740433	ENSG00000272693.3|AC073107.1|ILF3|ILF3	908	-	4.027022	1.0366217	-1.0	-1.0
chr7	65746213	65746403	ENSG00000272693.3|AC073107.1|ILF3|ILF3	943	-	4.2538834	1.2477075	-1.0	-1.0
chr7	65908475	65908590	ENSG00000196715.5|VKORC1L1|ILF3|ILF3	917	+	6.1192064	1.0822538	-1.0	-1.0
chr7	65903505	65903615	ENSG00000196715.5|VKORC1L1|ILF3|ILF3	910	+	6.037666	1.0450819	-1.0	-1.0
chr7	65880900	65881015	ENSG00000196715.5|VKORC1L1|ILF3|ILF3	927	+	3.7560568	1.1346602	-1.0	-1.0
chr7	65896490	65896730	ENSG00000196715.5|VKORC1L1|ILF3|ILF3	989	+	4.377379	1.9409386	-1.0	-1.0
chr7	65903395	65903495	ENSG00000196715.5|VKORC1L1|ILF3|ILF3	909	+	6.0315647	1.0430226	-1.0	-1.0
chr7	65878415	65878545	ENSG00000196715.5|VKORC1L1|ILF3|ILF3	936	+	6.1281877	1.1964912	-1.0	-1.0
chr7	65978932	65979167	ENSG00000169919.16|GUSB|ILF3|ILF3	964	-	4.8212814	1.4391623	-1.0	-1.0
chr7	65977367	65977477	ENSG00000169919.16|GUSB|ILF3|ILF3	906	-	3.3849435	1.0273228	-1.0	-1.0
chr7	65975288	65975468	ENSG00000169919.16|GUSB|ILF3|ILF3	920	-	4.0551467	1.0964514	-1.0	-1.0
chr7	66079213	66079318	ENSG00000126522.16|ASL|ILF3|ILF3	902	+	5.9744196	1.0093876	-1.0	-1.0
chr7	66080798	66081018	ENSG00000126522.16|ASL|ILF3|ILF3	955	+	5.2786407	1.3454607	-1.0	-1.0
chr7	66078283	66078398	ENSG00000126522.16|ASL|ILF3|ILF3	909	+	6.0557213	1.0410819	-1.0	-1.0
chr7	66079333	66079533	ENSG00000126522.16|ASL|ILF3|ILF3	965	+	6.421483	1.4520309	-1.0	-1.0
chr7	66084098	66084288	ENSG00000126522.16|ASL|ILF3|ILF3	948	+	4.7819004	1.2865092	-1.0	-1.0
chr7	66116103	66116303	ENSG00000249319.2|AC068533.4|ILF3|ILF3	994	+	5.934499	2.197799	-1.0	-1.0
chr7	66122568	66122828	ENSG00000249319.2|AC068533.4|ILF3|ILF3	955	+	6.335767	1.3501102	-1.0	-1.0
chr7	66121813	66121948	ENSG00000249319.2|AC068533.4|ILF3|ILF3	905	+	6.019906	1.0235347	-1.0	-1.0
chr7	66144749	66144954	ENSG00000249319.2|AC068533.4|ILF3|ILF3	936	+	4.0584197	1.1911161	-1.0	-1.0
chr7	66144959	66145114	ENSG00000249319.2|AC068533.4|ILF3|ILF3	919	+	6.0915546	1.0919822	-1.0	-1.0
chr7	66124478	66124653	ENSG00000249319.2|AC068533.4|ILF3|ILF3	911	+	3.8988914	1.0494281	-1.0	-1.0
chr7	66144749	66144954	ENSG00000241258.6|CRCP|ILF3|ILF3	936	+	4.0584197	1.1911998	-1.0	-1.0
chr7	66144959	66145114	ENSG00000241258.6|CRCP|ILF3|ILF3	919	+	6.0915546	1.0918024	-1.0	-1.0
chr7	66153617	66153717	ENSG00000241258.6|CRCP|ILF3|ILF3	907	+	3.0509548	1.0325891	-1.0	-1.0
chr7	66124475	66124650	ENSG00000241258.6|CRCP|ILF3|ILF3	912	+	3.7876306	1.0542054	-1.0	-1.0
chr7	66116105	66116305	ENSG00000241258.6|CRCP|ILF3|ILF3	993	+	5.8867154	2.1835496	-1.0	-1.0
chr7	66122570	66122825	ENSG00000241258.6|CRCP|ILF3|ILF3	958	+	6.3624787	1.3735518	-1.0	-1.0
chr7	66121815	66121945	ENSG00000241258.6|CRCP|ILF3|ILF3	907	+	6.0352073	1.0323254	-1.0	-1.0
chr7	66390790	66390930	ENSG00000179406.7|LINC00174|ILF3|ILF3	930	-	6.1254625	1.151966	-1.0	-1.0
chr7	66381118	66381223	ENSG00000179406.7|LINC00174|ILF3|ILF3	912	-	6.053115	1.0531998	-1.0	-1.0
chr7	66491510	66491610	ENSG00000179406.7|LINC00174|ILF3|ILF3	902	-	5.9744196	1.0105864	-1.0	-1.0
chr7	66388874	66389089	ENSG00000179406.7|LINC00174|ILF3|ILF3	946	-	5.9177117	1.2658479	-1.0	-1.0
chr7	66537276	66537381	ENSG00000229180.6|AC006001.3|ILF3|ILF3	903	-	5.9786296	1.0151345	-1.0	-1.0
chr7	66551651	66551806	ENSG00000229180.6|AC006001.3|ILF3|ILF3	933	-	6.126933	1.1711423	-1.0	-1.0
chr7	66540565	66540675	ENSG00000229180.6|AC006001.3|ILF3|ILF3	903	-	3.9921536	1.0141082	-1.0	-1.0
chr7	66542654	66542969	ENSG00000229180.6|AC006001.3|ILF3|ILF3	943	-	4.138516	1.2472566	-1.0	-1.0
chr7	66544499	66544609	ENSG00000229180.6|AC006001.3|ILF3|ILF3	932	-	6.149891	1.1657331	-1.0	-1.0
chr7	66538876	66539091	ENSG00000229180.6|AC006001.3|ILF3|ILF3	966	-	5.9222226	1.4746108	-1.0	-1.0
chr7	66529907	66530037	ENSG00000229180.6|AC006001.3|ILF3|ILF3	913	-	6.0797553	1.0622728	-1.0	-1.0
chr7	66744092	66744197	ENSG00000154710.16|RABGEF1|ILF3|ILF3	904	+	6.0193133	1.0190357	-1.0	-1.0
chr7	66685783	66685893	ENSG00000154710.16|RABGEF1|ILF3|ILF3	908	+	6.0641246	1.0348077	-1.0	-1.0
chr7	66685543	66685703	ENSG00000154710.16|RABGEF1|ILF3|ILF3	916	+	5.7586803	1.0743352	-1.0	-1.0
chr7	66697048	66697208	ENSG00000154710.16|RABGEF1|ILF3|ILF3	907	+	4.040954	1.0337962	-1.0	-1.0
chr7	66690723	66690843	ENSG00000154710.16|RABGEF1|ILF3|ILF3	910	+	6.033176	1.0435035	-1.0	-1.0
chr7	66744092	66744197	ENSG00000284461.1|RABGEF1|ILF3|ILF3	904	+	6.0193133	1.0190357	-1.0	-1.0
chr7	66685784	66685894	ENSG00000284461.1|RABGEF1|ILF3|ILF3	907	+	6.0482483	1.0295414	-1.0	-1.0
chr7	66685559	66685704	ENSG00000284461.1|RABGEF1|ILF3|ILF3	911	+	6.042631	1.0485964	-1.0	-1.0
chr7	66697049	66697209	ENSG00000284461.1|RABGEF1|ILF3|ILF3	915	+	4.09616	1.0708404	-1.0	-1.0
chr7	66690724	66690839	ENSG00000284461.1|RABGEF1|ILF3|ILF3	913	+	6.0605965	1.0585189	-1.0	-1.0
chr7	66849346	66849486	ENSG00000232546.1|AC027644.1|ILF3|ILF3	921	+	4.118382	1.1019455	-1.0	-1.0
chr7	66929721	66929826	ENSG00000106609.16|TMEM248|ILF3|ILF3	907	+	6.0071898	1.0302085	-1.0	-1.0
chr7	67011969	67012164	ENSG00000198874.12|TYW1|ILF3|ILF3	972	+	6.5706873	1.55808	-1.0	-1.0
chr7	67317640	67317825	ENSG00000106610.14|STAG3L4|ILF3|ILF3	970	+	6.5469003	1.5243777	-1.0	-1.0
chr7	67317495	67317595	ENSG00000106610.14|STAG3L4|ILF3|ILF3	950	+	6.172306	1.302264	-1.0	-1.0
chr7	67315050	67315165	ENSG00000106610.14|STAG3L4|ILF3|ILF3	918	+	6.1140103	1.08452	-1.0	-1.0
chr7	67312965	67313155	ENSG00000106610.14|STAG3L4|ILF3|ILF3	941	+	5.585824	1.231651	-1.0	-1.0
chr7	72892840	72892940	ENSG00000196313.11|POM121|ILF3|ILF3	903	+	6.0151467	1.0136504	-1.0	-1.0
chr7	72895150	72895390	ENSG00000196313.11|POM121|ILF3|ILF3	959	+	3.6588082	1.3905323	-1.0	-1.0
chr7	72893875	72894330	ENSG00000196313.11|POM121|ILF3|ILF3	980	+	4.1999183	1.7085567	-1.0	-1.0
chr7	72895550	72895650	ENSG00000196313.11|POM121|ILF3|ILF3	902	+	3.3244543	1.0102063	-1.0	-1.0
chr7	72892420	72892535	ENSG00000196313.11|POM121|ILF3|ILF3	900	+	3.335844	1.0005069	-1.0	-1.0
chr7	72894740	72894950	ENSG00000196313.11|POM121|ILF3|ILF3	966	+	3.420158	1.4722613	-1.0	-1.0
chr7	72893550	72893870	ENSG00000196313.11|POM121|ILF3|ILF3	986	+	4.5466776	1.8585737	-1.0	-1.0
chr7	72892565	72892755	ENSG00000196313.11|POM121|ILF3|ILF3	952	+	4.7871537	1.316323	-1.0	-1.0
chr7	72995662	72995787	ENSG00000174353.17|STAG3L3|ILF3|ILF3	937	-	5.5155425	1.2029479	-1.0	-1.0
chr7	72980602	72980702	ENSG00000174353.17|STAG3L3|ILF3|ILF3	904	-	5.9828143	1.0182794	-1.0	-1.0
chr7	72984797	72984962	ENSG00000174353.17|STAG3L3|ILF3|ILF3	923	-	4.30078	1.1160884	-1.0	-1.0
chr7	72995822	72996032	ENSG00000174353.17|STAG3L3|ILF3|ILF3	995	-	4.740585	2.3320084	-1.0	-1.0
chr7	72985097	72985272	ENSG00000174353.17|STAG3L3|ILF3|ILF3	949	-	6.254183	1.2898004	-1.0	-1.0
chr7	73460558	73460668	ENSG00000009954.10|BAZ1B|ILF3|ILF3	909	-	6.026976	1.0386443	-1.0	-1.0
chr7	73485219	73485324	ENSG00000009954.10|BAZ1B|ILF3|ILF3	903	-	6.0151467	1.0136504	-1.0	-1.0
chr7	73473153	73473338	ENSG00000009954.10|BAZ1B|ILF3|ILF3	918	-	3.7205076	1.0853524	-1.0	-1.0
chr7	73473458	73473573	ENSG00000009954.10|BAZ1B|ILF3|ILF3	935	-	6.133155	1.1882222	-1.0	-1.0
chr7	73473708	73473833	ENSG00000009954.10|BAZ1B|ILF3|ILF3	901	-	5.982458	1.0055858	-1.0	-1.0
chr7	73575709	73575879	ENSG00000106638.15|TBL2|ILF3|ILF3	946	-	6.192068	1.2640932	-1.0	-1.0
chr7	73577688	73577798	ENSG00000106638.15|TBL2|ILF3|ILF3	912	-	6.051377	1.0535588	-1.0	-1.0
chr7	73575499	73575619	ENSG00000106638.15|TBL2|ILF3|ILF3	926	-	6.1116376	1.1314884	-1.0	-1.0
chr7	73574637	73574757	ENSG00000106638.15|TBL2|ILF3|ILF3	901	-	5.9722967	1.005717	-1.0	-1.0
chr7	73576590	73576748	ENSG00000106638.15|TBL2|ILF3|ILF3	935	-	4.6137533	1.1877463	-1.0	-1.0
chr7	73576748	73576868	ENSG00000106638.15|TBL2|ILF3|ILF3	938	-	6.1604104	1.2049646	-1.0	-1.0
chr7	73575939	73576049	ENSG00000106638.15|TBL2|ILF3|ILF3	913	-	2.8828316	1.0598505	-1.0	-1.0
chr7	73576199	73576354	ENSG00000106638.15|TBL2|ILF3|ILF3	940	-	6.1923532	1.2215669	-1.0	-1.0
chr7	73608652	73608847	ENSG00000009950.15|MLXIPL|ILF3|ILF3	955	-	4.892552	1.3456733	-1.0	-1.0
chr7	73610292	73610392	ENSG00000009950.15|MLXIPL|ILF3|ILF3	913	-	6.1021466	1.0613607	-1.0	-1.0
chr7	73613517	73613637	ENSG00000009950.15|MLXIPL|ILF3|ILF3	905	-	5.993371	1.0236304	-1.0	-1.0
chr7	73614117	73614232	ENSG00000009950.15|MLXIPL|ILF3|ILF3	925	-	4.109126	1.1235886	-1.0	-1.0
chr7	73614582	73614832	ENSG00000009950.15|MLXIPL|ILF3|ILF3	924	-	5.7913346	1.1189717	-1.0	-1.0
chr7	73608187	73608287	ENSG00000009950.15|MLXIPL|ILF3|ILF3	949	-	6.1943173	1.2951434	-1.0	-1.0
chr7	73615322	73615597	ENSG00000009950.15|MLXIPL|ILF3|ILF3	943	-	5.3998957	1.245852	-1.0	-1.0
chr7	73612827	73613052	ENSG00000009950.15|MLXIPL|ILF3|ILF3	937	-	5.658694	1.2024546	-1.0	-1.0
chr7	73614272	73614487	ENSG00000009950.15|MLXIPL|ILF3|ILF3	982	-	6.74914	1.7344439	-1.0	-1.0
chr7	73610291	73610396	ENSG00000274080.1|AC005089.1|ILF3|ILF3	913	-	6.1021466	1.0619718	-1.0	-1.0
chr7	73685400	73685555	ENSG00000071462.11|BUD23|ILF3|ILF3	904	+	4.010337	1.0189004	-1.0	-1.0
chr7	73697096	73697236	ENSG00000071462.11|BUD23|ILF3|ILF3	921	+	2.7862883	1.1028976	-1.0	-1.0
chr7	74178057	74178402	ENSG00000106682.14|EIF4H|ILF3|ILF3	964	+	5.2899957	1.446215	-1.0	-1.0
chr7	74178772	74178877	ENSG00000106682.14|EIF4H|ILF3|ILF3	904	+	5.9968023	1.0155503	-1.0	-1.0
chr7	74244711	74244901	ENSG00000049541.10|RFC2|ILF3|ILF3	907	-	6.0256853	1.031624	-1.0	-1.0
chr7	74473016	74473126	ENSG00000006704.10|GTF2IRD1|ILF3|ILF3	910	+	6.0323353	1.0442334	-1.0	-1.0
chr7	74486546	74486651	ENSG00000006704.10|GTF2IRD1|ILF3|ILF3	913	+	6.065019	1.0585423	-1.0	-1.0
chr7	74458261	74458371	ENSG00000006704.10|GTF2IRD1|ILF3|ILF3	905	+	3.9938357	1.0203514	-1.0	-1.0
chr7	74457541	74457646	ENSG00000006704.10|GTF2IRD1|ILF3|ILF3	901	+	5.9722967	1.0055938	-1.0	-1.0
chr7	74568110	74568250	ENSG00000006704.10|GTF2IRD1|ILF3|ILF3	936	+	6.1916904	1.1957763	-1.0	-1.0
chr7	74882162	74882342	ENSG00000277072.4|STAG3L2|ILF3|ILF3	961	-	2.6457524	1.4139389	-1.0	-1.0
chr7	74883463	74883578	ENSG00000277072.4|STAG3L2|ILF3|ILF3	923	-	4.254892	1.1133004	-1.0	-1.0
chr7	75046089	75046189	ENSG00000274523.4|RCC1L|ILF3|ILF3	912	-	6.070824	1.0543278	-1.0	-1.0
chr7	75046739	75046889	ENSG00000274523.4|RCC1L|ILF3|ILF3	961	-	6.3697104	1.4034827	-1.0	-1.0
chr7	75045834	75046009	ENSG00000274523.4|RCC1L|ILF3|ILF3	937	-	5.859403	1.2012646	-1.0	-1.0
chr7	75369082	75369277	ENSG00000205583.13|STAG3L1|ILF3|ILF3	989	+	6.9962764	1.958267	-1.0	-1.0
chr7	75367437	75367642	ENSG00000205583.13|STAG3L1|ILF3|ILF3	946	+	2.848192	1.2693253	-1.0	-1.0
chr7	75370457	75370697	ENSG00000205583.13|STAG3L1|ILF3|ILF3	991	+	5.947657	2.0635421	-1.0	-1.0
chr7	75368407	75368602	ENSG00000205583.13|STAG3L1|ILF3|ILF3	974	+	3.5509937	1.58909	-1.0	-1.0
chr7	75473904	75474119	ENSG00000272391.5|POM121C|ILF3|ILF3	949	-	3.0238638	1.2922332	-1.0	-1.0
chr7	75428548	75428668	ENSG00000272391.5|POM121C|ILF3|ILF3	906	-	6.0504847	1.0283759	-1.0	-1.0
chr7	75472254	75472559	ENSG00000272391.5|POM121C|ILF3|ILF3	945	-	6.227294	1.2589227	-1.0	-1.0
chr7	75449714	75449849	ENSG00000272391.5|POM121C|ILF3|ILF3	906	-	6.015472	1.027059	-1.0	-1.0
chr7	75471684	75471954	ENSG00000272391.5|POM121C|ILF3|ILF3	964	-	3.7715971	1.4394017	-1.0	-1.0
chr7	75472724	75473089	ENSG00000272391.5|POM121C|ILF3|ILF3	965	-	4.796613	1.4563898	-1.0	-1.0
chr7	75465319	75465424	ENSG00000272391.5|POM121C|ILF3|ILF3	964	-	6.410632	1.4418759	-1.0	-1.0
chr7	75471419	75471614	ENSG00000272391.5|POM121C|ILF3|ILF3	953	-	3.1901925	1.3252692	-1.0	-1.0
chr7	75474139	75474469	ENSG00000272391.5|POM121C|ILF3|ILF3	945	-	3.6648633	1.2596827	-1.0	-1.0
chr7	75465799	75465899	ENSG00000272391.5|POM121C|ILF3|ILF3	915	-	3.4328845	1.0714221	-1.0	-1.0
chr7	75450104	75450239	ENSG00000272391.5|POM121C|ILF3|ILF3	935	-	6.1498785	1.1901305	-1.0	-1.0
chr7	75731836	75731941	ENSG00000127946.16|HIP1|ILF3|ILF3	913	-	6.0739007	1.0611444	-1.0	-1.0
chr7	75708486	75708681	ENSG00000127946.16|HIP1|ILF3|ILF3	950	-	6.2899656	1.3010545	-1.0	-1.0
chr7	75664921	75665156	ENSG00000127946.16|HIP1|ILF3|ILF3	954	-	6.299973	1.3411305	-1.0	-1.0
chr7	75718721	75718886	ENSG00000127946.16|HIP1|ILF3|ILF3	916	-	6.063387	1.0767074	-1.0	-1.0
chr7	75723521	75723691	ENSG00000127946.16|HIP1|ILF3|ILF3	942	-	5.9868107	1.2353332	-1.0	-1.0
chr7	76348773	76348958	ENSG00000170027.6|YWHAG|ILF3|ILF3	952	-	4.6308107	1.3220936	-1.0	-1.0
chr7	76351593	76351733	ENSG00000170027.6|YWHAG|ILF3|ILF3	922	-	6.0761404	1.1059314	-1.0	-1.0
chr7	76340998	76341113	ENSG00000170027.6|YWHAG|ILF3|ILF3	908	-	6.0240526	1.038148	-1.0	-1.0
chr7	76349283	76349428	ENSG00000170027.6|YWHAG|ILF3|ILF3	928	-	6.155107	1.1404643	-1.0	-1.0
chr7	76420102	76420202	ENSG00000188372.14|ZP3|ILF3|ILF3	909	+	6.0476775	1.0429988	-1.0	-1.0
chr7	76405447	76405572	ENSG00000188372.14|ZP3|ILF3|ILF3	909	+	6.048771	1.041388	-1.0	-1.0
chr7	76414422	76414532	ENSG00000188372.14|ZP3|ILF3|ILF3	905	+	6.0890746	1.0224838	-1.0	-1.0
chr7	76405737	76405862	ENSG00000188372.14|ZP3|ILF3|ILF3	904	+	4.037689	1.0198078	-1.0	-1.0
chr7	76411082	76411202	ENSG00000188372.14|ZP3|ILF3|ILF3	904	+	5.9800243	1.0162526	-1.0	-1.0
chr7	76618868	76619063	ENSG00000205485.13|AC004980.1|ILF3|ILF3	941	+	4.9653807	1.2307584	-1.0	-1.0
chr7	76552377	76552542	ENSG00000205485.13|AC004980.1|ILF3|ILF3	934	+	4.0183005	1.1794803	-1.0	-1.0
chr7	76613832	76613932	ENSG00000205485.13|AC004980.1|ILF3|ILF3	916	+	4.1017327	1.0777655	-1.0	-1.0
chr7	76606217	76606357	ENSG00000205485.13|AC004980.1|ILF3|ILF3	913	+	4.073103	1.059974	-1.0	-1.0
chr7	76616468	76616833	ENSG00000205485.13|AC004980.1|ILF3|ILF3	946	+	4.3557105	1.267176	-1.0	-1.0
chr7	76620393	76620528	ENSG00000205485.13|AC004980.1|ILF3|ILF3	931	+	4.709427	1.158152	-1.0	-1.0
chr7	76616293	76616463	ENSG00000205485.13|AC004980.1|ILF3|ILF3	932	+	3.8613405	1.1660228	-1.0	-1.0
chr7	76611392	76611562	ENSG00000205485.13|AC004980.1|ILF3|ILF3	906	+	5.3914056	1.0286841	-1.0	-1.0
chr7	76619503	76619698	ENSG00000205485.13|AC004980.1|ILF3|ILF3	988	+	3.8411534	1.924789	-1.0	-1.0
chr7	76609132	76609232	ENSG00000205485.13|AC004980.1|ILF3|ILF3	902	+	3.3383193	1.0098734	-1.0	-1.0
chr7	77767292	77767397	ENSG00000187257.15|RSBN1L|ILF3|ILF3	904	+	3.3602314	1.0182794	-1.0	-1.0
chr7	77767762	77767957	ENSG00000187257.15|RSBN1L|ILF3|ILF3	982	+	6.7629976	1.7441435	-1.0	-1.0
chr7	77766972	77767227	ENSG00000187257.15|RSBN1L|ILF3|ILF3	1000	+	7.9400206	3.3412113	-1.0	-1.0
chr7	77846540	77846755	ENSG00000006576.16|PHTF2|ILF3|ILF3	991	+	5.6043115	2.036088	-1.0	-1.0
chr7	87017905	87018020	ENSG00000164659.14|KIAA1324L|ILF3|ILF3	911	-	6.050272	1.0504383	-1.0	-1.0
chr7	91868410	91868565	ENSG00000127989.13|MTERF1|ILF3|ILF3	937	-	6.1824865	1.2000275	-1.0	-1.0
chr7	92711780	92711940	ENSG00000105810.9|CDK6|ILF3|ILF3	948	-	6.1914945	1.2827064	-1.0	-1.0
chr7	93657006	93657181	ENSG00000127928.12|GNGT1|ILF3|ILF3	947	+	6.2149467	1.2740822	-1.0	-1.0
chr7	93657686	93657826	ENSG00000127928.12|GNGT1|ILF3|ILF3	915	+	2.9378593	1.0693486	-1.0	-1.0
chr7	93638611	93638806	ENSG00000127928.12|GNGT1|ILF3|ILF3	949	+	5.8498015	1.2929459	-1.0	-1.0
chr7	97148185	97148480	ENSG00000196636.7|SDHAF3|ILF3|ILF3	939	+	6.2638993	1.2139006	-1.0	-1.0
chr7	98179544	98179729	ENSG00000164715.5|LMTK2|ILF3|ILF3	952	+	6.273491	1.3210883	-1.0	-1.0
chr7	98400532	98400637	ENSG00000006453.13|BAIAP2L1|ILF3|ILF3	908	-	6.1041546	1.0370966	-1.0	-1.0
chr7	98400677	98400801	ENSG00000006453.13|BAIAP2L1|ILF3|ILF3	912	-	4.0684905	1.0563111	-1.0	-1.0
chr7	98400025	98400337	ENSG00000006453.13|BAIAP2L1|ILF3|ILF3	986	-	5.317451	1.8388821	-1.0	-1.0
chr7	98910150	98910360	ENSG00000196367.12|TRRAP|ILF3|ILF3	1000	+	7.271033	3.6595478	-1.0	-1.0
chr7	99142428	99142613	ENSG00000198742.9|SMURF1|ILF3|ILF3	914	-	3.061639	1.0655773	-1.0	-1.0
chr7	99039180	99039295	ENSG00000198742.9|SMURF1|ILF3|ILF3	945	-	4.8023796	1.2628945	-1.0	-1.0
chr7	99142853	99143423	ENSG00000198742.9|SMURF1|ILF3|ILF3	949	-	6.1000924	1.2927955	-1.0	-1.0
chr7	99359908	99360008	ENSG00000284292.1|AC004922.1|ILF3|ILF3	903	+	6.0151467	1.0136504	-1.0	-1.0
chr7	99381413	99381548	ENSG00000284292.1|AC004922.1|ILF3|ILF3	910	+	4.08387	1.0437542	-1.0	-1.0
chr7	99361013	99361183	ENSG00000284292.1|AC004922.1|ILF3|ILF3	919	+	4.520697	1.093161	-1.0	-1.0
chr7	99346985	99347135	ENSG00000284292.1|AC004922.1|ILF3|ILF3	917	+	3.400541	1.0829941	-1.0	-1.0
chr7	99361012	99361182	ENSG00000241685.9|ARPC1A|ILF3|ILF3	920	+	4.529434	1.0991757	-1.0	-1.0
chr7	99346985	99347135	ENSG00000241685.9|ARPC1A|ILF3|ILF3	917	+	3.400541	1.082975	-1.0	-1.0
chr7	99381415	99381545	ENSG00000130429.12|ARPC1B|ILF3|ILF3	908	+	4.0669446	1.0345458	-1.0	-1.0
chr7	99461239	99461354	ENSG00000241468.7|ATP5J2|ILF3|ILF3	906	-	6.0814133	1.0276965	-1.0	-1.0
chr7	99461241	99461356	ENSG00000106246.17|PTCD1|ILF3|ILF3	906	-	6.0814133	1.0276965	-1.0	-1.0
chr7	99461243	99461353	ENSG00000248919.7|ATP5J2-PTCD1|ILF3|ILF3	907	-	6.088994	1.0308627	-1.0	-1.0
chr7	99474836	99475031	ENSG00000198556.13|ZNF789|ILF3|ILF3	910	+	5.658042	1.0455443	-1.0	-1.0
chr7	99477465	99477630	ENSG00000198556.13|ZNF789|ILF3|ILF3	921	+	2.9357448	1.1022184	-1.0	-1.0
chr7	99480488	99480598	ENSG00000198556.13|ZNF789|ILF3|ILF3	903	+	5.975823	1.0117726	-1.0	-1.0
chr7	99474726	99474826	ENSG00000198556.13|ZNF789|ILF3|ILF3	900	+	3.335844	1.0007528	-1.0	-1.0
chr7	99476495	99476640	ENSG00000198556.13|ZNF789|ILF3|ILF3	919	+	3.150035	1.0933337	-1.0	-1.0
chr7	99477990	99478270	ENSG00000198556.13|ZNF789|ILF3|ILF3	996	+	4.8325777	2.3887508	-1.0	-1.0
chr7	99478853	99478958	ENSG00000198556.13|ZNF789|ILF3|ILF3	904	+	3.345665	1.0182794	-1.0	-1.0
chr7	99480963	99481073	ENSG00000198556.13|ZNF789|ILF3|ILF3	908	+	3.0548337	1.0379276	-1.0	-1.0
chr7	99475511	99475616	ENSG00000198556.13|ZNF789|ILF3|ILF3	907	+	4.0143986	1.032685	-1.0	-1.0
chr7	99478338	99478563	ENSG00000198556.13|ZNF789|ILF3|ILF3	938	+	3.2342463	1.2111154	-1.0	-1.0
chr7	99473201	99473371	ENSG00000198556.13|ZNF789|ILF3|ILF3	914	+	3.8152676	1.0646273	-1.0	-1.0
chr7	99476845	99476970	ENSG00000198556.13|ZNF789|ILF3|ILF3	921	+	6.0882864	1.1012495	-1.0	-1.0
chr7	99519206	99519341	ENSG00000196652.11|ZKSCAN5|ILF3|ILF3	915	+	6.080661	1.0684422	-1.0	-1.0
chr7	100069167	100069267	ENSG00000166526.16|ZNF3|ILF3|ILF3	904	-	5.991146	1.0182794	-1.0	-1.0
chr7	100115273	100115458	ENSG00000106290.14|TAF6|ILF3|ILF3	916	-	6.1212416	1.0742304	-1.0	-1.0
chr7	100116633	100116738	ENSG00000106290.14|TAF6|ILF3|ILF3	909	-	6.066823	1.0430226	-1.0	-1.0
chr7	100115273	100115458	ENSG00000242798.1|AC073842.2|ILF3|ILF3	914	-	6.1074524	1.0651715	-1.0	-1.0
chr7	100116612	100116737	ENSG00000242798.1|AC073842.2|ILF3|ILF3	909	-	6.0586505	1.0390668	-1.0	-1.0
chr7	100328464	100328589	ENSG00000078319.9|PMS2P1|ILF3|ILF3	919	-	6.0671725	1.0902991	-1.0	-1.0
chr7	100354072	100354217	ENSG00000272752.6|STAG3L5P-PVRIG2P-PILRB|ILF3|ILF3	935	+	3.9719455	1.1885215	-1.0	-1.0
chr7	100354532	100355077	ENSG00000272752.6|STAG3L5P-PVRIG2P-PILRB|ILF3|ILF3	990	+	5.7612514	1.9846262	-1.0	-1.0
chr7	100360657	100360897	ENSG00000272752.6|STAG3L5P-PVRIG2P-PILRB|ILF3|ILF3	971	+	5.360912	1.5315274	-1.0	-1.0
chr7	100357613	100357713	ENSG00000272752.6|STAG3L5P-PVRIG2P-PILRB|ILF3|ILF3	908	+	6.0517263	1.0376953	-1.0	-1.0
chr7	100360087	100360387	ENSG00000272752.6|STAG3L5P-PVRIG2P-PILRB|ILF3|ILF3	942	+	4.7349553	1.2357152	-1.0	-1.0
chr7	100366492	100366592	ENSG00000272752.6|STAG3L5P-PVRIG2P-PILRB|ILF3|ILF3	900	+	3.972501	1.0014163	-1.0	-1.0
chr7	100359537	100359662	ENSG00000272752.6|STAG3L5P-PVRIG2P-PILRB|ILF3|ILF3	921	+	4.1253843	1.1022296	-1.0	-1.0
chr7	100354072	100354217	ENSG00000121716.20|PILRB|ILF3|ILF3	935	+	3.9719455	1.1886046	-1.0	-1.0
chr7	100366492	100366592	ENSG00000121716.20|PILRB|ILF3|ILF3	900	+	3.972501	1.0006715	-1.0	-1.0
chr7	100354532	100355077	ENSG00000121716.20|PILRB|ILF3|ILF3	990	+	5.7612514	1.9847043	-1.0	-1.0
chr7	100360087	100360387	ENSG00000121716.20|PILRB|ILF3|ILF3	942	+	4.7349553	1.2355973	-1.0	-1.0
chr7	100357612	100357712	ENSG00000121716.20|PILRB|ILF3|ILF3	908	+	6.0517263	1.0376482	-1.0	-1.0
chr7	100360657	100360877	ENSG00000121716.20|PILRB|ILF3|ILF3	972	+	5.336541	1.5528448	-1.0	-1.0
chr7	100359537	100359662	ENSG00000121716.20|PILRB|ILF3|ILF3	921	+	4.1253843	1.1021899	-1.0	-1.0
chr7	100470021	100470276	ENSG00000166925.8|TSC22D4|ILF3|ILF3	926	-	3.7450113	1.1300156	-1.0	-1.0
chr7	100471641	100471826	ENSG00000166925.8|TSC22D4|ILF3|ILF3	911	-	2.9954991	1.0484885	-1.0	-1.0
chr7	100469471	100469651	ENSG00000166925.8|TSC22D4|ILF3|ILF3	923	-	3.8653436	1.1157997	-1.0	-1.0
chr7	100469826	100469931	ENSG00000166925.8|TSC22D4|ILF3|ILF3	919	-	4.145221	1.0916952	-1.0	-1.0
chr7	100471886	100472021	ENSG00000166925.8|TSC22D4|ILF3|ILF3	934	-	4.91309	1.1787378	-1.0	-1.0
chr7	100470656	100470756	ENSG00000166925.8|TSC22D4|ILF3|ILF3	910	-	6.043646	1.045034	-1.0	-1.0
chr7	100472071	100472171	ENSG00000166925.8|TSC22D4|ILF3|ILF3	903	-	3.991081	1.0136504	-1.0	-1.0
chr7	100615266	100615381	ENSG00000106330.11|MOSPD3|ILF3|ILF3	909	+	4.7234445	1.0424385	-1.0	-1.0
chr7	100637500	100637695	ENSG00000106327.12|TFR2|ILF3|ILF3	958	-	3.9291139	1.3733038	-1.0	-1.0
chr7	100625971	100626086	ENSG00000106327.12|TFR2|ILF3|ILF3	906	-	4.054598	1.0275306	-1.0	-1.0
chr7	100634095	100634275	ENSG00000106327.12|TFR2|ILF3|ILF3	925	-	3.791383	1.1266164	-1.0	-1.0
chr7	100636030	100636150	ENSG00000106327.12|TFR2|ILF3|ILF3	919	-	3.709217	1.0906688	-1.0	-1.0
chr7	100635285	100635460	ENSG00000106327.12|TFR2|ILF3|ILF3	948	-	4.275645	1.2876396	-1.0	-1.0
chr7	100636615	100636990	ENSG00000106327.12|TFR2|ILF3|ILF3	975	-	4.8918924	1.6054246	-1.0	-1.0
chr7	100624966	100625111	ENSG00000106327.12|TFR2|ILF3|ILF3	937	-	5.6937504	1.202478	-1.0	-1.0
chr7	100634615	100634810	ENSG00000106327.12|TFR2|ILF3|ILF3	942	-	5.939701	1.2342523	-1.0	-1.0
chr7	100639035	100639135	ENSG00000106327.12|TFR2|ILF3|ILF3	909	-	6.0315647	1.0429988	-1.0	-1.0
chr7	100638400	100638530	ENSG00000106327.12|TFR2|ILF3|ILF3	912	-	3.4151065	1.0554917	-1.0	-1.0
chr7	100638830	100639005	ENSG00000106327.12|TFR2|ILF3|ILF3	914	-	2.817624	1.0649866	-1.0	-1.0
chr7	100883610	100883840	ENSG00000087087.19|SRRT|ILF3|ILF3	932	+	3.7193928	1.170565	-1.0	-1.0
chr7	100876781	100876901	ENSG00000087087.19|SRRT|ILF3|ILF3	942	+	5.792028	1.2403117	-1.0	-1.0
chr7	100879776	100879951	ENSG00000087087.19|SRRT|ILF3|ILF3	938	+	5.0867295	1.2092737	-1.0	-1.0
chr7	100967690	100967825	ENSG00000169894.17|MUC3A|ILF3|ILF3	907	+	6.009004	1.0306327	-1.0	-1.0
chr7	101968201	101968301	ENSG00000257923.9|CUX1|ILF3|ILF3	902	+	5.9744196	1.01034	-1.0	-1.0
chr7	101845384	101845644	ENSG00000257923.9|CUX1|ILF3|ILF3	940	+	4.3475127	1.2239362	-1.0	-1.0
chr7	101833539	101833709	ENSG00000257923.9|CUX1|ILF3|ILF3	948	+	6.275498	1.2840551	-1.0	-1.0
chr7	101950997	101951137	ENSG00000257923.9|CUX1|ILF3|ILF3	944	+	5.6587076	1.2505186	-1.0	-1.0
chr7	101996421	101996876	ENSG00000257923.9|CUX1|ILF3|ILF3	987	+	5.7998195	1.8770386	-1.0	-1.0
chr7	101914413	101914608	ENSG00000257923.9|CUX1|ILF3|ILF3	968	+	6.501085	1.4892699	-1.0	-1.0
chr7	101954542	101954657	ENSG00000257923.9|CUX1|ILF3|ILF3	907	+	6.0071898	1.0306451	-1.0	-1.0
chr7	101938487	101938607	ENSG00000257923.9|CUX1|ILF3|ILF3	906	+	4.03443	1.0271282	-1.0	-1.0
chr7	102395137	102395267	ENSG00000128563.13|PRKRIP1|ILF3|ILF3	937	+	5.8869014	1.2002022	-1.0	-1.0
chr7	102379687	102379937	ENSG00000128563.13|PRKRIP1|ILF3|ILF3	942	+	3.35357	1.2371994	-1.0	-1.0
chr7	102377192	102377312	ENSG00000128563.13|PRKRIP1|ILF3|ILF3	909	+	3.0567596	1.0407256	-1.0	-1.0
chr7	102392342	102392602	ENSG00000128563.13|PRKRIP1|ILF3|ILF3	928	+	2.898423	1.1420882	-1.0	-1.0
chr7	102388982	102389222	ENSG00000128563.13|PRKRIP1|ILF3|ILF3	917	+	3.1987948	1.0820545	-1.0	-1.0
chr7	102389847	102390002	ENSG00000128563.13|PRKRIP1|ILF3|ILF3	928	+	3.3414314	1.1410742	-1.0	-1.0
chr7	102388632	102388767	ENSG00000128563.13|PRKRIP1|ILF3|ILF3	923	+	3.2496462	1.1124368	-1.0	-1.0
chr7	102378007	102378437	ENSG00000128563.13|PRKRIP1|ILF3|ILF3	974	+	4.0739737	1.588276	-1.0	-1.0
chr7	102390637	102391077	ENSG00000128563.13|PRKRIP1|ILF3|ILF3	953	+	3.6044176	1.3278726	-1.0	-1.0
chr7	102390007	102390292	ENSG00000128563.13|PRKRIP1|ILF3|ILF3	949	+	3.7301579	1.2910297	-1.0	-1.0
chr7	102391547	102391912	ENSG00000128563.13|PRKRIP1|ILF3|ILF3	954	+	4.9781203	1.3379127	-1.0	-1.0
chr7	102380487	102380587	ENSG00000128563.13|PRKRIP1|ILF3|ILF3	908	+	4.020881	1.035521	-1.0	-1.0
chr7	102384342	102384482	ENSG00000128563.13|PRKRIP1|ILF3|ILF3	932	+	3.6247532	1.1683055	-1.0	-1.0
chr7	102383712	102383832	ENSG00000128563.13|PRKRIP1|ILF3|ILF3	905	+	2.8203678	1.0242474	-1.0	-1.0
chr7	102382802	102382977	ENSG00000128563.13|PRKRIP1|ILF3|ILF3	951	+	5.4360685	1.3101728	-1.0	-1.0
chr7	102385192	102385367	ENSG00000128563.13|PRKRIP1|ILF3|ILF3	909	+	4.0478277	1.0417815	-1.0	-1.0
chr7	102379997	102380097	ENSG00000128563.13|PRKRIP1|ILF3|ILF3	920	+	6.1357174	1.097363	-1.0	-1.0
chr7	102383837	102383937	ENSG00000128563.13|PRKRIP1|ILF3|ILF3	912	+	3.4236267	1.0539325	-1.0	-1.0
chr7	102384172	102384292	ENSG00000128563.13|PRKRIP1|ILF3|ILF3	934	+	5.388003	1.1809943	-1.0	-1.0
chr7	102412163	102412348	ENSG00000128563.13|PRKRIP1|ILF3|ILF3	955	+	6.3287334	1.3487394	-1.0	-1.0
chr7	102379997	102380097	ENSG00000239969.5|AC091390.4|ILF3|ILF3	920	+	6.1357174	1.097363	-1.0	-1.0
chr7	102377192	102377312	ENSG00000239969.5|AC091390.4|ILF3|ILF3	909	+	3.0567596	1.0408579	-1.0	-1.0
chr7	102378007	102378437	ENSG00000239969.5|AC091390.4|ILF3|ILF3	974	+	4.0739737	1.5882816	-1.0	-1.0
chr7	102379687	102379937	ENSG00000239969.5|AC091390.4|ILF3|ILF3	942	+	3.35357	1.2371491	-1.0	-1.0
chr7	102548147	102548307	ENSG00000270249.1|AC093668.1|ILF3|ILF3	908	-	2.8645413	1.0373646	-1.0	-1.0
chr7	102548150	102548305	ENSG00000168255.19|POLR2J3|ILF3|ILF3	909	-	2.8686223	1.0392628	-1.0	-1.0
chr7	102634274	102634479	ENSG00000279168.2|AC105052.3|ILF3|ILF3	974	-	4.06764	1.591136	-1.0	-1.0
chr7	102634276	102634476	ENSG00000205236.6|AC105052.1|ILF3|ILF3	975	-	4.048391	1.6002843	-1.0	-1.0
chr7	102647928	102648028	ENSG00000267645.5|POLR2J2|ILF3|ILF3	914	-	4.2259064	1.0655273	-1.0	-1.0
chr7	102875220	102875320	ENSG00000161040.16|FBXL13|ILF3|ILF3	902	-	5.9744196	1.0105864	-1.0	-1.0
chr7	104188896	104189111	ENSG00000164815.10|ORC5|ILF3|ILF3	976	-	6.6292667	1.6185532	-1.0	-1.0
chr7	104995346	104995446	ENSG00000228393.3|LINC01004|ILF3|ILF3	908	-	6.0275126	1.0376482	-1.0	-1.0
chr7	104991291	104991541	ENSG00000228393.3|LINC01004|ILF3|ILF3	926	-	4.0668936	1.1305835	-1.0	-1.0
chr7	105005361	105005501	ENSG00000228393.3|LINC01004|ILF3|ILF3	926	-	2.817797	1.1298074	-1.0	-1.0
chr7	105001766	105001866	ENSG00000228393.3|LINC01004|ILF3|ILF3	909	-	6.0315647	1.041593	-1.0	-1.0
chr7	105007461	105007571	ENSG00000228393.3|LINC01004|ILF3|ILF3	912	-	3.1127806	1.0557853	-1.0	-1.0
chr7	105005961	105006116	ENSG00000228393.3|LINC01004|ILF3|ILF3	943	-	6.207661	1.2463845	-1.0	-1.0
chr7	105006376	105006586	ENSG00000228393.3|LINC01004|ILF3|ILF3	977	-	6.2941203	1.6397098	-1.0	-1.0
chr7	105032420	105032615	ENSG00000005483.20|KMT2E|ILF3|ILF3	930	+	2.610449	1.1519041	-1.0	-1.0
chr7	105032080	105032225	ENSG00000005483.20|KMT2E|ILF3|ILF3	919	+	6.085284	1.0934112	-1.0	-1.0
chr7	105087017	105087197	ENSG00000005483.20|KMT2E|ILF3|ILF3	951	+	6.2828016	1.3119882	-1.0	-1.0
chr7	105053643	105053883	ENSG00000005483.20|KMT2E|ILF3|ILF3	940	+	5.2082133	1.222788	-1.0	-1.0
chr7	105033865	105033970	ENSG00000005483.20|KMT2E|ILF3|ILF3	910	+	6.0335817	1.0440283	-1.0	-1.0
chr7	105018925	105019115	ENSG00000005483.20|KMT2E|ILF3|ILF3	954	+	6.3061748	1.3338363	-1.0	-1.0
chr7	105335556	105335741	ENSG00000135250.16|SRPK2|ILF3|ILF3	932	-	5.2063737	1.1660886	-1.0	-1.0
chr7	105345051	105345271	ENSG00000135250.16|SRPK2|ILF3|ILF3	990	-	6.4516225	1.988376	-1.0	-1.0
chr7	105385471	105385821	ENSG00000135250.16|SRPK2|ILF3|ILF3	993	-	4.993422	2.13003	-1.0	-1.0
chr7	105369506	105369621	ENSG00000135250.16|SRPK2|ILF3|ILF3	906	-	6.0111785	1.0255599	-1.0	-1.0
chr7	105328491	105328636	ENSG00000135250.16|SRPK2|ILF3|ILF3	917	-	4.0937905	1.082469	-1.0	-1.0
chr7	105349046	105349231	ENSG00000135250.16|SRPK2|ILF3|ILF3	957	-	4.419017	1.3667495	-1.0	-1.0
chr7	105359006	105359126	ENSG00000135250.16|SRPK2|ILF3|ILF3	954	-	6.240079	1.3374096	-1.0	-1.0
chr7	105385826	105386016	ENSG00000135250.16|SRPK2|ILF3|ILF3	950	-	3.8349206	1.2991904	-1.0	-1.0
chr7	105328071	105328286	ENSG00000135250.16|SRPK2|ILF3|ILF3	980	-	5.3996954	1.6947408	-1.0	-1.0
chr7	105278595	105278770	ENSG00000135250.16|SRPK2|ILF3|ILF3	934	-	3.6377163	1.1801085	-1.0	-1.0
chr7	105347851	105347956	ENSG00000135250.16|SRPK2|ILF3|ILF3	904	-	4.0380535	1.0182794	-1.0	-1.0
chr7	105335436	105335536	ENSG00000135250.16|SRPK2|ILF3|ILF3	909	-	3.443237	1.0408914	-1.0	-1.0
chr7	105349606	105349776	ENSG00000135250.16|SRPK2|ILF3|ILF3	914	-	3.3924322	1.0640136	-1.0	-1.0
chr7	105373706	105373856	ENSG00000135250.16|SRPK2|ILF3|ILF3	937	-	3.9327521	1.2033125	-1.0	-1.0
chr7	105384761	105384936	ENSG00000135250.16|SRPK2|ILF3|ILF3	966	-	5.6900086	1.4739273	-1.0	-1.0
chr7	105347356	105347596	ENSG00000135250.16|SRPK2|ILF3|ILF3	937	-	5.149519	1.1994438	-1.0	-1.0
chr7	105336451	105336571	ENSG00000135250.16|SRPK2|ILF3|ILF3	950	-	6.1801524	1.3036515	-1.0	-1.0
chr7	105367096	105367231	ENSG00000135250.16|SRPK2|ILF3|ILF3	931	-	6.132189	1.163426	-1.0	-1.0
chr7	105519969	105520074	ENSG00000091127.13|PUS7|ILF3|ILF3	910	-	4.08958	1.0475571	-1.0	-1.0
chr7	105513264	105513439	ENSG00000091127.13|PUS7|ILF3|ILF3	915	-	4.2322483	1.0723134	-1.0	-1.0
chr7	105518589	105518779	ENSG00000091127.13|PUS7|ILF3|ILF3	937	-	3.4387114	1.2008034	-1.0	-1.0
chr7	105545539	105545639	ENSG00000135249.7|RINT1|ILF3|ILF3	949	+	6.238863	1.288336	-1.0	-1.0
chr7	105546324	105546454	ENSG00000135249.7|RINT1|ILF3|ILF3	935	+	5.5859656	1.190072	-1.0	-1.0
chr7	105545949	105546144	ENSG00000135249.7|RINT1|ILF3|ILF3	949	+	6.345072	1.2917724	-1.0	-1.0
chr7	107426147	107426322	ENSG00000164597.13|COG5|ILF3|ILF3	942	-	6.193081	1.2350063	-1.0	-1.0
chr7	107426377	107426487	ENSG00000164597.13|COG5|ILF3|ILF3	903	-	6.0151467	1.0136504	-1.0	-1.0
chr7	107270935	107271185	ENSG00000164597.13|COG5|ILF3|ILF3	966	-	5.356128	1.4667695	-1.0	-1.0
chr7	111379320	111379550	ENSG00000184903.9|IMMP2L|ILF3|ILF3	979	-	6.708526	1.6679611	-1.0	-1.0
chr7	111300785	111300970	ENSG00000184903.9|IMMP2L|ILF3|ILF3	923	-	3.5156207	1.113967	-1.0	-1.0
chr7	111163940	111164205	ENSG00000184903.9|IMMP2L|ILF3|ILF3	965	-	4.4027925	1.4615428	-1.0	-1.0
chr7	111213155	111213330	ENSG00000184903.9|IMMP2L|ILF3|ILF3	927	-	3.2314093	1.1384642	-1.0	-1.0
chr7	111296525	111296700	ENSG00000184903.9|IMMP2L|ILF3|ILF3	920	-	3.5137198	1.0969748	-1.0	-1.0
chr7	111420250	111420350	ENSG00000184903.9|IMMP2L|ILF3|ILF3	903	-	6.0151467	1.0136504	-1.0	-1.0
chr7	111301025	111301150	ENSG00000184903.9|IMMP2L|ILF3|ILF3	911	-	6.048958	1.0484235	-1.0	-1.0
chr7	116875640	116875745	ENSG00000198898.13|CAPZA2|ILF3|ILF3	904	+	5.9968023	1.0155503	-1.0	-1.0
chr7	116871945	116872085	ENSG00000198898.13|CAPZA2|ILF3|ILF3	903	+	3.3407793	1.0144314	-1.0	-1.0
chr7	117031294	117031474	ENSG00000214188.9|ST7-OT4|ILF3|ILF3	921	+	4.5403385	1.1045604	-1.0	-1.0
chr7	116968267	116968398	ENSG00000214188.9|ST7-OT4|ILF3|ILF3	952	+	4.0316505	1.3231791	-1.0	-1.0
chr7	116968269	116968484	ENSG00000004866.20|ST7|ILF3|ILF3	974	+	4.427053	1.5892866	-1.0	-1.0
chr7	117031294	117031474	ENSG00000004866.20|ST7|ILF3|ILF3	921	+	4.5403385	1.1046621	-1.0	-1.0
chr7	119871609	119871754	ENSG00000225546.5|LINC02476|ILF3|ILF3	949	-	6.247155	1.2923945	-1.0	-1.0
chr7	119708392	119708577	ENSG00000225546.5|LINC02476|ILF3|ILF3	931	-	3.5014088	1.1618365	-1.0	-1.0
chr7	119766580	119766690	ENSG00000225546.5|LINC02476|ILF3|ILF3	923	-	3.0838752	1.112886	-1.0	-1.0
chr7	119717412	119718052	ENSG00000225546.5|LINC02476|ILF3|ILF3	975	-	3.9279194	1.5964847	-1.0	-1.0
chr7	119868929	119869074	ENSG00000225546.5|LINC02476|ILF3|ILF3	908	-	5.64019	1.0383704	-1.0	-1.0
chr7	119717292	119717407	ENSG00000225546.5|LINC02476|ILF3|ILF3	903	-	3.9818206	1.0150588	-1.0	-1.0
chr7	119843999	119844109	ENSG00000225546.5|LINC02476|ILF3|ILF3	915	-	3.8630133	1.0692425	-1.0	-1.0
chr7	119844189	119844354	ENSG00000225546.5|LINC02476|ILF3|ILF3	924	-	4.5758433	1.1184548	-1.0	-1.0
chr7	119842079	119842199	ENSG00000225546.5|LINC02476|ILF3|ILF3	970	-	6.141561	1.5205337	-1.0	-1.0
chr7	119844359	119844714	ENSG00000225546.5|LINC02476|ILF3|ILF3	926	-	3.4143677	1.1322811	-1.0	-1.0
chr7	119870164	119870344	ENSG00000225546.5|LINC02476|ILF3|ILF3	960	-	4.950493	1.4026248	-1.0	-1.0
chr7	119844719	119845029	ENSG00000225546.5|LINC02476|ILF3|ILF3	972	-	4.0264044	1.5508444	-1.0	-1.0
chr7	119779655	119779755	ENSG00000225546.5|LINC02476|ILF3|ILF3	907	-	4.017866	1.0303247	-1.0	-1.0
chr7	119785382	119785562	ENSG00000225546.5|LINC02476|ILF3|ILF3	932	-	3.916029	1.1706066	-1.0	-1.0
chr7	121111084	121111189	ENSG00000106034.17|CPED1|ILF3|ILF3	907	+	6.0224795	1.0315125	-1.0	-1.0
chr7	121244533	121244758	ENSG00000106034.17|CPED1|ILF3|ILF3	963	+	3.0597355	1.4327801	-1.0	-1.0
chr7	121137255	121137450	ENSG00000106034.17|CPED1|ILF3|ILF3	989	+	6.7745843	1.9685489	-1.0	-1.0
chr7	121277450	121277650	ENSG00000106034.17|CPED1|ILF3|ILF3	988	+	4.252186	1.922682	-1.0	-1.0
chr7	121370852	121370962	ENSG00000196937.10|FAM3C|ILF3|ILF3	902	-	3.386917	1.01034	-1.0	-1.0
chr7	121376619	121376779	ENSG00000196937.10|FAM3C|ILF3|ILF3	942	-	6.1730766	1.237839	-1.0	-1.0
chr7	121369727	121369842	ENSG00000196937.10|FAM3C|ILF3|ILF3	917	-	3.5130084	1.082051	-1.0	-1.0
chr7	127361824	127361964	ENSG00000280347.1|AC000123.3|ILF3|ILF3	935	-	4.635195	1.1843802	-1.0	-1.0
chr7	127361828	127361983	ENSG00000048405.9|ZNF800|ILF3|ILF3	938	-	4.802025	1.2044089	-1.0	-1.0
chr7	127739720	127739885	ENSG00000197157.10|SND1|ILF3|ILF3	932	+	4.6060967	1.1665006	-1.0	-1.0
chr7	127722490	127722595	ENSG00000197157.10|SND1|ILF3|ILF3	904	+	5.9848986	1.0182794	-1.0	-1.0
chr7	128088296	128088426	ENSG00000197157.10|SND1|ILF3|ILF3	955	+	5.9693937	1.3506176	-1.0	-1.0
chr7	127737605	127737710	ENSG00000197157.10|SND1|ILF3|ILF3	938	+	6.16784	1.2043347	-1.0	-1.0
chr7	127937379	127937614	ENSG00000197157.10|SND1|ILF3|ILF3	971	+	3.6815257	1.5333259	-1.0	-1.0
chr7	127936159	127936354	ENSG00000197157.10|SND1|ILF3|ILF3	957	+	4.4593577	1.3665831	-1.0	-1.0
chr7	127708307	127708522	ENSG00000197157.10|SND1|ILF3|ILF3	986	+	4.3926415	1.861707	-1.0	-1.0
chr7	127674006	127674261	ENSG00000197157.10|SND1|ILF3|ILF3	992	+	6.8038545	2.0785162	-1.0	-1.0
chr7	128460964	128461064	ENSG00000240758.2|AC010655.2|ILF3|ILF3	904	+	5.9869833	1.0182794	-1.0	-1.0
chr7	128488952	128489067	ENSG00000165055.15|METTL2B|ILF3|ILF3	918	+	4.186126	1.0876824	-1.0	-1.0
chr7	128485240	128485365	ENSG00000165055.15|METTL2B|ILF3|ILF3	919	+	4.1483307	1.0892105	-1.0	-1.0
chr7	128503606	128503711	ENSG00000165055.15|METTL2B|ILF3|ILF3	906	+	3.0375693	1.0262111	-1.0	-1.0
chr7	128488956	128489066	ENSG00000273184.1|AC010655.4|ILF3|ILF3	920	+	4.203362	1.0970877	-1.0	-1.0
chr7	128485241	128485366	ENSG00000273184.1|AC010655.4|ILF3|ILF3	917	+	4.142729	1.0832531	-1.0	-1.0
chr7	128545675	128545775	ENSG00000280828.1|AC090114.3|ILF3|ILF3	902	+	5.9744196	1.01034	-1.0	-1.0
chr7	128551025	128551155	ENSG00000280828.1|AC090114.3|ILF3|ILF3	947	+	5.7665086	1.2783813	-1.0	-1.0
chr7	128575116	128575266	ENSG00000280828.1|AC090114.3|ILF3|ILF3	944	+	5.688149	1.2523776	-1.0	-1.0
chr7	128552780	128552880	ENSG00000280828.1|AC090114.3|ILF3|ILF3	950	+	6.2425156	1.3044556	-1.0	-1.0
chr7	128575116	128575266	ENSG00000242588.5|AC108010.1|ILF3|ILF3	944	+	5.688149	1.2533671	-1.0	-1.0
chr7	128652840	128653243	ENSG00000230715.3|AC018638.2|ILF3|ILF3	936	+	4.2274294	1.1925743	-1.0	-1.0
chr7	128654518	128654628	ENSG00000243679.1|AC018638.5|ILF3|ILF3	927	+	6.094148	1.1379881	-1.0	-1.0
chr7	128653968	128654403	ENSG00000243679.1|AC018638.5|ILF3|ILF3	966	+	3.8509924	1.4663974	-1.0	-1.0
chr7	128742622	128742767	ENSG00000128595.16|CALU|ILF3|ILF3	918	+	3.4066508	1.0887086	-1.0	-1.0
chr7	128743982	128744152	ENSG00000128595.16|CALU|ILF3|ILF3	910	+	6.039132	1.0467824	-1.0	-1.0
chr7	128998430	128998540	ENSG00000064419.13|TNPO3|ILF3|ILF3	903	-	6.0029335	1.0128595	-1.0	-1.0
chr7	129441761	129442056	ENSG00000128578.9|STRIP2|ILF3|ILF3	942	+	5.399641	1.2393888	-1.0	-1.0
chr7	130025286	130025476	ENSG00000091732.15|ZC3HC1|ILF3|ILF3	946	-	4.6137085	1.2712919	-1.0	-1.0
chr7	130031799	130031909	ENSG00000091732.15|ZC3HC1|ILF3|ILF3	930	-	6.1453037	1.1537435	-1.0	-1.0
chr7	130034569	130034804	ENSG00000091732.15|ZC3HC1|ILF3|ILF3	924	-	4.6009493	1.1181315	-1.0	-1.0
chr7	130033189	130033414	ENSG00000091732.15|ZC3HC1|ILF3|ILF3	961	-	5.3791647	1.4053763	-1.0	-1.0
chr7	130030494	130030594	ENSG00000091732.15|ZC3HC1|ILF3|ILF3	904	-	5.9953127	1.0182794	-1.0	-1.0
chr7	130032219	130032519	ENSG00000091732.15|ZC3HC1|ILF3|ILF3	949	-	4.747612	1.2956028	-1.0	-1.0
chr7	130035294	130035484	ENSG00000091732.15|ZC3HC1|ILF3|ILF3	936	-	3.5209684	1.1956012	-1.0	-1.0
chr7	130035869	130035969	ENSG00000091732.15|ZC3HC1|ILF3|ILF3	907	-	6.062775	1.0316247	-1.0	-1.0
chr7	130032539	130032779	ENSG00000091732.15|ZC3HC1|ILF3|ILF3	992	-	7.0838385	2.0978951	-1.0	-1.0
chr7	130032974	130033184	ENSG00000091732.15|ZC3HC1|ILF3|ILF3	919	-	6.089829	1.0929241	-1.0	-1.0
chr7	130078039	130078174	ENSG00000128607.13|KLHDC10|ILF3|ILF3	914	+	4.0696597	1.0664984	-1.0	-1.0
chr7	130080579	130080864	ENSG00000128607.13|KLHDC10|ILF3|ILF3	935	+	4.436081	1.1851714	-1.0	-1.0
chr7	130081939	130082289	ENSG00000128607.13|KLHDC10|ILF3|ILF3	951	+	4.3808947	1.3076048	-1.0	-1.0
chr7	130072994	130073174	ENSG00000128607.13|KLHDC10|ILF3|ILF3	955	+	3.5527172	1.3473967	-1.0	-1.0
chr7	130079704	130080224	ENSG00000128607.13|KLHDC10|ILF3|ILF3	993	+	4.6834364	2.1644568	-1.0	-1.0
chr7	131394377	131394482	ENSG00000128585.17|MKLN1|ILF3|ILF3	922	+	4.1364937	1.1088153	-1.0	-1.0
chr7	131427775	131428060	ENSG00000128585.17|MKLN1|ILF3|ILF3	968	+	4.4556537	1.4941957	-1.0	-1.0
chr7	133004426	133004531	ENSG00000106554.12|CHCHD3|ILF3|ILF3	910	-	6.0355988	1.045034	-1.0	-1.0
chr7	133704643	133704793	ENSG00000131558.14|EXOC4|ILF3|ILF3	933	+	4.918954	1.1771777	-1.0	-1.0
chr7	133705018	133705123	ENSG00000131558.14|EXOC4|ILF3|ILF3	904	+	3.342003	1.0162814	-1.0	-1.0
chr7	133702243	133702613	ENSG00000131558.14|EXOC4|ILF3|ILF3	984	+	5.0759583	1.802474	-1.0	-1.0
chr7	135496858	135496978	ENSG00000080802.18|CNOT4|ILF3|ILF3	938	-	5.6652946	1.2079954	-1.0	-1.0
chr7	135648031	135648136	ENSG00000155561.14|NUP205|ILF3|ILF3	915	+	6.133116	1.0680394	-1.0	-1.0
chr7	135582550	135582815	ENSG00000155561.14|NUP205|ILF3|ILF3	939	+	4.6442385	1.2168472	-1.0	-1.0
chr7	135973040	135973165	ENSG00000105887.10|MTPN|ILF3|ILF3	910	-	6.10697	1.0467286	-1.0	-1.0
chr7	135972675	135972820	ENSG00000105887.10|MTPN|ILF3|ILF3	936	-	5.266078	1.1966339	-1.0	-1.0
chr7	136120828	136121018	ENSG00000232053.6|AC078845.1|ILF3|ILF3	946	+	6.223906	1.2651728	-1.0	-1.0
chr7	136121278	136121513	ENSG00000232053.6|AC078845.1|ILF3|ILF3	939	+	6.198973	1.2125272	-1.0	-1.0
chr7	136120528	136120693	ENSG00000232053.6|AC078845.1|ILF3|ILF3	908	+	6.0459027	1.0342653	-1.0	-1.0
chr7	137997890	137998085	ENSG00000182158.14|CREB3L2|ILF3|ILF3	962	-	5.451603	1.4178473	-1.0	-1.0
chr7	137926747	137926857	ENSG00000182158.14|CREB3L2|ILF3|ILF3	914	-	4.081604	1.066614	-1.0	-1.0
chr7	137927092	137927262	ENSG00000182158.14|CREB3L2|ILF3|ILF3	956	-	4.4087977	1.3603814	-1.0	-1.0
chr7	138478392	138478557	ENSG00000122779.17|TRIM24|ILF3|ILF3	970	+	6.526051	1.5239788	-1.0	-1.0
chr7	138509318	138509468	ENSG00000122779.17|TRIM24|ILF3|ILF3	944	+	6.1717396	1.2522372	-1.0	-1.0
chr7	138472902	138473002	ENSG00000122779.17|TRIM24|ILF3|ILF3	914	+	6.098219	1.0671535	-1.0	-1.0
chr7	138541073	138541268	ENSG00000122779.17|TRIM24|ILF3|ILF3	935	+	4.273197	1.1838783	-1.0	-1.0
chr7	138516944	138517069	ENSG00000122779.17|TRIM24|ILF3|ILF3	904	+	6.0179243	1.0169885	-1.0	-1.0
chr7	139250152	139250252	ENSG00000157741.14|UBN2|ILF3|ILF3	904	+	5.9869833	1.0182794	-1.0	-1.0
chr7	139379841	139379971	ENSG00000146963.17|LUC7L2|ILF3|ILF3	902	+	6.0347996	1.0093932	-1.0	-1.0
chr7	139378431	139378536	ENSG00000146963.17|LUC7L2|ILF3|ILF3	907	+	6.017396	1.0316567	-1.0	-1.0
chr7	139393591	139393866	ENSG00000146963.17|LUC7L2|ILF3|ILF3	920	+	5.24865	1.0978477	-1.0	-1.0
chr7	139395826	139396111	ENSG00000146963.17|LUC7L2|ILF3|ILF3	946	+	5.0213795	1.2637705	-1.0	-1.0
chr7	139382566	139382676	ENSG00000146963.17|LUC7L2|ILF3|ILF3	913	+	6.1373096	1.0603341	-1.0	-1.0
chr7	139389931	139390126	ENSG00000146963.17|LUC7L2|ILF3|ILF3	925	+	4.2937365	1.122908	-1.0	-1.0
chr7	139378941	139379096	ENSG00000146963.17|LUC7L2|ILF3|ILF3	935	+	4.300094	1.1889044	-1.0	-1.0
chr7	139393251	139393466	ENSG00000146963.17|LUC7L2|ILF3|ILF3	961	+	4.2670903	1.4037259	-1.0	-1.0
chr7	139396116	139396251	ENSG00000146963.17|LUC7L2|ILF3|ILF3	970	+	6.560486	1.5280366	-1.0	-1.0
chr7	139378431	139378536	ENSG00000269955.2|C7orf55-LUC7L2|ILF3|ILF3	907	+	6.017396	1.0316567	-1.0	-1.0
chr7	139393591	139393866	ENSG00000269955.2|C7orf55-LUC7L2|ILF3|ILF3	920	+	5.24865	1.0978761	-1.0	-1.0
chr7	139395826	139396111	ENSG00000269955.2|C7orf55-LUC7L2|ILF3|ILF3	946	+	5.0213795	1.2638797	-1.0	-1.0
chr7	139379841	139379981	ENSG00000269955.2|C7orf55-LUC7L2|ILF3|ILF3	901	+	6.0228634	1.00495	-1.0	-1.0
chr7	139382566	139382676	ENSG00000269955.2|C7orf55-LUC7L2|ILF3|ILF3	913	+	6.1373096	1.0603341	-1.0	-1.0
chr7	139389931	139390126	ENSG00000269955.2|C7orf55-LUC7L2|ILF3|ILF3	925	+	4.2937365	1.122891	-1.0	-1.0
chr7	139378941	139379096	ENSG00000269955.2|C7orf55-LUC7L2|ILF3|ILF3	935	+	4.300094	1.1891522	-1.0	-1.0
chr7	139393251	139393466	ENSG00000269955.2|C7orf55-LUC7L2|ILF3|ILF3	961	+	4.2670903	1.4038355	-1.0	-1.0
chr7	139396116	139396251	ENSG00000269955.2|C7orf55-LUC7L2|ILF3|ILF3	970	+	6.560486	1.5279413	-1.0	-1.0
chr7	140035746	140035981	ENSG00000059378.12|PARP12|ILF3|ILF3	942	-	4.192146	1.2368963	-1.0	-1.0
chr7	140036121	140036286	ENSG00000059378.12|PARP12|ILF3|ILF3	920	-	6.0920267	1.0991573	-1.0	-1.0
chr7	140463068	140463173	ENSG00000133606.10|MKRN1|ILF3|ILF3	905	-	6.000966	1.0239941	-1.0	-1.0
chr7	140461378	140461488	ENSG00000133606.10|MKRN1|ILF3|ILF3	911	-	3.4007108	1.0515853	-1.0	-1.0
chr7	140466493	140466598	ENSG00000133606.10|MKRN1|ILF3|ILF3	944	-	4.2912774	1.2545533	-1.0	-1.0
chr7	140467128	140467273	ENSG00000133606.10|MKRN1|ILF3|ILF3	942	-	6.1814857	1.2341095	-1.0	-1.0
chr7	140471453	140471718	ENSG00000133606.10|MKRN1|ILF3|ILF3	940	-	5.967413	1.2231685	-1.0	-1.0
chr7	140464793	140464998	ENSG00000133606.10|MKRN1|ILF3|ILF3	952	-	5.0081315	1.3173269	-1.0	-1.0
chr7	140466833	140467028	ENSG00000133606.10|MKRN1|ILF3|ILF3	935	-	3.3981447	1.1873099	-1.0	-1.0
chr7	140471098	140471273	ENSG00000133606.10|MKRN1|ILF3|ILF3	925	-	3.7613304	1.1232365	-1.0	-1.0
chr7	140466253	140466353	ENSG00000133606.10|MKRN1|ILF3|ILF3	903	-	3.9787273	1.0143063	-1.0	-1.0
chr7	140461623	140461723	ENSG00000133606.10|MKRN1|ILF3|ILF3	904	-	4.0087523	1.0182794	-1.0	-1.0
chr7	140465243	140465353	ENSG00000133606.10|MKRN1|ILF3|ILF3	911	-	6.0453544	1.0498797	-1.0	-1.0
chr7	140699743	140700008	ENSG00000090266.12|NDUFB2|ILF3|ILF3	920	+	3.4298718	1.0952151	-1.0	-1.0
chr7	140821055	140821155	ENSG00000157764.12|BRAF|ILF3|ILF3	904	-	5.9869833	1.0182794	-1.0	-1.0
chr7	141748831	141748931	ENSG00000106028.10|SSBP1|ILF3|ILF3	926	+	4.161892	1.1296501	-1.0	-1.0
chr7	146285925	146286185	ENSG00000174469.19|CNTNAP2|ILF3|ILF3	960	+	5.2674837	1.3949429	-1.0	-1.0
chr7	146152259	146152444	ENSG00000174469.19|CNTNAP2|ILF3|ILF3	946	+	6.208343	1.2686654	-1.0	-1.0
chr7	148790981	148791161	ENSG00000055130.15|CUL1|ILF3|ILF3	928	+	5.744369	1.1436474	-1.0	-1.0
chr7	148867230	148867425	ENSG00000106462.10|EZH2|ILF3|ILF3	972	-	4.703966	1.5477031	-1.0	-1.0
chr7	148856475	148856635	ENSG00000106462.10|EZH2|ILF3|ILF3	932	-	4.854587	1.1676412	-1.0	-1.0
chr7	148867075	148867200	ENSG00000106462.10|EZH2|ILF3|ILF3	922	-	6.099349	1.1090747	-1.0	-1.0
chr7	148866475	148866575	ENSG00000106462.10|EZH2|ILF3|ILF3	979	-	6.7966485	1.6716019	-1.0	-1.0
chr7	148843375	148843585	ENSG00000106462.10|EZH2|ILF3|ILF3	933	-	4.5460453	1.1765996	-1.0	-1.0
chr7	148828231	148828331	ENSG00000106462.10|EZH2|ILF3|ILF3	903	-	6.0151467	1.0145247	-1.0	-1.0
chr7	148867535	148867695	ENSG00000106462.10|EZH2|ILF3|ILF3	910	-	4.219886	1.047651	-1.0	-1.0
chr7	149208160	149208305	ENSG00000170265.11|ZNF282|ILF3|ILF3	921	+	4.333594	1.1012688	-1.0	-1.0
chr7	149209850	149210070	ENSG00000170265.11|ZNF282|ILF3|ILF3	961	+	6.383136	1.406837	-1.0	-1.0
chr7	150332011	150332186	ENSG00000127399.14|LRRC61|ILF3|ILF3	920	+	3.441859	1.0987632	-1.0	-1.0
chr7	150331676	150331891	ENSG00000127399.14|LRRC61|ILF3|ILF3	991	+	5.442959	2.0270696	-1.0	-1.0
chr7	150332013	150332188	ENSG00000188707.5|ZBED6CL|ILF3|ILF3	926	+	3.56745	1.1297923	-1.0	-1.0
chr7	150331678	150331893	ENSG00000188707.5|ZBED6CL|ILF3|ILF3	990	+	5.390396	2.017912	-1.0	-1.0
chr7	150945629	150945729	ENSG00000055118.14|KCNH2|ILF3|ILF3	915	-	6.0865235	1.071932	-1.0	-1.0
chr7	151029777	151030002	ENSG00000197150.12|ABCB8|ILF3|ILF3	973	+	6.5898547	1.5618804	-1.0	-1.0
chr7	151069369	151069544	ENSG00000164889.13|SLC4A2|ILF3|ILF3	959	+	4.2734227	1.3890135	-1.0	-1.0
chr7	151094752	151095062	ENSG00000133612.18|AGAP3|ILF3|ILF3	994	+	4.054968	2.193323	-1.0	-1.0
chr7	151097587	151097887	ENSG00000133612.18|AGAP3|ILF3|ILF3	939	+	3.2730513	1.2149751	-1.0	-1.0
chr7	151095867	151096027	ENSG00000133612.18|AGAP3|ILF3|ILF3	919	+	4.0897374	1.0914218	-1.0	-1.0
chr7	151098307	151098627	ENSG00000133612.18|AGAP3|ILF3|ILF3	972	+	5.116309	1.5605386	-1.0	-1.0
chr7	151122138	151122258	ENSG00000133612.18|AGAP3|ILF3|ILF3	907	+	6.018444	1.0303462	-1.0	-1.0
chr7	151094337	151094447	ENSG00000133612.18|AGAP3|ILF3|ILF3	915	+	6.0943117	1.0714129	-1.0	-1.0
chr7	151099402	151099727	ENSG00000133612.18|AGAP3|ILF3|ILF3	959	+	4.5590053	1.3870804	-1.0	-1.0
chr7	151098657	151098847	ENSG00000133612.18|AGAP3|ILF3|ILF3	913	+	2.7977557	1.0606937	-1.0	-1.0
chr7	151096107	151096242	ENSG00000133612.18|AGAP3|ILF3|ILF3	935	+	4.4506855	1.1846374	-1.0	-1.0
chr7	151099737	151099907	ENSG00000133612.18|AGAP3|ILF3|ILF3	925	+	2.9472582	1.1272237	-1.0	-1.0
chr7	151133196	151133366	ENSG00000133612.18|AGAP3|ILF3|ILF3	954	+	6.2806034	1.3352476	-1.0	-1.0
chr7	151090210	151090330	ENSG00000133612.18|AGAP3|ILF3|ILF3	909	+	6.0299273	1.0397068	-1.0	-1.0
chr7	151510700	151510855	ENSG00000106615.9|RHEB|ILF3|ILF3	903	-	5.9758186	1.0115045	-1.0	-1.0
chr7	151493159	151493289	ENSG00000106615.9|RHEB|ILF3|ILF3	916	-	4.1363688	1.0764663	-1.0	-1.0
chr7	151503085	151503240	ENSG00000106615.9|RHEB|ILF3|ILF3	956	-	6.0314665	1.3587897	-1.0	-1.0
chr7	151492624	151492844	ENSG00000106615.9|RHEB|ILF3|ILF3	986	-	6.8768735	1.8514783	-1.0	-1.0
chr7	152071198	152071323	ENSG00000178234.12|GALNT11|ILF3|ILF3	912	+	6.062043	1.0578213	-1.0	-1.0
chr7	152430620	152430770	ENSG00000055609.17|KMT2C|ILF3|ILF3	929	-	4.9110456	1.1485962	-1.0	-1.0
chr7	152309427	152309587	ENSG00000055609.17|KMT2C|ILF3|ILF3	931	-	4.5622454	1.1622108	-1.0	-1.0
chr7	152306872	152306972	ENSG00000055609.17|KMT2C|ILF3|ILF3	903	-	6.0151467	1.0136504	-1.0	-1.0
chr7	152417355	152417535	ENSG00000055609.17|KMT2C|ILF3|ILF3	952	-	6.30291	1.316011	-1.0	-1.0
chr7	152345347	152345537	ENSG00000055609.17|KMT2C|ILF3|ILF3	944	-	4.0373874	1.2535713	-1.0	-1.0
chr7	152414900	152415070	ENSG00000055609.17|KMT2C|ILF3|ILF3	921	-	3.853687	1.102613	-1.0	-1.0
chr7	152324033	152324133	ENSG00000055609.17|KMT2C|ILF3|ILF3	904	-	4.0118065	1.019268	-1.0	-1.0
chr7	152395345	152395445	ENSG00000055609.17|KMT2C|ILF3|ILF3	907	-	4.023892	1.0310022	-1.0	-1.0
chr7	152307087	152307272	ENSG00000055609.17|KMT2C|ILF3|ILF3	947	-	3.247494	1.2792287	-1.0	-1.0
chr7	152323458	152323833	ENSG00000055609.17|KMT2C|ILF3|ILF3	962	-	3.9584875	1.4252304	-1.0	-1.0
chr7	152329308	152329773	ENSG00000055609.17|KMT2C|ILF3|ILF3	983	-	4.786599	1.780524	-1.0	-1.0
chr7	152428970	152429110	ENSG00000055609.17|KMT2C|ILF3|ILF3	957	-	5.6909413	1.364712	-1.0	-1.0
chr7	152409105	152409455	ENSG00000055609.17|KMT2C|ILF3|ILF3	959	-	6.3785644	1.3887084	-1.0	-1.0
chr7	152651328	152651473	ENSG00000196584.2|XRCC2|ILF3|ILF3	919	-	3.453969	1.0934552	-1.0	-1.0
chr7	152659778	152660008	ENSG00000196584.2|XRCC2|ILF3|ILF3	988	-	5.965848	1.907416	-1.0	-1.0
chr7	152658768	152658963	ENSG00000196584.2|XRCC2|ILF3|ILF3	936	-	4.725803	1.1923641	-1.0	-1.0
chr7	152651513	152651633	ENSG00000196584.2|XRCC2|ILF3|ILF3	905	-	4.0091715	1.0211302	-1.0	-1.0
chr7	156892360	156892469	ENSG00000105983.20|LMBR1|ILF3|ILF3	911	-	4.041126	1.0483327	-1.0	-1.0
chr7	156678000	156678145	ENSG00000105983.20|LMBR1|ILF3|ILF3	945	-	6.1927834	1.2564522	-1.0	-1.0
chr7	156892140	156892240	ENSG00000105983.20|LMBR1|ILF3|ILF3	904	-	3.3665116	1.0182794	-1.0	-1.0
chr7	156892650	156892765	ENSG00000105983.20|LMBR1|ILF3|ILF3	906	-	6.0127754	1.0289519	-1.0	-1.0
chr7	156785947	156786262	ENSG00000105983.20|LMBR1|ILF3|ILF3	991	-	6.681349	2.0457914	-1.0	-1.0
chr7	157161563	157161813	ENSG00000009335.17|UBE3C|ILF3|ILF3	944	+	6.2771287	1.254085	-1.0	-1.0
chr7	157167835	157167960	ENSG00000009335.17|UBE3C|ILF3|ILF3	909	+	6.034855	1.042684	-1.0	-1.0
chr7	157231870	157232020	ENSG00000009335.17|UBE3C|ILF3|ILF3	904	+	5.9940243	1.0184907	-1.0	-1.0
chr7	157237550	157237650	ENSG00000009335.17|UBE3C|ILF3|ILF3	903	+	3.0080042	1.0142835	-1.0	-1.0
chr7	157141763	157141908	ENSG00000009335.17|UBE3C|ILF3|ILF3	938	+	4.0718403	1.205148	-1.0	-1.0
chr7	157233975	157234135	ENSG00000009335.17|UBE3C|ILF3|ILF3	926	+	4.29201	1.1288078	-1.0	-1.0
chr7	157247175	157247385	ENSG00000009335.17|UBE3C|ILF3|ILF3	971	+	6.63711	1.5439641	-1.0	-1.0
chr7	157217720	157217870	ENSG00000009335.17|UBE3C|ILF3|ILF3	940	+	6.219621	1.2199651	-1.0	-1.0
chr7	157217425	157217540	ENSG00000009335.17|UBE3C|ILF3|ILF3	913	+	3.4364243	1.0619922	-1.0	-1.0
chr7	158637527	158637662	ENSG00000146918.19|NCAPG2|ILF3|ILF3	912	-	2.9573646	1.0539384	-1.0	-1.0
chr7	158758153	158758298	ENSG00000117868.15|ESYT2|ILF3|ILF3	921	-	6.085644	1.1019571	-1.0	-1.0
chr7	158770724	158770919	ENSG00000117868.15|ESYT2|ILF3|ILF3	959	-	4.5060387	1.3863038	-1.0	-1.0
chr7	158737904	158738314	ENSG00000117868.15|ESYT2|ILF3|ILF3	965	-	3.921363	1.4515336	-1.0	-1.0
chr7	158858295	158858430	ENSG00000126870.15|WDR60|ILF3|ILF3	924	+	5.089431	1.1188793	-1.0	-1.0
chr7	158859165	158859410	ENSG00000126870.15|WDR60|ILF3|ILF3	917	+	5.1482434	1.0804056	-1.0	-1.0
chr7	158858525	158858720	ENSG00000126870.15|WDR60|ILF3|ILF3	922	+	4.0778565	1.1088065	-1.0	-1.0
chr7	158858100	158858205	ENSG00000126870.15|WDR60|ILF3|ILF3	911	+	4.0707097	1.052664	-1.0	-1.0
chr7	158907471	158907691	ENSG00000126870.15|WDR60|ILF3|ILF3	959	+	3.317304	1.3875462	-1.0	-1.0
chr7	158858875	158859115	ENSG00000126870.15|WDR60|ILF3|ILF3	999	+	6.6297655	2.9512804	-1.0	-1.0
chr7	159018861	159018961	ENSG00000231419.6|LINC00689|ILF3|ILF3	915	+	6.1166997	1.0728456	-1.0	-1.0
chr7	159018961	159019126	ENSG00000231419.6|LINC00689|ILF3|ILF3	915	+	4.0892076	1.0714266	-1.0	-1.0
chr7	159018241	159018436	ENSG00000231419.6|LINC00689|ILF3|ILF3	936	+	5.384986	1.1953746	-1.0	-1.0
chr8	1825377	1825512	ENSG00000283239.1|KBTBD11-OT1|ILF3|ILF3	922	+	6.06791	1.1066498	-1.0	-1.0
chr8	1824402	1824502	ENSG00000283239.1|KBTBD11-OT1|ILF3|ILF3	910	+	6.043646	1.045034	-1.0	-1.0
chr8	1824403	1824503	ENSG00000104728.15|ARHGEF10|ILF3|ILF3	904	+	5.991146	1.0182794	-1.0	-1.0
chr8	1825378	1825513	ENSG00000104728.15|ARHGEF10|ILF3|ILF3	922	+	6.0745487	1.1104201	-1.0	-1.0
chr8	6678480	6678920	ENSG00000249898.7|MCPH1-AS1|ILF3|ILF3	980	-	6.0882215	1.7081586	-1.0	-1.0
chr8	6678110	6678255	ENSG00000249898.7|MCPH1-AS1|ILF3|ILF3	944	-	6.2466784	1.2509885	-1.0	-1.0
chr8	6679445	6679570	ENSG00000249898.7|MCPH1-AS1|ILF3|ILF3	930	-	6.112115	1.152698	-1.0	-1.0
chr8	6678310	6678445	ENSG00000249898.7|MCPH1-AS1|ILF3|ILF3	949	-	6.2030516	1.289584	-1.0	-1.0
chr8	18015795	18015895	ENSG00000078674.17|PCM1|ILF3|ILF3	904	+	5.991146	1.0182794	-1.0	-1.0
chr8	21923661	21923841	ENSG00000130227.16|XPO7|ILF3|ILF3	924	+	6.126024	1.1171287	-1.0	-1.0
chr8	22456993	22457198	ENSG00000120910.14|PPP3CC|ILF3|ILF3	993	+	7.1573076	2.159515	-1.0	-1.0
chr8	22666211	22666386	ENSG00000147439.12|BIN3|ILF3|ILF3	933	-	4.672816	1.1709416	-1.0	-1.0
chr8	23222807	23222942	ENSG00000104689.9|TNFRSF10A|ILF3|ILF3	905	-	5.9935207	1.0210409	-1.0	-1.0
chr8	23220892	23221137	ENSG00000104689.9|TNFRSF10A|ILF3|ILF3	966	-	6.501299	1.4746004	-1.0	-1.0
chr8	23221547	23221787	ENSG00000104689.9|TNFRSF10A|ILF3|ILF3	945	-	5.295681	1.2627213	-1.0	-1.0
chr8	23530562	23530672	ENSG00000147454.13|SLC25A37|ILF3|ILF3	917	+	3.448924	1.0825368	-1.0	-1.0
chr8	23549696	23549891	ENSG00000147454.13|SLC25A37|ILF3|ILF3	911	+	3.1899657	1.0529499	-1.0	-1.0
chr8	26311498	26311603	ENSG00000221914.9|PPP2R2A|ILF3|ILF3	933	+	6.104622	1.1737401	-1.0	-1.0
chr8	26368591	26368746	ENSG00000221914.9|PPP2R2A|ILF3|ILF3	931	+	6.1348944	1.1590254	-1.0	-1.0
chr8	26309888	26310053	ENSG00000221914.9|PPP2R2A|ILF3|ILF3	924	+	5.1052465	1.1173276	-1.0	-1.0
chr8	26309728	26309828	ENSG00000221914.9|PPP2R2A|ILF3|ILF3	950	+	4.3480864	1.3044556	-1.0	-1.0
chr8	26343513	26343683	ENSG00000221914.9|PPP2R2A|ILF3|ILF3	946	+	6.244396	1.2642864	-1.0	-1.0
chr8	26385556	26385676	ENSG00000104765.15|BNIP3L|ILF3|ILF3	934	+	6.1525316	1.1805419	-1.0	-1.0
chr8	28907945	28908125	ENSG00000147421.17|HMBOX1|ILF3|ILF3	922	+	6.1116214	1.1096555	-1.0	-1.0
chr8	29063881	29063963	ENSG00000147421.17|HMBOX1|ILF3|ILF3	987	+	6.934602	1.8975862	-1.0	-1.0
chr8	29055299	29055444	ENSG00000147421.17|HMBOX1|ILF3|ILF3	911	+	2.5307093	1.0515413	-1.0	-1.0
chr8	37898957	37899057	ENSG00000156675.15|RAB11FIP1|ILF3|ILF3	900	-	3.4834924	1.0004003	-1.0	-1.0
chr8	37882967	37883067	ENSG00000156675.15|RAB11FIP1|ILF3|ILF3	903	-	6.0151467	1.0122716	-1.0	-1.0
chr8	37882772	37882927	ENSG00000156675.15|RAB11FIP1|ILF3|ILF3	949	-	4.244005	1.2924265	-1.0	-1.0
chr8	37897777	37897937	ENSG00000156675.15|RAB11FIP1|ILF3|ILF3	912	-	4.117358	1.0534345	-1.0	-1.0
chr8	37893522	37893697	ENSG00000156675.15|RAB11FIP1|ILF3|ILF3	946	-	3.5756335	1.2641077	-1.0	-1.0
chr8	37880102	37880357	ENSG00000156675.15|RAB11FIP1|ILF3|ILF3	940	-	4.8226066	1.2196075	-1.0	-1.0
chr8	38136186	38136346	ENSG00000129691.15|ASH2L|ILF3|ILF3	914	+	6.093949	1.0658655	-1.0	-1.0
chr8	38301214	38301314	ENSG00000147548.16|NSD3|ILF3|ILF3	900	-	6.0109267	1.0005069	-1.0	-1.0
chr8	38345047	38345352	ENSG00000147548.16|NSD3|ILF3|ILF3	982	-	6.754948	1.7489288	-1.0	-1.0
chr8	38972105	38972280	ENSG00000169499.14|PLEKHA2|ILF3|ILF3	934	+	3.3680153	1.1821196	-1.0	-1.0
chr8	39045337	39045457	ENSG00000168615.11|ADAM9|ILF3|ILF3	910	+	6.041468	1.0481539	-1.0	-1.0
chr8	41749119	41749224	ENSG00000029534.19|ANK1|ILF3|ILF3	902	-	5.9744196	1.01034	-1.0	-1.0
chr8	41748449	41748559	ENSG00000029534.19|ANK1|ILF3|ILF3	927	-	6.126854	1.1364725	-1.0	-1.0
chr8	42403876	42404246	ENSG00000078668.13|VDAC3|ILF3|ILF3	964	+	4.2646513	1.4436071	-1.0	-1.0
chr8	42532323	42532423	ENSG00000168575.9|SLC20A2|ILF3|ILF3	944	-	4.290341	1.2550952	-1.0	-1.0
chr8	43023352	43023577	ENSG00000168172.8|HOOK3|ILF3|ILF3	980	+	3.152675	1.7044647	-1.0	-1.0
chr8	43020787	43020887	ENSG00000168172.8|HOOK3|ILF3|ILF3	909	+	6.0315647	1.0429988	-1.0	-1.0
chr8	43023672	43023867	ENSG00000168172.8|HOOK3|ILF3|ILF3	959	+	4.058332	1.3847761	-1.0	-1.0
chr8	42915263	42915493	ENSG00000168172.8|HOOK3|ILF3|ILF3	909	+	4.4743714	1.0411785	-1.0	-1.0
chr8	43023674	43023869	ENSG00000254673.1|AC110275.1|ILF3|ILF3	957	+	3.9802735	1.3673269	-1.0	-1.0
chr8	43023349	43023579	ENSG00000254673.1|AC110275.1|ILF3|ILF3	979	+	3.1446252	1.6709653	-1.0	-1.0
chr8	47519457	47519557	ENSG00000164808.16|SPIDR|ILF3|ILF3	952	+	6.2461176	1.3186357	-1.0	-1.0
chr8	47323208	47323343	ENSG00000164808.16|SPIDR|ILF3|ILF3	926	+	6.147818	1.1298136	-1.0	-1.0
chr8	47786497	47786647	ENSG00000253729.7|PRKDC|ILF3|ILF3	914	-	3.747909	1.0651596	-1.0	-1.0
chr8	47947984	47948509	ENSG00000253729.7|PRKDC|ILF3|ILF3	981	-	5.592913	1.7133064	-1.0	-1.0
chr8	47947194	47947324	ENSG00000253729.7|PRKDC|ILF3|ILF3	940	-	4.02812	1.2235729	-1.0	-1.0
chr8	47947544	47947704	ENSG00000253729.7|PRKDC|ILF3|ILF3	949	-	4.6308756	1.2918224	-1.0	-1.0
chr8	47946429	47946629	ENSG00000253729.7|PRKDC|ILF3|ILF3	949	-	6.2113295	1.2951424	-1.0	-1.0
chr8	47977275	47977435	ENSG00000104738.16|MCM4|ILF3|ILF3	909	+	2.3248656	1.0428416	-1.0	-1.0
chr8	48020136	48020311	ENSG00000169139.11|UBE2V2|ILF3|ILF3	914	+	6.1086445	1.0665156	-1.0	-1.0
chr8	51855671	51855771	ENSG00000168300.13|PCMTD1|ILF3|ILF3	903	-	6.0151467	1.0145247	-1.0	-1.0
chr8	55754351	55754491	ENSG00000167904.14|TMEM68|ILF3|ILF3	915	-	6.11076	1.0722674	-1.0	-1.0
chr8	55987363	55987543	ENSG00000254087.7|LYN|ILF3|ILF3	933	+	5.264195	1.1730881	-1.0	-1.0
chr8	60759402	60759577	ENSG00000171316.11|CHD7|ILF3|ILF3	913	+	3.679645	1.0609958	-1.0	-1.0
chr8	66682969	66683139	ENSG00000270024.5|C8orf44-SGK3|ILF3|ILF3	923	+	6.097435	1.1127121	-1.0	-1.0
chr8	66681979	66682214	ENSG00000270024.5|C8orf44-SGK3|ILF3|ILF3	978	+	4.847918	1.6515208	-1.0	-1.0
chr8	66681983	66682198	ENSG00000213865.7|C8orf44|ILF3|ILF3	982	+	4.9589524	1.7379347	-1.0	-1.0
chr8	66682973	66683138	ENSG00000213865.7|C8orf44|ILF3|ILF3	923	+	6.098059	1.1155066	-1.0	-1.0
chr8	67182451	67182641	ENSG00000104218.14|CSPP1|ILF3|ILF3	933	+	6.182318	1.1732049	-1.0	-1.0
chr8	67189206	67189311	ENSG00000104218.14|CSPP1|ILF3|ILF3	909	+	6.0476775	1.0429988	-1.0	-1.0
chr8	67343268	67343448	ENSG00000066777.8|ARFGEF1|ILF3|ILF3	915	-	3.1219242	1.0698265	-1.0	-1.0
chr8	74604088	74604244	ENSG00000253341.1|AC115837.1|ILF3|ILF3	950	-	3.3796923	1.3000702	-1.0	-1.0
chr8	81684044	81684164	ENSG00000133731.9|IMPA1|ILF3|ILF3	904	-	6.050788	1.0198401	-1.0	-1.0
chr8	89746071	89746431	ENSG00000251136.8|AF117829.1|ILF3|ILF3	971	-	4.7085867	1.5405676	-1.0	-1.0
chr8	89748956	89749236	ENSG00000251136.8|AF117829.1|ILF3|ILF3	989	-	5.050482	1.9520234	-1.0	-1.0
chr8	89750101	89750546	ENSG00000251136.8|AF117829.1|ILF3|ILF3	967	-	5.274307	1.4843491	-1.0	-1.0
chr8	89745066	89745236	ENSG00000251136.8|AF117829.1|ILF3|ILF3	931	-	5.4777493	1.1582661	-1.0	-1.0
chr8	90472418	90472688	ENSG00000253394.5|LINC00534|ILF3|ILF3	989	+	3.9474607	1.9508013	-1.0	-1.0
chr8	90328780	90328905	ENSG00000253394.5|LINC00534|ILF3|ILF3	903	+	4.005662	1.0121377	-1.0	-1.0
chr8	90284100	90284385	ENSG00000253394.5|LINC00534|ILF3|ILF3	939	+	3.2818394	1.2160021	-1.0	-1.0
chr8	90367306	90367551	ENSG00000253394.5|LINC00534|ILF3|ILF3	960	+	6.371651	1.3929776	-1.0	-1.0
chr8	90283375	90283545	ENSG00000253394.5|LINC00534|ILF3|ILF3	925	+	2.7476265	1.1262741	-1.0	-1.0
chr8	90283590	90284000	ENSG00000253394.5|LINC00534|ILF3|ILF3	983	+	5.1277566	1.7728924	-1.0	-1.0
chr8	90328935	90329130	ENSG00000253394.5|LINC00534|ILF3|ILF3	918	+	2.8964229	1.0864555	-1.0	-1.0
chr8	90286400	90286550	ENSG00000253394.5|LINC00534|ILF3|ILF3	908	+	2.5957932	1.0382564	-1.0	-1.0
chr8	90330380	90330530	ENSG00000253394.5|LINC00534|ILF3|ILF3	959	+	6.3731055	1.389064	-1.0	-1.0
chr8	90284595	90284745	ENSG00000253394.5|LINC00534|ILF3|ILF3	908	+	3.601551	1.0377876	-1.0	-1.0
chr8	90368606	90368751	ENSG00000253394.5|LINC00534|ILF3|ILF3	918	+	4.1095285	1.085649	-1.0	-1.0
chr8	90262775	90262935	ENSG00000253394.5|LINC00534|ILF3|ILF3	938	+	3.3966343	1.2054849	-1.0	-1.0
chr8	90388580	90389100	ENSG00000253394.5|LINC00534|ILF3|ILF3	975	+	5.1625857	1.6070217	-1.0	-1.0
chr8	90392620	90393365	ENSG00000253394.5|LINC00534|ILF3|ILF3	971	+	5.326058	1.5443838	-1.0	-1.0
chr8	90390095	90390295	ENSG00000253394.5|LINC00534|ILF3|ILF3	958	+	6.378197	1.3738247	-1.0	-1.0
chr8	90286035	90286350	ENSG00000253394.5|LINC00534|ILF3|ILF3	950	+	3.003217	1.3015478	-1.0	-1.0
chr8	90281850	90281950	ENSG00000253394.5|LINC00534|ILF3|ILF3	900	+	5.9701734	1.0005069	-1.0	-1.0
chr8	90391285	90391430	ENSG00000253394.5|LINC00534|ILF3|ILF3	935	+	6.187527	1.1889411	-1.0	-1.0
chr8	90331195	90331295	ENSG00000253394.5|LINC00534|ILF3|ILF3	904	+	3.4141517	1.0182794	-1.0	-1.0
chr8	90285040	90285900	ENSG00000253394.5|LINC00534|ILF3|ILF3	982	+	4.615721	1.7430716	-1.0	-1.0
chr8	92755608	92755848	ENSG00000248858.7|FLJ46284|ILF3|ILF3	991	-	5.726741	2.0478418	-1.0	-1.0
chr8	92851945	92852070	ENSG00000248858.7|FLJ46284|ILF3|ILF3	928	-	6.0999885	1.1402239	-1.0	-1.0
chr8	92849735	92850015	ENSG00000248858.7|FLJ46284|ILF3|ILF3	984	-	6.109492	1.8077941	-1.0	-1.0
chr8	92849285	92849480	ENSG00000248858.7|FLJ46284|ILF3|ILF3	956	-	6.349764	1.3539239	-1.0	-1.0
chr8	94511357	94511552	ENSG00000164944.11|VIRMA|ILF3|ILF3	974	-	6.641415	1.5896126	-1.0	-1.0
chr8	97716779	97716884	ENSG00000147649.9|MTDH|ILF3|ILF3	933	+	6.1344976	1.1736121	-1.0	-1.0
chr8	98043471	98043636	ENSG00000156482.10|RPL30|ILF3|ILF3	948	-	6.283409	1.2853465	-1.0	-1.0
chr8	98043719	98043904	ENSG00000156482.10|RPL30|ILF3|ILF3	942	-	6.203976	1.234703	-1.0	-1.0
chr8	98593629	98593729	ENSG00000104375.15|STK3|ILF3|ILF3	903	-	6.0151467	1.0136504	-1.0	-1.0
chr8	99006311	99006516	ENSG00000253948.1|AC104986.2|ILF3|ILF3	980	-	5.1721144	1.7029324	-1.0	-1.0
chr8	99005221	99005391	ENSG00000253948.1|AC104986.2|ILF3|ILF3	970	-	6.51538	1.5290445	-1.0	-1.0
chr8	99140642	99140742	ENSG00000132549.18|VPS13B|ILF3|ILF3	904	+	6.0586724	1.0182794	-1.0	-1.0
chr8	99429447	99429569	ENSG00000132549.18|VPS13B|ILF3|ILF3	941	+	5.5661583	1.2271934	-1.0	-1.0
chr8	99117329	99117514	ENSG00000132549.18|VPS13B|ILF3|ILF3	907	+	6.0219307	1.0292078	-1.0	-1.0
chr8	99117534	99117634	ENSG00000132549.18|VPS13B|ILF3|ILF3	904	+	5.991146	1.0182794	-1.0	-1.0
chr8	99118839	99118964	ENSG00000132549.18|VPS13B|ILF3|ILF3	917	+	6.0503664	1.0818784	-1.0	-1.0
chr8	100721435	100721850	ENSG00000070756.15|PABPC1|ILF3|ILF3	965	-	2.1595874	1.4615644	-1.0	-1.0
chr8	100716716	100716816	ENSG00000070756.15|PABPC1|ILF3|ILF3	902	-	3.3616247	1.0073755	-1.0	-1.0
chr8	102347342	102347492	ENSG00000104517.12|UBR5|ILF3|ILF3	923	-	6.119813	1.110897	-1.0	-1.0
chr8	102397041	102397176	ENSG00000104517.12|UBR5|ILF3|ILF3	911	-	2.9662523	1.0493739	-1.0	-1.0
chr8	102371806	102371946	ENSG00000104517.12|UBR5|ILF3|ILF3	919	-	4.2143297	1.0897202	-1.0	-1.0
chr8	102407506	102407676	ENSG00000104517.12|UBR5|ILF3|ILF3	916	-	5.0562534	1.0753841	-1.0	-1.0
chr8	102399106	102399266	ENSG00000104517.12|UBR5|ILF3|ILF3	911	-	4.5786834	1.0505607	-1.0	-1.0
chr8	102260624	102260729	ENSG00000104517.12|UBR5|ILF3|ILF3	931	-	6.173234	1.1601297	-1.0	-1.0
chr8	102347747	102348007	ENSG00000104517.12|UBR5|ILF3|ILF3	944	-	3.687592	1.2513819	-1.0	-1.0
chr8	103421757	103421947	ENSG00000164934.13|DCAF13|ILF3|ILF3	930	+	6.0999384	1.1547608	-1.0	-1.0
chr8	105534224	105535049	ENSG00000169946.13|ZFPM2|ILF3|ILF3	992	+	6.7121854	2.1072218	-1.0	-1.0
chr8	105341399	105341584	ENSG00000169946.13|ZFPM2|ILF3|ILF3	945	+	6.173369	1.262148	-1.0	-1.0
chr8	105482979	105483139	ENSG00000169946.13|ZFPM2|ILF3|ILF3	927	+	4.1729293	1.1366907	-1.0	-1.0
chr8	105533069	105533624	ENSG00000169946.13|ZFPM2|ILF3|ILF3	960	+	5.15856	1.403221	-1.0	-1.0
chr8	108225928	108226223	ENSG00000104408.9|EIF3E|ILF3|ILF3	957	-	5.1412063	1.3616803	-1.0	-1.0
chr8	123206289	123206399	ENSG00000147689.16|FAM83A|ILF3|ILF3	906	+	6.001844	1.0265192	-1.0	-1.0
chr8	123206694	123206914	ENSG00000147689.16|FAM83A|ILF3|ILF3	954	+	4.774575	1.3409791	-1.0	-1.0
chr8	123206929	123207156	ENSG00000147689.16|FAM83A|ILF3|ILF3	952	+	5.3716316	1.323299	-1.0	-1.0
chr8	123186316	123186496	ENSG00000147689.16|FAM83A|ILF3|ILF3	932	+	6.139622	1.1673667	-1.0	-1.0
chr8	123372751	123372896	ENSG00000156802.12|ATAD2|ILF3|ILF3	951	-	6.258053	1.3077972	-1.0	-1.0
chr8	123388814	123388919	ENSG00000156802.12|ATAD2|ILF3|ILF3	906	-	6.003071	1.0263913	-1.0	-1.0
chr8	124499012	124499122	ENSG00000147687.18|TATDN1|ILF3|ILF3	903	-	6.0151467	1.0131909	-1.0	-1.0
chr8	125007632	125007822	ENSG00000104549.11|SQLE|ILF3|ILF3	924	+	5.4490924	1.1177573	-1.0	-1.0
chr8	125213636	125213836	ENSG00000156831.7|NSMCE2|ILF3|ILF3	983	+	4.8306932	1.7683645	-1.0	-1.0
chr8	128100072	128100322	ENSG00000249859.9|PVT1|ILF3|ILF3	975	+	6.600953	1.5934627	-1.0	-1.0
chr8	128076731	128076911	ENSG00000249859.9|PVT1|ILF3|ILF3	937	+	6.056558	1.201487	-1.0	-1.0
chr8	128003259	128003474	ENSG00000249859.9|PVT1|ILF3|ILF3	948	+	4.132379	1.2822703	-1.0	-1.0
chr8	128056294	128056394	ENSG00000249859.9|PVT1|ILF3|ILF3	903	+	6.0151467	1.0136504	-1.0	-1.0
chr8	128101054	128101224	ENSG00000249859.9|PVT1|ILF3|ILF3	953	+	2.7649717	1.3305335	-1.0	-1.0
chr8	128100422	128100557	ENSG00000249859.9|PVT1|ILF3|ILF3	949	+	6.1981144	1.2898972	-1.0	-1.0
chr8	129485290	129485425	ENSG00000229140.8|CCDC26|ILF3|ILF3	919	-	2.8168526	1.0939504	-1.0	-1.0
chr8	129483765	129483905	ENSG00000229140.8|CCDC26|ILF3|ILF3	934	-	3.0550585	1.1786288	-1.0	-1.0
chr8	129449234	129449499	ENSG00000229140.8|CCDC26|ILF3|ILF3	989	-	4.4593687	1.9648385	-1.0	-1.0
chr8	129485460	129485630	ENSG00000229140.8|CCDC26|ILF3|ILF3	944	-	6.171244	1.2514725	-1.0	-1.0
chr8	129480970	129481145	ENSG00000229140.8|CCDC26|ILF3|ILF3	943	-	5.65735	1.2460555	-1.0	-1.0
chr8	129486855	129487160	ENSG00000229140.8|CCDC26|ILF3|ILF3	970	-	3.2255313	1.5266628	-1.0	-1.0
chr8	129449919	129450069	ENSG00000229140.8|CCDC26|ILF3|ILF3	944	-	3.3695438	1.2519602	-1.0	-1.0
chr8	129483995	129484220	ENSG00000229140.8|CCDC26|ILF3|ILF3	943	-	4.2587895	1.244349	-1.0	-1.0
chr8	129482915	129483515	ENSG00000229140.8|CCDC26|ILF3|ILF3	996	-	4.6290035	2.420979	-1.0	-1.0
chr8	129484595	129484830	ENSG00000229140.8|CCDC26|ILF3|ILF3	953	-	3.9043353	1.328377	-1.0	-1.0
chr8	129449604	129449824	ENSG00000229140.8|CCDC26|ILF3|ILF3	965	-	4.499876	1.4531614	-1.0	-1.0
chr8	129484056	129484142	ENSG00000263763.1|MIR3686|ILF3|ILF3	966	-	6.515226	1.4742702	-1.0	-1.0
chr8	129996955	129997135	ENSG00000153310.19|FAM49B|ILF3|ILF3	962	-	5.817348	1.4149445	-1.0	-1.0
chr8	131907757	131907882	ENSG00000132294.14|EFR3A|ILF3|ILF3	903	+	5.976518	1.0123248	-1.0	-1.0
chr8	140165488	140165638	ENSG00000167632.14|TRAPPC9|ILF3|ILF3	944	-	6.1764684	1.2556878	-1.0	-1.0
chr8	140588516	140588681	ENSG00000123908.11|AGO2|ILF3|ILF3	924	-	4.771508	1.1188823	-1.0	-1.0
chr8	140629743	140629938	ENSG00000123908.11|AGO2|ILF3|ILF3	978	-	5.5694356	1.665037	-1.0	-1.0
chr8	140747987	140748232	ENSG00000169398.19|PTK2|ILF3|ILF3	977	-	5.8381257	1.6352069	-1.0	-1.0
chr8	140747542	140747767	ENSG00000169398.19|PTK2|ILF3|ILF3	952	-	6.302218	1.3175254	-1.0	-1.0
chr8	140747174	140747272	ENSG00000169398.19|PTK2|ILF3|ILF3	914	-	4.1104283	1.0631278	-1.0	-1.0
chr8	140691709	140691829	ENSG00000169398.19|PTK2|ILF3|ILF3	945	-	6.1964545	1.2607437	-1.0	-1.0
chr8	140747862	140747982	ENSG00000169398.19|PTK2|ILF3|ILF3	906	-	3.3972266	1.0277745	-1.0	-1.0
chr8	140917251	140917456	ENSG00000169398.19|PTK2|ILF3|ILF3	974	-	4.194802	1.5783881	-1.0	-1.0
chr8	140983575	140983785	ENSG00000169398.19|PTK2|ILF3|ILF3	978	-	4.5098696	1.6672941	-1.0	-1.0
chr8	140747272	140747537	ENSG00000169398.19|PTK2|ILF3|ILF3	999	-	6.3024673	2.9564424	-1.0	-1.0
chr8	140751199	140751299	ENSG00000169398.19|PTK2|ILF3|ILF3	912	-	4.0500703	1.0549558	-1.0	-1.0
chr8	143724782	143724882	ENSG00000180921.6|FAM83H|ILF3|ILF3	903	-	4.0056753	1.0122716	-1.0	-1.0
chr8	143724952	143725252	ENSG00000180921.6|FAM83H|ILF3|ILF3	975	-	3.8901951	1.5957644	-1.0	-1.0
chr8	143991474	143991584	ENSG00000178719.16|GRINA|ILF3|ILF3	908	+	3.2235603	1.0345335	-1.0	-1.0
chr8	144102122	144102327	ENSG00000179526.16|SHARPIN|ILF3|ILF3	966	-	5.1468296	1.4748942	-1.0	-1.0
chr8	144233320	144233505	ENSG00000179832.17|MROH1|ILF3|ILF3	952	+	4.2012906	1.318662	-1.0	-1.0
chr8	144218309	144218444	ENSG00000179832.17|MROH1|ILF3|ILF3	929	+	6.153141	1.1474773	-1.0	-1.0
chr8	144246080	144246215	ENSG00000179832.17|MROH1|ILF3|ILF3	915	+	5.4749203	1.0718439	-1.0	-1.0
chr8	144218754	144218954	ENSG00000179832.17|MROH1|ILF3|ILF3	981	+	6.7524486	1.72004	-1.0	-1.0
chr8	144219329	144219654	ENSG00000179832.17|MROH1|ILF3|ILF3	956	+	6.185782	1.3555462	-1.0	-1.0
chr8	144407425	144407530	ENSG00000071894.16|CPSF1|ILF3|ILF3	902	-	5.9744196	1.01034	-1.0	-1.0
chr8	144406220	144406410	ENSG00000071894.16|CPSF1|ILF3|ILF3	953	-	4.8045635	1.3286613	-1.0	-1.0
chr8	144456986	144457106	ENSG00000187954.12|CYHR1|ILF3|ILF3	930	-	6.105386	1.1548758	-1.0	-1.0
chr9	2765177	2765282	ENSG00000080608.9|PUM3|ILF3|ILF3	902	-	5.9947433	1.0103967	-1.0	-1.0
chr9	3503950	3504140	ENSG00000080298.15|RFX3|ILF3|ILF3	910	-	5.1999407	1.0465631	-1.0	-1.0
chr9	3532277	3532542	ENSG00000232104.3|RFX3-AS1|ILF3|ILF3	986	+	4.6098814	1.8673403	-1.0	-1.0
chr9	4735560	4735790	ENSG00000147853.16|AK3|ILF3|ILF3	966	-	6.200591	1.473011	-1.0	-1.0
chr9	4738985	4739200	ENSG00000147853.16|AK3|ILF3|ILF3	933	-	3.836284	1.171222	-1.0	-1.0
chr9	4739375	4739670	ENSG00000147853.16|AK3|ILF3|ILF3	928	-	3.4414446	1.1402024	-1.0	-1.0
chr9	4736380	4736570	ENSG00000147853.16|AK3|ILF3|ILF3	903	-	3.9849067	1.0141608	-1.0	-1.0
chr9	4737840	4737970	ENSG00000147853.16|AK3|ILF3|ILF3	915	-	4.077691	1.0708677	-1.0	-1.0
chr9	4735110	4735330	ENSG00000147853.16|AK3|ILF3|ILF3	988	-	6.9339004	1.9323921	-1.0	-1.0
chr9	4734940	4735040	ENSG00000147853.16|AK3|ILF3|ILF3	903	-	5.9786296	1.0151345	-1.0	-1.0
chr9	4728665	4728930	ENSG00000147853.16|AK3|ILF3|ILF3	956	-	4.56868	1.3602326	-1.0	-1.0
chr9	4729400	4729750	ENSG00000147853.16|AK3|ILF3|ILF3	921	-	3.860619	1.1009519	-1.0	-1.0
chr9	4736785	4737005	ENSG00000147853.16|AK3|ILF3|ILF3	949	-	5.629917	1.2887316	-1.0	-1.0
chr9	4854435	4854560	ENSG00000120158.11|RCL1|ILF3|ILF3	907	+	6.014264	1.0298301	-1.0	-1.0
chr9	4798997	4799252	ENSG00000120158.11|RCL1|ILF3|ILF3	998	+	7.5087795	2.6250324	-1.0	-1.0
chr9	15503590	15503760	ENSG00000164985.14|PSIP1|ILF3|ILF3	934	-	6.151154	1.1807188	-1.0	-1.0
chr9	19099504	19099609	ENSG00000147874.10|HAUS6|ILF3|ILF3	938	-	6.186409	1.2080212	-1.0	-1.0
chr9	19099629	19099819	ENSG00000147874.10|HAUS6|ILF3|ILF3	940	-	6.197167	1.222018	-1.0	-1.0
chr9	19237998	19238193	ENSG00000137145.20|DENND4C|ILF3|ILF3	965	+	6.4717627	1.4615782	-1.0	-1.0
chr9	19238923	19239073	ENSG00000137145.20|DENND4C|ILF3|ILF3	912	+	6.07367	1.0563949	-1.0	-1.0
chr9	20721979	20722124	ENSG00000188352.12|FOCAD|ILF3|ILF3	933	+	6.203868	1.1731333	-1.0	-1.0
chr9	33017830	33017995	ENSG00000137074.18|APTX|ILF3|ILF3	937	-	5.259722	1.1975489	-1.0	-1.0
chr9	33011781	33011946	ENSG00000137074.18|APTX|ILF3|ILF3	941	-	6.1713567	1.2328146	-1.0	-1.0
chr9	33003676	33004121	ENSG00000137074.18|APTX|ILF3|ILF3	960	-	6.37417	1.3945634	-1.0	-1.0
chr9	33054030	33054225	ENSG00000122692.8|SMU1|ILF3|ILF3	922	-	3.2734814	1.1084285	-1.0	-1.0
chr9	33111981	33112161	ENSG00000086062.12|B4GALT1|ILF3|ILF3	945	-	2.6012082	1.2619811	-1.0	-1.0
chr9	33153919	33154049	ENSG00000086062.12|B4GALT1|ILF3|ILF3	917	-	4.6235347	1.079985	-1.0	-1.0
chr9	33830864	33831014	ENSG00000107341.4|UBE2R2|ILF3|ILF3	935	+	6.120457	1.1886942	-1.0	-1.0
chr9	33828309	33828424	ENSG00000107341.4|UBE2R2|ILF3|ILF3	957	+	6.290434	1.368645	-1.0	-1.0
chr9	33831164	33831304	ENSG00000107341.4|UBE2R2|ILF3|ILF3	921	+	4.7540936	1.104	-1.0	-1.0
chr9	33827254	33827364	ENSG00000107341.4|UBE2R2|ILF3|ILF3	918	+	6.143851	1.0847785	-1.0	-1.0
chr9	33829314	33829484	ENSG00000107341.4|UBE2R2|ILF3|ILF3	943	+	5.46009	1.2476143	-1.0	-1.0
chr9	33826734	33826839	ENSG00000107341.4|UBE2R2|ILF3|ILF3	931	+	6.190259	1.1623596	-1.0	-1.0
chr9	33939273	33939373	ENSG00000137073.21|UBAP2|ILF3|ILF3	903	-	5.9786296	1.0151345	-1.0	-1.0
chr9	33981917	33982077	ENSG00000137073.21|UBAP2|ILF3|ILF3	913	-	3.5598958	1.0625919	-1.0	-1.0
chr9	34016009	34016239	ENSG00000137073.21|UBAP2|ILF3|ILF3	971	-	6.136192	1.5341008	-1.0	-1.0
chr9	33936553	33936693	ENSG00000137073.21|UBAP2|ILF3|ILF3	902	-	5.9744196	1.0102615	-1.0	-1.0
chr9	33940158	33940308	ENSG00000137073.21|UBAP2|ILF3|ILF3	928	-	4.2224646	1.1453043	-1.0	-1.0
chr9	33979022	33979122	ENSG00000137073.21|UBAP2|ILF3|ILF3	902	-	5.9744196	1.01034	-1.0	-1.0
chr9	33981427	33981572	ENSG00000137073.21|UBAP2|ILF3|ILF3	929	-	4.1712418	1.1464239	-1.0	-1.0
chr9	33981632	33981912	ENSG00000137073.21|UBAP2|ILF3|ILF3	976	-	4.4052057	1.6110412	-1.0	-1.0
chr9	33939638	33939813	ENSG00000137073.21|UBAP2|ILF3|ILF3	932	-	4.1927037	1.1703981	-1.0	-1.0
chr9	33958761	33958886	ENSG00000137073.21|UBAP2|ILF3|ILF3	929	-	6.1444736	1.146697	-1.0	-1.0
chr9	34220045	34220438	ENSG00000165006.13|UBAP1|ILF3|ILF3	991	+	6.336603	2.0482764	-1.0	-1.0
chr9	34219430	34219625	ENSG00000165006.13|UBAP1|ILF3|ILF3	936	+	4.202239	1.1912937	-1.0	-1.0
chr9	34185345	34185495	ENSG00000165006.13|UBAP1|ILF3|ILF3	924	+	6.1150975	1.1169103	-1.0	-1.0
chr9	34185205	34185340	ENSG00000165006.13|UBAP1|ILF3|ILF3	945	+	6.217653	1.2597339	-1.0	-1.0
chr9	34208760	34208890	ENSG00000165006.13|UBAP1|ILF3|ILF3	902	+	5.98482	1.007542	-1.0	-1.0
chr9	34218285	34218480	ENSG00000165006.13|UBAP1|ILF3|ILF3	960	+	6.361571	1.4012713	-1.0	-1.0
chr9	34219005	34219200	ENSG00000165006.13|UBAP1|ILF3|ILF3	980	+	6.7921157	1.7083522	-1.0	-1.0
chr9	34217105	34217210	ENSG00000165006.13|UBAP1|ILF3|ILF3	909	+	6.0315647	1.0429988	-1.0	-1.0
chr9	34184145	34184315	ENSG00000165006.13|UBAP1|ILF3|ILF3	931	+	4.1842337	1.1636045	-1.0	-1.0
chr9	34220682	34220867	ENSG00000165006.13|UBAP1|ILF3|ILF3	961	+	6.3755093	1.4060698	-1.0	-1.0
chr9	34218485	34218675	ENSG00000165006.13|UBAP1|ILF3|ILF3	955	+	6.30382	1.3493605	-1.0	-1.0
chr9	35495337	35495437	ENSG00000198853.11|RUSC2|ILF3|ILF3	903	+	6.0151467	1.0136504	-1.0	-1.0
chr9	35703321	35703421	ENSG00000137076.20|TLN1|ILF3|ILF3	903	-	6.0151467	1.0136504	-1.0	-1.0
chr9	35697532	35697702	ENSG00000137076.20|TLN1|ILF3|ILF3	943	-	2.6311388	1.2470598	-1.0	-1.0
chr9	35781563	35781688	ENSG00000227388.2|AL133410.1|ILF3|ILF3	910	+	6.0748816	1.0477461	-1.0	-1.0
chr9	37206839	37207204	ENSG00000147905.17|ZCCHC7|ILF3|ILF3	969	+	5.535833	1.5038028	-1.0	-1.0
chr9	37190374	37190514	ENSG00000147905.17|ZCCHC7|ILF3|ILF3	932	+	4.10502	1.1643703	-1.0	-1.0
chr9	37286938	37287163	ENSG00000147905.17|ZCCHC7|ILF3|ILF3	983	+	5.8176146	1.7642194	-1.0	-1.0
chr9	37132447	37132557	ENSG00000147905.17|ZCCHC7|ILF3|ILF3	907	+	3.107326	1.0309912	-1.0	-1.0
chr9	37187179	37187284	ENSG00000147905.17|ZCCHC7|ILF3|ILF3	904	+	5.9869833	1.0182794	-1.0	-1.0
chr9	37235469	37235709	ENSG00000147905.17|ZCCHC7|ILF3|ILF3	994	+	4.1231074	2.2447085	-1.0	-1.0
chr9	37315679	37315799	ENSG00000147905.17|ZCCHC7|ILF3|ILF3	922	+	6.143534	1.1100155	-1.0	-1.0
chr9	37187529	37187699	ENSG00000147905.17|ZCCHC7|ILF3|ILF3	939	+	2.8593864	1.214133	-1.0	-1.0
chr9	37160570	37160690	ENSG00000147905.17|ZCCHC7|ILF3|ILF3	924	+	4.7239976	1.1170366	-1.0	-1.0
chr9	37160345	37160560	ENSG00000147905.17|ZCCHC7|ILF3|ILF3	945	+	3.6008315	1.2560683	-1.0	-1.0
chr9	37286333	37286613	ENSG00000147905.17|ZCCHC7|ILF3|ILF3	945	+	4.7069583	1.2622136	-1.0	-1.0
chr9	37137782	37137902	ENSG00000147905.17|ZCCHC7|ILF3|ILF3	907	+	2.8923907	1.0311693	-1.0	-1.0
chr9	37154640	37155125	ENSG00000147905.17|ZCCHC7|ILF3|ILF3	948	+	3.869707	1.2878361	-1.0	-1.0
chr9	37235119	37235354	ENSG00000147905.17|ZCCHC7|ILF3|ILF3	973	+	3.8969638	1.5712067	-1.0	-1.0
chr9	37175860	37176090	ENSG00000147905.17|ZCCHC7|ILF3|ILF3	926	+	4.222912	1.1301874	-1.0	-1.0
chr9	37206669	37206779	ENSG00000147905.17|ZCCHC7|ILF3|ILF3	907	+	2.8374093	1.0313772	-1.0	-1.0
chr9	37190119	37190364	ENSG00000147905.17|ZCCHC7|ILF3|ILF3	950	+	3.0188525	1.3032737	-1.0	-1.0
chr9	37206204	37206489	ENSG00000147905.17|ZCCHC7|ILF3|ILF3	983	+	3.3140419	1.7572293	-1.0	-1.0
chr9	37157005	37157130	ENSG00000147905.17|ZCCHC7|ILF3|ILF3	919	+	3.2679214	1.0905468	-1.0	-1.0
chr9	37160705	37160995	ENSG00000147905.17|ZCCHC7|ILF3|ILF3	966	+	5.156367	1.4706169	-1.0	-1.0
chr9	37130387	37130497	ENSG00000147905.17|ZCCHC7|ILF3|ILF3	905	+	2.7701993	1.0217085	-1.0	-1.0
chr9	37188769	37189594	ENSG00000147905.17|ZCCHC7|ILF3|ILF3	999	+	6.146654	3.2009966	-1.0	-1.0
chr9	37161650	37161765	ENSG00000147905.17|ZCCHC7|ILF3|ILF3	969	+	5.8490815	1.5022492	-1.0	-1.0
chr9	37187719	37188484	ENSG00000147905.17|ZCCHC7|ILF3|ILF3	983	+	4.1626015	1.7723169	-1.0	-1.0
chr9	37189599	37190069	ENSG00000147905.17|ZCCHC7|ILF3|ILF3	994	+	4.0827575	2.2365565	-1.0	-1.0
chr9	37794263	37794368	ENSG00000255872.3|AL138752.2|ILF3|ILF3	903	-	6.0151467	1.012961	-1.0	-1.0
chr9	37794264	37794369	ENSG00000107371.12|EXOSC3|ILF3|ILF3	903	-	6.0151467	1.0144155	-1.0	-1.0
chr9	67717640	67717875	ENSG00000274026.1|FAM27E3|ILF3|ILF3	954	-	3.4610033	1.3412476	-1.0	-1.0
chr9	70304220	70304350	ENSG00000198887.8|SMC5|ILF3|ILF3	949	+	6.3559813	1.2925962	-1.0	-1.0
chr9	72160592	72160697	ENSG00000119125.16|GDA|ILF3|ILF3	903	+	5.9786296	1.0151345	-1.0	-1.0
chr9	72161282	72161477	ENSG00000119125.16|GDA|ILF3|ILF3	954	+	6.291101	1.3366079	-1.0	-1.0
chr9	72135748	72135918	ENSG00000119125.16|GDA|ILF3|ILF3	906	+	6.0086603	1.0288363	-1.0	-1.0
chr9	72135373	72135483	ENSG00000119125.16|GDA|ILF3|ILF3	914	+	3.4304564	1.0672514	-1.0	-1.0
chr9	72364840	72365020	ENSG00000107372.12|ZFAND5|ILF3|ILF3	909	-	3.5106194	1.0417647	-1.0	-1.0
chr9	77857155	77857585	ENSG00000156052.10|GNAQ|ILF3|ILF3	977	-	6.0782332	1.6471883	-1.0	-1.0
chr9	83969700	83969900	ENSG00000165119.20|HNRNPK|ILF3|ILF3	992	-	5.713228	2.0806427	-1.0	-1.0
chr9	83969747	83969852	ENSG00000284179.1|MIR7-1|ILF3|ILF3	997	-	7.538948	2.5347362	-1.0	-1.0
chr9	87606690	87606950	ENSG00000196730.12|DAPK1|ILF3|ILF3	996	+	7.361847	2.433975	-1.0	-1.0
chr9	87607135	87607325	ENSG00000196730.12|DAPK1|ILF3|ILF3	954	+	6.272979	1.3405243	-1.0	-1.0
chr9	87605915	87606040	ENSG00000196730.12|DAPK1|ILF3|ILF3	911	+	6.0476213	1.0521213	-1.0	-1.0
chr9	87503487	87503632	ENSG00000196730.12|DAPK1|ILF3|ILF3	917	+	6.0981765	1.079292	-1.0	-1.0
chr9	87605475	87605670	ENSG00000196730.12|DAPK1|ILF3|ILF3	913	+	4.306671	1.0619596	-1.0	-1.0
chr9	87606065	87606255	ENSG00000196730.12|DAPK1|ILF3|ILF3	956	+	6.304625	1.3523431	-1.0	-1.0
chr9	91347393	91347498	ENSG00000148090.11|AUH|ILF3|ILF3	914	-	6.0787168	1.0676322	-1.0	-1.0
chr9	91346028	91346148	ENSG00000148090.11|AUH|ILF3|ILF3	922	-	6.0974736	1.1052177	-1.0	-1.0
chr9	91346153	91346343	ENSG00000148090.11|AUH|ILF3|ILF3	969	-	5.589318	1.5050638	-1.0	-1.0
chr9	91938688	91938838	ENSG00000169071.14|ROR2|ILF3|ILF3	932	-	5.1404004	1.1651065	-1.0	-1.0
chr9	91893634	91893809	ENSG00000169071.14|ROR2|ILF3|ILF3	910	-	4.063619	1.046027	-1.0	-1.0
chr9	91894024	91894124	ENSG00000169071.14|ROR2|ILF3|ILF3	902	-	5.9744196	1.01034	-1.0	-1.0
chr9	96912108	96912283	ENSG00000196312.12|MFSD14C|ILF3|ILF3	904	-	6.0586724	1.0182794	-1.0	-1.0
chr9	97934311	97934511	ENSG00000136929.12|HEMGN|ILF3|ILF3	984	-	6.8193655	1.7995903	-1.0	-1.0
chr9	98006023	98006123	ENSG00000136938.8|ANP32B|ILF3|ILF3	907	+	6.062775	1.0307121	-1.0	-1.0
chr9	98013857	98014027	ENSG00000136938.8|ANP32B|ILF3|ILF3	910	+	4.051729	1.0443928	-1.0	-1.0
chr9	98793331	98793436	ENSG00000165138.17|ANKS6|ILF3|ILF3	905	-	4.0118065	1.0201145	-1.0	-1.0
chr9	107289043	107289288	ENSG00000119318.12|RAD23B|ILF3|ILF3	993	+	4.4188075	2.1428058	-1.0	-1.0
chr9	107289513	107289698	ENSG00000119318.12|RAD23B|ILF3|ILF3	914	+	3.6297138	1.067665	-1.0	-1.0
chr9	107288833	107289028	ENSG00000119318.12|RAD23B|ILF3|ILF3	953	+	5.110351	1.325571	-1.0	-1.0
chr9	107289313	107289463	ENSG00000119318.12|RAD23B|ILF3|ILF3	913	+	4.2486663	1.0599623	-1.0	-1.0
chr9	112239902	112240107	ENSG00000119314.15|PTBP3|ILF3|ILF3	964	-	5.3824406	1.4411902	-1.0	-1.0
chr9	112271150	112271340	ENSG00000119314.15|PTBP3|ILF3|ILF3	954	-	6.315864	1.3348805	-1.0	-1.0
chr9	112239637	112239852	ENSG00000119314.15|PTBP3|ILF3|ILF3	996	-	6.337833	2.3914564	-1.0	-1.0
chr9	112381740	112381890	ENSG00000119471.14|HSDL2|ILF3|ILF3	906	+	6.024156	1.0271552	-1.0	-1.0
chr9	112577591	112577701	ENSG00000165185.14|KIAA1958|ILF3|ILF3	929	+	6.1213174	1.1467122	-1.0	-1.0
chr9	114366619	114366759	ENSG00000106948.16|AKNA|ILF3|ILF3	923	-	4.141108	1.1149437	-1.0	-1.0
chr9	120823599	120823699	ENSG00000095261.13|PSMD5|ILF3|ILF3	920	-	4.14804	1.097363	-1.0	-1.0
chr9	120840266	120840381	ENSG00000095261.13|PSMD5|ILF3|ILF3	907	-	6.05188	1.0298822	-1.0	-1.0
chr9	120842581	120842691	ENSG00000095261.13|PSMD5|ILF3|ILF3	908	-	6.026146	1.0356039	-1.0	-1.0
chr9	121409752	121409907	ENSG00000227355.2|AL359644.1|ILF3|ILF3	906	+	6.0214763	1.0281907	-1.0	-1.0
chr9	122267450	122267640	ENSG00000148187.17|MRRF|ILF3|ILF3	930	+	3.2205896	1.1554279	-1.0	-1.0
chr9	122268270	122268405	ENSG00000148187.17|MRRF|ILF3|ILF3	909	+	6.055512	1.0415745	-1.0	-1.0
chr9	123247271	123247456	ENSG00000165209.18|STRBP|ILF3|ILF3	954	-	4.816167	1.3330275	-1.0	-1.0
chr9	123215293	123215568	ENSG00000165209.18|STRBP|ILF3|ILF3	961	-	6.3992467	1.4122784	-1.0	-1.0
chr9	124743549	124743764	ENSG00000148200.16|NR6A1|ILF3|ILF3	948	-	4.213763	1.285965	-1.0	-1.0
chr9	124692488	124692608	ENSG00000148200.16|NR6A1|ILF3|ILF3	952	-	6.325422	1.319348	-1.0	-1.0
chr9	124640653	124640778	ENSG00000148200.16|NR6A1|ILF3|ILF3	915	-	6.087775	1.0705851	-1.0	-1.0
chr9	124727528	124727628	ENSG00000148200.16|NR6A1|ILF3|ILF3	903	-	5.9786296	1.0151345	-1.0	-1.0
chr9	124920311	124920501	ENSG00000136935.13|GOLGA1|ILF3|ILF3	938	-	5.134341	1.2058976	-1.0	-1.0
chr9	125128053	125128193	ENSG00000173611.17|SCAI|ILF3|ILF3	910	-	6.060348	1.0462549	-1.0	-1.0
chr9	125130998	125131178	ENSG00000173611.17|SCAI|ILF3|ILF3	961	-	6.420852	1.405064	-1.0	-1.0
chr9	125210011	125210116	ENSG00000136933.16|RABEPK|ILF3|ILF3	902	+	5.9744196	1.01034	-1.0	-1.0
chr9	125212571	125212766	ENSG00000136933.16|RABEPK|ILF3|ILF3	943	+	3.8990076	1.2477449	-1.0	-1.0
chr9	125276654	125276844	ENSG00000165219.21|GAPVD1|ILF3|ILF3	930	+	5.533385	1.1546243	-1.0	-1.0
chr9	125276919	125277039	ENSG00000165219.21|GAPVD1|ILF3|ILF3	907	+	6.0234313	1.0301675	-1.0	-1.0
chr9	126875954	126876119	ENSG00000177125.5|ZBTB34|ILF3|ILF3	920	+	4.732038	1.0955548	-1.0	-1.0
chr9	126875719	126875944	ENSG00000177125.5|ZBTB34|ILF3|ILF3	931	+	5.2053757	1.1615529	-1.0	-1.0
chr9	126876124	126876504	ENSG00000177125.5|ZBTB34|ILF3|ILF3	986	+	6.14342	1.8501948	-1.0	-1.0
chr9	127613390	127613535	ENSG00000136854.19|STXBP1|ILF3|ILF3	936	+	6.173281	1.1941795	-1.0	-1.0
chr9	128076900	128077085	ENSG00000148339.12|SLC25A25|ILF3|ILF3	924	+	4.023332	1.1169902	-1.0	-1.0
chr9	128076070	128076260	ENSG00000148339.12|SLC25A25|ILF3|ILF3	951	+	4.7220564	1.3118533	-1.0	-1.0
chr9	128080030	128080140	ENSG00000148339.12|SLC25A25|ILF3|ILF3	906	+	4.209341	1.0250973	-1.0	-1.0
chr9	128083230	128083425	ENSG00000148339.12|SLC25A25|ILF3|ILF3	980	+	6.200682	1.7070445	-1.0	-1.0
chr9	128074945	128075095	ENSG00000148339.12|SLC25A25|ILF3|ILF3	938	+	4.820653	1.2082742	-1.0	-1.0
chr9	128074755	128074855	ENSG00000148339.12|SLC25A25|ILF3|ILF3	903	+	5.9786296	1.0151345	-1.0	-1.0
chr9	128077545	128077795	ENSG00000148339.12|SLC25A25|ILF3|ILF3	939	+	4.6688848	1.2127992	-1.0	-1.0
chr9	128078330	128078435	ENSG00000148339.12|SLC25A25|ILF3|ILF3	930	+	6.1508536	1.1519077	-1.0	-1.0
chr9	128081420	128081560	ENSG00000148339.12|SLC25A25|ILF3|ILF3	934	+	5.6188498	1.178833	-1.0	-1.0
chr9	128082130	128082310	ENSG00000148339.12|SLC25A25|ILF3|ILF3	925	+	3.4352505	1.1225554	-1.0	-1.0
chr9	128080235	128080475	ENSG00000148339.12|SLC25A25|ILF3|ILF3	936	+	6.2035675	1.19625	-1.0	-1.0
chr9	128072435	128072535	ENSG00000148339.12|SLC25A25|ILF3|ILF3	902	+	5.9744196	1.01034	-1.0	-1.0
chr9	128118202	128118317	ENSG00000234771.3|SLC25A25-AS1|ILF3|ILF3	907	-	5.1231112	1.0337017	-1.0	-1.0
chr9	128118382	128118693	ENSG00000234771.3|SLC25A25-AS1|ILF3|ILF3	989	-	6.3483243	1.9597998	-1.0	-1.0
chr9	128174072	128174187	ENSG00000148337.20|CIZ1|ILF3|ILF3	916	-	6.106775	1.0746835	-1.0	-1.0
chr9	128185414	128185534	ENSG00000148337.20|CIZ1|ILF3|ILF3	920	-	4.544362	1.0946276	-1.0	-1.0
chr9	128254444	128254549	ENSG00000106976.20|DNM1|ILF3|ILF3	932	+	3.5534525	1.1691474	-1.0	-1.0
chr9	128225619	128225759	ENSG00000106976.20|DNM1|ILF3|ILF3	907	+	3.890647	1.0332652	-1.0	-1.0
chr9	128229498	128229723	ENSG00000106976.20|DNM1|ILF3|ILF3	915	+	4.4987726	1.0690714	-1.0	-1.0
chr9	128232966	128233066	ENSG00000106976.20|DNM1|ILF3|ILF3	941	+	6.2584753	1.2320306	-1.0	-1.0
chr9	128231493	128231673	ENSG00000106976.20|DNM1|ILF3|ILF3	923	+	4.678601	1.1159307	-1.0	-1.0
chr9	128227798	128227943	ENSG00000106976.20|DNM1|ILF3|ILF3	942	+	6.249981	1.2331954	-1.0	-1.0
chr9	128254739	128254839	ENSG00000106976.20|DNM1|ILF3|ILF3	904	+	5.9953127	1.017517	-1.0	-1.0
chr9	128232129	128232244	ENSG00000106976.20|DNM1|ILF3|ILF3	917	+	3.6821947	1.082979	-1.0	-1.0
chr9	128225259	128225414	ENSG00000106976.20|DNM1|ILF3|ILF3	936	+	4.5612206	1.1958512	-1.0	-1.0
chr9	128232005	128232124	ENSG00000106976.20|DNM1|ILF3|ILF3	914	+	3.6088834	1.067081	-1.0	-1.0
chr9	128246688	128246888	ENSG00000106976.20|DNM1|ILF3|ILF3	975	+	6.706446	1.6073099	-1.0	-1.0
chr9	128226543	128226778	ENSG00000106976.20|DNM1|ILF3|ILF3	955	+	5.439991	1.3444589	-1.0	-1.0
chr9	128270789	128270929	ENSG00000167110.17|GOLGA2|ILF3|ILF3	926	-	4.154874	1.1299334	-1.0	-1.0
chr9	128263242	128263392	ENSG00000167110.17|GOLGA2|ILF3|ILF3	948	-	5.735167	1.2864414	-1.0	-1.0
chr9	128277705	128277810	ENSG00000175854.11|SWI5|ILF3|ILF3	933	+	6.1043134	1.1743219	-1.0	-1.0
chr9	128288179	128288279	ENSG00000175854.11|SWI5|ILF3|ILF3	950	+	6.1832967	1.3044846	-1.0	-1.0
chr9	128320406	128320511	ENSG00000167112.9|TRUB2|ILF3|ILF3	910	-	6.0491085	1.0458541	-1.0	-1.0
chr9	128327465	128327835	ENSG00000167113.10|COQ4|ILF3|ILF3	973	+	4.946252	1.5645504	-1.0	-1.0
chr9	128323591	128323936	ENSG00000167113.10|COQ4|ILF3|ILF3	917	+	4.242968	1.0821797	-1.0	-1.0
chr9	128328850	128328950	ENSG00000167113.10|COQ4|ILF3|ILF3	901	+	2.6415539	1.006292	-1.0	-1.0
chr9	128331146	128331281	ENSG00000167113.10|COQ4|ILF3|ILF3	919	+	3.192245	1.0908623	-1.0	-1.0
chr9	128324956	128325066	ENSG00000167113.10|COQ4|ILF3|ILF3	930	+	6.1496625	1.1569296	-1.0	-1.0
chr9	128331346	128331621	ENSG00000167113.10|COQ4|ILF3|ILF3	911	+	3.2737083	1.0487044	-1.0	-1.0
chr9	128329150	128329320	ENSG00000167113.10|COQ4|ILF3|ILF3	933	+	5.5590734	1.1746453	-1.0	-1.0
chr9	128325963	128326400	ENSG00000167113.10|COQ4|ILF3|ILF3	964	+	3.181318	1.4460824	-1.0	-1.0
chr9	128323961	128324091	ENSG00000167113.10|COQ4|ILF3|ILF3	940	+	4.2925663	1.2182574	-1.0	-1.0
chr9	128329815	128329920	ENSG00000167113.10|COQ4|ILF3|ILF3	909	+	2.8476377	1.0386813	-1.0	-1.0
chr9	128330641	128330746	ENSG00000167113.10|COQ4|ILF3|ILF3	931	+	6.1923985	1.1589775	-1.0	-1.0
chr9	128331956	128332156	ENSG00000167113.10|COQ4|ILF3|ILF3	937	+	3.1097107	1.1998255	-1.0	-1.0
chr9	128324256	128324681	ENSG00000167113.10|COQ4|ILF3|ILF3	914	+	4.811024	1.0648897	-1.0	-1.0
chr9	128328955	128329090	ENSG00000167113.10|COQ4|ILF3|ILF3	912	+	2.7037988	1.0543098	-1.0	-1.0
chr9	128327965	128328315	ENSG00000167113.10|COQ4|ILF3|ILF3	970	+	3.6317894	1.5223523	-1.0	-1.0
chr9	128426914	128427059	ENSG00000167123.18|CERCAM|ILF3|ILF3	908	+	6.0183573	1.0344452	-1.0	-1.0
chr9	128425809	128425929	ENSG00000167123.18|CERCAM|ILF3|ILF3	909	+	4.0404525	1.0425702	-1.0	-1.0
chr9	128428079	128428194	ENSG00000167123.18|CERCAM|ILF3|ILF3	910	+	6.039623	1.045034	-1.0	-1.0
chr9	128426629	128426734	ENSG00000167123.18|CERCAM|ILF3|ILF3	904	+	5.991146	1.0182794	-1.0	-1.0
chr9	128427839	128428034	ENSG00000167123.18|CERCAM|ILF3|ILF3	951	+	4.5171843	1.3070194	-1.0	-1.0
chr9	128465128	128465288	ENSG00000136811.16|ODF2|ILF3|ILF3	949	+	6.2882185	1.2918057	-1.0	-1.0
chr9	128519379	128519489	ENSG00000119392.14|GLE1|ILF3|ILF3	941	+	6.191084	1.2312229	-1.0	-1.0
chr9	128876157	128876312	ENSG00000171097.13|KYAT1|ILF3|ILF3	952	-	6.2643247	1.3218592	-1.0	-1.0
chr9	128967259	128967434	ENSG00000095319.14|NUP188|ILF3|ILF3	926	+	6.1073284	1.1279048	-1.0	-1.0
chr9	128988926	128989026	ENSG00000095319.14|NUP188|ILF3|ILF3	924	+	4.180166	1.1194234	-1.0	-1.0
chr9	128989171	128989281	ENSG00000095319.14|NUP188|ILF3|ILF3	911	+	6.069021	1.0500178	-1.0	-1.0
chr9	129042724	129042834	ENSG00000148343.18|MIGA2|ILF3|ILF3	908	+	6.018004	1.0361159	-1.0	-1.0
chr9	129054075	129054235	ENSG00000148343.18|MIGA2|ILF3|ILF3	947	+	6.2278748	1.272555	-1.0	-1.0
chr9	129064716	129064891	ENSG00000148343.18|MIGA2|ILF3|ILF3	914	+	6.073096	1.0659784	-1.0	-1.0
chr9	129148701	129148801	ENSG00000119383.19|PTPA|ILF3|ILF3	907	+	6.0234313	1.0305936	-1.0	-1.0
chr9	129493170	129493460	ENSG00000204054.13|LINC00963|ILF3|ILF3	982	+	6.677711	1.751263	-1.0	-1.0
chr9	129491188	129491318	ENSG00000204054.13|LINC00963|ILF3|ILF3	914	+	4.069689	1.066344	-1.0	-1.0
chr9	129492453	129492608	ENSG00000204054.13|LINC00963|ILF3|ILF3	929	+	4.663152	1.146178	-1.0	-1.0
chr9	130139289	130139389	ENSG00000148358.19|GPR107|ILF3|ILF3	914	+	4.1104283	1.0631503	-1.0	-1.0
chr9	130139664	130139824	ENSG00000148358.19|GPR107|ILF3|ILF3	933	+	5.27845	1.1771379	-1.0	-1.0
chr9	130139499	130139599	ENSG00000148358.19|GPR107|ILF3|ILF3	944	+	6.2547226	1.2546884	-1.0	-1.0
chr9	130122978	130123168	ENSG00000148358.19|GPR107|ILF3|ILF3	928	+	4.3829045	1.1447356	-1.0	-1.0
chr9	130137724	130137824	ENSG00000148358.19|GPR107|ILF3|ILF3	904	+	5.9953127	1.0182794	-1.0	-1.0
chr9	130137889	130137994	ENSG00000148358.19|GPR107|ILF3|ILF3	912	+	4.1079025	1.0561292	-1.0	-1.0
chr9	130138384	130138894	ENSG00000148358.19|GPR107|ILF3|ILF3	995	+	5.0465665	2.307682	-1.0	-1.0
chr9	130138929	130139259	ENSG00000148358.19|GPR107|ILF3|ILF3	931	+	3.2417011	1.1599861	-1.0	-1.0
chr9	130138219	130138374	ENSG00000148358.19|GPR107|ILF3|ILF3	949	+	5.522386	1.2944891	-1.0	-1.0
chr9	130600113	130600238	ENSG00000107164.15|FUBP3|ILF3|ILF3	904	+	2.6111639	1.0184878	-1.0	-1.0
chr9	130599493	130599608	ENSG00000107164.15|FUBP3|ILF3|ILF3	951	+	5.628131	1.3131852	-1.0	-1.0
chr9	130584056	130584156	ENSG00000107164.15|FUBP3|ILF3|ILF3	909	+	6.066823	1.0430226	-1.0	-1.0
chr9	130747305	130747405	ENSG00000097007.17|ABL1|ILF3|ILF3	921	+	2.9449067	1.1000246	-1.0	-1.0
chr9	130744420	130744585	ENSG00000097007.17|ABL1|ILF3|ILF3	927	+	3.6398745	1.1350173	-1.0	-1.0
chr9	130750335	130750600	ENSG00000097007.17|ABL1|ILF3|ILF3	983	+	3.448146	1.764245	-1.0	-1.0
chr9	130743665	130743770	ENSG00000097007.17|ABL1|ILF3|ILF3	931	+	3.107613	1.1599815	-1.0	-1.0
chr9	130841655	130841755	ENSG00000097007.17|ABL1|ILF3|ILF3	904	+	5.9869833	1.0182794	-1.0	-1.0
chr9	130753525	130754060	ENSG00000097007.17|ABL1|ILF3|ILF3	972	+	4.51827	1.553704	-1.0	-1.0
chr9	130744910	130745090	ENSG00000097007.17|ABL1|ILF3|ILF3	910	+	3.4888177	1.0438666	-1.0	-1.0
chr9	130809405	130809520	ENSG00000097007.17|ABL1|ILF3|ILF3	916	+	4.098863	1.074929	-1.0	-1.0
chr9	130828485	130828585	ENSG00000097007.17|ABL1|ILF3|ILF3	915	+	6.153527	1.0713947	-1.0	-1.0
chr9	130796230	130796395	ENSG00000097007.17|ABL1|ILF3|ILF3	911	+	3.8949692	1.0499123	-1.0	-1.0
chr9	130798415	130798625	ENSG00000097007.17|ABL1|ILF3|ILF3	961	+	6.228096	1.406034	-1.0	-1.0
chr9	130757175	130757295	ENSG00000097007.17|ABL1|ILF3|ILF3	920	+	3.3291216	1.0972006	-1.0	-1.0
chr9	130751695	130751795	ENSG00000097007.17|ABL1|ILF3|ILF3	952	+	4.418889	1.3201783	-1.0	-1.0
chr9	130756845	130756980	ENSG00000097007.17|ABL1|ILF3|ILF3	908	+	2.3074796	1.0383861	-1.0	-1.0
chr9	130750035	130750205	ENSG00000097007.17|ABL1|ILF3|ILF3	949	+	4.6582522	1.2907352	-1.0	-1.0
chr9	130747890	130748015	ENSG00000097007.17|ABL1|ILF3|ILF3	917	+	3.7432876	1.0792559	-1.0	-1.0
chr9	130754450	130754705	ENSG00000097007.17|ABL1|ILF3|ILF3	926	+	3.261307	1.132218	-1.0	-1.0
chr9	130753175	130753455	ENSG00000097007.17|ABL1|ILF3|ILF3	988	+	5.7501016	1.9325503	-1.0	-1.0
chr9	130752425	130752550	ENSG00000097007.17|ABL1|ILF3|ILF3	950	+	4.0505495	1.3032209	-1.0	-1.0
chr9	130748165	130748285	ENSG00000097007.17|ABL1|ILF3|ILF3	923	+	4.493521	1.1114423	-1.0	-1.0
chr9	130803950	130804060	ENSG00000097007.17|ABL1|ILF3|ILF3	907	+	6.0106816	1.0309291	-1.0	-1.0
chr9	130754895	130755010	ENSG00000097007.17|ABL1|ILF3|ILF3	912	+	2.8396444	1.0575267	-1.0	-1.0
chr9	130752560	130752900	ENSG00000097007.17|ABL1|ILF3|ILF3	938	+	3.4456875	1.2058116	-1.0	-1.0
chr9	130736180	130736290	ENSG00000097007.17|ABL1|ILF3|ILF3	915	+	3.4436543	1.0681385	-1.0	-1.0
chr9	130743800	130744015	ENSG00000097007.17|ABL1|ILF3|ILF3	917	+	3.094297	1.0796887	-1.0	-1.0
chr9	130762540	130762660	ENSG00000097007.17|ABL1|ILF3|ILF3	917	+	3.764923	1.0826386	-1.0	-1.0
chr9	130807105	130807270	ENSG00000097007.17|ABL1|ILF3|ILF3	931	+	4.003631	1.1586199	-1.0	-1.0
chr9	130770520	130770850	ENSG00000097007.17|ABL1|ILF3|ILF3	998	+	4.3731127	2.7665403	-1.0	-1.0
chr9	130757435	130757535	ENSG00000097007.17|ABL1|ILF3|ILF3	950	+	6.1759777	1.3044556	-1.0	-1.0
chr9	130776435	130776545	ENSG00000097007.17|ABL1|ILF3|ILF3	931	+	6.1391187	1.160108	-1.0	-1.0
chr9	130819825	130819950	ENSG00000097007.17|ABL1|ILF3|ILF3	908	+	4.027022	1.0354345	-1.0	-1.0
chr9	131146859	131147024	ENSG00000126883.16|NUP214|ILF3|ILF3	957	+	6.184332	1.3690298	-1.0	-1.0
chr9	131165569	131165749	ENSG00000126883.16|NUP214|ILF3|ILF3	942	+	3.537643	1.2362093	-1.0	-1.0
chr9	131209482	131209632	ENSG00000126883.16|NUP214|ILF3|ILF3	934	+	6.1434216	1.1808714	-1.0	-1.0
chr9	131138176	131138351	ENSG00000126883.16|NUP214|ILF3|ILF3	976	+	3.922528	1.6237187	-1.0	-1.0
chr9	131144549	131144689	ENSG00000126883.16|NUP214|ILF3|ILF3	908	+	1.9355632	1.0371879	-1.0	-1.0
chr9	131193192	131193387	ENSG00000126883.16|NUP214|ILF3|ILF3	997	+	4.924601	2.5099072	-1.0	-1.0
chr9	131146394	131146684	ENSG00000126883.16|NUP214|ILF3|ILF3	938	+	3.0158918	1.2068391	-1.0	-1.0
chr9	131147234	131147414	ENSG00000126883.16|NUP214|ILF3|ILF3	909	+	3.3334186	1.0386386	-1.0	-1.0
chr9	131165064	131165234	ENSG00000126883.16|NUP214|ILF3|ILF3	920	+	3.6179478	1.0955983	-1.0	-1.0
chr9	131196088	131196278	ENSG00000126883.16|NUP214|ILF3|ILF3	931	+	2.5089831	1.1640915	-1.0	-1.0
chr9	131209177	131209442	ENSG00000126883.16|NUP214|ILF3|ILF3	990	+	4.846224	1.9917264	-1.0	-1.0
chr9	131182395	131182495	ENSG00000126883.16|NUP214|ILF3|ILF3	907	+	4.044108	1.0313957	-1.0	-1.0
chr9	131169264	131169459	ENSG00000126883.16|NUP214|ILF3|ILF3	986	+	6.8000836	1.8648523	-1.0	-1.0
chr9	131230979	131231109	ENSG00000126883.16|NUP214|ILF3|ILF3	946	+	6.2461367	1.2708389	-1.0	-1.0
chr9	131266080	131266195	ENSG00000126882.12|FAM78A|ILF3|ILF3	903	-	5.975823	1.0119381	-1.0	-1.0
chr9	131439251	131439496	ENSG00000130723.18|PRRC2B|ILF3|ILF3	956	+	6.1701827	1.3589668	-1.0	-1.0
chr9	131448528	131448723	ENSG00000130723.18|PRRC2B|ILF3|ILF3	963	+	6.53913	1.4321715	-1.0	-1.0
chr9	131425253	131425503	ENSG00000130723.18|PRRC2B|ILF3|ILF3	933	+	5.380829	1.1756847	-1.0	-1.0
chr9	131455716	131455816	ENSG00000130723.18|PRRC2B|ILF3|ILF3	903	+	5.9786296	1.014505	-1.0	-1.0
chr9	132325911	132326101	ENSG00000107290.13|SETX|ILF3|ILF3	960	-	6.3707504	1.3972543	-1.0	-1.0
chr9	132631173	132631278	ENSG00000125485.17|DDX31|ILF3|ILF3	903	-	5.9786296	1.0152392	-1.0	-1.0
chr9	132914597	132914737	ENSG00000165699.13|TSC1|ILF3|ILF3	910	-	6.04151	1.0480552	-1.0	-1.0
chr9	132915007	132915112	ENSG00000165699.13|TSC1|ILF3|ILF3	920	-	6.1357174	1.0976672	-1.0	-1.0
chr9	133047877	133047977	ENSG00000148308.17|GTF3C5|ILF3|ILF3	903	+	6.0151467	1.0136504	-1.0	-1.0
chr9	133138232	133138352	ENSG00000160271.14|RALGDS|ILF3|ILF3	914	-	6.0761185	1.0655191	-1.0	-1.0
chr9	133158802	133158947	ENSG00000148288.11|GBGT1|ILF3|ILF3	942	-	6.1989655	1.2340169	-1.0	-1.0
chr9	133262838	133263128	ENSG00000175164.13|ABO|ILF3|ILF3	926	-	3.503684	1.1280736	-1.0	-1.0
chr9	133264353	133264503	ENSG00000175164.13|ABO|ILF3|ILF3	921	-	3.8994615	1.1014655	-1.0	-1.0
chr9	134143049	134143224	ENSG00000196363.9|WDR5|ILF3|ILF3	929	+	5.343951	1.1502935	-1.0	-1.0
chr9	135848099	135848304	ENSG00000130559.18|CAMSAP1|ILF3|ILF3	949	-	4.582854	1.2939116	-1.0	-1.0
chr9	135848364	135848609	ENSG00000130559.18|CAMSAP1|ILF3|ILF3	954	-	5.03956	1.3361108	-1.0	-1.0
chr9	135936850	135937100	ENSG00000130560.8|UBAC1|ILF3|ILF3	910	-	3.0077481	1.044763	-1.0	-1.0
chr9	135950814	135950964	ENSG00000130560.8|UBAC1|ILF3|ILF3	935	-	6.161907	1.1878369	-1.0	-1.0
chr9	135950079	135950189	ENSG00000130560.8|UBAC1|ILF3|ILF3	916	-	6.1029606	1.0737009	-1.0	-1.0
chr9	135937430	135937650	ENSG00000130560.8|UBAC1|ILF3|ILF3	971	-	3.5796885	1.5351325	-1.0	-1.0
chr9	135935025	135935190	ENSG00000130560.8|UBAC1|ILF3|ILF3	917	-	3.5783496	1.0812478	-1.0	-1.0
chr9	135950379	135950574	ENSG00000130560.8|UBAC1|ILF3|ILF3	965	-	3.4109635	1.4589491	-1.0	-1.0
chr9	136023800	136023990	ENSG00000148411.7|NACC2|ILF3|ILF3	963	-	4.921948	1.4291674	-1.0	-1.0
chr9	136022425	136022635	ENSG00000148411.7|NACC2|ILF3|ILF3	966	-	6.4496784	1.4661206	-1.0	-1.0
chr9	136022760	136023165	ENSG00000148411.7|NACC2|ILF3|ILF3	979	-	6.0205593	1.6685058	-1.0	-1.0
chr9	136023225	136023785	ENSG00000148411.7|NACC2|ILF3|ILF3	959	-	6.020542	1.3837905	-1.0	-1.0
chr9	136406945	136407090	ENSG00000165689.16|SDCCAG3|ILF3|ILF3	927	-	3.9892304	1.1361195	-1.0	-1.0
chr9	136402907	136403127	ENSG00000165689.16|SDCCAG3|ILF3|ILF3	913	-	4.948071	1.0600765	-1.0	-1.0
chr9	136403282	136403382	ENSG00000165689.16|SDCCAG3|ILF3|ILF3	901	-	6.0966887	1.0031772	-1.0	-1.0
chr9	136408771	136408896	ENSG00000165689.16|SDCCAG3|ILF3|ILF3	903	-	4.0262265	1.012729	-1.0	-1.0
chr9	136834695	136834940	ENSG00000196642.18|RABL6|ILF3|ILF3	946	+	4.30207	1.2664886	-1.0	-1.0
chr9	137196837	137197032	ENSG00000176058.11|TPRN|ILF3|ILF3	973	-	6.5739923	1.5687048	-1.0	-1.0
chr9	137208569	137208754	ENSG00000188566.13|NDOR1|ILF3|ILF3	935	+	6.141595	1.1902218	-1.0	-1.0
chr9	137263382	137263642	ENSG00000188986.6|NELFB|ILF3|ILF3	937	+	4.70012	1.1981205	-1.0	-1.0
chr9	137300666	137300886	ENSG00000198435.3|NRARP|ILF3|ILF3	970	-	3.1617208	1.529278	-1.0	-1.0
chr9	137571078	137571188	ENSG00000148399.12|DPH7|ILF3|ILF3	911	-	6.094286	1.0486921	-1.0	-1.0
chrM	576	647	ENSG00000210049.1|MT-TF|ILF3|ILF3	1000	+	3.826007	5.088595	-1.0	-1.0
chrM	1422	1601	ENSG00000211459.2|MT-RNR1|ILF3|ILF3	939	+	2.353434	1.2181848	-1.0	-1.0
chrM	647	1047	ENSG00000211459.2|MT-RNR1|ILF3|ILF3	961	+	1.2577106	1.4113307	-1.0	-1.0
chrM	3229	3304	ENSG00000209082.1|MT-TL1|ILF3|ILF3	918	+	2.1907823	1.0837423	-1.0	-1.0
chrM	4262	4331	ENSG00000210100.1|MT-TI|ILF3|ILF3	1000	+	3.3850582	4.002978	-1.0	-1.0
chrM	4401	4469	ENSG00000210112.1|MT-TM|ILF3|ILF3	1000	+	3.741048	6.606522	-1.0	-1.0
chrM	5511	5579	ENSG00000210117.1|MT-TW|ILF3|ILF3	998	+	4.845614	2.7861543	-1.0	-1.0
chrM	5586	5655	ENSG00000210127.1|MT-TA|ILF3|ILF3	999	-	6.515097	3.144681	-1.0	-1.0
chrM	5825	5891	ENSG00000210144.1|MT-TY|ILF3|ILF3	1000	-	4.2633176	5.157498	-1.0	-1.0
chrM	9990	10058	ENSG00000210164.1|MT-TG|ILF3|ILF3	1000	+	6.1618915	12.2403345	-1.0	-1.0
chrM	12137	12206	ENSG00000210176.1|MT-TH|ILF3|ILF3	1000	+	3.7804325	9.248298	-1.0	-1.0
chrM	12206	12265	ENSG00000210184.1|MT-TS2|ILF3|ILF3	1000	+	4.351352	4.1500306	-1.0	-1.0
chrM	14011	14111	ENSG00000198786.2|MT-ND5|ILF3|ILF3	921	+	2.412817	1.1002246	-1.0	-1.0
chrM	13261	13451	ENSG00000198786.2|MT-ND5|ILF3|ILF3	922	+	2.2825317	1.1068145	-1.0	-1.0
chrM	14148	14668	ENSG00000198695.2|MT-ND6|ILF3|ILF3	981	-	4.831252	1.7180367	-1.0	-1.0
chrM	14673	14742	ENSG00000210194.1|MT-TE|ILF3|ILF3	992	-	4.078739	2.0749302	-1.0	-1.0
chrM	15791	15887	ENSG00000198727.2|MT-CYB|ILF3|ILF3	911	+	2.3251288	1.0508841	-1.0	-1.0
chrM	15111	15241	ENSG00000198727.2|MT-CYB|ILF3|ILF3	904	+	2.1101675	1.0188247	-1.0	-1.0
chrM	15887	15953	ENSG00000210195.2|MT-TT|ILF3|ILF3	1000	+	4.3484836	4.4473205	-1.0	-1.0
chrM	15955	16023	ENSG00000210196.2|MT-TP|ILF3|ILF3	1000	-	4.995833	10.0114975	-1.0	-1.0
chrX	299646	299771	ENSG00000182378.13|PLCXD1|ILF3|ILF3	959	+	6.021761	1.3828547	-1.0	-1.0
chrX	295243	295403	ENSG00000182378.13|PLCXD1|ILF3|ILF3	916	+	6.0888486	1.0748277	-1.0	-1.0
chrX	296543	296713	ENSG00000182378.13|PLCXD1|ILF3|ILF3	938	+	6.1530986	1.2060165	-1.0	-1.0
chrX	301966	302276	ENSG00000182378.13|PLCXD1|ILF3|ILF3	917	+	2.92063	1.0834324	-1.0	-1.0
chrX	301321	301591	ENSG00000182378.13|PLCXD1|ILF3|ILF3	922	+	2.7774632	1.1085335	-1.0	-1.0
chrX	302311	302436	ENSG00000182378.13|PLCXD1|ILF3|ILF3	935	+	3.7240524	1.1844652	-1.0	-1.0
chrX	300926	301041	ENSG00000182378.13|PLCXD1|ILF3|ILF3	933	+	4.0335608	1.1707867	-1.0	-1.0
chrX	302836	302951	ENSG00000182378.13|PLCXD1|ILF3|ILF3	906	+	6.007021	1.0276871	-1.0	-1.0
chrX	300011	300206	ENSG00000182378.13|PLCXD1|ILF3|ILF3	975	+	5.4561586	1.6027179	-1.0	-1.0
chrX	301091	301211	ENSG00000182378.13|PLCXD1|ILF3|ILF3	919	+	2.99972	1.0933595	-1.0	-1.0
chrX	2228684	2229039	ENSG00000169084.13|DHRSX|ILF3|ILF3	926	-	6.119158	1.1303111	-1.0	-1.0
chrX	2484854	2485019	ENSG00000169084.13|DHRSX|ILF3|ILF3	939	-	5.4736605	1.2145829	-1.0	-1.0
chrX	2226904	2227564	ENSG00000169084.13|DHRSX|ILF3|ILF3	977	-	6.6248946	1.6310626	-1.0	-1.0
chrX	2314093	2314298	ENSG00000169084.13|DHRSX|ILF3|ILF3	983	-	6.7876935	1.7786062	-1.0	-1.0
chrX	2314343	2314558	ENSG00000169084.13|DHRSX|ILF3|ILF3	997	-	7.4896607	2.5720768	-1.0	-1.0
chrX	2485244	2485614	ENSG00000169084.13|DHRSX|ILF3|ILF3	985	-	5.4773355	1.8144274	-1.0	-1.0
chrX	2229349	2229499	ENSG00000169084.13|DHRSX|ILF3|ILF3	910	-	6.039132	1.0446233	-1.0	-1.0
chrX	2486069	2486424	ENSG00000169084.13|DHRSX|ILF3|ILF3	951	-	5.043219	1.3090256	-1.0	-1.0
chrX	2733088	2733243	ENSG00000002586.18|CD99|ILF3|ILF3	945	+	6.2349033	1.2584007	-1.0	-1.0
chrX	9545154	9545349	ENSG00000101849.15|TBL1X|ILF3|ILF3	957	+	6.3446274	1.3616756	-1.0	-1.0
chrX	11372288	11372438	ENSG00000047648.21|ARHGAP6|ILF3|ILF3	951	-	6.267754	1.312402	-1.0	-1.0
chrX	11391508	11391958	ENSG00000047648.21|ARHGAP6|ILF3|ILF3	971	-	3.979749	1.5311247	-1.0	-1.0
chrX	11388828	11389303	ENSG00000047648.21|ARHGAP6|ILF3|ILF3	978	-	4.4782896	1.6528667	-1.0	-1.0
chrX	11387053	11387633	ENSG00000047648.21|ARHGAP6|ILF3|ILF3	990	-	5.334079	2.00057	-1.0	-1.0
chrX	11389833	11390123	ENSG00000047648.21|ARHGAP6|ILF3|ILF3	970	-	4.4428277	1.5195212	-1.0	-1.0
chrX	11389303	11389568	ENSG00000047648.21|ARHGAP6|ILF3|ILF3	947	-	4.68271	1.2734398	-1.0	-1.0
chrX	11392228	11392408	ENSG00000047648.21|ARHGAP6|ILF3|ILF3	929	-	3.731487	1.1491714	-1.0	-1.0
chrX	11389698	11389818	ENSG00000047648.21|ARHGAP6|ILF3|ILF3	936	-	5.0141015	1.191453	-1.0	-1.0
chrX	13369075	13369340	ENSG00000226985.5|LINC01203|ILF3|ILF3	988	+	4.109486	1.9216862	-1.0	-1.0
chrX	15794198	15794318	ENSG00000169249.12|ZRSR2|ILF3|ILF3	905	+	5.9949155	1.0222228	-1.0	-1.0
chrX	18898784	18898969	ENSG00000044446.11|PHKA2|ILF3|ILF3	949	-	6.2778845	1.2926825	-1.0	-1.0
chrX	21993847	21994087	ENSG00000102172.15|SMS|ILF3|ILF3	963	+	4.476369	1.4310099	-1.0	-1.0
chrX	23784757	23784892	ENSG00000130066.16|SAT1|ILF3|ILF3	919	+	5.4351106	1.089742	-1.0	-1.0
chrX	23784621	23784736	ENSG00000130066.16|SAT1|ILF3|ILF3	915	+	4.074542	1.0722749	-1.0	-1.0
chrX	23862683	23862918	ENSG00000184831.13|APOO|ILF3|ILF3	983	-	6.812167	1.775974	-1.0	-1.0
chrX	24784681	24784821	ENSG00000101868.10|POLA1|ILF3|ILF3	931	+	6.1362376	1.1632777	-1.0	-1.0
chrX	41345558	41345668	ENSG00000215301.9|DDX3X|ILF3|ILF3	911	+	6.068946	1.0492405	-1.0	-1.0
chrX	41340743	41341013	ENSG00000215301.9|DDX3X|ILF3|ILF3	970	+	5.0714655	1.5204563	-1.0	-1.0
chrX	41345818	41345998	ENSG00000215301.9|DDX3X|ILF3|ILF3	945	+	6.209155	1.2573262	-1.0	-1.0
chrX	45082051	45082241	ENSG00000147050.14|KDM6A|ILF3|ILF3	956	+	6.3836517	1.3582559	-1.0	-1.0
chrX	44956567	44956752	ENSG00000147050.14|KDM6A|ILF3|ILF3	917	+	4.1056895	1.0816457	-1.0	-1.0
chrX	44957897	44958097	ENSG00000147050.14|KDM6A|ILF3|ILF3	956	+	5.3671937	1.3599843	-1.0	-1.0
chrX	47175162	47175262	ENSG00000182872.15|RBM10|ILF3|ILF3	953	+	6.2187014	1.3271006	-1.0	-1.0
chrX	47174837	47174997	ENSG00000182872.15|RBM10|ILF3|ILF3	932	+	4.195719	1.1695231	-1.0	-1.0
chrX	47198355	47198520	ENSG00000130985.16|UBA1|ILF3|ILF3	979	+	5.9954796	1.6761895	-1.0	-1.0
chrX	47214968	47215123	ENSG00000130985.16|UBA1|ILF3|ILF3	944	+	2.6353598	1.255202	-1.0	-1.0
chrX	48523037	48523232	ENSG00000147155.10|EBP|ILF3|ILF3	972	+	4.698613	1.5537913	-1.0	-1.0
chrX	48691191	48691371	ENSG00000015285.10|WAS|ILF3|ILF3	952	+	4.4031487	1.3183638	-1.0	-1.0
chrX	48707302	48707412	ENSG00000101945.16|SUV39H1|ILF3|ILF3	913	+	3.974758	1.0597643	-1.0	-1.0
chrX	48793792	48794057	ENSG00000102145.13|GATA1|ILF3|ILF3	955	+	2.6095002	1.3429476	-1.0	-1.0
chrX	48793312	48793787	ENSG00000102145.13|GATA1|ILF3|ILF3	998	+	4.243048	2.6563063	-1.0	-1.0
chrX	48915564	48915679	ENSG00000102096.9|PIM2|ILF3|ILF3	903	-	5.9786296	1.0151868	-1.0	-1.0
chrX	48997357	48997532	ENSG00000068400.13|GRIPAP1|ILF3|ILF3	953	-	6.256076	1.3256017	-1.0	-1.0
chrX	49088758	49088948	ENSG00000196998.17|WDR45|ILF3|ILF3	939	-	4.787439	1.2159343	-1.0	-1.0
chrX	49098733	49098858	ENSG00000196998.17|WDR45|ILF3|ILF3	946	-	6.3044386	1.2687613	-1.0	-1.0
chrX	49180851	49181106	ENSG00000012211.12|PRICKLE3|ILF3|ILF3	937	-	5.356887	1.2017535	-1.0	-1.0
chrX	49180531	49180641	ENSG00000012211.12|PRICKLE3|ILF3|ILF3	922	-	6.1052623	1.1068609	-1.0	-1.0
chrX	49182201	49182366	ENSG00000012211.12|PRICKLE3|ILF3|ILF3	920	-	6.091723	1.0972917	-1.0	-1.0
chrX	49181261	49181461	ENSG00000012211.12|PRICKLE3|ILF3|ILF3	999	-	7.9811773	3.2413855	-1.0	-1.0
chrX	53192210	53192735	ENSG00000126012.11|KDM5C|ILF3|ILF3	994	-	3.4741814	2.1998026	-1.0	-1.0
chrX	53234218	53234408	ENSG00000124313.13|IQSEC2|ILF3|ILF3	940	-	3.627936	1.2231966	-1.0	-1.0
chrX	53279584	53279776	ENSG00000124313.13|IQSEC2|ILF3|ILF3	959	-	6.3560314	1.3868833	-1.0	-1.0
chrX	53280071	53280256	ENSG00000124313.13|IQSEC2|ILF3|ILF3	958	-	6.3605	1.3803833	-1.0	-1.0
chrX	53400040	53400545	ENSG00000072501.17|SMC1A|ILF3|ILF3	982	-	5.6571913	1.7489126	-1.0	-1.0
chrX	53379943	53380128	ENSG00000072501.17|SMC1A|ILF3|ILF3	933	-	2.2838717	1.1737456	-1.0	-1.0
chrX	53390393	53390588	ENSG00000072501.17|SMC1A|ILF3|ILF3	953	-	6.3180113	1.324555	-1.0	-1.0
chrX	53393093	53393248	ENSG00000072501.17|SMC1A|ILF3|ILF3	938	-	6.1328793	1.2048386	-1.0	-1.0
chrX	53532995	53533135	ENSG00000086758.15|HUWE1|ILF3|ILF3	919	-	2.651696	1.0935898	-1.0	-1.0
chrX	53538834	53539009	ENSG00000086758.15|HUWE1|ILF3|ILF3	923	-	2.5734725	1.1145569	-1.0	-1.0
chrX	53939065	53939180	ENSG00000172943.19|PHF8|ILF3|ILF3	905	-	6.038961	1.0225734	-1.0	-1.0
chrX	54560904	54561071	ENSG00000130119.15|GNL3L|ILF3|ILF3	927	+	4.056518	1.139362	-1.0	-1.0
chrX	55007522	55007662	ENSG00000169188.4|APEX2|ILF3|ILF3	932	+	2.6827023	1.1660029	-1.0	-1.0
chrX	55021574	55021994	ENSG00000158578.18|ALAS2|ILF3|ILF3	942	-	3.8346906	1.2400905	-1.0	-1.0
chrX	56565853	56566138	ENSG00000188021.8|UBQLN2|ILF3|ILF3	984	+	3.5350432	1.7910987	-1.0	-1.0
chrX	66208656	66208856	ENSG00000089472.16|HEPH|ILF3|ILF3	972	+	3.869389	1.5530412	-1.0	-1.0
chrX	66164955	66165115	ENSG00000089472.16|HEPH|ILF3|ILF3	956	+	4.435741	1.3550433	-1.0	-1.0
chrX	66198079	66198329	ENSG00000089472.16|HEPH|ILF3|ILF3	994	+	6.2601657	2.2168548	-1.0	-1.0
chrX	71107403	71107523	ENSG00000147168.12|IL2RG|ILF3|ILF3	970	-	3.6178138	1.5212929	-1.0	-1.0
chrX	71125858	71125958	ENSG00000184634.15|MED12|ILF3|ILF3	903	+	6.0151467	1.0136504	-1.0	-1.0
chrX	71293081	71293221	ENSG00000147140.15|NONO|ILF3|ILF3	907	+	6.096496	1.0319233	-1.0	-1.0
chrX	71292704	71292819	ENSG00000147140.15|NONO|ILF3|ILF3	924	+	6.1332417	1.1183262	-1.0	-1.0
chrX	71419557	71419712	ENSG00000147133.15|TAF1|ILF3|ILF3	931	+	4.5054173	1.1629847	-1.0	-1.0
chrX	71408451	71408721	ENSG00000147133.15|TAF1|ILF3|ILF3	923	+	3.942934	1.1151942	-1.0	-1.0
chrX	71465048	71465218	ENSG00000147133.15|TAF1|ILF3|ILF3	956	+	4.2615805	1.3543446	-1.0	-1.0
chrX	71408991	71409146	ENSG00000147133.15|TAF1|ILF3|ILF3	921	+	3.3317957	1.1020269	-1.0	-1.0
chrX	71553820	71553920	ENSG00000147162.13|OGT|ILF3|ILF3	904	+	5.9828143	1.0182794	-1.0	-1.0
chrX	71565228	71565378	ENSG00000147162.13|OGT|ILF3|ILF3	924	+	5.068666	1.1196127	-1.0	-1.0
chrX	71545446	71545641	ENSG00000147162.13|OGT|ILF3|ILF3	907	+	2.074898	1.0327942	-1.0	-1.0
chrX	71545106	71545396	ENSG00000147162.13|OGT|ILF3|ILF3	925	+	2.1282272	1.1220914	-1.0	-1.0
chrX	71547106	71547616	ENSG00000147162.13|OGT|ILF3|ILF3	990	+	3.0665846	2.0088422	-1.0	-1.0
chrX	71547806	71547966	ENSG00000147162.13|OGT|ILF3|ILF3	910	+	2.1329901	1.0462139	-1.0	-1.0
chrX	71546021	71546141	ENSG00000147162.13|OGT|ILF3|ILF3	910	+	2.0412123	1.0476851	-1.0	-1.0
chrX	72481234	72481374	ENSG00000147099.19|HDAC8|ILF3|ILF3	911	-	6.0535965	1.0515008	-1.0	-1.0
chrX	73831065	73831274	ENSG00000229807.10|XIST|ILF3|ILF3	1000	-	4.905448	4.2364397	-1.0	-1.0
chrX	73821575	73821775	ENSG00000229807.10|XIST|ILF3|ILF3	988	-	4.2041645	1.933812	-1.0	-1.0
chrX	73838118	73838273	ENSG00000229807.10|XIST|ILF3|ILF3	954	-	6.2631793	1.3351696	-1.0	-1.0
chrX	73850001	73850196	ENSG00000229807.10|XIST|ILF3|ILF3	942	-	2.7124262	1.2363985	-1.0	-1.0
chrX	73850486	73850931	ENSG00000229807.10|XIST|ILF3|ILF3	993	-	3.6743412	2.1681166	-1.0	-1.0
chrX	73849686	73849801	ENSG00000229807.10|XIST|ILF3|ILF3	918	-	2.5230038	1.0844442	-1.0	-1.0
chrX	73824840	73825010	ENSG00000229807.10|XIST|ILF3|ILF3	911	-	2.7151487	1.0515857	-1.0	-1.0
chrX	73850941	73851096	ENSG00000229807.10|XIST|ILF3|ILF3	905	-	2.1083226	1.0209125	-1.0	-1.0
chrX	73822155	73822255	ENSG00000229807.10|XIST|ILF3|ILF3	906	-	2.2981074	1.0266643	-1.0	-1.0
chrX	73821656	73821724	ENSG00000274655.1|XIST_intron|ILF3|ILF3	987	-	3.642256	1.8851488	-1.0	-1.0
chrX	73831144	73831270	ENSG00000277577.1|Xist_exon4|ILF3|ILF3	1000	-	4.989201	4.878702	-1.0	-1.0
chrX	73951355	73951540	ENSG00000225470.7|JPX|ILF3|ILF3	934	+	4.534462	1.1814848	-1.0	-1.0
chrX	73955310	73955440	ENSG00000225470.7|JPX|ILF3|ILF3	910	+	3.4081192	1.0466819	-1.0	-1.0
chrX	73955960	73956245	ENSG00000225470.7|JPX|ILF3|ILF3	966	+	4.955886	1.4720557	-1.0	-1.0
chrX	74279953	74280203	ENSG00000230590.9|FTX|ILF3|ILF3	940	-	4.0261354	1.2204684	-1.0	-1.0
chrX	74266523	74266733	ENSG00000230590.9|FTX|ILF3|ILF3	964	-	4.5041595	1.4457135	-1.0	-1.0
chrX	74274910	74275070	ENSG00000230590.9|FTX|ILF3|ILF3	945	-	4.877374	1.260099	-1.0	-1.0
chrX	74201285	74201505	ENSG00000230590.9|FTX|ILF3|ILF3	950	-	4.820236	1.2969403	-1.0	-1.0
chrX	74274755	74274865	ENSG00000230590.9|FTX|ILF3|ILF3	907	-	4.0235705	1.029959	-1.0	-1.0
chrX	74201950	74202055	ENSG00000230590.9|FTX|ILF3|ILF3	907	-	6.011291	1.0316567	-1.0	-1.0
chrX	77900743	77900858	ENSG00000131174.4|COX7B|ILF3|ILF3	912	+	6.062668	1.0576247	-1.0	-1.0
chrX	78120825	78121115	ENSG00000102144.13|PGK1|ILF3|ILF3	985	+	4.0935683	1.8216232	-1.0	-1.0
chrX	80672293	80672498	ENSG00000165288.10|BRWD3|ILF3|ILF3	981	-	4.87611	1.7099767	-1.0	-1.0
chrX	80672188	80672288	ENSG00000165288.10|BRWD3|ILF3|ILF3	902	-	5.9744196	1.01034	-1.0	-1.0
chrX	85092234	85092399	ENSG00000155008.13|APOOL|ILF3|ILF3	904	+	5.489775	1.0198634	-1.0	-1.0
chrX	85090684	85090799	ENSG00000155008.13|APOOL|ILF3|ILF3	927	+	2.9822505	1.136546	-1.0	-1.0
chrX	85091249	85091359	ENSG00000155008.13|APOOL|ILF3|ILF3	913	+	4.0995398	1.0625215	-1.0	-1.0
chrX	98763757	98763927	ENSG00000281566.2|AL157778.1|ILF3|ILF3	935	+	6.211358	1.1850282	-1.0	-1.0
chrX	102887782	102888027	ENSG00000239407.5|Z68871.1|ILF3|ILF3	991	+	7.0228763	2.0435119	-1.0	-1.0
chrX	102888737	102888947	ENSG00000239407.5|Z68871.1|ILF3|ILF3	988	+	6.950868	1.9382885	-1.0	-1.0
chrX	109712871	109713166	ENSG00000068366.19|ACSL4|ILF3|ILF3	968	-	5.6040726	1.4938965	-1.0	-1.0
chrX	109658356	109658526	ENSG00000068366.19|ACSL4|ILF3|ILF3	919	-	6.114064	1.0937608	-1.0	-1.0
chrX	109656966	109657091	ENSG00000068366.19|ACSL4|ILF3|ILF3	949	-	6.3266454	1.2964174	-1.0	-1.0
chrX	109712636	109712736	ENSG00000068366.19|ACSL4|ILF3|ILF3	903	-	5.9786296	1.0151345	-1.0	-1.0
chrX	109724501	109724621	ENSG00000068366.19|ACSL4|ILF3|ILF3	910	-	6.044579	1.0444223	-1.0	-1.0
chrX	110008754	110008889	ENSG00000157600.11|TMEM164|ILF3|ILF3	908	+	4.0244446	1.03781	-1.0	-1.0
chrX	110004619	110004734	ENSG00000157600.11|TMEM164|ILF3|ILF3	911	+	6.0511494	1.0500832	-1.0	-1.0
chrX	110174719	110174834	ENSG00000157600.11|TMEM164|ILF3|ILF3	909	+	6.031165	1.0428823	-1.0	-1.0
chrX	110177264	110177504	ENSG00000157600.11|TMEM164|ILF3|ILF3	922	+	2.7098129	1.1057402	-1.0	-1.0
chrX	110045004	110045169	ENSG00000157600.11|TMEM164|ILF3|ILF3	943	+	4.816267	1.2447152	-1.0	-1.0
chrX	110121586	110121706	ENSG00000157600.11|TMEM164|ILF3|ILF3	920	+	4.259097	1.0990949	-1.0	-1.0
chrX	110173934	110174614	ENSG00000157600.11|TMEM164|ILF3|ILF3	990	+	4.3511467	1.9981729	-1.0	-1.0
chrX	111704412	111705097	ENSG00000101901.11|ALG13|ILF3|ILF3	984	+	6.0597105	1.7828412	-1.0	-1.0
chrX	111703752	111704407	ENSG00000101901.11|ALG13|ILF3|ILF3	947	+	4.677877	1.2772983	-1.0	-1.0
chrX	113930813	113931073	ENSG00000241743.2|XACT|ILF3|ILF3	951	-	5.977789	1.3095618	-1.0	-1.0
chrX	113843498	113843618	ENSG00000241743.2|XACT|ILF3|ILF3	950	-	6.2657466	1.2978148	-1.0	-1.0
chrX	120560720	120560825	ENSG00000158290.16|CUL4B|ILF3|ILF3	902	-	2.6287923	1.009302	-1.0	-1.0
chrX	123601250	123601560	ENSG00000125676.19|THOC2|ILF3|ILF3	993	-	3.9608347	2.1569717	-1.0	-1.0
chrX	123601595	123601730	ENSG00000125676.19|THOC2|ILF3|ILF3	965	-	6.5703278	1.4502397	-1.0	-1.0
chrX	123868165	123868270	ENSG00000101966.12|XIAP|ILF3|ILF3	901	+	5.9722967	1.0058782	-1.0	-1.0
chrX	123862880	123863030	ENSG00000101966.12|XIAP|ILF3|ILF3	912	+	4.3110037	1.0566497	-1.0	-1.0
chrX	124043255	124043445	ENSG00000101972.18|STAG2|ILF3|ILF3	932	+	3.8314464	1.1680613	-1.0	-1.0
chrX	124010622	124010807	ENSG00000101972.18|STAG2|ILF3|ILF3	971	+	6.6478	1.5444759	-1.0	-1.0
chrX	124007102	124007222	ENSG00000101972.18|STAG2|ILF3|ILF3	904	+	3.063874	1.0168269	-1.0	-1.0
chrX	130014244	130014349	ENSG00000085185.15|BCORL1|ILF3|ILF3	905	+	4.0376244	1.0218148	-1.0	-1.0
chrX	130056718	130056833	ENSG00000085185.15|BCORL1|ILF3|ILF3	961	+	6.3462033	1.4043581	-1.0	-1.0
chrX	130013614	130014119	ENSG00000085185.15|BCORL1|ILF3|ILF3	976	+	3.8318367	1.6288999	-1.0	-1.0
chrX	130013419	130013574	ENSG00000085185.15|BCORL1|ILF3|ILF3	952	+	4.2917814	1.3147392	-1.0	-1.0
chrX	130066673	130066863	ENSG00000102034.16|ELF4|ILF3|ILF3	925	-	3.8061392	1.1243646	-1.0	-1.0
chrX	131705503	131705628	ENSG00000213468.5|FIRRE|ILF3|ILF3	913	-	6.100419	1.0596868	-1.0	-1.0
chrX	131705028	131705223	ENSG00000213468.5|FIRRE|ILF3|ILF3	940	-	6.2043285	1.2184575	-1.0	-1.0
chrX	131704038	131704178	ENSG00000213468.5|FIRRE|ILF3|ILF3	944	-	6.2128954	1.255576	-1.0	-1.0
chrX	131747248	131747588	ENSG00000213468.5|FIRRE|ILF3|ILF3	966	-	6.4765964	1.4693072	-1.0	-1.0
chrX	131734954	131735059	ENSG00000213468.5|FIRRE|ILF3|ILF3	903	-	3.991081	1.0137358	-1.0	-1.0
chrX	131733834	131733964	ENSG00000213468.5|FIRRE|ILF3|ILF3	944	-	5.6488028	1.2494879	-1.0	-1.0
chrX	131792954	131793349	ENSG00000213468.5|FIRRE|ILF3|ILF3	942	-	5.8631544	1.238848	-1.0	-1.0
chrX	131746518	131746663	ENSG00000213468.5|FIRRE|ILF3|ILF3	917	-	6.069475	1.0814139	-1.0	-1.0
chrX	131728819	131729014	ENSG00000213468.5|FIRRE|ILF3|ILF3	903	-	5.0528774	1.0153906	-1.0	-1.0
chrX	131734619	131734789	ENSG00000213468.5|FIRRE|ILF3|ILF3	951	-	5.636935	1.3117731	-1.0	-1.0
chrX	131741764	131741909	ENSG00000213468.5|FIRRE|ILF3|ILF3	944	-	6.2326384	1.2537235	-1.0	-1.0
chrX	131792659	131792854	ENSG00000213468.5|FIRRE|ILF3|ILF3	966	-	6.4544163	1.4652967	-1.0	-1.0
chrX	131741169	131741294	ENSG00000213468.5|FIRRE|ILF3|ILF3	933	-	4.804455	1.1715804	-1.0	-1.0
chrX	131729289	131729479	ENSG00000213468.5|FIRRE|ILF3|ILF3	966	-	6.448321	1.4714622	-1.0	-1.0
chrX	132210442	132210632	ENSG00000123728.9|RAP2C|ILF3|ILF3	941	-	5.409989	1.2259451	-1.0	-1.0
chrX	134796107	134797227	ENSG00000156504.16|FAM122B|ILF3|ILF3	999	-	4.9696054	3.1143084	-1.0	-1.0
chrX	134778573	134778723	ENSG00000156504.16|FAM122B|ILF3|ILF3	903	-	5.9793935	1.011301	-1.0	-1.0
chrX	134779498	134779628	ENSG00000156504.16|FAM122B|ILF3|ILF3	921	-	3.4663105	1.099978	-1.0	-1.0
chrX	134793814	134793893	ENSG00000156504.16|FAM122B|ILF3|ILF3	919	-	2.9688375	1.0936959	-1.0	-1.0
chrX	134779643	134779748	ENSG00000156504.16|FAM122B|ILF3|ILF3	906	-	6.0050974	1.0290785	-1.0	-1.0
chrX	135569926	135570116	ENSG00000165359.15|INTS6L|ILF3|ILF3	905	+	5.2798033	1.022894	-1.0	-1.0
chrX	135569706	135569846	ENSG00000165359.15|INTS6L|ILF3|ILF3	959	+	5.6380787	1.3835843	-1.0	-1.0
chrX	136865617	136865717	ENSG00000147274.14|RBMX|ILF3|ILF3	900	-	5.9701734	1.0005069	-1.0	-1.0
chrX	136871502	136871697	ENSG00000147274.14|RBMX|ILF3|ILF3	926	-	3.8541746	1.1306775	-1.0	-1.0
chrX	136877430	136877625	ENSG00000147274.14|RBMX|ILF3|ILF3	920	-	4.7006836	1.0988554	-1.0	-1.0
chrX	136869456	136869631	ENSG00000147274.14|RBMX|ILF3|ILF3	925	-	2.569931	1.1229751	-1.0	-1.0
chrX	136910250	136910725	ENSG00000234062.7|AL390879.2|ILF3|ILF3	945	+	4.052801	1.2585047	-1.0	-1.0
chrX	136912690	136912790	ENSG00000234062.7|AL390879.2|ILF3|ILF3	926	+	4.164639	1.1294887	-1.0	-1.0
chrX	136952809	136953019	ENSG00000234062.7|AL390879.2|ILF3|ILF3	988	+	6.952833	1.9309855	-1.0	-1.0
chrX	136916385	136916535	ENSG00000234062.7|AL390879.2|ILF3|ILF3	930	+	3.8386457	1.1538343	-1.0	-1.0
chrX	136911890	136911995	ENSG00000234062.7|AL390879.2|ILF3|ILF3	909	+	6.048856	1.0411934	-1.0	-1.0
chrX	136909780	136909950	ENSG00000234062.7|AL390879.2|ILF3|ILF3	986	+	4.9226465	1.8461353	-1.0	-1.0
chrX	136917810	136918005	ENSG00000234062.7|AL390879.2|ILF3|ILF3	938	+	4.5569386	1.2083119	-1.0	-1.0
chrX	136938444	136938544	ENSG00000234062.7|AL390879.2|ILF3|ILF3	917	+	4.115177	1.0834016	-1.0	-1.0
chrX	136918985	136919250	ENSG00000234062.7|AL390879.2|ILF3|ILF3	958	+	5.9310064	1.3741823	-1.0	-1.0
chrX	136910000	136910190	ENSG00000234062.7|AL390879.2|ILF3|ILF3	931	+	3.8464231	1.1607592	-1.0	-1.0
chrX	136917030	136917265	ENSG00000234062.7|AL390879.2|ILF3|ILF3	962	+	3.9970722	1.4244784	-1.0	-1.0
chrX	139154492	139154687	ENSG00000129682.15|FGF13|ILF3|ILF3	962	-	4.805654	1.4175773	-1.0	-1.0
chrX	138949210	138949310	ENSG00000129682.15|FGF13|ILF3|ILF3	900	-	4.002572	1.0014163	-1.0	-1.0
chrX	138948780	138948960	ENSG00000129682.15|FGF13|ILF3|ILF3	923	-	3.161725	1.110766	-1.0	-1.0
chrX	139896768	139896933	ENSG00000101974.14|ATP11C|ILF3|ILF3	907	-	6.041535	1.0312957	-1.0	-1.0
chrX	149479859	149480399	ENSG00000010404.17|IDS|ILF3|ILF3	990	-	4.8576946	2.009673	-1.0	-1.0
chrX	149943069	149943279	ENSG00000235703.5|LINC00894|ILF3|ILF3	993	+	6.2484984	2.175472	-1.0	-1.0
chrX	150797981	150798121	ENSG00000102181.20|CD99L2|ILF3|ILF3	906	-	6.017626	1.0290694	-1.0	-1.0
chrX	153760278	153760408	ENSG00000232725.1|U52111.1|ILF3|ILF3	918	-	6.1336393	1.0846535	-1.0	-1.0
chrX	153970276	153970471	ENSG00000172534.13|HCFC1|ILF3|ILF3	949	-	3.5085287	1.2901115	-1.0	-1.0
chrX	153969986	153970091	ENSG00000172534.13|HCFC1|ILF3|ILF3	912	-	6.0709944	1.0564231	-1.0	-1.0
chrX	153969846	153969981	ENSG00000172534.13|HCFC1|ILF3|ILF3	905	-	5.9946547	1.0213816	-1.0	-1.0
chrX	153948672	153948772	ENSG00000172534.13|HCFC1|ILF3|ILF3	906	-	2.7515209	1.0266064	-1.0	-1.0
chrX	154043568	154043673	ENSG00000169057.21|MECP2|ILF3|ILF3	935	-	6.1426578	1.1845181	-1.0	-1.0
chrX	154065028	154065138	ENSG00000169057.21|MECP2|ILF3|ILF3	928	-	6.103387	1.1398592	-1.0	-1.0
chrX	154081328	154081468	ENSG00000169057.21|MECP2|ILF3|ILF3	909	-	6.1112103	1.042838	-1.0	-1.0
chrX	154088308	154088488	ENSG00000169057.21|MECP2|ILF3|ILF3	925	-	4.069726	1.1272842	-1.0	-1.0
chrX	154043203	154043408	ENSG00000169057.21|MECP2|ILF3|ILF3	980	-	5.7713842	1.6936852	-1.0	-1.0
chrX	154091886	154092066	ENSG00000169057.21|MECP2|ILF3|ILF3	911	-	3.2445097	1.0487633	-1.0	-1.0
chrX	154351133	154351583	ENSG00000196924.14|FLNA|ILF3|ILF3	948	-	2.8246684	1.2831347	-1.0	-1.0
chrX	154356282	154356382	ENSG00000196924.14|FLNA|ILF3|ILF3	909	-	6.110084	1.0429988	-1.0	-1.0
chrX	154442680	154442875	ENSG00000203879.11|GDI1|ILF3|ILF3	955	+	3.4450648	1.3490403	-1.0	-1.0
chrX	154740914	154741184	ENSG00000160219.11|GAB3|ILF3|ILF3	954	-	4.044449	1.3388863	-1.0	-1.0
chrX	154741759	154742014	ENSG00000160219.11|GAB3|ILF3|ILF3	982	-	6.7390323	1.7393641	-1.0	-1.0
chrX	154787445	154787545	ENSG00000130830.14|MPP1|ILF3|ILF3	903	-	2.8488588	1.0151345	-1.0	-1.0
chrX	154782594	154782869	ENSG00000130830.14|MPP1|ILF3|ILF3	988	-	4.6193256	1.9077426	-1.0	-1.0
chrX	154788425	154788630	ENSG00000130830.14|MPP1|ILF3|ILF3	969	-	4.987977	1.5156226	-1.0	-1.0
chrX	154788775	154788890	ENSG00000130830.14|MPP1|ILF3|ILF3	931	-	3.289846	1.1598787	-1.0	-1.0
chrX	155535057	155535297	ENSG00000185973.10|TMLHE|ILF3|ILF3	930	-	6.126734	1.1537709	-1.0	-1.0
```
