## Supplementary File 2 - DEWSeq Binding Sites for "Improved discovery of RNA-binding protein binding sites in eCLIP data using DEWSeq": regions_windows100_steps5.bed

```
chr1	629724	630034	ENSG00000225630.1|MTND2P28|KHDRBS1|KHDRBS1	1000	+	4.527472	4.463319	-1.0	-1.0
chr1	633855	634115	ENSG00000248527.1|MTATP6P1|KHDRBS1|KHDRBS1	998	+	2.669158	2.7031898	-1.0	-1.0
chr1	1100123	1100308	ENSG00000131591.17|C1orf159|KHDRBS1|KHDRBS1	969	-	5.646038	1.5100768	-1.0	-1.0
chr1	1563157	1563302	ENSG00000160075.11|SSU72|KHDRBS1|KHDRBS1	938	-	3.6353502	1.2058702	-1.0	-1.0
chr1	2392463	2392568	ENSG00000157916.19|RER1|KHDRBS1|KHDRBS1	911	+	6.1186686	1.049252	-1.0	-1.0
chr1	6693277	6693397	ENSG00000007923.15|DNAJC11|KHDRBS1|KHDRBS1	921	-	6.228942	1.1019515	-1.0	-1.0
chr1	6652337	6652497	ENSG00000007923.15|DNAJC11|KHDRBS1|KHDRBS1	926	-	6.239576	1.1283947	-1.0	-1.0
chr1	8740509	8740754	ENSG00000142599.17|RERE|KHDRBS1|KHDRBS1	970	-	6.8817368	1.5299894	-1.0	-1.0
chr1	8766743	8767143	ENSG00000142599.17|RERE|KHDRBS1|KHDRBS1	976	-	6.926968	1.6178669	-1.0	-1.0
chr1	8753324	8753424	ENSG00000142599.17|RERE|KHDRBS1|KHDRBS1	901	-	6.0821633	1.004213	-1.0	-1.0
chr1	8868727	8868847	ENSG00000074800.13|ENO1|KHDRBS1|KHDRBS1	915	-	5.522937	1.0683867	-1.0	-1.0
chr1	9559540	9559730	ENSG00000171612.6|SLC25A33|KHDRBS1|KHDRBS1	924	+	4.936524	1.1188335	-1.0	-1.0
chr1	10152236	10152421	ENSG00000130939.18|UBE4B|KHDRBS1|KHDRBS1	928	+	5.052248	1.1432841	-1.0	-1.0
chr1	10110434	10110629	ENSG00000130939.18|UBE4B|KHDRBS1|KHDRBS1	942	+	6.454499	1.2397933	-1.0	-1.0
chr1	10099331	10099501	ENSG00000130939.18|UBE4B|KHDRBS1|KHDRBS1	924	+	6.21504	1.1174854	-1.0	-1.0
chr1	11921422	11921537	ENSG00000116685.15|KIAA2013|KHDRBS1|KHDRBS1	916	-	4.771707	1.073147	-1.0	-1.0
chr1	15923059	15923184	ENSG00000065526.10|SPEN|KHDRBS1|KHDRBS1	922	+	6.1772766	1.1077496	-1.0	-1.0
chr1	15911936	15912061	ENSG00000065526.10|SPEN|KHDRBS1|KHDRBS1	930	+	6.3019323	1.1561145	-1.0	-1.0
chr1	15877546	15877676	ENSG00000065526.10|SPEN|KHDRBS1|KHDRBS1	923	+	6.2020473	1.1124129	-1.0	-1.0
chr1	16618392	16618502	ENSG00000215908.10|CROCCP2|KHDRBS1|KHDRBS1	930	-	5.7380505	1.1577044	-1.0	-1.0
chr1	17038720	17038820	ENSG00000117118.9|SDHB|KHDRBS1|KHDRBS1	905	-	6.101964	1.02078	-1.0	-1.0
chr1	19213324	19213424	ENSG00000230424.1|AL035413.1|KHDRBS1|KHDRBS1	901	+	6.0728416	1.004213	-1.0	-1.0
chr1	19212184	19212344	ENSG00000230424.1|AL035413.1|KHDRBS1|KHDRBS1	904	+	4.8754096	1.0181508	-1.0	-1.0
chr1	19211599	19211794	ENSG00000230424.1|AL035413.1|KHDRBS1|KHDRBS1	947	+	6.518624	1.2725853	-1.0	-1.0
chr1	19212404	19212504	ENSG00000230424.1|AL035413.1|KHDRBS1|KHDRBS1	901	+	4.223349	1.004213	-1.0	-1.0
chr1	19451920	19452050	ENSG00000077549.17|CAPZB|KHDRBS1|KHDRBS1	907	-	4.8921657	1.0331937	-1.0	-1.0
chr1	19607804	19607909	ENSG00000173436.13|MINOS1|KHDRBS1|KHDRBS1	914	+	6.1396203	1.0642648	-1.0	-1.0
chr1	19609229	19609404	ENSG00000173436.13|MINOS1|KHDRBS1|KHDRBS1	923	+	6.225986	1.114922	-1.0	-1.0
chr1	19602364	19602564	ENSG00000173436.13|MINOS1|KHDRBS1|KHDRBS1	946	+	5.4426537	1.2684369	-1.0	-1.0
chr1	19607801	19607911	ENSG00000270136.5|MINOS1-NBL1|KHDRBS1|KHDRBS1	920	+	6.1401076	1.0943468	-1.0	-1.0
chr1	19609231	19609401	ENSG00000270136.5|MINOS1-NBL1|KHDRBS1|KHDRBS1	924	+	6.236125	1.1187948	-1.0	-1.0
chr1	19602366	19602566	ENSG00000270136.5|MINOS1-NBL1|KHDRBS1|KHDRBS1	947	+	5.5498853	1.2797443	-1.0	-1.0
chr1	20774120	20774225	ENSG00000127483.17|HP1BP3|KHDRBS1|KHDRBS1	911	-	2.5727644	1.0498332	-1.0	-1.0
chr1	20775454	20775764	ENSG00000127483.17|HP1BP3|KHDRBS1|KHDRBS1	990	-	3.2373765	1.9874365	-1.0	-1.0
chr1	20776224	20776364	ENSG00000127483.17|HP1BP3|KHDRBS1|KHDRBS1	940	-	3.2387075	1.2226318	-1.0	-1.0
chr1	21134785	21134945	ENSG00000075151.20|EIF4G3|KHDRBS1|KHDRBS1	921	-	6.1929803	1.1023015	-1.0	-1.0
chr1	21724437	21724547	ENSG00000090686.15|USP48|KHDRBS1|KHDRBS1	939	-	6.4275713	1.2122495	-1.0	-1.0
chr1	21754939	21755184	ENSG00000090686.15|USP48|KHDRBS1|KHDRBS1	998	-	6.6192446	2.6839373	-1.0	-1.0
chr1	21696571	21696686	ENSG00000090686.15|USP48|KHDRBS1|KHDRBS1	904	-	6.088484	1.0159466	-1.0	-1.0
chr1	21679077	21679187	ENSG00000090686.15|USP48|KHDRBS1|KHDRBS1	929	-	3.3636088	1.1474711	-1.0	-1.0
chr1	22092562	22092692	ENSG00000070831.15|CDC42|KHDRBS1|KHDRBS1	918	+	3.9455814	1.0866534	-1.0	-1.0
chr1	23306092	23306337	ENSG00000125944.19|HNRNPR|KHDRBS1|KHDRBS1	950	-	4.1378884	1.3022217	-1.0	-1.0
chr1	23305852	23306007	ENSG00000125944.19|HNRNPR|KHDRBS1|KHDRBS1	929	-	3.186435	1.148007	-1.0	-1.0
chr1	23305667	23305767	ENSG00000125944.19|HNRNPR|KHDRBS1|KHDRBS1	929	-	6.2746477	1.150122	-1.0	-1.0
chr1	23329317	23329442	ENSG00000125944.19|HNRNPR|KHDRBS1|KHDRBS1	933	-	4.8238072	1.1769226	-1.0	-1.0
chr1	23307287	23307417	ENSG00000125944.19|HNRNPR|KHDRBS1|KHDRBS1	955	-	4.134976	1.343974	-1.0	-1.0
chr1	23695234	23695364	ENSG00000142676.12|RPL11|KHDRBS1|KHDRBS1	943	+	6.210747	1.2466338	-1.0	-1.0
chr1	23963364	23963462	ENSG00000189266.11|PNRC2|KHDRBS1|KHDRBS1	921	+	6.2080326	1.1029599	-1.0	-1.0
chr1	23967373	23967518	ENSG00000188529.14|SRSF10|KHDRBS1|KHDRBS1	939	-	6.408537	1.2134246	-1.0	-1.0
chr1	23976163	23976263	ENSG00000188529.14|SRSF10|KHDRBS1|KHDRBS1	901	-	3.5672793	1.004213	-1.0	-1.0
chr1	23976833	23976983	ENSG00000188529.14|SRSF10|KHDRBS1|KHDRBS1	928	-	3.9521372	1.1427737	-1.0	-1.0
chr1	25243739	25243884	ENSG00000117616.17|RSRP1|KHDRBS1|KHDRBS1	907	-	2.5875223	1.0322833	-1.0	-1.0
chr1	25242336	25242436	ENSG00000117616.17|RSRP1|KHDRBS1|KHDRBS1	901	-	3.2381432	1.004213	-1.0	-1.0
chr1	25903056	25903196	ENSG00000117632.22|STMN1|KHDRBS1|KHDRBS1	932	-	6.3034706	1.1671191	-1.0	-1.0
chr1	26261462	26261567	ENSG00000130695.14|CEP85|KHDRBS1|KHDRBS1	926	+	6.233488	1.1281195	-1.0	-1.0
chr1	26730823	26730923	ENSG00000117713.18|ARID1A|KHDRBS1|KHDRBS1	905	+	6.101964	1.02078	-1.0	-1.0
chr1	26727360	26727530	ENSG00000117713.18|ARID1A|KHDRBS1|KHDRBS1	923	+	6.2023005	1.1158652	-1.0	-1.0
chr1	27909927	27910052	ENSG00000117748.9|RPA2|KHDRBS1|KHDRBS1	923	-	6.225476	1.1116679	-1.0	-1.0
chr1	28417323	28417503	ENSG00000204138.12|PHACTR4|KHDRBS1|KHDRBS1	918	+	6.1520615	1.0865065	-1.0	-1.0
chr1	28511184	28511394	ENSG00000180198.15|RCC1|KHDRBS1|KHDRBS1	947	+	4.3870797	1.2740839	-1.0	-1.0
chr1	28565825	28565950	ENSG00000180098.9|TRNAU1AP|KHDRBS1|KHDRBS1	918	+	6.1669436	1.0871284	-1.0	-1.0
chr1	28745211	28745411	ENSG00000198492.15|YTHDF2|KHDRBS1|KHDRBS1	940	+	4.995865	1.2231935	-1.0	-1.0
chr1	28941983	28942108	ENSG00000159023.19|EPB41|KHDRBS1|KHDRBS1	937	+	6.0655456	1.1976241	-1.0	-1.0
chr1	28992005	28992105	ENSG00000159023.19|EPB41|KHDRBS1|KHDRBS1	922	+	4.420078	1.1095971	-1.0	-1.0
chr1	28961318	28961483	ENSG00000159023.19|EPB41|KHDRBS1|KHDRBS1	928	+	3.3447015	1.1426933	-1.0	-1.0
chr1	29038688	29038798	ENSG00000159023.19|EPB41|KHDRBS1|KHDRBS1	928	+	6.357214	1.144565	-1.0	-1.0
chr1	29057362	29057477	ENSG00000159023.19|EPB41|KHDRBS1|KHDRBS1	925	+	6.2278333	1.1246511	-1.0	-1.0
chr1	29017317	29017447	ENSG00000159023.19|EPB41|KHDRBS1|KHDRBS1	916	+	4.3348675	1.0743681	-1.0	-1.0
chr1	28964613	28964728	ENSG00000159023.19|EPB41|KHDRBS1|KHDRBS1	913	+	6.1372604	1.0585957	-1.0	-1.0
chr1	28945388	28945523	ENSG00000159023.19|EPB41|KHDRBS1|KHDRBS1	907	+	4.273046	1.0333217	-1.0	-1.0
chr1	28940993	28941138	ENSG00000159023.19|EPB41|KHDRBS1|KHDRBS1	934	+	6.3348145	1.1785121	-1.0	-1.0
chr1	29068441	29068576	ENSG00000159023.19|EPB41|KHDRBS1|KHDRBS1	928	+	6.2542233	1.1423798	-1.0	-1.0
chr1	29049841	29050006	ENSG00000159023.19|EPB41|KHDRBS1|KHDRBS1	928	+	6.2700906	1.1414124	-1.0	-1.0
chr1	29014327	29014482	ENSG00000159023.19|EPB41|KHDRBS1|KHDRBS1	924	+	6.2196584	1.1176434	-1.0	-1.0
chr1	28989775	28989905	ENSG00000159023.19|EPB41|KHDRBS1|KHDRBS1	917	+	6.177904	1.0819539	-1.0	-1.0
chr1	29167637	29167737	ENSG00000116350.16|SRSF4|KHDRBS1|KHDRBS1	905	-	3.290012	1.02078	-1.0	-1.0
chr1	29172147	29172337	ENSG00000116350.16|SRSF4|KHDRBS1|KHDRBS1	928	-	3.728607	1.1411828	-1.0	-1.0
chr1	29167217	29167377	ENSG00000116350.16|SRSF4|KHDRBS1|KHDRBS1	929	-	4.597499	1.150673	-1.0	-1.0
chr1	29169127	29169242	ENSG00000116350.16|SRSF4|KHDRBS1|KHDRBS1	932	-	6.3100967	1.1686718	-1.0	-1.0
chr1	31005410	31005535	ENSG00000134644.15|PUM1|KHDRBS1|KHDRBS1	924	-	6.2458897	1.1200849	-1.0	-1.0
chr1	31288538	31288653	ENSG00000060688.12|SNRNP40|KHDRBS1|KHDRBS1	902	-	3.6455474	1.0103832	-1.0	-1.0
chr1	31288983	31289178	ENSG00000060688.12|SNRNP40|KHDRBS1|KHDRBS1	964	-	4.5894485	1.4446203	-1.0	-1.0
chr1	31913298	31913473	ENSG00000184007.18|PTP4A2|KHDRBS1|KHDRBS1	940	-	6.440518	1.223073	-1.0	-1.0
chr1	31913299	31913474	ENSG00000269967.1|AL136115.2|KHDRBS1|KHDRBS1	940	-	6.445707	1.2254223	-1.0	-1.0
chr1	32042796	32043026	ENSG00000121774.17|KHDRBS1|KHDRBS1|KHDRBS1	965	+	2.6480563	1.4503752	-1.0	-1.0
chr1	32043361	32043486	ENSG00000121774.17|KHDRBS1|KHDRBS1|KHDRBS1	906	+	2.4718664	1.0266228	-1.0	-1.0
chr1	32043591	32043691	ENSG00000121774.17|KHDRBS1|KHDRBS1|KHDRBS1	905	+	2.3987339	1.02078	-1.0	-1.0
chr1	32173191	32173296	ENSG00000025800.13|KPNA6|KHDRBS1|KHDRBS1	921	+	6.2075815	1.1016802	-1.0	-1.0
chr1	32173191	32173296	ENSG00000250135.1|AL049795.2|KHDRBS1|KHDRBS1	921	+	6.2075815	1.1010506	-1.0	-1.0
chr1	32675710	32675895	ENSG00000162521.18|RBBP4|KHDRBS1|KHDRBS1	918	+	6.186159	1.0883647	-1.0	-1.0
chr1	35018898	35019058	ENSG00000163867.16|ZMYM6|KHDRBS1|KHDRBS1	913	-	6.149259	1.0616958	-1.0	-1.0
chr1	35018902	35019057	ENSG00000271741.1|AC114490.2|KHDRBS1|KHDRBS1	916	-	6.173726	1.0780134	-1.0	-1.0
chr1	35181771	35181911	ENSG00000116560.10|SFPQ|KHDRBS1|KHDRBS1	928	-	3.463866	1.1399695	-1.0	-1.0
chr1	35895469	35895609	ENSG00000092847.11|AGO1|KHDRBS1|KHDRBS1	919	+	6.2314954	1.0928508	-1.0	-1.0
chr1	35985603	35985848	ENSG00000126070.19|AGO3|KHDRBS1|KHDRBS1	915	+	4.3264017	1.069768	-1.0	-1.0
chr1	35993428	35993528	ENSG00000126070.19|AGO3|KHDRBS1|KHDRBS1	929	+	6.2877903	1.1499352	-1.0	-1.0
chr1	35984728	35984913	ENSG00000126070.19|AGO3|KHDRBS1|KHDRBS1	932	+	6.3177013	1.1654311	-1.0	-1.0
chr1	35985993	35986133	ENSG00000126070.19|AGO3|KHDRBS1|KHDRBS1	927	+	4.678801	1.1343977	-1.0	-1.0
chr1	35986263	35986428	ENSG00000126070.19|AGO3|KHDRBS1|KHDRBS1	936	+	6.273721	1.1970663	-1.0	-1.0
chr1	35935815	35935940	ENSG00000126070.19|AGO3|KHDRBS1|KHDRBS1	913	+	6.134616	1.060123	-1.0	-1.0
chr1	35984988	35985108	ENSG00000126070.19|AGO3|KHDRBS1|KHDRBS1	933	+	5.113884	1.1723616	-1.0	-1.0
chr1	35987568	35987758	ENSG00000126070.19|AGO3|KHDRBS1|KHDRBS1	927	+	6.2542467	1.1389508	-1.0	-1.0
chr1	36384364	36384574	ENSG00000196182.10|STK40|KHDRBS1|KHDRBS1	988	-	7.113636	1.9172705	-1.0	-1.0
chr1	37498261	37498456	ENSG00000163875.15|MEAF6|KHDRBS1|KHDRBS1	939	-	5.4988112	1.2118837	-1.0	-1.0
chr1	39114367	39114492	ENSG00000127603.24|MACF1|KHDRBS1|KHDRBS1	947	+	6.565259	1.2730588	-1.0	-1.0
chr1	39570382	39570532	ENSG00000090621.13|PABPC4|KHDRBS1|KHDRBS1	919	-	5.2317715	1.0920036	-1.0	-1.0
chr1	39848332	39848527	ENSG00000043514.15|TRIT1|KHDRBS1|KHDRBS1	929	-	4.112384	1.1472225	-1.0	-1.0
chr1	39842658	39842758	ENSG00000043514.15|TRIT1|KHDRBS1|KHDRBS1	904	-	6.092113	1.0161333	-1.0	-1.0
chr1	39862457	39862612	ENSG00000043514.15|TRIT1|KHDRBS1|KHDRBS1	919	-	4.144815	1.0904505	-1.0	-1.0
chr1	39843553	39843663	ENSG00000043514.15|TRIT1|KHDRBS1|KHDRBS1	914	-	6.126475	1.0664678	-1.0	-1.0
chr1	40215369	40215474	ENSG00000117000.8|RLF|KHDRBS1|KHDRBS1	900	+	6.057747	1.0017495	-1.0	-1.0
chr1	40217794	40217984	ENSG00000117000.8|RLF|KHDRBS1|KHDRBS1	923	+	6.255669	1.112849	-1.0	-1.0
chr1	40238291	40238406	ENSG00000117000.8|RLF|KHDRBS1|KHDRBS1	906	+	6.127073	1.0259275	-1.0	-1.0
chr1	40392713	40392813	ENSG00000084070.11|SMAP2|KHDRBS1|KHDRBS1	942	+	6.4594073	1.2346187	-1.0	-1.0
chr1	40418366	40418576	ENSG00000084070.11|SMAP2|KHDRBS1|KHDRBS1	941	+	6.4402027	1.229805	-1.0	-1.0
chr1	40407729	40407829	ENSG00000084070.11|SMAP2|KHDRBS1|KHDRBS1	901	+	6.0728416	1.004213	-1.0	-1.0
chr1	40742973	40743108	ENSG00000066136.20|NFYC|KHDRBS1|KHDRBS1	918	+	6.149832	1.0862521	-1.0	-1.0
chr1	40698740	40698880	ENSG00000066136.20|NFYC|KHDRBS1|KHDRBS1	917	+	6.1436143	1.0789198	-1.0	-1.0
chr1	42699302	42699467	ENSG00000065978.18|YBX1|KHDRBS1|KHDRBS1	952	+	6.067728	1.3206086	-1.0	-1.0
chr1	42981793	42981963	ENSG00000227533.5|SLC2A1-AS1|KHDRBS1|KHDRBS1	925	+	6.2366347	1.1243923	-1.0	-1.0
chr1	43757670	43757820	ENSG00000126091.19|ST3GAL3|KHDRBS1|KHDRBS1	911	+	6.127631	1.0484784	-1.0	-1.0
chr1	44758490	44758680	ENSG00000142945.12|KIF2C|KHDRBS1|KHDRBS1	949	+	5.969371	1.2900345	-1.0	-1.0
chr1	44758830	44758930	ENSG00000142945.12|KIF2C|KHDRBS1|KHDRBS1	901	+	6.077857	1.004213	-1.0	-1.0
chr1	44765403	44765508	ENSG00000142945.12|KIF2C|KHDRBS1|KHDRBS1	910	+	6.094125	1.0471303	-1.0	-1.0
chr1	45647069	45647174	ENSG00000159592.10|GPBP1L1|KHDRBS1|KHDRBS1	931	-	6.300645	1.1637719	-1.0	-1.0
chr1	45652039	45652139	ENSG00000159592.10|GPBP1L1|KHDRBS1|KHDRBS1	918	-	6.164056	1.087338	-1.0	-1.0
chr1	45661960	45662075	ENSG00000159592.10|GPBP1L1|KHDRBS1|KHDRBS1	908	-	6.115215	1.0350199	-1.0	-1.0
chr1	45649709	45649824	ENSG00000159592.10|GPBP1L1|KHDRBS1|KHDRBS1	914	-	6.135301	1.0631832	-1.0	-1.0
chr1	46315681	46315781	ENSG00000173660.11|UQCRH|KHDRBS1|KHDRBS1	929	+	6.2790303	1.150122	-1.0	-1.0
chr1	46312661	46312826	ENSG00000173660.11|UQCRH|KHDRBS1|KHDRBS1	947	+	5.448392	1.2768689	-1.0	-1.0
chr1	47293195	47293405	ENSG00000123473.15|STIL|KHDRBS1|KHDRBS1	956	-	5.577107	1.3545109	-1.0	-1.0
chr1	50937552	50937732	ENSG00000185104.19|FAF1|KHDRBS1|KHDRBS1	929	-	4.0868473	1.1497052	-1.0	-1.0
chr1	50639954	50640079	ENSG00000185104.19|FAF1|KHDRBS1|KHDRBS1	921	-	6.2170486	1.1041486	-1.0	-1.0
chr1	50931137	50931312	ENSG00000185104.19|FAF1|KHDRBS1|KHDRBS1	928	-	6.266023	1.1406367	-1.0	-1.0
chr1	50933992	50934197	ENSG00000185104.19|FAF1|KHDRBS1|KHDRBS1	943	-	3.4193687	1.2439278	-1.0	-1.0
chr1	50643264	50643474	ENSG00000185104.19|FAF1|KHDRBS1|KHDRBS1	962	-	5.5795293	1.4147463	-1.0	-1.0
chr1	50731926	50732051	ENSG00000185104.19|FAF1|KHDRBS1|KHDRBS1	929	-	5.5733485	1.1466514	-1.0	-1.0
chr1	50938417	50938517	ENSG00000185104.19|FAF1|KHDRBS1|KHDRBS1	901	-	6.0678225	1.004213	-1.0	-1.0
chr1	50764080	50764280	ENSG00000185104.19|FAF1|KHDRBS1|KHDRBS1	977	-	6.826735	1.6291118	-1.0	-1.0
chr1	50916242	50916342	ENSG00000185104.19|FAF1|KHDRBS1|KHDRBS1	918	-	6.210137	1.0886388	-1.0	-1.0
chr1	50640564	50640854	ENSG00000185104.19|FAF1|KHDRBS1|KHDRBS1	929	-	5.315596	1.1508507	-1.0	-1.0
chr1	50565063	50565208	ENSG00000185104.19|FAF1|KHDRBS1|KHDRBS1	935	-	6.342838	1.1854811	-1.0	-1.0
chr1	50731756	50731896	ENSG00000185104.19|FAF1|KHDRBS1|KHDRBS1	933	-	6.381483	1.1768432	-1.0	-1.0
chr1	50532686	50532876	ENSG00000185104.19|FAF1|KHDRBS1|KHDRBS1	962	-	6.777024	1.4235915	-1.0	-1.0
chr1	50757490	50757680	ENSG00000185104.19|FAF1|KHDRBS1|KHDRBS1	929	-	6.292959	1.1511784	-1.0	-1.0
chr1	50643884	50643984	ENSG00000185104.19|FAF1|KHDRBS1|KHDRBS1	901	-	6.0678225	1.004213	-1.0	-1.0
chr1	50654244	50654389	ENSG00000185104.19|FAF1|KHDRBS1|KHDRBS1	911	-	4.2999873	1.0510578	-1.0	-1.0
chr1	50511171	50511271	ENSG00000185104.19|FAF1|KHDRBS1|KHDRBS1	911	-	6.1363354	1.0496677	-1.0	-1.0
chr1	50626584	50626784	ENSG00000185104.19|FAF1|KHDRBS1|KHDRBS1	951	-	6.59211	1.3111709	-1.0	-1.0
chr1	50584055	50584170	ENSG00000185104.19|FAF1|KHDRBS1|KHDRBS1	933	-	6.364309	1.1732073	-1.0	-1.0
chr1	50730451	50730621	ENSG00000185104.19|FAF1|KHDRBS1|KHDRBS1	920	-	6.184327	1.0951283	-1.0	-1.0
chr1	50444983	50445148	ENSG00000185104.19|FAF1|KHDRBS1|KHDRBS1	931	-	6.3585424	1.1595521	-1.0	-1.0
chr1	50628409	50628594	ENSG00000185104.19|FAF1|KHDRBS1|KHDRBS1	927	-	5.4540725	1.1375325	-1.0	-1.0
chr1	50939417	50939527	ENSG00000185104.19|FAF1|KHDRBS1|KHDRBS1	916	-	6.150221	1.0772393	-1.0	-1.0
chr1	50752235	50752430	ENSG00000185104.19|FAF1|KHDRBS1|KHDRBS1	944	-	5.3695683	1.2533253	-1.0	-1.0
chr1	50855177	50855327	ENSG00000185104.19|FAF1|KHDRBS1|KHDRBS1	908	-	6.106487	1.0345182	-1.0	-1.0
chr1	50536117	50536277	ENSG00000185104.19|FAF1|KHDRBS1|KHDRBS1	944	-	6.0349402	1.2532564	-1.0	-1.0
chr1	50641269	50641429	ENSG00000185104.19|FAF1|KHDRBS1|KHDRBS1	932	-	4.2403746	1.170317	-1.0	-1.0
chr1	50730106	50730401	ENSG00000185104.19|FAF1|KHDRBS1|KHDRBS1	970	-	6.8595314	1.526296	-1.0	-1.0
chr1	50752450	50752575	ENSG00000185104.19|FAF1|KHDRBS1|KHDRBS1	920	-	6.1841245	1.0959662	-1.0	-1.0
chr1	50935867	50935982	ENSG00000185104.19|FAF1|KHDRBS1|KHDRBS1	916	-	6.1322746	1.077244	-1.0	-1.0
chr1	50530021	50530156	ENSG00000185104.19|FAF1|KHDRBS1|KHDRBS1	915	-	6.172414	1.0682157	-1.0	-1.0
chr1	50757790	50757890	ENSG00000185104.19|FAF1|KHDRBS1|KHDRBS1	927	-	6.2781634	1.13763	-1.0	-1.0
chr1	50937937	50938057	ENSG00000185104.19|FAF1|KHDRBS1|KHDRBS1	913	-	6.150942	1.0581418	-1.0	-1.0
chr1	51453400	51453510	ENSG00000085832.16|EPS15|KHDRBS1|KHDRBS1	901	-	6.0678225	1.004213	-1.0	-1.0
chr1	51506159	51506374	ENSG00000085832.16|EPS15|KHDRBS1|KHDRBS1	967	-	6.7449207	1.4763534	-1.0	-1.0
chr1	51354742	51354862	ENSG00000085832.16|EPS15|KHDRBS1|KHDRBS1	949	-	6.5736713	1.295822	-1.0	-1.0
chr1	51547418	51547558	ENSG00000227070.1|AC104170.1|KHDRBS1|KHDRBS1	917	+	6.1751723	1.0826384	-1.0	-1.0
chr1	51528858	51528963	ENSG00000227070.1|AC104170.1|KHDRBS1|KHDRBS1	912	+	6.1228075	1.0541173	-1.0	-1.0
chr1	51777908	51778253	ENSG00000117859.18|OSBPL9|KHDRBS1|KHDRBS1	919	+	6.211557	1.0932659	-1.0	-1.0
chr1	51777598	51777793	ENSG00000117859.18|OSBPL9|KHDRBS1|KHDRBS1	929	+	6.298746	1.14654	-1.0	-1.0
chr1	51778298	51778498	ENSG00000117859.18|OSBPL9|KHDRBS1|KHDRBS1	946	+	6.5088806	1.2656144	-1.0	-1.0
chr1	51754660	51754775	ENSG00000117859.18|OSBPL9|KHDRBS1|KHDRBS1	906	+	3.6046407	1.0249927	-1.0	-1.0
chr1	51753345	51753555	ENSG00000117859.18|OSBPL9|KHDRBS1|KHDRBS1	965	+	6.775123	1.4509771	-1.0	-1.0
chr1	51778778	51778878	ENSG00000117859.18|OSBPL9|KHDRBS1|KHDRBS1	900	+	6.0879	1.0015593	-1.0	-1.0
chr1	51778553	51778678	ENSG00000117859.18|OSBPL9|KHDRBS1|KHDRBS1	924	+	6.1986465	1.1170688	-1.0	-1.0
chr1	51799011	51799151	ENSG00000078618.21|NRDC|KHDRBS1|KHDRBS1	913	-	4.094517	1.062462	-1.0	-1.0
chr1	51828374	51828559	ENSG00000078618.21|NRDC|KHDRBS1|KHDRBS1	938	-	5.9705133	1.2084846	-1.0	-1.0
chr1	51815508	51815783	ENSG00000078618.21|NRDC|KHDRBS1|KHDRBS1	946	-	3.573856	1.2651601	-1.0	-1.0
chr1	51839535	51839645	ENSG00000078618.21|NRDC|KHDRBS1|KHDRBS1	905	-	4.24337	1.0213834	-1.0	-1.0
chr1	51873353	51873553	ENSG00000078618.21|NRDC|KHDRBS1|KHDRBS1	971	-	6.509306	1.5305076	-1.0	-1.0
chr1	52067178	52067333	ENSG00000134717.17|BTF3L4|KHDRBS1|KHDRBS1	907	+	4.7839713	1.0293249	-1.0	-1.0
chr1	52067598	52067738	ENSG00000134717.17|BTF3L4|KHDRBS1|KHDRBS1	945	+	5.6915317	1.2584851	-1.0	-1.0
chr1	52401108	52401303	ENSG00000085840.12|ORC1|KHDRBS1|KHDRBS1	980	-	6.801236	1.7074202	-1.0	-1.0
chr1	52418407	52418572	ENSG00000134748.12|PRPF38A|KHDRBS1|KHDRBS1	922	+	4.1649523	1.106529	-1.0	-1.0
chr1	52419572	52419687	ENSG00000134748.12|PRPF38A|KHDRBS1|KHDRBS1	918	+	6.1680346	1.0886018	-1.0	-1.0
chr1	52420047	52420152	ENSG00000134748.12|PRPF38A|KHDRBS1|KHDRBS1	921	+	6.1610303	1.1010482	-1.0	-1.0
chr1	52485253	52485428	ENSG00000134744.13|ZCCHC11|KHDRBS1|KHDRBS1	919	-	6.169907	1.0908637	-1.0	-1.0
chr1	52484893	52485028	ENSG00000134744.13|ZCCHC11|KHDRBS1|KHDRBS1	928	-	6.261731	1.1425692	-1.0	-1.0
chr1	52887983	52888133	ENSG00000203995.9|ZYG11A|KHDRBS1|KHDRBS1	914	+	6.162501	1.0655795	-1.0	-1.0
chr1	52887143	52887273	ENSG00000203995.9|ZYG11A|KHDRBS1|KHDRBS1	926	+	6.2213583	1.1285996	-1.0	-1.0
chr1	53232114	53232364	ENSG00000162385.10|MAGOH|KHDRBS1|KHDRBS1	935	-	5.428995	1.1847745	-1.0	-1.0
chr1	53231914	53232034	ENSG00000162385.10|MAGOH|KHDRBS1|KHDRBS1	920	-	6.191051	1.0944124	-1.0	-1.0
chr1	53798439	53798569	ENSG00000058804.11|NDC1|KHDRBS1|KHDRBS1	900	-	6.0879	1.0015495	-1.0	-1.0
chr1	53931690	53931820	ENSG00000081870.11|HSPB11|KHDRBS1|KHDRBS1	906	-	6.1107073	1.0288433	-1.0	-1.0
chr1	53922432	53922572	ENSG00000081870.11|HSPB11|KHDRBS1|KHDRBS1	927	-	6.288751	1.1376233	-1.0	-1.0
chr1	54235859	54235959	ENSG00000157216.15|SSBP3|KHDRBS1|KHDRBS1	924	-	6.208945	1.1212225	-1.0	-1.0
chr1	54231589	54231754	ENSG00000157216.15|SSBP3|KHDRBS1|KHDRBS1	925	-	6.255589	1.1222149	-1.0	-1.0
chr1	54232179	54232309	ENSG00000157216.15|SSBP3|KHDRBS1|KHDRBS1	935	-	6.096158	1.1855967	-1.0	-1.0
chr1	55151550	55151660	ENSG00000162402.13|USP24|KHDRBS1|KHDRBS1	906	-	6.1293173	1.0285422	-1.0	-1.0
chr1	58658208	58658313	ENSG00000162601.9|MYSM1|KHDRBS1|KHDRBS1	912	-	4.287842	1.0540354	-1.0	-1.0
chr1	58657668	58657778	ENSG00000162601.9|MYSM1|KHDRBS1|KHDRBS1	915	-	6.15777	1.0696005	-1.0	-1.0
chr1	58655043	58655178	ENSG00000162601.9|MYSM1|KHDRBS1|KHDRBS1	922	-	6.1730466	1.1070739	-1.0	-1.0
chr1	58659438	58659538	ENSG00000162601.9|MYSM1|KHDRBS1|KHDRBS1	924	-	4.4040456	1.1212225	-1.0	-1.0
chr1	60615362	60615522	ENSG00000226476.3|LINC01748|KHDRBS1|KHDRBS1	934	-	6.3325853	1.1783761	-1.0	-1.0
chr1	61193988	61194088	ENSG00000162599.15|NFIA|KHDRBS1|KHDRBS1	920	+	6.1496773	1.0943468	-1.0	-1.0
chr1	61120920	61121040	ENSG00000162599.15|NFIA|KHDRBS1|KHDRBS1	924	+	6.2630086	1.1176226	-1.0	-1.0
chr1	61230083	61230238	ENSG00000162599.15|NFIA|KHDRBS1|KHDRBS1	927	+	6.252848	1.1352153	-1.0	-1.0
chr1	61154733	61154833	ENSG00000162599.15|NFIA|KHDRBS1|KHDRBS1	901	+	6.0728416	1.004213	-1.0	-1.0
chr1	61097305	61097410	ENSG00000162599.15|NFIA|KHDRBS1|KHDRBS1	906	+	4.3064566	1.0266724	-1.0	-1.0
chr1	61181798	61181903	ENSG00000162599.15|NFIA|KHDRBS1|KHDRBS1	920	+	6.1922245	1.0983198	-1.0	-1.0
chr1	65291487	65291627	ENSG00000116675.15|DNAJC6|KHDRBS1|KHDRBS1	933	+	6.3611593	1.1734182	-1.0	-1.0
chr1	65317438	65317633	ENSG00000116675.15|DNAJC6|KHDRBS1|KHDRBS1	961	+	3.8318605	1.4044234	-1.0	-1.0
chr1	65290902	65291042	ENSG00000116675.15|DNAJC6|KHDRBS1|KHDRBS1	935	+	5.85661	1.1876554	-1.0	-1.0
chr1	65315538	65315638	ENSG00000116675.15|DNAJC6|KHDRBS1|KHDRBS1	942	+	6.4555154	1.2343289	-1.0	-1.0
chr1	65382528	65382638	ENSG00000116675.15|DNAJC6|KHDRBS1|KHDRBS1	924	+	6.213941	1.1218971	-1.0	-1.0
chr1	65356563	65356718	ENSG00000116675.15|DNAJC6|KHDRBS1|KHDRBS1	906	+	4.269922	1.0291167	-1.0	-1.0
chr1	65264229	65264339	ENSG00000116675.15|DNAJC6|KHDRBS1|KHDRBS1	903	+	6.1046734	1.014643	-1.0	-1.0
chr1	65262214	65262339	ENSG00000116675.15|DNAJC6|KHDRBS1|KHDRBS1	919	+	6.1898866	1.0892035	-1.0	-1.0
chr1	65268422	65268532	ENSG00000116675.15|DNAJC6|KHDRBS1|KHDRBS1	929	+	6.331467	1.1503867	-1.0	-1.0
chr1	65293597	65293707	ENSG00000116675.15|DNAJC6|KHDRBS1|KHDRBS1	920	+	6.154056	1.0988144	-1.0	-1.0
chr1	65260379	65260484	ENSG00000116675.15|DNAJC6|KHDRBS1|KHDRBS1	931	+	6.3426	1.1620431	-1.0	-1.0
chr1	65256009	65256209	ENSG00000116675.15|DNAJC6|KHDRBS1|KHDRBS1	966	+	5.927842	1.4737363	-1.0	-1.0
chr1	65264957	65265122	ENSG00000116675.15|DNAJC6|KHDRBS1|KHDRBS1	917	+	3.7414844	1.0797578	-1.0	-1.0
chr1	65407998	65408103	ENSG00000116675.15|DNAJC6|KHDRBS1|KHDRBS1	923	+	6.209277	1.1119528	-1.0	-1.0
chr1	65339928	65340063	ENSG00000116675.15|DNAJC6|KHDRBS1|KHDRBS1	914	+	4.5740356	1.0643268	-1.0	-1.0
chr1	65575569	65575819	ENSG00000116678.19|LEPR|KHDRBS1|KHDRBS1	937	+	6.4033713	1.1984261	-1.0	-1.0
chr1	65528503	65528778	ENSG00000116678.19|LEPR|KHDRBS1|KHDRBS1	972	+	5.479085	1.5565569	-1.0	-1.0
chr1	67253686	67253786	ENSG00000162594.15|IL23R|KHDRBS1|KHDRBS1	937	+	6.4179287	1.1976948	-1.0	-1.0
chr1	67416619	67416719	ENSG00000142864.14|SERBP1|KHDRBS1|KHDRBS1	900	-	6.057747	1.0016353	-1.0	-1.0
chr1	70226483	70226783	ENSG00000116754.13|SRSF11|KHDRBS1|KHDRBS1	994	+	4.600549	2.2278385	-1.0	-1.0
chr1	70211425	70211550	ENSG00000116754.13|SRSF11|KHDRBS1|KHDRBS1	906	+	6.093924	1.0288572	-1.0	-1.0
chr1	71067102	71067212	ENSG00000132485.13|ZRANB2|KHDRBS1|KHDRBS1	915	-	4.366782	1.0691007	-1.0	-1.0
chr1	71068693	71068893	ENSG00000132485.13|ZRANB2|KHDRBS1|KHDRBS1	988	-	7.1441793	1.9347386	-1.0	-1.0
chr1	71068198	71068318	ENSG00000132485.13|ZRANB2|KHDRBS1|KHDRBS1	933	-	4.52406	1.176929	-1.0	-1.0
chr1	71063325	71063500	ENSG00000132485.13|ZRANB2|KHDRBS1|KHDRBS1	918	-	5.2874837	1.0850356	-1.0	-1.0
chr1	71067938	71068098	ENSG00000132485.13|ZRANB2|KHDRBS1|KHDRBS1	929	-	5.476301	1.151108	-1.0	-1.0
chr1	75210774	75210874	ENSG00000137968.16|SLC44A5|KHDRBS1|KHDRBS1	901	-	6.077857	1.004213	-1.0	-1.0
chr1	75740600	75740845	ENSG00000117054.13|ACADM|KHDRBS1|KHDRBS1	964	+	6.7707214	1.4426383	-1.0	-1.0
chr1	75741235	75741525	ENSG00000117054.13|ACADM|KHDRBS1|KHDRBS1	972	+	6.0454783	1.5525205	-1.0	-1.0
chr1	77709116	77709246	ENSG00000077254.14|USP33|KHDRBS1|KHDRBS1	921	-	6.1812	1.1030581	-1.0	-1.0
chr1	77717549	77717699	ENSG00000077254.14|USP33|KHDRBS1|KHDRBS1	920	-	6.1975513	1.0962396	-1.0	-1.0
chr1	77973750	77973925	ENSG00000162613.16|FUBP1|KHDRBS1|KHDRBS1	938	-	4.2124195	1.2055874	-1.0	-1.0
chr1	77951580	77951755	ENSG00000162613.16|FUBP1|KHDRBS1|KHDRBS1	931	-	6.3058815	1.1633382	-1.0	-1.0
chr1	84682312	84682552	ENSG00000117155.16|SSX2IP|KHDRBS1|KHDRBS1	921	-	5.5588107	1.0997313	-1.0	-1.0
chr1	84682842	84682942	ENSG00000117155.16|SSX2IP|KHDRBS1|KHDRBS1	931	-	6.3214293	1.1626644	-1.0	-1.0
chr1	85254752	85254922	ENSG00000162642.13|C1orf52|KHDRBS1|KHDRBS1	930	-	6.3356824	1.1537024	-1.0	-1.0
chr1	86901111	86901261	ENSG00000183291.15|SELENOF|KHDRBS1|KHDRBS1	935	-	6.3940325	1.1880399	-1.0	-1.0
chr1	86943065	86943165	ENSG00000153936.16|HS2ST1|KHDRBS1|KHDRBS1	901	+	6.0678225	1.004213	-1.0	-1.0
chr1	86932255	86932390	ENSG00000153936.16|HS2ST1|KHDRBS1|KHDRBS1	927	+	6.235631	1.134477	-1.0	-1.0
chr1	86948850	86949005	ENSG00000153936.16|HS2ST1|KHDRBS1|KHDRBS1	911	+	4.590645	1.0483799	-1.0	-1.0
chr1	86916095	86916210	ENSG00000153936.16|HS2ST1|KHDRBS1|KHDRBS1	931	+	6.33029	1.1602149	-1.0	-1.0
chr1	86941880	86941980	ENSG00000153936.16|HS2ST1|KHDRBS1|KHDRBS1	900	+	6.057747	1.0016353	-1.0	-1.0
chr1	86959747	86959917	ENSG00000153936.16|HS2ST1|KHDRBS1|KHDRBS1	922	+	6.204809	1.1090392	-1.0	-1.0
chr1	86995982	86996082	ENSG00000153936.16|HS2ST1|KHDRBS1|KHDRBS1	901	+	6.0828743	1.004213	-1.0	-1.0
chr1	86960597	86960702	ENSG00000153936.16|HS2ST1|KHDRBS1|KHDRBS1	915	+	4.3085794	1.0696564	-1.0	-1.0
chr1	86997212	86997332	ENSG00000153936.16|HS2ST1|KHDRBS1|KHDRBS1	923	+	4.398943	1.1122123	-1.0	-1.0
chr1	86984892	86984992	ENSG00000153936.16|HS2ST1|KHDRBS1|KHDRBS1	936	+	6.4260583	1.1904767	-1.0	-1.0
chr1	86949780	86949925	ENSG00000153936.16|HS2ST1|KHDRBS1|KHDRBS1	932	+	5.7892165	1.1703023	-1.0	-1.0
chr1	87022632	87022767	ENSG00000153936.16|HS2ST1|KHDRBS1|KHDRBS1	933	+	6.342882	1.1719142	-1.0	-1.0
chr1	87022632	87022767	ENSG00000267561.2|AC093155.3|KHDRBS1|KHDRBS1	933	+	6.342882	1.1721925	-1.0	-1.0
chr1	86995982	86996082	ENSG00000267561.2|AC093155.3|KHDRBS1|KHDRBS1	901	+	6.0828743	1.0041665	-1.0	-1.0
chr1	86997212	86997332	ENSG00000267561.2|AC093155.3|KHDRBS1|KHDRBS1	923	+	4.398943	1.111851	-1.0	-1.0
chr1	88766846	88766946	ENSG00000065243.19|PKN2|KHDRBS1|KHDRBS1	913	+	6.1313977	1.0591258	-1.0	-1.0
chr1	88820488	88820683	ENSG00000065243.19|PKN2|KHDRBS1|KHDRBS1	944	+	6.476065	1.2484987	-1.0	-1.0
chr1	88690463	88690653	ENSG00000065243.19|PKN2|KHDRBS1|KHDRBS1	936	+	6.370256	1.1945479	-1.0	-1.0
chr1	88766681	88766841	ENSG00000065243.19|PKN2|KHDRBS1|KHDRBS1	921	+	6.177491	1.1040823	-1.0	-1.0
chr1	89865422	89865542	ENSG00000271949.1|AC093423.3|KHDRBS1|KHDRBS1	903	+	3.602652	1.0134966	-1.0	-1.0
chr1	89885412	89885572	ENSG00000271949.1|AC093423.3|KHDRBS1|KHDRBS1	916	+	3.7008045	1.074973	-1.0	-1.0
chr1	89837706	89837811	ENSG00000271949.1|AC093423.3|KHDRBS1|KHDRBS1	925	+	6.208491	1.1233639	-1.0	-1.0
chr1	89855702	89855847	ENSG00000271949.1|AC093423.3|KHDRBS1|KHDRBS1	920	+	6.192242	1.0959071	-1.0	-1.0
chr1	89885413	89885568	ENSG00000171492.14|LRRC8D|KHDRBS1|KHDRBS1	917	+	3.707283	1.0793854	-1.0	-1.0
chr1	89837707	89837812	ENSG00000171492.14|LRRC8D|KHDRBS1|KHDRBS1	917	+	6.176777	1.0802379	-1.0	-1.0
chr1	89865423	89865543	ENSG00000171492.14|LRRC8D|KHDRBS1|KHDRBS1	903	+	3.602652	1.0133028	-1.0	-1.0
chr1	89855703	89855848	ENSG00000171492.14|LRRC8D|KHDRBS1|KHDRBS1	923	+	6.202597	1.1144993	-1.0	-1.0
chr1	90014162	90014467	ENSG00000162664.16|ZNF326|KHDRBS1|KHDRBS1	931	+	6.3162756	1.1592956	-1.0	-1.0
chr1	90013617	90013767	ENSG00000162664.16|ZNF326|KHDRBS1|KHDRBS1	916	+	6.1507273	1.074426	-1.0	-1.0
chr1	91518746	91518846	ENSG00000097046.12|CDC7|KHDRBS1|KHDRBS1	902	+	6.0871534	1.0094721	-1.0	-1.0
chr1	91519101	91519216	ENSG00000097046.12|CDC7|KHDRBS1|KHDRBS1	920	+	6.196293	1.0947354	-1.0	-1.0
chr1	92709364	92709484	ENSG00000067208.14|EVI5|KHDRBS1|KHDRBS1	908	-	6.102219	1.0373433	-1.0	-1.0
chr1	93128549	93128674	ENSG00000143033.17|MTF2|KHDRBS1|KHDRBS1	920	+	6.1996765	1.09439	-1.0	-1.0
chr1	93125744	93125844	ENSG00000143033.17|MTF2|KHDRBS1|KHDRBS1	901	+	6.0728416	1.004213	-1.0	-1.0
chr1	93153731	93153976	ENSG00000117500.12|TMED5|KHDRBS1|KHDRBS1	969	-	4.520918	1.5078243	-1.0	-1.0
chr1	93196479	93196579	ENSG00000122483.17|CCDC18|KHDRBS1|KHDRBS1	901	+	6.0828743	1.004213	-1.0	-1.0
chr1	93197484	93197679	ENSG00000122483.17|CCDC18|KHDRBS1|KHDRBS1	934	+	6.3460293	1.181814	-1.0	-1.0
chr1	93333753	93333883	ENSG00000223745.7|CCDC18-AS1|KHDRBS1|KHDRBS1	923	-	5.8444905	1.1149931	-1.0	-1.0
chr1	93338046	93338231	ENSG00000223745.7|CCDC18-AS1|KHDRBS1|KHDRBS1	917	-	5.005954	1.0791463	-1.0	-1.0
chr1	93335138	93335268	ENSG00000223745.7|CCDC18-AS1|KHDRBS1|KHDRBS1	929	-	6.2958164	1.1492954	-1.0	-1.0
chr1	93888674	93888774	ENSG00000023909.9|GCLM|KHDRBS1|KHDRBS1	920	-	6.229704	1.0943468	-1.0	-1.0
chr1	93888054	93888179	ENSG00000023909.9|GCLM|KHDRBS1|KHDRBS1	917	-	6.30134	1.079388	-1.0	-1.0
chr1	93898388	93898538	ENSG00000023909.9|GCLM|KHDRBS1|KHDRBS1	922	-	6.230414	1.1089755	-1.0	-1.0
chr1	93887934	93888049	ENSG00000023909.9|GCLM|KHDRBS1|KHDRBS1	917	-	6.154709	1.0803142	-1.0	-1.0
chr1	93903069	93903374	ENSG00000023909.9|GCLM|KHDRBS1|KHDRBS1	968	-	6.8083053	1.496674	-1.0	-1.0
chr1	93902044	93902214	ENSG00000023909.9|GCLM|KHDRBS1|KHDRBS1	954	-	6.409728	1.3384718	-1.0	-1.0
chr1	95128276	95128491	ENSG00000271092.5|TMEM56-RWDD3|KHDRBS1|KHDRBS1	939	+	6.4125605	1.2170993	-1.0	-1.0
chr1	95141626	95141786	ENSG00000271092.5|TMEM56-RWDD3|KHDRBS1|KHDRBS1	920	+	6.1937394	1.097407	-1.0	-1.0
chr1	95128276	95128491	ENSG00000231992.1|AC092802.3|KHDRBS1|KHDRBS1	939	+	6.4125605	1.2168112	-1.0	-1.0
chr1	95128279	95128494	ENSG00000152078.9|TMEM56|KHDRBS1|KHDRBS1	941	+	6.434381	1.2277088	-1.0	-1.0
chr1	95141627	95141787	ENSG00000152078.9|TMEM56|KHDRBS1|KHDRBS1	922	+	6.201482	1.1052189	-1.0	-1.0
chr1	96803979	96804134	ENSG00000117569.18|PTBP2|KHDRBS1|KHDRBS1	921	+	4.984679	1.1023908	-1.0	-1.0
chr1	96803489	96803699	ENSG00000117569.18|PTBP2|KHDRBS1|KHDRBS1	962	+	6.3112106	1.4162399	-1.0	-1.0
chr1	96793024	96793164	ENSG00000117569.18|PTBP2|KHDRBS1|KHDRBS1	914	+	4.309594	1.0651155	-1.0	-1.0
chr1	96754445	96754635	ENSG00000117569.18|PTBP2|KHDRBS1|KHDRBS1	954	+	6.5101852	1.3334132	-1.0	-1.0
chr1	100144672	100144787	ENSG00000122435.9|TRMT13|KHDRBS1|KHDRBS1	925	+	6.214626	1.1247258	-1.0	-1.0
chr1	100413404	100413509	ENSG00000079335.18|CDC14A|KHDRBS1|KHDRBS1	923	+	6.1861315	1.1139904	-1.0	-1.0
chr1	100429176	100429376	ENSG00000079335.18|CDC14A|KHDRBS1|KHDRBS1	952	+	6.5839887	1.3188727	-1.0	-1.0
chr1	100457952	100458082	ENSG00000079335.18|CDC14A|KHDRBS1|KHDRBS1	902	+	6.0790114	1.0089464	-1.0	-1.0
chr1	100504150	100504250	ENSG00000079335.18|CDC14A|KHDRBS1|KHDRBS1	905	+	6.101964	1.02078	-1.0	-1.0
chr1	108601491	108601606	ENSG00000162636.15|FAM102B|KHDRBS1|KHDRBS1	929	+	6.282912	1.1496482	-1.0	-1.0
chr1	108808887	108809007	ENSG00000116266.10|STXBP3|KHDRBS1|KHDRBS1	929	+	6.278498	1.1467327	-1.0	-1.0
chr1	108940191	108940306	ENSG00000274068.1|AL449266.1|KHDRBS1|KHDRBS1	903	-	4.2363195	1.0120354	-1.0	-1.0
chr1	108940192	108940307	ENSG00000121940.15|CLCC1|KHDRBS1|KHDRBS1	904	-	4.2480497	1.0196655	-1.0	-1.0
chr1	110362566	110362686	ENSG00000224699.8|LAMTOR5-AS1|KHDRBS1|KHDRBS1	901	+	6.0678225	1.004213	-1.0	-1.0
chr1	110358956	110359166	ENSG00000224699.8|LAMTOR5-AS1|KHDRBS1|KHDRBS1	939	+	3.2703805	1.2118816	-1.0	-1.0
chr1	110358551	110358881	ENSG00000224699.8|LAMTOR5-AS1|KHDRBS1|KHDRBS1	937	+	3.0470436	1.2007098	-1.0	-1.0
chr1	110374606	110374781	ENSG00000224699.8|LAMTOR5-AS1|KHDRBS1|KHDRBS1	947	+	6.5560794	1.2755787	-1.0	-1.0
chr1	110368826	110368946	ENSG00000224699.8|LAMTOR5-AS1|KHDRBS1|KHDRBS1	911	+	3.007232	1.0483093	-1.0	-1.0
chr1	110895905	110896080	ENSG00000143119.12|CD53|KHDRBS1|KHDRBS1	942	+	3.9835272	1.2360253	-1.0	-1.0
chr1	111172366	111172486	ENSG00000134255.13|CEPT1|KHDRBS1|KHDRBS1	915	+	6.1447935	1.0715121	-1.0	-1.0
chr1	111712930	111713085	ENSG00000116473.14|RAP1A|KHDRBS1|KHDRBS1	923	+	6.2231836	1.110773	-1.0	-1.0
chr1	112652083	112652193	ENSG00000116489.12|CAPZA1|KHDRBS1|KHDRBS1	923	+	6.218776	1.1107984	-1.0	-1.0
chr1	112649772	112649942	ENSG00000116489.12|CAPZA1|KHDRBS1|KHDRBS1	961	+	3.6995308	1.4111128	-1.0	-1.0
chr1	112670911	112671106	ENSG00000116489.12|CAPZA1|KHDRBS1|KHDRBS1	957	+	2.824012	1.362462	-1.0	-1.0
chr1	112652668	112652768	ENSG00000116489.12|CAPZA1|KHDRBS1|KHDRBS1	922	+	6.190516	1.1084174	-1.0	-1.0
chr1	113902977	113903152	ENSG00000134262.12|AP4B1|KHDRBS1|KHDRBS1	933	-	6.0642014	1.176894	-1.0	-1.0
chr1	114504058	114504203	ENSG00000197323.11|TRIM33|KHDRBS1|KHDRBS1	929	-	6.2807503	1.1509244	-1.0	-1.0
chr1	114409375	114409530	ENSG00000197323.11|TRIM33|KHDRBS1|KHDRBS1	920	-	6.236468	1.0964146	-1.0	-1.0
chr1	114771573	114771808	ENSG00000052723.11|SIKE1|KHDRBS1|KHDRBS1	960	-	5.7837114	1.3979619	-1.0	-1.0
chr1	117464002	117464102	ENSG00000198162.12|MAN1A2|KHDRBS1|KHDRBS1	942	+	6.4845366	1.2346187	-1.0	-1.0
chr1	147262626	147262736	ENSG00000131778.18|CHD1L|KHDRBS1|KHDRBS1	924	+	6.244188	1.1163516	-1.0	-1.0
chr1	150390479	150390654	ENSG00000163125.15|RPRD2|KHDRBS1|KHDRBS1	924	+	6.22388	1.1216822	-1.0	-1.0
chr1	150409052	150409187	ENSG00000163125.15|RPRD2|KHDRBS1|KHDRBS1	932	+	6.3865757	1.1674949	-1.0	-1.0
chr1	150576000	150576225	ENSG00000143384.12|MCL1|KHDRBS1|KHDRBS1	906	-	2.7830944	1.0285263	-1.0	-1.0
chr1	150577050	150577160	ENSG00000143384.12|MCL1|KHDRBS1|KHDRBS1	915	-	3.7535286	1.0691676	-1.0	-1.0
chr1	150574810	150575005	ENSG00000143384.12|MCL1|KHDRBS1|KHDRBS1	956	-	4.1922045	1.3521396	-1.0	-1.0
chr1	150574615	150574720	ENSG00000143384.12|MCL1|KHDRBS1|KHDRBS1	901	-	4.4482546	1.0043485	-1.0	-1.0
chr1	150603179	150603294	ENSG00000143420.18|ENSA|KHDRBS1|KHDRBS1	919	-	6.1592546	1.0921502	-1.0	-1.0
chr1	150670643	150670803	ENSG00000143457.10|GOLPH3L|KHDRBS1|KHDRBS1	927	-	6.2369103	1.1353165	-1.0	-1.0
chr1	151426498	151426598	ENSG00000143442.21|POGZ|KHDRBS1|KHDRBS1	915	-	6.1737037	1.068167	-1.0	-1.0
chr1	153812510	153812695	ENSG00000143614.9|GATAD2B|KHDRBS1|KHDRBS1	939	-	6.451253	1.2162595	-1.0	-1.0
chr1	153855013	153855203	ENSG00000143614.9|GATAD2B|KHDRBS1|KHDRBS1	941	-	6.4406953	1.2267925	-1.0	-1.0
chr1	154210887	154211062	ENSG00000143612.19|C1orf43|KHDRBS1|KHDRBS1	930	-	6.3062286	1.1572274	-1.0	-1.0
chr1	154223861	154223976	ENSG00000143569.18|UBAP2L|KHDRBS1|KHDRBS1	947	+	6.5295496	1.2751963	-1.0	-1.0
chr1	155313599	155313704	ENSG00000160752.14|FDPS|KHDRBS1|KHDRBS1	924	+	6.330595	1.118415	-1.0	-1.0
chr1	155317809	155317909	ENSG00000160752.14|FDPS|KHDRBS1|KHDRBS1	918	+	4.630232	1.0887369	-1.0	-1.0
chr1	155312634	155312734	ENSG00000160752.14|FDPS|KHDRBS1|KHDRBS1	905	+	6.1840544	1.02078	-1.0	-1.0
chr1	155315859	155316054	ENSG00000160752.14|FDPS|KHDRBS1|KHDRBS1	975	+	4.6403246	1.5976973	-1.0	-1.0
chr1	155316229	155316374	ENSG00000160752.14|FDPS|KHDRBS1|KHDRBS1	944	+	4.2681284	1.2493247	-1.0	-1.0
chr1	155316739	155316839	ENSG00000160752.14|FDPS|KHDRBS1|KHDRBS1	909	+	6.188965	1.0430264	-1.0	-1.0
chr1	155312984	155313099	ENSG00000160752.14|FDPS|KHDRBS1|KHDRBS1	935	+	6.4714684	1.1865494	-1.0	-1.0
chr1	155468123	155468303	ENSG00000116539.12|ASH1L|KHDRBS1|KHDRBS1	941	-	6.460194	1.230815	-1.0	-1.0
chr1	155481815	155481940	ENSG00000116539.12|ASH1L|KHDRBS1|KHDRBS1	934	-	6.3643174	1.179696	-1.0	-1.0
chr1	155367564	155367679	ENSG00000116539.12|ASH1L|KHDRBS1|KHDRBS1	919	-	6.2000847	1.0917273	-1.0	-1.0
chr1	155481620	155481735	ENSG00000116539.12|ASH1L|KHDRBS1|KHDRBS1	922	-	6.2097216	1.1076423	-1.0	-1.0
chr1	155514449	155514564	ENSG00000116539.12|ASH1L|KHDRBS1|KHDRBS1	926	-	6.231202	1.1281195	-1.0	-1.0
chr1	155479745	155480020	ENSG00000116539.12|ASH1L|KHDRBS1|KHDRBS1	952	-	5.509209	1.320193	-1.0	-1.0
chr1	155782560	155782715	ENSG00000116580.18|GON4L|KHDRBS1|KHDRBS1	927	-	4.275465	1.1343673	-1.0	-1.0
chr1	155915392	155915587	ENSG00000132680.10|KIAA0907|KHDRBS1|KHDRBS1	979	-	4.2538557	1.6828903	-1.0	-1.0
chr1	158611050	158611215	ENSG00000163554.12|SPTA1|KHDRBS1|KHDRBS1	921	-	5.622286	1.1041969	-1.0	-1.0
chr1	158610785	158610885	ENSG00000163554.12|SPTA1|KHDRBS1|KHDRBS1	903	-	6.2105317	1.0154327	-1.0	-1.0
chr1	161515052	161515157	ENSG00000273112.1|AL590385.2|KHDRBS1|KHDRBS1	916	+	6.1684027	1.0767362	-1.0	-1.0
chr1	161598892	161598997	ENSG00000273112.1|AL590385.2|KHDRBS1|KHDRBS1	929	+	4.1333656	1.1478317	-1.0	-1.0
chr1	161515054	161515154	ENSG00000143226.13|FCGR2A|KHDRBS1|KHDRBS1	917	+	6.1688714	1.080113	-1.0	-1.0
chr1	161598893	161598998	ENSG00000244682.7|FCGR2C|KHDRBS1|KHDRBS1	927	+	4.120164	1.1380582	-1.0	-1.0
chr1	162594682	162594807	ENSG00000117143.13|UAP1|KHDRBS1|KHDRBS1	922	+	6.200917	1.1086178	-1.0	-1.0
chr1	162582069	162582229	ENSG00000117143.13|UAP1|KHDRBS1|KHDRBS1	926	+	6.236728	1.129027	-1.0	-1.0
chr1	163355604	163355759	ENSG00000143228.12|NUF2|KHDRBS1|KHDRBS1	919	+	4.333865	1.089324	-1.0	-1.0
chr1	165655512	165655632	ENSG00000143198.12|MGST3|KHDRBS1|KHDRBS1	904	+	4.2538214	1.0177642	-1.0	-1.0
chr1	165749111	165749231	ENSG00000143183.16|TMCO1|KHDRBS1|KHDRBS1	924	-	6.3631306	1.121997	-1.0	-1.0
chr1	167271147	167271322	ENSG00000143190.21|POU2F1|KHDRBS1|KHDRBS1	917	+	6.17858	1.0814053	-1.0	-1.0
chr1	167547435	167547620	ENSG00000143162.7|CREG1|KHDRBS1|KHDRBS1	944	-	5.643962	1.2531579	-1.0	-1.0
chr1	167630769	167630874	ENSG00000198771.10|RCSD1|KHDRBS1|KHDRBS1	945	+	6.555457	1.2622488	-1.0	-1.0
chr1	167765242	167765427	ENSG00000197965.11|MPZL1|KHDRBS1|KHDRBS1	936	+	6.3802223	1.1921821	-1.0	-1.0
chr1	167967291	167967451	ENSG00000143164.15|DCAF6|KHDRBS1|KHDRBS1	918	+	6.170406	1.0851183	-1.0	-1.0
chr1	167985715	167985830	ENSG00000143164.15|DCAF6|KHDRBS1|KHDRBS1	913	+	6.1420007	1.0611181	-1.0	-1.0
chr1	167968211	167968326	ENSG00000143164.15|DCAF6|KHDRBS1|KHDRBS1	908	+	6.106613	1.0350299	-1.0	-1.0
chr1	168005773	168005923	ENSG00000143164.15|DCAF6|KHDRBS1|KHDRBS1	929	+	5.619509	1.1465627	-1.0	-1.0
chr1	168033780	168033880	ENSG00000143164.15|DCAF6|KHDRBS1|KHDRBS1	935	+	6.3864665	1.1886297	-1.0	-1.0
chr1	167997750	167997905	ENSG00000143164.15|DCAF6|KHDRBS1|KHDRBS1	952	+	6.4316287	1.314619	-1.0	-1.0
chr1	168028820	168028980	ENSG00000143164.15|DCAF6|KHDRBS1|KHDRBS1	951	+	3.7935462	1.3075213	-1.0	-1.0
chr1	168026195	168026340	ENSG00000143164.15|DCAF6|KHDRBS1|KHDRBS1	940	+	6.4262047	1.222463	-1.0	-1.0
chr1	168017106	168017476	ENSG00000143164.15|DCAF6|KHDRBS1|KHDRBS1	939	+	4.089659	1.2115804	-1.0	-1.0
chr1	168020806	168020926	ENSG00000143164.15|DCAF6|KHDRBS1|KHDRBS1	915	+	6.1524286	1.0723429	-1.0	-1.0
chr1	168036400	168036525	ENSG00000143164.15|DCAF6|KHDRBS1|KHDRBS1	919	+	4.3576775	1.0918944	-1.0	-1.0
chr1	169817689	169817799	ENSG00000000460.16|C1orf112|KHDRBS1|KHDRBS1	924	+	6.1970987	1.119318	-1.0	-1.0
chr1	171585326	171585461	ENSG00000117523.15|PRRC2C|KHDRBS1|KHDRBS1	923	+	6.1972265	1.1162679	-1.0	-1.0
chr1	171515175	171515385	ENSG00000117523.15|PRRC2C|KHDRBS1|KHDRBS1	909	+	4.177474	1.0400057	-1.0	-1.0
chr1	173483511	173483626	ENSG00000117592.8|PRDX6|KHDRBS1|KHDRBS1	923	+	6.1940727	1.1109875	-1.0	-1.0
chr1	173989549	173989654	ENSG00000135870.11|RC3H1|KHDRBS1|KHDRBS1	914	-	6.1392126	1.0652514	-1.0	-1.0
chr1	174001930	174002075	ENSG00000135870.11|RC3H1|KHDRBS1|KHDRBS1	926	-	6.2897825	1.1318984	-1.0	-1.0
chr1	174003970	174004105	ENSG00000135870.11|RC3H1|KHDRBS1|KHDRBS1	932	-	6.3319197	1.1665134	-1.0	-1.0
chr1	174021385	174021580	ENSG00000135870.11|RC3H1|KHDRBS1|KHDRBS1	953	-	4.980389	1.3238664	-1.0	-1.0
chr1	174453250	174453415	ENSG00000152061.23|RABGAP1L|KHDRBS1|KHDRBS1	943	+	6.457836	1.2425853	-1.0	-1.0
chr1	174507060	174507210	ENSG00000152061.23|RABGAP1L|KHDRBS1|KHDRBS1	921	+	6.2328744	1.1048286	-1.0	-1.0
chr1	174426400	174426500	ENSG00000152061.23|RABGAP1L|KHDRBS1|KHDRBS1	906	+	4.2616773	1.0287741	-1.0	-1.0
chr1	174587426	174587616	ENSG00000152061.23|RABGAP1L|KHDRBS1|KHDRBS1	938	+	6.405001	1.2080888	-1.0	-1.0
chr1	174441100	174441200	ENSG00000152061.23|RABGAP1L|KHDRBS1|KHDRBS1	922	+	6.1725945	1.1077496	-1.0	-1.0
chr1	174480110	174480265	ENSG00000152061.23|RABGAP1L|KHDRBS1|KHDRBS1	930	+	6.317814	1.155073	-1.0	-1.0
chr1	174878675	174878785	ENSG00000152061.23|RABGAP1L|KHDRBS1|KHDRBS1	921	+	6.191663	1.1022992	-1.0	-1.0
chr1	174419600	174419725	ENSG00000152061.23|RABGAP1L|KHDRBS1|KHDRBS1	914	+	6.1184435	1.0648632	-1.0	-1.0
chr1	176055724	176055829	ENSG00000143207.19|RFWD2|KHDRBS1|KHDRBS1	904	-	4.242643	1.0191174	-1.0	-1.0
chr1	176049274	176049439	ENSG00000143207.19|RFWD2|KHDRBS1|KHDRBS1	910	-	6.122278	1.0451529	-1.0	-1.0
chr1	176056284	176056474	ENSG00000143207.19|RFWD2|KHDRBS1|KHDRBS1	927	-	4.5231295	1.1391044	-1.0	-1.0
chr1	176055919	176056019	ENSG00000143207.19|RFWD2|KHDRBS1|KHDRBS1	905	-	6.1068683	1.02078	-1.0	-1.0
chr1	176056624	176056824	ENSG00000143207.19|RFWD2|KHDRBS1|KHDRBS1	937	-	4.8204494	1.2040843	-1.0	-1.0
chr1	176126751	176126976	ENSG00000143207.19|RFWD2|KHDRBS1|KHDRBS1	938	-	6.3893776	1.2051432	-1.0	-1.0
chr1	179052015	179052115	ENSG00000116199.11|FAM20B|KHDRBS1|KHDRBS1	905	+	6.1166625	1.0207396	-1.0	-1.0
chr1	179182714	179182924	ENSG00000143322.19|ABL2|KHDRBS1|KHDRBS1	949	-	6.556666	1.2959123	-1.0	-1.0
chr1	179872821	179872966	ENSG00000169905.12|TOR1AIP2|KHDRBS1|KHDRBS1	903	-	3.5225546	1.0152941	-1.0	-1.0
chr1	180002530	180002640	ENSG00000135837.15|CEP350|KHDRBS1|KHDRBS1	914	+	6.126475	1.0658787	-1.0	-1.0
chr1	180877025	180877140	ENSG00000143324.13|XPR1|KHDRBS1|KHDRBS1	901	+	6.0728416	1.004213	-1.0	-1.0
chr1	180875040	180875230	ENSG00000143324.13|XPR1|KHDRBS1|KHDRBS1	908	+	6.108481	1.0362933	-1.0	-1.0
chr1	180638235	180638345	ENSG00000143324.13|XPR1|KHDRBS1|KHDRBS1	900	+	6.0879	1.0017114	-1.0	-1.0
chr1	180875760	180875880	ENSG00000143324.13|XPR1|KHDRBS1|KHDRBS1	921	+	6.1557536	1.1014519	-1.0	-1.0
chr1	182811940	182812135	ENSG00000135838.13|NPL|KHDRBS1|KHDRBS1	949	+	6.6072726	1.2943745	-1.0	-1.0
chr1	182870453	182870553	ENSG00000135829.16|DHX9|KHDRBS1|KHDRBS1	901	+	4.21659	1.004213	-1.0	-1.0
chr1	182878468	182878598	ENSG00000135829.16|DHX9|KHDRBS1|KHDRBS1	954	+	5.6358004	1.3336898	-1.0	-1.0
chr1	182868173	182868303	ENSG00000135829.16|DHX9|KHDRBS1|KHDRBS1	946	+	5.8899655	1.2656927	-1.0	-1.0
chr1	182870273	182870428	ENSG00000135829.16|DHX9|KHDRBS1|KHDRBS1	912	+	3.9051042	1.0536519	-1.0	-1.0
chr1	182871158	182871263	ENSG00000135829.16|DHX9|KHDRBS1|KHDRBS1	939	+	6.4095755	1.214121	-1.0	-1.0
chr1	182870628	182871038	ENSG00000135829.16|DHX9|KHDRBS1|KHDRBS1	947	+	4.5704746	1.271651	-1.0	-1.0
chr1	182851869	182851984	ENSG00000135829.16|DHX9|KHDRBS1|KHDRBS1	920	+	6.1577463	1.0976975	-1.0	-1.0
chr1	185297877	185297977	ENSG00000116679.15|IVNS1ABP|KHDRBS1|KHDRBS1	927	-	6.252543	1.1350163	-1.0	-1.0
chr1	185314677	185314807	ENSG00000116679.15|IVNS1ABP|KHDRBS1|KHDRBS1	917	-	5.864907	1.0817791	-1.0	-1.0
chr1	186369782	186369967	ENSG00000047410.13|TPR|KHDRBS1|KHDRBS1	923	-	6.2404284	1.1143589	-1.0	-1.0
chr1	186341786	186341931	ENSG00000047410.13|TPR|KHDRBS1|KHDRBS1	943	-	6.45947	1.2429127	-1.0	-1.0
chr1	186313891	186314021	ENSG00000047410.13|TPR|KHDRBS1|KHDRBS1	950	-	6.5942726	1.30096	-1.0	-1.0
chr1	186420978	186421078	ENSG00000157181.15|C1orf27|KHDRBS1|KHDRBS1	920	+	6.176417	1.094291	-1.0	-1.0
chr1	192940575	192940705	ENSG00000234871.1|LINC01032|KHDRBS1|KHDRBS1	914	-	6.1388674	1.0660996	-1.0	-1.0
chr1	193020326	193020451	ENSG00000116750.13|UCHL5|KHDRBS1|KHDRBS1	970	-	4.976813	1.5214348	-1.0	-1.0
chr1	193024456	193024586	ENSG00000116750.13|UCHL5|KHDRBS1|KHDRBS1	904	-	4.2506247	1.0190437	-1.0	-1.0
chr1	193087298	193087423	ENSG00000116747.12|TROVE2|KHDRBS1|KHDRBS1	906	+	3.4034383	1.0278318	-1.0	-1.0
chr1	193090853	193090983	ENSG00000116747.12|TROVE2|KHDRBS1|KHDRBS1	926	+	6.2369623	1.1290033	-1.0	-1.0
chr1	193087758	193087858	ENSG00000116747.12|TROVE2|KHDRBS1|KHDRBS1	905	+	2.9614427	1.02078	-1.0	-1.0
chr1	193096517	193096707	ENSG00000023572.8|GLRX2|KHDRBS1|KHDRBS1	932	-	4.0453935	1.1698943	-1.0	-1.0
chr1	193179814	193180044	ENSG00000134371.10|CDC73|KHDRBS1|KHDRBS1	930	+	4.7925134	1.1541831	-1.0	-1.0
chr1	193221972	193222127	ENSG00000134371.10|CDC73|KHDRBS1|KHDRBS1	918	+	6.175319	1.0885627	-1.0	-1.0
chr1	193235589	193235724	ENSG00000134371.10|CDC73|KHDRBS1|KHDRBS1	916	+	6.1601734	1.0762545	-1.0	-1.0
chr1	196685382	196685587	ENSG00000000971.15|CFH|KHDRBS1|KHDRBS1	951	+	6.5849586	1.3128002	-1.0	-1.0
chr1	196687732	196687852	ENSG00000000971.15|CFH|KHDRBS1|KHDRBS1	947	+	6.5398397	1.2756162	-1.0	-1.0
chr1	197143575	197143685	ENSG00000066279.17|ASPM|KHDRBS1|KHDRBS1	934	-	5.742574	1.1777586	-1.0	-1.0
chr1	197143040	197143155	ENSG00000066279.17|ASPM|KHDRBS1|KHDRBS1	925	-	3.261235	1.1225824	-1.0	-1.0
chr1	197143340	197143500	ENSG00000066279.17|ASPM|KHDRBS1|KHDRBS1	927	-	4.397828	1.1395295	-1.0	-1.0
chr1	200405749	200405879	ENSG00000162702.7|ZNF281|KHDRBS1|KHDRBS1	915	-	4.068428	1.070714	-1.0	-1.0
chr1	200552806	200552986	ENSG00000118193.11|KIF14|KHDRBS1|KHDRBS1	934	-	3.765441	1.1783484	-1.0	-1.0
chr1	201862804	201862964	ENSG00000198700.9|IPO9|KHDRBS1|KHDRBS1	910	+	4.5586686	1.0445998	-1.0	-1.0
chr1	201866959	201867079	ENSG00000198700.9|IPO9|KHDRBS1|KHDRBS1	924	+	6.218315	1.1209291	-1.0	-1.0
chr1	201840999	201841119	ENSG00000198700.9|IPO9|KHDRBS1|KHDRBS1	915	+	6.149664	1.0722513	-1.0	-1.0
chr1	201838759	201838859	ENSG00000198700.9|IPO9|KHDRBS1|KHDRBS1	915	+	6.121564	1.0704734	-1.0	-1.0
chr1	201880133	201880258	ENSG00000198700.9|IPO9|KHDRBS1|KHDRBS1	927	+	6.2849326	1.137928	-1.0	-1.0
chr1	201867349	201867544	ENSG00000198700.9|IPO9|KHDRBS1|KHDRBS1	952	+	4.5535555	1.3224357	-1.0	-1.0
chr1	201969578	201969693	ENSG00000134375.10|TIMM17A|KHDRBS1|KHDRBS1	917	+	6.143483	1.0793058	-1.0	-1.0
chr1	202339263	202339388	ENSG00000077152.9|UBE2T|KHDRBS1|KHDRBS1	923	-	6.269909	1.1155846	-1.0	-1.0
chr1	203826339	203826514	ENSG00000058673.16|ZC3H11A|KHDRBS1|KHDRBS1	939	+	6.417167	1.2169856	-1.0	-1.0
chr1	203826339	203826514	ENSG00000257315.2|ZBED6|KHDRBS1|KHDRBS1	939	+	6.417167	1.2169404	-1.0	-1.0
chr1	204405201	204405301	ENSG00000158615.8|PPP1R15B|KHDRBS1|KHDRBS1	929	-	6.2746477	1.150122	-1.0	-1.0
chr1	204557852	204558027	ENSG00000198625.12|MDM4|KHDRBS1|KHDRBS1	914	+	3.7404764	1.0648878	-1.0	-1.0
chr1	205092860	205093045	ENSG00000117222.13|RBBP5|KHDRBS1|KHDRBS1	956	-	6.6473675	1.3579375	-1.0	-1.0
chr1	205608467	205608587	ENSG00000158711.13|ELK4|KHDRBS1|KHDRBS1	924	-	6.268985	1.1220474	-1.0	-1.0
chr1	205714883	205714983	ENSG00000069275.12|NUCKS1|KHDRBS1|KHDRBS1	933	-	6.32482	1.1740812	-1.0	-1.0
chr1	206721328	206721488	ENSG00000162889.10|MAPKAPK2|KHDRBS1|KHDRBS1	921	+	6.2215915	1.1025254	-1.0	-1.0
chr1	207334791	207335076	ENSG00000196352.14|CD55|KHDRBS1|KHDRBS1	907	+	6.1011558	1.0306541	-1.0	-1.0
chr1	207353431	207353571	ENSG00000196352.14|CD55|KHDRBS1|KHDRBS1	924	+	6.241741	1.1190689	-1.0	-1.0
chr1	207684566	207684771	ENSG00000197721.16|CR1L|KHDRBS1|KHDRBS1	941	+	6.5563245	1.2317723	-1.0	-1.0
chr1	207693996	207694096	ENSG00000197721.16|CR1L|KHDRBS1|KHDRBS1	924	+	4.423075	1.1194696	-1.0	-1.0
chr1	207786262	207786422	ENSG00000117335.19|CD46|KHDRBS1|KHDRBS1	945	+	6.5081086	1.2599041	-1.0	-1.0
chr1	207794688	207794818	ENSG00000117335.19|CD46|KHDRBS1|KHDRBS1	916	+	5.3361545	1.0775479	-1.0	-1.0
chr1	207790950	207791125	ENSG00000117335.19|CD46|KHDRBS1|KHDRBS1	904	+	3.9981747	1.0165961	-1.0	-1.0
chr1	207758852	207758952	ENSG00000117335.19|CD46|KHDRBS1|KHDRBS1	905	+	6.1208167	1.0236783	-1.0	-1.0
chr1	211270415	211270540	ENSG00000117625.13|RCOR3|KHDRBS1|KHDRBS1	925	+	6.297168	1.1234169	-1.0	-1.0
chr1	211307460	211307605	ENSG00000117625.13|RCOR3|KHDRBS1|KHDRBS1	916	+	4.694451	1.0737283	-1.0	-1.0
chr1	211305835	211306020	ENSG00000117625.13|RCOR3|KHDRBS1|KHDRBS1	964	+	6.7797046	1.4395283	-1.0	-1.0
chr1	211309330	211309475	ENSG00000117625.13|RCOR3|KHDRBS1|KHDRBS1	934	+	6.3310714	1.1802899	-1.0	-1.0
chr1	212075433	212075628	ENSG00000143476.17|DTL|KHDRBS1|KHDRBS1	930	+	6.29003	1.1542683	-1.0	-1.0
chr1	212738095	212738250	ENSG00000117697.14|NSL1|KHDRBS1|KHDRBS1	915	-	3.8124137	1.0700431	-1.0	-1.0
chr1	212748131	212748246	ENSG00000117697.14|NSL1|KHDRBS1|KHDRBS1	912	-	6.11948	1.057197	-1.0	-1.0
chr1	213198789	213198929	ENSG00000136643.11|RPS6KC1|KHDRBS1|KHDRBS1	943	+	6.179047	1.2471162	-1.0	-1.0
chr1	213174923	213175113	ENSG00000136643.11|RPS6KC1|KHDRBS1|KHDRBS1	970	+	6.7996936	1.5204505	-1.0	-1.0
chr1	213270821	213270951	ENSG00000136643.11|RPS6KC1|KHDRBS1|KHDRBS1	922	+	6.1771955	1.1057034	-1.0	-1.0
chr1	213202784	213202919	ENSG00000136643.11|RPS6KC1|KHDRBS1|KHDRBS1	939	+	5.8140893	1.2126782	-1.0	-1.0
chr1	213267681	213267826	ENSG00000136643.11|RPS6KC1|KHDRBS1|KHDRBS1	921	+	6.1964006	1.0997647	-1.0	-1.0
chr1	213182459	213182559	ENSG00000136643.11|RPS6KC1|KHDRBS1|KHDRBS1	911	+	6.1363354	1.0510781	-1.0	-1.0
chr1	213268746	213268866	ENSG00000136643.11|RPS6KC1|KHDRBS1|KHDRBS1	913	+	6.132787	1.062183	-1.0	-1.0
chr1	219188241	219188361	ENSG00000143353.11|LYPLAL1|KHDRBS1|KHDRBS1	913	+	4.3196764	1.0589501	-1.0	-1.0
chr1	219180466	219180601	ENSG00000143353.11|LYPLAL1|KHDRBS1|KHDRBS1	904	+	4.2771115	1.0182487	-1.0	-1.0
chr1	219181541	219181646	ENSG00000143353.11|LYPLAL1|KHDRBS1|KHDRBS1	916	+	6.155425	1.0741944	-1.0	-1.0
chr1	219180951	219181146	ENSG00000143353.11|LYPLAL1|KHDRBS1|KHDRBS1	941	+	5.5671124	1.2292911	-1.0	-1.0
chr1	219198862	219199022	ENSG00000143353.11|LYPLAL1|KHDRBS1|KHDRBS1	920	+	6.252162	1.0995584	-1.0	-1.0
chr1	219968605	219968735	ENSG00000136628.17|EPRS|KHDRBS1|KHDRBS1	930	-	4.544874	1.1557016	-1.0	-1.0
chr1	220263353	220263453	ENSG00000118873.15|RAB3GAP2|KHDRBS1|KHDRBS1	920	-	6.144894	1.0943468	-1.0	-1.0
chr1	223792074	223792184	ENSG00000143514.16|TP53BP2|KHDRBS1|KHDRBS1	905	-	3.6533866	1.0215538	-1.0	-1.0
chr1	224007857	224007977	ENSG00000185495.10|AC138393.1|KHDRBS1|KHDRBS1	903	+	6.0932574	1.0141531	-1.0	-1.0
chr1	224193261	224193361	ENSG00000143753.12|DEGS1|KHDRBS1|KHDRBS1	901	+	6.0821633	1.004213	-1.0	-1.0
chr1	224430116	224430471	ENSG00000162923.14|WDR26|KHDRBS1|KHDRBS1	961	-	4.994205	1.403737	-1.0	-1.0
chr1	224413395	224413495	ENSG00000162923.14|WDR26|KHDRBS1|KHDRBS1	901	-	6.0828743	1.004213	-1.0	-1.0
chr1	224425429	224425699	ENSG00000162923.14|WDR26|KHDRBS1|KHDRBS1	976	-	5.689368	1.6211807	-1.0	-1.0
chr1	224409000	224409140	ENSG00000162923.14|WDR26|KHDRBS1|KHDRBS1	917	-	6.156183	1.0803509	-1.0	-1.0
chr1	224385892	224386082	ENSG00000162923.14|WDR26|KHDRBS1|KHDRBS1	948	-	3.218606	1.2868583	-1.0	-1.0
chr1	224977438	224977578	ENSG00000185842.15|DNAH14|KHDRBS1|KHDRBS1	924	+	6.388082	1.1196319	-1.0	-1.0
chr1	224931110	224931285	ENSG00000185842.15|DNAH14|KHDRBS1|KHDRBS1	948	+	6.5319853	1.2810174	-1.0	-1.0
chr1	225860497	225860597	ENSG00000196187.11|TMEM63A|KHDRBS1|KHDRBS1	911	-	4.2869363	1.0504806	-1.0	-1.0
chr1	226070749	226070924	ENSG00000163041.9|H3F3A|KHDRBS1|KHDRBS1	922	+	6.19182	1.1093029	-1.0	-1.0
chr1	226386842	226386977	ENSG00000143799.12|PARP1|KHDRBS1|KHDRBS1	901	-	6.0728416	1.004213	-1.0	-1.0
chr1	227291730	227291840	ENSG00000143776.18|CDC42BPA|KHDRBS1|KHDRBS1	907	-	4.2682376	1.0330274	-1.0	-1.0
chr1	227105994	227106179	ENSG00000143776.18|CDC42BPA|KHDRBS1|KHDRBS1	915	-	6.1505013	1.0691664	-1.0	-1.0
chr1	227058500	227058665	ENSG00000143776.18|CDC42BPA|KHDRBS1|KHDRBS1	917	-	4.205936	1.0805727	-1.0	-1.0
chr1	227279350	227279640	ENSG00000143776.18|CDC42BPA|KHDRBS1|KHDRBS1	919	-	5.1834364	1.0932153	-1.0	-1.0
chr1	227279160	227279260	ENSG00000143776.18|CDC42BPA|KHDRBS1|KHDRBS1	901	-	6.0828743	1.004213	-1.0	-1.0
chr1	227106394	227106519	ENSG00000143776.18|CDC42BPA|KHDRBS1|KHDRBS1	910	-	6.1170583	1.0437318	-1.0	-1.0
chr1	227025277	227025417	ENSG00000143776.18|CDC42BPA|KHDRBS1|KHDRBS1	918	-	6.1747556	1.087813	-1.0	-1.0
chr1	227051550	227051690	ENSG00000143776.18|CDC42BPA|KHDRBS1|KHDRBS1	930	-	6.3087096	1.1558971	-1.0	-1.0
chr1	227284175	227284285	ENSG00000143776.18|CDC42BPA|KHDRBS1|KHDRBS1	902	-	6.0885725	1.0107921	-1.0	-1.0
chr1	227278820	227279075	ENSG00000143776.18|CDC42BPA|KHDRBS1|KHDRBS1	914	-	4.4551706	1.0649617	-1.0	-1.0
chr1	227184146	227184306	ENSG00000143776.18|CDC42BPA|KHDRBS1|KHDRBS1	929	-	6.2865906	1.1497886	-1.0	-1.0
chr1	227051715	227051815	ENSG00000143776.18|CDC42BPA|KHDRBS1|KHDRBS1	927	-	3.8006675	1.1337229	-1.0	-1.0
chr1	227041211	227041321	ENSG00000143776.18|CDC42BPA|KHDRBS1|KHDRBS1	908	-	6.0984535	1.0342575	-1.0	-1.0
chr1	227058170	227058355	ENSG00000143776.18|CDC42BPA|KHDRBS1|KHDRBS1	919	-	3.7934458	1.0924864	-1.0	-1.0
chr1	230130928	230131123	ENSG00000143641.9|GALNT2|KHDRBS1|KHDRBS1	948	+	6.5232263	1.2854885	-1.0	-1.0
chr1	230226945	230227110	ENSG00000143641.9|GALNT2|KHDRBS1|KHDRBS1	922	+	6.2020392	1.106155	-1.0	-1.0
chr1	230118983	230119103	ENSG00000143641.9|GALNT2|KHDRBS1|KHDRBS1	922	+	6.20836	1.107031	-1.0	-1.0
chr1	231554976	231555131	ENSG00000270106.5|TSNAX-DISC1|KHDRBS1|KHDRBS1	914	+	6.160807	1.0671389	-1.0	-1.0
chr1	231554979	231555134	ENSG00000116918.13|TSNAX|KHDRBS1|KHDRBS1	914	+	6.161516	1.0646142	-1.0	-1.0
chr1	233620796	233620961	ENSG00000135750.14|KCNK1|KHDRBS1|KHDRBS1	941	+	6.463503	1.226271	-1.0	-1.0
chr1	235124909	235125044	ENSG00000173726.10|TOMM20|KHDRBS1|KHDRBS1	941	-	6.493924	1.2300361	-1.0	-1.0
chr1	235167414	235167519	ENSG00000054267.21|ARID4B|KHDRBS1|KHDRBS1	944	-	6.4922056	1.2489398	-1.0	-1.0
chr1	235325447	235325562	ENSG00000054267.21|ARID4B|KHDRBS1|KHDRBS1	947	-	6.53228	1.2774283	-1.0	-1.0
chr1	235208360	235208500	ENSG00000054267.21|ARID4B|KHDRBS1|KHDRBS1	928	-	6.2583528	1.1401973	-1.0	-1.0
chr1	235430804	235431004	ENSG00000116957.12|TBCE|KHDRBS1|KHDRBS1	946	+	6.5303698	1.2646905	-1.0	-1.0
chr1	235490608	235490723	ENSG00000162885.12|B3GALNT2|KHDRBS1|KHDRBS1	904	-	4.240773	1.0170679	-1.0	-1.0
chr1	236550566	236550711	ENSG00000116977.18|LGALS8|KHDRBS1|KHDRBS1	926	+	4.816155	1.1296525	-1.0	-1.0
chr1	236796922	236797072	ENSG00000116984.12|MTR|KHDRBS1|KHDRBS1	912	+	4.9091444	1.0562321	-1.0	-1.0
chr1	236797567	236797667	ENSG00000116984.12|MTR|KHDRBS1|KHDRBS1	901	+	6.0828743	1.004213	-1.0	-1.0
chr1	241517601	241517726	ENSG00000091483.6|FH|KHDRBS1|KHDRBS1	914	-	6.155299	1.0672796	-1.0	-1.0
chr1	241633516	241633621	ENSG00000054277.13|OPN3|KHDRBS1|KHDRBS1	921	-	4.476177	1.103702	-1.0	-1.0
chr1	241631026	241631296	ENSG00000054277.13|OPN3|KHDRBS1|KHDRBS1	961	-	3.4383063	1.4046136	-1.0	-1.0
chr1	241629216	241630031	ENSG00000054277.13|OPN3|KHDRBS1|KHDRBS1	961	-	3.9525857	1.4067394	-1.0	-1.0
chr1	241628886	241629101	ENSG00000054277.13|OPN3|KHDRBS1|KHDRBS1	968	-	6.261655	1.4920821	-1.0	-1.0
chr1	241631346	241631641	ENSG00000054277.13|OPN3|KHDRBS1|KHDRBS1	939	-	4.2857623	1.2175927	-1.0	-1.0
chr1	241639316	241639416	ENSG00000054277.13|OPN3|KHDRBS1|KHDRBS1	900	-	6.057747	1.0016353	-1.0	-1.0
chr1	241630211	241630346	ENSG00000054277.13|OPN3|KHDRBS1|KHDRBS1	914	-	3.0096843	1.0674803	-1.0	-1.0
chr1	241633186	241633406	ENSG00000054277.13|OPN3|KHDRBS1|KHDRBS1	986	-	6.0848083	1.8611125	-1.0	-1.0
chr1	241630771	241630971	ENSG00000054277.13|OPN3|KHDRBS1|KHDRBS1	924	-	3.4354331	1.1201769	-1.0	-1.0
chr1	241633006	241633121	ENSG00000054277.13|OPN3|KHDRBS1|KHDRBS1	903	-	3.523871	1.0124533	-1.0	-1.0
chr1	241630496	241630601	ENSG00000054277.13|OPN3|KHDRBS1|KHDRBS1	903	-	3.069737	1.0147775	-1.0	-1.0
chr1	241632721	241632881	ENSG00000054277.13|OPN3|KHDRBS1|KHDRBS1	937	-	3.653052	1.2017704	-1.0	-1.0
chr1	241630207	241630347	ENSG00000203668.2|CHML|KHDRBS1|KHDRBS1	918	-	3.0196435	1.0883543	-1.0	-1.0
chr1	241633007	241633122	ENSG00000203668.2|CHML|KHDRBS1|KHDRBS1	901	-	3.5099745	1.0053557	-1.0	-1.0
chr1	241633512	241633622	ENSG00000203668.2|CHML|KHDRBS1|KHDRBS1	923	-	4.5035458	1.1130579	-1.0	-1.0
chr1	241629217	241630032	ENSG00000203668.2|CHML|KHDRBS1|KHDRBS1	961	-	3.9486487	1.405317	-1.0	-1.0
chr1	241631327	241631642	ENSG00000203668.2|CHML|KHDRBS1|KHDRBS1	939	-	4.2263055	1.2111459	-1.0	-1.0
chr1	241633187	241633407	ENSG00000203668.2|CHML|KHDRBS1|KHDRBS1	986	-	6.043787	1.8520312	-1.0	-1.0
chr1	241628887	241629102	ENSG00000203668.2|CHML|KHDRBS1|KHDRBS1	967	-	6.1705914	1.4846879	-1.0	-1.0
chr1	241630772	241630972	ENSG00000203668.2|CHML|KHDRBS1|KHDRBS1	922	-	3.3469105	1.1064595	-1.0	-1.0
chr1	241632722	241632882	ENSG00000203668.2|CHML|KHDRBS1|KHDRBS1	941	-	3.730921	1.22706	-1.0	-1.0
chr1	241630497	241630602	ENSG00000203668.2|CHML|KHDRBS1|KHDRBS1	903	-	3.0686877	1.0115921	-1.0	-1.0
chr1	241631027	241631297	ENSG00000203668.2|CHML|KHDRBS1|KHDRBS1	960	-	3.4189548	1.3957218	-1.0	-1.0
chr1	243196034	243196229	ENSG00000143702.15|CEP170|KHDRBS1|KHDRBS1	937	-	6.428897	1.2016538	-1.0	-1.0
chr1	244448108	244448293	ENSG00000035687.9|ADSS|KHDRBS1|KHDRBS1	929	-	6.32099	1.1511774	-1.0	-1.0
chr1	244442448	244442623	ENSG00000035687.9|ADSS|KHDRBS1|KHDRBS1	920	-	6.182856	1.0945377	-1.0	-1.0
chr1	244841657	244841757	ENSG00000153187.18|HNRNPU|KHDRBS1|KHDRBS1	904	-	4.239311	1.0163563	-1.0	-1.0
chr1	244840662	244840887	ENSG00000153187.18|HNRNPU|KHDRBS1|KHDRBS1	930	-	3.244355	1.1566222	-1.0	-1.0
chr1	244851480	244851665	ENSG00000153187.18|HNRNPU|KHDRBS1|KHDRBS1	928	-	2.7957177	1.1432161	-1.0	-1.0
chr1	244844892	244845047	ENSG00000153187.18|HNRNPU|KHDRBS1|KHDRBS1	920	-	3.1392891	1.0985767	-1.0	-1.0
chr1	244847955	244848090	ENSG00000153187.18|HNRNPU|KHDRBS1|KHDRBS1	904	-	6.0814705	1.0193172	-1.0	-1.0
chr1	244842962	244843067	ENSG00000153187.18|HNRNPU|KHDRBS1|KHDRBS1	901	-	2.5221534	1.004213	-1.0	-1.0
chr1	244841362	244841572	ENSG00000153187.18|HNRNPU|KHDRBS1|KHDRBS1	973	-	3.7202158	1.5701925	-1.0	-1.0
chr1	244842372	244842542	ENSG00000153187.18|HNRNPU|KHDRBS1|KHDRBS1	936	-	3.2570243	1.1911374	-1.0	-1.0
chr1	244843877	244843987	ENSG00000153187.18|HNRNPU|KHDRBS1|KHDRBS1	907	-	3.9504726	1.0293696	-1.0	-1.0
chr1	244852170	244852365	ENSG00000153187.18|HNRNPU|KHDRBS1|KHDRBS1	922	-	2.6011152	1.1064672	-1.0	-1.0
chr1	244851130	244851300	ENSG00000153187.18|HNRNPU|KHDRBS1|KHDRBS1	932	-	3.1703403	1.1691412	-1.0	-1.0
chr1	244843647	244843842	ENSG00000153187.18|HNRNPU|KHDRBS1|KHDRBS1	938	-	2.8111475	1.2052845	-1.0	-1.0
chr1	244851675	244851845	ENSG00000153187.18|HNRNPU|KHDRBS1|KHDRBS1	930	-	6.048458	1.1557432	-1.0	-1.0
chr1	244850070	244850175	ENSG00000153187.18|HNRNPU|KHDRBS1|KHDRBS1	945	-	6.518309	1.2635772	-1.0	-1.0
chr1	245955380	245955565	ENSG00000185420.18|SMYD3|KHDRBS1|KHDRBS1	938	-	5.390703	1.2100527	-1.0	-1.0
chr1	246133438	246133603	ENSG00000185420.18|SMYD3|KHDRBS1|KHDRBS1	928	-	4.9230943	1.1406705	-1.0	-1.0
chr1	246170323	246170458	ENSG00000185420.18|SMYD3|KHDRBS1|KHDRBS1	921	-	4.2196555	1.1032739	-1.0	-1.0
chr1	245755729	245755874	ENSG00000185420.18|SMYD3|KHDRBS1|KHDRBS1	917	-	6.146661	1.0798393	-1.0	-1.0
chr1	245829115	245829225	ENSG00000185420.18|SMYD3|KHDRBS1|KHDRBS1	918	-	6.183999	1.0851423	-1.0	-1.0
chr1	246173463	246173613	ENSG00000185420.18|SMYD3|KHDRBS1|KHDRBS1	915	-	3.791962	1.0689275	-1.0	-1.0
chr1	245987502	245987702	ENSG00000185420.18|SMYD3|KHDRBS1|KHDRBS1	950	-	6.5983367	1.3031486	-1.0	-1.0
chr1	246119708	246119813	ENSG00000185420.18|SMYD3|KHDRBS1|KHDRBS1	900	-	6.0879	1.0015973	-1.0	-1.0
chr1	246171223	246171358	ENSG00000185420.18|SMYD3|KHDRBS1|KHDRBS1	952	-	5.1851163	1.318766	-1.0	-1.0
chr1	245832775	245832885	ENSG00000185420.18|SMYD3|KHDRBS1|KHDRBS1	902	-	6.070847	1.0077095	-1.0	-1.0
chr1	246134098	246134198	ENSG00000185420.18|SMYD3|KHDRBS1|KHDRBS1	919	-	6.130502	1.0927602	-1.0	-1.0
chr1	246144593	246144768	ENSG00000185420.18|SMYD3|KHDRBS1|KHDRBS1	926	-	4.555033	1.1333969	-1.0	-1.0
chr1	245841290	245841420	ENSG00000185420.18|SMYD3|KHDRBS1|KHDRBS1	933	-	6.3966813	1.176287	-1.0	-1.0
chr1	246261327	246261482	ENSG00000185420.18|SMYD3|KHDRBS1|KHDRBS1	928	-	6.2808733	1.1399661	-1.0	-1.0
chr1	246123593	246123788	ENSG00000185420.18|SMYD3|KHDRBS1|KHDRBS1	931	-	4.8604336	1.163704	-1.0	-1.0
chr1	246127948	246128078	ENSG00000185420.18|SMYD3|KHDRBS1|KHDRBS1	921	-	6.2263584	1.1016362	-1.0	-1.0
chr1	246018972	246019082	ENSG00000185420.18|SMYD3|KHDRBS1|KHDRBS1	915	-	6.1315565	1.0687698	-1.0	-1.0
chr1	245828435	245828590	ENSG00000185420.18|SMYD3|KHDRBS1|KHDRBS1	923	-	4.9260736	1.1126268	-1.0	-1.0
chr1	246098628	246098733	ENSG00000185420.18|SMYD3|KHDRBS1|KHDRBS1	935	-	6.3453865	1.1844218	-1.0	-1.0
chr1	246120708	246120813	ENSG00000185420.18|SMYD3|KHDRBS1|KHDRBS1	912	-	6.1128244	1.0545785	-1.0	-1.0
chr1	245850285	245850450	ENSG00000185420.18|SMYD3|KHDRBS1|KHDRBS1	935	-	6.358741	1.1850193	-1.0	-1.0
chr1	245832960	245833060	ENSG00000185420.18|SMYD3|KHDRBS1|KHDRBS1	904	-	6.1159286	1.0198579	-1.0	-1.0
chr1	245841840	245842035	ENSG00000185420.18|SMYD3|KHDRBS1|KHDRBS1	942	-	6.498597	1.2364615	-1.0	-1.0
chr1	245955565	245955690	ENSG00000185420.18|SMYD3|KHDRBS1|KHDRBS1	907	-	6.121426	1.0316918	-1.0	-1.0
chr1	245833835	245833995	ENSG00000185420.18|SMYD3|KHDRBS1|KHDRBS1	927	-	6.2582874	1.1363978	-1.0	-1.0
chr1	246262287	246262402	ENSG00000185420.18|SMYD3|KHDRBS1|KHDRBS1	925	-	6.2785797	1.1241164	-1.0	-1.0
chr1	245973782	245973882	ENSG00000185420.18|SMYD3|KHDRBS1|KHDRBS1	900	-	6.057747	1.0016353	-1.0	-1.0
chr1	245846940	245847055	ENSG00000185420.18|SMYD3|KHDRBS1|KHDRBS1	903	-	6.089633	1.0123789	-1.0	-1.0
chr1	246083994	246084139	ENSG00000185420.18|SMYD3|KHDRBS1|KHDRBS1	926	-	5.9574547	1.1315082	-1.0	-1.0
chr1	245932008	245932113	ENSG00000185420.18|SMYD3|KHDRBS1|KHDRBS1	903	-	6.0799203	1.0120354	-1.0	-1.0
chr1	245858935	245859110	ENSG00000185420.18|SMYD3|KHDRBS1|KHDRBS1	933	-	6.3462205	1.1715515	-1.0	-1.0
chr1	246252502	246252607	ENSG00000185420.18|SMYD3|KHDRBS1|KHDRBS1	915	-	6.2373433	1.0713592	-1.0	-1.0
chr1	246628389	246628524	ENSG00000162852.13|CNST|KHDRBS1|KHDRBS1	923	+	3.778662	1.1133878	-1.0	-1.0
chr1	246630329	246630494	ENSG00000162852.13|CNST|KHDRBS1|KHDRBS1	925	+	6.2239747	1.124197	-1.0	-1.0
chr1	246883787	246883887	ENSG00000153207.14|AHCTF1|KHDRBS1|KHDRBS1	917	-	6.1440845	1.079436	-1.0	-1.0
chr1	246912028	246912158	ENSG00000153207.14|AHCTF1|KHDRBS1|KHDRBS1	934	-	6.348637	1.1823411	-1.0	-1.0
chr1	246865678	246865848	ENSG00000153207.14|AHCTF1|KHDRBS1|KHDRBS1	938	-	5.933602	1.2106375	-1.0	-1.0
chr1	247142642	247142747	ENSG00000196418.12|ZNF124|KHDRBS1|KHDRBS1	907	-	6.188003	1.0332811	-1.0	-1.0
chr10	926243	926408	ENSG00000107929.14|LARP4B|KHDRBS1|KHDRBS1	912	-	3.0865393	1.0579406	-1.0	-1.0
chr10	836022	836222	ENSG00000107929.14|LARP4B|KHDRBS1|KHDRBS1	950	-	5.161806	1.304664	-1.0	-1.0
chr10	1040657	1040757	ENSG00000067064.10|IDI1|KHDRBS1|KHDRBS1	907	-	4.381503	1.029372	-1.0	-1.0
chr10	1040127	1040312	ENSG00000067064.10|IDI1|KHDRBS1|KHDRBS1	946	-	4.494267	1.2652686	-1.0	-1.0
chr10	5436569	5436694	ENSG00000173848.18|NET1|KHDRBS1|KHDRBS1	935	+	6.358609	1.1859366	-1.0	-1.0
chr10	5437924	5438024	ENSG00000173848.18|NET1|KHDRBS1|KHDRBS1	901	+	6.062793	1.004213	-1.0	-1.0
chr10	5713543	5713643	ENSG00000108021.19|FAM208B|KHDRBS1|KHDRBS1	919	+	6.130502	1.0925425	-1.0	-1.0
chr10	5693893	5694028	ENSG00000108021.19|FAM208B|KHDRBS1|KHDRBS1	912	+	6.1371193	1.0549586	-1.0	-1.0
chr10	5714184	5714379	ENSG00000108021.19|FAM208B|KHDRBS1|KHDRBS1	965	+	6.039996	1.4517214	-1.0	-1.0
chr10	5894786	5894946	ENSG00000134452.19|FBXO18|KHDRBS1|KHDRBS1	943	+	5.60829	1.2434281	-1.0	-1.0
chr10	5973308	5973463	ENSG00000134470.20|IL15RA|KHDRBS1|KHDRBS1	920	-	6.1766224	1.0953143	-1.0	-1.0
chr10	7328589	7328694	ENSG00000198879.11|SFMBT2|KHDRBS1|KHDRBS1	901	-	6.0678225	1.004213	-1.0	-1.0
chr10	7806229	7806334	ENSG00000165629.19|ATP5C1|KHDRBS1|KHDRBS1	914	+	6.1641464	1.0642436	-1.0	-1.0
chr10	7805689	7805884	ENSG00000165629.19|ATP5C1|KHDRBS1|KHDRBS1	947	+	6.561452	1.2797039	-1.0	-1.0
chr10	11888753	11888853	ENSG00000225778.5|PROSER2-AS1|KHDRBS1|KHDRBS1	921	-	6.2601423	1.1040435	-1.0	-1.0
chr10	11884770	11884900	ENSG00000225778.5|PROSER2-AS1|KHDRBS1|KHDRBS1	917	-	3.8289196	1.079973	-1.0	-1.0
chr10	11984285	11984445	ENSG00000151461.19|UPF2|KHDRBS1|KHDRBS1	920	-	6.1740437	1.0958333	-1.0	-1.0
chr10	12250385	12250570	ENSG00000151465.13|CDC123|KHDRBS1|KHDRBS1	913	+	3.462858	1.0589461	-1.0	-1.0
chr10	14880832	14880992	ENSG00000152455.15|SUV39H2|KHDRBS1|KHDRBS1	917	+	6.1800766	1.0786602	-1.0	-1.0
chr10	15844447	15844642	ENSG00000148481.13|MINDY3|KHDRBS1|KHDRBS1	958	-	6.6987104	1.3796825	-1.0	-1.0
chr10	16454755	16454940	ENSG00000165983.14|PTER|KHDRBS1|KHDRBS1	962	+	6.757377	1.4242882	-1.0	-1.0
chr10	17676823	17676948	ENSG00000136738.14|STAM|KHDRBS1|KHDRBS1	910	+	6.1248903	1.0447505	-1.0	-1.0
chr10	18543357	18543537	ENSG00000240291.1|AL450384.2|KHDRBS1|KHDRBS1	939	-	6.4104505	1.2144649	-1.0	-1.0
chr10	21724080	21724265	ENSG00000078403.16|MLLT10|KHDRBS1|KHDRBS1	922	+	6.1836314	1.1055847	-1.0	-1.0
chr10	21685772	21685872	ENSG00000078403.16|MLLT10|KHDRBS1|KHDRBS1	924	+	6.1997657	1.1198187	-1.0	-1.0
chr10	21964496	21964646	ENSG00000136770.10|DNAJC1|KHDRBS1|KHDRBS1	942	-	6.130087	1.2399064	-1.0	-1.0
chr10	21967871	21967981	ENSG00000136770.10|DNAJC1|KHDRBS1|KHDRBS1	908	-	6.106737	1.033915	-1.0	-1.0
chr10	21963696	21963856	ENSG00000136770.10|DNAJC1|KHDRBS1|KHDRBS1	912	-	6.1307077	1.0534607	-1.0	-1.0
chr10	21986331	21986446	ENSG00000136770.10|DNAJC1|KHDRBS1|KHDRBS1	911	-	6.106413	1.0498071	-1.0	-1.0
chr10	22599116	22599266	ENSG00000150867.13|PIP4K2A|KHDRBS1|KHDRBS1	922	-	6.2172184	1.1080465	-1.0	-1.0
chr10	22693240	22693435	ENSG00000150867.13|PIP4K2A|KHDRBS1|KHDRBS1	981	-	6.6442814	1.7217056	-1.0	-1.0
chr10	22709895	22710035	ENSG00000150867.13|PIP4K2A|KHDRBS1|KHDRBS1	912	-	4.3645964	1.0535287	-1.0	-1.0
chr10	22688735	22688855	ENSG00000150867.13|PIP4K2A|KHDRBS1|KHDRBS1	924	-	6.254159	1.1197528	-1.0	-1.0
chr10	22970579	22970769	ENSG00000165309.13|ARMC3|KHDRBS1|KHDRBS1	904	+	6.1159286	1.019833	-1.0	-1.0
chr10	24662753	24662873	ENSG00000107863.17|ARHGAP21|KHDRBS1|KHDRBS1	932	-	4.8709426	1.1667217	-1.0	-1.0
chr10	27138095	27138220	ENSG00000136758.18|YME1L1|KHDRBS1|KHDRBS1	944	-	5.8831873	1.2539568	-1.0	-1.0
chr10	27137955	27138055	ENSG00000136758.18|YME1L1|KHDRBS1|KHDRBS1	901	-	6.0828743	1.004213	-1.0	-1.0
chr10	27139865	27139980	ENSG00000136758.18|YME1L1|KHDRBS1|KHDRBS1	919	-	6.1978025	1.0923396	-1.0	-1.0
chr10	27139735	27139860	ENSG00000136758.18|YME1L1|KHDRBS1|KHDRBS1	924	-	6.216277	1.1212665	-1.0	-1.0
chr10	27167954	27168054	ENSG00000120539.14|MASTL|KHDRBS1|KHDRBS1	901	+	3.599157	1.0031993	-1.0	-1.0
chr10	27170253	27170448	ENSG00000120539.14|MASTL|KHDRBS1|KHDRBS1	953	+	6.6616807	1.3318448	-1.0	-1.0
chr10	28539179	28539339	ENSG00000095787.21|WAC|KHDRBS1|KHDRBS1	931	+	4.6659393	1.1604807	-1.0	-1.0
chr10	28602916	28603016	ENSG00000095787.21|WAC|KHDRBS1|KHDRBS1	905	+	6.1068683	1.02078	-1.0	-1.0
chr10	28584035	28584170	ENSG00000095787.21|WAC|KHDRBS1|KHDRBS1	904	+	4.9121013	1.018778	-1.0	-1.0
chr10	28620461	28620571	ENSG00000095787.21|WAC|KHDRBS1|KHDRBS1	922	+	6.224939	1.1094104	-1.0	-1.0
chr10	28536293	28536403	ENSG00000095787.21|WAC|KHDRBS1|KHDRBS1	901	+	6.06027	1.0029242	-1.0	-1.0
chr10	30436588	30436723	ENSG00000107968.9|MAP3K8|KHDRBS1|KHDRBS1	927	+	6.2398176	1.1340483	-1.0	-1.0
chr10	35009880	35010085	ENSG00000108094.14|CUL2|KHDRBS1|KHDRBS1	973	-	5.4826517	1.570051	-1.0	-1.0
chr10	35409548	35409653	ENSG00000108100.17|CCNY|KHDRBS1|KHDRBS1	912	+	4.29988	1.0556309	-1.0	-1.0
chr10	35567640	35567805	ENSG00000108100.17|CCNY|KHDRBS1|KHDRBS1	915	+	6.135576	1.0720358	-1.0	-1.0
chr10	35570188	35570318	ENSG00000108100.17|CCNY|KHDRBS1|KHDRBS1	941	+	4.632171	1.2319853	-1.0	-1.0
chr10	35430553	35430668	ENSG00000108100.17|CCNY|KHDRBS1|KHDRBS1	910	+	6.138836	1.0438206	-1.0	-1.0
chr10	35429358	35429513	ENSG00000108100.17|CCNY|KHDRBS1|KHDRBS1	938	+	6.4149084	1.2073411	-1.0	-1.0
chr10	38023337	38023462	ENSG00000189180.15|ZNF33A|KHDRBS1|KHDRBS1	922	+	6.2407746	1.1103376	-1.0	-1.0
chr10	42335325	42335440	ENSG00000215146.4|BX322639.1|KHDRBS1|KHDRBS1	911	-	6.135221	1.0496334	-1.0	-1.0
chr10	43397761	43397861	ENSG00000169813.16|HNRNPF|KHDRBS1|KHDRBS1	920	-	4.342426	1.094291	-1.0	-1.0
chr10	45993672	45993792	ENSG00000265354.3|TIMM23|KHDRBS1|KHDRBS1	910	+	6.1025915	1.0451137	-1.0	-1.0
chr10	48378380	48378530	ENSG00000107643.15|MAPK8|KHDRBS1|KHDRBS1	915	+	6.1434336	1.0708383	-1.0	-1.0
chr10	48336640	48336760	ENSG00000107643.15|MAPK8|KHDRBS1|KHDRBS1	912	+	6.130658	1.054949	-1.0	-1.0
chr10	48380805	48380935	ENSG00000107643.15|MAPK8|KHDRBS1|KHDRBS1	928	+	6.246625	1.1403111	-1.0	-1.0
chr10	48395925	48396105	ENSG00000107643.15|MAPK8|KHDRBS1|KHDRBS1	927	+	6.247958	1.1392895	-1.0	-1.0
chr10	48394060	48394160	ENSG00000107643.15|MAPK8|KHDRBS1|KHDRBS1	904	+	6.097048	1.0198579	-1.0	-1.0
chr10	48335215	48335460	ENSG00000107643.15|MAPK8|KHDRBS1|KHDRBS1	944	+	5.2864957	1.2540221	-1.0	-1.0
chr10	48355595	48355695	ENSG00000107643.15|MAPK8|KHDRBS1|KHDRBS1	921	+	6.1631923	1.1035035	-1.0	-1.0
chr10	50384820	50384925	ENSG00000198964.13|SGMS1|KHDRBS1|KHDRBS1	912	-	6.1137123	1.0553515	-1.0	-1.0
chr10	50319880	50320040	ENSG00000198964.13|SGMS1|KHDRBS1|KHDRBS1	932	-	6.3278766	1.1694292	-1.0	-1.0
chr10	58222572	58222707	ENSG00000151151.5|IPMK|KHDRBS1|KHDRBS1	920	-	6.1656723	1.0958424	-1.0	-1.0
chr10	60794056	60794306	ENSG00000170312.15|CDK1|KHDRBS1|KHDRBS1	975	+	2.7261794	1.6024101	-1.0	-1.0
chr10	63202792	63202892	ENSG00000171988.18|JMJD1C|KHDRBS1|KHDRBS1	931	-	6.3128476	1.1641374	-1.0	-1.0
chr10	63371223	63371388	ENSG00000171988.18|JMJD1C|KHDRBS1|KHDRBS1	965	-	6.1269917	1.4504155	-1.0	-1.0
chr10	63509731	63509866	ENSG00000171988.18|JMJD1C|KHDRBS1|KHDRBS1	932	-	6.323181	1.1695607	-1.0	-1.0
chr10	63239923	63240133	ENSG00000171988.18|JMJD1C|KHDRBS1|KHDRBS1	979	-	7.076869	1.6779317	-1.0	-1.0
chr10	63200102	63200222	ENSG00000171988.18|JMJD1C|KHDRBS1|KHDRBS1	926	-	6.242126	1.1282803	-1.0	-1.0
chr10	63354338	63354688	ENSG00000171988.18|JMJD1C|KHDRBS1|KHDRBS1	918	-	4.856343	1.0862575	-1.0	-1.0
chr10	63370673	63370773	ENSG00000171988.18|JMJD1C|KHDRBS1|KHDRBS1	905	-	6.1166625	1.02078	-1.0	-1.0
chr10	63510436	63510541	ENSG00000171988.18|JMJD1C|KHDRBS1|KHDRBS1	912	-	6.1598673	1.0569243	-1.0	-1.0
chr10	63265089	63265244	ENSG00000171988.18|JMJD1C|KHDRBS1|KHDRBS1	920	-	4.6784606	1.0968815	-1.0	-1.0
chr10	63214862	63214967	ENSG00000171988.18|JMJD1C|KHDRBS1|KHDRBS1	913	-	6.206255	1.0588055	-1.0	-1.0
chr10	63372373	63372568	ENSG00000171988.18|JMJD1C|KHDRBS1|KHDRBS1	942	-	5.2391458	1.2398651	-1.0	-1.0
chr10	63207274	63207394	ENSG00000171988.18|JMJD1C|KHDRBS1|KHDRBS1	937	-	6.380478	1.201989	-1.0	-1.0
chr10	68067437	68067602	ENSG00000148634.15|HERC4|KHDRBS1|KHDRBS1	949	-	6.536365	1.2890291	-1.0	-1.0
chr10	68452362	68452507	ENSG00000138346.14|DNA2|KHDRBS1|KHDRBS1	925	-	6.2417517	1.1262093	-1.0	-1.0
chr10	68683083	68683218	ENSG00000138336.8|TET1|KHDRBS1|KHDRBS1	902	+	6.077613	1.0083547	-1.0	-1.0
chr10	68791231	68791411	ENSG00000060339.13|CCAR1|KHDRBS1|KHDRBS1	927	+	3.9570353	1.1394693	-1.0	-1.0
chr10	68750730	68750830	ENSG00000060339.13|CCAR1|KHDRBS1|KHDRBS1	916	+	3.6669695	1.0767975	-1.0	-1.0
chr10	68731222	68731382	ENSG00000060339.13|CCAR1|KHDRBS1|KHDRBS1	920	+	4.4199123	1.0971196	-1.0	-1.0
chr10	68983642	68983847	ENSG00000165732.12|DDX21|KHDRBS1|KHDRBS1	933	+	3.4136422	1.1730114	-1.0	-1.0
chr10	68972582	68972697	ENSG00000165732.12|DDX21|KHDRBS1|KHDRBS1	924	+	5.0262175	1.1163955	-1.0	-1.0
chr10	68984792	68984972	ENSG00000165732.12|DDX21|KHDRBS1|KHDRBS1	906	+	2.8310297	1.0249263	-1.0	-1.0
chr10	69142747	69142902	ENSG00000122958.14|VPS26A|KHDRBS1|KHDRBS1	911	+	4.6762533	1.0519596	-1.0	-1.0
chr10	69355904	69356014	ENSG00000156515.21|HK1|KHDRBS1|KHDRBS1	921	+	6.225178	1.100467	-1.0	-1.0
chr10	69350769	69350879	ENSG00000156515.21|HK1|KHDRBS1|KHDRBS1	920	+	6.2046475	1.0959237	-1.0	-1.0
chr10	70755852	70755982	ENSG00000138316.10|ADAMTS14|KHDRBS1|KHDRBS1	942	+	6.4558477	1.2352389	-1.0	-1.0
chr10	70746181	70746376	ENSG00000138316.10|ADAMTS14|KHDRBS1|KHDRBS1	965	+	3.1818502	1.4542218	-1.0	-1.0
chr10	70817535	70817730	ENSG00000166224.16|SGPL1|KHDRBS1|KHDRBS1	948	+	3.796319	1.2871617	-1.0	-1.0
chr10	72523628	72523733	ENSG00000107745.18|MICU1|KHDRBS1|KHDRBS1	919	-	6.130502	1.0928034	-1.0	-1.0
chr10	72466841	72467016	ENSG00000107745.18|MICU1|KHDRBS1|KHDRBS1	926	-	6.240485	1.1283941	-1.0	-1.0
chr10	73055575	73055675	ENSG00000122884.12|P4HA1|KHDRBS1|KHDRBS1	904	-	4.2559285	1.0191779	-1.0	-1.0
chr10	73009127	73009272	ENSG00000122884.12|P4HA1|KHDRBS1|KHDRBS1	916	-	4.1874585	1.0736752	-1.0	-1.0
chr10	73030440	73030565	ENSG00000122884.12|P4HA1|KHDRBS1|KHDRBS1	942	-	6.487685	1.236459	-1.0	-1.0
chr10	73046391	73046561	ENSG00000122884.12|P4HA1|KHDRBS1|KHDRBS1	928	-	4.6560693	1.1449776	-1.0	-1.0
chr10	73124772	73124882	ENSG00000272599.2|AC016394.1|KHDRBS1|KHDRBS1	917	-	6.158631	1.0787597	-1.0	-1.0
chr10	73124572	73124737	ENSG00000272599.2|AC016394.1|KHDRBS1|KHDRBS1	931	-	5.8180714	1.1621068	-1.0	-1.0
chr10	73241970	73242205	ENSG00000213551.4|DNAJC9|KHDRBS1|KHDRBS1	942	-	3.8347454	1.2331053	-1.0	-1.0
chr10	73442486	73442656	ENSG00000107758.15|PPP3CB|KHDRBS1|KHDRBS1	947	-	6.5064707	1.2767125	-1.0	-1.0
chr10	73743999	73744214	ENSG00000279088.1|AC022400.7|KHDRBS1|KHDRBS1	965	-	3.5256765	1.4550226	-1.0	-1.0
chr10	73779692	73779792	ENSG00000196968.10|FUT11|KHDRBS1|KHDRBS1	920	+	6.153704	1.0943468	-1.0	-1.0
chr10	73779577	73779687	ENSG00000196968.10|FUT11|KHDRBS1|KHDRBS1	901	+	6.0821633	1.004213	-1.0	-1.0
chr10	74064905	74065050	ENSG00000035403.17|VCL|KHDRBS1|KHDRBS1	922	+	6.2475963	1.1090863	-1.0	-1.0
chr10	74031508	74031638	ENSG00000035403.17|VCL|KHDRBS1|KHDRBS1	918	+	6.21247	1.0871804	-1.0	-1.0
chr10	74089764	74089939	ENSG00000035403.17|VCL|KHDRBS1|KHDRBS1	932	+	6.320979	1.1646879	-1.0	-1.0
chr10	74013600	74013720	ENSG00000035403.17|VCL|KHDRBS1|KHDRBS1	923	+	6.248593	1.1135228	-1.0	-1.0
chr10	74013845	74013960	ENSG00000035403.17|VCL|KHDRBS1|KHDRBS1	903	+	6.1074777	1.0136951	-1.0	-1.0
chr10	74032773	74032983	ENSG00000035403.17|VCL|KHDRBS1|KHDRBS1	970	+	6.995994	1.5296758	-1.0	-1.0
chr10	74013600	74013720	ENSG00000225761.1|AL596247.1|KHDRBS1|KHDRBS1	923	+	6.248593	1.1132807	-1.0	-1.0
chr10	74013845	74013960	ENSG00000225761.1|AL596247.1|KHDRBS1|KHDRBS1	903	+	6.1074777	1.0137928	-1.0	-1.0
chr10	74398809	74398974	ENSG00000156110.13|ADK|KHDRBS1|KHDRBS1	922	+	6.2100415	1.1064646	-1.0	-1.0
chr10	74423199	74423304	ENSG00000156110.13|ADK|KHDRBS1|KHDRBS1	903	+	6.084893	1.0124965	-1.0	-1.0
chr10	74436549	74436689	ENSG00000156110.13|ADK|KHDRBS1|KHDRBS1	910	+	4.323644	1.0440612	-1.0	-1.0
chr10	74413964	74414104	ENSG00000156110.13|ADK|KHDRBS1|KHDRBS1	924	+	6.2330503	1.1203619	-1.0	-1.0
chr10	74436994	74437184	ENSG00000156110.13|ADK|KHDRBS1|KHDRBS1	917	+	5.23337	1.0791521	-1.0	-1.0
chr10	74421829	74422004	ENSG00000156110.13|ADK|KHDRBS1|KHDRBS1	938	+	6.408108	1.20612	-1.0	-1.0
chr10	74530404	74530604	ENSG00000156110.13|ADK|KHDRBS1|KHDRBS1	938	+	5.2541385	1.2054433	-1.0	-1.0
chr10	74530279	74530399	ENSG00000156110.13|ADK|KHDRBS1|KHDRBS1	923	+	6.18731	1.1151128	-1.0	-1.0
chr10	74338105	74338260	ENSG00000156110.13|ADK|KHDRBS1|KHDRBS1	901	+	5.143897	1.004213	-1.0	-1.0
chr10	74528299	74528399	ENSG00000156110.13|ADK|KHDRBS1|KHDRBS1	920	+	6.1401076	1.0943468	-1.0	-1.0
chr10	74485499	74485599	ENSG00000156110.13|ADK|KHDRBS1|KHDRBS1	919	+	6.130502	1.0926039	-1.0	-1.0
chr10	74416774	74416879	ENSG00000156110.13|ADK|KHDRBS1|KHDRBS1	903	+	6.087345	1.0124965	-1.0	-1.0
chr10	74409269	74409459	ENSG00000156110.13|ADK|KHDRBS1|KHDRBS1	934	+	6.3529124	1.1832447	-1.0	-1.0
chr10	79762132	79762357	ENSG00000225484.6|NUTM2B-AS1|KHDRBS1|KHDRBS1	953	-	5.232369	1.328893	-1.0	-1.0
chr10	79736452	79736572	ENSG00000225484.6|NUTM2B-AS1|KHDRBS1|KHDRBS1	934	-	6.398035	1.1777933	-1.0	-1.0
chr10	80522509	80522639	ENSG00000108219.14|TSPAN14|KHDRBS1|KHDRBS1	922	+	6.250876	1.1074066	-1.0	-1.0
chr10	87312844	87312964	ENSG00000223482.7|NUTM2A-AS1|KHDRBS1|KHDRBS1	923	-	6.192072	1.115963	-1.0	-1.0
chr10	87884079	87884269	ENSG00000171862.10|PTEN|KHDRBS1|KHDRBS1	915	+	6.170128	1.0696453	-1.0	-1.0
chr10	87945997	87946127	ENSG00000171862.10|PTEN|KHDRBS1|KHDRBS1	933	+	6.4236336	1.1758813	-1.0	-1.0
chr10	93020212	93020347	ENSG00000138190.16|EXOC6|KHDRBS1|KHDRBS1	918	+	6.1564393	1.0860335	-1.0	-1.0
chr10	96153426	96153536	ENSG00000177853.14|ZNF518A|KHDRBS1|KHDRBS1	920	+	6.1924567	1.0964504	-1.0	-1.0
chr10	97428128	97428323	ENSG00000171314.8|PGAM1|KHDRBS1|KHDRBS1	936	+	4.149107	1.1947614	-1.0	-1.0
chr10	99706178	99706333	ENSG00000119929.12|CUTC|KHDRBS1|KHDRBS1	929	+	6.273793	1.1473626	-1.0	-1.0
chr10	101796930	101797040	ENSG00000198408.13|MGEA5|KHDRBS1|KHDRBS1	958	-	3.0755029	1.3743604	-1.0	-1.0
chr10	101796480	101796675	ENSG00000198408.13|MGEA5|KHDRBS1|KHDRBS1	944	-	6.553795	1.2533671	-1.0	-1.0
chr10	102455984	102456114	ENSG00000269609.5|RPARP-AS1|KHDRBS1|KHDRBS1	924	+	6.2380233	1.116382	-1.0	-1.0
chr10	107012423	107012548	ENSG00000108018.15|SORCS1|KHDRBS1|KHDRBS1	934	-	6.340915	1.1786793	-1.0	-1.0
chr10	110665540	110665645	ENSG00000203867.7|RBM20|KHDRBS1|KHDRBS1	918	+	6.1602507	1.0868914	-1.0	-1.0
chr10	113914624	113914724	ENSG00000196865.4|NHLRC2|KHDRBS1|KHDRBS1	901	+	6.062793	1.004213	-1.0	-1.0
chr10	116898501	116898721	ENSG00000187164.19|SHTN1|KHDRBS1|KHDRBS1	981	-	4.741264	1.7313488	-1.0	-1.0
chr10	116898796	116898906	ENSG00000187164.19|SHTN1|KHDRBS1|KHDRBS1	909	-	6.1098733	1.0397799	-1.0	-1.0
chr10	117315850	117315950	ENSG00000165650.11|PDZD8|KHDRBS1|KHDRBS1	936	-	6.4219885	1.1927161	-1.0	-1.0
chr10	119172003	119172123	ENSG00000165672.6|PRDX3|KHDRBS1|KHDRBS1	924	-	6.21236	1.117648	-1.0	-1.0
chr10	119581506	119581606	ENSG00000151923.17|TIAL1|KHDRBS1|KHDRBS1	901	-	6.077857	1.004213	-1.0	-1.0
chr10	125104877	125104982	ENSG00000175029.16|CTBP2|KHDRBS1|KHDRBS1	912	-	6.1137753	1.0559012	-1.0	-1.0
chr10	125100792	125101062	ENSG00000175029.16|CTBP2|KHDRBS1|KHDRBS1	927	-	3.985687	1.1372294	-1.0	-1.0
chr10	125101822	125101922	ENSG00000175029.16|CTBP2|KHDRBS1|KHDRBS1	901	-	6.0821633	1.004213	-1.0	-1.0
chr10	125103387	125103537	ENSG00000175029.16|CTBP2|KHDRBS1|KHDRBS1	928	-	5.562588	1.1424539	-1.0	-1.0
chr10	125047620	125047830	ENSG00000175029.16|CTBP2|KHDRBS1|KHDRBS1	966	-	6.6366735	1.4663495	-1.0	-1.0
chr10	125154015	125154165	ENSG00000175029.16|CTBP2|KHDRBS1|KHDRBS1	925	-	4.423517	1.1259853	-1.0	-1.0
chr10	131967989	131968089	ENSG00000176171.11|BNIP3|KHDRBS1|KHDRBS1	904	-	4.3783293	1.0169188	-1.0	-1.0
chr11	464791	464941	ENSG00000174915.11|PTDSS2|KHDRBS1|KHDRBS1	923	+	6.2187915	1.1120244	-1.0	-1.0
chr11	2678317	2678467	ENSG00000269821.1|KCNQ1OT1|KHDRBS1|KHDRBS1	959	-	5.8469124	1.3903078	-1.0	-1.0
chr11	2677702	2677827	ENSG00000269821.1|KCNQ1OT1|KHDRBS1|KHDRBS1	948	-	6.5413103	1.2806604	-1.0	-1.0
chr11	2680367	2680572	ENSG00000269821.1|KCNQ1OT1|KHDRBS1|KHDRBS1	963	-	4.2985725	1.4278595	-1.0	-1.0
chr11	2678507	2678642	ENSG00000269821.1|KCNQ1OT1|KHDRBS1|KHDRBS1	927	-	4.894021	1.1370208	-1.0	-1.0
chr11	2697707	2697807	ENSG00000269821.1|KCNQ1OT1|KHDRBS1|KHDRBS1	916	-	3.1004567	1.0771555	-1.0	-1.0
chr11	2678122	2678237	ENSG00000269821.1|KCNQ1OT1|KHDRBS1|KHDRBS1	930	-	6.2739015	1.1522833	-1.0	-1.0
chr11	2979882	2979982	ENSG00000205531.12|NAP1L4|KHDRBS1|KHDRBS1	920	-	6.1496773	1.0943468	-1.0	-1.0
chr11	2964111	2964296	ENSG00000205531.12|NAP1L4|KHDRBS1|KHDRBS1	944	-	6.5071864	1.2538621	-1.0	-1.0
chr11	2951071	2951186	ENSG00000205531.12|NAP1L4|KHDRBS1|KHDRBS1	921	-	6.194465	1.0996406	-1.0	-1.0
chr11	3052316	3052581	ENSG00000110619.17|CARS|KHDRBS1|KHDRBS1	936	-	6.4759803	1.1946957	-1.0	-1.0
chr11	3049026	3049171	ENSG00000110619.17|CARS|KHDRBS1|KHDRBS1	932	-	6.36193	1.1669846	-1.0	-1.0
chr11	3367449	3367604	ENSG00000005801.16|ZNF195|KHDRBS1|KHDRBS1	929	-	3.5506585	1.1471323	-1.0	-1.0
chr11	3875734	3875884	ENSG00000167323.11|STIM1|KHDRBS1|KHDRBS1	938	+	6.3887386	1.2051002	-1.0	-1.0
chr11	5245043	5245203	ENSG00000260629.1|BGLT3|KHDRBS1|KHDRBS1	904	-	3.522852	1.0170139	-1.0	-1.0
chr11	5400259	5400409	ENSG00000196565.13|HBG2|KHDRBS1|KHDRBS1	931	-	3.94647	1.16102	-1.0	-1.0
chr11	5440339	5440489	ENSG00000196565.13|HBG2|KHDRBS1|KHDRBS1	943	-	6.24596	1.2425882	-1.0	-1.0
chr11	5488899	5489004	ENSG00000196565.13|HBG2|KHDRBS1|KHDRBS1	903	-	3.6070867	1.0148697	-1.0	-1.0
chr11	5444894	5444999	ENSG00000196565.13|HBG2|KHDRBS1|KHDRBS1	908	-	2.6505384	1.0382557	-1.0	-1.0
chr11	5344245	5344385	ENSG00000196565.13|HBG2|KHDRBS1|KHDRBS1	940	-	6.351078	1.2198366	-1.0	-1.0
chr11	5431804	5431959	ENSG00000196565.13|HBG2|KHDRBS1|KHDRBS1	910	-	3.6408763	1.044895	-1.0	-1.0
chr11	5457989	5458284	ENSG00000196565.13|HBG2|KHDRBS1|KHDRBS1	972	-	4.3360095	1.5513166	-1.0	-1.0
chr11	5447449	5447654	ENSG00000196565.13|HBG2|KHDRBS1|KHDRBS1	972	-	4.101208	1.559598	-1.0	-1.0
chr11	5458344	5458454	ENSG00000196565.13|HBG2|KHDRBS1|KHDRBS1	935	-	4.616825	1.1888111	-1.0	-1.0
chr11	5467249	5467489	ENSG00000196565.13|HBG2|KHDRBS1|KHDRBS1	944	-	2.821891	1.2516282	-1.0	-1.0
chr11	5341405	5341645	ENSG00000196565.13|HBG2|KHDRBS1|KHDRBS1	918	-	2.810273	1.0867286	-1.0	-1.0
chr11	5419739	5419944	ENSG00000196565.13|HBG2|KHDRBS1|KHDRBS1	972	-	6.7358975	1.5597517	-1.0	-1.0
chr11	5420839	5420969	ENSG00000196565.13|HBG2|KHDRBS1|KHDRBS1	927	-	6.2968717	1.1346111	-1.0	-1.0
chr11	5469604	5469734	ENSG00000196565.13|HBG2|KHDRBS1|KHDRBS1	941	-	3.5648282	1.2302079	-1.0	-1.0
chr11	5425419	5425534	ENSG00000196565.13|HBG2|KHDRBS1|KHDRBS1	903	-	4.2494698	1.0152339	-1.0	-1.0
chr11	5494629	5494854	ENSG00000196565.13|HBG2|KHDRBS1|KHDRBS1	948	-	3.3905432	1.2849166	-1.0	-1.0
chr11	5443359	5443534	ENSG00000196565.13|HBG2|KHDRBS1|KHDRBS1	912	-	3.2267218	1.0561162	-1.0	-1.0
chr11	5303990	5304090	ENSG00000196565.13|HBG2|KHDRBS1|KHDRBS1	903	-	3.6236959	1.0151091	-1.0	-1.0
chr11	5491109	5491239	ENSG00000196565.13|HBG2|KHDRBS1|KHDRBS1	918	-	4.981923	1.0853785	-1.0	-1.0
chr11	5407669	5407784	ENSG00000196565.13|HBG2|KHDRBS1|KHDRBS1	921	-	3.393027	1.1025361	-1.0	-1.0
chr11	5349309	5349409	ENSG00000196565.13|HBG2|KHDRBS1|KHDRBS1	901	-	6.077857	1.004213	-1.0	-1.0
chr11	5473069	5473244	ENSG00000196565.13|HBG2|KHDRBS1|KHDRBS1	928	-	3.751435	1.143984	-1.0	-1.0
chr11	5342200	5342360	ENSG00000196565.13|HBG2|KHDRBS1|KHDRBS1	919	-	3.246707	1.0896494	-1.0	-1.0
chr11	5471089	5471299	ENSG00000196565.13|HBG2|KHDRBS1|KHDRBS1	932	-	2.6403491	1.1701186	-1.0	-1.0
chr11	5493844	5494044	ENSG00000196565.13|HBG2|KHDRBS1|KHDRBS1	956	-	3.1394677	1.3540376	-1.0	-1.0
chr11	5484789	5484974	ENSG00000196565.13|HBG2|KHDRBS1|KHDRBS1	943	-	3.0823433	1.2464497	-1.0	-1.0
chr11	5298990	5299090	ENSG00000196565.13|HBG2|KHDRBS1|KHDRBS1	919	-	4.33304	1.0913389	-1.0	-1.0
chr11	5490764	5491084	ENSG00000196565.13|HBG2|KHDRBS1|KHDRBS1	966	-	3.081702	1.4646912	-1.0	-1.0
chr11	5425694	5425864	ENSG00000196565.13|HBG2|KHDRBS1|KHDRBS1	946	-	3.8326597	1.2643645	-1.0	-1.0
chr11	5457869	5457979	ENSG00000196565.13|HBG2|KHDRBS1|KHDRBS1	923	-	3.1589627	1.1115731	-1.0	-1.0
chr11	5393584	5393814	ENSG00000196565.13|HBG2|KHDRBS1|KHDRBS1	928	-	3.203115	1.1407555	-1.0	-1.0
chr11	5370149	5370324	ENSG00000196565.13|HBG2|KHDRBS1|KHDRBS1	933	-	6.080571	1.1760349	-1.0	-1.0
chr11	5430249	5430384	ENSG00000196565.13|HBG2|KHDRBS1|KHDRBS1	935	-	3.9115093	1.1844249	-1.0	-1.0
chr11	5455929	5456084	ENSG00000196565.13|HBG2|KHDRBS1|KHDRBS1	938	-	3.314276	1.2074232	-1.0	-1.0
chr11	5457024	5457124	ENSG00000196565.13|HBG2|KHDRBS1|KHDRBS1	908	-	4.278045	1.0343282	-1.0	-1.0
chr11	5492339	5492534	ENSG00000196565.13|HBG2|KHDRBS1|KHDRBS1	942	-	3.0493596	1.2344687	-1.0	-1.0
chr11	5483999	5484099	ENSG00000196565.13|HBG2|KHDRBS1|KHDRBS1	901	-	4.236842	1.003089	-1.0	-1.0
chr11	5296240	5296435	ENSG00000196565.13|HBG2|KHDRBS1|KHDRBS1	947	-	6.1732583	1.2719815	-1.0	-1.0
chr11	5437634	5437829	ENSG00000196565.13|HBG2|KHDRBS1|KHDRBS1	947	-	4.7132916	1.2717501	-1.0	-1.0
chr11	5466149	5466269	ENSG00000196565.13|HBG2|KHDRBS1|KHDRBS1	935	-	3.520884	1.1855906	-1.0	-1.0
chr11	5489349	5489469	ENSG00000196565.13|HBG2|KHDRBS1|KHDRBS1	922	-	4.373224	1.105596	-1.0	-1.0
chr11	5494264	5494399	ENSG00000196565.13|HBG2|KHDRBS1|KHDRBS1	928	-	3.561045	1.1435543	-1.0	-1.0
chr11	5466284	5466389	ENSG00000196565.13|HBG2|KHDRBS1|KHDRBS1	910	-	3.53444	1.0452411	-1.0	-1.0
chr11	5459074	5459184	ENSG00000196565.13|HBG2|KHDRBS1|KHDRBS1	914	-	4.1436787	1.0650096	-1.0	-1.0
chr11	5501664	5501879	ENSG00000196565.13|HBG2|KHDRBS1|KHDRBS1	993	-	3.6020641	2.1390522	-1.0	-1.0
chr11	5494114	5494259	ENSG00000196565.13|HBG2|KHDRBS1|KHDRBS1	943	-	6.45421	1.2408009	-1.0	-1.0
chr11	5336465	5336585	ENSG00000196565.13|HBG2|KHDRBS1|KHDRBS1	943	-	6.508316	1.2430809	-1.0	-1.0
chr11	5473999	5474164	ENSG00000196565.13|HBG2|KHDRBS1|KHDRBS1	933	-	3.239247	1.1732824	-1.0	-1.0
chr11	5317070	5317220	ENSG00000196565.13|HBG2|KHDRBS1|KHDRBS1	925	-	6.275072	1.1263949	-1.0	-1.0
chr11	5440094	5440194	ENSG00000196565.13|HBG2|KHDRBS1|KHDRBS1	922	-	4.456533	1.1076126	-1.0	-1.0
chr11	5467059	5467204	ENSG00000196565.13|HBG2|KHDRBS1|KHDRBS1	925	-	3.7718158	1.1256356	-1.0	-1.0
chr11	5443174	5443294	ENSG00000196565.13|HBG2|KHDRBS1|KHDRBS1	906	-	6.0858936	1.0267464	-1.0	-1.0
chr11	5488449	5488594	ENSG00000196565.13|HBG2|KHDRBS1|KHDRBS1	928	-	3.1324067	1.1438307	-1.0	-1.0
chr11	5339085	5339185	ENSG00000196565.13|HBG2|KHDRBS1|KHDRBS1	922	-	6.1725945	1.1077496	-1.0	-1.0
chr11	5351169	5351304	ENSG00000196565.13|HBG2|KHDRBS1|KHDRBS1	919	-	6.185056	1.0903444	-1.0	-1.0
chr11	5420014	5420769	ENSG00000196565.13|HBG2|KHDRBS1|KHDRBS1	992	-	5.04933	2.0794032	-1.0	-1.0
chr11	5446499	5446684	ENSG00000196565.13|HBG2|KHDRBS1|KHDRBS1	937	-	2.971399	1.2023705	-1.0	-1.0
chr11	5474199	5474304	ENSG00000196565.13|HBG2|KHDRBS1|KHDRBS1	904	-	3.2626996	1.0198759	-1.0	-1.0
chr11	5490309	5490739	ENSG00000196565.13|HBG2|KHDRBS1|KHDRBS1	947	-	3.1115193	1.2754343	-1.0	-1.0
chr11	5443624	5443729	ENSG00000196565.13|HBG2|KHDRBS1|KHDRBS1	903	-	4.2818575	1.0111344	-1.0	-1.0
chr11	5393919	5394144	ENSG00000196565.13|HBG2|KHDRBS1|KHDRBS1	984	-	4.740899	1.7993728	-1.0	-1.0
chr11	5393891	5394146	ENSG00000213931.5|HBE1|KHDRBS1|KHDRBS1	981	-	4.626794	1.7248566	-1.0	-1.0
chr11	5400256	5400411	ENSG00000213931.5|HBE1|KHDRBS1|KHDRBS1	930	-	3.9667685	1.1577735	-1.0	-1.0
chr11	5457986	5458281	ENSG00000213931.5|HBE1|KHDRBS1|KHDRBS1	972	-	4.2977405	1.546365	-1.0	-1.0
chr11	5489351	5489466	ENSG00000213931.5|HBE1|KHDRBS1|KHDRBS1	921	-	4.3654346	1.1028001	-1.0	-1.0
chr11	5494261	5494401	ENSG00000213931.5|HBE1|KHDRBS1|KHDRBS1	928	-	3.585771	1.1409833	-1.0	-1.0
chr11	5457026	5457141	ENSG00000213931.5|HBE1|KHDRBS1|KHDRBS1	909	-	3.9498935	1.0390769	-1.0	-1.0
chr11	5296241	5296436	ENSG00000213931.5|HBE1|KHDRBS1|KHDRBS1	947	-	6.1761723	1.272605	-1.0	-1.0
chr11	5494116	5494256	ENSG00000213931.5|HBE1|KHDRBS1|KHDRBS1	942	-	6.4527173	1.240087	-1.0	-1.0
chr11	5344241	5344386	ENSG00000213931.5|HBE1|KHDRBS1|KHDRBS1	940	-	6.369446	1.221056	-1.0	-1.0
chr11	5446501	5446681	ENSG00000213931.5|HBE1|KHDRBS1|KHDRBS1	937	-	2.9759965	1.2027489	-1.0	-1.0
chr11	5467246	5467521	ENSG00000213931.5|HBE1|KHDRBS1|KHDRBS1	942	-	2.8363256	1.2345637	-1.0	-1.0
chr11	5443626	5443726	ENSG00000213931.5|HBE1|KHDRBS1|KHDRBS1	907	-	4.3159432	1.0307953	-1.0	-1.0
chr11	5420971	5421071	ENSG00000213931.5|HBE1|KHDRBS1|KHDRBS1	907	-	4.3159432	1.0337989	-1.0	-1.0
chr11	5349311	5349411	ENSG00000213931.5|HBE1|KHDRBS1|KHDRBS1	920	-	6.1544623	1.0943468	-1.0	-1.0
chr11	5437636	5437826	ENSG00000213931.5|HBE1|KHDRBS1|KHDRBS1	945	-	4.594321	1.2595457	-1.0	-1.0
chr11	5491111	5491241	ENSG00000213931.5|HBE1|KHDRBS1|KHDRBS1	921	-	5.305232	1.1035786	-1.0	-1.0
chr11	5494631	5494851	ENSG00000213931.5|HBE1|KHDRBS1|KHDRBS1	951	-	3.4545963	1.3134418	-1.0	-1.0
chr11	5447441	5447656	ENSG00000213931.5|HBE1|KHDRBS1|KHDRBS1	968	-	3.9744692	1.498665	-1.0	-1.0
chr11	5490771	5491081	ENSG00000213931.5|HBE1|KHDRBS1|KHDRBS1	968	-	3.123638	1.492816	-1.0	-1.0
chr11	5493846	5494041	ENSG00000213931.5|HBE1|KHDRBS1|KHDRBS1	958	-	3.1731172	1.3744478	-1.0	-1.0
chr11	5473071	5473241	ENSG00000213931.5|HBE1|KHDRBS1|KHDRBS1	928	-	3.711353	1.1430453	-1.0	-1.0
chr11	5443366	5443531	ENSG00000213931.5|HBE1|KHDRBS1|KHDRBS1	914	-	3.2094736	1.0635494	-1.0	-1.0
chr11	5488446	5488596	ENSG00000213931.5|HBE1|KHDRBS1|KHDRBS1	931	-	3.174295	1.1602294	-1.0	-1.0
chr11	5351171	5351306	ENSG00000213931.5|HBE1|KHDRBS1|KHDRBS1	919	-	6.1770086	1.0888746	-1.0	-1.0
chr11	5488896	5489006	ENSG00000213931.5|HBE1|KHDRBS1|KHDRBS1	906	-	3.6154668	1.0261264	-1.0	-1.0
chr11	5457866	5457976	ENSG00000213931.5|HBE1|KHDRBS1|KHDRBS1	920	-	3.1316895	1.0943176	-1.0	-1.0
chr11	5341406	5341651	ENSG00000213931.5|HBE1|KHDRBS1|KHDRBS1	917	-	2.7964785	1.0807217	-1.0	-1.0
chr11	5298991	5299091	ENSG00000213931.5|HBE1|KHDRBS1|KHDRBS1	901	-	4.229255	1.004213	-1.0	-1.0
chr11	5430251	5430386	ENSG00000213931.5|HBE1|KHDRBS1|KHDRBS1	937	-	3.9618678	1.1982058	-1.0	-1.0
chr11	5431806	5431961	ENSG00000213931.5|HBE1|KHDRBS1|KHDRBS1	916	-	3.889418	1.0750458	-1.0	-1.0
chr11	5458351	5458451	ENSG00000213931.5|HBE1|KHDRBS1|KHDRBS1	906	-	3.7111871	1.0265212	-1.0	-1.0
chr11	5471091	5471296	ENSG00000213931.5|HBE1|KHDRBS1|KHDRBS1	934	-	2.6472187	1.1792871	-1.0	-1.0
chr11	5469601	5469731	ENSG00000213931.5|HBE1|KHDRBS1|KHDRBS1	944	-	3.6441495	1.2502741	-1.0	-1.0
chr11	5298886	5298986	ENSG00000213931.5|HBE1|KHDRBS1|KHDRBS1	919	-	6.176417	1.0939988	-1.0	-1.0
chr11	5419736	5419941	ENSG00000213931.5|HBE1|KHDRBS1|KHDRBS1	972	-	6.611137	1.5482568	-1.0	-1.0
chr11	5466286	5466386	ENSG00000213931.5|HBE1|KHDRBS1|KHDRBS1	918	-	3.5101914	1.0847594	-1.0	-1.0
chr11	5467066	5467216	ENSG00000213931.5|HBE1|KHDRBS1|KHDRBS1	927	-	3.7611117	1.1384193	-1.0	-1.0
chr11	5501666	5501876	ENSG00000213931.5|HBE1|KHDRBS1|KHDRBS1	994	-	3.6430817	2.205886	-1.0	-1.0
chr11	5467991	5468091	ENSG00000213931.5|HBE1|KHDRBS1|KHDRBS1	901	-	3.6010263	1.0057714	-1.0	-1.0
chr11	5492336	5492531	ENSG00000213931.5|HBE1|KHDRBS1|KHDRBS1	942	-	3.0256152	1.2370864	-1.0	-1.0
chr11	5444891	5445001	ENSG00000213931.5|HBE1|KHDRBS1|KHDRBS1	918	-	2.8696706	1.0874288	-1.0	-1.0
chr11	5443171	5443291	ENSG00000213931.5|HBE1|KHDRBS1|KHDRBS1	911	-	6.103965	1.0492799	-1.0	-1.0
chr11	5474001	5474161	ENSG00000213931.5|HBE1|KHDRBS1|KHDRBS1	937	-	3.3401632	1.199527	-1.0	-1.0
chr11	5336466	5336586	ENSG00000213931.5|HBE1|KHDRBS1|KHDRBS1	944	-	6.5419455	1.2551384	-1.0	-1.0
chr11	5440336	5440486	ENSG00000213931.5|HBE1|KHDRBS1|KHDRBS1	942	-	6.2000713	1.2400529	-1.0	-1.0
chr11	5474201	5474301	ENSG00000213931.5|HBE1|KHDRBS1|KHDRBS1	910	-	3.2869089	1.0436497	-1.0	-1.0
chr11	5420836	5420956	ENSG00000213931.5|HBE1|KHDRBS1|KHDRBS1	933	-	6.367871	1.1770581	-1.0	-1.0
chr11	5342196	5342361	ENSG00000213931.5|HBE1|KHDRBS1|KHDRBS1	922	-	3.2916753	1.105365	-1.0	-1.0
chr11	5420011	5420766	ENSG00000213931.5|HBE1|KHDRBS1|KHDRBS1	992	-	5.0540895	2.0917027	-1.0	-1.0
chr11	5459071	5459186	ENSG00000213931.5|HBE1|KHDRBS1|KHDRBS1	921	-	4.256233	1.102795	-1.0	-1.0
chr11	5407666	5407781	ENSG00000213931.5|HBE1|KHDRBS1|KHDRBS1	925	-	3.421451	1.1276699	-1.0	-1.0
chr11	5425691	5425866	ENSG00000213931.5|HBE1|KHDRBS1|KHDRBS1	939	-	3.7325082	1.2137395	-1.0	-1.0
chr11	5370146	5370326	ENSG00000213931.5|HBE1|KHDRBS1|KHDRBS1	933	-	6.0748453	1.1720355	-1.0	-1.0
chr11	5455931	5456081	ENSG00000213931.5|HBE1|KHDRBS1|KHDRBS1	939	-	3.297318	1.2139195	-1.0	-1.0
chr11	5466151	5466271	ENSG00000213931.5|HBE1|KHDRBS1|KHDRBS1	934	-	3.4681945	1.1813217	-1.0	-1.0
chr11	5490311	5490736	ENSG00000213931.5|HBE1|KHDRBS1|KHDRBS1	949	-	3.1412935	1.2931052	-1.0	-1.0
chr11	5393581	5393811	ENSG00000213931.5|HBE1|KHDRBS1|KHDRBS1	928	-	3.250876	1.1409439	-1.0	-1.0
chr11	5440091	5440191	ENSG00000213931.5|HBE1|KHDRBS1|KHDRBS1	920	-	4.434021	1.0993257	-1.0	-1.0
chr11	5317071	5317221	ENSG00000213931.5|HBE1|KHDRBS1|KHDRBS1	924	-	6.2642884	1.1205816	-1.0	-1.0
chr11	5484786	5484971	ENSG00000213931.5|HBE1|KHDRBS1|KHDRBS1	944	-	3.0800898	1.2493297	-1.0	-1.0
chr11	5425421	5425536	ENSG00000213931.5|HBE1|KHDRBS1|KHDRBS1	904	-	4.255816	1.0181601	-1.0	-1.0
chr11	5393920	5394145	ENSG00000167355.7|AC087380.1|KHDRBS1|KHDRBS1	984	-	4.731113	1.8018961	-1.0	-1.0
chr11	5341407	5341597	ENSG00000167355.7|AC087380.1|KHDRBS1|KHDRBS1	921	-	2.8645134	1.0996546	-1.0	-1.0
chr11	5430250	5430385	ENSG00000167355.7|AC087380.1|KHDRBS1|KHDRBS1	933	-	3.8547401	1.1747392	-1.0	-1.0
chr11	5467250	5467490	ENSG00000167355.7|AC087380.1|KHDRBS1|KHDRBS1	946	-	2.8330705	1.2676398	-1.0	-1.0
chr11	5490290	5490735	ENSG00000167355.7|AC087380.1|KHDRBS1|KHDRBS1	949	-	3.134783	1.2905145	-1.0	-1.0
chr11	5484790	5484975	ENSG00000167355.7|AC087380.1|KHDRBS1|KHDRBS1	945	-	3.1233268	1.2630444	-1.0	-1.0
chr11	5344244	5344384	ENSG00000167355.7|AC087380.1|KHDRBS1|KHDRBS1	945	-	6.619959	1.2570957	-1.0	-1.0
chr11	5458345	5458455	ENSG00000167355.7|AC087380.1|KHDRBS1|KHDRBS1	927	-	4.32897	1.1368115	-1.0	-1.0
chr11	5407670	5407785	ENSG00000167355.7|AC087380.1|KHDRBS1|KHDRBS1	917	-	3.363871	1.0827771	-1.0	-1.0
chr11	5420970	5421070	ENSG00000167355.7|AC087380.1|KHDRBS1|KHDRBS1	907	-	4.3159432	1.0319301	-1.0	-1.0
chr11	5494265	5494400	ENSG00000167355.7|AC087380.1|KHDRBS1|KHDRBS1	931	-	3.6293514	1.1604415	-1.0	-1.0
chr11	5336112	5336212	ENSG00000167355.7|AC087380.1|KHDRBS1|KHDRBS1	908	-	6.1412992	1.0366136	-1.0	-1.0
chr11	5420840	5420955	ENSG00000167355.7|AC087380.1|KHDRBS1|KHDRBS1	931	-	6.334477	1.1593807	-1.0	-1.0
chr11	5393580	5393815	ENSG00000167355.7|AC087380.1|KHDRBS1|KHDRBS1	927	-	3.2473414	1.1379014	-1.0	-1.0
chr11	5336467	5336587	ENSG00000167355.7|AC087380.1|KHDRBS1|KHDRBS1	946	-	6.5766363	1.2698354	-1.0	-1.0
chr11	5419740	5419940	ENSG00000167355.7|AC087380.1|KHDRBS1|KHDRBS1	974	-	6.756344	1.5771356	-1.0	-1.0
chr11	5444895	5445000	ENSG00000167355.7|AC087380.1|KHDRBS1|KHDRBS1	908	-	2.6514823	1.0376217	-1.0	-1.0
chr11	5488450	5488595	ENSG00000167355.7|AC087380.1|KHDRBS1|KHDRBS1	931	-	3.1750488	1.1637373	-1.0	-1.0
chr11	5351170	5351305	ENSG00000167355.7|AC087380.1|KHDRBS1|KHDRBS1	921	-	6.1901326	1.1007512	-1.0	-1.0
chr11	5491110	5491240	ENSG00000167355.7|AC087380.1|KHDRBS1|KHDRBS1	924	-	5.34217	1.121181	-1.0	-1.0
chr11	5349310	5349410	ENSG00000167355.7|AC087380.1|KHDRBS1|KHDRBS1	901	-	6.077857	1.004213	-1.0	-1.0
chr11	5440090	5440195	ENSG00000167355.7|AC087380.1|KHDRBS1|KHDRBS1	923	-	4.4785366	1.114486	-1.0	-1.0
chr11	5471090	5471300	ENSG00000167355.7|AC087380.1|KHDRBS1|KHDRBS1	933	-	2.6517634	1.174529	-1.0	-1.0
chr11	5466285	5466385	ENSG00000167355.7|AC087380.1|KHDRBS1|KHDRBS1	902	-	3.2003276	1.0079564	-1.0	-1.0
chr11	5492335	5492530	ENSG00000167355.7|AC087380.1|KHDRBS1|KHDRBS1	943	-	3.0439022	1.2442619	-1.0	-1.0
chr11	5443625	5443730	ENSG00000167355.7|AC087380.1|KHDRBS1|KHDRBS1	904	-	4.2942605	1.0164962	-1.0	-1.0
chr11	5474200	5474305	ENSG00000167355.7|AC087380.1|KHDRBS1|KHDRBS1	905	-	3.2613902	1.023541	-1.0	-1.0
chr11	5459075	5459185	ENSG00000167355.7|AC087380.1|KHDRBS1|KHDRBS1	916	-	4.157098	1.0767663	-1.0	-1.0
chr11	5490775	5491085	ENSG00000167355.7|AC087380.1|KHDRBS1|KHDRBS1	967	-	3.1055021	1.4757409	-1.0	-1.0
chr11	5455930	5456080	ENSG00000167355.7|AC087380.1|KHDRBS1|KHDRBS1	938	-	3.2630992	1.2104403	-1.0	-1.0
chr11	5473070	5473245	ENSG00000167355.7|AC087380.1|KHDRBS1|KHDRBS1	928	-	3.7403042	1.1434367	-1.0	-1.0
chr11	5443170	5443290	ENSG00000167355.7|AC087380.1|KHDRBS1|KHDRBS1	911	-	6.103965	1.0492799	-1.0	-1.0
chr11	5446500	5446685	ENSG00000167355.7|AC087380.1|KHDRBS1|KHDRBS1	937	-	2.9731946	1.1978045	-1.0	-1.0
chr11	5493845	5494040	ENSG00000167355.7|AC087380.1|KHDRBS1|KHDRBS1	957	-	3.1415238	1.3636276	-1.0	-1.0
chr11	5494115	5494255	ENSG00000167355.7|AC087380.1|KHDRBS1|KHDRBS1	942	-	6.4525023	1.2396228	-1.0	-1.0
chr11	5443365	5443530	ENSG00000167355.7|AC087380.1|KHDRBS1|KHDRBS1	914	-	3.2118423	1.0644732	-1.0	-1.0
chr11	5457990	5458280	ENSG00000167355.7|AC087380.1|KHDRBS1|KHDRBS1	972	-	4.336009	1.5596089	-1.0	-1.0
chr11	5494630	5494855	ENSG00000167355.7|AC087380.1|KHDRBS1|KHDRBS1	948	-	3.37523	1.2804224	-1.0	-1.0
chr11	5425695	5425865	ENSG00000167355.7|AC087380.1|KHDRBS1|KHDRBS1	943	-	3.8207548	1.2478123	-1.0	-1.0
chr11	5457025	5457125	ENSG00000167355.7|AC087380.1|KHDRBS1|KHDRBS1	912	-	4.299827	1.0565933	-1.0	-1.0
chr11	5488895	5489005	ENSG00000167355.7|AC087380.1|KHDRBS1|KHDRBS1	907	-	3.6229732	1.0298471	-1.0	-1.0
chr11	5501665	5501875	ENSG00000167355.7|AC087380.1|KHDRBS1|KHDRBS1	994	-	3.626697	2.195406	-1.0	-1.0
chr11	5431805	5431960	ENSG00000167355.7|AC087380.1|KHDRBS1|KHDRBS1	916	-	3.8927734	1.076366	-1.0	-1.0
chr11	5484000	5484100	ENSG00000167355.7|AC087380.1|KHDRBS1|KHDRBS1	901	-	4.236842	1.0025315	-1.0	-1.0
chr11	5467060	5467215	ENSG00000167355.7|AC087380.1|KHDRBS1|KHDRBS1	924	-	3.7465572	1.1217257	-1.0	-1.0
chr11	5447445	5447655	ENSG00000167355.7|AC087380.1|KHDRBS1|KHDRBS1	971	-	4.07713	1.541875	-1.0	-1.0
chr11	5457870	5457975	ENSG00000167355.7|AC087380.1|KHDRBS1|KHDRBS1	921	-	3.1436129	1.1018367	-1.0	-1.0
chr11	5317072	5317222	ENSG00000167355.7|AC087380.1|KHDRBS1|KHDRBS1	920	-	6.229262	1.0950195	-1.0	-1.0
chr11	5370145	5370325	ENSG00000167355.7|AC087380.1|KHDRBS1|KHDRBS1	932	-	5.9827085	1.1671079	-1.0	-1.0
chr11	5474000	5474160	ENSG00000167355.7|AC087380.1|KHDRBS1|KHDRBS1	935	-	3.305887	1.1893488	-1.0	-1.0
chr11	5342197	5342357	ENSG00000167355.7|AC087380.1|KHDRBS1|KHDRBS1	924	-	3.3296034	1.1171964	-1.0	-1.0
chr11	5440365	5440485	ENSG00000167355.7|AC087380.1|KHDRBS1|KHDRBS1	948	-	6.582165	1.2823691	-1.0	-1.0
chr11	5466150	5466270	ENSG00000167355.7|AC087380.1|KHDRBS1|KHDRBS1	932	-	3.4534814	1.1684619	-1.0	-1.0
chr11	5469600	5469745	ENSG00000167355.7|AC087380.1|KHDRBS1|KHDRBS1	940	-	3.509996	1.2211493	-1.0	-1.0
chr11	5400260	5400410	ENSG00000167355.7|AC087380.1|KHDRBS1|KHDRBS1	929	-	3.8986216	1.1481932	-1.0	-1.0
chr11	5425420	5425535	ENSG00000167355.7|AC087380.1|KHDRBS1|KHDRBS1	903	-	4.2494698	1.0151546	-1.0	-1.0
chr11	5420015	5420765	ENSG00000167355.7|AC087380.1|KHDRBS1|KHDRBS1	992	-	5.0503745	2.0861106	-1.0	-1.0
chr11	5489350	5489470	ENSG00000167355.7|AC087380.1|KHDRBS1|KHDRBS1	922	-	4.373655	1.1077429	-1.0	-1.0
chr11	5437635	5437830	ENSG00000167355.7|AC087380.1|KHDRBS1|KHDRBS1	946	-	4.638024	1.264667	-1.0	-1.0
chr11	5339067	5339167	ENSG00000167355.7|AC087380.1|KHDRBS1|KHDRBS1	901	-	4.2300944	1.004213	-1.0	-1.0
chr11	9292162	9292297	ENSG00000166471.10|TMEM41B|KHDRBS1|KHDRBS1	913	-	5.221791	1.0613526	-1.0	-1.0
chr11	9292992	9293092	ENSG00000166471.10|TMEM41B|KHDRBS1|KHDRBS1	913	-	4.3021836	1.0602492	-1.0	-1.0
chr11	9445821	9445966	ENSG00000205339.9|IPO7|KHDRBS1|KHDRBS1	908	+	2.6327472	1.035191	-1.0	-1.0
chr11	9415986	9416091	ENSG00000205339.9|IPO7|KHDRBS1|KHDRBS1	920	+	4.3559437	1.0981474	-1.0	-1.0
chr11	9447916	9448091	ENSG00000205339.9|IPO7|KHDRBS1|KHDRBS1	933	+	6.345626	1.17669	-1.0	-1.0
chr11	9580136	9580236	ENSG00000166483.10|WEE1|KHDRBS1|KHDRBS1	901	+	6.0828743	1.004213	-1.0	-1.0
chr11	9579496	9579606	ENSG00000166483.10|WEE1|KHDRBS1|KHDRBS1	914	+	6.136277	1.0632567	-1.0	-1.0
chr11	9581291	9581436	ENSG00000166483.10|WEE1|KHDRBS1|KHDRBS1	903	+	4.2455244	1.0138983	-1.0	-1.0
chr11	9578231	9578426	ENSG00000166483.10|WEE1|KHDRBS1|KHDRBS1	953	+	3.8489711	1.3257164	-1.0	-1.0
chr11	9585627	9585727	ENSG00000166483.10|WEE1|KHDRBS1|KHDRBS1	947	+	6.5900054	1.2722015	-1.0	-1.0
chr11	10509046	10509176	ENSG00000255823.4|MTRNR2L8|KHDRBS1|KHDRBS1	923	-	6.202611	1.1131064	-1.0	-1.0
chr11	11917488	11917753	ENSG00000170242.17|USP47|KHDRBS1|KHDRBS1	933	+	6.365074	1.1753702	-1.0	-1.0
chr11	11912438	11912633	ENSG00000170242.17|USP47|KHDRBS1|KHDRBS1	942	+	6.4531083	1.2388302	-1.0	-1.0
chr11	11912688	11912858	ENSG00000170242.17|USP47|KHDRBS1|KHDRBS1	932	+	6.3651204	1.1645292	-1.0	-1.0
chr11	11912933	11913048	ENSG00000170242.17|USP47|KHDRBS1|KHDRBS1	912	+	4.2968974	1.0578598	-1.0	-1.0
chr11	12981454	12981584	ENSG00000251381.7|LINC00958|KHDRBS1|KHDRBS1	916	-	6.196357	1.0775385	-1.0	-1.0
chr11	13716108	13716278	ENSG00000197601.12|FAR1|KHDRBS1|KHDRBS1	925	+	3.6628652	1.1262966	-1.0	-1.0
chr11	14338396	14338516	ENSG00000133818.13|RRAS2|KHDRBS1|KHDRBS1	922	-	6.1964817	1.109234	-1.0	-1.0
chr11	14457540	14457690	ENSG00000129083.12|COPB1|KHDRBS1|KHDRBS1	916	-	4.1829643	1.0755066	-1.0	-1.0
chr11	14562926	14563146	ENSG00000129084.17|PSMA1|KHDRBS1|KHDRBS1	950	-	6.16593	1.3009777	-1.0	-1.0
chr11	14551866	14551971	ENSG00000129084.17|PSMA1|KHDRBS1|KHDRBS1	916	-	6.1452656	1.0771275	-1.0	-1.0
chr11	14555766	14555886	ENSG00000129084.17|PSMA1|KHDRBS1|KHDRBS1	909	-	6.19622	1.0404501	-1.0	-1.0
chr11	14552631	14552821	ENSG00000129084.17|PSMA1|KHDRBS1|KHDRBS1	925	-	5.1628866	1.1227323	-1.0	-1.0
chr11	14553131	14553231	ENSG00000129084.17|PSMA1|KHDRBS1|KHDRBS1	929	-	6.2921777	1.1460443	-1.0	-1.0
chr11	14549111	14549211	ENSG00000129084.17|PSMA1|KHDRBS1|KHDRBS1	901	-	4.233467	1.004213	-1.0	-1.0
chr11	14654923	14655143	ENSG00000152270.8|PDE3B|KHDRBS1|KHDRBS1	953	+	6.2131257	1.3320956	-1.0	-1.0
chr11	14655198	14655353	ENSG00000152270.8|PDE3B|KHDRBS1|KHDRBS1	915	+	6.182767	1.068297	-1.0	-1.0
chr11	14654463	14654573	ENSG00000152270.8|PDE3B|KHDRBS1|KHDRBS1	919	+	6.160855	1.0908909	-1.0	-1.0
chr11	16743746	16743846	ENSG00000110696.9|C11orf58|KHDRBS1|KHDRBS1	904	+	6.092113	1.0163563	-1.0	-1.0
chr11	16744001	16744126	ENSG00000110696.9|C11orf58|KHDRBS1|KHDRBS1	917	+	6.1575527	1.0792426	-1.0	-1.0
chr11	18351571	18351726	ENSG00000110768.11|GTF2H1|KHDRBS1|KHDRBS1	938	+	6.473618	1.208008	-1.0	-1.0
chr11	18585223	18585338	ENSG00000151116.16|UEVLD|KHDRBS1|KHDRBS1	901	-	6.077857	1.004213	-1.0	-1.0
chr11	20508104	20508289	ENSG00000185238.12|PRMT3|KHDRBS1|KHDRBS1	946	+	6.2927237	1.2642101	-1.0	-1.0
chr11	20499159	20499379	ENSG00000185238.12|PRMT3|KHDRBS1|KHDRBS1	923	+	4.929489	1.1151545	-1.0	-1.0
chr11	20500169	20500279	ENSG00000185238.12|PRMT3|KHDRBS1|KHDRBS1	902	+	6.0924644	1.0097198	-1.0	-1.0
chr11	20499719	20499849	ENSG00000185238.12|PRMT3|KHDRBS1|KHDRBS1	915	+	6.152941	1.0704856	-1.0	-1.0
chr11	31497061	31497191	ENSG00000148950.9|IMMP1L|KHDRBS1|KHDRBS1	918	-	6.183049	1.0856962	-1.0	-1.0
chr11	31438164	31438334	ENSG00000148950.9|IMMP1L|KHDRBS1|KHDRBS1	930	-	6.367048	1.154932	-1.0	-1.0
chr11	31664678	31664778	ENSG00000109911.18|ELP4|KHDRBS1|KHDRBS1	901	+	6.062793	1.004213	-1.0	-1.0
chr11	31652590	31652710	ENSG00000109911.18|ELP4|KHDRBS1|KHDRBS1	931	+	6.3052607	1.1642407	-1.0	-1.0
chr11	32143713	32143908	ENSG00000227160.3|THEM7P|KHDRBS1|KHDRBS1	953	-	3.5038154	1.3265332	-1.0	-1.0
chr11	32923999	32924174	ENSG00000060749.14|QSER1|KHDRBS1|KHDRBS1	919	+	6.186463	1.0913922	-1.0	-1.0
chr11	32920594	32920739	ENSG00000060749.14|QSER1|KHDRBS1|KHDRBS1	913	+	4.0288086	1.0626453	-1.0	-1.0
chr11	32977368	32977508	ENSG00000060749.14|QSER1|KHDRBS1|KHDRBS1	933	+	6.333632	1.1707501	-1.0	-1.0
chr11	43461650	43461760	ENSG00000052841.14|TTC17|KHDRBS1|KHDRBS1	922	+	6.2282553	1.109144	-1.0	-1.0
chr11	43455865	43456030	ENSG00000052841.14|TTC17|KHDRBS1|KHDRBS1	919	+	6.203385	1.0894232	-1.0	-1.0
chr11	43452505	43452620	ENSG00000052841.14|TTC17|KHDRBS1|KHDRBS1	912	+	6.114981	1.0534216	-1.0	-1.0
chr11	43390626	43390766	ENSG00000052841.14|TTC17|KHDRBS1|KHDRBS1	913	+	6.13565	1.059972	-1.0	-1.0
chr11	43385747	43385852	ENSG00000052841.14|TTC17|KHDRBS1|KHDRBS1	927	+	6.239929	1.1350163	-1.0	-1.0
chr11	43455240	43455405	ENSG00000052841.14|TTC17|KHDRBS1|KHDRBS1	925	+	6.2950363	1.12393	-1.0	-1.0
chr11	43457585	43457705	ENSG00000052841.14|TTC17|KHDRBS1|KHDRBS1	915	+	6.1147184	1.0706283	-1.0	-1.0
chr11	43471748	43471858	ENSG00000052841.14|TTC17|KHDRBS1|KHDRBS1	927	+	6.2450547	1.1394877	-1.0	-1.0
chr11	43454085	43454195	ENSG00000052841.14|TTC17|KHDRBS1|KHDRBS1	913	+	6.1111693	1.0612706	-1.0	-1.0
chr11	43462030	43462220	ENSG00000052841.14|TTC17|KHDRBS1|KHDRBS1	933	+	6.373347	1.1753099	-1.0	-1.0
chr11	43454540	43454980	ENSG00000052841.14|TTC17|KHDRBS1|KHDRBS1	951	+	5.4463277	1.3086965	-1.0	-1.0
chr11	43485528	43485688	ENSG00000052841.14|TTC17|KHDRBS1|KHDRBS1	935	+	6.468122	1.18478	-1.0	-1.0
chr11	43445615	43445715	ENSG00000052841.14|TTC17|KHDRBS1|KHDRBS1	919	+	6.130502	1.0922958	-1.0	-1.0
chr11	43470043	43470203	ENSG00000052841.14|TTC17|KHDRBS1|KHDRBS1	915	+	6.133939	1.0688661	-1.0	-1.0
chr11	43455430	43455530	ENSG00000052841.14|TTC17|KHDRBS1|KHDRBS1	915	+	6.121564	1.0710306	-1.0	-1.0
chr11	43402892	43403077	ENSG00000052841.14|TTC17|KHDRBS1|KHDRBS1	931	+	6.2948084	1.1583295	-1.0	-1.0
chr11	43463625	43463750	ENSG00000052841.14|TTC17|KHDRBS1|KHDRBS1	921	+	6.2234774	1.1017956	-1.0	-1.0
chr11	43484383	43484543	ENSG00000052841.14|TTC17|KHDRBS1|KHDRBS1	914	+	6.143256	1.0630983	-1.0	-1.0
chr11	43455020	43455235	ENSG00000052841.14|TTC17|KHDRBS1|KHDRBS1	967	+	6.799138	1.478233	-1.0	-1.0
chr11	43466050	43466160	ENSG00000052841.14|TTC17|KHDRBS1|KHDRBS1	928	+	6.2559495	1.1400516	-1.0	-1.0
chr11	43447778	43447878	ENSG00000052841.14|TTC17|KHDRBS1|KHDRBS1	910	+	6.134292	1.0480151	-1.0	-1.0
chr11	43461825	43462010	ENSG00000052841.14|TTC17|KHDRBS1|KHDRBS1	921	+	6.2241874	1.1021875	-1.0	-1.0
chr11	43483498	43483603	ENSG00000052841.14|TTC17|KHDRBS1|KHDRBS1	903	+	6.0823784	1.0124965	-1.0	-1.0
chr11	43463435	43463555	ENSG00000052841.14|TTC17|KHDRBS1|KHDRBS1	924	+	5.3345175	1.1190152	-1.0	-1.0
chr11	43446395	43446495	ENSG00000052841.14|TTC17|KHDRBS1|KHDRBS1	900	+	6.057747	1.0016353	-1.0	-1.0
chr11	43390628	43390763	ENSG00000254577.1|AC087276.2|KHDRBS1|KHDRBS1	914	+	6.138731	1.0665921	-1.0	-1.0
chr11	43856438	43856568	ENSG00000149084.12|HSD17B12|KHDRBS1|KHDRBS1	919	+	6.1759167	1.0925272	-1.0	-1.0
chr11	46552806	46552956	ENSG00000110497.14|AMBRA1|KHDRBS1|KHDRBS1	909	-	6.119817	1.0421455	-1.0	-1.0
chr11	46771877	46772007	ENSG00000175216.14|CKAP5|KHDRBS1|KHDRBS1	911	-	6.1512365	1.0501127	-1.0	-1.0
chr11	47727544	47727934	ENSG00000109920.12|FNBP4|KHDRBS1|KHDRBS1	940	-	3.503684	1.2190063	-1.0	-1.0
chr11	57726812	57726957	ENSG00000213593.9|TMX2|KHDRBS1|KHDRBS1	925	+	6.26409	1.1226112	-1.0	-1.0
chr11	57723817	57723927	ENSG00000213593.9|TMX2|KHDRBS1|KHDRBS1	906	+	2.903618	1.0269376	-1.0	-1.0
chr11	57726812	57726957	ENSG00000254462.1|TMX2-CTNND1|KHDRBS1|KHDRBS1	925	+	6.26409	1.1229033	-1.0	-1.0
chr11	57766038	57766233	ENSG00000254462.1|TMX2-CTNND1|KHDRBS1|KHDRBS1	977	+	6.283847	1.6365439	-1.0	-1.0
chr11	57723817	57723927	ENSG00000254462.1|TMX2-CTNND1|KHDRBS1|KHDRBS1	906	+	2.903618	1.0278546	-1.0	-1.0
chr11	57766037	57766232	ENSG00000198561.13|CTNND1|KHDRBS1|KHDRBS1	977	+	6.2784185	1.632812	-1.0	-1.0
chr11	57766039	57766234	ENSG00000254732.1|AP001931.1|KHDRBS1|KHDRBS1	977	+	6.2892103	1.6405299	-1.0	-1.0
chr11	58617690	58617815	ENSG00000186660.14|ZFP91|KHDRBS1|KHDRBS1	929	+	3.5030777	1.1494884	-1.0	-1.0
chr11	58620730	58620855	ENSG00000186660.14|ZFP91|KHDRBS1|KHDRBS1	930	+	6.323887	1.1564682	-1.0	-1.0
chr11	58620728	58620858	ENSG00000255073.8|ZFP91-CNTF|KHDRBS1|KHDRBS1	927	+	6.276469	1.1347661	-1.0	-1.0
chr11	58617693	58617813	ENSG00000255073.8|ZFP91-CNTF|KHDRBS1|KHDRBS1	932	+	3.5441256	1.1678009	-1.0	-1.0
chr11	61802064	61802209	ENSG00000149485.18|FADS1|KHDRBS1|KHDRBS1	922	-	2.0958853	1.1086912	-1.0	-1.0
chr11	61809189	61809429	ENSG00000149485.18|FADS1|KHDRBS1|KHDRBS1	988	-	4.119731	1.9369527	-1.0	-1.0
chr11	62566905	62567005	ENSG00000254772.9|EEF1G|KHDRBS1|KHDRBS1	975	-	2.7401357	1.5964097	-1.0	-1.0
chr11	62566905	62567005	ENSG00000255508.7|AP002990.1|KHDRBS1|KHDRBS1	975	-	2.7401357	1.5965811	-1.0	-1.0
chr11	62670320	62670515	ENSG00000162194.12|LBHD1|KHDRBS1|KHDRBS1	932	-	4.023856	1.1691524	-1.0	-1.0
chr11	62715034	62715154	ENSG00000234857.2|HNRNPUL2-BSCL2|KHDRBS1|KHDRBS1	936	-	4.155302	1.1935087	-1.0	-1.0
chr11	62715034	62715154	ENSG00000214753.2|HNRNPUL2|KHDRBS1|KHDRBS1	936	-	4.155302	1.1934505	-1.0	-1.0
chr11	64773197	64773312	ENSG00000168066.20|SF1|KHDRBS1|KHDRBS1	909	-	2.9039767	1.0394622	-1.0	-1.0
chr11	65100118	65100223	ENSG00000149823.8|VPS51|KHDRBS1|KHDRBS1	935	+	6.3636103	1.1847838	-1.0	-1.0
chr11	65428753	65428978	ENSG00000245532.7|NEAT1|KHDRBS1|KHDRBS1	965	+	2.8905613	1.4588286	-1.0	-1.0
chr11	65432338	65432448	ENSG00000245532.7|NEAT1|KHDRBS1|KHDRBS1	931	+	2.7069108	1.1586189	-1.0	-1.0
chr11	65440418	65440668	ENSG00000245532.7|NEAT1|KHDRBS1|KHDRBS1	958	+	3.0373363	1.3721519	-1.0	-1.0
chr11	65444873	65445138	ENSG00000245532.7|NEAT1|KHDRBS1|KHDRBS1	999	+	4.5031295	3.023922	-1.0	-1.0
chr11	65435788	65436003	ENSG00000245532.7|NEAT1|KHDRBS1|KHDRBS1	955	+	2.514017	1.3429476	-1.0	-1.0
chr11	65427863	65427998	ENSG00000245532.7|NEAT1|KHDRBS1|KHDRBS1	919	+	2.4911659	1.0941125	-1.0	-1.0
chr11	65439568	65439738	ENSG00000245532.7|NEAT1|KHDRBS1|KHDRBS1	944	+	3.0132458	1.2556398	-1.0	-1.0
chr11	65423873	65424028	ENSG00000245532.7|NEAT1|KHDRBS1|KHDRBS1	953	+	2.6193202	1.3298734	-1.0	-1.0
chr11	65435118	65435438	ENSG00000245532.7|NEAT1|KHDRBS1|KHDRBS1	946	+	2.6870115	1.2676811	-1.0	-1.0
chr11	65424493	65424778	ENSG00000245532.7|NEAT1|KHDRBS1|KHDRBS1	949	+	2.1787379	1.2902311	-1.0	-1.0
chr11	65428043	65428723	ENSG00000245532.7|NEAT1|KHDRBS1|KHDRBS1	972	+	3.0525181	1.5581279	-1.0	-1.0
chr11	65425833	65426523	ENSG00000245532.7|NEAT1|KHDRBS1|KHDRBS1	981	+	2.5279565	1.7222959	-1.0	-1.0
chr11	65426723	65427053	ENSG00000245532.7|NEAT1|KHDRBS1|KHDRBS1	961	+	2.5065799	1.4111545	-1.0	-1.0
chr11	65440013	65440163	ENSG00000245532.7|NEAT1|KHDRBS1|KHDRBS1	935	+	2.8778455	1.1879288	-1.0	-1.0
chr11	65439283	65439478	ENSG00000245532.7|NEAT1|KHDRBS1|KHDRBS1	953	+	2.8353295	1.3288556	-1.0	-1.0
chr11	65427253	65427468	ENSG00000245532.7|NEAT1|KHDRBS1|KHDRBS1	963	+	2.980879	1.4376649	-1.0	-1.0
chr11	65425463	65425613	ENSG00000245532.7|NEAT1|KHDRBS1|KHDRBS1	914	+	2.156394	1.064734	-1.0	-1.0
chr11	65439748	65439878	ENSG00000245532.7|NEAT1|KHDRBS1|KHDRBS1	920	+	3.0101964	1.0979922	-1.0	-1.0
chr11	65424128	65424308	ENSG00000245532.7|NEAT1|KHDRBS1|KHDRBS1	939	+	2.0987937	1.2174968	-1.0	-1.0
chr11	65440843	65441208	ENSG00000245532.7|NEAT1|KHDRBS1|KHDRBS1	961	+	2.9327886	1.4038332	-1.0	-1.0
chr11	65424973	65425333	ENSG00000245532.7|NEAT1|KHDRBS1|KHDRBS1	976	+	2.4895399	1.6137096	-1.0	-1.0
chr11	65504421	65504581	ENSG00000251562.7|MALAT1|KHDRBS1|KHDRBS1	956	+	1.474564	1.356768	-1.0	-1.0
chr11	65502166	65502381	ENSG00000251562.7|MALAT1|KHDRBS1|KHDRBS1	965	+	1.3098344	1.453623	-1.0	-1.0
chr11	65505626	65505946	ENSG00000251562.7|MALAT1|KHDRBS1|KHDRBS1	1000	+	2.6908686	10.986438	-1.0	-1.0
chr11	65500721	65500861	ENSG00000251562.7|MALAT1|KHDRBS1|KHDRBS1	953	+	1.2876271	1.3277287	-1.0	-1.0
chr11	65501756	65502166	ENSG00000251562.7|MALAT1|KHDRBS1|KHDRBS1	979	+	1.4396794	1.6844182	-1.0	-1.0
chr11	65498981	65500376	ENSG00000251562.7|MALAT1|KHDRBS1|KHDRBS1	1000	+	2.3503797	12.27968	-1.0	-1.0
chr11	65502691	65503261	ENSG00000251562.7|MALAT1|KHDRBS1|KHDRBS1	1000	+	2.010702	4.3076434	-1.0	-1.0
chr11	65504811	65504921	ENSG00000251562.7|MALAT1|KHDRBS1|KHDRBS1	957	+	1.3539646	1.3709478	-1.0	-1.0
chr11	65503346	65504161	ENSG00000251562.7|MALAT1|KHDRBS1|KHDRBS1	990	+	1.5072684	2.0054665	-1.0	-1.0
chr11	65502913	65503008	ENSG00000278217.1|MALAT1|KHDRBS1|KHDRBS1	957	+	2.2028003	1.3637646	-1.0	-1.0
chr11	66056980	66057095	ENSG00000087365.15|SF3B2|KHDRBS1|KHDRBS1	935	+	6.3631263	1.1848624	-1.0	-1.0
chr11	66109824	66109924	ENSG00000175115.11|PACS1|KHDRBS1|KHDRBS1	918	+	6.164056	1.0887369	-1.0	-1.0
chr11	66666480	66666610	ENSG00000173933.19|RBM4|KHDRBS1|KHDRBS1	912	+	3.5333178	1.0539091	-1.0	-1.0
chr11	66666480	66666610	ENSG00000258297.1|AP001157.1|KHDRBS1|KHDRBS1	912	+	3.5333178	1.0540364	-1.0	-1.0
chr11	67191652	67191757	ENSG00000173120.14|KDM2A|KHDRBS1|KHDRBS1	929	+	6.26882	1.150217	-1.0	-1.0
chr11	68093420	68093595	ENSG00000110721.11|CHKA|KHDRBS1|KHDRBS1	939	-	4.4662786	1.2177161	-1.0	-1.0
chr11	68059562	68059697	ENSG00000110721.11|CHKA|KHDRBS1|KHDRBS1	933	-	6.376798	1.1735868	-1.0	-1.0
chr11	68558295	68558480	ENSG00000110075.14|PPP6R3|KHDRBS1|KHDRBS1	928	+	4.255975	1.140423	-1.0	-1.0
chr11	68481092	68481267	ENSG00000110075.14|PPP6R3|KHDRBS1|KHDRBS1	917	+	4.469035	1.0783962	-1.0	-1.0
chr11	68607317	68607447	ENSG00000110075.14|PPP6R3|KHDRBS1|KHDRBS1	932	+	6.322498	1.1678945	-1.0	-1.0
chr11	68606847	68607042	ENSG00000110075.14|PPP6R3|KHDRBS1|KHDRBS1	937	+	6.4163632	1.2017925	-1.0	-1.0
chr11	68560364	68560464	ENSG00000110075.14|PPP6R3|KHDRBS1|KHDRBS1	905	+	6.101964	1.0207396	-1.0	-1.0
chr11	69365057	69365337	ENSG00000172927.7|MYEOV|KHDRBS1|KHDRBS1	971	+	6.840809	1.5310534	-1.0	-1.0
chr11	70383022	70383217	ENSG00000246889.2|AP000487.1|KHDRBS1|KHDRBS1	950	-	6.6854377	1.2981693	-1.0	-1.0
chr11	70393452	70393572	ENSG00000246889.2|AP000487.1|KHDRBS1|KHDRBS1	919	-	6.159109	1.0900216	-1.0	-1.0
chr11	71908300	71908495	ENSG00000254469.7|AP002495.1|KHDRBS1|KHDRBS1	937	-	5.372214	1.2009012	-1.0	-1.0
chr11	71885866	71885996	ENSG00000254469.7|AP002495.1|KHDRBS1|KHDRBS1	922	-	6.3001122	1.1100161	-1.0	-1.0
chr11	71969299	71969404	ENSG00000137522.17|RNF121|KHDRBS1|KHDRBS1	903	+	6.084893	1.0124965	-1.0	-1.0
chr11	74211308	74211518	ENSG00000214517.9|PPME1|KHDRBS1|KHDRBS1	919	+	5.290107	1.0933161	-1.0	-1.0
chr11	75104605	75104715	ENSG00000137491.14|SLCO2B1|KHDRBS1|KHDRBS1	924	+	6.211498	1.1196903	-1.0	-1.0
chr11	75402484	75402674	ENSG00000149273.14|RPS3|KHDRBS1|KHDRBS1	942	+	6.448753	1.2347398	-1.0	-1.0
chr11	77813230	77813330	ENSG00000048649.13|RSF1|KHDRBS1|KHDRBS1	915	-	6.121564	1.0717944	-1.0	-1.0
chr11	77814751	77814871	ENSG00000048649.13|RSF1|KHDRBS1|KHDRBS1	925	-	5.790101	1.1277678	-1.0	-1.0
chr11	78108459	78108584	ENSG00000159063.12|ALG8|KHDRBS1|KHDRBS1	920	-	6.172302	1.0950618	-1.0	-1.0
chr11	83080923	83081058	ENSG00000246067.7|RAB30-AS1|KHDRBS1|KHDRBS1	921	+	4.2720666	1.1003531	-1.0	-1.0
chr11	83159839	83159939	ENSG00000165494.11|PCF11|KHDRBS1|KHDRBS1	901	+	6.0728416	1.004213	-1.0	-1.0
chr11	83190408	83190638	ENSG00000247137.8|AP000873.2|KHDRBS1|KHDRBS1	932	-	4.775211	1.165787	-1.0	-1.0
chr11	85662242	85662342	ENSG00000137504.13|CREBZF|KHDRBS1|KHDRBS1	919	-	3.3513994	1.0920129	-1.0	-1.0
chr11	86066226	86066336	ENSG00000073921.17|PICALM|KHDRBS1|KHDRBS1	902	-	3.5833066	1.0105457	-1.0	-1.0
chr11	86028357	86028607	ENSG00000073921.17|PICALM|KHDRBS1|KHDRBS1	962	-	6.14639	1.4167137	-1.0	-1.0
chr11	85988048	85988158	ENSG00000073921.17|PICALM|KHDRBS1|KHDRBS1	919	-	6.154218	1.0907743	-1.0	-1.0
chr11	85993334	85993489	ENSG00000073921.17|PICALM|KHDRBS1|KHDRBS1	942	-	5.053524	1.2354625	-1.0	-1.0
chr11	85995794	85995899	ENSG00000073921.17|PICALM|KHDRBS1|KHDRBS1	905	-	6.109317	1.02078	-1.0	-1.0
chr11	85987128	85987263	ENSG00000073921.17|PICALM|KHDRBS1|KHDRBS1	924	-	3.9104767	1.1204733	-1.0	-1.0
chr11	86040296	86040446	ENSG00000073921.17|PICALM|KHDRBS1|KHDRBS1	952	-	6.0493183	1.3160356	-1.0	-1.0
chr11	86018318	86018453	ENSG00000073921.17|PICALM|KHDRBS1|KHDRBS1	922	-	6.1838813	1.1094913	-1.0	-1.0
chr11	85957728	85957828	ENSG00000073921.17|PICALM|KHDRBS1|KHDRBS1	900	-	3.2440488	1.0011362	-1.0	-1.0
chr11	86028087	86028237	ENSG00000073921.17|PICALM|KHDRBS1|KHDRBS1	929	-	5.7498617	1.1509972	-1.0	-1.0
chr11	85965497	85965667	ENSG00000073921.17|PICALM|KHDRBS1|KHDRBS1	942	-	6.490799	1.2359781	-1.0	-1.0
chr11	85961777	85961902	ENSG00000073921.17|PICALM|KHDRBS1|KHDRBS1	910	-	6.1141157	1.0457389	-1.0	-1.0
chr11	85986268	85986438	ENSG00000073921.17|PICALM|KHDRBS1|KHDRBS1	916	-	4.903293	1.0760373	-1.0	-1.0
chr11	85971152	85971367	ENSG00000073921.17|PICALM|KHDRBS1|KHDRBS1	974	-	5.5835576	1.5843898	-1.0	-1.0
chr11	87280128	87280318	ENSG00000166575.16|TMEM135|KHDRBS1|KHDRBS1	935	+	6.365711	1.1889105	-1.0	-1.0
chr11	87125445	87125560	ENSG00000166575.16|TMEM135|KHDRBS1|KHDRBS1	907	+	6.1070337	1.0320078	-1.0	-1.0
chr11	88308355	88308495	ENSG00000109861.15|CTSC|KHDRBS1|KHDRBS1	937	-	6.389161	1.1999681	-1.0	-1.0
chr11	90214480	90214630	ENSG00000110172.11|CHORDC1|KHDRBS1|KHDRBS1	944	-	6.4893837	1.2489003	-1.0	-1.0
chr11	93734152	93734352	ENSG00000166012.16|TAF1D|KHDRBS1|KHDRBS1	983	-	3.7051344	1.7644804	-1.0	-1.0
chr11	93735862	93736047	ENSG00000166012.16|TAF1D|KHDRBS1|KHDRBS1	907	-	3.202216	1.0321077	-1.0	-1.0
chr11	95801598	95801753	ENSG00000166037.10|CEP57|KHDRBS1|KHDRBS1	921	+	6.2991343	1.1043581	-1.0	-1.0
chr11	95827262	95827457	ENSG00000166037.10|CEP57|KHDRBS1|KHDRBS1	942	+	5.9650083	1.2364167	-1.0	-1.0
chr11	96211035	96211135	ENSG00000184384.13|MAML2|KHDRBS1|KHDRBS1	912	-	6.1313977	1.057923	-1.0	-1.0
chr11	96337220	96337410	ENSG00000184384.13|MAML2|KHDRBS1|KHDRBS1	953	-	6.6123767	1.3318597	-1.0	-1.0
chr11	96336995	96337105	ENSG00000184384.13|MAML2|KHDRBS1|KHDRBS1	903	-	6.093853	1.0152576	-1.0	-1.0
chr11	96302025	96302150	ENSG00000184384.13|MAML2|KHDRBS1|KHDRBS1	919	-	6.1659365	1.0933315	-1.0	-1.0
chr11	105436766	105437371	ENSG00000254998.1|AP003181.1|KHDRBS1|KHDRBS1	948	-	5.367254	1.2874799	-1.0	-1.0
chr11	105450631	105450851	ENSG00000254998.1|AP003181.1|KHDRBS1|KHDRBS1	951	-	6.6009836	1.3113254	-1.0	-1.0
chr11	105421956	105422151	ENSG00000254998.1|AP003181.1|KHDRBS1|KHDRBS1	944	-	5.75046	1.2546012	-1.0	-1.0
chr11	105355086	105355281	ENSG00000254998.1|AP003181.1|KHDRBS1|KHDRBS1	932	-	6.326704	1.1669688	-1.0	-1.0
chr11	105451106	105451206	ENSG00000254998.1|AP003181.1|KHDRBS1|KHDRBS1	901	-	6.0678225	1.004213	-1.0	-1.0
chr11	105416971	105417131	ENSG00000254998.1|AP003181.1|KHDRBS1|KHDRBS1	939	-	6.5331964	1.2137882	-1.0	-1.0
chr11	105450856	105451051	ENSG00000254998.1|AP003181.1|KHDRBS1|KHDRBS1	935	-	6.353487	1.1847074	-1.0	-1.0
chr11	105436266	105436531	ENSG00000254998.1|AP003181.1|KHDRBS1|KHDRBS1	929	-	6.358076	1.1490477	-1.0	-1.0
chr11	105435621	105435896	ENSG00000254998.1|AP003181.1|KHDRBS1|KHDRBS1	934	-	6.4001827	1.1805136	-1.0	-1.0
chr11	105424951	105425091	ENSG00000254998.1|AP003181.1|KHDRBS1|KHDRBS1	924	-	6.224035	1.1179503	-1.0	-1.0
chr11	105421546	105421941	ENSG00000254998.1|AP003181.1|KHDRBS1|KHDRBS1	946	-	5.9503784	1.267629	-1.0	-1.0
chr11	105450461	105450561	ENSG00000254998.1|AP003181.1|KHDRBS1|KHDRBS1	904	-	6.097048	1.0198579	-1.0	-1.0
chr11	105436536	105436706	ENSG00000254998.1|AP003181.1|KHDRBS1|KHDRBS1	917	-	4.369177	1.0825785	-1.0	-1.0
chr11	105450071	105450191	ENSG00000254998.1|AP003181.1|KHDRBS1|KHDRBS1	907	-	6.09835	1.0308286	-1.0	-1.0
chr11	105451986	105452156	ENSG00000254998.1|AP003181.1|KHDRBS1|KHDRBS1	936	-	5.3633265	1.1917646	-1.0	-1.0
chr11	105416666	105416871	ENSG00000254998.1|AP003181.1|KHDRBS1|KHDRBS1	974	-	6.5902357	1.5872161	-1.0	-1.0
chr11	108060020	108060165	ENSG00000166266.13|CUL5|KHDRBS1|KHDRBS1	927	+	6.2432766	1.1372492	-1.0	-1.0
chr11	108103389	108103489	ENSG00000166266.13|CUL5|KHDRBS1|KHDRBS1	941	+	6.4710813	1.2313786	-1.0	-1.0
chr11	108099334	108099439	ENSG00000166266.13|CUL5|KHDRBS1|KHDRBS1	911	+	6.111376	1.0492799	-1.0	-1.0
chr11	108193250	108193350	ENSG00000149308.16|NPAT|KHDRBS1|KHDRBS1	902	-	6.0871534	1.0086606	-1.0	-1.0
chr11	117030919	117031109	ENSG00000160584.15|SIK3|KHDRBS1|KHDRBS1	953	-	5.9232035	1.3272065	-1.0	-1.0
chr11	117215146	117215246	ENSG00000160613.12|PCSK7|KHDRBS1|KHDRBS1	927	-	6.257835	1.1343249	-1.0	-1.0
chr11	118488125	118488320	ENSG00000118058.20|KMT2A|KHDRBS1|KHDRBS1	976	+	6.905191	1.6122776	-1.0	-1.0
chr11	118485285	118485565	ENSG00000118058.20|KMT2A|KHDRBS1|KHDRBS1	923	+	5.6736803	1.1146849	-1.0	-1.0
chr11	118486135	118486250	ENSG00000118058.20|KMT2A|KHDRBS1|KHDRBS1	911	+	6.1071997	1.0520946	-1.0	-1.0
chr11	118440592	118440692	ENSG00000118058.20|KMT2A|KHDRBS1|KHDRBS1	931	+	6.3085575	1.1641374	-1.0	-1.0
chr11	134189776	134190141	ENSG00000151503.12|NCAPD3|KHDRBS1|KHDRBS1	929	-	6.347946	1.1516112	-1.0	-1.0
chr12	1786528	1786658	ENSG00000006831.9|ADIPOR2|KHDRBS1|KHDRBS1	915	+	4.322356	1.069057	-1.0	-1.0
chr12	4557560	4557755	ENSG00000111247.14|RAD51AP1|KHDRBS1|KHDRBS1	944	+	4.248408	1.2505133	-1.0	-1.0
chr12	4554530	4554790	ENSG00000111247.14|RAD51AP1|KHDRBS1|KHDRBS1	958	+	5.5394487	1.3813471	-1.0	-1.0
chr12	4558370	4558565	ENSG00000111247.14|RAD51AP1|KHDRBS1|KHDRBS1	933	+	5.9651327	1.1742874	-1.0	-1.0
chr12	6498270	6498410	ENSG00000010292.12|NCAPD2|KHDRBS1|KHDRBS1	920	+	6.1678405	1.0977659	-1.0	-1.0
chr12	10711007	10711117	ENSG00000060138.12|YBX3|KHDRBS1|KHDRBS1	934	-	6.3555565	1.180832	-1.0	-1.0
chr12	11125865	11125965	ENSG00000231887.6|PRH1|KHDRBS1|KHDRBS1	920	-	6.158462	1.0987173	-1.0	-1.0
chr12	10970915	10971075	ENSG00000231887.6|PRH1|KHDRBS1|KHDRBS1	921	-	6.1907153	1.1025889	-1.0	-1.0
chr12	10912360	10912460	ENSG00000231887.6|PRH1|KHDRBS1|KHDRBS1	912	-	6.1313977	1.0575386	-1.0	-1.0
chr12	11139970	11140085	ENSG00000231887.6|PRH1|KHDRBS1|KHDRBS1	903	-	6.0872226	1.0153593	-1.0	-1.0
chr12	11152340	11152605	ENSG00000231887.6|PRH1|KHDRBS1|KHDRBS1	939	-	6.2411737	1.21481	-1.0	-1.0
chr12	11123895	11123995	ENSG00000231887.6|PRH1|KHDRBS1|KHDRBS1	902	-	6.1110024	1.0086606	-1.0	-1.0
chr12	10949400	10949555	ENSG00000231887.6|PRH1|KHDRBS1|KHDRBS1	937	-	4.7555857	1.2040607	-1.0	-1.0
chr12	11005741	11005996	ENSG00000231887.6|PRH1|KHDRBS1|KHDRBS1	946	-	6.492096	1.2665259	-1.0	-1.0
chr12	10893630	10893730	ENSG00000231887.6|PRH1|KHDRBS1|KHDRBS1	901	-	6.062793	1.004213	-1.0	-1.0
chr12	10920840	10920970	ENSG00000231887.6|PRH1|KHDRBS1|KHDRBS1	906	-	4.328346	1.0269687	-1.0	-1.0
chr12	11123175	11123280	ENSG00000231887.6|PRH1|KHDRBS1|KHDRBS1	906	-	4.2620344	1.0272884	-1.0	-1.0
chr12	11161890	11162045	ENSG00000231887.6|PRH1|KHDRBS1|KHDRBS1	948	-	6.5528483	1.2823422	-1.0	-1.0
chr12	10919695	10919885	ENSG00000231887.6|PRH1|KHDRBS1|KHDRBS1	926	-	4.746905	1.1335748	-1.0	-1.0
chr12	11155950	11156050	ENSG00000231887.6|PRH1|KHDRBS1|KHDRBS1	901	-	6.0728416	1.004213	-1.0	-1.0
chr12	11169645	11169775	ENSG00000231887.6|PRH1|KHDRBS1|KHDRBS1	916	-	6.157011	1.0772003	-1.0	-1.0
chr12	10941435	10941600	ENSG00000231887.6|PRH1|KHDRBS1|KHDRBS1	940	-	5.634506	1.2212391	-1.0	-1.0
chr12	10921150	10921345	ENSG00000231887.6|PRH1|KHDRBS1|KHDRBS1	907	-	6.108845	1.0337029	-1.0	-1.0
chr12	10923810	10923910	ENSG00000231887.6|PRH1|KHDRBS1|KHDRBS1	908	-	6.1412992	1.0354533	-1.0	-1.0
chr12	11141250	11141350	ENSG00000231887.6|PRH1|KHDRBS1|KHDRBS1	905	-	6.111766	1.02078	-1.0	-1.0
chr12	10918735	10918850	ENSG00000231887.6|PRH1|KHDRBS1|KHDRBS1	923	-	6.1884785	1.114486	-1.0	-1.0
chr12	10949575	10949735	ENSG00000231887.6|PRH1|KHDRBS1|KHDRBS1	945	-	6.5054355	1.2635478	-1.0	-1.0
chr12	11104870	11104995	ENSG00000231887.6|PRH1|KHDRBS1|KHDRBS1	930	-	5.9430656	1.1550361	-1.0	-1.0
chr12	11025911	11026016	ENSG00000231887.6|PRH1|KHDRBS1|KHDRBS1	901	-	6.0678225	1.004213	-1.0	-1.0
chr12	11157465	11157570	ENSG00000231887.6|PRH1|KHDRBS1|KHDRBS1	909	-	3.6725307	1.0425301	-1.0	-1.0
chr12	11123893	11123993	ENSG00000275778.1|AC018630.6|KHDRBS1|KHDRBS1	902	-	6.1110024	1.0086606	-1.0	-1.0
chr12	10970915	10971075	ENSG00000275778.1|AC018630.6|KHDRBS1|KHDRBS1	921	-	6.1907153	1.1027523	-1.0	-1.0
chr12	10912360	10912460	ENSG00000275778.1|AC018630.6|KHDRBS1|KHDRBS1	913	-	6.1313977	1.0585583	-1.0	-1.0
chr12	11152343	11152608	ENSG00000275778.1|AC018630.6|KHDRBS1|KHDRBS1	941	-	6.2617035	1.2272193	-1.0	-1.0
chr12	11141248	11141353	ENSG00000275778.1|AC018630.6|KHDRBS1|KHDRBS1	903	-	6.0948114	1.0124965	-1.0	-1.0
chr12	10949400	10949555	ENSG00000275778.1|AC018630.6|KHDRBS1|KHDRBS1	937	-	4.7555857	1.203439	-1.0	-1.0
chr12	11005741	11005996	ENSG00000275778.1|AC018630.6|KHDRBS1|KHDRBS1	946	-	6.492096	1.2666193	-1.0	-1.0
chr12	11161888	11162048	ENSG00000275778.1|AC018630.6|KHDRBS1|KHDRBS1	947	-	6.535294	1.2739044	-1.0	-1.0
chr12	11104868	11104998	ENSG00000275778.1|AC018630.6|KHDRBS1|KHDRBS1	927	-	5.759626	1.1391042	-1.0	-1.0
chr12	10893630	10893730	ENSG00000275778.1|AC018630.6|KHDRBS1|KHDRBS1	901	-	6.062793	1.004213	-1.0	-1.0
chr12	10920840	10920970	ENSG00000275778.1|AC018630.6|KHDRBS1|KHDRBS1	906	-	4.328346	1.0268104	-1.0	-1.0
chr12	11125868	11125968	ENSG00000275778.1|AC018630.6|KHDRBS1|KHDRBS1	922	-	6.190516	1.1094102	-1.0	-1.0
chr12	11155948	11156048	ENSG00000275778.1|AC018630.6|KHDRBS1|KHDRBS1	901	-	6.0728416	1.004213	-1.0	-1.0
chr12	11169643	11169773	ENSG00000275778.1|AC018630.6|KHDRBS1|KHDRBS1	918	-	6.1579432	1.0847554	-1.0	-1.0
chr12	10919695	10919885	ENSG00000275778.1|AC018630.6|KHDRBS1|KHDRBS1	926	-	4.746905	1.133667	-1.0	-1.0
chr12	10941435	10941600	ENSG00000275778.1|AC018630.6|KHDRBS1|KHDRBS1	940	-	5.634506	1.221054	-1.0	-1.0
chr12	10921150	10921345	ENSG00000275778.1|AC018630.6|KHDRBS1|KHDRBS1	907	-	6.108845	1.0337029	-1.0	-1.0
chr12	10923810	10923910	ENSG00000275778.1|AC018630.6|KHDRBS1|KHDRBS1	908	-	6.1412992	1.0378112	-1.0	-1.0
chr12	10918735	10918850	ENSG00000275778.1|AC018630.6|KHDRBS1|KHDRBS1	923	-	6.1884785	1.1143436	-1.0	-1.0
chr12	11123178	11123283	ENSG00000275778.1|AC018630.6|KHDRBS1|KHDRBS1	908	-	4.274778	1.0351763	-1.0	-1.0
chr12	10949575	10949735	ENSG00000275778.1|AC018630.6|KHDRBS1|KHDRBS1	945	-	6.5054355	1.2635491	-1.0	-1.0
chr12	11139973	11140088	ENSG00000275778.1|AC018630.6|KHDRBS1|KHDRBS1	903	-	6.0872226	1.0153022	-1.0	-1.0
chr12	11025911	11026016	ENSG00000275778.1|AC018630.6|KHDRBS1|KHDRBS1	901	-	6.0678225	1.004213	-1.0	-1.0
chr12	11157463	11157568	ENSG00000275778.1|AC018630.6|KHDRBS1|KHDRBS1	910	-	3.673623	1.0436752	-1.0	-1.0
chr12	11125865	11125965	ENSG00000111215.11|PRR4|KHDRBS1|KHDRBS1	920	-	6.158462	1.0991439	-1.0	-1.0
chr12	11139970	11140085	ENSG00000111215.11|PRR4|KHDRBS1|KHDRBS1	903	-	6.0872226	1.0153022	-1.0	-1.0
chr12	11152340	11152605	ENSG00000111215.11|PRR4|KHDRBS1|KHDRBS1	939	-	6.2411737	1.2146143	-1.0	-1.0
chr12	11123895	11123995	ENSG00000111215.11|PRR4|KHDRBS1|KHDRBS1	902	-	6.1110024	1.0085133	-1.0	-1.0
chr12	10949399	10949554	ENSG00000111215.11|PRR4|KHDRBS1|KHDRBS1	938	-	4.7609315	1.206902	-1.0	-1.0
chr12	11104868	11104998	ENSG00000111215.11|PRR4|KHDRBS1|KHDRBS1	927	-	5.759626	1.1389897	-1.0	-1.0
chr12	10893630	10893730	ENSG00000111215.11|PRR4|KHDRBS1|KHDRBS1	901	-	6.062793	1.004213	-1.0	-1.0
chr12	10921154	10921344	ENSG00000111215.11|PRR4|KHDRBS1|KHDRBS1	908	-	6.107872	1.0383421	-1.0	-1.0
chr12	10918734	10918849	ENSG00000111215.11|PRR4|KHDRBS1|KHDRBS1	924	-	6.19642	1.1178128	-1.0	-1.0
chr12	11123175	11123280	ENSG00000111215.11|PRR4|KHDRBS1|KHDRBS1	906	-	4.2620344	1.0266368	-1.0	-1.0
chr12	10912359	10912459	ENSG00000111215.11|PRR4|KHDRBS1|KHDRBS1	912	-	6.1313977	1.057923	-1.0	-1.0
chr12	10970914	10971079	ENSG00000111215.11|PRR4|KHDRBS1|KHDRBS1	920	-	6.1782146	1.0983586	-1.0	-1.0
chr12	10919694	10919889	ENSG00000111215.11|PRR4|KHDRBS1|KHDRBS1	928	-	4.8402047	1.1418028	-1.0	-1.0
chr12	11161890	11162045	ENSG00000111215.11|PRR4|KHDRBS1|KHDRBS1	948	-	6.5528483	1.2824036	-1.0	-1.0
chr12	11005741	11005933	ENSG00000111215.11|PRR4|KHDRBS1|KHDRBS1	951	-	6.5560327	1.3077397	-1.0	-1.0
chr12	11155950	11156050	ENSG00000111215.11|PRR4|KHDRBS1|KHDRBS1	901	-	6.0728416	1.004213	-1.0	-1.0
chr12	11169645	11169775	ENSG00000111215.11|PRR4|KHDRBS1|KHDRBS1	916	-	6.157011	1.0772524	-1.0	-1.0
chr12	10941434	10941599	ENSG00000111215.11|PRR4|KHDRBS1|KHDRBS1	941	-	5.649502	1.2312189	-1.0	-1.0
chr12	10923809	10923909	ENSG00000111215.11|PRR4|KHDRBS1|KHDRBS1	908	-	6.1412992	1.0361403	-1.0	-1.0
chr12	10920839	10920969	ENSG00000111215.11|PRR4|KHDRBS1|KHDRBS1	905	-	4.325273	1.0241061	-1.0	-1.0
chr12	11141250	11141350	ENSG00000111215.11|PRR4|KHDRBS1|KHDRBS1	905	-	6.111766	1.02078	-1.0	-1.0
chr12	10949574	10949734	ENSG00000111215.11|PRR4|KHDRBS1|KHDRBS1	948	-	6.541741	1.2846887	-1.0	-1.0
chr12	11025914	11026014	ENSG00000111215.11|PRR4|KHDRBS1|KHDRBS1	905	-	6.101964	1.02078	-1.0	-1.0
chr12	11157465	11157570	ENSG00000111215.11|PRR4|KHDRBS1|KHDRBS1	909	-	3.6725307	1.0417268	-1.0	-1.0
chr12	11123893	11123993	ENSG00000212127.5|TAS2R14|KHDRBS1|KHDRBS1	902	-	6.1110024	1.0085231	-1.0	-1.0
chr12	11005741	11005996	ENSG00000212127.5|TAS2R14|KHDRBS1|KHDRBS1	946	-	6.492096	1.2664328	-1.0	-1.0
chr12	11161888	11162048	ENSG00000212127.5|TAS2R14|KHDRBS1|KHDRBS1	947	-	6.535294	1.2738359	-1.0	-1.0
chr12	10949573	10949733	ENSG00000212127.5|TAS2R14|KHDRBS1|KHDRBS1	948	-	6.544291	1.2872574	-1.0	-1.0
chr12	11104868	11104998	ENSG00000212127.5|TAS2R14|KHDRBS1|KHDRBS1	927	-	5.759626	1.1388708	-1.0	-1.0
chr12	10949398	10949558	ENSG00000212127.5|TAS2R14|KHDRBS1|KHDRBS1	939	-	4.906202	1.2142828	-1.0	-1.0
chr12	11155948	11156048	ENSG00000212127.5|TAS2R14|KHDRBS1|KHDRBS1	901	-	6.0728416	1.004213	-1.0	-1.0
chr12	11123178	11123283	ENSG00000212127.5|TAS2R14|KHDRBS1|KHDRBS1	908	-	4.274778	1.0346268	-1.0	-1.0
chr12	11139973	11140088	ENSG00000212127.5|TAS2R14|KHDRBS1|KHDRBS1	903	-	6.0872226	1.0153631	-1.0	-1.0
chr12	10970913	10971078	ENSG00000212127.5|TAS2R14|KHDRBS1|KHDRBS1	922	-	6.192234	1.1090304	-1.0	-1.0
chr12	11025911	11026016	ENSG00000212127.5|TAS2R14|KHDRBS1|KHDRBS1	901	-	6.0678225	1.004213	-1.0	-1.0
chr12	11152343	11152608	ENSG00000212127.5|TAS2R14|KHDRBS1|KHDRBS1	941	-	6.2617035	1.2272339	-1.0	-1.0
chr12	11125868	11125968	ENSG00000212127.5|TAS2R14|KHDRBS1|KHDRBS1	922	-	6.190516	1.1077496	-1.0	-1.0
chr12	11141248	11141353	ENSG00000212127.5|TAS2R14|KHDRBS1|KHDRBS1	903	-	6.0948114	1.0124965	-1.0	-1.0
chr12	11157463	11157568	ENSG00000212127.5|TAS2R14|KHDRBS1|KHDRBS1	910	-	3.673623	1.0438857	-1.0	-1.0
chr12	10941433	10941603	ENSG00000212127.5|TAS2R14|KHDRBS1|KHDRBS1	939	-	5.6806526	1.2156004	-1.0	-1.0
chr12	11169643	11169773	ENSG00000212127.5|TAS2R14|KHDRBS1|KHDRBS1	918	-	6.1579432	1.0848961	-1.0	-1.0
chr12	11169642	11169777	ENSG00000256712.1|AC134349.1|KHDRBS1|KHDRBS1	914	-	6.1389837	1.0634832	-1.0	-1.0
chr12	20551319	20551509	ENSG00000172572.6|PDE3A|KHDRBS1|KHDRBS1	938	+	6.4018044	1.2064219	-1.0	-1.0
chr12	22688136	22688301	ENSG00000139163.15|ETNK1|KHDRBS1|KHDRBS1	970	+	5.3938723	1.5246853	-1.0	-1.0
chr12	22685541	22685701	ENSG00000139163.15|ETNK1|KHDRBS1|KHDRBS1	949	+	4.302813	1.2898054	-1.0	-1.0
chr12	22664078	22664193	ENSG00000139163.15|ETNK1|KHDRBS1|KHDRBS1	938	+	6.4012256	1.2101104	-1.0	-1.0
chr12	22637820	22637920	ENSG00000139163.15|ETNK1|KHDRBS1|KHDRBS1	904	+	6.092113	1.0158	-1.0	-1.0
chr12	22646512	22646642	ENSG00000139163.15|ETNK1|KHDRBS1|KHDRBS1	909	+	6.1266255	1.0397038	-1.0	-1.0
chr12	23240268	23240463	ENSG00000115934.11|AC087235.1|KHDRBS1|KHDRBS1	923	-	6.216235	1.1117443	-1.0	-1.0
chr12	23246963	23247123	ENSG00000115934.11|AC087235.1|KHDRBS1|KHDRBS1	933	-	6.3549213	1.1763402	-1.0	-1.0
chr12	23249058	23249253	ENSG00000115934.11|AC087235.1|KHDRBS1|KHDRBS1	942	-	5.391755	1.2347773	-1.0	-1.0
chr12	23241013	23241308	ENSG00000115934.11|AC087235.1|KHDRBS1|KHDRBS1	930	-	6.2907767	1.1543059	-1.0	-1.0
chr12	23249548	23249708	ENSG00000115934.11|AC087235.1|KHDRBS1|KHDRBS1	909	-	6.112656	1.0392584	-1.0	-1.0
chr12	23241408	23241603	ENSG00000115934.11|AC087235.1|KHDRBS1|KHDRBS1	946	-	6.5106163	1.266057	-1.0	-1.0
chr12	23248668	23248793	ENSG00000115934.11|AC087235.1|KHDRBS1|KHDRBS1	912	-	6.131445	1.057053	-1.0	-1.0
chr12	23239988	23240208	ENSG00000115934.11|AC087235.1|KHDRBS1|KHDRBS1	956	-	6.648036	1.3614237	-1.0	-1.0
chr12	24861269	24861434	ENSG00000060982.14|BCAT1|KHDRBS1|KHDRBS1	929	-	6.2831783	1.1482885	-1.0	-1.0
chr12	24917615	24917780	ENSG00000060982.14|BCAT1|KHDRBS1|KHDRBS1	925	-	5.134684	1.1271633	-1.0	-1.0
chr12	24812641	24812781	ENSG00000060982.14|BCAT1|KHDRBS1|KHDRBS1	931	-	6.476614	1.1612265	-1.0	-1.0
chr12	24813106	24813351	ENSG00000060982.14|BCAT1|KHDRBS1|KHDRBS1	919	-	4.738007	1.0937141	-1.0	-1.0
chr12	24814321	24814466	ENSG00000060982.14|BCAT1|KHDRBS1|KHDRBS1	944	-	6.5369062	1.2524443	-1.0	-1.0
chr12	24941130	24941275	ENSG00000060982.14|BCAT1|KHDRBS1|KHDRBS1	927	-	6.2886543	1.136964	-1.0	-1.0
chr12	27033831	27034006	ENSG00000152944.8|MED21|KHDRBS1|KHDRBS1	932	+	6.337368	1.1678606	-1.0	-1.0
chr12	27038404	27038504	ENSG00000275764.1|AC092747.4|KHDRBS1|KHDRBS1	924	+	6.1997657	1.1179148	-1.0	-1.0
chr12	28245364	28245514	ENSG00000123106.10|CCDC91|KHDRBS1|KHDRBS1	934	+	6.344321	1.1789653	-1.0	-1.0
chr12	28243689	28243804	ENSG00000123106.10|CCDC91|KHDRBS1|KHDRBS1	916	+	6.168641	1.0771025	-1.0	-1.0
chr12	28238114	28238314	ENSG00000123106.10|CCDC91|KHDRBS1|KHDRBS1	951	+	6.5652637	1.311408	-1.0	-1.0
chr12	31312848	31312993	ENSG00000139146.13|FAM60A|KHDRBS1|KHDRBS1	907	-	6.098876	1.0312543	-1.0	-1.0
chr12	31316783	31317013	ENSG00000139146.13|FAM60A|KHDRBS1|KHDRBS1	950	-	4.7554154	1.2974591	-1.0	-1.0
chr12	42203239	42203339	ENSG00000015153.14|YAF2|KHDRBS1|KHDRBS1	901	-	6.077857	1.004213	-1.0	-1.0
chr12	42312887	42313057	ENSG00000139168.7|ZCRB1|KHDRBS1|KHDRBS1	932	-	5.643019	1.1661415	-1.0	-1.0
chr12	42356868	42357068	ENSG00000134283.17|PPHLN1|KHDRBS1|KHDRBS1	948	+	6.009182	1.2811943	-1.0	-1.0
chr12	43719877	43719977	ENSG00000129317.14|PUS7L|KHDRBS1|KHDRBS1	915	-	6.121564	1.0693072	-1.0	-1.0
chr12	45772670	45772770	ENSG00000189079.15|ARID2|KHDRBS1|KHDRBS1	905	+	6.111766	1.02078	-1.0	-1.0
chr12	45960604	45960719	ENSG00000139218.17|SCAF11|KHDRBS1|KHDRBS1	932	-	6.3707523	1.1703494	-1.0	-1.0
chr12	45954477	45954592	ENSG00000139218.17|SCAF11|KHDRBS1|KHDRBS1	903	-	4.233631	1.0136018	-1.0	-1.0
chr12	45952342	45952637	ENSG00000139218.17|SCAF11|KHDRBS1|KHDRBS1	957	-	6.6478214	1.3701758	-1.0	-1.0
chr12	46258556	46258711	ENSG00000111371.15|SLC38A1|KHDRBS1|KHDRBS1	919	-	6.235318	1.0917647	-1.0	-1.0
chr12	46217032	46217207	ENSG00000111371.15|SLC38A1|KHDRBS1|KHDRBS1	929	-	6.281508	1.1475652	-1.0	-1.0
chr12	46370060	46370350	ENSG00000134294.13|SLC38A2|KHDRBS1|KHDRBS1	923	-	4.068149	1.1160234	-1.0	-1.0
chr12	47774445	47774620	ENSG00000211584.13|SLC48A1|KHDRBS1|KHDRBS1	924	+	6.286648	1.1214141	-1.0	-1.0
chr12	49265729	49265854	ENSG00000167553.15|TUBA1C|KHDRBS1|KHDRBS1	919	+	6.186434	1.091522	-1.0	-1.0
chr12	49408025	49408135	ENSG00000123352.17|SPATS2|KHDRBS1|KHDRBS1	903	+	6.098791	1.0152576	-1.0	-1.0
chr12	49574648	49574748	ENSG00000110844.13|PRPF40B|KHDRBS1|KHDRBS1	911	+	6.1363354	1.0510781	-1.0	-1.0
chr12	50420059	50420169	ENSG00000161813.21|LARP4|KHDRBS1|KHDRBS1	913	+	6.174549	1.0602685	-1.0	-1.0
chr12	51051010	51051190	ENSG00000050426.15|LETMD1|KHDRBS1|KHDRBS1	939	+	6.4223537	1.2113925	-1.0	-1.0
chr12	51054710	51054870	ENSG00000050426.15|LETMD1|KHDRBS1|KHDRBS1	942	+	6.0446754	1.2381334	-1.0	-1.0
chr12	53024167	53024267	ENSG00000063046.17|EIF4B|KHDRBS1|KHDRBS1	904	+	6.097048	1.0198579	-1.0	-1.0
chr12	53024302	53024402	ENSG00000063046.17|EIF4B|KHDRBS1|KHDRBS1	926	+	6.26232	1.1289183	-1.0	-1.0
chr12	53029158	53029258	ENSG00000063046.17|EIF4B|KHDRBS1|KHDRBS1	940	+	6.4209414	1.2213235	-1.0	-1.0
chr12	53477635	53477800	ENSG00000197111.15|PCBP2|KHDRBS1|KHDRBS1	932	+	4.748679	1.1695362	-1.0	-1.0
chr12	54278966	54279141	ENSG00000094916.15|CBX5|KHDRBS1|KHDRBS1	930	-	5.6985874	1.1535488	-1.0	-1.0
chr12	54285432	54285542	ENSG00000135486.17|HNRNPA1|KHDRBS1|KHDRBS1	913	+	2.5508091	1.0604097	-1.0	-1.0
chr12	54285877	54286007	ENSG00000135486.17|HNRNPA1|KHDRBS1|KHDRBS1	946	+	3.1104178	1.2709161	-1.0	-1.0
chr12	54285182	54285282	ENSG00000135486.17|HNRNPA1|KHDRBS1|KHDRBS1	908	+	2.4515836	1.0354271	-1.0	-1.0
chr12	54285430	54285585	ENSG00000258344.1|AC078778.2|KHDRBS1|KHDRBS1	906	+	2.7440264	1.0281395	-1.0	-1.0
chr12	54285870	54286000	ENSG00000258344.1|AC078778.2|KHDRBS1|KHDRBS1	943	+	3.033346	1.2438601	-1.0	-1.0
chr12	54400254	54400414	ENSG00000161638.10|ITGA5|KHDRBS1|KHDRBS1	957	-	4.7288337	1.3627596	-1.0	-1.0
chr12	56312119	56312284	ENSG00000144785.8|AC073896.1|KHDRBS1|KHDRBS1	931	-	6.302508	1.1604732	-1.0	-1.0
chr12	56314344	56314579	ENSG00000144785.8|AC073896.1|KHDRBS1|KHDRBS1	964	-	5.2530355	1.4465998	-1.0	-1.0
chr12	56312119	56312284	ENSG00000257727.5|CNPY2|KHDRBS1|KHDRBS1	931	-	6.302508	1.1601353	-1.0	-1.0
chr12	56314350	56314489	ENSG00000257727.5|CNPY2|KHDRBS1|KHDRBS1	949	-	4.0262513	1.2939385	-1.0	-1.0
chr12	56685165	56685270	ENSG00000110958.15|PTGES3|KHDRBS1|KHDRBS1	913	-	3.6541038	1.0610895	-1.0	-1.0
chr12	56670021	56670121	ENSG00000110958.15|PTGES3|KHDRBS1|KHDRBS1	900	-	6.057747	1.0018636	-1.0	-1.0
chr12	56668866	56669001	ENSG00000110958.15|PTGES3|KHDRBS1|KHDRBS1	928	-	6.061736	1.1422336	-1.0	-1.0
chr12	56665495	56665600	ENSG00000110958.15|PTGES3|KHDRBS1|KHDRBS1	924	-	5.339511	1.1189623	-1.0	-1.0
chr12	56677605	56677750	ENSG00000110958.15|PTGES3|KHDRBS1|KHDRBS1	921	-	6.204157	1.1003945	-1.0	-1.0
chr12	57387472	57387642	ENSG00000179912.20|R3HDM2|KHDRBS1|KHDRBS1	927	-	5.2890286	1.1381348	-1.0	-1.0
chr12	62259049	62259154	ENSG00000198673.10|FAM19A2|KHDRBS1|KHDRBS1	923	-	6.1953983	1.114486	-1.0	-1.0
chr12	62254062	62254252	ENSG00000198673.10|FAM19A2|KHDRBS1|KHDRBS1	930	-	6.3382177	1.1522616	-1.0	-1.0
chr12	62358665	62358810	ENSG00000135655.15|USP15|KHDRBS1|KHDRBS1	924	+	6.258902	1.121108	-1.0	-1.0
chr12	62304471	62304656	ENSG00000135655.15|USP15|KHDRBS1|KHDRBS1	940	+	6.4202013	1.218578	-1.0	-1.0
chr12	62323939	62324054	ENSG00000135655.15|USP15|KHDRBS1|KHDRBS1	904	+	4.254065	1.0196236	-1.0	-1.0
chr12	62350387	62350577	ENSG00000135655.15|USP15|KHDRBS1|KHDRBS1	948	+	5.850175	1.2809402	-1.0	-1.0
chr12	62295565	62295825	ENSG00000135655.15|USP15|KHDRBS1|KHDRBS1	965	+	5.8991027	1.4523432	-1.0	-1.0
chr12	62329945	62330095	ENSG00000135655.15|USP15|KHDRBS1|KHDRBS1	913	+	3.3121424	1.0600144	-1.0	-1.0
chr12	62304906	62305186	ENSG00000135655.15|USP15|KHDRBS1|KHDRBS1	918	+	4.254106	1.0887065	-1.0	-1.0
chr12	62326053	62326153	ENSG00000135655.15|USP15|KHDRBS1|KHDRBS1	904	+	6.092113	1.0161928	-1.0	-1.0
chr12	62329375	62329480	ENSG00000135655.15|USP15|KHDRBS1|KHDRBS1	905	+	3.5910182	1.0201954	-1.0	-1.0
chr12	62331705	62331825	ENSG00000135655.15|USP15|KHDRBS1|KHDRBS1	919	+	4.119016	1.0916697	-1.0	-1.0
chr12	62328490	62328615	ENSG00000135655.15|USP15|KHDRBS1|KHDRBS1	940	+	5.5014977	1.2236576	-1.0	-1.0
chr12	62327791	62328001	ENSG00000135655.15|USP15|KHDRBS1|KHDRBS1	943	+	3.8101096	1.241911	-1.0	-1.0
chr12	62274653	62274958	ENSG00000135655.15|USP15|KHDRBS1|KHDRBS1	928	+	4.5331244	1.1447536	-1.0	-1.0
chr12	62303586	62303741	ENSG00000135655.15|USP15|KHDRBS1|KHDRBS1	960	+	4.012697	1.3938743	-1.0	-1.0
chr12	62262328	62262493	ENSG00000135655.15|USP15|KHDRBS1|KHDRBS1	954	+	5.623693	1.3406531	-1.0	-1.0
chr12	62373620	62373750	ENSG00000135655.15|USP15|KHDRBS1|KHDRBS1	932	+	6.3259187	1.1695412	-1.0	-1.0
chr12	62305594	62305729	ENSG00000135655.15|USP15|KHDRBS1|KHDRBS1	947	+	5.3607907	1.2768722	-1.0	-1.0
chr12	62311123	62311293	ENSG00000135655.15|USP15|KHDRBS1|KHDRBS1	909	+	6.1213903	1.0423799	-1.0	-1.0
chr12	62359255	62359370	ENSG00000135655.15|USP15|KHDRBS1|KHDRBS1	930	+	6.286171	1.1538343	-1.0	-1.0
chr12	62350182	62350282	ENSG00000135655.15|USP15|KHDRBS1|KHDRBS1	904	+	4.2559285	1.0173439	-1.0	-1.0
chr12	62261203	62261358	ENSG00000135655.15|USP15|KHDRBS1|KHDRBS1	930	+	6.3046975	1.1567882	-1.0	-1.0
chr12	62305231	62305431	ENSG00000135655.15|USP15|KHDRBS1|KHDRBS1	925	+	4.20893	1.1255844	-1.0	-1.0
chr12	62352192	62352372	ENSG00000135655.15|USP15|KHDRBS1|KHDRBS1	931	+	5.723809	1.1623782	-1.0	-1.0
chr12	62329530	62329895	ENSG00000135655.15|USP15|KHDRBS1|KHDRBS1	935	+	4.037061	1.1888434	-1.0	-1.0
chr12	62408887	62409062	ENSG00000135655.15|USP15|KHDRBS1|KHDRBS1	932	+	6.3386703	1.1686729	-1.0	-1.0
chr12	62575587	62575707	ENSG00000061987.15|MON2|KHDRBS1|KHDRBS1	909	+	6.1311707	1.0431482	-1.0	-1.0
chr12	64424259	64424454	ENSG00000184575.11|XPOT|KHDRBS1|KHDRBS1	972	+	6.947045	1.5549815	-1.0	-1.0
chr12	64421294	64421414	ENSG00000184575.11|XPOT|KHDRBS1|KHDRBS1	922	+	6.244087	1.1074507	-1.0	-1.0
chr12	67282656	67282816	ENSG00000111530.12|CAND1|KHDRBS1|KHDRBS1	921	+	6.1654935	1.1012741	-1.0	-1.0
chr12	68641683	68641783	ENSG00000127314.17|RAP1B|KHDRBS1|KHDRBS1	922	+	6.190516	1.1099321	-1.0	-1.0
chr12	68641358	68641528	ENSG00000127314.17|RAP1B|KHDRBS1|KHDRBS1	912	+	4.912789	1.0543596	-1.0	-1.0
chr12	68724257	68724357	ENSG00000111581.9|NUP107|KHDRBS1|KHDRBS1	920	+	6.1496773	1.0943468	-1.0	-1.0
chr12	68725132	68725232	ENSG00000111581.9|NUP107|KHDRBS1|KHDRBS1	900	+	6.0879	1.0015593	-1.0	-1.0
chr12	68825948	68826143	ENSG00000135679.22|MDM2|KHDRBS1|KHDRBS1	928	+	6.2685933	1.1452668	-1.0	-1.0
chr12	68842668	68842773	ENSG00000257181.1|AC025423.4|KHDRBS1|KHDRBS1	953	-	6.7589836	1.3266407	-1.0	-1.0
chr12	68842669	68842774	ENSG00000135678.11|CPM|KHDRBS1|KHDRBS1	951	-	6.7231674	1.3106086	-1.0	-1.0
chr12	69264857	69265002	ENSG00000111605.16|CPSF6|KHDRBS1|KHDRBS1	928	+	5.6658306	1.1454207	-1.0	-1.0
chr12	69240466	69240656	ENSG00000111605.16|CPSF6|KHDRBS1|KHDRBS1	966	+	5.893385	1.47271	-1.0	-1.0
chr12	69249236	69249446	ENSG00000111605.16|CPSF6|KHDRBS1|KHDRBS1	971	+	6.3579006	1.5427682	-1.0	-1.0
chr12	69267107	69267262	ENSG00000111605.16|CPSF6|KHDRBS1|KHDRBS1	951	+	5.2506423	1.3088945	-1.0	-1.0
chr12	69540458	69540628	ENSG00000166225.8|FRS2|KHDRBS1|KHDRBS1	933	+	6.357509	1.1729554	-1.0	-1.0
chr12	70281780	70281970	ENSG00000111596.11|CNOT2|KHDRBS1|KHDRBS1	956	+	6.64654	1.3529162	-1.0	-1.0
chr12	70334509	70334619	ENSG00000111596.11|CNOT2|KHDRBS1|KHDRBS1	917	+	6.178315	1.080918	-1.0	-1.0
chr12	74146211	74146466	ENSG00000251138.6|AC090502.1|KHDRBS1|KHDRBS1	936	-	5.2114234	1.1963782	-1.0	-1.0
chr12	74138751	74138921	ENSG00000251138.6|AC090502.1|KHDRBS1|KHDRBS1	932	-	3.9489722	1.1643689	-1.0	-1.0
chr12	74138031	74138216	ENSG00000251138.6|AC090502.1|KHDRBS1|KHDRBS1	923	-	4.455342	1.1134799	-1.0	-1.0
chr12	74224613	74224768	ENSG00000251138.6|AC090502.1|KHDRBS1|KHDRBS1	940	-	6.5088587	1.2206407	-1.0	-1.0
chr12	74261738	74261853	ENSG00000251138.6|AC090502.1|KHDRBS1|KHDRBS1	934	-	6.3407745	1.1820748	-1.0	-1.0
chr12	74258708	74258873	ENSG00000251138.6|AC090502.1|KHDRBS1|KHDRBS1	915	-	3.7892187	1.0723159	-1.0	-1.0
chr12	74247323	74247438	ENSG00000251138.6|AC090502.1|KHDRBS1|KHDRBS1	932	-	6.3551927	1.1672153	-1.0	-1.0
chr12	74135221	74135336	ENSG00000251138.6|AC090502.1|KHDRBS1|KHDRBS1	936	-	6.5589643	1.1972198	-1.0	-1.0
chr12	74135516	74135701	ENSG00000251138.6|AC090502.1|KHDRBS1|KHDRBS1	945	-	5.6790175	1.2593995	-1.0	-1.0
chr12	74260998	74261123	ENSG00000251138.6|AC090502.1|KHDRBS1|KHDRBS1	913	-	5.205677	1.0608053	-1.0	-1.0
chr12	74135771	74135926	ENSG00000251138.6|AC090502.1|KHDRBS1|KHDRBS1	914	-	3.7138476	1.0650408	-1.0	-1.0
chr12	74145641	74145856	ENSG00000251138.6|AC090502.1|KHDRBS1|KHDRBS1	958	-	4.4014435	1.3796924	-1.0	-1.0
chr12	74203013	74203568	ENSG00000251138.6|AC090502.1|KHDRBS1|KHDRBS1	935	-	5.8898497	1.1859722	-1.0	-1.0
chr12	74261258	74261738	ENSG00000251138.6|AC090502.1|KHDRBS1|KHDRBS1	949	-	5.44727	1.2929113	-1.0	-1.0
chr12	74143126	74143236	ENSG00000251138.6|AC090502.1|KHDRBS1|KHDRBS1	909	-	6.1049094	1.0417508	-1.0	-1.0
chr12	74137631	74137731	ENSG00000251138.6|AC090502.1|KHDRBS1|KHDRBS1	901	-	6.0828743	1.004213	-1.0	-1.0
chr12	74250803	74250908	ENSG00000251138.6|AC090502.1|KHDRBS1|KHDRBS1	919	-	6.1396885	1.0920053	-1.0	-1.0
chr12	74142676	74142936	ENSG00000251138.6|AC090502.1|KHDRBS1|KHDRBS1	953	-	5.522782	1.3283119	-1.0	-1.0
chr12	74138926	74139076	ENSG00000251138.6|AC090502.1|KHDRBS1|KHDRBS1	922	-	6.2313533	1.1105453	-1.0	-1.0
chr12	74145861	74145991	ENSG00000251138.6|AC090502.1|KHDRBS1|KHDRBS1	929	-	6.303371	1.1499141	-1.0	-1.0
chr12	74140846	74141076	ENSG00000251138.6|AC090502.1|KHDRBS1|KHDRBS1	975	-	6.4765224	1.5945704	-1.0	-1.0
chr12	74258706	74258871	ENSG00000257183.1|AC090502.3|KHDRBS1|KHDRBS1	917	-	3.8801935	1.0832014	-1.0	-1.0
chr12	74261026	74261151	ENSG00000257183.1|AC090502.3|KHDRBS1|KHDRBS1	913	-	3.9862509	1.0627177	-1.0	-1.0
chr12	74261271	74261736	ENSG00000257183.1|AC090502.3|KHDRBS1|KHDRBS1	948	-	5.362882	1.2836828	-1.0	-1.0
chr12	74250801	74250906	ENSG00000257183.1|AC090502.3|KHDRBS1|KHDRBS1	913	-	6.1420045	1.0628202	-1.0	-1.0
chr12	74261736	74261851	ENSG00000257183.1|AC090502.3|KHDRBS1|KHDRBS1	934	-	6.3407745	1.1817552	-1.0	-1.0
chr12	76439946	76440081	ENSG00000091039.16|OSBPL8|KHDRBS1|KHDRBS1	918	-	6.167194	1.0863358	-1.0	-1.0
chr12	76439751	76439881	ENSG00000091039.16|OSBPL8|KHDRBS1|KHDRBS1	920	-	6.1723247	1.0966905	-1.0	-1.0
chr12	76833740	76833900	ENSG00000186908.14|ZDHHC17|KHDRBS1|KHDRBS1	925	+	6.2346907	1.1267514	-1.0	-1.0
chr12	79801914	79802079	ENSG00000058272.16|PPP1R12A|KHDRBS1|KHDRBS1	927	-	6.251366	1.1360636	-1.0	-1.0
chr12	79802314	79802434	ENSG00000058272.16|PPP1R12A|KHDRBS1|KHDRBS1	919	-	6.1719503	1.0928502	-1.0	-1.0
chr12	79915401	79915586	ENSG00000058272.16|PPP1R12A|KHDRBS1|KHDRBS1	918	-	6.178573	1.0860132	-1.0	-1.0
chr12	79798729	79798839	ENSG00000058272.16|PPP1R12A|KHDRBS1|KHDRBS1	901	-	4.2450786	1.004213	-1.0	-1.0
chr12	93379805	93379950	ENSG00000173598.13|NUDT4|KHDRBS1|KHDRBS1	919	+	6.2174673	1.0939702	-1.0	-1.0
chr12	98542943	98543123	ENSG00000120802.13|TMPO|KHDRBS1|KHDRBS1	950	+	4.295078	1.2989806	-1.0	-1.0
chr12	98543123	98543353	ENSG00000120802.13|TMPO|KHDRBS1|KHDRBS1	922	+	6.179956	1.1053905	-1.0	-1.0
chr12	101717844	101718014	ENSG00000111666.10|CHPT1|KHDRBS1|KHDRBS1	922	+	6.2017603	1.1078564	-1.0	-1.0
chr12	101699979	101700119	ENSG00000111666.10|CHPT1|KHDRBS1|KHDRBS1	915	+	4.3947105	1.0703423	-1.0	-1.0
chr12	101731766	101731876	ENSG00000111666.10|CHPT1|KHDRBS1|KHDRBS1	919	+	6.172822	1.0902678	-1.0	-1.0
chr12	101733631	101733741	ENSG00000111666.10|CHPT1|KHDRBS1|KHDRBS1	917	+	6.1807976	1.0796312	-1.0	-1.0
chr12	101717077	101717232	ENSG00000111666.10|CHPT1|KHDRBS1|KHDRBS1	928	+	4.6033354	1.1442436	-1.0	-1.0
chr12	101717524	101717714	ENSG00000111666.10|CHPT1|KHDRBS1|KHDRBS1	940	+	4.8781667	1.2224488	-1.0	-1.0
chr12	104624484	104624594	ENSG00000171310.10|CHST11|KHDRBS1|KHDRBS1	933	+	6.3387027	1.1731638	-1.0	-1.0
chr12	104605199	104605344	ENSG00000171310.10|CHST11|KHDRBS1|KHDRBS1	918	+	4.7485633	1.0850888	-1.0	-1.0
chr12	104468894	104469029	ENSG00000171310.10|CHST11|KHDRBS1|KHDRBS1	908	+	6.0959682	1.0370095	-1.0	-1.0
chr12	104700174	104700364	ENSG00000171310.10|CHST11|KHDRBS1|KHDRBS1	931	+	5.733838	1.1616465	-1.0	-1.0
chr12	108669803	108669983	ENSG00000110880.10|CORO1C|KHDRBS1|KHDRBS1	928	-	6.2995467	1.1434729	-1.0	-1.0
chr12	110491551	110491686	ENSG00000111237.18|VPS29|KHDRBS1|KHDRBS1	916	-	6.1513615	1.0746624	-1.0	-1.0
chr12	111571309	111571484	ENSG00000204842.14|ATXN2|KHDRBS1|KHDRBS1	944	-	5.7764835	1.2502946	-1.0	-1.0
chr12	111463171	111463281	ENSG00000204842.14|ATXN2|KHDRBS1|KHDRBS1	911	-	6.1086674	1.0488791	-1.0	-1.0
chr12	116168772	116168957	ENSG00000123066.7|MED13L|KHDRBS1|KHDRBS1	951	-	6.176941	1.3125072	-1.0	-1.0
chr12	116219107	116219212	ENSG00000123066.7|MED13L|KHDRBS1|KHDRBS1	920	-	6.1800256	1.0956914	-1.0	-1.0
chr12	116233827	116233932	ENSG00000123066.7|MED13L|KHDRBS1|KHDRBS1	915	-	6.1673775	1.070981	-1.0	-1.0
chr12	116206802	116206937	ENSG00000123066.7|MED13L|KHDRBS1|KHDRBS1	925	-	6.228464	1.1266226	-1.0	-1.0
chr12	116219672	116219772	ENSG00000123066.7|MED13L|KHDRBS1|KHDRBS1	901	-	6.0728416	1.004213	-1.0	-1.0
chr12	116079071	116079216	ENSG00000123066.7|MED13L|KHDRBS1|KHDRBS1	920	-	6.1815968	1.0942802	-1.0	-1.0
chr12	116233237	116233442	ENSG00000123066.7|MED13L|KHDRBS1|KHDRBS1	939	-	5.1307774	1.2181925	-1.0	-1.0
chr12	116219532	116219667	ENSG00000123066.7|MED13L|KHDRBS1|KHDRBS1	929	-	6.309839	1.1499975	-1.0	-1.0
chr12	116187517	116187627	ENSG00000123066.7|MED13L|KHDRBS1|KHDRBS1	938	-	6.409661	1.2060359	-1.0	-1.0
chr12	116070336	116070481	ENSG00000123066.7|MED13L|KHDRBS1|KHDRBS1	949	-	6.594215	1.2925463	-1.0	-1.0
chr12	116234542	116234682	ENSG00000123066.7|MED13L|KHDRBS1|KHDRBS1	911	-	6.1264586	1.0492606	-1.0	-1.0
chr12	116233602	116233797	ENSG00000123066.7|MED13L|KHDRBS1|KHDRBS1	923	-	6.206717	1.1131281	-1.0	-1.0
chr12	116178752	116178952	ENSG00000123066.7|MED13L|KHDRBS1|KHDRBS1	974	-	6.06668	1.592606	-1.0	-1.0
chr12	116225207	116225337	ENSG00000123066.7|MED13L|KHDRBS1|KHDRBS1	925	-	4.317184	1.1247128	-1.0	-1.0
chr12	116178752	116178952	ENSG00000258337.1|AC130895.1|KHDRBS1|KHDRBS1	974	-	6.06668	1.5928684	-1.0	-1.0
chr12	118145095	118145200	ENSG00000089220.4|PEBP1|KHDRBS1|KHDRBS1	916	+	6.223666	1.0743258	-1.0	-1.0
chr12	118306118	118306238	ENSG00000135090.13|TAOK3|KHDRBS1|KHDRBS1	914	-	6.1289496	1.0642946	-1.0	-1.0
chr12	120217881	120218026	ENSG00000089159.16|PXN|KHDRBS1|KHDRBS1	905	-	4.7796025	1.0229908	-1.0	-1.0
chr12	122113101	122113246	ENSG00000175727.13|MLXIP|KHDRBS1|KHDRBS1	907	+	6.1303124	1.0329003	-1.0	-1.0
chr12	122084861	122085036	ENSG00000175727.13|MLXIP|KHDRBS1|KHDRBS1	949	+	4.428397	1.2941091	-1.0	-1.0
chr12	122104056	122104216	ENSG00000175727.13|MLXIP|KHDRBS1|KHDRBS1	939	+	6.421375	1.2152051	-1.0	-1.0
chr12	122602111	122602271	ENSG00000184445.11|KNTC1|KHDRBS1|KHDRBS1	930	+	4.8359294	1.1525744	-1.0	-1.0
chr12	122594690	122594905	ENSG00000184445.11|KNTC1|KHDRBS1|KHDRBS1	960	+	6.6628904	1.3937278	-1.0	-1.0
chr12	122761407	122761532	ENSG00000139726.10|DENR|KHDRBS1|KHDRBS1	917	+	5.584779	1.0817981	-1.0	-1.0
chr12	123385488	123385603	ENSG00000183955.12|KMT5A|KHDRBS1|KHDRBS1	913	+	6.1495156	1.0621625	-1.0	-1.0
chr12	123408407	123408602	ENSG00000183955.12|KMT5A|KHDRBS1|KHDRBS1	932	+	3.3051805	1.1645821	-1.0	-1.0
chr12	124781731	124781981	ENSG00000073060.15|SCARB1|KHDRBS1|KHDRBS1	939	-	4.098958	1.2128617	-1.0	-1.0
chr12	131760039	131760139	ENSG00000061936.9|SFSWAP|KHDRBS1|KHDRBS1	936	+	6.369975	1.1927161	-1.0	-1.0
chr12	131783230	131783365	ENSG00000061936.9|SFSWAP|KHDRBS1|KHDRBS1	918	+	6.1714473	1.0858891	-1.0	-1.0
chr12	132003152	132003297	ENSG00000183495.13|EP400|KHDRBS1|KHDRBS1	933	+	6.3334155	1.1742412	-1.0	-1.0
chr12	132128230	132128405	ENSG00000185684.13|EP400NL|KHDRBS1|KHDRBS1	942	+	6.448171	1.2336792	-1.0	-1.0
chr13	20020008	20020138	ENSG00000121741.16|ZMYM2|KHDRBS1|KHDRBS1	917	+	4.3271985	1.07919	-1.0	-1.0
chr13	25318448	25318608	ENSG00000139496.15|NUP58|KHDRBS1|KHDRBS1	935	+	5.6636252	1.1880944	-1.0	-1.0
chr13	25318798	25318978	ENSG00000139496.15|NUP58|KHDRBS1|KHDRBS1	936	+	3.9584749	1.1930591	-1.0	-1.0
chr13	28178660	28178835	ENSG00000152520.13|PAN3|KHDRBS1|KHDRBS1	927	+	6.258964	1.1375949	-1.0	-1.0
chr13	32532257	32532617	ENSG00000244754.8|N4BP2L2|KHDRBS1|KHDRBS1	944	-	6.054476	1.2541872	-1.0	-1.0
chr13	32522632	32522732	ENSG00000244754.8|N4BP2L2|KHDRBS1|KHDRBS1	931	-	6.3128476	1.1641374	-1.0	-1.0
chr13	32590043	32590208	ENSG00000083642.18|PDS5B|KHDRBS1|KHDRBS1	937	+	6.401127	1.1973366	-1.0	-1.0
chr13	41012869	41013024	ENSG00000120690.15|ELF1|KHDRBS1|KHDRBS1	921	-	6.21456	1.1048926	-1.0	-1.0
chr13	50048447	50048562	ENSG00000231607.10|DLEU2|KHDRBS1|KHDRBS1	921	-	6.232577	1.1002558	-1.0	-1.0
chr13	50055208	50055328	ENSG00000231607.10|DLEU2|KHDRBS1|KHDRBS1	936	-	6.371829	1.1953073	-1.0	-1.0
chr13	50064008	50064128	ENSG00000231607.10|DLEU2|KHDRBS1|KHDRBS1	937	-	6.39256	1.2041099	-1.0	-1.0
chr13	50064133	50064333	ENSG00000231607.10|DLEU2|KHDRBS1|KHDRBS1	928	-	5.9131117	1.1411088	-1.0	-1.0
chr13	50062233	50062368	ENSG00000231607.10|DLEU2|KHDRBS1|KHDRBS1	941	-	6.4459257	1.2281096	-1.0	-1.0
chr13	50530939	50531064	ENSG00000176124.11|DLEU1|KHDRBS1|KHDRBS1	915	+	6.1639795	1.0704529	-1.0	-1.0
chr13	50482416	50482531	ENSG00000176124.11|DLEU1|KHDRBS1|KHDRBS1	915	+	6.13467	1.0714859	-1.0	-1.0
chr13	50461273	50461388	ENSG00000176124.11|DLEU1|KHDRBS1|KHDRBS1	915	+	6.1700096	1.0699108	-1.0	-1.0
chr13	50530339	50530439	ENSG00000176124.11|DLEU1|KHDRBS1|KHDRBS1	927	+	6.257835	1.1345304	-1.0	-1.0
chr13	50222309	50222499	ENSG00000176124.11|DLEU1|KHDRBS1|KHDRBS1	904	+	6.0853677	1.0188808	-1.0	-1.0
chr13	52461117	52461242	ENSG00000136108.14|CKAP2|KHDRBS1|KHDRBS1	917	+	6.1737995	1.0812719	-1.0	-1.0
chr13	64031850	64031950	ENSG00000227674.1|LINC00355|KHDRBS1|KHDRBS1	919	-	6.1544623	1.0939988	-1.0	-1.0
chr13	64065942	64066192	ENSG00000227674.1|LINC00355|KHDRBS1|KHDRBS1	934	-	6.3357396	1.1775647	-1.0	-1.0
chr13	64073482	64073582	ENSG00000227674.1|LINC00355|KHDRBS1|KHDRBS1	919	-	6.130502	1.0933192	-1.0	-1.0
chr13	69281584	69281684	ENSG00000237534.1|LINC00383|KHDRBS1|KHDRBS1	907	+	6.1293173	1.0304613	-1.0	-1.0
chr13	69282359	69282494	ENSG00000237534.1|LINC00383|KHDRBS1|KHDRBS1	937	+	6.394967	1.1999531	-1.0	-1.0
chr13	69285484	69285729	ENSG00000237534.1|LINC00383|KHDRBS1|KHDRBS1	928	+	4.6137733	1.1417937	-1.0	-1.0
chr13	69285039	69285144	ENSG00000237534.1|LINC00383|KHDRBS1|KHDRBS1	926	+	6.228675	1.1295118	-1.0	-1.0
chr13	69289699	69289859	ENSG00000237534.1|LINC00383|KHDRBS1|KHDRBS1	904	+	4.983177	1.0163585	-1.0	-1.0
chr13	69288084	69288184	ENSG00000237534.1|LINC00383|KHDRBS1|KHDRBS1	901	+	6.0728416	1.004213	-1.0	-1.0
chr13	69290704	69290889	ENSG00000237534.1|LINC00383|KHDRBS1|KHDRBS1	933	+	6.350882	1.1755434	-1.0	-1.0
chr13	69288884	69289089	ENSG00000237534.1|LINC00383|KHDRBS1|KHDRBS1	939	+	4.7748103	1.2140217	-1.0	-1.0
chr13	69289939	69290329	ENSG00000237534.1|LINC00383|KHDRBS1|KHDRBS1	987	+	7.235623	1.8784561	-1.0	-1.0
chr13	69281924	69282104	ENSG00000237534.1|LINC00383|KHDRBS1|KHDRBS1	933	+	6.3517857	1.1754401	-1.0	-1.0
chr13	69288649	69288819	ENSG00000237534.1|LINC00383|KHDRBS1|KHDRBS1	931	+	6.29967	1.1584392	-1.0	-1.0
chr13	69314821	69315001	ENSG00000235221.1|AL355478.1|KHDRBS1|KHDRBS1	927	+	6.2606745	1.134091	-1.0	-1.0
chr13	69319661	69319816	ENSG00000235221.1|AL355478.1|KHDRBS1|KHDRBS1	929	+	6.282884	1.1482645	-1.0	-1.0
chr13	69313376	69313516	ENSG00000235221.1|AL355478.1|KHDRBS1|KHDRBS1	939	+	6.414359	1.2139192	-1.0	-1.0
chr13	79381442	79381587	ENSG00000139746.15|RBM26|KHDRBS1|KHDRBS1	913	-	6.130447	1.0612804	-1.0	-1.0
chr13	91353042	91353687	ENSG00000215417.12|MIR17HG|KHDRBS1|KHDRBS1	974	+	3.2353394	1.5905315	-1.0	-1.0
chr13	91351912	91352247	ENSG00000215417.12|MIR17HG|KHDRBS1|KHDRBS1	990	+	3.474642	2.000321	-1.0	-1.0
chr13	91354422	91354579	ENSG00000215417.12|MIR17HG|KHDRBS1|KHDRBS1	978	+	4.344976	1.6515936	-1.0	-1.0
chr13	91352262	91352397	ENSG00000215417.12|MIR17HG|KHDRBS1|KHDRBS1	945	+	2.695386	1.2596473	-1.0	-1.0
chr13	91352402	91352692	ENSG00000215417.12|MIR17HG|KHDRBS1|KHDRBS1	974	+	3.032722	1.5832987	-1.0	-1.0
chr13	92501799	92501899	ENSG00000179399.14|GPC5|KHDRBS1|KHDRBS1	901	+	6.0728416	1.004213	-1.0	-1.0
chr13	92452074	92452189	ENSG00000179399.14|GPC5|KHDRBS1|KHDRBS1	915	+	6.135849	1.0702617	-1.0	-1.0
chr13	92364699	92364869	ENSG00000179399.14|GPC5|KHDRBS1|KHDRBS1	934	+	5.396417	1.183625	-1.0	-1.0
chr13	92315894	92316054	ENSG00000179399.14|GPC5|KHDRBS1|KHDRBS1	930	+	6.311717	1.1540685	-1.0	-1.0
chr13	92501801	92501901	ENSG00000236240.1|GPC5-IT1|KHDRBS1|KHDRBS1	901	+	6.0728416	1.004213	-1.0	-1.0
chr13	95147171	95147306	ENSG00000125257.13|ABCC4|KHDRBS1|KHDRBS1	926	-	6.25091	1.1288657	-1.0	-1.0
chr13	95115384	95115504	ENSG00000125257.13|ABCC4|KHDRBS1|KHDRBS1	904	-	6.112401	1.019177	-1.0	-1.0
chr13	95944806	95944911	ENSG00000102595.19|UGGT2|KHDRBS1|KHDRBS1	912	-	6.127567	1.0559813	-1.0	-1.0
chr13	95944051	95944206	ENSG00000102595.19|UGGT2|KHDRBS1|KHDRBS1	914	-	6.1709723	1.0676295	-1.0	-1.0
chr13	95988722	95988842	ENSG00000102595.19|UGGT2|KHDRBS1|KHDRBS1	932	-	6.305868	1.1660835	-1.0	-1.0
chr13	99985837	99985952	ENSG00000043355.11|ZIC2|KHDRBS1|KHDRBS1	916	+	6.1701117	1.0764204	-1.0	-1.0
chr13	107862675	107862775	ENSG00000204442.3|FAM155A|KHDRBS1|KHDRBS1	917	-	4.3580503	1.0825795	-1.0	-1.0
chr13	107862430	107862610	ENSG00000204442.3|FAM155A|KHDRBS1|KHDRBS1	928	-	6.2739434	1.1398302	-1.0	-1.0
chr13	110898366	110898656	ENSG00000229152.2|ANKRD10-IT1|KHDRBS1|KHDRBS1	973	-	5.2082753	1.572051	-1.0	-1.0
chr13	110902244	110902359	ENSG00000088448.14|ANKRD10|KHDRBS1|KHDRBS1	904	-	3.599399	1.0182823	-1.0	-1.0
chr13	110898368	110898653	ENSG00000088448.14|ANKRD10|KHDRBS1|KHDRBS1	974	-	5.180401	1.5862459	-1.0	-1.0
chr13	110905032	110905202	ENSG00000088448.14|ANKRD10|KHDRBS1|KHDRBS1	922	-	3.0431888	1.1054611	-1.0	-1.0
chr13	110974044	110974149	ENSG00000225760.2|LINC00431|KHDRBS1|KHDRBS1	903	+	6.10149	1.0132947	-1.0	-1.0
chr13	110975524	110975644	ENSG00000225760.2|LINC00431|KHDRBS1|KHDRBS1	908	+	2.919264	1.0361074	-1.0	-1.0
chr13	110970829	110971089	ENSG00000225760.2|LINC00431|KHDRBS1|KHDRBS1	939	+	4.391013	1.2113459	-1.0	-1.0
chr13	110975754	110975854	ENSG00000225760.2|LINC00431|KHDRBS1|KHDRBS1	919	+	6.1256723	1.0896637	-1.0	-1.0
chr13	110977868	110977968	ENSG00000225760.2|LINC00431|KHDRBS1|KHDRBS1	920	+	6.144894	1.0943468	-1.0	-1.0
chr13	110970529	110970699	ENSG00000225760.2|LINC00431|KHDRBS1|KHDRBS1	921	+	4.8499026	1.1005924	-1.0	-1.0
chr13	113485981	113486091	ENSG00000150401.14|DCUN1D2|KHDRBS1|KHDRBS1	901	-	6.0728416	1.004213	-1.0	-1.0
chr14	21234856	21234956	ENSG00000092199.17|HNRNPC|KHDRBS1|KHDRBS1	921	-	6.1631923	1.1031864	-1.0	-1.0
chr14	23325242	23325497	ENSG00000100836.10|PABPN1|KHDRBS1|KHDRBS1	916	+	2.4390337	1.0746869	-1.0	-1.0
chr14	23325246	23325361	ENSG00000258643.5|BCL2L2-PABPN1|KHDRBS1|KHDRBS1	920	+	2.6287227	1.099618	-1.0	-1.0
chr14	24159524	24159654	ENSG00000092098.16|RNF31|KHDRBS1|KHDRBS1	909	+	6.1103444	1.0402719	-1.0	-1.0
chr14	24159524	24159654	ENSG00000259529.1|AL136295.5|KHDRBS1|KHDRBS1	909	+	6.1103444	1.0401611	-1.0	-1.0
chr14	26869951	26870076	ENSG00000258081.3|AL110292.1|KHDRBS1|KHDRBS1	918	+	6.148757	1.0843195	-1.0	-1.0
chr14	26865611	26865831	ENSG00000258081.3|AL110292.1|KHDRBS1|KHDRBS1	932	+	4.8740454	1.1680624	-1.0	-1.0
chr14	26849106	26849216	ENSG00000258081.3|AL110292.1|KHDRBS1|KHDRBS1	910	+	6.1363487	1.0468264	-1.0	-1.0
chr14	26905831	26906011	ENSG00000258081.3|AL110292.1|KHDRBS1|KHDRBS1	936	+	6.3840575	1.1936444	-1.0	-1.0
chr14	26848096	26848306	ENSG00000258081.3|AL110292.1|KHDRBS1|KHDRBS1	929	+	5.5720725	1.1492456	-1.0	-1.0
chr14	26850261	26850376	ENSG00000258081.3|AL110292.1|KHDRBS1|KHDRBS1	927	+	6.2641616	1.1363266	-1.0	-1.0
chr14	26900186	26900316	ENSG00000258081.3|AL110292.1|KHDRBS1|KHDRBS1	928	+	6.304027	1.1451502	-1.0	-1.0
chr14	26953527	26953652	ENSG00000258081.3|AL110292.1|KHDRBS1|KHDRBS1	934	+	6.365303	1.1820928	-1.0	-1.0
chr14	26911051	26911151	ENSG00000258081.3|AL110292.1|KHDRBS1|KHDRBS1	902	+	6.1110024	1.0086606	-1.0	-1.0
chr14	26866016	26866141	ENSG00000258081.3|AL110292.1|KHDRBS1|KHDRBS1	921	+	6.1944	1.1019125	-1.0	-1.0
chr14	26923931	26924031	ENSG00000258081.3|AL110292.1|KHDRBS1|KHDRBS1	901	+	6.062793	1.004213	-1.0	-1.0
chr14	26905831	26906011	ENSG00000257612.1|MIR4307HG|KHDRBS1|KHDRBS1	936	+	6.3840575	1.1937134	-1.0	-1.0
chr14	26911051	26911151	ENSG00000257612.1|MIR4307HG|KHDRBS1|KHDRBS1	902	+	6.1110024	1.0085231	-1.0	-1.0
chr14	26900186	26900316	ENSG00000257612.1|MIR4307HG|KHDRBS1|KHDRBS1	928	+	6.304027	1.1449776	-1.0	-1.0
chr14	27640826	27640941	ENSG00000258932.5|AL390334.1|KHDRBS1|KHDRBS1	914	-	4.3300786	1.0666873	-1.0	-1.0
chr14	27640181	27640306	ENSG00000258932.5|AL390334.1|KHDRBS1|KHDRBS1	910	-	6.119009	1.0446365	-1.0	-1.0
chr14	27774280	27774395	ENSG00000258932.5|AL390334.1|KHDRBS1|KHDRBS1	911	-	6.202509	1.048778	-1.0	-1.0
chr14	30708620	30708720	ENSG00000092108.20|SCFD1|KHDRBS1|KHDRBS1	904	+	6.092113	1.0169188	-1.0	-1.0
chr14	30876105	30876250	ENSG00000100473.15|COCH|KHDRBS1|KHDRBS1	944	+	4.63345	1.2482653	-1.0	-1.0
chr14	30926486	30926711	ENSG00000196792.11|STRN3|KHDRBS1|KHDRBS1	969	-	6.773278	1.5125786	-1.0	-1.0
chr14	30994379	30994484	ENSG00000196792.11|STRN3|KHDRBS1|KHDRBS1	901	-	6.0678225	1.004213	-1.0	-1.0
chr14	31127205	31127380	ENSG00000092148.12|HECTD1|KHDRBS1|KHDRBS1	944	-	6.491118	1.2518741	-1.0	-1.0
chr14	32484122	32484297	ENSG00000259045.1|MTCO1P2|KHDRBS1|KHDRBS1	910	-	3.6324124	1.0448146	-1.0	-1.0
chr14	32484983	32485178	ENSG00000151320.10|AKAP6|KHDRBS1|KHDRBS1	974	+	6.981615	1.5779256	-1.0	-1.0
chr14	37081124	37081309	ENSG00000183032.11|SLC25A21|KHDRBS1|KHDRBS1	959	-	6.7174687	1.3838453	-1.0	-1.0
chr14	37006789	37006889	ENSG00000183032.11|SLC25A21|KHDRBS1|KHDRBS1	904	-	6.097048	1.0198579	-1.0	-1.0
chr14	37169794	37169959	ENSG00000183032.11|SLC25A21|KHDRBS1|KHDRBS1	910	-	6.114275	1.0477481	-1.0	-1.0
chr14	37164699	37164799	ENSG00000183032.11|SLC25A21|KHDRBS1|KHDRBS1	901	-	6.0821633	1.004213	-1.0	-1.0
chr14	37171669	37171829	ENSG00000183032.11|SLC25A21|KHDRBS1|KHDRBS1	925	-	6.239618	1.1272993	-1.0	-1.0
chr14	37141674	37141809	ENSG00000183032.11|SLC25A21|KHDRBS1|KHDRBS1	920	-	6.2230124	1.0950439	-1.0	-1.0
chr14	37138279	37138444	ENSG00000183032.11|SLC25A21|KHDRBS1|KHDRBS1	951	-	4.5430484	1.3137591	-1.0	-1.0
chr14	37142104	37142224	ENSG00000183032.11|SLC25A21|KHDRBS1|KHDRBS1	918	-	6.159085	1.0852337	-1.0	-1.0
chr14	37104994	37105099	ENSG00000183032.11|SLC25A21|KHDRBS1|KHDRBS1	911	-	6.103965	1.0492799	-1.0	-1.0
chr14	37117904	37118004	ENSG00000183032.11|SLC25A21|KHDRBS1|KHDRBS1	918	-	6.1986036	1.0864698	-1.0	-1.0
chr14	37052464	37052564	ENSG00000183032.11|SLC25A21|KHDRBS1|KHDRBS1	904	-	6.092113	1.0158	-1.0	-1.0
chr14	37101924	37102114	ENSG00000183032.11|SLC25A21|KHDRBS1|KHDRBS1	919	-	6.196394	1.093725	-1.0	-1.0
chr14	37096224	37096354	ENSG00000183032.11|SLC25A21|KHDRBS1|KHDRBS1	928	-	6.246621	1.1407412	-1.0	-1.0
chr14	49808568	49808713	ENSG00000165525.17|NEMF|KHDRBS1|KHDRBS1	913	-	6.1171665	1.0615913	-1.0	-1.0
chr14	52643225	52643405	ENSG00000197930.12|ERO1A|KHDRBS1|KHDRBS1	962	-	6.5714536	1.4217408	-1.0	-1.0
chr14	53098856	53098956	ENSG00000100523.14|DDHD1|KHDRBS1|KHDRBS1	900	-	6.0879	1.0016353	-1.0	-1.0
chr14	55058283	55058438	ENSG00000168175.14|MAPK1IP1L|KHDRBS1|KHDRBS1	934	+	5.895238	1.1779872	-1.0	-1.0
chr14	55061402	55061507	ENSG00000168175.14|MAPK1IP1L|KHDRBS1|KHDRBS1	911	+	6.1363354	1.0496899	-1.0	-1.0
chr14	55059208	55059383	ENSG00000168175.14|MAPK1IP1L|KHDRBS1|KHDRBS1	936	+	6.3722663	1.1917754	-1.0	-1.0
chr14	55057068	55057203	ENSG00000168175.14|MAPK1IP1L|KHDRBS1|KHDRBS1	906	+	6.0936837	1.0250571	-1.0	-1.0
chr14	55158576	55158696	ENSG00000126787.12|DLGAP5|KHDRBS1|KHDRBS1	919	-	6.1809874	1.0891328	-1.0	-1.0
chr14	61737202	61737312	ENSG00000258667.1|HIF1A-AS2|KHDRBS1|KHDRBS1	920	-	6.144894	1.0943468	-1.0	-1.0
chr14	61740632	61740732	ENSG00000258667.1|HIF1A-AS2|KHDRBS1|KHDRBS1	933	-	6.32482	1.173431	-1.0	-1.0
chr14	61721327	61721502	ENSG00000258667.1|HIF1A-AS2|KHDRBS1|KHDRBS1	937	-	6.3953204	1.1992669	-1.0	-1.0
chr14	61721832	61721952	ENSG00000258667.1|HIF1A-AS2|KHDRBS1|KHDRBS1	918	-	6.1543064	1.0869321	-1.0	-1.0
chr14	61734287	61734507	ENSG00000258667.1|HIF1A-AS2|KHDRBS1|KHDRBS1	937	-	6.399318	1.2040246	-1.0	-1.0
chr14	61741187	61741287	ENSG00000258667.1|HIF1A-AS2|KHDRBS1|KHDRBS1	904	-	6.097048	1.0198579	-1.0	-1.0
chr14	61724227	61724327	ENSG00000258667.1|HIF1A-AS2|KHDRBS1|KHDRBS1	923	-	6.1951523	1.115245	-1.0	-1.0
chr14	61738632	61738747	ENSG00000258667.1|HIF1A-AS2|KHDRBS1|KHDRBS1	903	-	6.1046734	1.0144849	-1.0	-1.0
chr14	61724002	61724142	ENSG00000258667.1|HIF1A-AS2|KHDRBS1|KHDRBS1	917	-	6.1768293	1.0801518	-1.0	-1.0
chr14	61723457	61723647	ENSG00000258667.1|HIF1A-AS2|KHDRBS1|KHDRBS1	917	-	3.933177	1.082773	-1.0	-1.0
chr14	67368453	67368603	ENSG00000134001.12|EIF2S1|KHDRBS1|KHDRBS1	921	+	6.2258296	1.1042826	-1.0	-1.0
chr14	67946943	67947103	ENSG00000182185.18|RAD51B|KHDRBS1|KHDRBS1	934	+	6.334505	1.1786987	-1.0	-1.0
chr14	68788614	68788809	ENSG00000185650.9|ZFP36L1|KHDRBS1|KHDRBS1	936	-	6.438965	1.197146	-1.0	-1.0
chr14	69771538	69771718	ENSG00000100650.15|SRSF5|KHDRBS1|KHDRBS1	932	+	2.605149	1.1695229	-1.0	-1.0
chr14	73101636	73101736	ENSG00000119707.13|RBM25|KHDRBS1|KHDRBS1	901	+	6.077857	1.004213	-1.0	-1.0
chr14	73322547	73322672	ENSG00000133961.19|NUMB|KHDRBS1|KHDRBS1	909	-	6.106309	1.042037	-1.0	-1.0
chr14	73315770	73315870	ENSG00000133961.19|NUMB|KHDRBS1|KHDRBS1	922	-	6.1679015	1.1067584	-1.0	-1.0
chr14	76198355	76198465	ENSG00000089916.17|GPATCH2L|KHDRBS1|KHDRBS1	902	+	6.08549	1.0070086	-1.0	-1.0
chr14	76334041	76334236	ENSG00000119715.14|ESRRB|KHDRBS1|KHDRBS1	940	+	6.5198917	1.2189074	-1.0	-1.0
chr14	81344983	81345083	ENSG00000140022.9|STON2|KHDRBS1|KHDRBS1	901	-	6.077857	1.004213	-1.0	-1.0
chr14	81291513	81291628	ENSG00000140022.9|STON2|KHDRBS1|KHDRBS1	904	-	6.1069613	1.0166383	-1.0	-1.0
chr14	96537370	96537480	ENSG00000090060.17|PAPOLA|KHDRBS1|KHDRBS1	909	+	6.1114283	1.0397799	-1.0	-1.0
chr14	96537374	96537479	ENSG00000276182.1|AL163051.2|KHDRBS1|KHDRBS1	920	+	6.1496773	1.0943468	-1.0	-1.0
chr14	101766223	101766363	ENSG00000078304.19|PPP2R5C|KHDRBS1|KHDRBS1	907	+	3.9603608	1.0329744	-1.0	-1.0
chr14	101800581	101800681	ENSG00000078304.19|PPP2R5C|KHDRBS1|KHDRBS1	933	+	6.4116645	1.1721579	-1.0	-1.0
chr14	101835939	101836124	ENSG00000078304.19|PPP2R5C|KHDRBS1|KHDRBS1	931	+	6.341345	1.1630641	-1.0	-1.0
chr14	101767239	101767344	ENSG00000078304.19|PPP2R5C|KHDRBS1|KHDRBS1	905	+	6.097048	1.0201012	-1.0	-1.0
chr14	101766808	101766913	ENSG00000078304.19|PPP2R5C|KHDRBS1|KHDRBS1	903	+	6.103985	1.0153356	-1.0	-1.0
chr14	102023835	102023945	ENSG00000197102.10|DYNC1H1|KHDRBS1|KHDRBS1	915	+	6.122557	1.0695982	-1.0	-1.0
chr14	102598785	102598925	ENSG00000089902.9|RCOR1|KHDRBS1|KHDRBS1	915	+	3.8268788	1.0692987	-1.0	-1.0
chr14	102706355	102706460	ENSG00000089902.9|RCOR1|KHDRBS1|KHDRBS1	916	+	6.1745586	1.0769919	-1.0	-1.0
chr14	103443418	103443518	ENSG00000075413.17|MARK3|KHDRBS1|KHDRBS1	914	+	6.126475	1.0652514	-1.0	-1.0
chr14	103442723	103442868	ENSG00000075413.17|MARK3|KHDRBS1|KHDRBS1	925	+	6.233224	1.1275464	-1.0	-1.0
chr14	103685786	103685976	ENSG00000126214.21|KLC1|KHDRBS1|KHDRBS1	964	+	6.0996213	1.4424459	-1.0	-1.0
chr14	103684183	103684288	ENSG00000126214.21|KLC1|KHDRBS1|KHDRBS1	917	+	6.14281	1.0784632	-1.0	-1.0
chr14	103684185	103684285	ENSG00000256500.5|AL139300.1|KHDRBS1|KHDRBS1	915	+	6.121564	1.0717944	-1.0	-1.0
chr14	103685787	103685924	ENSG00000256500.5|AL139300.1|KHDRBS1|KHDRBS1	960	+	6.708453	1.3989406	-1.0	-1.0
chr15	20392916	20393101	ENSG00000180229.12|HERC2P3|KHDRBS1|KHDRBS1	968	-	6.8304935	1.4892439	-1.0	-1.0
chr15	20419684	20419784	ENSG00000180229.12|HERC2P3|KHDRBS1|KHDRBS1	922	-	6.1858516	1.1067345	-1.0	-1.0
chr15	20391771	20391896	ENSG00000180229.12|HERC2P3|KHDRBS1|KHDRBS1	915	-	6.146068	1.0684603	-1.0	-1.0
chr15	20392606	20392771	ENSG00000180229.12|HERC2P3|KHDRBS1|KHDRBS1	943	-	6.5202656	1.247377	-1.0	-1.0
chr15	20419254	20419419	ENSG00000180229.12|HERC2P3|KHDRBS1|KHDRBS1	920	-	4.7201457	1.0969528	-1.0	-1.0
chr15	20392341	20392546	ENSG00000180229.12|HERC2P3|KHDRBS1|KHDRBS1	945	-	6.4989486	1.2621944	-1.0	-1.0
chr15	20396511	20396666	ENSG00000180229.12|HERC2P3|KHDRBS1|KHDRBS1	920	-	6.1897383	1.0959511	-1.0	-1.0
chr15	20403811	20404071	ENSG00000180229.12|HERC2P3|KHDRBS1|KHDRBS1	914	-	6.151554	1.0649143	-1.0	-1.0
chr15	20401736	20401926	ENSG00000180229.12|HERC2P3|KHDRBS1|KHDRBS1	922	-	4.9861836	1.1095264	-1.0	-1.0
chr15	20391946	20392246	ENSG00000180229.12|HERC2P3|KHDRBS1|KHDRBS1	939	-	6.4136267	1.2161263	-1.0	-1.0
chr15	20395141	20395336	ENSG00000180229.12|HERC2P3|KHDRBS1|KHDRBS1	950	-	6.5622425	1.3002896	-1.0	-1.0
chr15	20390781	20390971	ENSG00000180229.12|HERC2P3|KHDRBS1|KHDRBS1	944	-	6.4750743	1.2519007	-1.0	-1.0
chr15	22856583	22856743	ENSG00000140157.14|NIPA2|KHDRBS1|KHDRBS1	937	+	5.5616174	1.2005552	-1.0	-1.0
chr15	23576707	23576812	ENSG00000179455.7|MKRN3|KHDRBS1|KHDRBS1	911	+	6.104077	1.0492799	-1.0	-1.0
chr15	23577172	23577352	ENSG00000179455.7|MKRN3|KHDRBS1|KHDRBS1	942	+	5.4217668	1.2383788	-1.0	-1.0
chr15	23571190	23571290	ENSG00000179455.7|MKRN3|KHDRBS1|KHDRBS1	901	+	6.0678225	1.004213	-1.0	-1.0
chr15	23571890	23572315	ENSG00000179455.7|MKRN3|KHDRBS1|KHDRBS1	929	+	3.977263	1.146757	-1.0	-1.0
chr15	23577677	23578057	ENSG00000179455.7|MKRN3|KHDRBS1|KHDRBS1	948	+	4.9473343	1.284579	-1.0	-1.0
chr15	23568250	23568650	ENSG00000179455.7|MKRN3|KHDRBS1|KHDRBS1	972	+	6.4699306	1.554297	-1.0	-1.0
chr15	23576972	23577117	ENSG00000179455.7|MKRN3|KHDRBS1|KHDRBS1	915	+	4.0781536	1.0711421	-1.0	-1.0
chr15	23568675	23568935	ENSG00000179455.7|MKRN3|KHDRBS1|KHDRBS1	949	+	5.9846916	1.2896426	-1.0	-1.0
chr15	23577532	23577632	ENSG00000179455.7|MKRN3|KHDRBS1|KHDRBS1	919	+	4.3446803	1.0919445	-1.0	-1.0
chr15	25339022	25339167	ENSG00000114062.18|UBE3A|KHDRBS1|KHDRBS1	944	-	5.333309	1.2528456	-1.0	-1.0
chr15	27231049	27231194	ENSG00000182256.12|GABRG3|KHDRBS1|KHDRBS1	920	+	6.1609907	1.0984024	-1.0	-1.0
chr15	27264534	27264739	ENSG00000182256.12|GABRG3|KHDRBS1|KHDRBS1	924	+	4.4104686	1.1216843	-1.0	-1.0
chr15	27106864	27107019	ENSG00000182256.12|GABRG3|KHDRBS1|KHDRBS1	938	+	6.3980083	1.2085899	-1.0	-1.0
chr15	27264759	27265584	ENSG00000182256.12|GABRG3|KHDRBS1|KHDRBS1	956	+	6.1973476	1.3538879	-1.0	-1.0
chr15	27158649	27158769	ENSG00000182256.12|GABRG3|KHDRBS1|KHDRBS1	906	+	4.2559943	1.0283476	-1.0	-1.0
chr15	27147564	27148059	ENSG00000182256.12|GABRG3|KHDRBS1|KHDRBS1	939	+	4.8017044	1.2159501	-1.0	-1.0
chr15	27146699	27146974	ENSG00000182256.12|GABRG3|KHDRBS1|KHDRBS1	956	+	6.5641394	1.3547052	-1.0	-1.0
chr15	27182014	27182114	ENSG00000182256.12|GABRG3|KHDRBS1|KHDRBS1	925	+	6.2264132	1.1260107	-1.0	-1.0
chr15	27303422	27303522	ENSG00000182256.12|GABRG3|KHDRBS1|KHDRBS1	915	+	6.121564	1.0704734	-1.0	-1.0
chr15	27148069	27148174	ENSG00000182256.12|GABRG3|KHDRBS1|KHDRBS1	914	+	6.1516457	1.0640367	-1.0	-1.0
chr15	27148799	27149004	ENSG00000182256.12|GABRG3|KHDRBS1|KHDRBS1	953	+	4.3762603	1.3244185	-1.0	-1.0
chr15	27150039	27150164	ENSG00000182256.12|GABRG3|KHDRBS1|KHDRBS1	930	+	6.297303	1.1539962	-1.0	-1.0
chr15	27264189	27264524	ENSG00000182256.12|GABRG3|KHDRBS1|KHDRBS1	946	+	6.4702444	1.2666397	-1.0	-1.0
chr15	27148549	27148759	ENSG00000182256.12|GABRG3|KHDRBS1|KHDRBS1	964	+	6.697182	1.4466654	-1.0	-1.0
chr15	27232184	27232289	ENSG00000182256.12|GABRG3|KHDRBS1|KHDRBS1	920	+	6.142501	1.0943468	-1.0	-1.0
chr15	27263934	27264164	ENSG00000182256.12|GABRG3|KHDRBS1|KHDRBS1	931	+	3.900463	1.1627309	-1.0	-1.0
chr15	27149044	27149519	ENSG00000182256.12|GABRG3|KHDRBS1|KHDRBS1	945	+	5.324451	1.2586939	-1.0	-1.0
chr15	27147179	27147449	ENSG00000182256.12|GABRG3|KHDRBS1|KHDRBS1	928	+	5.1224294	1.1397507	-1.0	-1.0
chr15	30673804	30674069	ENSG00000187951.10|ARHGAP11B|KHDRBS1|KHDRBS1	948	+	4.8179793	1.2847532	-1.0	-1.0
chr15	30670549	30670649	ENSG00000187951.10|ARHGAP11B|KHDRBS1|KHDRBS1	902	+	6.0871534	1.0085133	-1.0	-1.0
chr15	30674809	30675344	ENSG00000187951.10|ARHGAP11B|KHDRBS1|KHDRBS1	940	+	5.121979	1.2215022	-1.0	-1.0
chr15	30759896	30760016	ENSG00000187951.10|ARHGAP11B|KHDRBS1|KHDRBS1	920	+	6.179714	1.0978206	-1.0	-1.0
chr15	30672889	30673094	ENSG00000187951.10|ARHGAP11B|KHDRBS1|KHDRBS1	932	+	6.3366656	1.1697363	-1.0	-1.0
chr15	30648809	30648924	ENSG00000187951.10|ARHGAP11B|KHDRBS1|KHDRBS1	913	+	6.133646	1.0599165	-1.0	-1.0
chr15	30733645	30733745	ENSG00000187951.10|ARHGAP11B|KHDRBS1|KHDRBS1	904	+	6.097048	1.0198579	-1.0	-1.0
chr15	30764276	30764391	ENSG00000187951.10|ARHGAP11B|KHDRBS1|KHDRBS1	945	+	6.553036	1.2605302	-1.0	-1.0
chr15	30673624	30673794	ENSG00000187951.10|ARHGAP11B|KHDRBS1|KHDRBS1	932	+	4.103229	1.1683793	-1.0	-1.0
chr15	30675434	30675619	ENSG00000187951.10|ARHGAP11B|KHDRBS1|KHDRBS1	922	+	3.3872638	1.1068602	-1.0	-1.0
chr15	30648811	30648921	ENSG00000269974.1|AC091057.3|KHDRBS1|KHDRBS1	910	+	6.1237206	1.0447211	-1.0	-1.0
chr15	32534871	32535041	ENSG00000223509.8|AC135983.2|KHDRBS1|KHDRBS1	932	-	6.342859	1.1695255	-1.0	-1.0
chr15	34379077	34379582	ENSG00000175265.17|GOLGA8A|KHDRBS1|KHDRBS1	977	-	3.9664273	1.6471148	-1.0	-1.0
chr15	34525326	34525506	ENSG00000215252.11|GOLGA8B|KHDRBS1|KHDRBS1	925	-	4.596728	1.1256759	-1.0	-1.0
chr15	34882131	34882251	ENSG00000021776.10|AQR|KHDRBS1|KHDRBS1	924	-	6.211553	1.1212866	-1.0	-1.0
chr15	34869488	34869623	ENSG00000021776.10|AQR|KHDRBS1|KHDRBS1	920	-	6.171045	1.0965004	-1.0	-1.0
chr15	34982280	34982450	ENSG00000198146.4|ZNF770|KHDRBS1|KHDRBS1	955	-	5.5000873	1.3424171	-1.0	-1.0
chr15	37027610	37027815	ENSG00000134138.19|MEIS2|KHDRBS1|KHDRBS1	938	-	6.3866506	1.2059841	-1.0	-1.0
chr15	37002330	37002510	ENSG00000134138.19|MEIS2|KHDRBS1|KHDRBS1	931	-	6.346968	1.161838	-1.0	-1.0
chr15	36981140	36981270	ENSG00000134138.19|MEIS2|KHDRBS1|KHDRBS1	925	-	6.2632318	1.1270162	-1.0	-1.0
chr15	37018365	37018495	ENSG00000134138.19|MEIS2|KHDRBS1|KHDRBS1	941	-	6.44155	1.2269949	-1.0	-1.0
chr15	38268567	38268702	ENSG00000166068.12|SPRED1|KHDRBS1|KHDRBS1	930	+	6.2898517	1.1573033	-1.0	-1.0
chr15	40171896	40172061	ENSG00000156970.12|BUB1B|KHDRBS1|KHDRBS1	916	+	4.4836073	1.0755355	-1.0	-1.0
chr15	40170776	40170901	ENSG00000156970.12|BUB1B|KHDRBS1|KHDRBS1	935	+	6.342103	1.1839042	-1.0	-1.0
chr15	40618463	40618638	ENSG00000137812.19|KNL1|KHDRBS1|KHDRBS1	933	+	6.3271646	1.171624	-1.0	-1.0
chr15	41301925	41302090	ENSG00000247556.6|OIP5-AS1|KHDRBS1|KHDRBS1	926	+	6.2751083	1.133567	-1.0	-1.0
chr15	41354006	41354141	ENSG00000137804.12|NUSAP1|KHDRBS1|KHDRBS1	907	+	6.111985	1.0295804	-1.0	-1.0
chr15	41353596	41353771	ENSG00000137804.12|NUSAP1|KHDRBS1|KHDRBS1	971	+	6.1858172	1.5433267	-1.0	-1.0
chr15	41731154	41731264	ENSG00000174197.16|MGA|KHDRBS1|KHDRBS1	900	+	6.0879	1.0017622	-1.0	-1.0
chr15	43757086	43757186	ENSG00000167004.12|PDIA3|KHDRBS1|KHDRBS1	938	+	6.4279485	1.2073042	-1.0	-1.0
chr15	43747331	43747461	ENSG00000167004.12|PDIA3|KHDRBS1|KHDRBS1	913	+	6.157957	1.0608788	-1.0	-1.0
chr15	43794123	43794228	ENSG00000140264.19|SERF2|KHDRBS1|KHDRBS1	942	+	6.5411835	1.2373875	-1.0	-1.0
chr15	44603742	44603977	ENSG00000104133.14|SPG11|KHDRBS1|KHDRBS1	913	-	5.7783647	1.0623007	-1.0	-1.0
chr15	48741220	48741335	ENSG00000103995.13|CEP152|KHDRBS1|KHDRBS1	925	-	6.221361	1.12208	-1.0	-1.0
chr15	48740505	48740635	ENSG00000103995.13|CEP152|KHDRBS1|KHDRBS1	956	-	5.888239	1.35197	-1.0	-1.0
chr15	48740148	48740505	ENSG00000103995.13|CEP152|KHDRBS1|KHDRBS1	949	-	5.3189583	1.2891828	-1.0	-1.0
chr15	48740890	48741100	ENSG00000103995.13|CEP152|KHDRBS1|KHDRBS1	926	-	6.235904	1.129699	-1.0	-1.0
chr15	49294117	49294312	ENSG00000156958.14|GALK2|KHDRBS1|KHDRBS1	944	+	6.472472	1.2555478	-1.0	-1.0
chr15	50370949	50371054	ENSG00000244879.6|GABPB1-AS1|KHDRBS1|KHDRBS1	911	+	6.111376	1.0492799	-1.0	-1.0
chr15	50358794	50358989	ENSG00000244879.6|GABPB1-AS1|KHDRBS1|KHDRBS1	943	+	3.1457167	1.2405589	-1.0	-1.0
chr15	50361274	50361499	ENSG00000244879.6|GABPB1-AS1|KHDRBS1|KHDRBS1	959	+	3.9003162	1.3849108	-1.0	-1.0
chr15	50370044	50370239	ENSG00000244879.6|GABPB1-AS1|KHDRBS1|KHDRBS1	945	+	4.7085805	1.2596287	-1.0	-1.0
chr15	50467066	50467221	ENSG00000138592.13|USP8|KHDRBS1|KHDRBS1	926	+	6.2432284	1.1331422	-1.0	-1.0
chr15	50483380	50483550	ENSG00000138592.13|USP8|KHDRBS1|KHDRBS1	942	+	5.380649	1.2363985	-1.0	-1.0
chr15	50603700	50603890	ENSG00000092439.13|TRPM7|KHDRBS1|KHDRBS1	950	-	5.658438	1.3004364	-1.0	-1.0
chr15	50560307	50560462	ENSG00000092439.13|TRPM7|KHDRBS1|KHDRBS1	929	-	6.3267984	1.1466829	-1.0	-1.0
chr15	50626090	50626250	ENSG00000092439.13|TRPM7|KHDRBS1|KHDRBS1	930	-	6.29712	1.1527047	-1.0	-1.0
chr15	55196036	55196226	ENSG00000137876.9|RSL24D1|KHDRBS1|KHDRBS1	938	-	6.4124894	1.2092535	-1.0	-1.0
chr15	55249840	55250010	ENSG00000069974.15|RAB27A|KHDRBS1|KHDRBS1	929	-	6.263109	1.1467491	-1.0	-1.0
chr15	56183288	56183398	ENSG00000181827.14|RFX7|KHDRBS1|KHDRBS1	905	-	6.1166625	1.02078	-1.0	-1.0
chr15	56214921	56215021	ENSG00000181827.14|RFX7|KHDRBS1|KHDRBS1	908	-	6.1412992	1.0361403	-1.0	-1.0
chr15	56227306	56227411	ENSG00000181827.14|RFX7|KHDRBS1|KHDRBS1	917	-	6.1428647	1.0788783	-1.0	-1.0
chr15	56964783	56964898	ENSG00000140262.17|TCF12|KHDRBS1|KHDRBS1	934	+	6.34074	1.1785394	-1.0	-1.0
chr15	56943333	56943563	ENSG00000140262.17|TCF12|KHDRBS1|KHDRBS1	946	+	5.8106217	1.269656	-1.0	-1.0
chr15	56997568	56997848	ENSG00000140262.17|TCF12|KHDRBS1|KHDRBS1	957	+	6.647319	1.3625767	-1.0	-1.0
chr15	56949568	56949713	ENSG00000140262.17|TCF12|KHDRBS1|KHDRBS1	922	+	6.216829	1.1083132	-1.0	-1.0
chr15	56975258	56975368	ENSG00000140262.17|TCF12|KHDRBS1|KHDRBS1	927	+	6.2570047	1.1383874	-1.0	-1.0
chr15	57000553	57000688	ENSG00000140262.17|TCF12|KHDRBS1|KHDRBS1	917	+	6.1744146	1.0804105	-1.0	-1.0
chr15	57122923	57123073	ENSG00000140262.17|TCF12|KHDRBS1|KHDRBS1	938	+	6.3927813	1.2057369	-1.0	-1.0
chr15	56955563	56955668	ENSG00000140262.17|TCF12|KHDRBS1|KHDRBS1	919	+	6.2555194	1.0936946	-1.0	-1.0
chr15	57991012	57991152	ENSG00000128918.14|ALDH1A2|KHDRBS1|KHDRBS1	914	-	6.145813	1.0646598	-1.0	-1.0
chr15	58055667	58055767	ENSG00000128918.14|ALDH1A2|KHDRBS1|KHDRBS1	905	-	6.1166625	1.0207396	-1.0	-1.0
chr15	58035881	58036056	ENSG00000128918.14|ALDH1A2|KHDRBS1|KHDRBS1	917	-	4.7926154	1.0811249	-1.0	-1.0
chr15	58020536	58020656	ENSG00000128918.14|ALDH1A2|KHDRBS1|KHDRBS1	922	-	6.200949	1.1071507	-1.0	-1.0
chr15	58050992	58051112	ENSG00000128918.14|ALDH1A2|KHDRBS1|KHDRBS1	926	-	6.2720404	1.1333451	-1.0	-1.0
chr15	58059638	58059758	ENSG00000128918.14|ALDH1A2|KHDRBS1|KHDRBS1	914	-	6.1495695	1.0636508	-1.0	-1.0
chr15	58061833	58061988	ENSG00000128918.14|ALDH1A2|KHDRBS1|KHDRBS1	953	-	6.7020087	1.3310449	-1.0	-1.0
chr15	58021091	58021296	ENSG00000128918.14|ALDH1A2|KHDRBS1|KHDRBS1	968	-	6.121036	1.5000726	-1.0	-1.0
chr15	58015986	58016191	ENSG00000128918.14|ALDH1A2|KHDRBS1|KHDRBS1	967	-	6.821202	1.4764178	-1.0	-1.0
chr15	57996159	57996309	ENSG00000128918.14|ALDH1A2|KHDRBS1|KHDRBS1	908	-	6.1232357	1.0348114	-1.0	-1.0
chr15	57992568	57992693	ENSG00000128918.14|ALDH1A2|KHDRBS1|KHDRBS1	921	-	6.229453	1.1037412	-1.0	-1.0
chr15	57973147	57973302	ENSG00000128918.14|ALDH1A2|KHDRBS1|KHDRBS1	942	-	6.2852592	1.2401806	-1.0	-1.0
chr15	58015806	58015951	ENSG00000128918.14|ALDH1A2|KHDRBS1|KHDRBS1	933	-	5.6211977	1.1713773	-1.0	-1.0
chr15	58055807	58055927	ENSG00000128918.14|ALDH1A2|KHDRBS1|KHDRBS1	913	-	5.270015	1.0626323	-1.0	-1.0
chr15	58034086	58034326	ENSG00000128918.14|ALDH1A2|KHDRBS1|KHDRBS1	923	-	4.426637	1.1148654	-1.0	-1.0
chr15	58011723	58011833	ENSG00000128918.14|ALDH1A2|KHDRBS1|KHDRBS1	924	-	6.214477	1.1211746	-1.0	-1.0
chr15	58035666	58035841	ENSG00000128918.14|ALDH1A2|KHDRBS1|KHDRBS1	945	-	5.333942	1.2558362	-1.0	-1.0
chr15	58033421	58033526	ENSG00000128918.14|ALDH1A2|KHDRBS1|KHDRBS1	938	-	6.399245	1.2088776	-1.0	-1.0
chr15	58035086	58035211	ENSG00000128918.14|ALDH1A2|KHDRBS1|KHDRBS1	906	-	6.0945354	1.027187	-1.0	-1.0
chr15	58034676	58034911	ENSG00000128918.14|ALDH1A2|KHDRBS1|KHDRBS1	951	-	6.5775914	1.3068848	-1.0	-1.0
chr15	57996959	57997114	ENSG00000128918.14|ALDH1A2|KHDRBS1|KHDRBS1	921	-	6.192834	1.1006083	-1.0	-1.0
chr15	57991643	57991853	ENSG00000128918.14|ALDH1A2|KHDRBS1|KHDRBS1	967	-	5.645284	1.4771124	-1.0	-1.0
chr15	58035226	58035556	ENSG00000128918.14|ALDH1A2|KHDRBS1|KHDRBS1	972	-	6.508442	1.5606169	-1.0	-1.0
chr15	58599994	58600164	ENSG00000137845.14|ADAM10|KHDRBS1|KHDRBS1	914	-	6.1570544	1.0639256	-1.0	-1.0
chr15	59071993	59072113	ENSG00000157450.15|RNF111|KHDRBS1|KHDRBS1	910	+	6.1096687	1.0470855	-1.0	-1.0
chr15	59676529	59676629	ENSG00000140299.11|BNIP2|KHDRBS1|KHDRBS1	901	-	6.0828743	1.004213	-1.0	-1.0
chr15	60470727	60470877	ENSG00000128915.11|ICE2|KHDRBS1|KHDRBS1	927	-	6.302117	1.1376292	-1.0	-1.0
chr15	60470582	60470727	ENSG00000128915.11|ICE2|KHDRBS1|KHDRBS1	919	-	6.192986	1.0925969	-1.0	-1.0
chr15	63577083	63577268	ENSG00000140455.16|USP3|KHDRBS1|KHDRBS1	932	+	6.320742	1.170113	-1.0	-1.0
chr15	63563828	63563958	ENSG00000140455.16|USP3|KHDRBS1|KHDRBS1	935	+	6.362626	1.1865422	-1.0	-1.0
chr15	63578933	63579258	ENSG00000140455.16|USP3|KHDRBS1|KHDRBS1	985	+	7.1384373	1.8368016	-1.0	-1.0
chr15	63579733	63579873	ENSG00000140455.16|USP3|KHDRBS1|KHDRBS1	905	+	6.095923	1.0211959	-1.0	-1.0
chr15	63577278	63577398	ENSG00000140455.16|USP3|KHDRBS1|KHDRBS1	943	+	6.4779615	1.2435269	-1.0	-1.0
chr15	63577733	63577838	ENSG00000140455.16|USP3|KHDRBS1|KHDRBS1	900	+	6.0879	1.0016353	-1.0	-1.0
chr15	63506620	63506785	ENSG00000140455.16|USP3|KHDRBS1|KHDRBS1	960	+	6.7031903	1.3939958	-1.0	-1.0
chr15	63542302	63542672	ENSG00000140455.16|USP3|KHDRBS1|KHDRBS1	935	+	5.094802	1.1845138	-1.0	-1.0
chr15	63658068	63658168	ENSG00000103657.13|HERC1|KHDRBS1|KHDRBS1	901	-	6.0678225	1.004213	-1.0	-1.0
chr15	63742554	63742684	ENSG00000103657.13|HERC1|KHDRBS1|KHDRBS1	912	-	6.226783	1.0559975	-1.0	-1.0
chr15	63831457	63831567	ENSG00000103657.13|HERC1|KHDRBS1|KHDRBS1	908	-	6.090319	1.0342389	-1.0	-1.0
chr15	63757533	63757708	ENSG00000103657.13|HERC1|KHDRBS1|KHDRBS1	936	-	4.2385626	1.1930633	-1.0	-1.0
chr15	63746139	63746339	ENSG00000103657.13|HERC1|KHDRBS1|KHDRBS1	948	-	5.14744	1.2825754	-1.0	-1.0
chr15	64284484	64284589	ENSG00000259316.10|AC087632.1|KHDRBS1|KHDRBS1	920	-	6.200694	1.0977256	-1.0	-1.0
chr15	64374046	64374196	ENSG00000259316.10|AC087632.1|KHDRBS1|KHDRBS1	921	-	6.182773	1.1006466	-1.0	-1.0
chr15	64284486	64284591	ENSG00000169118.17|CSNK1G1|KHDRBS1|KHDRBS1	919	-	6.182375	1.0930026	-1.0	-1.0
chr15	64374046	64374196	ENSG00000166803.11|PCLAF|KHDRBS1|KHDRBS1	921	-	6.182773	1.1006466	-1.0	-1.0
chr15	64556513	64556618	ENSG00000180357.9|ZNF609|KHDRBS1|KHDRBS1	916	+	6.1756163	1.0771675	-1.0	-1.0
chr15	64512973	64513153	ENSG00000180357.9|ZNF609|KHDRBS1|KHDRBS1	911	+	6.1064024	1.0525032	-1.0	-1.0
chr15	65687029	65687129	ENSG00000174485.15|DENND4A|KHDRBS1|KHDRBS1	905	-	6.111766	1.02078	-1.0	-1.0
chr15	66627263	66627438	ENSG00000259471.1|LINC01169|KHDRBS1|KHDRBS1	933	+	6.376139	1.1711133	-1.0	-1.0
chr15	66674454	66674599	ENSG00000259471.1|LINC01169|KHDRBS1|KHDRBS1	920	+	6.1843405	1.0988657	-1.0	-1.0
chr15	66666967	66667167	ENSG00000259471.1|LINC01169|KHDRBS1|KHDRBS1	934	+	5.0784655	1.1820629	-1.0	-1.0
chr15	66606623	66606738	ENSG00000259471.1|LINC01169|KHDRBS1|KHDRBS1	918	+	6.182064	1.0840553	-1.0	-1.0
chr15	68086910	68087035	ENSG00000033800.13|PIAS1|KHDRBS1|KHDRBS1	933	+	6.32019	1.1711969	-1.0	-1.0
chr15	68136595	68136710	ENSG00000033800.13|PIAS1|KHDRBS1|KHDRBS1	923	+	6.1917353	1.1145036	-1.0	-1.0
chr15	68130180	68130280	ENSG00000033800.13|PIAS1|KHDRBS1|KHDRBS1	900	+	6.057747	1.0016353	-1.0	-1.0
chr15	68136830	68137090	ENSG00000033800.13|PIAS1|KHDRBS1|KHDRBS1	937	+	6.374682	1.2020665	-1.0	-1.0
chr15	68137240	68137420	ENSG00000033800.13|PIAS1|KHDRBS1|KHDRBS1	926	+	6.2625833	1.1303188	-1.0	-1.0
chr15	68809363	68809558	ENSG00000140350.15|ANP32A|KHDRBS1|KHDRBS1	951	-	4.8508925	1.3089637	-1.0	-1.0
chr15	72205489	72205619	ENSG00000067225.17|PKM|KHDRBS1|KHDRBS1	933	-	6.3330426	1.1730297	-1.0	-1.0
chr15	72247712	72247837	ENSG00000137817.16|PARP6|KHDRBS1|KHDRBS1	931	-	6.2865925	1.1607208	-1.0	-1.0
chr15	72248222	72248352	ENSG00000137817.16|PARP6|KHDRBS1|KHDRBS1	904	-	6.1014752	1.0161844	-1.0	-1.0
chr15	72583777	72583932	ENSG00000166233.14|ARIH1|KHDRBS1|KHDRBS1	913	+	6.1379113	1.0599589	-1.0	-1.0
chr15	75893794	75893919	ENSG00000140367.11|UBE2Q2|KHDRBS1|KHDRBS1	912	+	6.1186852	1.0567701	-1.0	-1.0
chr15	75893369	75893469	ENSG00000140367.11|UBE2Q2|KHDRBS1|KHDRBS1	900	+	6.0879	1.0016353	-1.0	-1.0
chr15	75939029	75939134	ENSG00000167196.13|FBXO22|KHDRBS1|KHDRBS1	911	+	6.1363354	1.0485432	-1.0	-1.0
chr15	75942074	75942269	ENSG00000167196.13|FBXO22|KHDRBS1|KHDRBS1	934	+	6.358219	1.1799617	-1.0	-1.0
chr15	75936254	75936434	ENSG00000167196.13|FBXO22|KHDRBS1|KHDRBS1	942	+	6.467987	1.2358602	-1.0	-1.0
chr15	75937894	75938024	ENSG00000167196.13|FBXO22|KHDRBS1|KHDRBS1	935	+	6.403922	1.1860645	-1.0	-1.0
chr15	76247813	76247938	ENSG00000140374.15|ETFA|KHDRBS1|KHDRBS1	923	-	6.22954	1.1151649	-1.0	-1.0
chr15	76228107	76228227	ENSG00000140374.15|ETFA|KHDRBS1|KHDRBS1	925	-	6.2345796	1.1231608	-1.0	-1.0
chr15	77285610	77285720	ENSG00000173517.10|PEAK1|KHDRBS1|KHDRBS1	913	-	6.1289363	1.0609609	-1.0	-1.0
chr15	77247940	77248040	ENSG00000173517.10|PEAK1|KHDRBS1|KHDRBS1	901	-	6.0678225	1.004213	-1.0	-1.0
chr15	79918799	79918974	ENSG00000259332.3|ST20-MTHFS|KHDRBS1|KHDRBS1	932	-	6.3253245	1.1705565	-1.0	-1.0
chr15	79922359	79922514	ENSG00000259332.3|ST20-MTHFS|KHDRBS1|KHDRBS1	912	-	6.1212006	1.0579318	-1.0	-1.0
chr15	79917434	79917609	ENSG00000259332.3|ST20-MTHFS|KHDRBS1|KHDRBS1	919	-	6.201856	1.0931499	-1.0	-1.0
chr15	79918801	79918976	ENSG00000180953.11|ST20|KHDRBS1|KHDRBS1	932	-	6.3258066	1.1705729	-1.0	-1.0
chr15	79922361	79922511	ENSG00000180953.11|ST20|KHDRBS1|KHDRBS1	916	-	6.1303763	1.0752455	-1.0	-1.0
chr15	79917436	79917606	ENSG00000180953.11|ST20|KHDRBS1|KHDRBS1	922	-	6.2201486	1.1067295	-1.0	-1.0
chr15	79918696	79918796	ENSG00000180953.11|ST20|KHDRBS1|KHDRBS1	920	-	6.144894	1.0943468	-1.0	-1.0
chr15	80061280	80061480	ENSG00000086666.18|ZFAND6|KHDRBS1|KHDRBS1	976	+	4.5279512	1.6157027	-1.0	-1.0
chr15	80086620	80086755	ENSG00000086666.18|ZFAND6|KHDRBS1|KHDRBS1	917	+	4.1801267	1.0825464	-1.0	-1.0
chr15	81832444	81832594	ENSG00000259692.5|AC104041.1|KHDRBS1|KHDRBS1	912	-	6.131667	1.0546345	-1.0	-1.0
chr15	81715558	81715753	ENSG00000259692.5|AC104041.1|KHDRBS1|KHDRBS1	924	-	6.23258	1.1212437	-1.0	-1.0
chr15	81743518	81743713	ENSG00000259692.5|AC104041.1|KHDRBS1|KHDRBS1	947	-	6.526136	1.2775917	-1.0	-1.0
chr15	81820664	81820764	ENSG00000259692.5|AC104041.1|KHDRBS1|KHDRBS1	917	-	6.1440845	1.0784749	-1.0	-1.0
chr15	81828719	81828899	ENSG00000259692.5|AC104041.1|KHDRBS1|KHDRBS1	942	-	5.471043	1.2372513	-1.0	-1.0
chr15	81831779	81832074	ENSG00000259692.5|AC104041.1|KHDRBS1|KHDRBS1	922	-	5.5341306	1.1071199	-1.0	-1.0
chr15	81831459	81831624	ENSG00000259692.5|AC104041.1|KHDRBS1|KHDRBS1	940	-	6.4295087	1.2230008	-1.0	-1.0
chr15	81742553	81742688	ENSG00000259692.5|AC104041.1|KHDRBS1|KHDRBS1	922	-	6.1736374	1.1065981	-1.0	-1.0
chr15	81828224	81828394	ENSG00000259692.5|AC104041.1|KHDRBS1|KHDRBS1	931	-	6.309693	1.1629605	-1.0	-1.0
chr15	81830539	81830639	ENSG00000259692.5|AC104041.1|KHDRBS1|KHDRBS1	909	-	6.1834373	1.0421182	-1.0	-1.0
chr15	81830719	81831199	ENSG00000259692.5|AC104041.1|KHDRBS1|KHDRBS1	929	-	6.2925596	1.1510593	-1.0	-1.0
chr15	83051488	83051633	ENSG00000064726.9|BTBD1|KHDRBS1|KHDRBS1	926	-	6.072503	1.1335851	-1.0	-1.0
chr15	83051223	83051473	ENSG00000064726.9|BTBD1|KHDRBS1|KHDRBS1	918	-	6.1554646	1.0856682	-1.0	-1.0
chr15	83026097	83026292	ENSG00000064726.9|BTBD1|KHDRBS1|KHDRBS1	976	-	7.04638	1.6198869	-1.0	-1.0
chr15	83028728	83028828	ENSG00000064726.9|BTBD1|KHDRBS1|KHDRBS1	901	-	6.0821633	1.004213	-1.0	-1.0
chr15	85127544	85127659	ENSG00000073417.14|PDE8A|KHDRBS1|KHDRBS1	901	+	6.0678225	1.004213	-1.0	-1.0
chr15	85086224	85086349	ENSG00000073417.14|PDE8A|KHDRBS1|KHDRBS1	913	+	6.1196985	1.0609738	-1.0	-1.0
chr15	87599372	87599477	ENSG00000259560.1|AC020687.1|KHDRBS1|KHDRBS1	915	-	6.1737037	1.0705192	-1.0	-1.0
chr15	87599522	87599632	ENSG00000259560.1|AC020687.1|KHDRBS1|KHDRBS1	904	-	6.177675	1.0197928	-1.0	-1.0
chr15	87469783	87469898	ENSG00000259560.1|AC020687.1|KHDRBS1|KHDRBS1	916	-	6.1929274	1.0762413	-1.0	-1.0
chr15	87601812	87601987	ENSG00000259560.1|AC020687.1|KHDRBS1|KHDRBS1	938	-	5.396296	1.2045653	-1.0	-1.0
chr15	87555602	87555727	ENSG00000259560.1|AC020687.1|KHDRBS1|KHDRBS1	919	-	6.1871014	1.0916479	-1.0	-1.0
chr15	87599117	87599247	ENSG00000259560.1|AC020687.1|KHDRBS1|KHDRBS1	936	-	4.5950136	1.1908234	-1.0	-1.0
chr15	87470793	87470903	ENSG00000259560.1|AC020687.1|KHDRBS1|KHDRBS1	916	-	6.24013	1.0735048	-1.0	-1.0
chr15	87552467	87552642	ENSG00000259560.1|AC020687.1|KHDRBS1|KHDRBS1	942	-	6.476599	1.2369807	-1.0	-1.0
chr15	87601322	87601422	ENSG00000259560.1|AC020687.1|KHDRBS1|KHDRBS1	905	-	6.1462836	1.0233717	-1.0	-1.0
chr15	87601552	87601787	ENSG00000259560.1|AC020687.1|KHDRBS1|KHDRBS1	921	-	5.159295	1.0996469	-1.0	-1.0
chr15	87470578	87470738	ENSG00000259560.1|AC020687.1|KHDRBS1|KHDRBS1	924	-	6.241188	1.1173258	-1.0	-1.0
chr15	87659487	87659587	ENSG00000259560.1|AC020687.1|KHDRBS1|KHDRBS1	901	-	4.3289456	1.0056082	-1.0	-1.0
chr15	87554747	87554857	ENSG00000259560.1|AC020687.1|KHDRBS1|KHDRBS1	903	-	6.093853	1.0152576	-1.0	-1.0
chr15	87641927	87642082	ENSG00000259560.1|AC020687.1|KHDRBS1|KHDRBS1	944	-	6.487911	1.2513041	-1.0	-1.0
chr15	89254186	89254311	ENSG00000140525.17|FANCI|KHDRBS1|KHDRBS1	917	+	4.374361	1.0812283	-1.0	-1.0
chr15	89253056	89253166	ENSG00000140525.17|FANCI|KHDRBS1|KHDRBS1	917	+	6.1922846	1.0813247	-1.0	-1.0
chr15	89297849	89298074	ENSG00000140525.17|FANCI|KHDRBS1|KHDRBS1	931	+	3.7863984	1.1632423	-1.0	-1.0
chr15	89251361	89251461	ENSG00000140525.17|FANCI|KHDRBS1|KHDRBS1	901	+	6.0728416	1.004213	-1.0	-1.0
chr15	89250721	89251141	ENSG00000140525.17|FANCI|KHDRBS1|KHDRBS1	945	+	5.621161	1.2611009	-1.0	-1.0
chr15	89251546	89251646	ENSG00000140525.17|FANCI|KHDRBS1|KHDRBS1	915	+	6.121564	1.0717944	-1.0	-1.0
chr15	89294597	89294772	ENSG00000140525.17|FANCI|KHDRBS1|KHDRBS1	932	+	6.331291	1.1671443	-1.0	-1.0
chr15	89298689	89298789	ENSG00000140525.17|FANCI|KHDRBS1|KHDRBS1	904	+	3.5948393	1.0191678	-1.0	-1.0
chr15	89252296	89252401	ENSG00000140525.17|FANCI|KHDRBS1|KHDRBS1	920	+	6.1544623	1.0943468	-1.0	-1.0
chr15	89294187	89294287	ENSG00000140525.17|FANCI|KHDRBS1|KHDRBS1	901	+	6.062793	1.004213	-1.0	-1.0
chr15	89253481	89253971	ENSG00000140525.17|FANCI|KHDRBS1|KHDRBS1	970	+	6.8000197	1.5285047	-1.0	-1.0
chr15	89298189	89298624	ENSG00000140525.17|FANCI|KHDRBS1|KHDRBS1	945	+	4.7679954	1.2634491	-1.0	-1.0
chr15	89592681	89592811	ENSG00000140534.13|TICRR|KHDRBS1|KHDRBS1	941	+	6.4728594	1.2290473	-1.0	-1.0
chr15	89589912	89590107	ENSG00000140534.13|TICRR|KHDRBS1|KHDRBS1	945	+	5.649373	1.2587374	-1.0	-1.0
chr15	89589727	89589837	ENSG00000140534.13|TICRR|KHDRBS1|KHDRBS1	910	+	6.1276674	1.0453023	-1.0	-1.0
chr15	89592276	89592526	ENSG00000140534.13|TICRR|KHDRBS1|KHDRBS1	926	+	4.860296	1.1282462	-1.0	-1.0
chr15	89589914	89590109	ENSG00000259713.1|AC013391.2|KHDRBS1|KHDRBS1	944	+	5.641693	1.2524174	-1.0	-1.0
chr15	89589729	89589839	ENSG00000259713.1|AC013391.2|KHDRBS1|KHDRBS1	920	+	6.1512723	1.0942308	-1.0	-1.0
chr15	90186926	90187071	ENSG00000185033.14|SEMA4B|KHDRBS1|KHDRBS1	917	+	6.1698914	1.0821506	-1.0	-1.0
chr15	92996625	92996750	ENSG00000173575.20|CHD2|KHDRBS1|KHDRBS1	922	+	6.221066	1.1077784	-1.0	-1.0
chr15	94895422	94895567	ENSG00000277654.5|AC087633.2|KHDRBS1|KHDRBS1	930	+	6.279478	1.1535169	-1.0	-1.0
chr15	94856937	94857057	ENSG00000277654.5|AC087633.2|KHDRBS1|KHDRBS1	922	+	6.2040253	1.1096144	-1.0	-1.0
chr15	95105149	95105299	ENSG00000277654.5|AC087633.2|KHDRBS1|KHDRBS1	905	+	6.0852423	1.0222397	-1.0	-1.0
chr15	94961197	94961337	ENSG00000277654.5|AC087633.2|KHDRBS1|KHDRBS1	922	+	6.19388	1.1056582	-1.0	-1.0
chr15	95125518	95125618	ENSG00000277654.5|AC087633.2|KHDRBS1|KHDRBS1	913	+	6.1313977	1.0585222	-1.0	-1.0
chr15	94961047	94961192	ENSG00000277654.5|AC087633.2|KHDRBS1|KHDRBS1	920	+	6.1841483	1.0949893	-1.0	-1.0
chr15	95126543	95126688	ENSG00000277654.5|AC087633.2|KHDRBS1|KHDRBS1	935	+	6.366085	1.1863976	-1.0	-1.0
chr15	95098949	95099064	ENSG00000277654.5|AC087633.2|KHDRBS1|KHDRBS1	925	+	6.222886	1.124849	-1.0	-1.0
chr15	94961487	94961597	ENSG00000277654.5|AC087633.2|KHDRBS1|KHDRBS1	920	+	6.141399	1.0962688	-1.0	-1.0
chr15	94957937	94958092	ENSG00000277654.5|AC087633.2|KHDRBS1|KHDRBS1	929	+	6.2982483	1.1508726	-1.0	-1.0
chr15	95126398	95126533	ENSG00000277654.5|AC087633.2|KHDRBS1|KHDRBS1	917	+	6.208516	1.0800148	-1.0	-1.0
chr15	95690604	95690709	ENSG00000275016.4|AC015574.1|KHDRBS1|KHDRBS1	908	+	6.1226234	1.0347321	-1.0	-1.0
chr15	95686309	95686409	ENSG00000275016.4|AC015574.1|KHDRBS1|KHDRBS1	910	+	4.283699	1.0468372	-1.0	-1.0
chr15	95770997	95771097	ENSG00000275016.4|AC015574.1|KHDRBS1|KHDRBS1	901	+	6.0821633	1.004213	-1.0	-1.0
chr15	95806834	95806999	ENSG00000275016.4|AC015574.1|KHDRBS1|KHDRBS1	921	+	6.2041807	1.1000143	-1.0	-1.0
chr15	95771202	95771347	ENSG00000275016.4|AC015574.1|KHDRBS1|KHDRBS1	921	+	5.2974224	1.1036662	-1.0	-1.0
chr15	95771507	95771612	ENSG00000275016.4|AC015574.1|KHDRBS1|KHDRBS1	900	+	6.057747	1.0016353	-1.0	-1.0
chr15	95683024	95683199	ENSG00000275016.4|AC015574.1|KHDRBS1|KHDRBS1	923	+	6.213615	1.115257	-1.0	-1.0
chr15	95753272	95753372	ENSG00000275016.4|AC015574.1|KHDRBS1|KHDRBS1	906	+	6.1293173	1.0259395	-1.0	-1.0
chr15	95656979	95657104	ENSG00000275016.4|AC015574.1|KHDRBS1|KHDRBS1	916	+	6.135696	1.0736011	-1.0	-1.0
chr15	95757252	95757352	ENSG00000275016.4|AC015574.1|KHDRBS1|KHDRBS1	915	+	6.121564	1.0714402	-1.0	-1.0
chr15	95757442	95757737	ENSG00000275016.4|AC015574.1|KHDRBS1|KHDRBS1	934	+	6.3448443	1.1788805	-1.0	-1.0
chr15	95650589	95650689	ENSG00000275016.4|AC015574.1|KHDRBS1|KHDRBS1	901	+	6.077857	1.004213	-1.0	-1.0
chr15	95662244	95662359	ENSG00000275016.4|AC015574.1|KHDRBS1|KHDRBS1	933	+	6.360905	1.17323	-1.0	-1.0
chr15	95744492	95744657	ENSG00000275016.4|AC015574.1|KHDRBS1|KHDRBS1	924	+	6.231155	1.121052	-1.0	-1.0
chr15	95756267	95756852	ENSG00000275016.4|AC015574.1|KHDRBS1|KHDRBS1	949	+	5.823941	1.2902896	-1.0	-1.0
chr15	95752687	95752882	ENSG00000275016.4|AC015574.1|KHDRBS1|KHDRBS1	943	+	5.5495615	1.2471488	-1.0	-1.0
chr15	95758432	95758622	ENSG00000275016.4|AC015574.1|KHDRBS1|KHDRBS1	945	+	6.4761486	1.2557948	-1.0	-1.0
chr15	95686124	95686294	ENSG00000275016.4|AC015574.1|KHDRBS1|KHDRBS1	936	+	6.363611	1.1938099	-1.0	-1.0
chr15	96282841	96282989	ENSG00000247809.7|NR2F2-AS1|KHDRBS1|KHDRBS1	939	-	2.4400954	1.2121525	-1.0	-1.0
chr15	96132312	96132482	ENSG00000247809.7|NR2F2-AS1|KHDRBS1|KHDRBS1	918	-	6.1823273	1.0842422	-1.0	-1.0
chr15	96338027	96338252	ENSG00000185551.14|NR2F2|KHDRBS1|KHDRBS1	949	+	4.451554	1.2893286	-1.0	-1.0
chr15	97698963	97699158	ENSG00000251209.7|LINC00923|KHDRBS1|KHDRBS1	937	-	6.4914308	1.2037041	-1.0	-1.0
chr15	97842949	97843104	ENSG00000251209.7|LINC00923|KHDRBS1|KHDRBS1	921	-	6.2139273	1.1046556	-1.0	-1.0
chr15	101300294	101300399	ENSG00000259172.1|AC023024.1|KHDRBS1|KHDRBS1	924	+	6.222666	1.1208357	-1.0	-1.0
chr16	1683974	1684104	ENSG00000261732.1|AL031708.1|KHDRBS1|KHDRBS1	925	+	6.2488756	1.1242194	-1.0	-1.0
chr16	1683975	1684105	ENSG00000206053.12|JPT2|KHDRBS1|KHDRBS1	926	+	6.2583895	1.1286217	-1.0	-1.0
chr16	2247976	2248106	ENSG00000167969.12|ECI1|KHDRBS1|KHDRBS1	928	-	6.2576733	1.1432598	-1.0	-1.0
chr16	3697248	3697358	ENSG00000126602.10|TRAP1|KHDRBS1|KHDRBS1	919	-	6.1662726	1.093771	-1.0	-1.0
chr16	4820413	4820543	ENSG00000140632.16|GLYR1|KHDRBS1|KHDRBS1	947	-	6.511884	1.2720089	-1.0	-1.0
chr16	4819113	4819228	ENSG00000140632.16|GLYR1|KHDRBS1|KHDRBS1	939	-	6.4082947	1.2140536	-1.0	-1.0
chr16	10459936	10460161	ENSG00000166669.13|ATF7IP2|KHDRBS1|KHDRBS1	941	+	6.4266233	1.2280047	-1.0	-1.0
chr16	10458771	10458906	ENSG00000166669.13|ATF7IP2|KHDRBS1|KHDRBS1	914	+	6.132255	1.0663396	-1.0	-1.0
chr16	10389561	10389676	ENSG00000166669.13|ATF7IP2|KHDRBS1|KHDRBS1	917	+	6.147044	1.0793058	-1.0	-1.0
chr16	11700979	11701154	ENSG00000153066.12|TXNDC11|KHDRBS1|KHDRBS1	923	-	6.2082295	1.1138915	-1.0	-1.0
chr16	11718840	11719010	ENSG00000153066.12|TXNDC11|KHDRBS1|KHDRBS1	926	-	6.2670746	1.1335944	-1.0	-1.0
chr16	16123589	16123784	ENSG00000103222.18|ABCC1|KHDRBS1|KHDRBS1	958	+	6.6578293	1.3774834	-1.0	-1.0
chr16	18027097	18027242	ENSG00000259929.5|AC010601.1|KHDRBS1|KHDRBS1	914	-	4.307773	1.0630045	-1.0	-1.0
chr16	18002912	18003022	ENSG00000259929.5|AC010601.1|KHDRBS1|KHDRBS1	908	-	6.115669	1.0384519	-1.0	-1.0
chr16	18143872	18144072	ENSG00000259929.5|AC010601.1|KHDRBS1|KHDRBS1	960	-	6.73116	1.4004891	-1.0	-1.0
chr16	17942359	17942529	ENSG00000259929.5|AC010601.1|KHDRBS1|KHDRBS1	931	-	6.310107	1.1594263	-1.0	-1.0
chr16	18169478	18169658	ENSG00000260242.1|AC091489.1|KHDRBS1|KHDRBS1	939	-	4.3339396	1.2160614	-1.0	-1.0
chr16	18002915	18003025	ENSG00000260242.1|AC091489.1|KHDRBS1|KHDRBS1	902	-	6.0934186	1.0094279	-1.0	-1.0
chr16	18027098	18027243	ENSG00000260242.1|AC091489.1|KHDRBS1|KHDRBS1	913	-	4.301346	1.0584497	-1.0	-1.0
chr16	18143873	18144073	ENSG00000260242.1|AC091489.1|KHDRBS1|KHDRBS1	961	-	6.743275	1.4060199	-1.0	-1.0
chr16	20684646	20684756	ENSG00000005187.11|ACSM3|KHDRBS1|KHDRBS1	916	+	6.1686335	1.0751072	-1.0	-1.0
chr16	20684886	20684986	ENSG00000005187.11|ACSM3|KHDRBS1|KHDRBS1	924	+	6.3517914	1.1210368	-1.0	-1.0
chr16	20796885	20797005	ENSG00000005187.11|ACSM3|KHDRBS1|KHDRBS1	911	+	5.793733	1.0518469	-1.0	-1.0
chr16	21861506	21861696	ENSG00000185864.16|NPIPB4|KHDRBS1|KHDRBS1	928	-	3.6118774	1.1401565	-1.0	-1.0
chr16	21966838	21966973	ENSG00000140740.10|UQCRC2|KHDRBS1|KHDRBS1	910	+	5.038131	1.0481197	-1.0	-1.0
chr16	21978612	21978752	ENSG00000140740.10|UQCRC2|KHDRBS1|KHDRBS1	919	+	5.9653	1.0914674	-1.0	-1.0
chr16	22258992	22259097	ENSG00000103319.11|EEF2K|KHDRBS1|KHDRBS1	903	+	6.103985	1.0152669	-1.0	-1.0
chr16	23593748	23593943	ENSG00000004779.9|NDUFAB1|KHDRBS1|KHDRBS1	937	-	5.543896	1.1988776	-1.0	-1.0
chr16	23984446	23984576	ENSG00000166501.12|PRKCB|KHDRBS1|KHDRBS1	939	+	6.420044	1.2148191	-1.0	-1.0
chr16	24001380	24001555	ENSG00000166501.12|PRKCB|KHDRBS1|KHDRBS1	930	+	6.2819486	1.1518905	-1.0	-1.0
chr16	23957071	23957246	ENSG00000166501.12|PRKCB|KHDRBS1|KHDRBS1	923	+	4.0413814	1.1150056	-1.0	-1.0
chr16	23845336	23845466	ENSG00000166501.12|PRKCB|KHDRBS1|KHDRBS1	918	+	4.364865	1.0856284	-1.0	-1.0
chr16	23970621	23970741	ENSG00000166501.12|PRKCB|KHDRBS1|KHDRBS1	903	+	6.0839477	1.0137837	-1.0	-1.0
chr16	23938731	23938836	ENSG00000166501.12|PRKCB|KHDRBS1|KHDRBS1	901	+	3.6078665	1.0050784	-1.0	-1.0
chr16	23943531	23943636	ENSG00000166501.12|PRKCB|KHDRBS1|KHDRBS1	901	+	3.642983	1.0036631	-1.0	-1.0
chr16	23939336	23939461	ENSG00000166501.12|PRKCB|KHDRBS1|KHDRBS1	918	+	4.3713984	1.0839726	-1.0	-1.0
chr16	24016520	24016695	ENSG00000166501.12|PRKCB|KHDRBS1|KHDRBS1	944	+	4.77158	1.2540278	-1.0	-1.0
chr16	23855396	23855496	ENSG00000166501.12|PRKCB|KHDRBS1|KHDRBS1	900	+	6.057747	1.0016353	-1.0	-1.0
chr16	24015900	24016085	ENSG00000166501.12|PRKCB|KHDRBS1|KHDRBS1	942	+	6.5695963	1.236509	-1.0	-1.0
chr16	23941191	23941331	ENSG00000166501.12|PRKCB|KHDRBS1|KHDRBS1	912	+	4.8185205	1.0564575	-1.0	-1.0
chr16	23918781	23918956	ENSG00000166501.12|PRKCB|KHDRBS1|KHDRBS1	903	+	4.940501	1.0147843	-1.0	-1.0
chr16	24081277	24081377	ENSG00000166501.12|PRKCB|KHDRBS1|KHDRBS1	902	+	6.1110024	1.0085231	-1.0	-1.0
chr16	23870051	23870161	ENSG00000166501.12|PRKCB|KHDRBS1|KHDRBS1	936	+	6.3998203	1.1963986	-1.0	-1.0
chr16	24080597	24080697	ENSG00000166501.12|PRKCB|KHDRBS1|KHDRBS1	901	+	6.106034	1.0024418	-1.0	-1.0
chr16	24003775	24004390	ENSG00000166501.12|PRKCB|KHDRBS1|KHDRBS1	935	+	5.759367	1.1840354	-1.0	-1.0
chr16	24084617	24084717	ENSG00000166501.12|PRKCB|KHDRBS1|KHDRBS1	924	+	6.221866	1.1212225	-1.0	-1.0
chr16	24005080	24005190	ENSG00000166501.12|PRKCB|KHDRBS1|KHDRBS1	925	+	6.2265735	1.1259274	-1.0	-1.0
chr16	23940526	23940626	ENSG00000166501.12|PRKCB|KHDRBS1|KHDRBS1	924	+	6.1997657	1.1195037	-1.0	-1.0
chr16	23939076	23939191	ENSG00000166501.12|PRKCB|KHDRBS1|KHDRBS1	942	+	6.03592	1.2330879	-1.0	-1.0
chr16	24052072	24052232	ENSG00000166501.12|PRKCB|KHDRBS1|KHDRBS1	935	+	6.3714075	1.1890619	-1.0	-1.0
chr16	23847646	23847806	ENSG00000166501.12|PRKCB|KHDRBS1|KHDRBS1	967	+	5.0296764	1.4755205	-1.0	-1.0
chr16	23938586	23938701	ENSG00000166501.12|PRKCB|KHDRBS1|KHDRBS1	917	+	6.1486416	1.0786527	-1.0	-1.0
chr16	24084042	24084227	ENSG00000166501.12|PRKCB|KHDRBS1|KHDRBS1	934	+	6.3592625	1.1824198	-1.0	-1.0
chr16	23883806	23883981	ENSG00000166501.12|PRKCB|KHDRBS1|KHDRBS1	914	+	3.7888317	1.066093	-1.0	-1.0
chr16	23872571	23872736	ENSG00000166501.12|PRKCB|KHDRBS1|KHDRBS1	929	+	4.3163776	1.1461841	-1.0	-1.0
chr16	23965471	23965606	ENSG00000166501.12|PRKCB|KHDRBS1|KHDRBS1	941	+	6.184522	1.2327307	-1.0	-1.0
chr16	23877026	23877126	ENSG00000166501.12|PRKCB|KHDRBS1|KHDRBS1	920	+	6.158462	1.0987173	-1.0	-1.0
chr16	23884956	23885201	ENSG00000166501.12|PRKCB|KHDRBS1|KHDRBS1	985	+	5.105784	1.8144072	-1.0	-1.0
chr16	23938146	23938246	ENSG00000166501.12|PRKCB|KHDRBS1|KHDRBS1	920	+	6.153704	1.0943468	-1.0	-1.0
chr16	24080792	24080932	ENSG00000166501.12|PRKCB|KHDRBS1|KHDRBS1	928	+	6.2580986	1.1444006	-1.0	-1.0
chr16	23931486	23931601	ENSG00000166501.12|PRKCB|KHDRBS1|KHDRBS1	919	+	6.1894293	1.0916729	-1.0	-1.0
chr16	24007985	24008120	ENSG00000166501.12|PRKCB|KHDRBS1|KHDRBS1	931	+	6.297109	1.1607771	-1.0	-1.0
chr16	24737305	24737405	ENSG00000090905.18|TNRC6A|KHDRBS1|KHDRBS1	901	+	6.0728416	1.004213	-1.0	-1.0
chr16	27521631	27521851	ENSG00000077235.17|GTF3C1|KHDRBS1|KHDRBS1	961	-	6.772774	1.4130565	-1.0	-1.0
chr16	27521986	27522146	ENSG00000077235.17|GTF3C1|KHDRBS1|KHDRBS1	941	-	6.4833713	1.225801	-1.0	-1.0
chr16	29670511	29670611	ENSG00000277669.1|AC009086.2|KHDRBS1|KHDRBS1	919	+	2.7399914	1.0927739	-1.0	-1.0
chr16	29698031	29698131	ENSG00000103485.17|QPRT|KHDRBS1|KHDRBS1	911	+	3.2991757	1.0520453	-1.0	-1.0
chr16	29915790	29915905	ENSG00000174943.9|KCTD13|KHDRBS1|KHDRBS1	928	-	6.3292794	1.1430026	-1.0	-1.0
chr16	30728252	30728357	ENSG00000080603.16|SRCAP|KHDRBS1|KHDRBS1	920	+	6.200694	1.0963213	-1.0	-1.0
chr16	30728252	30728357	ENSG00000282034.1|AC106886.5|KHDRBS1|KHDRBS1	920	+	6.200694	1.0977256	-1.0	-1.0
chr16	31186353	31186538	ENSG00000089280.18|FUS|KHDRBS1|KHDRBS1	950	+	3.6742046	1.2980945	-1.0	-1.0
chr16	31186008	31186223	ENSG00000089280.18|FUS|KHDRBS1|KHDRBS1	983	+	3.2104473	1.7822261	-1.0	-1.0
chr16	31187118	31187573	ENSG00000089280.18|FUS|KHDRBS1|KHDRBS1	967	+	3.2399952	1.4774234	-1.0	-1.0
chr16	31187573	31187953	ENSG00000089280.18|FUS|KHDRBS1|KHDRBS1	956	+	3.1248093	1.3590404	-1.0	-1.0
chr16	31186903	31187058	ENSG00000089280.18|FUS|KHDRBS1|KHDRBS1	920	+	2.5056925	1.0953894	-1.0	-1.0
chr16	46695363	46695528	ENSG00000091651.8|ORC6|KHDRBS1|KHDRBS1	934	+	5.667626	1.1829096	-1.0	-1.0
chr16	46695183	46695333	ENSG00000091651.8|ORC6|KHDRBS1|KHDRBS1	919	+	5.0166984	1.091559	-1.0	-1.0
chr16	47212519	47212629	ENSG00000129636.12|ITFG1|KHDRBS1|KHDRBS1	919	-	6.187868	1.0903467	-1.0	-1.0
chr16	47265124	47265244	ENSG00000129636.12|ITFG1|KHDRBS1|KHDRBS1	928	-	6.258488	1.144911	-1.0	-1.0
chr16	47307374	47307534	ENSG00000129636.12|ITFG1|KHDRBS1|KHDRBS1	939	-	6.419402	1.2178522	-1.0	-1.0
chr16	47592803	47592948	ENSG00000102893.15|PHKB|KHDRBS1|KHDRBS1	951	+	6.6466694	1.3103039	-1.0	-1.0
chr16	47664530	47664730	ENSG00000102893.15|PHKB|KHDRBS1|KHDRBS1	958	+	6.8178706	1.3769076	-1.0	-1.0
chr16	47465563	47465703	ENSG00000102893.15|PHKB|KHDRBS1|KHDRBS1	931	+	6.384705	1.1580236	-1.0	-1.0
chr16	47621899	47622094	ENSG00000102893.15|PHKB|KHDRBS1|KHDRBS1	940	+	4.29833	1.2190235	-1.0	-1.0
chr16	47611610	47611725	ENSG00000102893.15|PHKB|KHDRBS1|KHDRBS1	915	+	6.1282444	1.0687698	-1.0	-1.0
chr16	53157841	53158106	ENSG00000177200.16|CHD9|KHDRBS1|KHDRBS1	928	+	5.9140506	1.1438583	-1.0	-1.0
chr16	53272212	53272382	ENSG00000177200.16|CHD9|KHDRBS1|KHDRBS1	935	+	6.3621116	1.1841049	-1.0	-1.0
chr16	58519353	58519473	ENSG00000103037.11|SETD6|KHDRBS1|KHDRBS1	922	+	6.21093	1.109118	-1.0	-1.0
chr16	66944296	66944461	ENSG00000265408.1|AC009084.1|KHDRBS1|KHDRBS1	920	+	4.082079	1.0976582	-1.0	-1.0
chr16	66944328	66944458	ENSG00000172831.11|CES2|KHDRBS1|KHDRBS1	918	+	3.6944962	1.0841745	-1.0	-1.0
chr16	67070142	67070292	ENSG00000067955.13|CBFB|KHDRBS1|KHDRBS1	929	+	6.2768936	1.1469393	-1.0	-1.0
chr16	67172202	67172302	ENSG00000140939.14|NOL3|KHDRBS1|KHDRBS1	913	+	6.1313977	1.0591258	-1.0	-1.0
chr16	67793761	67793896	ENSG00000141084.10|RANBP10|KHDRBS1|KHDRBS1	927	-	6.2430115	1.1358079	-1.0	-1.0
chr16	68149379	68149504	ENSG00000072736.18|NFATC3|KHDRBS1|KHDRBS1	943	+	6.15929	1.242783	-1.0	-1.0
chr16	68202773	68202953	ENSG00000072736.18|NFATC3|KHDRBS1|KHDRBS1	946	+	6.4845505	1.2638462	-1.0	-1.0
chr16	68091552	68091672	ENSG00000072736.18|NFATC3|KHDRBS1|KHDRBS1	921	+	6.180558	1.1007164	-1.0	-1.0
chr16	68148504	68148604	ENSG00000072736.18|NFATC3|KHDRBS1|KHDRBS1	900	+	6.057747	1.0016353	-1.0	-1.0
chr16	68091553	68091673	ENSG00000261864.1|AC130462.1|KHDRBS1|KHDRBS1	921	+	6.180558	1.100551	-1.0	-1.0
chr16	68226612	68226712	ENSG00000263276.1|AC020978.8|KHDRBS1|KHDRBS1	924	+	6.294435	1.1212225	-1.0	-1.0
chr16	69577238	69577398	ENSG00000102908.20|NFAT5|KHDRBS1|KHDRBS1	930	+	6.2975106	1.154747	-1.0	-1.0
chr16	69648941	69649166	ENSG00000102908.20|NFAT5|KHDRBS1|KHDRBS1	932	+	5.882532	1.1688232	-1.0	-1.0
chr16	69632048	69632148	ENSG00000102908.20|NFAT5|KHDRBS1|KHDRBS1	936	+	6.357573	1.1905254	-1.0	-1.0
chr16	69641683	69641783	ENSG00000102908.20|NFAT5|KHDRBS1|KHDRBS1	912	+	4.2966094	1.0570816	-1.0	-1.0
chr16	69634773	69634963	ENSG00000102908.20|NFAT5|KHDRBS1|KHDRBS1	951	+	6.0862107	1.3071687	-1.0	-1.0
chr16	70410054	70410244	ENSG00000157350.12|ST3GAL2|KHDRBS1|KHDRBS1	931	-	6.3013034	1.1614487	-1.0	-1.0
chr16	70376182	70376322	ENSG00000157350.12|ST3GAL2|KHDRBS1|KHDRBS1	911	-	6.117679	1.0484983	-1.0	-1.0
chr16	70560129	70560259	ENSG00000189091.12|SF3B3|KHDRBS1|KHDRBS1	936	+	6.355878	1.1924825	-1.0	-1.0
chr16	72422057	72422222	ENSG00000261008.6|LINC01572|KHDRBS1|KHDRBS1	943	-	6.4581265	1.2425706	-1.0	-1.0
chr16	72415972	72416102	ENSG00000261008.6|LINC01572|KHDRBS1|KHDRBS1	909	-	6.1077514	1.03954	-1.0	-1.0
chr16	72515431	72515596	ENSG00000261008.6|LINC01572|KHDRBS1|KHDRBS1	912	-	6.1225495	1.0559813	-1.0	-1.0
chr16	72419892	72420052	ENSG00000261008.6|LINC01572|KHDRBS1|KHDRBS1	923	-	4.5398884	1.1161243	-1.0	-1.0
chr16	72420052	72420197	ENSG00000261008.6|LINC01572|KHDRBS1|KHDRBS1	920	-	6.2196894	1.0956085	-1.0	-1.0
chr16	74566605	74566750	ENSG00000090863.11|GLG1|KHDRBS1|KHDRBS1	922	-	6.2188225	1.1103381	-1.0	-1.0
chr16	74595515	74595730	ENSG00000090863.11|GLG1|KHDRBS1|KHDRBS1	981	-	6.9029493	1.72938	-1.0	-1.0
chr16	74593740	74593910	ENSG00000090863.11|GLG1|KHDRBS1|KHDRBS1	924	-	6.2157607	1.1179084	-1.0	-1.0
chr16	74559773	74559923	ENSG00000090863.11|GLG1|KHDRBS1|KHDRBS1	937	-	6.393151	1.2034235	-1.0	-1.0
chr16	81470541	81470681	ENSG00000153815.16|CMIP|KHDRBS1|KHDRBS1	913	+	3.9619503	1.0618377	-1.0	-1.0
chr16	81511149	81511354	ENSG00000153815.16|CMIP|KHDRBS1|KHDRBS1	969	+	5.825316	1.5126421	-1.0	-1.0
chr16	81496134	81496284	ENSG00000153815.16|CMIP|KHDRBS1|KHDRBS1	927	+	5.8732347	1.1395535	-1.0	-1.0
chr16	84059921	84060051	ENSG00000140943.16|MBTPS1|KHDRBS1|KHDRBS1	931	-	6.2901363	1.1585922	-1.0	-1.0
chr16	84062011	84062206	ENSG00000140943.16|MBTPS1|KHDRBS1|KHDRBS1	983	-	6.0242887	1.7802941	-1.0	-1.0
chr16	84779539	84779729	ENSG00000103194.15|USP10|KHDRBS1|KHDRBS1	915	+	3.2013535	1.0684085	-1.0	-1.0
chr16	85582838	85582988	ENSG00000131149.18|GSE1|KHDRBS1|KHDRBS1	950	+	6.6671357	1.2981297	-1.0	-1.0
chr16	85659609	85659789	ENSG00000131149.18|GSE1|KHDRBS1|KHDRBS1	945	+	6.490547	1.2634302	-1.0	-1.0
chr16	85571868	85571968	ENSG00000131149.18|GSE1|KHDRBS1|KHDRBS1	905	+	6.111766	1.02078	-1.0	-1.0
chr16	85484339	85484439	ENSG00000131149.18|GSE1|KHDRBS1|KHDRBS1	901	+	6.0828743	1.004213	-1.0	-1.0
chr16	85427799	85427949	ENSG00000131149.18|GSE1|KHDRBS1|KHDRBS1	927	+	6.282054	1.1380646	-1.0	-1.0
chr16	85563278	85563383	ENSG00000131149.18|GSE1|KHDRBS1|KHDRBS1	927	+	6.277853	1.139276	-1.0	-1.0
chr16	85560768	85560898	ENSG00000131149.18|GSE1|KHDRBS1|KHDRBS1	935	+	4.4797745	1.1894113	-1.0	-1.0
chr16	88951404	88951589	ENSG00000129993.14|CBFA2T3|KHDRBS1|KHDRBS1	955	-	4.644353	1.343464	-1.0	-1.0
chr16	89289448	89289553	ENSG00000167522.14|ANKRD11|KHDRBS1|KHDRBS1	912	-	6.1228075	1.0539021	-1.0	-1.0
chr16	89396969	89397109	ENSG00000167522.14|ANKRD11|KHDRBS1|KHDRBS1	919	-	4.359362	1.0928812	-1.0	-1.0
chr16	89453131	89453286	ENSG00000167522.14|ANKRD11|KHDRBS1|KHDRBS1	912	-	6.1465225	1.0562367	-1.0	-1.0
chr16	89396969	89397109	ENSG00000261574.1|AC092120.1|KHDRBS1|KHDRBS1	919	-	4.359362	1.0925928	-1.0	-1.0
chr16	89548277	89548378	ENSG00000197912.14|SPG7|KHDRBS1|KHDRBS1	925	+	6.238012	1.1278346	-1.0	-1.0
chr16	89909139	89909239	ENSG00000267048.1|AC092143.4|KHDRBS1|KHDRBS1	930	+	6.3119874	1.1567761	-1.0	-1.0
chr17	1344511	1344651	ENSG00000108953.16|YWHAE|KHDRBS1|KHDRBS1	925	-	6.2655506	1.1272259	-1.0	-1.0
chr17	1642061	1642206	ENSG00000074660.15|SCARF1|KHDRBS1|KHDRBS1	914	-	6.209221	1.0668199	-1.0	-1.0
chr17	2646123	2646368	ENSG00000007168.12|PAFAH1B1|KHDRBS1|KHDRBS1	937	+	6.3884864	1.1992252	-1.0	-1.0
chr17	2649593	2649788	ENSG00000007168.12|PAFAH1B1|KHDRBS1|KHDRBS1	930	+	6.289384	1.154935	-1.0	-1.0
chr17	3912237	3912387	ENSG00000108405.3|P2RX1|KHDRBS1|KHDRBS1	913	-	5.4822965	1.0581434	-1.0	-1.0
chr17	4309373	4309483	ENSG00000132388.12|UBE2G1|KHDRBS1|KHDRBS1	905	-	4.2772465	1.021635	-1.0	-1.0
chr17	5344043	5344178	ENSG00000029725.16|RABEP1|KHDRBS1|KHDRBS1	915	+	6.1404037	1.0717758	-1.0	-1.0
chr17	5618226	5618421	ENSG00000091592.15|NLRP1|KHDRBS1|KHDRBS1	947	-	6.5202904	1.272883	-1.0	-1.0
chr17	6906612	6906942	ENSG00000215067.9|ALOX12-AS1|KHDRBS1|KHDRBS1	944	-	6.136639	1.2505136	-1.0	-1.0
chr17	6905122	6905257	ENSG00000215067.9|ALOX12-AS1|KHDRBS1|KHDRBS1	919	-	6.2001204	1.0925798	-1.0	-1.0
chr17	6883117	6883267	ENSG00000215067.9|ALOX12-AS1|KHDRBS1|KHDRBS1	937	-	6.457593	1.1975652	-1.0	-1.0
chr17	7506236	7506386	ENSG00000181222.15|POLR2A|KHDRBS1|KHDRBS1	904	+	6.0813117	1.017403	-1.0	-1.0
chr17	7505076	7505176	ENSG00000181222.15|POLR2A|KHDRBS1|KHDRBS1	934	+	6.390602	1.1809818	-1.0	-1.0
chr17	16045339	16045534	ENSG00000141027.20|NCOR1|KHDRBS1|KHDRBS1	927	-	6.263351	1.1385605	-1.0	-1.0
chr17	16031941	16032051	ENSG00000141027.20|NCOR1|KHDRBS1|KHDRBS1	926	-	6.2291765	1.1299834	-1.0	-1.0
chr17	19935388	19935583	ENSG00000108599.14|AKAP10|KHDRBS1|KHDRBS1	958	-	6.6889434	1.3750925	-1.0	-1.0
chr17	19935903	19936001	ENSG00000108599.14|AKAP10|KHDRBS1|KHDRBS1	901	-	4.229255	1.004213	-1.0	-1.0
chr17	20872890	20873080	ENSG00000233098.8|CCDC144NL-AS1|KHDRBS1|KHDRBS1	948	+	4.039174	1.2824515	-1.0	-1.0
chr17	20880480	20880585	ENSG00000233098.8|CCDC144NL-AS1|KHDRBS1|KHDRBS1	910	+	4.289688	1.0468738	-1.0	-1.0
chr17	20885995	20886095	ENSG00000233098.8|CCDC144NL-AS1|KHDRBS1|KHDRBS1	919	+	6.1256723	1.0896637	-1.0	-1.0
chr17	20885360	20885965	ENSG00000233098.8|CCDC144NL-AS1|KHDRBS1|KHDRBS1	957	+	4.343333	1.3679923	-1.0	-1.0
chr17	20912255	20912380	ENSG00000233098.8|CCDC144NL-AS1|KHDRBS1|KHDRBS1	922	+	6.1917233	1.1070266	-1.0	-1.0
chr17	20886740	20886905	ENSG00000233098.8|CCDC144NL-AS1|KHDRBS1|KHDRBS1	920	+	4.150117	1.0992486	-1.0	-1.0
chr17	20884035	20884170	ENSG00000233098.8|CCDC144NL-AS1|KHDRBS1|KHDRBS1	929	+	4.4743557	1.1510384	-1.0	-1.0
chr17	20911350	20911450	ENSG00000233098.8|CCDC144NL-AS1|KHDRBS1|KHDRBS1	901	+	6.077857	1.004213	-1.0	-1.0
chr17	20910745	20911015	ENSG00000233098.8|CCDC144NL-AS1|KHDRBS1|KHDRBS1	927	+	6.292831	1.1386588	-1.0	-1.0
chr17	20893432	20893592	ENSG00000233098.8|CCDC144NL-AS1|KHDRBS1|KHDRBS1	942	+	6.455425	1.2351977	-1.0	-1.0
chr17	20879400	20879535	ENSG00000233098.8|CCDC144NL-AS1|KHDRBS1|KHDRBS1	919	+	5.503257	1.0928838	-1.0	-1.0
chr17	20883100	20883305	ENSG00000233098.8|CCDC144NL-AS1|KHDRBS1|KHDRBS1	942	+	5.2822685	1.23757	-1.0	-1.0
chr17	20870925	20871035	ENSG00000233098.8|CCDC144NL-AS1|KHDRBS1|KHDRBS1	902	+	3.6398454	1.0093777	-1.0	-1.0
chr17	20898177	20898277	ENSG00000233098.8|CCDC144NL-AS1|KHDRBS1|KHDRBS1	916	+	4.3181143	1.0764624	-1.0	-1.0
chr17	20911675	20911805	ENSG00000233098.8|CCDC144NL-AS1|KHDRBS1|KHDRBS1	924	+	6.2110353	1.117484	-1.0	-1.0
chr17	20883440	20883690	ENSG00000233098.8|CCDC144NL-AS1|KHDRBS1|KHDRBS1	934	+	3.3236036	1.1805186	-1.0	-1.0
chr17	20884505	20884625	ENSG00000233098.8|CCDC144NL-AS1|KHDRBS1|KHDRBS1	916	+	5.104211	1.0747906	-1.0	-1.0
chr17	20887420	20887550	ENSG00000233098.8|CCDC144NL-AS1|KHDRBS1|KHDRBS1	913	+	4.442171	1.060154	-1.0	-1.0
chr17	20881475	20881715	ENSG00000233098.8|CCDC144NL-AS1|KHDRBS1|KHDRBS1	910	+	3.8123808	1.0452023	-1.0	-1.0
chr17	22523225	22523330	ENSG00000256618.2|MTRNR2L1|KHDRBS1|KHDRBS1	931	+	6.300645	1.1637719	-1.0	-1.0
chr17	27083174	27083279	ENSG00000265646.2|AC069061.4|KHDRBS1|KHDRBS1	911	-	6.1437097	1.0512903	-1.0	-1.0
chr17	27313354	27313469	ENSG00000109046.14|WSB1|KHDRBS1|KHDRBS1	919	+	3.7977386	1.09092	-1.0	-1.0
chr17	28106846	28107011	ENSG00000087095.12|NLK|KHDRBS1|KHDRBS1	914	+	6.1192036	1.0643022	-1.0	-1.0
chr17	28108336	28108616	ENSG00000087095.12|NLK|KHDRBS1|KHDRBS1	953	+	6.2290583	1.3276863	-1.0	-1.0
chr17	28108676	28108836	ENSG00000087095.12|NLK|KHDRBS1|KHDRBS1	931	+	5.6283007	1.1610634	-1.0	-1.0
chr17	28133480	28133600	ENSG00000087095.12|NLK|KHDRBS1|KHDRBS1	936	+	6.3739543	1.1928947	-1.0	-1.0
chr17	28107641	28107746	ENSG00000087095.12|NLK|KHDRBS1|KHDRBS1	910	+	6.123577	1.0469275	-1.0	-1.0
chr17	28618433	28618543	ENSG00000007202.14|KIAA0100|KHDRBS1|KHDRBS1	905	-	6.111766	1.02078	-1.0	-1.0
chr17	28672071	28672216	ENSG00000109111.14|SUPT6H|KHDRBS1|KHDRBS1	934	+	4.8642583	1.1794294	-1.0	-1.0
chr17	28665867	28666037	ENSG00000109111.14|SUPT6H|KHDRBS1|KHDRBS1	957	+	4.0060925	1.3702738	-1.0	-1.0
chr17	28861171	28861366	ENSG00000264066.6|AC024267.1|KHDRBS1|KHDRBS1	959	-	3.6935046	1.3874353	-1.0	-1.0
chr17	28861441	28861551	ENSG00000264066.6|AC024267.1|KHDRBS1|KHDRBS1	922	-	6.196331	1.1101559	-1.0	-1.0
chr17	29287181	29287331	ENSG00000108256.8|NUFIP2|KHDRBS1|KHDRBS1	940	-	4.5128446	1.2186147	-1.0	-1.0
chr17	29256320	29256505	ENSG00000108256.8|NUFIP2|KHDRBS1|KHDRBS1	939	-	5.408035	1.2122848	-1.0	-1.0
chr17	29256110	29256245	ENSG00000108256.8|NUFIP2|KHDRBS1|KHDRBS1	902	-	6.08916	1.0097353	-1.0	-1.0
chr17	29261400	29261505	ENSG00000108256.8|NUFIP2|KHDRBS1|KHDRBS1	937	-	6.3830366	1.2036504	-1.0	-1.0
chr17	29292076	29292201	ENSG00000108256.8|NUFIP2|KHDRBS1|KHDRBS1	906	-	4.286023	1.0275118	-1.0	-1.0
chr17	30143186	30143321	ENSG00000126653.17|NSRP1|KHDRBS1|KHDRBS1	912	+	6.1210055	1.0548022	-1.0	-1.0
chr17	30487469	30487654	ENSG00000108587.15|GOSR1|KHDRBS1|KHDRBS1	933	+	6.3344607	1.1766009	-1.0	-1.0
chr17	30487049	30487219	ENSG00000108587.15|GOSR1|KHDRBS1|KHDRBS1	944	+	6.4879065	1.2551707	-1.0	-1.0
chr17	30774555	30774720	ENSG00000264538.6|SUZ12P1|KHDRBS1|KHDRBS1	926	+	5.2258844	1.1305186	-1.0	-1.0
chr17	30787262	30787417	ENSG00000264538.6|SUZ12P1|KHDRBS1|KHDRBS1	935	+	6.369727	1.1898093	-1.0	-1.0
chr17	30782727	30782882	ENSG00000264538.6|SUZ12P1|KHDRBS1|KHDRBS1	946	+	6.513593	1.2675163	-1.0	-1.0
chr17	30782978	30783093	ENSG00000176390.11|CRLF3|KHDRBS1|KHDRBS1	929	-	6.289076	1.1472151	-1.0	-1.0
chr17	31272994	31273094	ENSG00000196712.17|NF1|KHDRBS1|KHDRBS1	901	+	6.0828743	1.004213	-1.0	-1.0
chr17	31981239	31981344	ENSG00000178691.10|SUZ12|KHDRBS1|KHDRBS1	930	+	6.3247104	1.1533827	-1.0	-1.0
chr17	32361745	32361845	ENSG00000010244.18|ZNF207|KHDRBS1|KHDRBS1	901	+	6.0678225	1.004213	-1.0	-1.0
chr17	32380938	32381108	ENSG00000010244.18|ZNF207|KHDRBS1|KHDRBS1	943	+	3.3458276	1.2409261	-1.0	-1.0
chr17	32381408	32381548	ENSG00000010244.18|ZNF207|KHDRBS1|KHDRBS1	910	+	3.3435414	1.0471551	-1.0	-1.0
chr17	32837109	32837209	ENSG00000176658.16|MYO1D|KHDRBS1|KHDRBS1	934	-	6.3374896	1.1791296	-1.0	-1.0
chr17	32836779	32836929	ENSG00000176658.16|MYO1D|KHDRBS1|KHDRBS1	924	-	6.2344728	1.1214842	-1.0	-1.0
chr17	32837869	32838024	ENSG00000176658.16|MYO1D|KHDRBS1|KHDRBS1	919	-	6.181908	1.0938165	-1.0	-1.0
chr17	35569456	35569556	ENSG00000267321.2|LINC02001|KHDRBS1|KHDRBS1	915	+	6.121564	1.0710306	-1.0	-1.0
chr17	35812714	35812904	ENSG00000270647.5|TAF15|KHDRBS1|KHDRBS1	913	+	4.3975563	1.0591818	-1.0	-1.0
chr17	35824289	35824469	ENSG00000270647.5|TAF15|KHDRBS1|KHDRBS1	956	+	4.4291906	1.3575801	-1.0	-1.0
chr17	35824554	35824784	ENSG00000270647.5|TAF15|KHDRBS1|KHDRBS1	982	+	4.871871	1.7361346	-1.0	-1.0
chr17	35826069	35826269	ENSG00000270647.5|TAF15|KHDRBS1|KHDRBS1	997	+	4.0011964	2.582823	-1.0	-1.0
chr17	35828244	35828454	ENSG00000270647.5|TAF15|KHDRBS1|KHDRBS1	999	+	5.2166286	2.9287941	-1.0	-1.0
chr17	36518920	36519065	ENSG00000278259.4|MYO19|KHDRBS1|KHDRBS1	928	-	5.5045595	1.1447186	-1.0	-1.0
chr17	36516910	36517040	ENSG00000278259.4|MYO19|KHDRBS1|KHDRBS1	925	-	6.227069	1.1274133	-1.0	-1.0
chr17	36519135	36519315	ENSG00000278259.4|MYO19|KHDRBS1|KHDRBS1	922	-	4.938126	1.106614	-1.0	-1.0
chr17	36517505	36517680	ENSG00000278259.4|MYO19|KHDRBS1|KHDRBS1	932	-	5.410953	1.1687927	-1.0	-1.0
chr17	36519735	36519895	ENSG00000278259.4|MYO19|KHDRBS1|KHDRBS1	927	-	6.243763	1.1383303	-1.0	-1.0
chr17	36519375	36519485	ENSG00000278259.4|MYO19|KHDRBS1|KHDRBS1	929	-	6.2816834	1.1495649	-1.0	-1.0
chr17	36517140	36517330	ENSG00000278259.4|MYO19|KHDRBS1|KHDRBS1	956	-	6.648116	1.3587447	-1.0	-1.0
chr17	37021884	37022009	ENSG00000275700.4|AATF|KHDRBS1|KHDRBS1	926	+	6.247271	1.131927	-1.0	-1.0
chr17	37288155	37288280	ENSG00000278540.4|ACACA|KHDRBS1|KHDRBS1	919	-	6.178795	1.0926073	-1.0	-1.0
chr17	37306327	37306467	ENSG00000278540.4|ACACA|KHDRBS1|KHDRBS1	916	-	5.261759	1.0735133	-1.0	-1.0
chr17	37307357	37307457	ENSG00000278540.4|ACACA|KHDRBS1|KHDRBS1	946	-	6.525147	1.2707822	-1.0	-1.0
chr17	37194703	37194888	ENSG00000278540.4|ACACA|KHDRBS1|KHDRBS1	928	-	5.065832	1.145062	-1.0	-1.0
chr17	37283035	37283190	ENSG00000278540.4|ACACA|KHDRBS1|KHDRBS1	921	-	6.1770706	1.1041801	-1.0	-1.0
chr17	39292143	39292298	ENSG00000108306.11|FBXL20|KHDRBS1|KHDRBS1	906	-	6.110066	1.0274876	-1.0	-1.0
chr17	39532966	39533146	ENSG00000167258.13|CDK12|KHDRBS1|KHDRBS1	911	+	4.905881	1.0482007	-1.0	-1.0
chr17	42260632	42260777	ENSG00000173757.9|STAT5B|KHDRBS1|KHDRBS1	918	-	6.1336946	1.0876638	-1.0	-1.0
chr17	42230970	42231125	ENSG00000173757.9|STAT5B|KHDRBS1|KHDRBS1	915	-	6.169781	1.0700333	-1.0	-1.0
chr17	42266002	42266102	ENSG00000173757.9|STAT5B|KHDRBS1|KHDRBS1	904	-	4.2517624	1.0169188	-1.0	-1.0
chr17	42268852	42269017	ENSG00000173757.9|STAT5B|KHDRBS1|KHDRBS1	934	-	4.143681	1.1822482	-1.0	-1.0
chr17	42275522	42275622	ENSG00000173757.9|STAT5B|KHDRBS1|KHDRBS1	901	-	3.6018136	1.004213	-1.0	-1.0
chr17	42263892	42264287	ENSG00000173757.9|STAT5B|KHDRBS1|KHDRBS1	978	-	6.220762	1.6666592	-1.0	-1.0
chr17	42262287	42262442	ENSG00000173757.9|STAT5B|KHDRBS1|KHDRBS1	947	-	6.517546	1.278041	-1.0	-1.0
chr17	42270972	42271092	ENSG00000173757.9|STAT5B|KHDRBS1|KHDRBS1	913	-	6.1491117	1.062388	-1.0	-1.0
chr17	42261967	42262212	ENSG00000173757.9|STAT5B|KHDRBS1|KHDRBS1	926	-	5.64254	1.1306409	-1.0	-1.0
chr17	42266847	42266947	ENSG00000173757.9|STAT5B|KHDRBS1|KHDRBS1	925	-	6.2264132	1.1260107	-1.0	-1.0
chr17	42271982	42272087	ENSG00000173757.9|STAT5B|KHDRBS1|KHDRBS1	940	-	6.4359045	1.2205818	-1.0	-1.0
chr17	42270976	42271091	ENSG00000236194.3|AC099811.1|KHDRBS1|KHDRBS1	914	-	6.1529984	1.0649477	-1.0	-1.0
chr17	42271982	42272087	ENSG00000236194.3|AC099811.1|KHDRBS1|KHDRBS1	940	-	6.4359045	1.2202926	-1.0	-1.0
chr17	42303304	42303424	ENSG00000126561.16|STAT5A|KHDRBS1|KHDRBS1	911	+	6.151676	1.0510545	-1.0	-1.0
chr17	42478312	42478457	ENSG00000033627.16|ATP6V0A1|KHDRBS1|KHDRBS1	939	+	6.470897	1.2173271	-1.0	-1.0
chr17	42479169	42479304	ENSG00000033627.16|ATP6V0A1|KHDRBS1|KHDRBS1	927	+	6.2409916	1.1355972	-1.0	-1.0
chr17	42504668	42504768	ENSG00000033627.16|ATP6V0A1|KHDRBS1|KHDRBS1	900	+	4.2131996	1.0016353	-1.0	-1.0
chr17	42703061	42703169	ENSG00000108799.12|EZH1|KHDRBS1|KHDRBS1	936	-	6.4198728	1.1922123	-1.0	-1.0
chr17	44450812	44450967	ENSG00000186566.12|GPATCH8|KHDRBS1|KHDRBS1	929	-	6.292662	1.1487641	-1.0	-1.0
chr17	44486738	44486868	ENSG00000186566.12|GPATCH8|KHDRBS1|KHDRBS1	909	-	6.121373	1.0415145	-1.0	-1.0
chr17	44945346	44945446	ENSG00000186185.13|KIF18B|KHDRBS1|KHDRBS1	900	-	3.6315904	1.0018532	-1.0	-1.0
chr17	44940111	44940226	ENSG00000186185.13|KIF18B|KHDRBS1|KHDRBS1	918	-	6.194972	1.0864528	-1.0	-1.0
chr17	44946516	44946616	ENSG00000186185.13|KIF18B|KHDRBS1|KHDRBS1	900	-	6.057747	1.0016353	-1.0	-1.0
chr17	44940371	44940506	ENSG00000186185.13|KIF18B|KHDRBS1|KHDRBS1	933	-	5.7497616	1.1723303	-1.0	-1.0
chr17	44939616	44939896	ENSG00000186185.13|KIF18B|KHDRBS1|KHDRBS1	967	-	4.5020137	1.4876916	-1.0	-1.0
chr17	44937736	44937951	ENSG00000186185.13|KIF18B|KHDRBS1|KHDRBS1	958	-	6.406035	1.3750855	-1.0	-1.0
chr17	44937256	44937716	ENSG00000186185.13|KIF18B|KHDRBS1|KHDRBS1	946	-	5.039787	1.2652049	-1.0	-1.0
chr17	44946081	44946276	ENSG00000186185.13|KIF18B|KHDRBS1|KHDRBS1	938	-	5.2964168	1.2069372	-1.0	-1.0
chr17	44940266	44940366	ENSG00000186185.13|KIF18B|KHDRBS1|KHDRBS1	904	-	6.097048	1.0198579	-1.0	-1.0
chr17	44942526	44942666	ENSG00000186185.13|KIF18B|KHDRBS1|KHDRBS1	916	-	6.1813006	1.0751308	-1.0	-1.0
chr17	44942936	44943096	ENSG00000186185.13|KIF18B|KHDRBS1|KHDRBS1	920	-	6.16703	1.0949099	-1.0	-1.0
chr17	46157140	46157335	ENSG00000120071.13|KANSL1|KHDRBS1|KHDRBS1	974	-	6.0677443	1.5871451	-1.0	-1.0
chr17	46158140	46158320	ENSG00000120071.13|KANSL1|KHDRBS1|KHDRBS1	931	-	4.3778186	1.1618737	-1.0	-1.0
chr17	46114811	46115001	ENSG00000120071.13|KANSL1|KHDRBS1|KHDRBS1	933	-	6.325956	1.1749488	-1.0	-1.0
chr17	46120654	46120814	ENSG00000120071.13|KANSL1|KHDRBS1|KHDRBS1	923	-	5.2025366	1.1108124	-1.0	-1.0
chr17	46099801	46099906	ENSG00000120071.13|KANSL1|KHDRBS1|KHDRBS1	943	-	6.515728	1.2471875	-1.0	-1.0
chr17	47067642	47067787	ENSG00000262879.5|AC068152.1|KHDRBS1|KHDRBS1	944	-	6.4692135	1.2497463	-1.0	-1.0
chr17	47166413	47166583	ENSG00000004897.11|CDC27|KHDRBS1|KHDRBS1	959	-	6.5788546	1.3872259	-1.0	-1.0
chr17	47166688	47166863	ENSG00000004897.11|CDC27|KHDRBS1|KHDRBS1	934	-	3.7540464	1.183372	-1.0	-1.0
chr17	47167258	47167418	ENSG00000004897.11|CDC27|KHDRBS1|KHDRBS1	931	-	5.1679225	1.162213	-1.0	-1.0
chr17	47132649	47132834	ENSG00000004897.11|CDC27|KHDRBS1|KHDRBS1	945	-	6.488429	1.2577156	-1.0	-1.0
chr17	47165403	47166058	ENSG00000004897.11|CDC27|KHDRBS1|KHDRBS1	960	-	5.5269933	1.3964239	-1.0	-1.0
chr17	47166138	47166353	ENSG00000004897.11|CDC27|KHDRBS1|KHDRBS1	965	-	4.047996	1.4595993	-1.0	-1.0
chr17	47164268	47164458	ENSG00000004897.11|CDC27|KHDRBS1|KHDRBS1	935	-	6.3577337	1.1869016	-1.0	-1.0
chr17	47180699	47180799	ENSG00000004897.11|CDC27|KHDRBS1|KHDRBS1	901	-	4.223349	1.004213	-1.0	-1.0
chr17	47214569	47214674	ENSG00000198336.9|MYL4|KHDRBS1|KHDRBS1	924	+	4.408534	1.1212547	-1.0	-1.0
chr17	47621952	47622257	ENSG00000141279.15|NPEPPS|KHDRBS1|KHDRBS1	974	+	5.910682	1.5864713	-1.0	-1.0
chr17	47622612	47622747	ENSG00000141279.15|NPEPPS|KHDRBS1|KHDRBS1	916	+	5.1220655	1.0739936	-1.0	-1.0
chr17	47683193	47683443	ENSG00000108424.9|KPNB1|KHDRBS1|KHDRBS1	959	+	2.8893433	1.3867013	-1.0	-1.0
chr17	48621110	48621235	ENSG00000260027.4|HOXB7|KHDRBS1|KHDRBS1	929	-	6.2771173	1.1502198	-1.0	-1.0
chr17	49051626	49051751	ENSG00000159217.9|IGF2BP1|KHDRBS1|KHDRBS1	917	+	4.0194077	1.079992	-1.0	-1.0
chr17	49047258	49047453	ENSG00000159217.9|IGF2BP1|KHDRBS1|KHDRBS1	964	+	4.9803286	1.4420412	-1.0	-1.0
chr17	49047538	49047693	ENSG00000159217.9|IGF2BP1|KHDRBS1|KHDRBS1	938	+	6.4168167	1.2084713	-1.0	-1.0
chr17	49712780	49712900	ENSG00000121104.7|FAM117A|KHDRBS1|KHDRBS1	902	-	4.2702928	1.0090889	-1.0	-1.0
chr17	51023060	51023200	ENSG00000008294.20|SPAG9|KHDRBS1|KHDRBS1	927	-	6.240608	1.1382141	-1.0	-1.0
chr17	51245954	51246059	ENSG00000011258.15|MBTD1|KHDRBS1|KHDRBS1	926	-	6.2816925	1.1323566	-1.0	-1.0
chr17	57300234	57300404	ENSG00000153944.10|MSI2|KHDRBS1|KHDRBS1	949	+	6.437335	1.2891377	-1.0	-1.0
chr17	57421944	57422109	ENSG00000153944.10|MSI2|KHDRBS1|KHDRBS1	929	+	6.3032746	1.1501591	-1.0	-1.0
chr17	57265487	57265647	ENSG00000153944.10|MSI2|KHDRBS1|KHDRBS1	925	+	3.421148	1.1243924	-1.0	-1.0
chr17	57791296	57791396	ENSG00000265542.5|AC015845.2|KHDRBS1|KHDRBS1	920	-	6.135312	1.0943468	-1.0	-1.0
chr17	57999821	57999981	ENSG00000266086.1|AC015813.2|KHDRBS1|KHDRBS1	929	-	4.4302483	1.1513209	-1.0	-1.0
chr17	58001996	58002151	ENSG00000266086.1|AC015813.2|KHDRBS1|KHDRBS1	918	-	2.6706967	1.0881692	-1.0	-1.0
chr17	58003161	58003266	ENSG00000266086.1|AC015813.2|KHDRBS1|KHDRBS1	915	-	6.1603556	1.0710013	-1.0	-1.0
chr17	58003486	58003716	ENSG00000266086.1|AC015813.2|KHDRBS1|KHDRBS1	992	-	2.9965298	2.105749	-1.0	-1.0
chr17	58000056	58000181	ENSG00000266086.1|AC015813.2|KHDRBS1|KHDRBS1	942	-	4.896882	1.2344084	-1.0	-1.0
chr17	58003489	58003714	ENSG00000136450.12|SRSF1|KHDRBS1|KHDRBS1	993	-	3.0268128	2.1480193	-1.0	-1.0
chr17	58332158	58332333	ENSG00000265206.5|AC004687.1|KHDRBS1|KHDRBS1	926	-	2.3178267	1.1301049	-1.0	-1.0
chr17	58330883	58331038	ENSG00000265206.5|AC004687.1|KHDRBS1|KHDRBS1	970	-	3.0424972	1.5162143	-1.0	-1.0
chr17	58331653	58331763	ENSG00000265206.5|AC004687.1|KHDRBS1|KHDRBS1	903	-	2.3629231	1.0150635	-1.0	-1.0
chr17	59203815	59204070	ENSG00000068489.12|PRR11|KHDRBS1|KHDRBS1	938	+	5.1038346	1.2047883	-1.0	-1.0
chr17	59203003	59203108	ENSG00000068489.12|PRR11|KHDRBS1|KHDRBS1	909	+	6.145624	1.0396752	-1.0	-1.0
chr17	59203814	59204069	ENSG00000265303.1|AC099850.2|KHDRBS1|KHDRBS1	937	+	5.14791	1.2004752	-1.0	-1.0
chr17	59203004	59203104	ENSG00000265303.1|AC099850.2|KHDRBS1|KHDRBS1	907	+	6.1293173	1.029739	-1.0	-1.0
chr17	59680274	59680379	ENSG00000141367.11|CLTC|KHDRBS1|KHDRBS1	903	+	6.0823784	1.0124965	-1.0	-1.0
chr17	59662838	59663023	ENSG00000141367.11|CLTC|KHDRBS1|KHDRBS1	940	+	6.2248173	1.2207068	-1.0	-1.0
chr17	59701625	59701740	ENSG00000141378.14|PTRH2|KHDRBS1|KHDRBS1	901	-	6.085387	1.0026999	-1.0	-1.0
chr17	59839824	59839934	ENSG00000062716.12|VMP1|KHDRBS1|KHDRBS1	923	+	3.7651103	1.110787	-1.0	-1.0
chr17	59841389	59841569	ENSG00000062716.12|VMP1|KHDRBS1|KHDRBS1	925	+	3.539459	1.125978	-1.0	-1.0
chr17	62020163	62020283	ENSG00000108510.9|MED13|KHDRBS1|KHDRBS1	917	-	6.174185	1.0803496	-1.0	-1.0
chr17	63593939	63594049	ENSG00000136485.14|DCAF7|KHDRBS1|KHDRBS1	924	+	6.2050185	1.1190671	-1.0	-1.0
chr17	63559980	63560105	ENSG00000136485.14|DCAF7|KHDRBS1|KHDRBS1	925	+	6.2233334	1.1269574	-1.0	-1.0
chr17	63557050	63557210	ENSG00000136485.14|DCAF7|KHDRBS1|KHDRBS1	932	+	6.338819	1.1648816	-1.0	-1.0
chr17	63798196	63798451	ENSG00000198231.12|DDX42|KHDRBS1|KHDRBS1	960	+	5.70867	1.3992251	-1.0	-1.0
chr17	64500145	64500290	ENSG00000108654.13|DDX5|KHDRBS1|KHDRBS1	940	-	2.1821976	1.222777	-1.0	-1.0
chr17	64499615	64499770	ENSG00000108654.13|DDX5|KHDRBS1|KHDRBS1	941	-	2.8633378	1.2293487	-1.0	-1.0
chr17	64528569	64528689	ENSG00000258890.6|CEP95|KHDRBS1|KHDRBS1	924	+	6.2371154	1.1210428	-1.0	-1.0
chr17	64516883	64516998	ENSG00000258890.6|CEP95|KHDRBS1|KHDRBS1	936	+	5.79012	1.1955457	-1.0	-1.0
chr17	66313333	66313518	ENSG00000154229.11|PRKCA|KHDRBS1|KHDRBS1	929	+	5.13446	1.148625	-1.0	-1.0
chr17	66342440	66342615	ENSG00000154229.11|PRKCA|KHDRBS1|KHDRBS1	950	+	6.5606112	1.298299	-1.0	-1.0
chr17	66606384	66606499	ENSG00000154229.11|PRKCA|KHDRBS1|KHDRBS1	900	+	6.057747	1.0016353	-1.0	-1.0
chr17	66358245	66358355	ENSG00000154229.11|PRKCA|KHDRBS1|KHDRBS1	912	+	6.132819	1.0536461	-1.0	-1.0
chr17	66513398	66513503	ENSG00000154229.11|PRKCA|KHDRBS1|KHDRBS1	901	+	4.227566	1.0029242	-1.0	-1.0
chr17	67077807	67077962	ENSG00000198265.11|HELZ|KHDRBS1|KHDRBS1	924	-	6.2080097	1.1204847	-1.0	-1.0
chr17	67359453	67359643	ENSG00000197170.9|PSMD12|KHDRBS1|KHDRBS1	938	-	4.5612154	1.209466	-1.0	-1.0
chr17	67876989	67877089	ENSG00000171634.16|BPTF|KHDRBS1|KHDRBS1	902	+	6.0871534	1.0085231	-1.0	-1.0
chr17	67912126	67912281	ENSG00000171634.16|BPTF|KHDRBS1|KHDRBS1	925	+	3.558781	1.1257321	-1.0	-1.0
chr17	67911976	67912126	ENSG00000171634.16|BPTF|KHDRBS1|KHDRBS1	929	+	4.3344007	1.1508654	-1.0	-1.0
chr17	70052137	70052237	ENSG00000230258.6|AC005208.1|KHDRBS1|KHDRBS1	901	-	6.062793	1.004213	-1.0	-1.0
chr17	70045292	70045402	ENSG00000230258.6|AC005208.1|KHDRBS1|KHDRBS1	913	-	6.151673	1.0615578	-1.0	-1.0
chr17	70040587	70040777	ENSG00000230258.6|AC005208.1|KHDRBS1|KHDRBS1	951	-	4.6419044	1.3115894	-1.0	-1.0
chr17	70043027	70043217	ENSG00000230258.6|AC005208.1|KHDRBS1|KHDRBS1	949	-	5.6806936	1.2938539	-1.0	-1.0
chr17	70078492	70078617	ENSG00000230258.6|AC005208.1|KHDRBS1|KHDRBS1	923	-	6.239325	1.1125586	-1.0	-1.0
chr17	70079522	70079627	ENSG00000230258.6|AC005208.1|KHDRBS1|KHDRBS1	914	-	6.153334	1.0648348	-1.0	-1.0
chr17	70108672	70108807	ENSG00000230258.6|AC005208.1|KHDRBS1|KHDRBS1	943	-	5.9628367	1.2442961	-1.0	-1.0
chr17	70095142	70095252	ENSG00000230258.6|AC005208.1|KHDRBS1|KHDRBS1	906	-	6.1293173	1.0283585	-1.0	-1.0
chr17	70053162	70053262	ENSG00000230258.6|AC005208.1|KHDRBS1|KHDRBS1	921	-	6.158462	1.1001222	-1.0	-1.0
chr17	70034027	70034132	ENSG00000230258.6|AC005208.1|KHDRBS1|KHDRBS1	921	-	6.308918	1.1013483	-1.0	-1.0
chr17	70097387	70097492	ENSG00000230258.6|AC005208.1|KHDRBS1|KHDRBS1	937	-	6.4454765	1.2021374	-1.0	-1.0
chr17	70081297	70081402	ENSG00000230258.6|AC005208.1|KHDRBS1|KHDRBS1	924	-	6.2654743	1.1189637	-1.0	-1.0
chr17	70100847	70101072	ENSG00000230258.6|AC005208.1|KHDRBS1|KHDRBS1	949	-	4.4409733	1.2936512	-1.0	-1.0
chr17	70045077	70045197	ENSG00000230258.6|AC005208.1|KHDRBS1|KHDRBS1	908	-	4.273278	1.0346475	-1.0	-1.0
chr17	70102062	70102192	ENSG00000230258.6|AC005208.1|KHDRBS1|KHDRBS1	907	-	3.6190984	1.0303538	-1.0	-1.0
chr17	70100412	70100682	ENSG00000230258.6|AC005208.1|KHDRBS1|KHDRBS1	924	-	6.2303286	1.1210142	-1.0	-1.0
chr17	70096302	70096472	ENSG00000230258.6|AC005208.1|KHDRBS1|KHDRBS1	909	-	3.865645	1.0396562	-1.0	-1.0
chr17	70092247	70092367	ENSG00000230258.6|AC005208.1|KHDRBS1|KHDRBS1	922	-	6.2167993	1.1098496	-1.0	-1.0
chr17	70033357	70033662	ENSG00000230258.6|AC005208.1|KHDRBS1|KHDRBS1	945	-	6.5176682	1.2579458	-1.0	-1.0
chr17	70036632	70036832	ENSG00000230258.6|AC005208.1|KHDRBS1|KHDRBS1	981	-	6.52222	1.7133466	-1.0	-1.0
chr17	70034412	70034582	ENSG00000230258.6|AC005208.1|KHDRBS1|KHDRBS1	918	-	6.1553407	1.0835756	-1.0	-1.0
chr17	70045922	70046087	ENSG00000230258.6|AC005208.1|KHDRBS1|KHDRBS1	938	-	5.8833795	1.2057699	-1.0	-1.0
chr17	70069719	70069834	ENSG00000230258.6|AC005208.1|KHDRBS1|KHDRBS1	945	-	6.4957824	1.2586105	-1.0	-1.0
chr17	70075807	70075987	ENSG00000230258.6|AC005208.1|KHDRBS1|KHDRBS1	937	-	6.372476	1.2011203	-1.0	-1.0
chr17	70050007	70050217	ENSG00000230258.6|AC005208.1|KHDRBS1|KHDRBS1	918	-	4.969564	1.087448	-1.0	-1.0
chr17	70078157	70078267	ENSG00000230258.6|AC005208.1|KHDRBS1|KHDRBS1	921	-	6.191663	1.1020137	-1.0	-1.0
chr17	70031222	70031332	ENSG00000230258.6|AC005208.1|KHDRBS1|KHDRBS1	935	-	6.349289	1.1862268	-1.0	-1.0
chr17	70080492	70080677	ENSG00000230258.6|AC005208.1|KHDRBS1|KHDRBS1	918	-	3.2737055	1.0876745	-1.0	-1.0
chr17	70091582	70091702	ENSG00000230258.6|AC005208.1|KHDRBS1|KHDRBS1	924	-	4.9058914	1.1210268	-1.0	-1.0
chr17	70098447	70098632	ENSG00000230258.6|AC005208.1|KHDRBS1|KHDRBS1	931	-	4.1843805	1.1591898	-1.0	-1.0
chr17	70115732	70115872	ENSG00000230258.6|AC005208.1|KHDRBS1|KHDRBS1	953	-	6.1641235	1.3272841	-1.0	-1.0
chr17	70046107	70046367	ENSG00000230258.6|AC005208.1|KHDRBS1|KHDRBS1	974	-	6.395431	1.5838026	-1.0	-1.0
chr17	70079647	70079747	ENSG00000230258.6|AC005208.1|KHDRBS1|KHDRBS1	931	-	6.31629	1.1639432	-1.0	-1.0
chr17	70054069	70054419	ENSG00000230258.6|AC005208.1|KHDRBS1|KHDRBS1	971	-	4.077669	1.5333768	-1.0	-1.0
chr17	70079957	70080302	ENSG00000230258.6|AC005208.1|KHDRBS1|KHDRBS1	952	-	6.618201	1.3214908	-1.0	-1.0
chr17	70042702	70042812	ENSG00000230258.6|AC005208.1|KHDRBS1|KHDRBS1	922	-	6.23718	1.1088105	-1.0	-1.0
chr17	70096782	70096892	ENSG00000230258.6|AC005208.1|KHDRBS1|KHDRBS1	933	-	6.3280735	1.1708974	-1.0	-1.0
chr17	70101737	70102017	ENSG00000230258.6|AC005208.1|KHDRBS1|KHDRBS1	997	-	6.0729947	2.5510724	-1.0	-1.0
chr17	70061489	70061639	ENSG00000230258.6|AC005208.1|KHDRBS1|KHDRBS1	923	-	5.908233	1.1148574	-1.0	-1.0
chr17	70075542	70075642	ENSG00000230258.6|AC005208.1|KHDRBS1|KHDRBS1	901	-	6.0821633	1.004213	-1.0	-1.0
chr17	70065959	70066104	ENSG00000230258.6|AC005208.1|KHDRBS1|KHDRBS1	934	-	4.2268586	1.1815245	-1.0	-1.0
chr17	70102742	70102842	ENSG00000230258.6|AC005208.1|KHDRBS1|KHDRBS1	905	-	6.1208167	1.0223763	-1.0	-1.0
chr17	70123102	70123202	ENSG00000230258.6|AC005208.1|KHDRBS1|KHDRBS1	920	-	6.176417	1.0943468	-1.0	-1.0
chr17	70117617	70117727	ENSG00000230258.6|AC005208.1|KHDRBS1|KHDRBS1	930	-	6.2881393	1.1522173	-1.0	-1.0
chr17	70053914	70054059	ENSG00000230258.6|AC005208.1|KHDRBS1|KHDRBS1	938	-	6.3974714	1.2104739	-1.0	-1.0
chr17	70080987	70081122	ENSG00000230258.6|AC005208.1|KHDRBS1|KHDRBS1	918	-	4.3395033	1.0872815	-1.0	-1.0
chr17	70067884	70068169	ENSG00000230258.6|AC005208.1|KHDRBS1|KHDRBS1	967	-	5.2752805	1.4776441	-1.0	-1.0
chr17	76734219	76734319	ENSG00000161547.16|SRSF2|KHDRBS1|KHDRBS1	907	-	2.249489	1.0308155	-1.0	-1.0
chr17	78119957	78120057	ENSG00000141524.15|TMC6|KHDRBS1|KHDRBS1	938	-	6.4728384	1.2102847	-1.0	-1.0
chr17	78837062	78837182	ENSG00000055483.19|USP36|KHDRBS1|KHDRBS1	939	-	6.4082675	1.2147534	-1.0	-1.0
chr17	80791664	80791849	ENSG00000141564.13|RPTOR|KHDRBS1|KHDRBS1	929	+	6.2922125	1.1483623	-1.0	-1.0
chr17	80926575	80926680	ENSG00000141564.13|RPTOR|KHDRBS1|KHDRBS1	907	+	6.143791	1.0296695	-1.0	-1.0
chr17	81921659	81921924	ENSG00000197063.10|MAFG|KHDRBS1|KHDRBS1	932	-	3.403594	1.1695215	-1.0	-1.0
chr17	82140879	82141054	ENSG00000176155.18|CCDC57|KHDRBS1|KHDRBS1	930	-	6.2979484	1.1565452	-1.0	-1.0
chr17	82259122	82259282	ENSG00000141551.14|CSNK1D|KHDRBS1|KHDRBS1	929	-	6.2856884	1.1506474	-1.0	-1.0
chr17	82475818	82475993	ENSG00000141562.17|NARF|KHDRBS1|KHDRBS1	921	+	6.183345	1.1015437	-1.0	-1.0
chr18	212057	212167	ENSG00000101557.14|USP14|KHDRBS1|KHDRBS1	929	+	6.3216047	1.1486384	-1.0	-1.0
chr18	695054	695269	ENSG00000132199.18|ENOSF1|KHDRBS1|KHDRBS1	953	-	6.5971384	1.3262925	-1.0	-1.0
chr18	695694	695809	ENSG00000132199.18|ENOSF1|KHDRBS1|KHDRBS1	929	-	6.2753634	1.1495769	-1.0	-1.0
chr18	707684	707884	ENSG00000132199.18|ENOSF1|KHDRBS1|KHDRBS1	956	-	4.2181706	1.3597547	-1.0	-1.0
chr18	696089	696194	ENSG00000132199.18|ENOSF1|KHDRBS1|KHDRBS1	923	-	6.2069864	1.112766	-1.0	-1.0
chr18	698415	698515	ENSG00000132199.18|ENOSF1|KHDRBS1|KHDRBS1	901	-	6.062793	1.004213	-1.0	-1.0
chr18	695314	695659	ENSG00000132199.18|ENOSF1|KHDRBS1|KHDRBS1	945	-	4.0272884	1.2560844	-1.0	-1.0
chr18	769645	769750	ENSG00000176105.13|YES1|KHDRBS1|KHDRBS1	920	-	6.1468472	1.0978951	-1.0	-1.0
chr18	733810	733965	ENSG00000176105.13|YES1|KHDRBS1|KHDRBS1	927	-	6.2835937	1.1369908	-1.0	-1.0
chr18	781606	781801	ENSG00000176105.13|YES1|KHDRBS1|KHDRBS1	958	-	3.8562458	1.3807863	-1.0	-1.0
chr18	810256	810431	ENSG00000176105.13|YES1|KHDRBS1|KHDRBS1	925	-	4.9552894	1.1276805	-1.0	-1.0
chr18	726002	726127	ENSG00000176105.13|YES1|KHDRBS1|KHDRBS1	906	-	6.115799	1.0288503	-1.0	-1.0
chr18	727007	727182	ENSG00000176105.13|YES1|KHDRBS1|KHDRBS1	955	-	5.5936956	1.3511913	-1.0	-1.0
chr18	809206	809306	ENSG00000176105.13|YES1|KHDRBS1|KHDRBS1	902	-	6.0871534	1.0085133	-1.0	-1.0
chr18	727587	727732	ENSG00000176105.13|YES1|KHDRBS1|KHDRBS1	935	-	6.3732395	1.1854379	-1.0	-1.0
chr18	727347	727492	ENSG00000176105.13|YES1|KHDRBS1|KHDRBS1	909	-	4.296862	1.0432581	-1.0	-1.0
chr18	766090	766195	ENSG00000176105.13|YES1|KHDRBS1|KHDRBS1	914	-	6.1392126	1.065692	-1.0	-1.0
chr18	728872	729117	ENSG00000176105.13|YES1|KHDRBS1|KHDRBS1	967	-	5.8878713	1.486921	-1.0	-1.0
chr18	771335	771465	ENSG00000176105.13|YES1|KHDRBS1|KHDRBS1	918	-	6.1726246	1.0878166	-1.0	-1.0
chr18	733240	733345	ENSG00000176105.13|YES1|KHDRBS1|KHDRBS1	919	-	6.207268	1.0917122	-1.0	-1.0
chr18	723972	724107	ENSG00000176105.13|YES1|KHDRBS1|KHDRBS1	907	-	3.3700461	1.0321214	-1.0	-1.0
chr18	730627	730757	ENSG00000176105.13|YES1|KHDRBS1|KHDRBS1	938	-	6.442442	1.2048675	-1.0	-1.0
chr18	1169843	1170033	ENSG00000263551.5|AP005328.1|KHDRBS1|KHDRBS1	955	+	6.195963	1.3490814	-1.0	-1.0
chr18	1343983	1344118	ENSG00000132204.13|LINC00470|KHDRBS1|KHDRBS1	944	-	5.3352065	1.2547591	-1.0	-1.0
chr18	1295363	1295468	ENSG00000132204.13|LINC00470|KHDRBS1|KHDRBS1	933	-	6.323024	1.1716745	-1.0	-1.0
chr18	1364225	1364420	ENSG00000132204.13|LINC00470|KHDRBS1|KHDRBS1	946	-	6.5363727	1.2707624	-1.0	-1.0
chr18	1314208	1314438	ENSG00000132204.13|LINC00470|KHDRBS1|KHDRBS1	928	-	5.137254	1.1415553	-1.0	-1.0
chr18	1298198	1298313	ENSG00000132204.13|LINC00470|KHDRBS1|KHDRBS1	909	-	3.6214442	1.0399439	-1.0	-1.0
chr18	1342353	1342453	ENSG00000132204.13|LINC00470|KHDRBS1|KHDRBS1	916	-	4.3244534	1.0742072	-1.0	-1.0
chr18	1262914	1263074	ENSG00000132204.13|LINC00470|KHDRBS1|KHDRBS1	921	-	4.7738767	1.101548	-1.0	-1.0
chr18	1313628	1313868	ENSG00000132204.13|LINC00470|KHDRBS1|KHDRBS1	931	-	6.33544	1.1609071	-1.0	-1.0
chr18	1286203	1286313	ENSG00000132204.13|LINC00470|KHDRBS1|KHDRBS1	919	-	6.197482	1.093983	-1.0	-1.0
chr18	1313223	1313408	ENSG00000132204.13|LINC00470|KHDRBS1|KHDRBS1	925	-	5.2280674	1.1235878	-1.0	-1.0
chr18	1313883	1314203	ENSG00000132204.13|LINC00470|KHDRBS1|KHDRBS1	957	-	5.1473603	1.3618643	-1.0	-1.0
chr18	1347338	1349553	ENSG00000132204.13|LINC00470|KHDRBS1|KHDRBS1	984	-	4.3448153	1.7994398	-1.0	-1.0
chr18	1317248	1317358	ENSG00000132204.13|LINC00470|KHDRBS1|KHDRBS1	928	-	6.247687	1.1411728	-1.0	-1.0
chr18	1286548	1286708	ENSG00000132204.13|LINC00470|KHDRBS1|KHDRBS1	926	-	3.6248963	1.127977	-1.0	-1.0
chr18	1345413	1345523	ENSG00000132204.13|LINC00470|KHDRBS1|KHDRBS1	923	-	6.2237864	1.1110173	-1.0	-1.0
chr18	1309613	1309713	ENSG00000132204.13|LINC00470|KHDRBS1|KHDRBS1	920	-	6.1401076	1.0943468	-1.0	-1.0
chr18	1309303	1309423	ENSG00000132204.13|LINC00470|KHDRBS1|KHDRBS1	906	-	3.5427449	1.0262113	-1.0	-1.0
chr18	1287433	1287588	ENSG00000132204.13|LINC00470|KHDRBS1|KHDRBS1	952	-	6.5029173	1.3165452	-1.0	-1.0
chr18	1344628	1344773	ENSG00000132204.13|LINC00470|KHDRBS1|KHDRBS1	916	-	3.4907851	1.0772945	-1.0	-1.0
chr18	1289873	1289998	ENSG00000132204.13|LINC00470|KHDRBS1|KHDRBS1	926	-	6.2927213	1.1310972	-1.0	-1.0
chr18	1314448	1315178	ENSG00000132204.13|LINC00470|KHDRBS1|KHDRBS1	942	-	5.044742	1.2359232	-1.0	-1.0
chr18	1287048	1287148	ENSG00000132204.13|LINC00470|KHDRBS1|KHDRBS1	922	-	4.427997	1.1077496	-1.0	-1.0
chr18	1360325	1360465	ENSG00000132204.13|LINC00470|KHDRBS1|KHDRBS1	945	-	5.035687	1.2560287	-1.0	-1.0
chr18	1285778	1285883	ENSG00000132204.13|LINC00470|KHDRBS1|KHDRBS1	924	-	6.2403927	1.1204729	-1.0	-1.0
chr18	1360120	1360325	ENSG00000132204.13|LINC00470|KHDRBS1|KHDRBS1	965	-	3.3931215	1.4599191	-1.0	-1.0
chr18	1366185	1366300	ENSG00000132204.13|LINC00470|KHDRBS1|KHDRBS1	903	-	3.5886545	1.0153754	-1.0	-1.0
chr18	1323418	1323583	ENSG00000132204.13|LINC00470|KHDRBS1|KHDRBS1	928	-	3.8990693	1.1429181	-1.0	-1.0
chr18	1285923	1286098	ENSG00000132204.13|LINC00470|KHDRBS1|KHDRBS1	917	-	5.4799695	1.0812525	-1.0	-1.0
chr18	1313413	1313623	ENSG00000132204.13|LINC00470|KHDRBS1|KHDRBS1	947	-	6.5290337	1.2725533	-1.0	-1.0
chr18	1361250	1361395	ENSG00000132204.13|LINC00470|KHDRBS1|KHDRBS1	930	-	6.359122	1.1521463	-1.0	-1.0
chr18	1317073	1317223	ENSG00000132204.13|LINC00470|KHDRBS1|KHDRBS1	943	-	4.7869997	1.2474691	-1.0	-1.0
chr18	1360565	1361090	ENSG00000132204.13|LINC00470|KHDRBS1|KHDRBS1	969	-	4.0541754	1.5110548	-1.0	-1.0
chr18	1366925	1367045	ENSG00000132204.13|LINC00470|KHDRBS1|KHDRBS1	925	-	6.245539	1.1263709	-1.0	-1.0
chr18	1368288	1368433	ENSG00000132204.13|LINC00470|KHDRBS1|KHDRBS1	938	-	6.1750116	1.210359	-1.0	-1.0
chr18	1267194	1267294	ENSG00000132204.13|LINC00470|KHDRBS1|KHDRBS1	901	-	6.077857	1.004213	-1.0	-1.0
chr18	1290428	1290638	ENSG00000132204.13|LINC00470|KHDRBS1|KHDRBS1	963	-	4.2911825	1.4334873	-1.0	-1.0
chr18	1289653	1289808	ENSG00000132204.13|LINC00470|KHDRBS1|KHDRBS1	917	-	4.2973585	1.0822467	-1.0	-1.0
chr18	1367945	1368050	ENSG00000132204.13|LINC00470|KHDRBS1|KHDRBS1	903	-	6.087403	1.0124965	-1.0	-1.0
chr18	1289303	1289563	ENSG00000132204.13|LINC00470|KHDRBS1|KHDRBS1	932	-	5.6042457	1.1659427	-1.0	-1.0
chr18	1572394	1572559	ENSG00000266602.1|AC008109.1|KHDRBS1|KHDRBS1	921	+	6.3205395	1.1049743	-1.0	-1.0
chr18	1672275	1672440	ENSG00000266450.1|AC019183.1|KHDRBS1|KHDRBS1	941	+	6.5808706	1.2322478	-1.0	-1.0
chr18	1673930	1674085	ENSG00000266450.1|AC019183.1|KHDRBS1|KHDRBS1	932	+	6.3729334	1.1649009	-1.0	-1.0
chr18	1674255	1674445	ENSG00000266450.1|AC019183.1|KHDRBS1|KHDRBS1	946	+	6.58832	1.2644666	-1.0	-1.0
chr18	2737332	2737517	ENSG00000101596.14|SMCHD1|KHDRBS1|KHDRBS1	947	+	3.9818733	1.2753074	-1.0	-1.0
chr18	2728078	2728188	ENSG00000101596.14|SMCHD1|KHDRBS1|KHDRBS1	920	+	6.141399	1.0963701	-1.0	-1.0
chr18	2746143	2746248	ENSG00000101596.14|SMCHD1|KHDRBS1|KHDRBS1	920	+	6.1776247	1.0963275	-1.0	-1.0
chr18	2790897	2791197	ENSG00000101596.14|SMCHD1|KHDRBS1|KHDRBS1	925	+	6.2327266	1.1221846	-1.0	-1.0
chr18	2781579	2781724	ENSG00000101596.14|SMCHD1|KHDRBS1|KHDRBS1	941	+	6.43584	1.2303902	-1.0	-1.0
chr18	2733297	2733492	ENSG00000101596.14|SMCHD1|KHDRBS1|KHDRBS1	961	+	6.3541903	1.4060639	-1.0	-1.0
chr18	2727613	2727723	ENSG00000101596.14|SMCHD1|KHDRBS1|KHDRBS1	901	+	6.0678225	1.004213	-1.0	-1.0
chr18	2761429	2761534	ENSG00000101596.14|SMCHD1|KHDRBS1|KHDRBS1	901	+	6.0678225	1.004213	-1.0	-1.0
chr18	2737787	2737937	ENSG00000101596.14|SMCHD1|KHDRBS1|KHDRBS1	932	+	5.0568533	1.1645241	-1.0	-1.0
chr18	2781729	2781884	ENSG00000101596.14|SMCHD1|KHDRBS1|KHDRBS1	945	+	6.491958	1.2567647	-1.0	-1.0
chr18	2736417	2736532	ENSG00000101596.14|SMCHD1|KHDRBS1|KHDRBS1	919	+	6.2020063	1.0910791	-1.0	-1.0
chr18	9236974	9237219	ENSG00000265257.5|AP005263.1|KHDRBS1|KHDRBS1	924	+	5.518009	1.1211609	-1.0	-1.0
chr18	9224624	9224764	ENSG00000265257.5|AP005263.1|KHDRBS1|KHDRBS1	924	+	4.535697	1.1207532	-1.0	-1.0
chr18	9224389	9224569	ENSG00000265257.5|AP005263.1|KHDRBS1|KHDRBS1	921	+	6.203551	1.1001071	-1.0	-1.0
chr18	9111252	9111397	ENSG00000265257.5|AP005263.1|KHDRBS1|KHDRBS1	923	+	3.5108674	1.1112738	-1.0	-1.0
chr18	9200659	9200779	ENSG00000265257.5|AP005263.1|KHDRBS1|KHDRBS1	925	+	6.2308064	1.1271307	-1.0	-1.0
chr18	9111254	9111399	ENSG00000178127.12|NDUFV2|KHDRBS1|KHDRBS1	922	+	3.515397	1.1088092	-1.0	-1.0
chr18	9236970	9237220	ENSG00000101745.16|ANKRD12|KHDRBS1|KHDRBS1	925	+	5.5256343	1.1236879	-1.0	-1.0
chr18	9260446	9260546	ENSG00000101745.16|ANKRD12|KHDRBS1|KHDRBS1	901	+	6.0828743	1.0041665	-1.0	-1.0
chr18	9224624	9224764	ENSG00000101745.16|ANKRD12|KHDRBS1|KHDRBS1	924	+	4.535697	1.1209121	-1.0	-1.0
chr18	9224389	9224569	ENSG00000101745.16|ANKRD12|KHDRBS1|KHDRBS1	921	+	6.203551	1.1003001	-1.0	-1.0
chr18	9200659	9200779	ENSG00000101745.16|ANKRD12|KHDRBS1|KHDRBS1	925	+	6.2308064	1.1271278	-1.0	-1.0
chr18	9259991	9260121	ENSG00000101745.16|ANKRD12|KHDRBS1|KHDRBS1	904	+	6.1792827	1.0186175	-1.0	-1.0
chr18	9259992	9260097	ENSG00000273284.1|AP001033.2|KHDRBS1|KHDRBS1	904	+	6.193276	1.0196037	-1.0	-1.0
chr18	9603401	9603536	ENSG00000154845.15|PPP4R1|KHDRBS1|KHDRBS1	921	-	6.1744413	1.1024731	-1.0	-1.0
chr18	9921415	9921600	ENSG00000101558.13|VAPA|KHDRBS1|KHDRBS1	962	+	5.2766953	1.419285	-1.0	-1.0
chr18	9944596	9944726	ENSG00000101558.13|VAPA|KHDRBS1|KHDRBS1	941	+	5.9489985	1.2319182	-1.0	-1.0
chr18	9928634	9928759	ENSG00000101558.13|VAPA|KHDRBS1|KHDRBS1	914	+	4.300056	1.0640451	-1.0	-1.0
chr18	9925599	9925744	ENSG00000101558.13|VAPA|KHDRBS1|KHDRBS1	929	+	4.248658	1.1484913	-1.0	-1.0
chr18	9936234	9936364	ENSG00000101558.13|VAPA|KHDRBS1|KHDRBS1	902	+	6.077351	1.006625	-1.0	-1.0
chr18	9935612	9935727	ENSG00000101558.13|VAPA|KHDRBS1|KHDRBS1	935	+	4.390524	1.1874532	-1.0	-1.0
chr18	9949463	9949563	ENSG00000101558.13|VAPA|KHDRBS1|KHDRBS1	932	+	6.320566	1.1674827	-1.0	-1.0
chr18	9935097	9935272	ENSG00000101558.13|VAPA|KHDRBS1|KHDRBS1	944	+	6.473997	1.2493004	-1.0	-1.0
chr18	9919430	9919600	ENSG00000101558.13|VAPA|KHDRBS1|KHDRBS1	919	+	3.6152399	1.0918893	-1.0	-1.0
chr18	12322814	12322914	ENSG00000176014.12|TUBB6|KHDRBS1|KHDRBS1	927	+	6.23544	1.1348275	-1.0	-1.0
chr18	12343091	12343196	ENSG00000141385.9|AFG3L2|KHDRBS1|KHDRBS1	919	-	6.1489143	1.0909917	-1.0	-1.0
chr18	12722633	12722783	ENSG00000128789.20|PSMG2|KHDRBS1|KHDRBS1	923	+	6.221253	1.1159464	-1.0	-1.0
chr18	13033813	13033918	ENSG00000101639.18|CEP192|KHDRBS1|KHDRBS1	921	+	6.208688	1.0999179	-1.0	-1.0
chr18	13033083	13033338	ENSG00000101639.18|CEP192|KHDRBS1|KHDRBS1	979	+	7.0029445	1.6755961	-1.0	-1.0
chr18	13034328	13034448	ENSG00000101639.18|CEP192|KHDRBS1|KHDRBS1	905	+	6.110133	1.02078	-1.0	-1.0
chr18	21587140	21587265	ENSG00000141446.10|ESCO1|KHDRBS1|KHDRBS1	912	-	6.198534	1.0573803	-1.0	-1.0
chr18	21628584	21628689	ENSG00000167088.10|SNRPD1|KHDRBS1|KHDRBS1	926	+	6.26232	1.1293309	-1.0	-1.0
chr18	21674084	21674184	ENSG00000158201.9|ABHD3|KHDRBS1|KHDRBS1	931	-	6.2999587	1.1624545	-1.0	-1.0
chr18	21809569	21809674	ENSG00000101752.11|MIB1|KHDRBS1|KHDRBS1	908	+	6.1649265	1.0372691	-1.0	-1.0
chr18	26035614	26035714	ENSG00000141380.13|SS18|KHDRBS1|KHDRBS1	901	-	3.5672793	1.0026495	-1.0	-1.0
chr18	35336356	35336591	ENSG00000172466.15|ZNF24|KHDRBS1|KHDRBS1	974	-	3.3610992	1.5844448	-1.0	-1.0
chr18	36025818	36025918	ENSG00000141425.17|RPRD1A|KHDRBS1|KHDRBS1	939	-	6.4129567	1.2145097	-1.0	-1.0
chr18	36026328	36026458	ENSG00000141425.17|RPRD1A|KHDRBS1|KHDRBS1	928	-	6.020084	1.1399016	-1.0	-1.0
chr18	36023790	36023925	ENSG00000141425.17|RPRD1A|KHDRBS1|KHDRBS1	932	-	4.224029	1.1689461	-1.0	-1.0
chr18	36785496	36785626	ENSG00000134779.14|TPGS2|KHDRBS1|KHDRBS1	921	-	6.2109766	1.1003354	-1.0	-1.0
chr18	55927422	55927597	ENSG00000267327.1|AC009271.1|KHDRBS1|KHDRBS1	913	+	6.1442914	1.0595717	-1.0	-1.0
chr18	73231164	73231269	ENSG00000263711.5|AC079062.1|KHDRBS1|KHDRBS1	901	-	6.06027	1.0029242	-1.0	-1.0
chr18	73210499	73210674	ENSG00000263711.5|AC079062.1|KHDRBS1|KHDRBS1	913	-	4.7641735	1.0607377	-1.0	-1.0
chr18	73236369	73236499	ENSG00000263711.5|AC079062.1|KHDRBS1|KHDRBS1	914	-	6.1296444	1.0661525	-1.0	-1.0
chr18	73235049	73235279	ENSG00000263711.5|AC079062.1|KHDRBS1|KHDRBS1	933	-	5.179561	1.1719627	-1.0	-1.0
chr18	77983829	77983929	ENSG00000265843.2|LINC01029|KHDRBS1|KHDRBS1	910	-	3.300053	1.0459558	-1.0	-1.0
chr18	77988327	77988437	ENSG00000265843.2|LINC01029|KHDRBS1|KHDRBS1	920	-	4.383719	1.0965552	-1.0	-1.0
chr18	77987642	77987777	ENSG00000265843.2|LINC01029|KHDRBS1|KHDRBS1	918	-	2.548545	1.0868716	-1.0	-1.0
chr18	77973092	77973192	ENSG00000265843.2|LINC01029|KHDRBS1|KHDRBS1	904	-	4.2517624	1.0160936	-1.0	-1.0
chr18	77988677	77988807	ENSG00000265843.2|LINC01029|KHDRBS1|KHDRBS1	915	-	2.2503412	1.0713884	-1.0	-1.0
chr18	77990274	77990379	ENSG00000265843.2|LINC01029|KHDRBS1|KHDRBS1	949	-	5.6233387	1.2926078	-1.0	-1.0
chr18	77992109	77992239	ENSG00000265843.2|LINC01029|KHDRBS1|KHDRBS1	914	-	3.7521152	1.0653594	-1.0	-1.0
chr18	77986149	77986419	ENSG00000265843.2|LINC01029|KHDRBS1|KHDRBS1	981	-	3.3116713	1.7301623	-1.0	-1.0
chr18	77971913	77972048	ENSG00000265843.2|LINC01029|KHDRBS1|KHDRBS1	907	-	2.3687797	1.0323089	-1.0	-1.0
chr18	77987212	77987327	ENSG00000265843.2|LINC01029|KHDRBS1|KHDRBS1	910	-	2.4474025	1.0477898	-1.0	-1.0
chr18	77989067	77989377	ENSG00000265843.2|LINC01029|KHDRBS1|KHDRBS1	964	-	2.9462054	1.4477831	-1.0	-1.0
chr18	77989402	77989502	ENSG00000265843.2|LINC01029|KHDRBS1|KHDRBS1	901	-	2.551439	1.004213	-1.0	-1.0
chr18	77989527	77989717	ENSG00000265843.2|LINC01029|KHDRBS1|KHDRBS1	942	-	3.884495	1.233517	-1.0	-1.0
chr18	77972847	77973072	ENSG00000265843.2|LINC01029|KHDRBS1|KHDRBS1	984	-	3.5840125	1.7941637	-1.0	-1.0
chr18	77986148	77986413	ENSG00000264334.1|AC134978.1|KHDRBS1|KHDRBS1	982	-	3.3294997	1.7439697	-1.0	-1.0
chr18	77983828	77983928	ENSG00000264334.1|AC134978.1|KHDRBS1|KHDRBS1	902	-	3.2494519	1.0086606	-1.0	-1.0
chr19	975752	975852	ENSG00000116017.10|ARID3A|KHDRBS1|KHDRBS1	904	+	4.2517624	1.0163563	-1.0	-1.0
chr19	1050752	1050920	ENSG00000064687.12|ABCA7|KHDRBS1|KHDRBS1	949	+	4.693181	1.2956235	-1.0	-1.0
chr19	1270750	1270866	ENSG00000099622.13|CIRBP|KHDRBS1|KHDRBS1	915	+	4.455534	1.0703696	-1.0	-1.0
chr19	1435032	1435227	ENSG00000071626.16|DAZAP1|KHDRBS1|KHDRBS1	970	+	3.4131174	1.5158938	-1.0	-1.0
chr19	1477635	1477865	ENSG00000119559.15|C19orf25|KHDRBS1|KHDRBS1	965	-	6.7752433	1.4536724	-1.0	-1.0
chr19	3462344	3462464	ENSG00000141905.18|NFIC|KHDRBS1|KHDRBS1	931	+	6.3035583	1.1597005	-1.0	-1.0
chr19	3461669	3461829	ENSG00000141905.18|NFIC|KHDRBS1|KHDRBS1	917	+	4.357808	1.0834563	-1.0	-1.0
chr19	3465271	3465506	ENSG00000141905.18|NFIC|KHDRBS1|KHDRBS1	955	+	5.43864	1.3478696	-1.0	-1.0
chr19	4046483	4046588	ENSG00000178951.8|ZBTB7A|KHDRBS1|KHDRBS1	953	-	6.6142426	1.3258972	-1.0	-1.0
chr19	9424585	9424750	ENSG00000174652.17|ZNF266|KHDRBS1|KHDRBS1	943	-	6.4783444	1.2471311	-1.0	-1.0
chr19	9560737	9560907	ENSG00000197961.11|ZNF121|KHDRBS1|KHDRBS1	949	-	4.0757647	1.2927985	-1.0	-1.0
chr19	9617271	9617406	ENSG00000171469.10|ZNF561|KHDRBS1|KHDRBS1	983	-	7.136594	1.762316	-1.0	-1.0
chr19	9658565	9658800	ENSG00000171466.9|ZNF562|KHDRBS1|KHDRBS1	958	-	5.58271	1.3813903	-1.0	-1.0
chr19	10296027	10296192	ENSG00000105376.4|ICAM5|KHDRBS1|KHDRBS1	934	+	3.8961277	1.1831428	-1.0	-1.0
chr19	10295752	10295962	ENSG00000105376.4|ICAM5|KHDRBS1|KHDRBS1	943	+	3.7621117	1.2406055	-1.0	-1.0
chr19	10806357	10806457	ENSG00000079805.16|DNM2|KHDRBS1|KHDRBS1	901	+	4.233467	1.004213	-1.0	-1.0
chr19	10804603	10804803	ENSG00000079805.16|DNM2|KHDRBS1|KHDRBS1	990	+	6.9200144	2.0032637	-1.0	-1.0
chr19	11001469	11001574	ENSG00000127616.17|SMARCA4|KHDRBS1|KHDRBS1	908	+	6.104732	1.0366518	-1.0	-1.0
chr19	11097849	11097979	ENSG00000130164.13|LDLR|KHDRBS1|KHDRBS1	933	+	6.329056	1.1769352	-1.0	-1.0
chr19	14453033	14453158	ENSG00000123143.12|PKN1|KHDRBS1|KHDRBS1	928	+	6.3005815	1.145328	-1.0	-1.0
chr19	15287311	15287481	ENSG00000141867.17|BRD4|KHDRBS1|KHDRBS1	944	-	6.1527863	1.2505248	-1.0	-1.0
chr19	15384674	15384794	ENSG00000011243.17|AKAP8L|KHDRBS1|KHDRBS1	913	-	6.138042	1.0601406	-1.0	-1.0
chr19	18993052	18993162	ENSG00000064607.16|SUGP2|KHDRBS1|KHDRBS1	915	-	3.1254761	1.0704004	-1.0	-1.0
chr19	19470024	19470129	ENSG00000167491.17|GATAD2A|KHDRBS1|KHDRBS1	921	+	6.1516066	1.0999483	-1.0	-1.0
chr19	21143738	21143938	ENSG00000196705.8|ZNF431|KHDRBS1|KHDRBS1	983	+	5.4215913	1.7785766	-1.0	-1.0
chr19	21446198	21446318	ENSG00000268119.5|AC010615.2|KHDRBS1|KHDRBS1	921	-	6.1789136	1.1024643	-1.0	-1.0
chr19	22694768	22694963	ENSG00000268981.5|AC024563.1|KHDRBS1|KHDRBS1	989	-	7.356646	1.9635258	-1.0	-1.0
chr19	28424666	28424871	ENSG00000260725.1|AC005307.1|KHDRBS1|KHDRBS1	929	-	3.4810479	1.1483997	-1.0	-1.0
chr19	28422481	28422716	ENSG00000260725.1|AC005307.1|KHDRBS1|KHDRBS1	941	-	3.0336654	1.2314327	-1.0	-1.0
chr19	28425236	28425336	ENSG00000260725.1|AC005307.1|KHDRBS1|KHDRBS1	927	-	3.798329	1.1350087	-1.0	-1.0
chr19	28477204	28477389	ENSG00000267243.6|AC005381.1|KHDRBS1|KHDRBS1	943	-	3.666647	1.2413099	-1.0	-1.0
chr19	28477614	28477724	ENSG00000267243.6|AC005381.1|KHDRBS1|KHDRBS1	946	-	6.5455136	1.2662295	-1.0	-1.0
chr19	28507084	28507279	ENSG00000267243.6|AC005381.1|KHDRBS1|KHDRBS1	951	-	4.080079	1.3083323	-1.0	-1.0
chr19	28527049	28527149	ENSG00000267243.6|AC005381.1|KHDRBS1|KHDRBS1	918	-	2.6560905	1.0855789	-1.0	-1.0
chr19	28504189	28504339	ENSG00000267243.6|AC005381.1|KHDRBS1|KHDRBS1	940	-	4.651732	1.2200099	-1.0	-1.0
chr19	28515584	28515719	ENSG00000267243.6|AC005381.1|KHDRBS1|KHDRBS1	925	-	5.3387384	1.1226449	-1.0	-1.0
chr19	28469114	28469214	ENSG00000267243.6|AC005381.1|KHDRBS1|KHDRBS1	936	-	6.382338	1.1908009	-1.0	-1.0
chr19	28508494	28508654	ENSG00000267243.6|AC005381.1|KHDRBS1|KHDRBS1	926	-	3.8295743	1.1284139	-1.0	-1.0
chr19	28503889	28503994	ENSG00000267243.6|AC005381.1|KHDRBS1|KHDRBS1	908	-	4.2986717	1.0340438	-1.0	-1.0
chr19	28524319	28524449	ENSG00000267243.6|AC005381.1|KHDRBS1|KHDRBS1	923	-	3.7784743	1.1149822	-1.0	-1.0
chr19	28477205	28477390	ENSG00000283403.1|AC005394.2|KHDRBS1|KHDRBS1	941	-	3.6324477	1.2323853	-1.0	-1.0
chr19	28503890	28503990	ENSG00000283403.1|AC005394.2|KHDRBS1|KHDRBS1	905	-	4.2878575	1.02078	-1.0	-1.0
chr19	28515585	28515715	ENSG00000283403.1|AC005394.2|KHDRBS1|KHDRBS1	925	-	5.3451796	1.1266046	-1.0	-1.0
chr19	28542585	28542770	ENSG00000283403.1|AC005394.2|KHDRBS1|KHDRBS1	944	-	3.1119404	1.248531	-1.0	-1.0
chr19	28504190	28504340	ENSG00000283403.1|AC005394.2|KHDRBS1|KHDRBS1	938	-	4.6369405	1.2095726	-1.0	-1.0
chr19	28507080	28507275	ENSG00000283403.1|AC005394.2|KHDRBS1|KHDRBS1	951	-	3.9441245	1.3135434	-1.0	-1.0
chr19	28477615	28477725	ENSG00000283403.1|AC005394.2|KHDRBS1|KHDRBS1	943	-	6.5082974	1.2479285	-1.0	-1.0
chr19	28527050	28527150	ENSG00000283403.1|AC005394.2|KHDRBS1|KHDRBS1	922	-	2.6976233	1.1077302	-1.0	-1.0
chr19	28542855	28542975	ENSG00000283403.1|AC005394.2|KHDRBS1|KHDRBS1	924	-	3.7410288	1.1213199	-1.0	-1.0
chr19	28469115	28469215	ENSG00000283403.1|AC005394.2|KHDRBS1|KHDRBS1	936	-	6.382338	1.1916677	-1.0	-1.0
chr19	28508495	28508655	ENSG00000283403.1|AC005394.2|KHDRBS1|KHDRBS1	926	-	3.8350222	1.1323946	-1.0	-1.0
chr19	28524315	28524445	ENSG00000283403.1|AC005394.2|KHDRBS1|KHDRBS1	921	-	3.5637915	1.1005278	-1.0	-1.0
chr19	28504188	28504338	ENSG00000266893.1|AC005394.1|KHDRBS1|KHDRBS1	937	-	4.5601325	1.2014529	-1.0	-1.0
chr19	28515583	28515718	ENSG00000266893.1|AC005394.1|KHDRBS1|KHDRBS1	921	-	5.300178	1.1037698	-1.0	-1.0
chr19	28508493	28508653	ENSG00000266893.1|AC005394.1|KHDRBS1|KHDRBS1	925	-	3.8285012	1.1274111	-1.0	-1.0
chr19	28524318	28524448	ENSG00000266893.1|AC005394.1|KHDRBS1|KHDRBS1	922	-	3.7153547	1.1054604	-1.0	-1.0
chr19	28542588	28542768	ENSG00000266893.1|AC005394.1|KHDRBS1|KHDRBS1	947	-	3.1738443	1.2783426	-1.0	-1.0
chr19	28507083	28507278	ENSG00000266893.1|AC005394.1|KHDRBS1|KHDRBS1	951	-	3.9577992	1.3065454	-1.0	-1.0
chr19	28503888	28503993	ENSG00000266893.1|AC005394.1|KHDRBS1|KHDRBS1	909	-	4.3109136	1.0433254	-1.0	-1.0
chr19	28529643	28529743	ENSG00000266893.1|AC005394.1|KHDRBS1|KHDRBS1	921	-	6.1959953	1.1032226	-1.0	-1.0
chr19	28542858	28542973	ENSG00000266893.1|AC005394.1|KHDRBS1|KHDRBS1	924	-	3.7393572	1.1184493	-1.0	-1.0
chr19	28614298	28614933	ENSG00000266976.1|AC079466.1|KHDRBS1|KHDRBS1	961	+	2.5397341	1.4127147	-1.0	-1.0
chr19	28608504	28608604	ENSG00000266976.1|AC079466.1|KHDRBS1|KHDRBS1	904	+	2.8733907	1.0156626	-1.0	-1.0
chr19	28615108	28615223	ENSG00000266976.1|AC079466.1|KHDRBS1|KHDRBS1	927	+	2.3112946	1.136369	-1.0	-1.0
chr19	28612908	28613328	ENSG00000266976.1|AC079466.1|KHDRBS1|KHDRBS1	944	+	2.1897478	1.2495319	-1.0	-1.0
chr19	28612768	28612868	ENSG00000266976.1|AC079466.1|KHDRBS1|KHDRBS1	930	+	3.4963725	1.1568904	-1.0	-1.0
chr19	32357905	32358025	ENSG00000168813.16|ZNF507|KHDRBS1|KHDRBS1	911	+	4.385464	1.0526593	-1.0	-1.0
chr19	34198138	34198288	ENSG00000257103.8|LSM14A|KHDRBS1|KHDRBS1	942	+	6.4744987	1.2392105	-1.0	-1.0
chr19	34212496	34212611	ENSG00000257103.8|LSM14A|KHDRBS1|KHDRBS1	914	+	6.143294	1.063589	-1.0	-1.0
chr19	34208215	34208315	ENSG00000257103.8|LSM14A|KHDRBS1|KHDRBS1	901	+	6.0728416	1.004213	-1.0	-1.0
chr19	34385594	34385699	ENSG00000105220.14|GPI|KHDRBS1|KHDRBS1	912	+	3.6393945	1.0531774	-1.0	-1.0
chr19	34440441	34440636	ENSG00000126261.12|UBA2|KHDRBS1|KHDRBS1	912	+	4.6733847	1.0557476	-1.0	-1.0
chr19	34454566	34454691	ENSG00000126261.12|UBA2|KHDRBS1|KHDRBS1	918	+	6.1992245	1.0860534	-1.0	-1.0
chr19	34439856	34440096	ENSG00000126261.12|UBA2|KHDRBS1|KHDRBS1	958	+	4.042018	1.3795309	-1.0	-1.0
chr19	34442961	34443126	ENSG00000126261.12|UBA2|KHDRBS1|KHDRBS1	967	+	5.330535	1.4787495	-1.0	-1.0
chr19	34440941	34441161	ENSG00000126261.12|UBA2|KHDRBS1|KHDRBS1	941	+	4.7482157	1.2297088	-1.0	-1.0
chr19	34468783	34468943	ENSG00000126261.12|UBA2|KHDRBS1|KHDRBS1	903	+	4.2350674	1.0142714	-1.0	-1.0
chr19	34441476	34441611	ENSG00000126261.12|UBA2|KHDRBS1|KHDRBS1	918	+	3.8560176	1.0878203	-1.0	-1.0
chr19	36238373	36238513	ENSG00000167635.11|ZNF146|KHDRBS1|KHDRBS1	924	+	4.015849	1.1210148	-1.0	-1.0
chr19	36216076	36216356	ENSG00000167635.11|ZNF146|KHDRBS1|KHDRBS1	974	+	5.4796762	1.5783671	-1.0	-1.0
chr19	36513289	36513434	ENSG00000254004.6|ZNF260|KHDRBS1|KHDRBS1	912	-	4.5621014	1.0560821	-1.0	-1.0
chr19	38730038	38730243	ENSG00000130402.11|ACTN4|KHDRBS1|KHDRBS1	958	+	4.50036	1.3795843	-1.0	-1.0
chr19	38944166	38944356	ENSG00000269547.1|AC011455.3|KHDRBS1|KHDRBS1	939	-	5.4631796	1.2150944	-1.0	-1.0
chr19	38944166	38944356	ENSG00000269190.5|FBXO17|KHDRBS1|KHDRBS1	939	-	5.4631796	1.2150083	-1.0	-1.0
chr19	38961167	38961277	ENSG00000269190.5|FBXO17|KHDRBS1|KHDRBS1	934	-	6.3329268	1.1771859	-1.0	-1.0
chr19	39360348	39360478	ENSG00000179134.15|SAMD4B|KHDRBS1|KHDRBS1	912	+	6.1312733	1.0542233	-1.0	-1.0
chr19	39466994	39467091	ENSG00000196235.13|SUPT5H|KHDRBS1|KHDRBS1	922	+	6.1679015	1.1066003	-1.0	-1.0
chr19	39838504	39838649	ENSG00000105202.8|FBL|KHDRBS1|KHDRBS1	920	-	6.200694	1.0975292	-1.0	-1.0
chr19	40464595	40464705	ENSG00000090013.9|BLVRB|KHDRBS1|KHDRBS1	920	-	6.2443414	1.0951682	-1.0	-1.0
chr19	50312616	50312721	ENSG00000131398.13|KCNC3|KHDRBS1|KHDRBS1	912	-	6.1113076	1.0544801	-1.0	-1.0
chr19	50312771	50312871	ENSG00000131398.13|KCNC3|KHDRBS1|KHDRBS1	901	-	6.0728416	1.004213	-1.0	-1.0
chr19	51574245	51574400	ENSG00000105497.7|ZNF175|KHDRBS1|KHDRBS1	931	+	6.319752	1.1601015	-1.0	-1.0
chr19	52641336	52641481	ENSG00000167766.18|ZNF83|KHDRBS1|KHDRBS1	927	-	6.2951097	1.1392944	-1.0	-1.0
chr19	55033835	55033990	ENSG00000267265.5|AC011476.3|KHDRBS1|KHDRBS1	926	+	6.2659492	1.1286438	-1.0	-1.0
chr19	56285547	56285677	ENSG00000131848.9|ZSCAN5A|KHDRBS1|KHDRBS1	903	-	6.0845566	1.0113131	-1.0	-1.0
chr19	56268511	56268641	ENSG00000131848.9|ZSCAN5A|KHDRBS1|KHDRBS1	919	-	6.154583	1.0900521	-1.0	-1.0
chr19	58308496	58308596	ENSG00000283515.1|AC020915.6|KHDRBS1|KHDRBS1	901	+	6.077857	1.004213	-1.0	-1.0
chr19	58308496	58308596	ENSG00000267216.1|AC020915.2|KHDRBS1|KHDRBS1	901	+	6.077857	1.004213	-1.0	-1.0
chr19	58308499	58308599	ENSG00000142396.10|AC020915.1|KHDRBS1|KHDRBS1	905	+	6.111766	1.02078	-1.0	-1.0
chr2	3576821	3577016	ENSG00000171863.12|RPS7|KHDRBS1|KHDRBS1	933	+	4.405732	1.1757979	-1.0	-1.0
chr2	8907053	8907153	ENSG00000143797.11|MBOAT2|KHDRBS1|KHDRBS1	901	-	6.0821633	1.004213	-1.0	-1.0
chr2	9505815	9505925	ENSG00000151694.12|ADAM17|KHDRBS1|KHDRBS1	904	-	6.109596	1.0177068	-1.0	-1.0
chr2	9538503	9538608	ENSG00000151694.12|ADAM17|KHDRBS1|KHDRBS1	913	-	6.1371956	1.0595009	-1.0	-1.0
chr2	10447074	10447184	ENSG00000115758.12|ODC1|KHDRBS1|KHDRBS1	937	-	6.391129	1.202056	-1.0	-1.0
chr2	12421871	12421996	ENSG00000224184.5|MIR3681HG|KHDRBS1|KHDRBS1	925	+	6.2795644	1.1260288	-1.0	-1.0
chr2	12283295	12283435	ENSG00000224184.5|MIR3681HG|KHDRBS1|KHDRBS1	901	+	4.233468	1.002886	-1.0	-1.0
chr2	12283685	12283855	ENSG00000224184.5|MIR3681HG|KHDRBS1|KHDRBS1	921	+	6.301015	1.1042215	-1.0	-1.0
chr2	12464316	12464436	ENSG00000224184.5|MIR3681HG|KHDRBS1|KHDRBS1	920	+	6.1921306	1.0961596	-1.0	-1.0
chr2	12332335	12332485	ENSG00000224184.5|MIR3681HG|KHDRBS1|KHDRBS1	923	+	6.2254505	1.1136312	-1.0	-1.0
chr2	12444856	12444991	ENSG00000224184.5|MIR3681HG|KHDRBS1|KHDRBS1	917	+	6.1224756	1.0804331	-1.0	-1.0
chr2	15174908	15175043	ENSG00000151779.12|NBAS|KHDRBS1|KHDRBS1	935	-	6.395928	1.184668	-1.0	-1.0
chr2	15451469	15451569	ENSG00000151779.12|NBAS|KHDRBS1|KHDRBS1	932	-	6.364866	1.169244	-1.0	-1.0
chr2	15386822	15386937	ENSG00000151779.12|NBAS|KHDRBS1|KHDRBS1	919	-	6.164875	1.0894712	-1.0	-1.0
chr2	15517055	15517205	ENSG00000151779.12|NBAS|KHDRBS1|KHDRBS1	911	-	3.8123937	1.0530217	-1.0	-1.0
chr2	15513995	15514150	ENSG00000151779.12|NBAS|KHDRBS1|KHDRBS1	933	-	4.4190135	1.1759003	-1.0	-1.0
chr2	15363626	15363746	ENSG00000151779.12|NBAS|KHDRBS1|KHDRBS1	904	-	6.1049843	1.0174665	-1.0	-1.0
chr2	15624142	15624332	ENSG00000079785.14|DDX1|KHDRBS1|KHDRBS1	931	+	6.305701	1.1617674	-1.0	-1.0
chr2	17748542	17748802	ENSG00000163029.15|SMC6|KHDRBS1|KHDRBS1	934	-	4.628013	1.178513	-1.0	-1.0
chr2	17747357	17747552	ENSG00000163029.15|SMC6|KHDRBS1|KHDRBS1	961	-	4.308403	1.4067118	-1.0	-1.0
chr2	17758098	17758208	ENSG00000178295.14|GEN1|KHDRBS1|KHDRBS1	916	+	6.1687202	1.0771675	-1.0	-1.0
chr2	17775047	17775382	ENSG00000178295.14|GEN1|KHDRBS1|KHDRBS1	940	+	4.982156	1.220662	-1.0	-1.0
chr2	17777692	17777802	ENSG00000178295.14|GEN1|KHDRBS1|KHDRBS1	910	+	6.1270494	1.0442475	-1.0	-1.0
chr2	17774562	17774677	ENSG00000178295.14|GEN1|KHDRBS1|KHDRBS1	903	+	4.233801	1.0120354	-1.0	-1.0
chr2	17758228	17758388	ENSG00000178295.14|GEN1|KHDRBS1|KHDRBS1	936	+	3.6848783	1.1916597	-1.0	-1.0
chr2	17782030	17782180	ENSG00000178295.14|GEN1|KHDRBS1|KHDRBS1	912	+	6.203089	1.0579184	-1.0	-1.0
chr2	17756493	17756603	ENSG00000178295.14|GEN1|KHDRBS1|KHDRBS1	940	+	6.428885	1.2213235	-1.0	-1.0
chr2	17777342	17777552	ENSG00000178295.14|GEN1|KHDRBS1|KHDRBS1	944	+	6.475034	1.251285	-1.0	-1.0
chr2	17755362	17755557	ENSG00000178295.14|GEN1|KHDRBS1|KHDRBS1	997	+	5.8426313	2.5474617	-1.0	-1.0
chr2	17776752	17776882	ENSG00000178295.14|GEN1|KHDRBS1|KHDRBS1	905	+	6.100564	1.0203011	-1.0	-1.0
chr2	20257430	20257560	ENSG00000055917.15|PUM2|KHDRBS1|KHDRBS1	932	-	6.330961	1.1665789	-1.0	-1.0
chr2	23837678	23837808	ENSG00000119778.14|ATAD2B|KHDRBS1|KHDRBS1	906	-	6.091604	1.0280399	-1.0	-1.0
chr2	24035522	24035632	ENSG00000205639.10|MFSD2B|KHDRBS1|KHDRBS1	916	+	6.139002	1.0734577	-1.0	-1.0
chr2	24602640	24602825	ENSG00000084676.15|NCOA1|KHDRBS1|KHDRBS1	935	+	6.3515706	1.1871022	-1.0	-1.0
chr2	24540173	24540328	ENSG00000084676.15|NCOA1|KHDRBS1|KHDRBS1	923	+	6.194511	1.1122848	-1.0	-1.0
chr2	25788394	25788494	ENSG00000143970.16|ASXL2|KHDRBS1|KHDRBS1	915	-	6.121564	1.0704734	-1.0	-1.0
chr2	26083180	26083375	ENSG00000084733.10|RAB10|KHDRBS1|KHDRBS1	948	+	6.566839	1.2877942	-1.0	-1.0
chr2	26113841	26114086	ENSG00000084733.10|RAB10|KHDRBS1|KHDRBS1	922	+	3.7743564	1.106404	-1.0	-1.0
chr2	26072360	26072545	ENSG00000084733.10|RAB10|KHDRBS1|KHDRBS1	938	+	6.4782553	1.206249	-1.0	-1.0
chr2	26114361	26114556	ENSG00000084733.10|RAB10|KHDRBS1|KHDRBS1	951	+	6.5909386	1.3104231	-1.0	-1.0
chr2	26115566	26115686	ENSG00000084733.10|RAB10|KHDRBS1|KHDRBS1	926	+	6.259914	1.13056	-1.0	-1.0
chr2	26080150	26080260	ENSG00000084733.10|RAB10|KHDRBS1|KHDRBS1	915	+	6.1402674	1.069482	-1.0	-1.0
chr2	26114236	26114351	ENSG00000084733.10|RAB10|KHDRBS1|KHDRBS1	915	+	5.207882	1.0680542	-1.0	-1.0
chr2	26081745	26081850	ENSG00000084733.10|RAB10|KHDRBS1|KHDRBS1	903	+	6.0823784	1.0124965	-1.0	-1.0
chr2	26059895	26060050	ENSG00000084733.10|RAB10|KHDRBS1|KHDRBS1	948	+	6.5518527	1.2868661	-1.0	-1.0
chr2	26391909	26392014	ENSG00000138018.17|SELENOI|KHDRBS1|KHDRBS1	902	+	4.3117037	1.0100064	-1.0	-1.0
chr2	26392179	26392279	ENSG00000138018.17|SELENOI|KHDRBS1|KHDRBS1	901	+	6.106034	1.0022466	-1.0	-1.0
chr2	26347680	26347805	ENSG00000138018.17|SELENOI|KHDRBS1|KHDRBS1	903	+	6.20397	1.0119823	-1.0	-1.0
chr2	26391669	26391864	ENSG00000138018.17|SELENOI|KHDRBS1|KHDRBS1	945	+	5.1363444	1.2577753	-1.0	-1.0
chr2	27620091	27620191	ENSG00000243943.9|ZNF512|KHDRBS1|KHDRBS1	901	+	6.0728416	1.004213	-1.0	-1.0
chr2	27620091	27620191	ENSG00000259080.1|AC074091.1|KHDRBS1|KHDRBS1	901	+	6.0728416	1.004213	-1.0	-1.0
chr2	28906651	28906816	ENSG00000163811.11|WDR43|KHDRBS1|KHDRBS1	903	+	4.983922	1.0112823	-1.0	-1.0
chr2	28942936	28943131	ENSG00000163811.11|WDR43|KHDRBS1|KHDRBS1	961	+	6.744905	1.404476	-1.0	-1.0
chr2	28932804	28932909	ENSG00000163811.11|WDR43|KHDRBS1|KHDRBS1	909	+	3.6251857	1.0417442	-1.0	-1.0
chr2	28930869	28931049	ENSG00000163811.11|WDR43|KHDRBS1|KHDRBS1	928	+	5.0091543	1.1405032	-1.0	-1.0
chr2	28927309	28927499	ENSG00000163811.11|WDR43|KHDRBS1|KHDRBS1	923	+	6.295906	1.1149099	-1.0	-1.0
chr2	31939180	31939285	ENSG00000162959.13|MEMO1|KHDRBS1|KHDRBS1	911	-	6.1088924	1.052879	-1.0	-1.0
chr2	31927659	31927879	ENSG00000162959.13|MEMO1|KHDRBS1|KHDRBS1	957	-	6.6826553	1.3668362	-1.0	-1.0
chr2	31979433	31979553	ENSG00000162959.13|MEMO1|KHDRBS1|KHDRBS1	919	-	6.178711	1.0917803	-1.0	-1.0
chr2	31929274	31929379	ENSG00000162959.13|MEMO1|KHDRBS1|KHDRBS1	932	-	6.327893	1.1666725	-1.0	-1.0
chr2	31929169	31929269	ENSG00000162959.13|MEMO1|KHDRBS1|KHDRBS1	904	-	6.1159286	1.0195904	-1.0	-1.0
chr2	32001298	32001488	ENSG00000162959.13|MEMO1|KHDRBS1|KHDRBS1	921	-	6.1815596	1.1014696	-1.0	-1.0
chr2	31929549	31929684	ENSG00000162959.13|MEMO1|KHDRBS1|KHDRBS1	913	-	6.1284547	1.0618169	-1.0	-1.0
chr2	31939180	31939285	ENSG00000162961.13|DPY30|KHDRBS1|KHDRBS1	912	-	6.1088924	1.0530987	-1.0	-1.0
chr2	31929170	31929270	ENSG00000162961.13|DPY30|KHDRBS1|KHDRBS1	919	-	6.1489143	1.0912849	-1.0	-1.0
chr2	31979433	31979553	ENSG00000162961.13|DPY30|KHDRBS1|KHDRBS1	919	-	6.178711	1.0914716	-1.0	-1.0
chr2	31929545	31929685	ENSG00000162961.13|DPY30|KHDRBS1|KHDRBS1	915	-	6.145958	1.0718553	-1.0	-1.0
chr2	32001298	32001488	ENSG00000162961.13|DPY30|KHDRBS1|KHDRBS1	921	-	6.1815596	1.1014408	-1.0	-1.0
chr2	31929275	31929380	ENSG00000162961.13|DPY30|KHDRBS1|KHDRBS1	931	-	6.3128767	1.1607163	-1.0	-1.0
chr2	31927660	31927880	ENSG00000162961.13|DPY30|KHDRBS1|KHDRBS1	957	-	6.678796	1.3656715	-1.0	-1.0
chr2	32307363	32307488	ENSG00000119820.10|YIPF4|KHDRBS1|KHDRBS1	909	+	6.1041417	1.0409148	-1.0	-1.0
chr2	32314823	32315013	ENSG00000119820.10|YIPF4|KHDRBS1|KHDRBS1	923	+	6.2139482	1.1112002	-1.0	-1.0
chr2	32316213	32316383	ENSG00000119820.10|YIPF4|KHDRBS1|KHDRBS1	949	+	5.7818713	1.2950572	-1.0	-1.0
chr2	32419548	32419773	ENSG00000115760.13|BIRC6|KHDRBS1|KHDRBS1	954	+	6.6220436	1.3409407	-1.0	-1.0
chr2	32449625	32449760	ENSG00000115760.13|BIRC6|KHDRBS1|KHDRBS1	926	+	6.23067	1.1280321	-1.0	-1.0
chr2	32419278	32419538	ENSG00000115760.13|BIRC6|KHDRBS1|KHDRBS1	934	+	6.3083544	1.1803204	-1.0	-1.0
chr2	32524144	32524279	ENSG00000115760.13|BIRC6|KHDRBS1|KHDRBS1	936	+	6.355581	1.1930736	-1.0	-1.0
chr2	37228673	37228883	ENSG00000115816.14|CEBPZ|KHDRBS1|KHDRBS1	982	-	6.9788747	1.7408285	-1.0	-1.0
chr2	37201706	37201881	ENSG00000115816.14|CEBPZ|KHDRBS1|KHDRBS1	922	-	6.285669	1.1068139	-1.0	-1.0
chr2	37203437	37203552	ENSG00000218739.9|CEBPZOS|KHDRBS1|KHDRBS1	937	+	6.38529	1.2002676	-1.0	-1.0
chr2	38585416	38585541	ENSG00000143889.15|HNRNPLL|KHDRBS1|KHDRBS1	922	-	6.16603	1.1054269	-1.0	-1.0
chr2	39045605	39045740	ENSG00000115904.12|SOS1|KHDRBS1|KHDRBS1	921	-	6.1933317	1.0999588	-1.0	-1.0
chr2	39084718	39084903	ENSG00000115904.12|SOS1|KHDRBS1|KHDRBS1	931	-	6.342393	1.1588124	-1.0	-1.0
chr2	39052222	39052397	ENSG00000115904.12|SOS1|KHDRBS1|KHDRBS1	937	-	5.332732	1.2009628	-1.0	-1.0
chr2	39097898	39098018	ENSG00000115904.12|SOS1|KHDRBS1|KHDRBS1	920	-	6.177966	1.098352	-1.0	-1.0
chr2	39256150	39256275	ENSG00000011566.14|MAP4K3|KHDRBS1|KHDRBS1	911	-	6.123591	1.0495739	-1.0	-1.0
chr2	39300185	39300285	ENSG00000011566.14|MAP4K3|KHDRBS1|KHDRBS1	901	-	6.0728416	1.004213	-1.0	-1.0
chr2	39332829	39332989	ENSG00000011566.14|MAP4K3|KHDRBS1|KHDRBS1	940	-	6.2134075	1.2242416	-1.0	-1.0
chr2	39333134	39333244	ENSG00000011566.14|MAP4K3|KHDRBS1|KHDRBS1	915	-	6.131183	1.0720994	-1.0	-1.0
chr2	39456826	39456951	ENSG00000231312.6|AC007388.1|KHDRBS1|KHDRBS1	930	+	6.342994	1.1530263	-1.0	-1.0
chr2	39778185	39778355	ENSG00000138050.14|THUMPD2|KHDRBS1|KHDRBS1	941	-	6.3093176	1.2277966	-1.0	-1.0
chr2	43951460	43951570	ENSG00000138095.18|LRPPRC|KHDRBS1|KHDRBS1	918	-	4.999929	1.0875576	-1.0	-1.0
chr2	43942473	43942668	ENSG00000138095.18|LRPPRC|KHDRBS1|KHDRBS1	952	-	4.4092073	1.3179126	-1.0	-1.0
chr2	44425150	44425330	ENSG00000143919.14|CAMKMT|KHDRBS1|KHDRBS1	923	+	6.253735	1.1113949	-1.0	-1.0
chr2	46437848	46437958	ENSG00000284608.1|AC016912.1|KHDRBS1|KHDRBS1	910	+	6.117909	1.0453023	-1.0	-1.0
chr2	46449781	46449891	ENSG00000284608.1|AC016912.1|KHDRBS1|KHDRBS1	902	+	6.090792	1.0097353	-1.0	-1.0
chr2	46437851	46437956	ENSG00000187600.13|TMEM247|KHDRBS1|KHDRBS1	914	+	6.1420727	1.0642648	-1.0	-1.0
chr2	46584186	46584381	ENSG00000151665.12|PIGF|KHDRBS1|KHDRBS1	921	-	6.215207	1.1043758	-1.0	-1.0
chr2	46584006	46584121	ENSG00000151665.12|PIGF|KHDRBS1|KHDRBS1	918	-	4.412424	1.0872135	-1.0	-1.0
chr2	47174189	47174304	ENSG00000273269.2|STPG4|KHDRBS1|KHDRBS1	925	-	4.487095	1.1252568	-1.0	-1.0
chr2	47174369	47174559	ENSG00000273269.2|STPG4|KHDRBS1|KHDRBS1	927	-	4.7440176	1.139	-1.0	-1.0
chr2	47174367	47174562	ENSG00000143933.16|CALM2|KHDRBS1|KHDRBS1	926	-	4.7571483	1.1292173	-1.0	-1.0
chr2	47483123	47483223	ENSG00000095002.13|MSH2|KHDRBS1|KHDRBS1	901	+	4.2639995	1.004213	-1.0	-1.0
chr2	47482778	47482938	ENSG00000095002.13|MSH2|KHDRBS1|KHDRBS1	921	+	4.2093854	1.1002862	-1.0	-1.0
chr2	47849279	47849414	ENSG00000138081.20|FBXO11|KHDRBS1|KHDRBS1	919	-	6.172206	1.0926448	-1.0	-1.0
chr2	47871557	47871717	ENSG00000138081.20|FBXO11|KHDRBS1|KHDRBS1	924	-	6.211737	1.1203643	-1.0	-1.0
chr2	47826410	47826515	ENSG00000138081.20|FBXO11|KHDRBS1|KHDRBS1	900	-	6.0879	1.0017495	-1.0	-1.0
chr2	47881457	47881677	ENSG00000138081.20|FBXO11|KHDRBS1|KHDRBS1	932	-	5.262439	1.1698699	-1.0	-1.0
chr2	47899294	47899494	ENSG00000138081.20|FBXO11|KHDRBS1|KHDRBS1	946	-	4.23824	1.2689193	-1.0	-1.0
chr2	48363252	48363382	ENSG00000170802.15|FOXN2|KHDRBS1|KHDRBS1	902	+	6.0882277	1.0089464	-1.0	-1.0
chr2	55000078	55000243	ENSG00000115310.17|RTN4|KHDRBS1|KHDRBS1	923	-	6.2182236	1.1161276	-1.0	-1.0
chr2	55016954	55017059	ENSG00000115310.17|RTN4|KHDRBS1|KHDRBS1	913	-	6.150552	1.0587364	-1.0	-1.0
chr2	55046245	55046350	ENSG00000115310.17|RTN4|KHDRBS1|KHDRBS1	904	-	6.0945807	1.0179956	-1.0	-1.0
chr2	54980879	54981089	ENSG00000115310.17|RTN4|KHDRBS1|KHDRBS1	960	-	4.3503838	1.396964	-1.0	-1.0
chr2	55294417	55294527	ENSG00000115355.15|CCDC88A|KHDRBS1|KHDRBS1	919	-	6.160855	1.089951	-1.0	-1.0
chr2	55548171	55548356	ENSG00000275052.4|PPP4R3B|KHDRBS1|KHDRBS1	937	-	6.4236326	1.2040851	-1.0	-1.0
chr2	55672266	55672396	ENSG00000138035.14|PNPT1|KHDRBS1|KHDRBS1	928	-	6.299042	1.1443279	-1.0	-1.0
chr2	58188279	58188499	ENSG00000115392.11|FANCL|KHDRBS1|KHDRBS1	919	-	5.215778	1.0889648	-1.0	-1.0
chr2	58189819	58189919	ENSG00000115392.11|FANCL|KHDRBS1|KHDRBS1	933	-	6.32482	1.173431	-1.0	-1.0
chr2	58197213	58197333	ENSG00000115392.11|FANCL|KHDRBS1|KHDRBS1	930	-	6.296702	1.1521841	-1.0	-1.0
chr2	58187914	58188079	ENSG00000115392.11|FANCL|KHDRBS1|KHDRBS1	941	-	6.2327166	1.2274696	-1.0	-1.0
chr2	58183619	58183719	ENSG00000115392.11|FANCL|KHDRBS1|KHDRBS1	905	-	6.1166625	1.02078	-1.0	-1.0
chr2	58187739	58187849	ENSG00000115392.11|FANCL|KHDRBS1|KHDRBS1	922	-	6.1785636	1.107773	-1.0	-1.0
chr2	61178752	61178857	ENSG00000173209.22|AHSA2|KHDRBS1|KHDRBS1	911	+	4.2851477	1.0514569	-1.0	-1.0
chr2	61225341	61225486	ENSG00000115464.14|USP34|KHDRBS1|KHDRBS1	938	-	5.026561	1.2045946	-1.0	-1.0
chr2	61225766	61225881	ENSG00000115464.14|USP34|KHDRBS1|KHDRBS1	926	-	4.4249187	1.129926	-1.0	-1.0
chr2	61477953	61478083	ENSG00000082898.16|XPO1|KHDRBS1|KHDRBS1	921	-	3.4542954	1.1031802	-1.0	-1.0
chr2	61484281	61484491	ENSG00000082898.16|XPO1|KHDRBS1|KHDRBS1	935	-	4.6563215	1.1879479	-1.0	-1.0
chr2	61516843	61516958	ENSG00000082898.16|XPO1|KHDRBS1|KHDRBS1	920	-	6.191905	1.0993307	-1.0	-1.0
chr2	61512193	61512393	ENSG00000082898.16|XPO1|KHDRBS1|KHDRBS1	960	-	3.6398942	1.39991	-1.0	-1.0
chr2	61534166	61534278	ENSG00000082898.16|XPO1|KHDRBS1|KHDRBS1	940	-	3.9209933	1.2231609	-1.0	-1.0
chr2	61884203	61884368	ENSG00000115484.14|CCT4|KHDRBS1|KHDRBS1	933	-	6.352847	1.1764418	-1.0	-1.0
chr2	61868353	61868483	ENSG00000115484.14|CCT4|KHDRBS1|KHDRBS1	924	-	6.2184877	1.1181601	-1.0	-1.0
chr2	65330358	65330468	ENSG00000198369.9|SPRED2|KHDRBS1|KHDRBS1	918	-	6.164056	1.0879205	-1.0	-1.0
chr2	65343208	65343403	ENSG00000198369.9|SPRED2|KHDRBS1|KHDRBS1	961	-	6.737915	1.4108596	-1.0	-1.0
chr2	68198860	68199045	ENSG00000273398.6|AC017083.4|KHDRBS1|KHDRBS1	950	-	5.6851997	1.2992499	-1.0	-1.0
chr2	68230416	68230561	ENSG00000273398.6|AC017083.4|KHDRBS1|KHDRBS1	931	-	6.3347464	1.164267	-1.0	-1.0
chr2	68185297	68185462	ENSG00000273398.6|AC017083.4|KHDRBS1|KHDRBS1	963	-	6.8030353	1.437564	-1.0	-1.0
chr2	68204895	68204995	ENSG00000273398.6|AC017083.4|KHDRBS1|KHDRBS1	901	-	6.0728416	1.004213	-1.0	-1.0
chr2	68229506	68229626	ENSG00000273398.6|AC017083.4|KHDRBS1|KHDRBS1	926	-	6.2604146	1.1294328	-1.0	-1.0
chr2	68185300	68185460	ENSG00000221823.10|PPP3R1|KHDRBS1|KHDRBS1	964	-	6.817969	1.4463114	-1.0	-1.0
chr2	68198860	68199045	ENSG00000221823.10|PPP3R1|KHDRBS1|KHDRBS1	950	-	5.6851997	1.2993753	-1.0	-1.0
chr2	68230416	68230561	ENSG00000221823.10|PPP3R1|KHDRBS1|KHDRBS1	932	-	6.3347464	1.1643593	-1.0	-1.0
chr2	68204895	68204995	ENSG00000221823.10|PPP3R1|KHDRBS1|KHDRBS1	901	-	6.0728416	1.004213	-1.0	-1.0
chr2	68229506	68229626	ENSG00000221823.10|PPP3R1|KHDRBS1|KHDRBS1	926	-	6.2604146	1.1295469	-1.0	-1.0
chr2	69331918	69332033	ENSG00000198380.12|GFPT1|KHDRBS1|KHDRBS1	901	-	6.06405	1.0042014	-1.0	-1.0
chr2	70288032	70288132	ENSG00000143977.13|SNRPG|KHDRBS1|KHDRBS1	921	-	4.4338117	1.1048104	-1.0	-1.0
chr2	71386638	71386858	ENSG00000075292.18|ZNF638|KHDRBS1|KHDRBS1	970	+	5.2936134	1.5267739	-1.0	-1.0
chr2	71386443	71386603	ENSG00000075292.18|ZNF638|KHDRBS1|KHDRBS1	919	+	3.5128167	1.0931191	-1.0	-1.0
chr2	71376740	71376840	ENSG00000075292.18|ZNF638|KHDRBS1|KHDRBS1	900	+	3.6315904	1.0018532	-1.0	-1.0
chr2	71378025	71378205	ENSG00000075292.18|ZNF638|KHDRBS1|KHDRBS1	925	+	5.6872816	1.1274097	-1.0	-1.0
chr2	71377375	71377485	ENSG00000075292.18|ZNF638|KHDRBS1|KHDRBS1	903	+	4.2326756	1.0131347	-1.0	-1.0
chr2	71408934	71409079	ENSG00000075292.18|ZNF638|KHDRBS1|KHDRBS1	942	+	5.160378	1.2357817	-1.0	-1.0
chr2	71387773	71388003	ENSG00000075292.18|ZNF638|KHDRBS1|KHDRBS1	925	+	6.2749395	1.1276677	-1.0	-1.0
chr2	71385808	71386188	ENSG00000075292.18|ZNF638|KHDRBS1|KHDRBS1	938	+	4.902841	1.2060481	-1.0	-1.0
chr2	74156352	74156457	ENSG00000114978.17|MOB1A|KHDRBS1|KHDRBS1	912	-	4.3139863	1.0534296	-1.0	-1.0
chr2	85017723	85017858	ENSG00000176407.17|KCMF1|KHDRBS1|KHDRBS1	916	+	6.1545715	1.0780154	-1.0	-1.0
chr2	85544324	85544629	ENSG00000168906.12|MAT2A|KHDRBS1|KHDRBS1	982	+	2.611586	1.7420739	-1.0	-1.0
chr2	85543679	85543854	ENSG00000168906.12|MAT2A|KHDRBS1|KHDRBS1	965	+	3.049855	1.4580963	-1.0	-1.0
chr2	85544874	85545164	ENSG00000168906.12|MAT2A|KHDRBS1|KHDRBS1	981	+	3.531672	1.7166932	-1.0	-1.0
chr2	88750160	88750290	ENSG00000153574.8|RPIA|KHDRBS1|KHDRBS1	914	+	6.1469674	1.0634508	-1.0	-1.0
chr2	95104267	95104377	ENSG00000144029.11|MRPS5|KHDRBS1|KHDRBS1	912	-	6.1528707	1.0543535	-1.0	-1.0
chr2	96892963	96893108	ENSG00000168754.14|FAM178B|KHDRBS1|KHDRBS1	910	-	6.12939	1.0466238	-1.0	-1.0
chr2	99361302	99361477	ENSG00000158417.10|EIF5B|KHDRBS1|KHDRBS1	967	+	4.2838016	1.4800391	-1.0	-1.0
chr2	108684674	108684774	ENSG00000169756.16|LIMS1|KHDRBS1|KHDRBS1	901	+	4.2326193	1.0054377	-1.0	-1.0
chr2	108557989	108558124	ENSG00000169756.16|LIMS1|KHDRBS1|KHDRBS1	936	+	6.4085546	1.1938967	-1.0	-1.0
chr2	108559764	108559879	ENSG00000169756.16|LIMS1|KHDRBS1|KHDRBS1	918	+	6.174856	1.086263	-1.0	-1.0
chr2	108580784	108580949	ENSG00000169756.16|LIMS1|KHDRBS1|KHDRBS1	923	+	6.213395	1.1162058	-1.0	-1.0
chr2	108684349	108684484	ENSG00000169756.16|LIMS1|KHDRBS1|KHDRBS1	914	+	4.187542	1.0675654	-1.0	-1.0
chr2	108548149	108548274	ENSG00000169756.16|LIMS1|KHDRBS1|KHDRBS1	934	+	6.3449664	1.1778336	-1.0	-1.0
chr2	108594613	108594808	ENSG00000169756.16|LIMS1|KHDRBS1|KHDRBS1	966	+	6.720732	1.4672339	-1.0	-1.0
chr2	108818485	108818630	ENSG00000163006.11|CCDC138|KHDRBS1|KHDRBS1	928	+	6.263706	1.1417621	-1.0	-1.0
chr2	111340512	111340627	ENSG00000172965.14|MIR4435-2HG|KHDRBS1|KHDRBS1	945	-	6.479457	1.2589786	-1.0	-1.0
chr2	111341277	111341472	ENSG00000172965.14|MIR4435-2HG|KHDRBS1|KHDRBS1	956	-	6.6561766	1.35795	-1.0	-1.0
chr2	111213757	111213932	ENSG00000172965.14|MIR4435-2HG|KHDRBS1|KHDRBS1	924	-	6.2195053	1.1208079	-1.0	-1.0
chr2	111218347	111218452	ENSG00000172965.14|MIR4435-2HG|KHDRBS1|KHDRBS1	914	-	6.1392126	1.0655994	-1.0	-1.0
chr2	111343212	111343377	ENSG00000172965.14|MIR4435-2HG|KHDRBS1|KHDRBS1	930	-	6.282139	1.1549847	-1.0	-1.0
chr2	111337077	111337227	ENSG00000172965.14|MIR4435-2HG|KHDRBS1|KHDRBS1	915	-	4.1530514	1.0718489	-1.0	-1.0
chr2	111214207	111214307	ENSG00000172965.14|MIR4435-2HG|KHDRBS1|KHDRBS1	912	-	6.178557	1.0570816	-1.0	-1.0
chr2	111214422	111214527	ENSG00000172965.14|MIR4435-2HG|KHDRBS1|KHDRBS1	901	-	6.0678225	1.004213	-1.0	-1.0
chr2	112658462	112658572	ENSG00000144136.10|SLC20A1|KHDRBS1|KHDRBS1	914	+	6.20233	1.063251	-1.0	-1.0
chr2	118108520	118108700	ENSG00000125629.14|INSIG2|KHDRBS1|KHDRBS1	913	+	6.128629	1.0608951	-1.0	-1.0
chr2	121432622	121432722	ENSG00000074054.17|CLASP1|KHDRBS1|KHDRBS1	917	-	6.1688714	1.0787034	-1.0	-1.0
chr2	126658592	126658702	ENSG00000136732.14|GYPC|KHDRBS1|KHDRBS1	910	+	6.115806	1.0454456	-1.0	-1.0
chr2	127304699	127304814	ENSG00000169967.16|MAP3K2|KHDRBS1|KHDRBS1	921	-	6.1682277	1.1050118	-1.0	-1.0
chr2	127500312	127500482	ENSG00000163166.14|IWS1|KHDRBS1|KHDRBS1	932	-	5.7200475	1.1662896	-1.0	-1.0
chr2	127758784	127758984	ENSG00000136709.11|WDR33|KHDRBS1|KHDRBS1	943	-	6.454306	1.2471288	-1.0	-1.0
chr2	127758019	127758124	ENSG00000136709.11|WDR33|KHDRBS1|KHDRBS1	925	-	6.2447834	1.1229979	-1.0	-1.0
chr2	127743924	127744134	ENSG00000136709.11|WDR33|KHDRBS1|KHDRBS1	951	-	5.5980577	1.3133528	-1.0	-1.0
chr2	130357360	130357560	ENSG00000072135.12|PTPN18|KHDRBS1|KHDRBS1	947	+	6.522176	1.2784848	-1.0	-1.0
chr2	130357845	130357965	ENSG00000072135.12|PTPN18|KHDRBS1|KHDRBS1	905	+	6.1208167	1.0223873	-1.0	-1.0
chr2	131270302	131270467	ENSG00000115762.16|PLEKHB2|KHDRBS1|KHDRBS1	946	+	4.8632336	1.2640182	-1.0	-1.0
chr2	131301747	131301877	ENSG00000115762.16|PLEKHB2|KHDRBS1|KHDRBS1	927	+	6.279122	1.1377994	-1.0	-1.0
chr2	131301749	131301874	ENSG00000231431.7|FAR2P4|KHDRBS1|KHDRBS1	931	+	6.300666	1.1633494	-1.0	-1.0
chr2	134940427	134940562	ENSG00000082258.12|CCNT2|KHDRBS1|KHDRBS1	926	+	6.255876	1.1308801	-1.0	-1.0
chr2	134922162	134922482	ENSG00000082258.12|CCNT2|KHDRBS1|KHDRBS1	958	+	6.254812	1.3783965	-1.0	-1.0
chr2	135101328	135101433	ENSG00000115839.17|RAB3GAP1|KHDRBS1|KHDRBS1	912	+	6.1550198	1.0576622	-1.0	-1.0
chr2	135454325	135454480	ENSG00000121988.17|ZRANB3|KHDRBS1|KHDRBS1	911	-	6.129877	1.0526177	-1.0	-1.0
chr2	135574204	135574304	ENSG00000048991.16|R3HDM1|KHDRBS1|KHDRBS1	901	+	6.0828743	1.004213	-1.0	-1.0
chr2	135784553	135784748	ENSG00000144224.16|UBXN4|KHDRBS1|KHDRBS1	925	+	3.9809246	1.1237901	-1.0	-1.0
chr2	135928063	135928258	ENSG00000115866.10|DARS|KHDRBS1|KHDRBS1	959	-	6.7893744	1.3864264	-1.0	-1.0
chr2	135919397	135919512	ENSG00000115866.10|DARS|KHDRBS1|KHDRBS1	921	-	6.211942	1.103077	-1.0	-1.0
chr2	144492446	144492556	ENSG00000169554.18|ZEB2|KHDRBS1|KHDRBS1	902	-	6.08916	1.0097353	-1.0	-1.0
chr2	144486871	144487141	ENSG00000169554.18|ZEB2|KHDRBS1|KHDRBS1	955	-	3.62588	1.3477126	-1.0	-1.0
chr2	144451672	144452007	ENSG00000169554.18|ZEB2|KHDRBS1|KHDRBS1	938	-	6.404671	1.2075603	-1.0	-1.0
chr2	144506913	144507088	ENSG00000169554.18|ZEB2|KHDRBS1|KHDRBS1	926	-	3.51206	1.1304115	-1.0	-1.0
chr2	144423078	144423328	ENSG00000169554.18|ZEB2|KHDRBS1|KHDRBS1	934	-	4.7826557	1.1802657	-1.0	-1.0
chr2	144488806	144488916	ENSG00000169554.18|ZEB2|KHDRBS1|KHDRBS1	920	-	6.1796956	1.0976677	-1.0	-1.0
chr2	144489081	144489216	ENSG00000169554.18|ZEB2|KHDRBS1|KHDRBS1	912	-	5.282625	1.0566199	-1.0	-1.0
chr2	144423718	144423963	ENSG00000169554.18|ZEB2|KHDRBS1|KHDRBS1	928	-	5.604313	1.1420435	-1.0	-1.0
chr2	144396887	144397132	ENSG00000169554.18|ZEB2|KHDRBS1|KHDRBS1	930	-	5.039455	1.1525745	-1.0	-1.0
chr2	144489476	144489631	ENSG00000169554.18|ZEB2|KHDRBS1|KHDRBS1	919	-	3.689463	1.0889844	-1.0	-1.0
chr2	144511449	144511619	ENSG00000169554.18|ZEB2|KHDRBS1|KHDRBS1	916	-	3.1967256	1.078091	-1.0	-1.0
chr2	144499519	144499754	ENSG00000169554.18|ZEB2|KHDRBS1|KHDRBS1	946	-	3.9323697	1.2705371	-1.0	-1.0
chr2	144415463	144415573	ENSG00000169554.18|ZEB2|KHDRBS1|KHDRBS1	924	-	6.2246995	1.1196263	-1.0	-1.0
chr2	144506148	144506248	ENSG00000169554.18|ZEB2|KHDRBS1|KHDRBS1	901	-	4.233467	1.004213	-1.0	-1.0
chr2	144419568	144419688	ENSG00000169554.18|ZEB2|KHDRBS1|KHDRBS1	914	-	6.1290517	1.0669584	-1.0	-1.0
chr2	144420008	144420138	ENSG00000169554.18|ZEB2|KHDRBS1|KHDRBS1	932	-	6.34863	1.1701176	-1.0	-1.0
chr2	144457625	144457785	ENSG00000169554.18|ZEB2|KHDRBS1|KHDRBS1	944	-	4.5902166	1.2537076	-1.0	-1.0
chr2	144495126	144495246	ENSG00000169554.18|ZEB2|KHDRBS1|KHDRBS1	921	-	4.3677087	1.1001204	-1.0	-1.0
chr2	144482716	144482901	ENSG00000169554.18|ZEB2|KHDRBS1|KHDRBS1	943	-	4.611848	1.2453172	-1.0	-1.0
chr2	144506663	144506768	ENSG00000169554.18|ZEB2|KHDRBS1|KHDRBS1	910	-	3.627254	1.0471504	-1.0	-1.0
chr2	144501379	144501479	ENSG00000169554.18|ZEB2|KHDRBS1|KHDRBS1	931	-	6.295643	1.1619633	-1.0	-1.0
chr2	144502804	144502939	ENSG00000169554.18|ZEB2|KHDRBS1|KHDRBS1	930	-	3.7519734	1.1535394	-1.0	-1.0
chr2	144403197	144403357	ENSG00000169554.18|ZEB2|KHDRBS1|KHDRBS1	921	-	4.206591	1.1036198	-1.0	-1.0
chr2	144427872	144428367	ENSG00000169554.18|ZEB2|KHDRBS1|KHDRBS1	960	-	5.724649	1.3944068	-1.0	-1.0
chr2	144483456	144483576	ENSG00000169554.18|ZEB2|KHDRBS1|KHDRBS1	914	-	6.1305466	1.066335	-1.0	-1.0
chr2	144490221	144490576	ENSG00000169554.18|ZEB2|KHDRBS1|KHDRBS1	936	-	3.7898448	1.1949282	-1.0	-1.0
chr2	144474668	144474853	ENSG00000169554.18|ZEB2|KHDRBS1|KHDRBS1	960	-	6.4130993	1.4010077	-1.0	-1.0
chr2	144480968	144481083	ENSG00000169554.18|ZEB2|KHDRBS1|KHDRBS1	924	-	6.234209	1.1167798	-1.0	-1.0
chr2	144464477	144464667	ENSG00000169554.18|ZEB2|KHDRBS1|KHDRBS1	940	-	4.7768464	1.2237741	-1.0	-1.0
chr2	144501734	144501859	ENSG00000169554.18|ZEB2|KHDRBS1|KHDRBS1	945	-	6.4950333	1.2583882	-1.0	-1.0
chr2	144486411	144486586	ENSG00000169554.18|ZEB2|KHDRBS1|KHDRBS1	927	-	4.227696	1.1394143	-1.0	-1.0
chr2	144480098	144480278	ENSG00000169554.18|ZEB2|KHDRBS1|KHDRBS1	925	-	3.5859342	1.1276213	-1.0	-1.0
chr2	144423363	144423558	ENSG00000169554.18|ZEB2|KHDRBS1|KHDRBS1	983	-	6.560886	1.782037	-1.0	-1.0
chr2	144495129	144495249	ENSG00000279166.1|AC009951.1|KHDRBS1|KHDRBS1	919	-	4.3532944	1.0927688	-1.0	-1.0
chr2	148033534	148033659	ENSG00000204406.12|MBD5|KHDRBS1|KHDRBS1	933	+	6.3508825	1.1761662	-1.0	-1.0
chr2	148026375	148026475	ENSG00000204406.12|MBD5|KHDRBS1|KHDRBS1	902	+	6.0871534	1.0085231	-1.0	-1.0
chr2	148043440	148043585	ENSG00000204406.12|MBD5|KHDRBS1|KHDRBS1	924	+	6.2297893	1.1165737	-1.0	-1.0
chr2	148694173	148694283	ENSG00000135999.11|EPC2|KHDRBS1|KHDRBS1	901	+	6.0678225	1.004213	-1.0	-1.0
chr2	148881661	148881931	ENSG00000231079.7|AC105402.3|KHDRBS1|KHDRBS1	976	-	1.8514668	1.6262186	-1.0	-1.0
chr2	149573601	149573701	ENSG00000168288.12|MMADHC|KHDRBS1|KHDRBS1	904	-	6.092113	1.0163563	-1.0	-1.0
chr2	151480516	151480711	ENSG00000080345.17|RIF1|KHDRBS1|KHDRBS1	946	+	3.5722828	1.2641783	-1.0	-1.0
chr2	151476976	151477106	ENSG00000080345.17|RIF1|KHDRBS1|KHDRBS1	936	+	5.5575333	1.1945536	-1.0	-1.0
chr2	151463383	151463498	ENSG00000080345.17|RIF1|KHDRBS1|KHDRBS1	913	+	6.1627674	1.0589188	-1.0	-1.0
chr2	151813175	151813290	ENSG00000162980.16|ARL5A|KHDRBS1|KHDRBS1	928	-	6.257035	1.1396742	-1.0	-1.0
chr2	151811426	151811596	ENSG00000162980.16|ARL5A|KHDRBS1|KHDRBS1	953	-	6.6144733	1.3250804	-1.0	-1.0
chr2	151799206	151799341	ENSG00000162980.16|ARL5A|KHDRBS1|KHDRBS1	944	-	6.482431	1.252041	-1.0	-1.0
chr2	151813175	151813290	ENSG00000283228.1|AC068547.1|KHDRBS1|KHDRBS1	928	-	6.257035	1.1396742	-1.0	-1.0
chr2	151811422	151811597	ENSG00000283228.1|AC068547.1|KHDRBS1|KHDRBS1	951	-	6.589413	1.3122785	-1.0	-1.0
chr2	156241214	156241329	ENSG00000226383.6|LINC01876|KHDRBS1|KHDRBS1	934	-	6.3458977	1.1791911	-1.0	-1.0
chr2	156239039	156239234	ENSG00000226383.6|LINC01876|KHDRBS1|KHDRBS1	924	-	6.224575	1.1189454	-1.0	-1.0
chr2	156211563	156211733	ENSG00000226383.6|LINC01876|KHDRBS1|KHDRBS1	931	-	6.3142834	1.1637069	-1.0	-1.0
chr2	157265221	157265366	ENSG00000136542.8|GALNT5|KHDRBS1|KHDRBS1	912	+	6.198616	1.0551263	-1.0	-1.0
chr2	157302777	157302882	ENSG00000136542.8|GALNT5|KHDRBS1|KHDRBS1	911	+	6.1088924	1.0522685	-1.0	-1.0
chr2	157301069	157301219	ENSG00000136542.8|GALNT5|KHDRBS1|KHDRBS1	917	+	6.1741257	1.0795797	-1.0	-1.0
chr2	158579608	158579753	ENSG00000144283.21|PKP4|KHDRBS1|KHDRBS1	938	+	6.3967257	1.2055708	-1.0	-1.0
chr2	158612639	158612774	ENSG00000144283.21|PKP4|KHDRBS1|KHDRBS1	908	+	4.5451264	1.0370213	-1.0	-1.0
chr2	158541789	158541919	ENSG00000144283.21|PKP4|KHDRBS1|KHDRBS1	905	+	6.0975018	1.0208696	-1.0	-1.0
chr2	158464436	158464691	ENSG00000144283.21|PKP4|KHDRBS1|KHDRBS1	936	+	6.3753343	1.1953956	-1.0	-1.0
chr2	159763913	159764128	ENSG00000136536.14|MARCH7|KHDRBS1|KHDRBS1	924	+	3.8697038	1.1179549	-1.0	-1.0
chr2	159767883	159767993	ENSG00000136536.14|MARCH7|KHDRBS1|KHDRBS1	907	+	3.4585185	1.0317304	-1.0	-1.0
chr2	159715053	159715248	ENSG00000136536.14|MARCH7|KHDRBS1|KHDRBS1	957	+	6.6801786	1.3678122	-1.0	-1.0
chr2	159740977	159741167	ENSG00000136536.14|MARCH7|KHDRBS1|KHDRBS1	941	+	5.1790085	1.2328407	-1.0	-1.0
chr2	161187775	161187885	ENSG00000136560.13|TANK|KHDRBS1|KHDRBS1	903	+	6.100463	1.0152576	-1.0	-1.0
chr2	161178518	161178618	ENSG00000136560.13|TANK|KHDRBS1|KHDRBS1	901	+	6.0678225	1.004213	-1.0	-1.0
chr2	161327732	161327837	ENSG00000115233.11|PSMD14|KHDRBS1|KHDRBS1	903	+	6.0899105	1.0124965	-1.0	-1.0
chr2	161328417	161328517	ENSG00000115233.11|PSMD14|KHDRBS1|KHDRBS1	902	+	6.1110024	1.0086606	-1.0	-1.0
chr2	161337967	161338162	ENSG00000115233.11|PSMD14|KHDRBS1|KHDRBS1	944	+	6.3850245	1.2499245	-1.0	-1.0
chr2	161330152	161330342	ENSG00000115233.11|PSMD14|KHDRBS1|KHDRBS1	943	+	6.462604	1.2433741	-1.0	-1.0
chr2	167871775	167871940	ENSG00000235335.2|AC016723.1|KHDRBS1|KHDRBS1	936	-	5.5799456	1.1965001	-1.0	-1.0
chr2	167877720	167877945	ENSG00000235335.2|AC016723.1|KHDRBS1|KHDRBS1	934	-	3.6572053	1.179981	-1.0	-1.0
chr2	167857041	167857141	ENSG00000235335.2|AC016723.1|KHDRBS1|KHDRBS1	901	-	6.0728416	1.004213	-1.0	-1.0
chr2	167925087	167925307	ENSG00000235335.2|AC016723.1|KHDRBS1|KHDRBS1	922	-	5.5668354	1.1060901	-1.0	-1.0
chr2	167894860	167894985	ENSG00000235335.2|AC016723.1|KHDRBS1|KHDRBS1	919	-	6.193932	1.0910205	-1.0	-1.0
chr2	167874460	167874660	ENSG00000235335.2|AC016723.1|KHDRBS1|KHDRBS1	954	-	6.61664	1.3338976	-1.0	-1.0
chr2	167930312	167930477	ENSG00000235335.2|AC016723.1|KHDRBS1|KHDRBS1	947	-	6.2949443	1.2767586	-1.0	-1.0
chr2	167893150	167893760	ENSG00000235335.2|AC016723.1|KHDRBS1|KHDRBS1	964	-	5.289564	1.4489896	-1.0	-1.0
chr2	167897410	167897545	ENSG00000235335.2|AC016723.1|KHDRBS1|KHDRBS1	934	-	6.383921	1.1817496	-1.0	-1.0
chr2	167894340	167894440	ENSG00000235335.2|AC016723.1|KHDRBS1|KHDRBS1	915	-	6.121564	1.0714402	-1.0	-1.0
chr2	167882920	167883060	ENSG00000235335.2|AC016723.1|KHDRBS1|KHDRBS1	944	-	6.4762464	1.2481334	-1.0	-1.0
chr2	167893805	167894055	ENSG00000235335.2|AC016723.1|KHDRBS1|KHDRBS1	948	-	5.923476	1.2868195	-1.0	-1.0
chr2	167883575	167883695	ENSG00000235335.2|AC016723.1|KHDRBS1|KHDRBS1	922	-	3.4998534	1.107126	-1.0	-1.0
chr2	167818361	167818466	ENSG00000235335.2|AC016723.1|KHDRBS1|KHDRBS1	908	-	6.102219	1.0376217	-1.0	-1.0
chr2	167932752	167932882	ENSG00000235335.2|AC016723.1|KHDRBS1|KHDRBS1	920	-	5.2166815	1.0942376	-1.0	-1.0
chr2	167881705	167881910	ENSG00000235335.2|AC016723.1|KHDRBS1|KHDRBS1	921	-	3.9593854	1.1011155	-1.0	-1.0
chr2	167933062	167933262	ENSG00000235335.2|AC016723.1|KHDRBS1|KHDRBS1	950	-	4.3311696	1.3040559	-1.0	-1.0
chr2	167938812	167938917	ENSG00000235335.2|AC016723.1|KHDRBS1|KHDRBS1	900	-	3.2276208	1.0015593	-1.0	-1.0
chr2	167898215	167898400	ENSG00000235335.2|AC016723.1|KHDRBS1|KHDRBS1	921	-	4.934842	1.1020607	-1.0	-1.0
chr2	167933757	167933887	ENSG00000235335.2|AC016723.1|KHDRBS1|KHDRBS1	924	-	2.64899	1.1179537	-1.0	-1.0
chr2	167897805	167897905	ENSG00000235335.2|AC016723.1|KHDRBS1|KHDRBS1	912	-	6.1313977	1.0566704	-1.0	-1.0
chr2	169558047	169558167	ENSG00000138399.17|FASTKD1|KHDRBS1|KHDRBS1	929	-	5.828149	1.1473687	-1.0	-1.0
chr2	169536512	169536612	ENSG00000138399.17|FASTKD1|KHDRBS1|KHDRBS1	905	-	6.101964	1.02078	-1.0	-1.0
chr2	169705207	169705352	ENSG00000213160.9|KLHL23|KHDRBS1|KHDRBS1	920	+	6.195468	1.0952003	-1.0	-1.0
chr2	169701717	169701822	ENSG00000213160.9|KLHL23|KHDRBS1|KHDRBS1	928	+	6.2706223	1.1418443	-1.0	-1.0
chr2	169704782	169704972	ENSG00000213160.9|KLHL23|KHDRBS1|KHDRBS1	926	+	5.713061	1.1294615	-1.0	-1.0
chr2	169705682	169705872	ENSG00000213160.9|KLHL23|KHDRBS1|KHDRBS1	913	+	4.3314867	1.0626587	-1.0	-1.0
chr2	169704617	169704742	ENSG00000213160.9|KLHL23|KHDRBS1|KHDRBS1	929	+	6.271459	1.1477995	-1.0	-1.0
chr2	169811937	169812062	ENSG00000138385.15|SSB|KHDRBS1|KHDRBS1	912	+	4.005881	1.0539247	-1.0	-1.0
chr2	170012175	170012290	ENSG00000144357.16|UBR3|KHDRBS1|KHDRBS1	907	+	6.1018395	1.0308882	-1.0	-1.0
chr2	169944264	169944439	ENSG00000144357.16|UBR3|KHDRBS1|KHDRBS1	959	+	6.2521167	1.3835232	-1.0	-1.0
chr2	170949763	170949928	ENSG00000115806.12|GORASP2|KHDRBS1|KHDRBS1	924	+	6.1970916	1.1178151	-1.0	-1.0
chr2	171025679	171025804	ENSG00000198586.13|TLK1|KHDRBS1|KHDRBS1	921	-	6.1987014	1.1045356	-1.0	-1.0
chr2	171089277	171089447	ENSG00000198586.13|TLK1|KHDRBS1|KHDRBS1	918	-	4.0404954	1.0848083	-1.0	-1.0
chr2	171090067	171090342	ENSG00000198586.13|TLK1|KHDRBS1|KHDRBS1	948	-	6.520079	1.280968	-1.0	-1.0
chr2	171023949	171024094	ENSG00000198586.13|TLK1|KHDRBS1|KHDRBS1	928	-	3.4320705	1.1448463	-1.0	-1.0
chr2	171023624	171023754	ENSG00000198586.13|TLK1|KHDRBS1|KHDRBS1	907	-	4.262526	1.0327808	-1.0	-1.0
chr2	171037670	171037780	ENSG00000198586.13|TLK1|KHDRBS1|KHDRBS1	931	-	6.297811	1.1628473	-1.0	-1.0
chr2	171089852	171090062	ENSG00000198586.13|TLK1|KHDRBS1|KHDRBS1	957	-	6.6497874	1.3668516	-1.0	-1.0
chr2	170992592	170992697	ENSG00000198586.13|TLK1|KHDRBS1|KHDRBS1	911	-	6.1179338	1.0492799	-1.0	-1.0
chr2	171526497	171526692	ENSG00000071967.11|CYBRD1|KHDRBS1|KHDRBS1	924	+	6.251234	1.1189001	-1.0	-1.0
chr2	171526847	171527137	ENSG00000071967.11|CYBRD1|KHDRBS1|KHDRBS1	954	+	5.6649833	1.3370163	-1.0	-1.0
chr2	171720868	171720968	ENSG00000077380.15|DYNC1I2|KHDRBS1|KHDRBS1	901	+	6.0828743	1.004213	-1.0	-1.0
chr2	172601243	172601418	ENSG00000152256.13|PDK1|KHDRBS1|KHDRBS1	931	+	6.3351216	1.1585015	-1.0	-1.0
chr2	174211770	174211960	ENSG00000138430.15|OLA1|KHDRBS1|KHDRBS1	929	-	6.313461	1.1460508	-1.0	-1.0
chr2	174141824	174141959	ENSG00000138430.15|OLA1|KHDRBS1|KHDRBS1	946	-	3.9981387	1.2637993	-1.0	-1.0
chr2	174212465	174212780	ENSG00000138430.15|OLA1|KHDRBS1|KHDRBS1	933	-	5.4972334	1.1741967	-1.0	-1.0
chr2	174122644	174122824	ENSG00000138430.15|OLA1|KHDRBS1|KHDRBS1	910	-	5.169436	1.045948	-1.0	-1.0
chr2	174131970	174132165	ENSG00000138430.15|OLA1|KHDRBS1|KHDRBS1	945	-	5.990402	1.2579118	-1.0	-1.0
chr2	174178930	174179070	ENSG00000138430.15|OLA1|KHDRBS1|KHDRBS1	908	-	6.096433	1.037895	-1.0	-1.0
chr2	174575007	174575132	ENSG00000236449.1|AC010894.3|KHDRBS1|KHDRBS1	924	+	6.236183	1.1213961	-1.0	-1.0
chr2	175076707	175076872	ENSG00000115966.16|ATF2|KHDRBS1|KHDRBS1	928	-	4.3602357	1.1437938	-1.0	-1.0
chr2	175113219	175113344	ENSG00000115966.16|ATF2|KHDRBS1|KHDRBS1	930	-	6.292089	1.1571132	-1.0	-1.0
chr2	175096057	175096162	ENSG00000115966.16|ATF2|KHDRBS1|KHDRBS1	903	-	6.0799203	1.0120354	-1.0	-1.0
chr2	175089370	175089490	ENSG00000115966.16|ATF2|KHDRBS1|KHDRBS1	930	-	6.2882795	1.152707	-1.0	-1.0
chr2	176271114	176271214	ENSG00000128654.13|MTX2|KHDRBS1|KHDRBS1	948	+	6.58273	1.2834584	-1.0	-1.0
chr2	176274234	176274339	ENSG00000128654.13|MTX2|KHDRBS1|KHDRBS1	938	+	6.448485	1.2095633	-1.0	-1.0
chr2	176271229	176271419	ENSG00000128654.13|MTX2|KHDRBS1|KHDRBS1	922	+	5.013087	1.1095746	-1.0	-1.0
chr2	177223506	177223726	ENSG00000170144.20|HNRNPA3|KHDRBS1|KHDRBS1	978	+	4.4817457	1.6604241	-1.0	-1.0
chr2	177222266	177222396	ENSG00000170144.20|HNRNPA3|KHDRBS1|KHDRBS1	931	+	2.352633	1.164136	-1.0	-1.0
chr2	177223356	177223501	ENSG00000170144.20|HNRNPA3|KHDRBS1|KHDRBS1	931	+	4.2915206	1.1627822	-1.0	-1.0
chr2	177220711	177220936	ENSG00000170144.20|HNRNPA3|KHDRBS1|KHDRBS1	991	+	3.2038116	2.0387392	-1.0	-1.0
chr2	177222971	177223196	ENSG00000170144.20|HNRNPA3|KHDRBS1|KHDRBS1	982	+	3.2998579	1.7362677	-1.0	-1.0
chr2	177383219	177383384	ENSG00000116044.15|NFE2L2|KHDRBS1|KHDRBS1	932	-	6.3572717	1.1673169	-1.0	-1.0
chr2	177233026	177233156	ENSG00000116044.15|NFE2L2|KHDRBS1|KHDRBS1	922	-	6.186463	1.1054535	-1.0	-1.0
chr2	177383220	177383385	ENSG00000213963.6|AC019080.1|KHDRBS1|KHDRBS1	932	-	6.3519044	1.1676084	-1.0	-1.0
chr2	177539223	177539348	ENSG00000018510.13|AGPS|KHDRBS1|KHDRBS1	908	+	3.6342254	1.0340552	-1.0	-1.0
chr2	178431883	178432008	ENSG00000180228.12|PRKRA|KHDRBS1|KHDRBS1	939	-	6.401106	1.216635	-1.0	-1.0
chr2	178439764	178439924	ENSG00000180228.12|PRKRA|KHDRBS1|KHDRBS1	920	-	6.1882267	1.0987121	-1.0	-1.0
chr2	178610711	178610811	ENSG00000237298.9|TTN-AS1|KHDRBS1|KHDRBS1	921	+	4.4050517	1.1010742	-1.0	-1.0
chr2	178541139	178541284	ENSG00000237298.9|TTN-AS1|KHDRBS1|KHDRBS1	932	+	5.641548	1.168864	-1.0	-1.0
chr2	178613586	178613706	ENSG00000237298.9|TTN-AS1|KHDRBS1|KHDRBS1	953	+	6.6125965	1.3247303	-1.0	-1.0
chr2	178541139	178541284	ENSG00000270956.1|AC009948.4|KHDRBS1|KHDRBS1	932	+	5.641548	1.1682945	-1.0	-1.0
chr2	180851922	180852032	ENSG00000281131.1|SCHLAP1|KHDRBS1|KHDRBS1	901	+	6.108518	1.0058346	-1.0	-1.0
chr2	180792660	180792760	ENSG00000281131.1|SCHLAP1|KHDRBS1|KHDRBS1	901	+	6.0828743	1.004213	-1.0	-1.0
chr2	180794840	180794940	ENSG00000281131.1|SCHLAP1|KHDRBS1|KHDRBS1	921	+	6.1631923	1.1032226	-1.0	-1.0
chr2	180774790	180774940	ENSG00000281131.1|SCHLAP1|KHDRBS1|KHDRBS1	939	+	5.241903	1.2137516	-1.0	-1.0
chr2	180852347	180852527	ENSG00000281131.1|SCHLAP1|KHDRBS1|KHDRBS1	936	+	6.374862	1.1907061	-1.0	-1.0
chr2	180880507	180880627	ENSG00000281131.1|SCHLAP1|KHDRBS1|KHDRBS1	932	+	6.3153586	1.1690718	-1.0	-1.0
chr2	180745360	180745500	ENSG00000281131.1|SCHLAP1|KHDRBS1|KHDRBS1	916	+	6.1402802	1.0754803	-1.0	-1.0
chr2	180849472	180849612	ENSG00000281131.1|SCHLAP1|KHDRBS1|KHDRBS1	909	+	6.11524	1.0430216	-1.0	-1.0
chr2	180851152	180851297	ENSG00000281131.1|SCHLAP1|KHDRBS1|KHDRBS1	910	+	4.6203146	1.0453362	-1.0	-1.0
chr2	180851442	180851837	ENSG00000281131.1|SCHLAP1|KHDRBS1|KHDRBS1	949	+	6.3599014	1.2945067	-1.0	-1.0
chr2	180890917	180891022	ENSG00000281131.1|SCHLAP1|KHDRBS1|KHDRBS1	904	+	6.097048	1.0198579	-1.0	-1.0
chr2	180774315	180774420	ENSG00000281131.1|SCHLAP1|KHDRBS1|KHDRBS1	902	+	6.0871534	1.0085919	-1.0	-1.0
chr2	180851302	180851437	ENSG00000281131.1|SCHLAP1|KHDRBS1|KHDRBS1	939	+	6.4077854	1.2138932	-1.0	-1.0
chr2	180794640	180794745	ENSG00000281131.1|SCHLAP1|KHDRBS1|KHDRBS1	922	+	6.1858516	1.106947	-1.0	-1.0
chr2	180881747	180881962	ENSG00000281131.1|SCHLAP1|KHDRBS1|KHDRBS1	928	+	6.2911725	1.1430746	-1.0	-1.0
chr2	180850287	180850437	ENSG00000281131.1|SCHLAP1|KHDRBS1|KHDRBS1	902	+	6.0850496	1.0083547	-1.0	-1.0
chr2	180889822	180889927	ENSG00000281131.1|SCHLAP1|KHDRBS1|KHDRBS1	900	+	6.0879	1.0014877	-1.0	-1.0
chr2	180850717	180851152	ENSG00000281131.1|SCHLAP1|KHDRBS1|KHDRBS1	942	+	5.9983783	1.2385509	-1.0	-1.0
chr2	181015441	181015546	ENSG00000170035.15|UBE2E3|KHDRBS1|KHDRBS1	927	+	6.23393	1.1351428	-1.0	-1.0
chr2	181038546	181038661	ENSG00000170035.15|UBE2E3|KHDRBS1|KHDRBS1	903	+	6.0990458	1.0120354	-1.0	-1.0
chr2	180998716	180998816	ENSG00000170035.15|UBE2E3|KHDRBS1|KHDRBS1	914	+	6.126475	1.0662072	-1.0	-1.0
chr2	182996838	182996938	ENSG00000061676.14|NCKAP1|KHDRBS1|KHDRBS1	920	-	6.1496773	1.0943468	-1.0	-1.0
chr2	183145563	183145818	ENSG00000163002.12|NUP35|KHDRBS1|KHDRBS1	951	+	5.7865777	1.3072598	-1.0	-1.0
chr2	183151213	183151343	ENSG00000163002.12|NUP35|KHDRBS1|KHDRBS1	919	+	6.214269	1.0931013	-1.0	-1.0
chr2	186494925	186495090	ENSG00000065548.17|ZC3H15|KHDRBS1|KHDRBS1	933	+	6.3887296	1.1714836	-1.0	-1.0
chr2	186509237	186509363	ENSG00000065548.17|ZC3H15|KHDRBS1|KHDRBS1	948	+	4.432211	1.281683	-1.0	-1.0
chr2	186628952	186629127	ENSG00000138448.11|ITGAV|KHDRBS1|KHDRBS1	923	+	6.2280397	1.1160909	-1.0	-1.0
chr2	187060605	187060785	ENSG00000224063.5|AC007319.1|KHDRBS1|KHDRBS1	925	+	6.248874	1.1277864	-1.0	-1.0
chr2	187005230	187005425	ENSG00000224063.5|AC007319.1|KHDRBS1|KHDRBS1	929	+	6.268988	1.1477237	-1.0	-1.0
chr2	187061055	187061160	ENSG00000224063.5|AC007319.1|KHDRBS1|KHDRBS1	941	+	6.445474	1.2317483	-1.0	-1.0
chr2	187059270	187059400	ENSG00000224063.5|AC007319.1|KHDRBS1|KHDRBS1	918	+	6.1459756	1.0875698	-1.0	-1.0
chr2	187025770	187025930	ENSG00000224063.5|AC007319.1|KHDRBS1|KHDRBS1	926	+	4.438367	1.1323386	-1.0	-1.0
chr2	187025950	187026100	ENSG00000224063.5|AC007319.1|KHDRBS1|KHDRBS1	945	+	6.5101094	1.2602302	-1.0	-1.0
chr2	187006050	187006165	ENSG00000224063.5|AC007319.1|KHDRBS1|KHDRBS1	919	+	6.1732154	1.0904851	-1.0	-1.0
chr2	187006320	187006530	ENSG00000224063.5|AC007319.1|KHDRBS1|KHDRBS1	921	+	6.2074623	1.1050812	-1.0	-1.0
chr2	187006655	187006810	ENSG00000224063.5|AC007319.1|KHDRBS1|KHDRBS1	905	+	5.1784363	1.0240827	-1.0	-1.0
chr2	187061315	187061470	ENSG00000224063.5|AC007319.1|KHDRBS1|KHDRBS1	919	+	6.1676817	1.0929545	-1.0	-1.0
chr2	187005930	187006030	ENSG00000224063.5|AC007319.1|KHDRBS1|KHDRBS1	900	+	6.0879	1.0015593	-1.0	-1.0
chr2	187062090	187062305	ENSG00000224063.5|AC007319.1|KHDRBS1|KHDRBS1	944	+	6.483939	1.2544483	-1.0	-1.0
chr2	187058010	187058195	ENSG00000224063.5|AC007319.1|KHDRBS1|KHDRBS1	918	+	6.173079	1.088156	-1.0	-1.0
chr2	187004350	187004525	ENSG00000224063.5|AC007319.1|KHDRBS1|KHDRBS1	930	+	6.3773565	1.1565996	-1.0	-1.0
chr2	187523678	187523788	ENSG00000003436.15|TFPI|KHDRBS1|KHDRBS1	931	-	6.289427	1.1594262	-1.0	-1.0
chr2	187527033	187527133	ENSG00000003436.15|TFPI|KHDRBS1|KHDRBS1	911	-	4.3062634	1.0528444	-1.0	-1.0
chr2	187471837	187471987	ENSG00000003436.15|TFPI|KHDRBS1|KHDRBS1	932	-	6.311845	1.1665618	-1.0	-1.0
chr2	187524418	187524543	ENSG00000003436.15|TFPI|KHDRBS1|KHDRBS1	907	-	6.0927215	1.0293064	-1.0	-1.0
chr2	187552057	187552197	ENSG00000003436.15|TFPI|KHDRBS1|KHDRBS1	925	-	6.259074	1.1240754	-1.0	-1.0
chr2	187521888	187522003	ENSG00000003436.15|TFPI|KHDRBS1|KHDRBS1	907	-	6.091879	1.0299106	-1.0	-1.0
chr2	187552747	187553122	ENSG00000003436.15|TFPI|KHDRBS1|KHDRBS1	951	-	6.55457	1.3059394	-1.0	-1.0
chr2	187553292	187553447	ENSG00000003436.15|TFPI|KHDRBS1|KHDRBS1	908	-	5.299639	1.0347637	-1.0	-1.0
chr2	187552202	187552367	ENSG00000003436.15|TFPI|KHDRBS1|KHDRBS1	938	-	5.6625204	1.205265	-1.0	-1.0
chr2	187548317	187548417	ENSG00000003436.15|TFPI|KHDRBS1|KHDRBS1	922	-	6.1913075	1.1066003	-1.0	-1.0
chr2	187531190	187531305	ENSG00000003436.15|TFPI|KHDRBS1|KHDRBS1	923	-	6.2136254	1.1139005	-1.0	-1.0
chr2	187521323	187521588	ENSG00000003436.15|TFPI|KHDRBS1|KHDRBS1	951	-	4.6320014	1.3111678	-1.0	-1.0
chr2	187531725	187531880	ENSG00000003436.15|TFPI|KHDRBS1|KHDRBS1	915	-	3.9518592	1.0689172	-1.0	-1.0
chr2	187549692	187549792	ENSG00000003436.15|TFPI|KHDRBS1|KHDRBS1	901	-	6.0821633	1.004213	-1.0	-1.0
chr2	188271217	188271347	ENSG00000231689.2|LINC01090|KHDRBS1|KHDRBS1	926	-	6.2641177	1.1313334	-1.0	-1.0
chr2	189865754	189865869	ENSG00000064933.17|PMS1|KHDRBS1|KHDRBS1	906	+	6.097446	1.0256009	-1.0	-1.0
chr2	190202421	190202531	ENSG00000187699.10|C2orf88|KHDRBS1|KHDRBS1	929	+	6.3138447	1.151796	-1.0	-1.0
chr2	191694533	191694653	ENSG00000173559.12|NABP1|KHDRBS1|KHDRBS1	905	+	6.2001243	1.0211304	-1.0	-1.0
chr2	191878761	191878891	ENSG00000233766.7|AC098617.1|KHDRBS1|KHDRBS1	905	+	6.1475368	1.0220573	-1.0	-1.0
chr2	197497270	197497405	ENSG00000144381.16|HSPD1|KHDRBS1|KHDRBS1	911	-	2.956758	1.051617	-1.0	-1.0
chr2	197503323	197503457	ENSG00000115541.10|HSPE1|KHDRBS1|KHDRBS1	929	+	6.329469	1.1471642	-1.0	-1.0
chr2	197503323	197503468	ENSG00000270757.1|HSPE1-MOB4|KHDRBS1|KHDRBS1	927	+	6.3013926	1.1355162	-1.0	-1.0
chr2	197882617	197882717	ENSG00000115896.15|PLCL1|KHDRBS1|KHDRBS1	905	+	6.101964	1.02078	-1.0	-1.0
chr2	197882742	197882932	ENSG00000115896.15|PLCL1|KHDRBS1|KHDRBS1	941	+	5.943677	1.2290368	-1.0	-1.0
chr2	197863552	197863732	ENSG00000115896.15|PLCL1|KHDRBS1|KHDRBS1	939	+	6.395563	1.2113807	-1.0	-1.0
chr2	197845977	197846117	ENSG00000115896.15|PLCL1|KHDRBS1|KHDRBS1	911	+	6.1245027	1.0519766	-1.0	-1.0
chr2	197820622	197820722	ENSG00000115896.15|PLCL1|KHDRBS1|KHDRBS1	905	+	4.3075633	1.0225867	-1.0	-1.0
chr2	197866582	197866682	ENSG00000115896.15|PLCL1|KHDRBS1|KHDRBS1	901	+	6.0678225	1.004213	-1.0	-1.0
chr2	197921482	197921587	ENSG00000115896.15|PLCL1|KHDRBS1|KHDRBS1	926	+	6.2214265	1.1288548	-1.0	-1.0
chr2	197862222	197862452	ENSG00000115896.15|PLCL1|KHDRBS1|KHDRBS1	967	+	6.653505	1.4865878	-1.0	-1.0
chr2	197883232	197883377	ENSG00000115896.15|PLCL1|KHDRBS1|KHDRBS1	938	+	6.04109	1.2072015	-1.0	-1.0
chr2	197829862	197829977	ENSG00000115896.15|PLCL1|KHDRBS1|KHDRBS1	937	+	5.489362	1.2022586	-1.0	-1.0
chr2	197917717	197917867	ENSG00000115896.15|PLCL1|KHDRBS1|KHDRBS1	925	+	5.885933	1.1265521	-1.0	-1.0
chr2	197910812	197910977	ENSG00000115896.15|PLCL1|KHDRBS1|KHDRBS1	911	+	5.938204	1.0520549	-1.0	-1.0
chr2	198037153	198037253	ENSG00000115896.15|PLCL1|KHDRBS1|KHDRBS1	900	+	6.0879	1.0015593	-1.0	-1.0
chr2	197897552	197897652	ENSG00000115896.15|PLCL1|KHDRBS1|KHDRBS1	900	+	6.057747	1.0015593	-1.0	-1.0
chr2	197847227	197847327	ENSG00000115896.15|PLCL1|KHDRBS1|KHDRBS1	919	+	6.1256723	1.0896637	-1.0	-1.0
chr2	197918152	197918352	ENSG00000115896.15|PLCL1|KHDRBS1|KHDRBS1	964	+	6.7671137	1.4440738	-1.0	-1.0
chr2	197828757	197828877	ENSG00000115896.15|PLCL1|KHDRBS1|KHDRBS1	919	+	6.1863794	1.0907744	-1.0	-1.0
chr2	199372353	199372518	ENSG00000119042.16|SATB2|KHDRBS1|KHDRBS1	927	-	6.266241	1.1376516	-1.0	-1.0
chr2	199403480	199403610	ENSG00000119042.16|SATB2|KHDRBS1|KHDRBS1	912	-	6.108901	1.0571786	-1.0	-1.0
chr2	199418570	199418745	ENSG00000119042.16|SATB2|KHDRBS1|KHDRBS1	940	-	6.446617	1.2224417	-1.0	-1.0
chr2	200982351	200982466	ENSG00000155744.9|FAM126B|KHDRBS1|KHDRBS1	926	-	6.295864	1.1297661	-1.0	-1.0
chr2	202299261	202299391	ENSG00000055044.10|NOP58|KHDRBS1|KHDRBS1	921	+	4.6896667	1.1017084	-1.0	-1.0
chr2	206123966	206124131	ENSG00000023228.13|NDUFS1|KHDRBS1|KHDRBS1	927	-	6.3432565	1.1390061	-1.0	-1.0
chr2	208771884	208771989	ENSG00000144407.9|PTH2R|KHDRBS1|KHDRBS1	903	+	6.087403	1.0124965	-1.0	-1.0
chr2	208586212	208586407	ENSG00000144407.9|PTH2R|KHDRBS1|KHDRBS1	931	+	6.3177795	1.160275	-1.0	-1.0
chr2	208675364	208675529	ENSG00000144407.9|PTH2R|KHDRBS1|KHDRBS1	924	+	6.2186337	1.1195859	-1.0	-1.0
chr2	208585857	208585977	ENSG00000144407.9|PTH2R|KHDRBS1|KHDRBS1	909	+	6.122144	1.0430676	-1.0	-1.0
chr2	208652027	208652277	ENSG00000144407.9|PTH2R|KHDRBS1|KHDRBS1	960	+	5.4600043	1.3987476	-1.0	-1.0
chr2	208771384	208771629	ENSG00000144407.9|PTH2R|KHDRBS1|KHDRBS1	929	+	5.106024	1.1484904	-1.0	-1.0
chr2	208651262	208651492	ENSG00000144407.9|PTH2R|KHDRBS1|KHDRBS1	928	+	6.297917	1.1448065	-1.0	-1.0
chr2	208778764	208778889	ENSG00000144407.9|PTH2R|KHDRBS1|KHDRBS1	916	+	6.137946	1.0736612	-1.0	-1.0
chr2	210028551	210028656	ENSG00000272807.1|AC007038.2|KHDRBS1|KHDRBS1	903	+	6.0972595	1.0124965	-1.0	-1.0
chr2	222629583	222629718	ENSG00000116120.9|FARSB|KHDRBS1|KHDRBS1	922	-	6.206747	1.1074618	-1.0	-1.0
chr2	227547563	227547743	ENSG00000173744.17|AGFG1|KHDRBS1|KHDRBS1	919	+	6.2026815	1.0939621	-1.0	-1.0
chr2	227547363	227547518	ENSG00000173744.17|AGFG1|KHDRBS1|KHDRBS1	911	+	6.130244	1.0515343	-1.0	-1.0
chr2	230770425	230770530	ENSG00000135932.10|CAB39|KHDRBS1|KHDRBS1	910	+	4.2824497	1.0454993	-1.0	-1.0
chr2	230727808	230727933	ENSG00000135932.10|CAB39|KHDRBS1|KHDRBS1	922	+	6.211129	1.1093521	-1.0	-1.0
chr2	230768950	230769125	ENSG00000135932.10|CAB39|KHDRBS1|KHDRBS1	920	+	5.550384	1.0942701	-1.0	-1.0
chr2	231073185	231073335	ENSG00000173692.12|PSMD1|KHDRBS1|KHDRBS1	933	+	6.3792944	1.1724794	-1.0	-1.0
chr2	235638509	235638614	ENSG00000157985.18|AGAP1|KHDRBS1|KHDRBS1	901	+	6.062793	1.004213	-1.0	-1.0
chr2	235518319	235518459	ENSG00000157985.18|AGAP1|KHDRBS1|KHDRBS1	914	+	6.1244907	1.0636574	-1.0	-1.0
chr2	235653574	235653704	ENSG00000157985.18|AGAP1|KHDRBS1|KHDRBS1	907	+	4.2668185	1.0334384	-1.0	-1.0
chr2	235526559	235526744	ENSG00000157985.18|AGAP1|KHDRBS1|KHDRBS1	915	+	4.9270797	1.0697595	-1.0	-1.0
chr2	235577134	235577239	ENSG00000157985.18|AGAP1|KHDRBS1|KHDRBS1	922	+	6.1854973	1.1061785	-1.0	-1.0
chr2	235520719	235520849	ENSG00000157985.18|AGAP1|KHDRBS1|KHDRBS1	928	+	5.0117664	1.1451892	-1.0	-1.0
chr2	241281762	241281897	ENSG00000115677.16|HDLBP|KHDRBS1|KHDRBS1	932	-	3.8152308	1.1658738	-1.0	-1.0
chr20	1139796	1139906	ENSG00000125818.17|PSMF1|KHDRBS1|KHDRBS1	920	+	6.1881824	1.0945288	-1.0	-1.0
chr20	3873012	3873122	ENSG00000088888.17|MAVS|KHDRBS1|KHDRBS1	904	+	4.247477	1.0165558	-1.0	-1.0
chr20	3961514	3961639	ENSG00000101236.16|RNF24|KHDRBS1|KHDRBS1	933	-	6.355979	1.175896	-1.0	-1.0
chr20	3961714	3961834	ENSG00000101236.16|RNF24|KHDRBS1|KHDRBS1	905	-	6.1085815	1.022613	-1.0	-1.0
chr20	5562785	5562905	ENSG00000125772.12|GPCPD1|KHDRBS1|KHDRBS1	936	-	6.372509	1.1956689	-1.0	-1.0
chr20	17974580	17974680	ENSG00000125871.13|MGME1|KHDRBS1|KHDRBS1	904	+	6.092113	1.0161333	-1.0	-1.0
chr20	32420708	32420883	ENSG00000171456.16|ASXL1|KHDRBS1|KHDRBS1	914	+	4.528167	1.0647783	-1.0	-1.0
chr20	32503956	32504116	ENSG00000197183.14|NOL4L|KHDRBS1|KHDRBS1	919	-	6.1770287	1.0924699	-1.0	-1.0
chr20	32791077	32791192	ENSG00000088305.18|DNMT3B|KHDRBS1|KHDRBS1	903	+	6.1046734	1.014643	-1.0	-1.0
chr20	33499806	33499971	ENSG00000078699.21|CBFA2T2|KHDRBS1|KHDRBS1	921	+	6.176526	1.1016134	-1.0	-1.0
chr20	33506201	33506371	ENSG00000078699.21|CBFA2T2|KHDRBS1|KHDRBS1	920	+	6.1821933	1.0958705	-1.0	-1.0
chr20	34432325	34432470	ENSG00000078747.14|ITCH|KHDRBS1|KHDRBS1	955	+	6.6993284	1.3454708	-1.0	-1.0
chr20	34432210	34432320	ENSG00000078747.14|ITCH|KHDRBS1|KHDRBS1	922	+	6.1866283	1.1074191	-1.0	-1.0
chr20	34887296	34887481	ENSG00000131069.19|ACSS2|KHDRBS1|KHDRBS1	960	+	6.4964952	1.4017688	-1.0	-1.0
chr20	34902222	34902427	ENSG00000131069.19|ACSS2|KHDRBS1|KHDRBS1	962	+	6.7781677	1.4216394	-1.0	-1.0
chr20	34895037	34895157	ENSG00000131069.19|ACSS2|KHDRBS1|KHDRBS1	917	+	6.1778073	1.0827819	-1.0	-1.0
chr20	35026911	35027016	ENSG00000100991.11|TRPC4AP|KHDRBS1|KHDRBS1	912	-	6.127567	1.0559813	-1.0	-1.0
chr20	35027701	35027831	ENSG00000100991.11|TRPC4AP|KHDRBS1|KHDRBS1	930	-	6.3261557	1.1566238	-1.0	-1.0
chr20	35031696	35031801	ENSG00000100991.11|TRPC4AP|KHDRBS1|KHDRBS1	914	-	6.152603	1.0643452	-1.0	-1.0
chr20	35026641	35026906	ENSG00000100991.11|TRPC4AP|KHDRBS1|KHDRBS1	943	-	5.2670155	1.2436491	-1.0	-1.0
chr20	35028416	35028541	ENSG00000100991.11|TRPC4AP|KHDRBS1|KHDRBS1	916	-	6.1353784	1.0743117	-1.0	-1.0
chr20	35740087	35740517	ENSG00000131051.22|RBM39|KHDRBS1|KHDRBS1	977	-	3.1559644	1.6322399	-1.0	-1.0
chr20	35730921	35731221	ENSG00000131051.22|RBM39|KHDRBS1|KHDRBS1	954	-	4.875862	1.3377403	-1.0	-1.0
chr20	35735686	35735836	ENSG00000131051.22|RBM39|KHDRBS1|KHDRBS1	918	-	3.464055	1.0863625	-1.0	-1.0
chr20	35738536	35738656	ENSG00000131051.22|RBM39|KHDRBS1|KHDRBS1	924	-	3.9754593	1.1182182	-1.0	-1.0
chr20	35739222	35739407	ENSG00000131051.22|RBM39|KHDRBS1|KHDRBS1	929	-	4.0247726	1.149732	-1.0	-1.0
chr20	35739847	35739952	ENSG00000131051.22|RBM39|KHDRBS1|KHDRBS1	914	-	2.932953	1.0672586	-1.0	-1.0
chr20	36582311	36582421	ENSG00000118707.9|TGIF2|KHDRBS1|KHDRBS1	913	+	6.1289725	1.0595059	-1.0	-1.0
chr20	36582311	36582421	ENSG00000259399.1|TGIF2-C20orf24|KHDRBS1|KHDRBS1	913	+	6.1289725	1.059729	-1.0	-1.0
chr20	38356634	38356819	ENSG00000129988.5|LBP|KHDRBS1|KHDRBS1	905	+	6.1462836	1.0233269	-1.0	-1.0
chr20	41059385	41059550	ENSG00000198900.5|TOP1|KHDRBS1|KHDRBS1	926	+	6.290193	1.1284611	-1.0	-1.0
chr20	43462377	43462507	ENSG00000124193.14|SRSF6|KHDRBS1|KHDRBS1	905	+	2.82178	1.0230398	-1.0	-1.0
chr20	43462547	43462667	ENSG00000124193.14|SRSF6|KHDRBS1|KHDRBS1	925	+	3.6171656	1.1275853	-1.0	-1.0
chr20	43686006	43686186	ENSG00000101057.15|MYBL2|KHDRBS1|KHDRBS1	941	+	6.4480042	1.2294991	-1.0	-1.0
chr20	46360433	46360588	ENSG00000080189.14|SLC35C2|KHDRBS1|KHDRBS1	930	-	6.3093524	1.153635	-1.0	-1.0
chr20	47275853	47275958	ENSG00000101040.19|ZMYND8|KHDRBS1|KHDRBS1	935	-	4.1885633	1.187829	-1.0	-1.0
chr20	47321101	47321206	ENSG00000101040.19|ZMYND8|KHDRBS1|KHDRBS1	920	-	4.3747206	1.0980253	-1.0	-1.0
chr20	47290864	47291049	ENSG00000101040.19|ZMYND8|KHDRBS1|KHDRBS1	941	-	3.383843	1.2303579	-1.0	-1.0
chr20	47265043	47265188	ENSG00000101040.19|ZMYND8|KHDRBS1|KHDRBS1	946	-	5.957581	1.2712343	-1.0	-1.0
chr20	47210353	47210463	ENSG00000101040.19|ZMYND8|KHDRBS1|KHDRBS1	908	-	3.0821857	1.0350285	-1.0	-1.0
chr20	47272768	47272958	ENSG00000101040.19|ZMYND8|KHDRBS1|KHDRBS1	943	-	4.665178	1.2442633	-1.0	-1.0
chr20	47277520	47277735	ENSG00000101040.19|ZMYND8|KHDRBS1|KHDRBS1	942	-	5.0048137	1.2355716	-1.0	-1.0
chr20	47319411	47319541	ENSG00000101040.19|ZMYND8|KHDRBS1|KHDRBS1	906	-	6.113794	1.02787	-1.0	-1.0
chr20	47654680	47654825	ENSG00000124151.18|NCOA3|KHDRBS1|KHDRBS1	922	+	6.214367	1.1098373	-1.0	-1.0
chr20	47509994	47510129	ENSG00000124151.18|NCOA3|KHDRBS1|KHDRBS1	938	+	6.3914595	1.206116	-1.0	-1.0
chr20	49288233	49288393	ENSG00000177410.12|ZFAS1|KHDRBS1|KHDRBS1	906	+	3.471504	1.0278431	-1.0	-1.0
chr20	49288103	49288218	ENSG00000177410.12|ZFAS1|KHDRBS1|KHDRBS1	931	+	2.6840668	1.1587782	-1.0	-1.0
chr20	49635664	49635784	ENSG00000158470.5|B4GALT5|KHDRBS1|KHDRBS1	921	-	4.3614736	1.1042916	-1.0	-1.0
chr20	50671059	50671234	ENSG00000042062.11|RIPOR3|KHDRBS1|KHDRBS1	934	-	6.3641477	1.1779815	-1.0	-1.0
chr20	50677274	50677379	ENSG00000042062.11|RIPOR3|KHDRBS1|KHDRBS1	901	-	6.106034	1.002672	-1.0	-1.0
chr20	50926406	50926521	ENSG00000101126.15|ADNP|KHDRBS1|KHDRBS1	912	-	6.1174088	1.0573227	-1.0	-1.0
chr20	50952712	50952817	ENSG00000000419.12|DPM1|KHDRBS1|KHDRBS1	907	-	6.1071873	1.0338118	-1.0	-1.0
chr20	52570422	52570582	ENSG00000234948.1|LINC01524|KHDRBS1|KHDRBS1	920	+	5.3955874	1.0975085	-1.0	-1.0
chr20	52369024	52369124	ENSG00000234948.1|LINC01524|KHDRBS1|KHDRBS1	915	+	6.121564	1.0710306	-1.0	-1.0
chr20	56366380	56366485	ENSG00000124098.9|FAM210B|KHDRBS1|KHDRBS1	917	+	6.198258	1.0809419	-1.0	-1.0
chr20	56368275	56368415	ENSG00000124098.9|FAM210B|KHDRBS1|KHDRBS1	919	+	5.5639787	1.092951	-1.0	-1.0
chr20	56369388	56369548	ENSG00000087586.17|AURKA|KHDRBS1|KHDRBS1	931	-	6.329585	1.1608083	-1.0	-1.0
chr20	56413169	56413299	ENSG00000087589.16|CASS4|KHDRBS1|KHDRBS1	918	+	5.7018156	1.0869828	-1.0	-1.0
chr20	56439621	56439741	ENSG00000087589.16|CASS4|KHDRBS1|KHDRBS1	910	+	6.122123	1.0440044	-1.0	-1.0
chr20	56438441	56438641	ENSG00000087589.16|CASS4|KHDRBS1|KHDRBS1	994	+	7.0216694	2.199831	-1.0	-1.0
chr20	58654928	58655188	ENSG00000124222.22|STX16|KHDRBS1|KHDRBS1	955	+	6.7195377	1.3426102	-1.0	-1.0
chr20	58654928	58655188	ENSG00000254995.4|STX16-NPEPL1|KHDRBS1|KHDRBS1	955	+	6.7195377	1.342551	-1.0	-1.0
chr20	58900610	58900735	ENSG00000087460.24|GNAS|KHDRBS1|KHDRBS1	935	+	6.35398	1.1894338	-1.0	-1.0
chr20	58894406	58894616	ENSG00000087460.24|GNAS|KHDRBS1|KHDRBS1	936	+	4.7717533	1.1948359	-1.0	-1.0
chr20	58910997	58911187	ENSG00000087460.24|GNAS|KHDRBS1|KHDRBS1	991	+	3.0728502	2.0526206	-1.0	-1.0
chr20	59033879	59033979	ENSG00000101166.15|PRELID3B|KHDRBS1|KHDRBS1	904	-	6.092113	1.0163563	-1.0	-1.0
chr20	59033189	59033309	ENSG00000101166.15|PRELID3B|KHDRBS1|KHDRBS1	944	-	6.5428214	1.248102	-1.0	-1.0
chr20	62913854	62914084	ENSG00000101191.16|DIDO1|KHDRBS1|KHDRBS1	968	-	6.83061	1.4942228	-1.0	-1.0
chr20	62923861	62923996	ENSG00000101191.16|DIDO1|KHDRBS1|KHDRBS1	902	-	3.9068298	1.0089958	-1.0	-1.0
chr20	63898248	63898348	ENSG00000101152.10|DNAJC5|KHDRBS1|KHDRBS1	901	+	6.077857	1.004213	-1.0	-1.0
chr21	5239759	5239924	ENSG00000279669.1|AC079801.1|KHDRBS1|KHDRBS1	932	-	3.7437224	1.1650947	-1.0	-1.0
chr21	5242364	5242594	ENSG00000279669.1|AC079801.1|KHDRBS1|KHDRBS1	912	-	3.5657542	1.0557493	-1.0	-1.0
chr21	10425646	10425761	ENSG00000187172.15|BAGE2|KHDRBS1|KHDRBS1	915	+	4.3292093	1.0713983	-1.0	-1.0
chr21	10428281	10428396	ENSG00000187172.15|BAGE2|KHDRBS1|KHDRBS1	917	+	3.3480642	1.0805223	-1.0	-1.0
chr21	14052222	14052362	ENSG00000224905.6|AP001347.1|KHDRBS1|KHDRBS1	904	+	6.069068	1.0159994	-1.0	-1.0
chr21	14518571	14518791	ENSG00000155307.17|SAMSN1|KHDRBS1|KHDRBS1	973	-	4.609646	1.5670062	-1.0	-1.0
chr21	14541494	14541619	ENSG00000155307.17|SAMSN1|KHDRBS1|KHDRBS1	902	-	4.2326193	1.0079219	-1.0	-1.0
chr21	14518801	14518901	ENSG00000155307.17|SAMSN1|KHDRBS1|KHDRBS1	900	-	3.2335944	1.0015578	-1.0	-1.0
chr21	14518991	14519206	ENSG00000155307.17|SAMSN1|KHDRBS1|KHDRBS1	996	-	5.245114	2.3931673	-1.0	-1.0
chr21	14532499	14532619	ENSG00000155307.17|SAMSN1|KHDRBS1|KHDRBS1	919	-	6.1988597	1.093252	-1.0	-1.0
chr21	14532719	14532849	ENSG00000155307.17|SAMSN1|KHDRBS1|KHDRBS1	928	-	6.27749	1.1430624	-1.0	-1.0
chr21	14492364	14492469	ENSG00000155307.17|SAMSN1|KHDRBS1|KHDRBS1	916	-	6.171235	1.0771675	-1.0	-1.0
chr21	14520901	14521001	ENSG00000155307.17|SAMSN1|KHDRBS1|KHDRBS1	901	-	6.0821633	1.004213	-1.0	-1.0
chr21	14531919	14532044	ENSG00000155307.17|SAMSN1|KHDRBS1|KHDRBS1	930	-	6.279629	1.1521603	-1.0	-1.0
chr21	14514303	14514738	ENSG00000155307.17|SAMSN1|KHDRBS1|KHDRBS1	941	-	3.8413475	1.2264497	-1.0	-1.0
chr21	14533979	14534094	ENSG00000155307.17|SAMSN1|KHDRBS1|KHDRBS1	922	-	6.232621	1.1068982	-1.0	-1.0
chr21	14519751	14519891	ENSG00000155307.17|SAMSN1|KHDRBS1|KHDRBS1	949	-	6.521979	1.2904369	-1.0	-1.0
chr21	14512798	14512953	ENSG00000155307.17|SAMSN1|KHDRBS1|KHDRBS1	918	-	4.012494	1.0880253	-1.0	-1.0
chr21	14530914	14531034	ENSG00000155307.17|SAMSN1|KHDRBS1|KHDRBS1	937	-	6.3822775	1.1984266	-1.0	-1.0
chr21	14520306	14520416	ENSG00000155307.17|SAMSN1|KHDRBS1|KHDRBS1	903	-	4.2439804	1.014724	-1.0	-1.0
chr21	14537414	14537514	ENSG00000155307.17|SAMSN1|KHDRBS1|KHDRBS1	919	-	6.1256723	1.0896637	-1.0	-1.0
chr21	14485712	14485857	ENSG00000155307.17|SAMSN1|KHDRBS1|KHDRBS1	930	-	3.1617815	1.1544777	-1.0	-1.0
chr21	14543009	14543114	ENSG00000155307.17|SAMSN1|KHDRBS1|KHDRBS1	933	-	6.329416	1.1715581	-1.0	-1.0
chr21	14538114	14538214	ENSG00000155307.17|SAMSN1|KHDRBS1|KHDRBS1	904	-	6.097048	1.0198579	-1.0	-1.0
chr21	14532164	14532294	ENSG00000155307.17|SAMSN1|KHDRBS1|KHDRBS1	949	-	6.5635448	1.2923151	-1.0	-1.0
chr21	14543664	14543774	ENSG00000155307.17|SAMSN1|KHDRBS1|KHDRBS1	909	-	3.8476725	1.0424371	-1.0	-1.0
chr21	14517236	14517441	ENSG00000155307.17|SAMSN1|KHDRBS1|KHDRBS1	934	-	6.353235	1.1818811	-1.0	-1.0
chr21	14487744	14488039	ENSG00000155307.17|SAMSN1|KHDRBS1|KHDRBS1	965	-	5.7718616	1.4579505	-1.0	-1.0
chr21	14544749	14544944	ENSG00000155307.17|SAMSN1|KHDRBS1|KHDRBS1	940	-	4.971493	1.2232465	-1.0	-1.0
chr21	14512276	14512381	ENSG00000155307.17|SAMSN1|KHDRBS1|KHDRBS1	914	-	6.1508904	1.0632291	-1.0	-1.0
chr21	14513283	14513478	ENSG00000155307.17|SAMSN1|KHDRBS1|KHDRBS1	923	-	6.223042	1.1124526	-1.0	-1.0
chr21	14747811	14747921	ENSG00000232884.7|AF127936.2|KHDRBS1|KHDRBS1	910	-	6.1157618	1.0440404	-1.0	-1.0
chr21	15028521	15028621	ENSG00000180530.10|NRIP1|KHDRBS1|KHDRBS1	901	-	6.106034	1.0024418	-1.0	-1.0
chr21	15041846	15041946	ENSG00000180530.10|NRIP1|KHDRBS1|KHDRBS1	923	-	6.2389627	1.1122135	-1.0	-1.0
chr21	15799533	15799633	ENSG00000155313.15|USP25|KHDRBS1|KHDRBS1	940	+	6.45455	1.21966	-1.0	-1.0
chr21	18694533	18694693	ENSG00000224141.5|MIR548XHG|KHDRBS1|KHDRBS1	924	-	6.200142	1.1171445	-1.0	-1.0
chr21	18639953	18640138	ENSG00000224141.5|MIR548XHG|KHDRBS1|KHDRBS1	935	-	6.3567877	1.183904	-1.0	-1.0
chr21	18641278	18641533	ENSG00000224141.5|MIR548XHG|KHDRBS1|KHDRBS1	918	-	4.45185	1.0856707	-1.0	-1.0
chr21	18641773	18641883	ENSG00000224141.5|MIR548XHG|KHDRBS1|KHDRBS1	918	-	6.1473045	1.087409	-1.0	-1.0
chr21	18641043	18641258	ENSG00000224141.5|MIR548XHG|KHDRBS1|KHDRBS1	939	-	6.417784	1.2157692	-1.0	-1.0
chr21	18639188	18639313	ENSG00000224141.5|MIR548XHG|KHDRBS1|KHDRBS1	926	-	6.264599	1.1330307	-1.0	-1.0
chr21	18736523	18736688	ENSG00000224141.5|MIR548XHG|KHDRBS1|KHDRBS1	933	-	6.321911	1.1714485	-1.0	-1.0
chr21	18607730	18607830	ENSG00000224141.5|MIR548XHG|KHDRBS1|KHDRBS1	905	-	6.1208167	1.0225867	-1.0	-1.0
chr21	18639378	18639478	ENSG00000224141.5|MIR548XHG|KHDRBS1|KHDRBS1	905	-	6.1166625	1.02078	-1.0	-1.0
chr21	18627478	18627653	ENSG00000224141.5|MIR548XHG|KHDRBS1|KHDRBS1	926	-	6.259105	1.1305083	-1.0	-1.0
chr21	18720993	18721108	ENSG00000224141.5|MIR548XHG|KHDRBS1|KHDRBS1	923	-	6.21383	1.1116645	-1.0	-1.0
chr21	18625258	18625608	ENSG00000224141.5|MIR548XHG|KHDRBS1|KHDRBS1	946	-	6.3061457	1.2694789	-1.0	-1.0
chr21	18707533	18707928	ENSG00000224141.5|MIR548XHG|KHDRBS1|KHDRBS1	956	-	6.6342363	1.3567766	-1.0	-1.0
chr21	18639068	18639178	ENSG00000224141.5|MIR548XHG|KHDRBS1|KHDRBS1	914	-	6.129857	1.0643022	-1.0	-1.0
chr21	18640238	18640338	ENSG00000224141.5|MIR548XHG|KHDRBS1|KHDRBS1	929	-	6.2921777	1.1470456	-1.0	-1.0
chr21	18639488	18639628	ENSG00000224141.5|MIR548XHG|KHDRBS1|KHDRBS1	907	-	6.105373	1.0314044	-1.0	-1.0
chr21	18695088	18695228	ENSG00000224141.5|MIR548XHG|KHDRBS1|KHDRBS1	932	-	6.342245	1.1701579	-1.0	-1.0
chr21	18627353	18627453	ENSG00000224141.5|MIR548XHG|KHDRBS1|KHDRBS1	919	-	6.130502	1.0919445	-1.0	-1.0
chr21	18624643	18624918	ENSG00000224141.5|MIR548XHG|KHDRBS1|KHDRBS1	922	-	4.7977977	1.105346	-1.0	-1.0
chr21	18624933	18625173	ENSG00000224141.5|MIR548XHG|KHDRBS1|KHDRBS1	937	-	5.675776	1.1997386	-1.0	-1.0
chr21	21171913	21172058	ENSG00000154654.14|NCAM2|KHDRBS1|KHDRBS1	927	+	6.2594843	1.1363982	-1.0	-1.0
chr21	21207973	21208158	ENSG00000154654.14|NCAM2|KHDRBS1|KHDRBS1	933	+	6.362384	1.175285	-1.0	-1.0
chr21	21212158	21212288	ENSG00000154654.14|NCAM2|KHDRBS1|KHDRBS1	916	+	4.317162	1.0760837	-1.0	-1.0
chr21	21226948	21227123	ENSG00000154654.14|NCAM2|KHDRBS1|KHDRBS1	939	+	5.9327965	1.2125632	-1.0	-1.0
chr21	21189218	21189503	ENSG00000154654.14|NCAM2|KHDRBS1|KHDRBS1	935	+	5.356057	1.1881976	-1.0	-1.0
chr21	21478561	21478736	ENSG00000154654.14|NCAM2|KHDRBS1|KHDRBS1	922	+	6.300898	1.1105734	-1.0	-1.0
chr21	21157423	21157568	ENSG00000154654.14|NCAM2|KHDRBS1|KHDRBS1	924	+	6.2093897	1.1214883	-1.0	-1.0
chr21	21168973	21169213	ENSG00000154654.14|NCAM2|KHDRBS1|KHDRBS1	918	+	5.1700916	1.0866648	-1.0	-1.0
chr21	21162903	21163073	ENSG00000154654.14|NCAM2|KHDRBS1|KHDRBS1	919	+	6.2072277	1.0920554	-1.0	-1.0
chr21	21158138	21158253	ENSG00000154654.14|NCAM2|KHDRBS1|KHDRBS1	929	+	6.277479	1.1515825	-1.0	-1.0
chr21	21162258	21162398	ENSG00000154654.14|NCAM2|KHDRBS1|KHDRBS1	940	+	6.447884	1.2223816	-1.0	-1.0
chr21	21170828	21170953	ENSG00000154654.14|NCAM2|KHDRBS1|KHDRBS1	933	+	6.3645735	1.1758928	-1.0	-1.0
chr21	21167318	21167583	ENSG00000154654.14|NCAM2|KHDRBS1|KHDRBS1	975	+	6.579524	1.600506	-1.0	-1.0
chr21	21169773	21169878	ENSG00000154654.14|NCAM2|KHDRBS1|KHDRBS1	915	+	6.1678457	1.0693717	-1.0	-1.0
chr21	21168503	21168828	ENSG00000154654.14|NCAM2|KHDRBS1|KHDRBS1	939	+	4.1410656	1.2161938	-1.0	-1.0
chr21	21227128	21227323	ENSG00000154654.14|NCAM2|KHDRBS1|KHDRBS1	938	+	5.8064075	1.2079859	-1.0	-1.0
chr21	21169953	21170063	ENSG00000154654.14|NCAM2|KHDRBS1|KHDRBS1	902	+	4.2219033	1.0074549	-1.0	-1.0
chr21	21154863	21155058	ENSG00000154654.14|NCAM2|KHDRBS1|KHDRBS1	922	+	6.18804	1.1088387	-1.0	-1.0
chr21	21174828	21174928	ENSG00000154654.14|NCAM2|KHDRBS1|KHDRBS1	901	+	6.062793	1.004213	-1.0	-1.0
chr21	21174618	21174798	ENSG00000154654.14|NCAM2|KHDRBS1|KHDRBS1	931	+	6.3013616	1.1613072	-1.0	-1.0
chr21	21225663	21225828	ENSG00000154654.14|NCAM2|KHDRBS1|KHDRBS1	928	+	5.758111	1.1423545	-1.0	-1.0
chr21	21227333	21227623	ENSG00000154654.14|NCAM2|KHDRBS1|KHDRBS1	964	+	6.194618	1.4450022	-1.0	-1.0
chr21	21223773	21223893	ENSG00000154654.14|NCAM2|KHDRBS1|KHDRBS1	912	+	6.1441793	1.0535616	-1.0	-1.0
chr21	21160523	21160623	ENSG00000154654.14|NCAM2|KHDRBS1|KHDRBS1	919	+	6.130502	1.0926039	-1.0	-1.0
chr21	21227803	21227988	ENSG00000154654.14|NCAM2|KHDRBS1|KHDRBS1	911	+	6.11484	1.051216	-1.0	-1.0
chr21	21479121	21479271	ENSG00000154654.14|NCAM2|KHDRBS1|KHDRBS1	907	+	3.5363584	1.0325972	-1.0	-1.0
chr21	21190138	21190248	ENSG00000154654.14|NCAM2|KHDRBS1|KHDRBS1	909	+	6.106606	1.0397799	-1.0	-1.0
chr21	21226508	21226608	ENSG00000154654.14|NCAM2|KHDRBS1|KHDRBS1	901	+	6.0728416	1.004213	-1.0	-1.0
chr21	21169243	21169343	ENSG00000154654.14|NCAM2|KHDRBS1|KHDRBS1	901	+	3.5726497	1.004213	-1.0	-1.0
chr21	22093754	22093854	ENSG00000233215.5|LINC01687|KHDRBS1|KHDRBS1	923	-	6.2318344	1.1142375	-1.0	-1.0
chr21	22097796	22097926	ENSG00000233215.5|LINC01687|KHDRBS1|KHDRBS1	918	-	6.160952	1.0855783	-1.0	-1.0
chr21	22218208	22218458	ENSG00000226043.1|AP000561.1|KHDRBS1|KHDRBS1	926	+	5.228814	1.1286536	-1.0	-1.0
chr21	22268923	22269048	ENSG00000226043.1|AP000561.1|KHDRBS1|KHDRBS1	927	+	5.6808715	1.1383855	-1.0	-1.0
chr21	22383728	22383828	ENSG00000226043.1|AP000561.1|KHDRBS1|KHDRBS1	902	+	6.0871534	1.0086606	-1.0	-1.0
chr21	22301043	22301143	ENSG00000226043.1|AP000561.1|KHDRBS1|KHDRBS1	905	+	6.1068683	1.02078	-1.0	-1.0
chr21	22382903	22383003	ENSG00000226043.1|AP000561.1|KHDRBS1|KHDRBS1	900	+	6.057747	1.0015004	-1.0	-1.0
chr21	22241348	22241693	ENSG00000226043.1|AP000561.1|KHDRBS1|KHDRBS1	966	+	6.7436657	1.4726329	-1.0	-1.0
chr21	22393398	22393498	ENSG00000226043.1|AP000561.1|KHDRBS1|KHDRBS1	905	+	6.101964	1.02078	-1.0	-1.0
chr21	22317528	22317688	ENSG00000226043.1|AP000561.1|KHDRBS1|KHDRBS1	938	+	5.41008	1.2067115	-1.0	-1.0
chr21	22220883	22221068	ENSG00000226043.1|AP000561.1|KHDRBS1|KHDRBS1	922	+	4.4409328	1.1060604	-1.0	-1.0
chr21	22322988	22323088	ENSG00000226043.1|AP000561.1|KHDRBS1|KHDRBS1	901	+	4.2267222	1.004213	-1.0	-1.0
chr21	22219048	22219473	ENSG00000226043.1|AP000561.1|KHDRBS1|KHDRBS1	956	+	4.8311176	1.3555585	-1.0	-1.0
chr21	22261663	22261808	ENSG00000226043.1|AP000561.1|KHDRBS1|KHDRBS1	913	+	4.3277507	1.0590644	-1.0	-1.0
chr21	22228183	22228378	ENSG00000226043.1|AP000561.1|KHDRBS1|KHDRBS1	971	+	4.598582	1.5343465	-1.0	-1.0
chr21	22229448	22229713	ENSG00000226043.1|AP000561.1|KHDRBS1|KHDRBS1	945	+	5.60501	1.257588	-1.0	-1.0
chr21	22244558	22244663	ENSG00000226043.1|AP000561.1|KHDRBS1|KHDRBS1	931	+	6.2999587	1.1639048	-1.0	-1.0
chr21	22223148	22223253	ENSG00000226043.1|AP000561.1|KHDRBS1|KHDRBS1	938	+	6.4817896	1.2050738	-1.0	-1.0
chr21	22312493	22312608	ENSG00000226043.1|AP000561.1|KHDRBS1|KHDRBS1	934	+	6.332436	1.1773643	-1.0	-1.0
chr21	22253353	22253453	ENSG00000226043.1|AP000561.1|KHDRBS1|KHDRBS1	901	+	6.106034	1.0026793	-1.0	-1.0
chr21	22262438	22262633	ENSG00000226043.1|AP000561.1|KHDRBS1|KHDRBS1	935	+	6.3653054	1.1891867	-1.0	-1.0
chr21	22263313	22263498	ENSG00000226043.1|AP000561.1|KHDRBS1|KHDRBS1	942	+	6.4738564	1.233738	-1.0	-1.0
chr21	22220728	22220838	ENSG00000226043.1|AP000561.1|KHDRBS1|KHDRBS1	914	+	3.442908	1.067727	-1.0	-1.0
chr21	22223808	22223923	ENSG00000226043.1|AP000561.1|KHDRBS1|KHDRBS1	918	+	6.1935062	1.0867152	-1.0	-1.0
chr21	22384403	22384578	ENSG00000226043.1|AP000561.1|KHDRBS1|KHDRBS1	920	+	6.2610016	1.0980114	-1.0	-1.0
chr21	22243103	22243213	ENSG00000226043.1|AP000561.1|KHDRBS1|KHDRBS1	905	+	6.1170936	1.024337	-1.0	-1.0
chr21	22227903	22228098	ENSG00000226043.1|AP000561.1|KHDRBS1|KHDRBS1	971	+	6.3618865	1.5348283	-1.0	-1.0
chr21	22321153	22321278	ENSG00000226043.1|AP000561.1|KHDRBS1|KHDRBS1	930	+	6.3129916	1.1550536	-1.0	-1.0
chr21	22309998	22310238	ENSG00000226043.1|AP000561.1|KHDRBS1|KHDRBS1	944	+	6.497341	1.2540891	-1.0	-1.0
chr21	22219818	22220583	ENSG00000226043.1|AP000561.1|KHDRBS1|KHDRBS1	955	+	5.304688	1.3448863	-1.0	-1.0
chr21	22390458	22390653	ENSG00000226043.1|AP000561.1|KHDRBS1|KHDRBS1	937	+	5.6502743	1.2026478	-1.0	-1.0
chr21	22242013	22242293	ENSG00000226043.1|AP000561.1|KHDRBS1|KHDRBS1	928	+	5.0979166	1.142645	-1.0	-1.0
chr21	22225223	22225328	ENSG00000226043.1|AP000561.1|KHDRBS1|KHDRBS1	931	+	6.3029785	1.1598701	-1.0	-1.0
chr21	22245773	22245908	ENSG00000226043.1|AP000561.1|KHDRBS1|KHDRBS1	940	+	5.5179806	1.2189996	-1.0	-1.0
chr21	22381803	22381938	ENSG00000226043.1|AP000561.1|KHDRBS1|KHDRBS1	922	+	6.1766176	1.1079643	-1.0	-1.0
chr21	22263553	22263668	ENSG00000226043.1|AP000561.1|KHDRBS1|KHDRBS1	928	+	4.90242	1.1447252	-1.0	-1.0
chr21	22248158	22248303	ENSG00000226043.1|AP000561.1|KHDRBS1|KHDRBS1	917	+	6.1888814	1.08181	-1.0	-1.0
chr21	22219503	22219723	ENSG00000226043.1|AP000561.1|KHDRBS1|KHDRBS1	951	+	4.4486127	1.3112148	-1.0	-1.0
chr21	22365158	22365273	ENSG00000226043.1|AP000561.1|KHDRBS1|KHDRBS1	909	+	6.1269193	1.0425224	-1.0	-1.0
chr21	22317258	22317358	ENSG00000226043.1|AP000561.1|KHDRBS1|KHDRBS1	924	+	6.208945	1.1212225	-1.0	-1.0
chr21	22298963	22299063	ENSG00000226043.1|AP000561.1|KHDRBS1|KHDRBS1	920	+	6.153704	1.0943468	-1.0	-1.0
chr21	22301473	22301653	ENSG00000226043.1|AP000561.1|KHDRBS1|KHDRBS1	909	+	6.1186643	1.0405228	-1.0	-1.0
chr21	22264888	22265103	ENSG00000226043.1|AP000561.1|KHDRBS1|KHDRBS1	981	+	7.083112	1.7238799	-1.0	-1.0
chr21	22302018	22302188	ENSG00000226043.1|AP000561.1|KHDRBS1|KHDRBS1	911	+	6.153576	1.0495744	-1.0	-1.0
chr21	22256358	22256588	ENSG00000226043.1|AP000561.1|KHDRBS1|KHDRBS1	923	+	4.9952846	1.1155293	-1.0	-1.0
chr21	22231733	22231923	ENSG00000226043.1|AP000561.1|KHDRBS1|KHDRBS1	959	+	5.333807	1.3864815	-1.0	-1.0
chr21	22230623	22230958	ENSG00000226043.1|AP000561.1|KHDRBS1|KHDRBS1	969	+	5.850872	1.5021424	-1.0	-1.0
chr21	22247678	22248073	ENSG00000226043.1|AP000561.1|KHDRBS1|KHDRBS1	937	+	4.9355536	1.2010325	-1.0	-1.0
chr21	22269693	22269898	ENSG00000226043.1|AP000561.1|KHDRBS1|KHDRBS1	957	+	5.964117	1.3615193	-1.0	-1.0
chr21	22245028	22245678	ENSG00000226043.1|AP000561.1|KHDRBS1|KHDRBS1	958	+	5.759953	1.3819152	-1.0	-1.0
chr21	22320458	22320878	ENSG00000226043.1|AP000561.1|KHDRBS1|KHDRBS1	948	+	6.546279	1.282885	-1.0	-1.0
chr21	22246743	22247173	ENSG00000226043.1|AP000561.1|KHDRBS1|KHDRBS1	958	+	4.9919114	1.3782439	-1.0	-1.0
chr21	22323103	22323333	ENSG00000226043.1|AP000561.1|KHDRBS1|KHDRBS1	945	+	4.517063	1.2567205	-1.0	-1.0
chr21	22225833	22226108	ENSG00000226043.1|AP000561.1|KHDRBS1|KHDRBS1	935	+	5.9217916	1.1872982	-1.0	-1.0
chr21	22228613	22228723	ENSG00000226043.1|AP000561.1|KHDRBS1|KHDRBS1	924	+	6.2266555	1.1204797	-1.0	-1.0
chr21	22242853	22242963	ENSG00000226043.1|AP000561.1|KHDRBS1|KHDRBS1	928	+	6.261612	1.1450868	-1.0	-1.0
chr21	22308023	22308143	ENSG00000226043.1|AP000561.1|KHDRBS1|KHDRBS1	932	+	6.3038106	1.1658185	-1.0	-1.0
chr21	22304823	22304938	ENSG00000226043.1|AP000561.1|KHDRBS1|KHDRBS1	926	+	6.222556	1.1284466	-1.0	-1.0
chr21	22387808	22387928	ENSG00000226043.1|AP000561.1|KHDRBS1|KHDRBS1	930	+	6.338306	1.1536325	-1.0	-1.0
chr21	22308538	22308713	ENSG00000226043.1|AP000561.1|KHDRBS1|KHDRBS1	919	+	6.1945643	1.091394	-1.0	-1.0
chr21	22382628	22382743	ENSG00000226043.1|AP000561.1|KHDRBS1|KHDRBS1	915	+	6.1475754	1.0700679	-1.0	-1.0
chr21	22221463	22221563	ENSG00000226043.1|AP000561.1|KHDRBS1|KHDRBS1	905	+	6.1208167	1.0225867	-1.0	-1.0
chr21	22226778	22226893	ENSG00000226043.1|AP000561.1|KHDRBS1|KHDRBS1	937	+	6.384754	1.1994084	-1.0	-1.0
chr21	22260128	22260328	ENSG00000226043.1|AP000561.1|KHDRBS1|KHDRBS1	933	+	6.369214	1.1713054	-1.0	-1.0
chr21	22261373	22261523	ENSG00000226043.1|AP000561.1|KHDRBS1|KHDRBS1	925	+	6.2503877	1.1254239	-1.0	-1.0
chr21	22252208	22252323	ENSG00000226043.1|AP000561.1|KHDRBS1|KHDRBS1	924	+	6.260017	1.1183882	-1.0	-1.0
chr21	22231978	22232143	ENSG00000226043.1|AP000561.1|KHDRBS1|KHDRBS1	925	+	3.8324664	1.1241049	-1.0	-1.0
chr21	22236878	22237033	ENSG00000226043.1|AP000561.1|KHDRBS1|KHDRBS1	929	+	6.3541837	1.1485	-1.0	-1.0
chr21	22307033	22307238	ENSG00000226043.1|AP000561.1|KHDRBS1|KHDRBS1	929	+	6.285137	1.149308	-1.0	-1.0
chr21	22230073	22230208	ENSG00000226043.1|AP000561.1|KHDRBS1|KHDRBS1	920	+	5.7481728	1.0952041	-1.0	-1.0
chr21	22223973	22224073	ENSG00000226043.1|AP000561.1|KHDRBS1|KHDRBS1	902	+	3.2611659	1.0097535	-1.0	-1.0
chr21	22264118	22264273	ENSG00000226043.1|AP000561.1|KHDRBS1|KHDRBS1	914	+	4.7938414	1.0656536	-1.0	-1.0
chr21	22230988	22231148	ENSG00000226043.1|AP000561.1|KHDRBS1|KHDRBS1	927	+	6.2456274	1.1378516	-1.0	-1.0
chr21	22389393	22389563	ENSG00000226043.1|AP000561.1|KHDRBS1|KHDRBS1	912	+	6.178103	1.0576422	-1.0	-1.0
chr21	22245978	22246658	ENSG00000226043.1|AP000561.1|KHDRBS1|KHDRBS1	942	+	4.9028254	1.2373168	-1.0	-1.0
chr21	22306918	22307033	ENSG00000226043.1|AP000561.1|KHDRBS1|KHDRBS1	950	+	6.1219635	1.3027639	-1.0	-1.0
chr21	22317798	22317903	ENSG00000226043.1|AP000561.1|KHDRBS1|KHDRBS1	932	+	6.340806	1.1655643	-1.0	-1.0
chr21	22306718	22306903	ENSG00000226043.1|AP000561.1|KHDRBS1|KHDRBS1	929	+	5.444769	1.1503305	-1.0	-1.0
chr21	22243883	22244003	ENSG00000226043.1|AP000561.1|KHDRBS1|KHDRBS1	916	+	4.327614	1.0776527	-1.0	-1.0
chr21	22221708	22221843	ENSG00000226043.1|AP000561.1|KHDRBS1|KHDRBS1	916	+	6.2013245	1.0779105	-1.0	-1.0
chr21	22217263	22217793	ENSG00000226043.1|AP000561.1|KHDRBS1|KHDRBS1	969	+	5.9882894	1.5152283	-1.0	-1.0
chr21	22224088	22224228	ENSG00000226043.1|AP000561.1|KHDRBS1|KHDRBS1	932	+	6.367465	1.1698072	-1.0	-1.0
chr21	22224828	22225013	ENSG00000226043.1|AP000561.1|KHDRBS1|KHDRBS1	920	+	3.921589	1.0954325	-1.0	-1.0
chr21	22382773	22382883	ENSG00000226043.1|AP000561.1|KHDRBS1|KHDRBS1	921	+	6.159786	1.1001387	-1.0	-1.0
chr21	22251863	22252053	ENSG00000226043.1|AP000561.1|KHDRBS1|KHDRBS1	945	+	6.5135937	1.2584563	-1.0	-1.0
chr21	22218473	22218628	ENSG00000226043.1|AP000561.1|KHDRBS1|KHDRBS1	920	+	6.196766	1.0955533	-1.0	-1.0
chr21	22244108	22244208	ENSG00000226043.1|AP000561.1|KHDRBS1|KHDRBS1	905	+	4.2892303	1.0211279	-1.0	-1.0
chr21	22252343	22252603	ENSG00000226043.1|AP000561.1|KHDRBS1|KHDRBS1	949	+	5.416086	1.293371	-1.0	-1.0
chr21	22281358	22281513	ENSG00000226043.1|AP000561.1|KHDRBS1|KHDRBS1	925	+	6.2639217	1.1268582	-1.0	-1.0
chr21	22252728	22252948	ENSG00000226043.1|AP000561.1|KHDRBS1|KHDRBS1	928	+	6.2822123	1.1456653	-1.0	-1.0
chr21	25724554	25724659	ENSG00000154723.12|ATP5J|KHDRBS1|KHDRBS1	916	-	6.155425	1.0735058	-1.0	-1.0
chr21	28928423	28928523	ENSG00000198862.13|LTN1|KHDRBS1|KHDRBS1	919	-	6.130502	1.0926039	-1.0	-1.0
chr21	29054135	29054235	ENSG00000156256.14|USP16|KHDRBS1|KHDRBS1	926	+	6.2988815	1.132309	-1.0	-1.0
chr21	29063351	29063451	ENSG00000156261.12|CCT8|KHDRBS1|KHDRBS1	920	-	2.9035797	1.0943468	-1.0	-1.0
chr21	29358943	29359078	ENSG00000156273.15|BACH1|KHDRBS1|KHDRBS1	920	+	6.1784964	1.0954823	-1.0	-1.0
chr21	29438648	29438768	ENSG00000156273.15|BACH1|KHDRBS1|KHDRBS1	908	+	6.1233444	1.0341126	-1.0	-1.0
chr21	29312607	29312762	ENSG00000156273.15|BACH1|KHDRBS1|KHDRBS1	930	+	5.5342298	1.1562074	-1.0	-1.0
chr21	29403668	29403773	ENSG00000156273.15|BACH1|KHDRBS1|KHDRBS1	903	+	6.0823784	1.0124965	-1.0	-1.0
chr21	29346043	29346143	ENSG00000156273.15|BACH1|KHDRBS1|KHDRBS1	902	+	6.0871534	1.0086606	-1.0	-1.0
chr21	29358943	29359078	ENSG00000248476.1|BACH1-IT1|KHDRBS1|KHDRBS1	920	+	6.1784964	1.0956094	-1.0	-1.0
chr21	31682834	31682939	ENSG00000156304.14|SCAF4|KHDRBS1|KHDRBS1	910	-	6.1155386	1.0477489	-1.0	-1.0
chr21	31706957	31707072	ENSG00000156304.14|SCAF4|KHDRBS1|KHDRBS1	921	-	6.1888556	1.1015491	-1.0	-1.0
chr21	32757134	32757389	ENSG00000159086.14|PAXBP1|KHDRBS1|KHDRBS1	935	-	5.99566	1.1848058	-1.0	-1.0
chr21	32756532	32756742	ENSG00000159086.14|PAXBP1|KHDRBS1|KHDRBS1	942	-	4.357831	1.2386278	-1.0	-1.0
chr21	32755567	32755762	ENSG00000159086.14|PAXBP1|KHDRBS1|KHDRBS1	939	-	3.269733	1.2174492	-1.0	-1.0
chr21	33234057	33234162	ENSG00000159110.19|IFNAR2|KHDRBS1|KHDRBS1	914	+	6.1501346	1.0676869	-1.0	-1.0
chr21	33526620	33526750	ENSG00000159131.16|GART|KHDRBS1|KHDRBS1	948	-	6.5443945	1.2831026	-1.0	-1.0
chr21	33571023	33571123	ENSG00000159140.19|SON|KHDRBS1|KHDRBS1	905	+	6.1166625	1.02078	-1.0	-1.0
chr21	33543579	33543769	ENSG00000159140.19|SON|KHDRBS1|KHDRBS1	931	+	4.6830697	1.1605662	-1.0	-1.0
chr21	34075820	34075965	ENSG00000243927.5|MRPS6|KHDRBS1|KHDRBS1	925	+	5.106453	1.1246274	-1.0	-1.0
chr21	34075595	34075695	ENSG00000243927.5|MRPS6|KHDRBS1|KHDRBS1	904	+	6.097048	1.0198579	-1.0	-1.0
chr21	34075820	34075965	ENSG00000198743.6|SLC5A3|KHDRBS1|KHDRBS1	925	+	5.106453	1.1246431	-1.0	-1.0
chr21	34075595	34075695	ENSG00000198743.6|SLC5A3|KHDRBS1|KHDRBS1	904	+	6.097048	1.0198579	-1.0	-1.0
chr21	34075820	34075965	ENSG00000272657.1|AP000317.2|KHDRBS1|KHDRBS1	925	+	5.106453	1.1245351	-1.0	-1.0
chr21	34075595	34075695	ENSG00000272657.1|AP000317.2|KHDRBS1|KHDRBS1	904	+	6.097048	1.0198579	-1.0	-1.0
chr21	34829366	34829656	ENSG00000159216.18|RUNX1|KHDRBS1|KHDRBS1	923	-	3.9031112	1.113743	-1.0	-1.0
chr21	34880218	34880328	ENSG00000159216.18|RUNX1|KHDRBS1|KHDRBS1	933	-	6.317001	1.17128	-1.0	-1.0
chr21	35024613	35024793	ENSG00000159216.18|RUNX1|KHDRBS1|KHDRBS1	936	-	6.1217194	1.1915658	-1.0	-1.0
chr21	35036178	35036358	ENSG00000159216.18|RUNX1|KHDRBS1|KHDRBS1	910	-	6.1316147	1.0476362	-1.0	-1.0
chr21	34882438	34882573	ENSG00000159216.18|RUNX1|KHDRBS1|KHDRBS1	934	-	6.061742	1.1823028	-1.0	-1.0
chr21	34880088	34880193	ENSG00000159216.18|RUNX1|KHDRBS1|KHDRBS1	901	-	6.0728397	1.004213	-1.0	-1.0
chr21	34828251	34828386	ENSG00000159216.18|RUNX1|KHDRBS1|KHDRBS1	930	-	4.5142922	1.1524848	-1.0	-1.0
chr21	36349648	36349753	ENSG00000159256.12|MORC3|KHDRBS1|KHDRBS1	927	+	4.507554	1.1338716	-1.0	-1.0
chr21	36352048	36352188	ENSG00000159256.12|MORC3|KHDRBS1|KHDRBS1	915	+	6.1322365	1.0722394	-1.0	-1.0
chr21	37099398	37099628	ENSG00000182670.13|TTC3|KHDRBS1|KHDRBS1	956	+	5.4255266	1.3574926	-1.0	-1.0
chr21	37100263	37100413	ENSG00000182670.13|TTC3|KHDRBS1|KHDRBS1	921	+	6.2203054	1.1035324	-1.0	-1.0
chr21	37099098	37099258	ENSG00000182670.13|TTC3|KHDRBS1|KHDRBS1	948	+	6.5419884	1.2868325	-1.0	-1.0
chr21	37433060	37433245	ENSG00000157540.19|DYRK1A|KHDRBS1|KHDRBS1	953	+	5.800033	1.3248593	-1.0	-1.0
chr21	37382793	37382893	ENSG00000157540.19|DYRK1A|KHDRBS1|KHDRBS1	936	+	6.369975	1.1927161	-1.0	-1.0
chr21	37426485	37426650	ENSG00000157540.19|DYRK1A|KHDRBS1|KHDRBS1	907	+	3.5253184	1.0332185	-1.0	-1.0
chr21	37395713	37395833	ENSG00000157540.19|DYRK1A|KHDRBS1|KHDRBS1	921	+	6.183576	1.1036398	-1.0	-1.0
chr21	37466715	37466905	ENSG00000157540.19|DYRK1A|KHDRBS1|KHDRBS1	945	+	5.7019973	1.2575264	-1.0	-1.0
chr21	37487754	37487859	ENSG00000157540.19|DYRK1A|KHDRBS1|KHDRBS1	901	+	4.223349	1.004213	-1.0	-1.0
chr21	37371028	37371168	ENSG00000157540.19|DYRK1A|KHDRBS1|KHDRBS1	906	+	6.0976305	1.0279858	-1.0	-1.0
chr21	37395498	37395643	ENSG00000157540.19|DYRK1A|KHDRBS1|KHDRBS1	924	+	6.253659	1.1185058	-1.0	-1.0
chr21	37373903	37374003	ENSG00000157540.19|DYRK1A|KHDRBS1|KHDRBS1	904	+	4.2492905	1.0198579	-1.0	-1.0
chr21	37450980	37451295	ENSG00000157540.19|DYRK1A|KHDRBS1|KHDRBS1	950	+	3.9225497	1.2988216	-1.0	-1.0
chr21	38085683	38085938	ENSG00000184029.9|DSCR4|KHDRBS1|KHDRBS1	951	-	6.6062307	1.3117201	-1.0	-1.0
chr21	38092913	38093043	ENSG00000184029.9|DSCR4|KHDRBS1|KHDRBS1	910	-	6.106501	1.0474842	-1.0	-1.0
chr21	38112328	38112428	ENSG00000184029.9|DSCR4|KHDRBS1|KHDRBS1	917	-	6.1440845	1.0787991	-1.0	-1.0
chr21	38088348	38088573	ENSG00000184029.9|DSCR4|KHDRBS1|KHDRBS1	922	-	6.2092075	1.1072679	-1.0	-1.0
chr21	38015515	38015730	ENSG00000184029.9|DSCR4|KHDRBS1|KHDRBS1	965	-	6.7877235	1.4562219	-1.0	-1.0
chr21	38068038	38068138	ENSG00000184029.9|DSCR4|KHDRBS1|KHDRBS1	922	-	6.190516	1.1088862	-1.0	-1.0
chr21	38086813	38087168	ENSG00000184029.9|DSCR4|KHDRBS1|KHDRBS1	977	-	5.4436836	1.6313076	-1.0	-1.0
chr21	38087558	38087838	ENSG00000184029.9|DSCR4|KHDRBS1|KHDRBS1	967	-	5.313853	1.4833708	-1.0	-1.0
chr21	38078288	38078433	ENSG00000184029.9|DSCR4|KHDRBS1|KHDRBS1	919	-	6.2235136	1.09158	-1.0	-1.0
chr21	38047170	38047360	ENSG00000184029.9|DSCR4|KHDRBS1|KHDRBS1	917	-	6.16147	1.0815122	-1.0	-1.0
chr21	38088148	38088253	ENSG00000184029.9|DSCR4|KHDRBS1|KHDRBS1	935	-	6.343314	1.1840682	-1.0	-1.0
chr21	38098609	38098709	ENSG00000184029.9|DSCR4|KHDRBS1|KHDRBS1	936	-	6.361717	1.1915019	-1.0	-1.0
chr21	38085098	38085243	ENSG00000184029.9|DSCR4|KHDRBS1|KHDRBS1	905	-	4.2469754	1.0219594	-1.0	-1.0
chr21	38118923	38119098	ENSG00000184029.9|DSCR4|KHDRBS1|KHDRBS1	923	-	5.117684	1.1116241	-1.0	-1.0
chr21	38076783	38076978	ENSG00000184029.9|DSCR4|KHDRBS1|KHDRBS1	936	-	4.204258	1.1940367	-1.0	-1.0
chr21	38088738	38088953	ENSG00000184029.9|DSCR4|KHDRBS1|KHDRBS1	951	-	5.16839	1.305525	-1.0	-1.0
chr21	38083993	38084118	ENSG00000184029.9|DSCR4|KHDRBS1|KHDRBS1	932	-	6.303053	1.1660842	-1.0	-1.0
chr21	39307407	39307607	ENSG00000185658.13|BRWD1|KHDRBS1|KHDRBS1	927	-	6.2557526	1.1395622	-1.0	-1.0
chr21	39230496	39230641	ENSG00000185658.13|BRWD1|KHDRBS1|KHDRBS1	916	-	6.178844	1.0777465	-1.0	-1.0
chr21	39306632	39306887	ENSG00000185658.13|BRWD1|KHDRBS1|KHDRBS1	930	-	5.149464	1.1576346	-1.0	-1.0
chr21	39283543	39283643	ENSG00000185658.13|BRWD1|KHDRBS1|KHDRBS1	949	-	6.5791006	1.2893442	-1.0	-1.0
chr21	39219680	39219875	ENSG00000185658.13|BRWD1|KHDRBS1|KHDRBS1	937	-	6.407576	1.2003558	-1.0	-1.0
chr21	39219681	39219805	ENSG00000237373.1|BRWD1-IT1|KHDRBS1|KHDRBS1	935	-	6.387411	1.1879594	-1.0	-1.0
chr21	41910673	41910818	ENSG00000157617.16|C2CD2|KHDRBS1|KHDRBS1	934	-	6.1879787	1.1790736	-1.0	-1.0
chr21	41910968	41911163	ENSG00000157617.16|C2CD2|KHDRBS1|KHDRBS1	960	-	6.1466436	1.3947309	-1.0	-1.0
chr21	41911253	41911418	ENSG00000157617.16|C2CD2|KHDRBS1|KHDRBS1	926	-	6.241886	1.130182	-1.0	-1.0
chr21	43745585	43745702	ENSG00000160209.18|PDXK|KHDRBS1|KHDRBS1	912	+	6.138061	1.0579054	-1.0	-1.0
chr21	44033812	44034082	ENSG00000160218.12|TRAPPC10|KHDRBS1|KHDRBS1	948	+	5.829865	1.2827146	-1.0	-1.0
chr21	44036762	44036862	ENSG00000160218.12|TRAPPC10|KHDRBS1|KHDRBS1	909	+	4.343528	1.040543	-1.0	-1.0
chr21	44033462	44033607	ENSG00000160218.12|TRAPPC10|KHDRBS1|KHDRBS1	928	+	6.273776	1.1410213	-1.0	-1.0
chr21	44035742	44035912	ENSG00000160218.12|TRAPPC10|KHDRBS1|KHDRBS1	945	+	5.2044654	1.2618508	-1.0	-1.0
chr21	44775631	44775911	ENSG00000184787.18|UBE2G2|KHDRBS1|KHDRBS1	962	-	3.401355	1.4195415	-1.0	-1.0
chr21	44769084	44769184	ENSG00000184787.18|UBE2G2|KHDRBS1|KHDRBS1	900	-	4.225876	1.0014074	-1.0	-1.0
chr21	46320930	46321125	ENSG00000160298.17|C21orf58|KHDRBS1|KHDRBS1	946	-	5.0490737	1.2641577	-1.0	-1.0
chr21	46443602	46443777	ENSG00000160299.16|PCNT|KHDRBS1|KHDRBS1	933	+	4.724988	1.1716108	-1.0	-1.0
chr21	46552594	46552744	ENSG00000160305.17|DIP2A|KHDRBS1|KHDRBS1	926	+	4.663823	1.127963	-1.0	-1.0
chr21	46659495	46659660	ENSG00000160310.17|PRMT2|KHDRBS1|KHDRBS1	907	+	6.107035	1.0316339	-1.0	-1.0
chr21	46642285	46642490	ENSG00000160310.17|PRMT2|KHDRBS1|KHDRBS1	936	+	6.4310246	1.1963215	-1.0	-1.0
chr21	46659820	46659955	ENSG00000160310.17|PRMT2|KHDRBS1|KHDRBS1	911	+	6.121941	1.0529393	-1.0	-1.0
chr21	46654982	46655167	ENSG00000160310.17|PRMT2|KHDRBS1|KHDRBS1	936	+	5.4540124	1.192049	-1.0	-1.0
chr22	16640992	16641177	ENSG00000100181.22|TPTEP1|KHDRBS1|KHDRBS1	924	+	3.9570284	1.1220161	-1.0	-1.0
chr22	16639010	16639125	ENSG00000100181.22|TPTEP1|KHDRBS1|KHDRBS1	922	+	6.244858	1.1082186	-1.0	-1.0
chr22	16608540	16608655	ENSG00000100181.22|TPTEP1|KHDRBS1|KHDRBS1	907	+	4.2692475	1.033779	-1.0	-1.0
chr22	16653621	16653771	ENSG00000100181.22|TPTEP1|KHDRBS1|KHDRBS1	930	+	5.782951	1.1531974	-1.0	-1.0
chr22	16651156	16651301	ENSG00000100181.22|TPTEP1|KHDRBS1|KHDRBS1	919	+	5.278533	1.0895976	-1.0	-1.0
chr22	16622315	16622415	ENSG00000100181.22|TPTEP1|KHDRBS1|KHDRBS1	913	+	3.6770756	1.0629138	-1.0	-1.0
chr22	16608540	16608655	ENSG00000283633.1|AP000547.3|KHDRBS1|KHDRBS1	907	+	4.2692475	1.0335708	-1.0	-1.0
chr22	16809338	16809493	ENSG00000172967.7|XKR3|KHDRBS1|KHDRBS1	939	-	6.4137516	1.2151542	-1.0	-1.0
chr22	16815193	16815358	ENSG00000172967.7|XKR3|KHDRBS1|KHDRBS1	921	-	4.40167	1.1048663	-1.0	-1.0
chr22	16809163	16809323	ENSG00000172967.7|XKR3|KHDRBS1|KHDRBS1	932	-	6.325183	1.1696622	-1.0	-1.0
chr22	16813943	16814058	ENSG00000172967.7|XKR3|KHDRBS1|KHDRBS1	916	-	4.322419	1.0752122	-1.0	-1.0
chr22	16814553	16814713	ENSG00000172967.7|XKR3|KHDRBS1|KHDRBS1	910	-	3.8872957	1.0476775	-1.0	-1.0
chr22	16816488	16816628	ENSG00000172967.7|XKR3|KHDRBS1|KHDRBS1	913	-	5.258539	1.0583996	-1.0	-1.0
chr22	16817683	16817848	ENSG00000172967.7|XKR3|KHDRBS1|KHDRBS1	945	-	4.6023498	1.2613953	-1.0	-1.0
chr22	16792799	16792909	ENSG00000172967.7|XKR3|KHDRBS1|KHDRBS1	926	-	6.27049	1.1326602	-1.0	-1.0
chr22	16817248	16817353	ENSG00000172967.7|XKR3|KHDRBS1|KHDRBS1	916	-	6.1662436	1.0774333	-1.0	-1.0
chr22	16815763	16816203	ENSG00000172967.7|XKR3|KHDRBS1|KHDRBS1	932	-	4.7494316	1.1700121	-1.0	-1.0
chr22	17050170	17050295	ENSG00000237438.7|CECR7|KHDRBS1|KHDRBS1	914	+	6.1311555	1.0665282	-1.0	-1.0
chr22	17049225	17049325	ENSG00000237438.7|CECR7|KHDRBS1|KHDRBS1	901	+	6.077857	1.004213	-1.0	-1.0
chr22	17051285	17051405	ENSG00000237438.7|CECR7|KHDRBS1|KHDRBS1	915	+	6.1501966	1.0723569	-1.0	-1.0
chr22	19046291	19046461	ENSG00000273311.1|DGCR11|KHDRBS1|KHDRBS1	936	-	5.152812	1.1954607	-1.0	-1.0
chr22	19046294	19046459	ENSG00000070413.19|DGCR2|KHDRBS1|KHDRBS1	938	-	5.2224293	1.2102344	-1.0	-1.0
chr22	19079450	19079550	ENSG00000070413.19|DGCR2|KHDRBS1|KHDRBS1	946	-	6.6846786	1.2707822	-1.0	-1.0
chr22	19110925	19111055	ENSG00000070413.19|DGCR2|KHDRBS1|KHDRBS1	924	-	3.8088434	1.1218841	-1.0	-1.0
chr22	19077020	19077400	ENSG00000070413.19|DGCR2|KHDRBS1|KHDRBS1	934	-	5.1555686	1.178512	-1.0	-1.0
chr22	19379681	19379831	ENSG00000100084.14|HIRA|KHDRBS1|KHDRBS1	928	-	6.3399115	1.140488	-1.0	-1.0
chr22	19441373	19441613	ENSG00000100084.14|HIRA|KHDRBS1|KHDRBS1	982	-	3.7176208	1.7465322	-1.0	-1.0
chr22	19372076	19372336	ENSG00000100084.14|HIRA|KHDRBS1|KHDRBS1	976	-	5.0559907	1.6209955	-1.0	-1.0
chr22	19442028	19442208	ENSG00000100084.14|HIRA|KHDRBS1|KHDRBS1	926	-	2.733718	1.1336367	-1.0	-1.0
chr22	19444993	19445293	ENSG00000100084.14|HIRA|KHDRBS1|KHDRBS1	927	-	4.434995	1.1363816	-1.0	-1.0
chr22	19445518	19445703	ENSG00000100084.14|HIRA|KHDRBS1|KHDRBS1	918	-	4.8838553	1.0847229	-1.0	-1.0
chr22	19370661	19370771	ENSG00000100084.14|HIRA|KHDRBS1|KHDRBS1	912	-	6.1405544	1.0537531	-1.0	-1.0
chr22	19373091	19373311	ENSG00000100084.14|HIRA|KHDRBS1|KHDRBS1	946	-	4.9153547	1.2709162	-1.0	-1.0
chr22	19422058	19422198	ENSG00000100084.14|HIRA|KHDRBS1|KHDRBS1	906	-	6.100797	1.0257688	-1.0	-1.0
chr22	19371601	19371726	ENSG00000100084.14|HIRA|KHDRBS1|KHDRBS1	922	-	4.369488	1.1057532	-1.0	-1.0
chr22	19403967	19404132	ENSG00000100084.14|HIRA|KHDRBS1|KHDRBS1	923	-	3.6916869	1.1142092	-1.0	-1.0
chr22	19399632	19399902	ENSG00000100084.14|HIRA|KHDRBS1|KHDRBS1	938	-	3.7730017	1.2098806	-1.0	-1.0
chr22	19446078	19446198	ENSG00000100084.14|HIRA|KHDRBS1|KHDRBS1	910	-	3.4700634	1.0466435	-1.0	-1.0
chr22	19371841	19371941	ENSG00000100084.14|HIRA|KHDRBS1|KHDRBS1	915	-	6.1737037	1.0700078	-1.0	-1.0
chr22	19334676	19335036	ENSG00000100084.14|HIRA|KHDRBS1|KHDRBS1	984	-	5.710535	1.7902131	-1.0	-1.0
chr22	19335571	19335681	ENSG00000100084.14|HIRA|KHDRBS1|KHDRBS1	928	-	4.505956	1.1456765	-1.0	-1.0
chr22	19381011	19381206	ENSG00000100084.14|HIRA|KHDRBS1|KHDRBS1	943	-	5.575935	1.2426897	-1.0	-1.0
chr22	19372336	19372531	ENSG00000100084.14|HIRA|KHDRBS1|KHDRBS1	957	-	4.3210135	1.3704473	-1.0	-1.0
chr22	19413453	19413558	ENSG00000100084.14|HIRA|KHDRBS1|KHDRBS1	931	-	6.313385	1.1629567	-1.0	-1.0
chr22	19371286	19371476	ENSG00000100084.14|HIRA|KHDRBS1|KHDRBS1	966	-	6.3387365	1.4680811	-1.0	-1.0
chr22	19441753	19441853	ENSG00000100084.14|HIRA|KHDRBS1|KHDRBS1	932	-	4.48229	1.1652476	-1.0	-1.0
chr22	19380481	19380666	ENSG00000100084.14|HIRA|KHDRBS1|KHDRBS1	925	-	4.251741	1.1252252	-1.0	-1.0
chr22	19371486	19371586	ENSG00000100084.14|HIRA|KHDRBS1|KHDRBS1	913	-	6.1313977	1.0591258	-1.0	-1.0
chr22	19402312	19402512	ENSG00000100084.14|HIRA|KHDRBS1|KHDRBS1	983	-	5.0016623	1.7581207	-1.0	-1.0
chr22	19379681	19379831	ENSG00000242259.8|C22orf39|KHDRBS1|KHDRBS1	928	-	6.3399115	1.1405395	-1.0	-1.0
chr22	19442031	19442206	ENSG00000242259.8|C22orf39|KHDRBS1|KHDRBS1	928	-	2.744703	1.1414994	-1.0	-1.0
chr22	19446080	19446195	ENSG00000242259.8|C22orf39|KHDRBS1|KHDRBS1	906	-	3.4434686	1.025713	-1.0	-1.0
chr22	19372076	19372336	ENSG00000242259.8|C22orf39|KHDRBS1|KHDRBS1	976	-	5.0559907	1.6209364	-1.0	-1.0
chr22	19370661	19370771	ENSG00000242259.8|C22orf39|KHDRBS1|KHDRBS1	912	-	6.1405544	1.0544823	-1.0	-1.0
chr22	19373091	19373311	ENSG00000242259.8|C22orf39|KHDRBS1|KHDRBS1	946	-	4.9153547	1.2708317	-1.0	-1.0
chr22	19422058	19422198	ENSG00000242259.8|C22orf39|KHDRBS1|KHDRBS1	906	-	6.100797	1.0258069	-1.0	-1.0
chr22	19371601	19371726	ENSG00000242259.8|C22orf39|KHDRBS1|KHDRBS1	922	-	4.369488	1.1058637	-1.0	-1.0
chr22	19403967	19404132	ENSG00000242259.8|C22orf39|KHDRBS1|KHDRBS1	923	-	3.6916869	1.114366	-1.0	-1.0
chr22	19399632	19399902	ENSG00000242259.8|C22orf39|KHDRBS1|KHDRBS1	938	-	3.7730017	1.2097002	-1.0	-1.0
chr22	19371841	19371941	ENSG00000242259.8|C22orf39|KHDRBS1|KHDRBS1	915	-	6.1737037	1.0710306	-1.0	-1.0
chr22	19381011	19381206	ENSG00000242259.8|C22orf39|KHDRBS1|KHDRBS1	943	-	5.575935	1.2427933	-1.0	-1.0
chr22	19445515	19445710	ENSG00000242259.8|C22orf39|KHDRBS1|KHDRBS1	915	-	4.899777	1.0720257	-1.0	-1.0
chr22	19372336	19372531	ENSG00000242259.8|C22orf39|KHDRBS1|KHDRBS1	957	-	4.3210135	1.370384	-1.0	-1.0
chr22	19441375	19441610	ENSG00000242259.8|C22orf39|KHDRBS1|KHDRBS1	983	-	3.745824	1.7764218	-1.0	-1.0
chr22	19413453	19413558	ENSG00000242259.8|C22orf39|KHDRBS1|KHDRBS1	931	-	6.313385	1.1629567	-1.0	-1.0
chr22	19371286	19371476	ENSG00000242259.8|C22orf39|KHDRBS1|KHDRBS1	966	-	6.3387365	1.4679798	-1.0	-1.0
chr22	19444995	19445295	ENSG00000242259.8|C22orf39|KHDRBS1|KHDRBS1	927	-	4.4067097	1.1344739	-1.0	-1.0
chr22	19380481	19380666	ENSG00000242259.8|C22orf39|KHDRBS1|KHDRBS1	925	-	4.251741	1.1248792	-1.0	-1.0
chr22	19371486	19371586	ENSG00000242259.8|C22orf39|KHDRBS1|KHDRBS1	913	-	6.1313977	1.0597119	-1.0	-1.0
chr22	19402312	19402512	ENSG00000242259.8|C22orf39|KHDRBS1|KHDRBS1	983	-	5.0016623	1.7577701	-1.0	-1.0
chr22	19462709	19462809	ENSG00000070010.18|UFD1|KHDRBS1|KHDRBS1	908	-	4.278045	1.0347685	-1.0	-1.0
chr22	19463264	19463504	ENSG00000070010.18|UFD1|KHDRBS1|KHDRBS1	928	-	5.067971	1.1440232	-1.0	-1.0
chr22	19460389	19460549	ENSG00000070010.18|UFD1|KHDRBS1|KHDRBS1	924	-	4.543689	1.1173375	-1.0	-1.0
chr22	19453354	19453474	ENSG00000070010.18|UFD1|KHDRBS1|KHDRBS1	928	-	6.2660747	1.1452063	-1.0	-1.0
chr22	19495022	19495197	ENSG00000093009.9|CDC45|KHDRBS1|KHDRBS1	936	+	5.868643	1.1951606	-1.0	-1.0
chr22	19946757	19946862	ENSG00000093010.13|COMT|KHDRBS1|KHDRBS1	915	+	6.160863	1.0696146	-1.0	-1.0
chr22	19942792	19942912	ENSG00000093010.13|COMT|KHDRBS1|KHDRBS1	916	+	2.8796706	1.0774765	-1.0	-1.0
chr22	19943592	19943757	ENSG00000093010.13|COMT|KHDRBS1|KHDRBS1	928	+	2.91861	1.1442597	-1.0	-1.0
chr22	20086706	20086876	ENSG00000128191.15|DGCR8|KHDRBS1|KHDRBS1	918	+	3.5161033	1.0871856	-1.0	-1.0
chr22	20475875	20476035	ENSG00000099910.16|KLHL22|KHDRBS1|KHDRBS1	908	-	6.119139	1.0375509	-1.0	-1.0
chr22	20476040	20476140	ENSG00000099910.16|KLHL22|KHDRBS1|KHDRBS1	920	-	6.1496773	1.0943468	-1.0	-1.0
chr22	20560923	20561023	ENSG00000099917.17|MED15|KHDRBS1|KHDRBS1	929	+	6.2702584	1.150122	-1.0	-1.0
chr22	20561508	20561683	ENSG00000099917.17|MED15|KHDRBS1|KHDRBS1	921	+	3.361738	1.103289	-1.0	-1.0
chr22	20547060	20547240	ENSG00000099917.17|MED15|KHDRBS1|KHDRBS1	934	+	6.372249	1.1828233	-1.0	-1.0
chr22	20760330	20760565	ENSG00000241973.10|PI4KA|KHDRBS1|KHDRBS1	926	-	3.4426033	1.1292804	-1.0	-1.0
chr22	20837380	20837560	ENSG00000241973.10|PI4KA|KHDRBS1|KHDRBS1	938	-	6.408646	1.2057437	-1.0	-1.0
chr22	21615988	21616153	ENSG00000185651.14|UBE2L3|KHDRBS1|KHDRBS1	922	+	6.2181735	1.1066086	-1.0	-1.0
chr22	21608001	21608126	ENSG00000185651.14|UBE2L3|KHDRBS1|KHDRBS1	915	+	3.0968099	1.0698109	-1.0	-1.0
chr22	21760269	21760374	ENSG00000100030.14|MAPK1|KHDRBS1|KHDRBS1	924	-	6.2181396	1.1197994	-1.0	-1.0
chr22	21797448	21797623	ENSG00000100030.14|MAPK1|KHDRBS1|KHDRBS1	956	-	5.6477246	1.3551854	-1.0	-1.0
chr22	21802703	21802868	ENSG00000100030.14|MAPK1|KHDRBS1|KHDRBS1	924	-	5.138338	1.1198903	-1.0	-1.0
chr22	21779852	21779987	ENSG00000100030.14|MAPK1|KHDRBS1|KHDRBS1	915	-	3.6589391	1.0688746	-1.0	-1.0
chr22	21792533	21792803	ENSG00000100030.14|MAPK1|KHDRBS1|KHDRBS1	936	-	4.2925773	1.1970111	-1.0	-1.0
chr22	21803068	21803363	ENSG00000100030.14|MAPK1|KHDRBS1|KHDRBS1	974	-	4.0789337	1.5823016	-1.0	-1.0
chr22	21767610	21767720	ENSG00000100030.14|MAPK1|KHDRBS1|KHDRBS1	948	-	6.544303	1.2852888	-1.0	-1.0
chr22	21833441	21833606	ENSG00000100030.14|MAPK1|KHDRBS1|KHDRBS1	945	-	6.2268596	1.260135	-1.0	-1.0
chr22	21790083	21790278	ENSG00000100030.14|MAPK1|KHDRBS1|KHDRBS1	969	-	3.8794005	1.5105464	-1.0	-1.0
chr22	21848536	21848641	ENSG00000100030.14|MAPK1|KHDRBS1|KHDRBS1	907	-	3.624324	1.0314618	-1.0	-1.0
chr22	21803363	21803473	ENSG00000100030.14|MAPK1|KHDRBS1|KHDRBS1	917	-	4.3224206	1.0824329	-1.0	-1.0
chr22	22286232	22286352	ENSG00000274422.1|AC245060.5|KHDRBS1|KHDRBS1	932	-	6.311859	1.169504	-1.0	-1.0
chr22	22487655	22487835	ENSG00000275004.3|ZNF280B|KHDRBS1|KHDRBS1	941	-	4.2381005	1.2327869	-1.0	-1.0
chr22	23231462	23231587	ENSG00000186716.20|BCR|KHDRBS1|KHDRBS1	952	+	6.6104984	1.3182013	-1.0	-1.0
chr22	23217672	23217782	ENSG00000186716.20|BCR|KHDRBS1|KHDRBS1	901	+	6.0594287	1.0026729	-1.0	-1.0
chr22	23195819	23196009	ENSG00000186716.20|BCR|KHDRBS1|KHDRBS1	957	+	4.9905634	1.3668272	-1.0	-1.0
chr22	23206587	23206692	ENSG00000186716.20|BCR|KHDRBS1|KHDRBS1	902	+	4.2834997	1.0091588	-1.0	-1.0
chr22	23905941	23906121	ENSG00000273295.1|AP000350.6|KHDRBS1|KHDRBS1	956	-	6.1618953	1.3599602	-1.0	-1.0
chr22	29300281	29300381	ENSG00000182944.17|EWSR1|KHDRBS1|KHDRBS1	901	+	6.0678225	1.004213	-1.0	-1.0
chr22	35425187	35425307	ENSG00000100297.15|MCM5|KHDRBS1|KHDRBS1	941	+	6.4468403	1.2279788	-1.0	-1.0
chr22	38488627	38488772	ENSG00000100201.20|DDX17|KHDRBS1|KHDRBS1	951	-	3.5950303	1.3141478	-1.0	-1.0
chr22	38491187	38491387	ENSG00000100201.20|DDX17|KHDRBS1|KHDRBS1	957	-	2.7710824	1.3714243	-1.0	-1.0
chr22	38484894	38485054	ENSG00000100201.20|DDX17|KHDRBS1|KHDRBS1	917	-	2.5155027	1.07892	-1.0	-1.0
chr22	40810736	40810926	ENSG00000100372.14|SLC25A17|KHDRBS1|KHDRBS1	935	-	6.3677464	1.1861441	-1.0	-1.0
chr22	40788189	40788324	ENSG00000100372.14|SLC25A17|KHDRBS1|KHDRBS1	940	-	6.428484	1.2242949	-1.0	-1.0
chr22	41803376	41803556	ENSG00000100147.13|CCDC134|KHDRBS1|KHDRBS1	957	+	6.6878424	1.3697404	-1.0	-1.0
chr22	41873180	41873325	ENSG00000198911.11|SREBF2|KHDRBS1|KHDRBS1	915	+	4.400842	1.0695839	-1.0	-1.0
chr22	41871380	41871575	ENSG00000198911.11|SREBF2|KHDRBS1|KHDRBS1	922	+	6.330278	1.1083572	-1.0	-1.0
chr22	41872295	41872405	ENSG00000198911.11|SREBF2|KHDRBS1|KHDRBS1	915	+	6.14051	1.0722958	-1.0	-1.0
chr22	41849613	41849768	ENSG00000198911.11|SREBF2|KHDRBS1|KHDRBS1	946	+	5.5716076	1.271482	-1.0	-1.0
chr22	42160942	42161122	ENSG00000100207.18|TCF20|KHDRBS1|KHDRBS1	913	-	3.7624884	1.0606035	-1.0	-1.0
chr22	45329998	45330193	ENSG00000100376.11|FAM118A|KHDRBS1|KHDRBS1	946	+	2.9554577	1.2652494	-1.0	-1.0
chr22	45341175	45341305	ENSG00000100376.11|FAM118A|KHDRBS1|KHDRBS1	905	+	4.2665954	1.0207655	-1.0	-1.0
chr22	45327027	45327182	ENSG00000100376.11|FAM118A|KHDRBS1|KHDRBS1	930	+	6.2942743	1.1538094	-1.0	-1.0
chr22	45328576	45328676	ENSG00000100376.11|FAM118A|KHDRBS1|KHDRBS1	921	+	6.2080326	1.1029599	-1.0	-1.0
chr22	45766607	45766787	ENSG00000130638.16|ATXN10|KHDRBS1|KHDRBS1	932	+	6.303472	1.1654216	-1.0	-1.0
chr22	46937956	46938056	ENSG00000054611.13|TBC1D22A|KHDRBS1|KHDRBS1	900	+	6.057747	1.0015593	-1.0	-1.0
chr22	47750766	47751036	ENSG00000224271.5|AL117329.1|KHDRBS1|KHDRBS1	930	+	5.162126	1.1574736	-1.0	-1.0
chr22	47792911	47793016	ENSG00000224271.5|AL117329.1|KHDRBS1|KHDRBS1	920	+	6.200694	1.0974119	-1.0	-1.0
chr22	47800491	47800671	ENSG00000224271.5|AL117329.1|KHDRBS1|KHDRBS1	932	+	6.3109174	1.1666667	-1.0	-1.0
chr22	47725727	47726147	ENSG00000224271.5|AL117329.1|KHDRBS1|KHDRBS1	941	+	5.894293	1.2304624	-1.0	-1.0
chr22	47793021	47793221	ENSG00000224271.5|AL117329.1|KHDRBS1|KHDRBS1	949	+	5.918022	1.2910354	-1.0	-1.0
chr22	47799011	47799141	ENSG00000224271.5|AL117329.1|KHDRBS1|KHDRBS1	928	+	6.2727838	1.1449184	-1.0	-1.0
chr22	47752146	47752246	ENSG00000224271.5|AL117329.1|KHDRBS1|KHDRBS1	905	+	4.2878575	1.0216509	-1.0	-1.0
chr22	47791496	47791661	ENSG00000224271.5|AL117329.1|KHDRBS1|KHDRBS1	914	+	3.9156625	1.0635697	-1.0	-1.0
chr22	47725272	47725692	ENSG00000224271.5|AL117329.1|KHDRBS1|KHDRBS1	983	+	6.291082	1.7667736	-1.0	-1.0
chr22	47733642	47733767	ENSG00000224271.5|AL117329.1|KHDRBS1|KHDRBS1	927	+	5.192044	1.1346246	-1.0	-1.0
chr22	47838236	47838371	ENSG00000224271.5|AL117329.1|KHDRBS1|KHDRBS1	912	+	6.170799	1.0568056	-1.0	-1.0
chr22	47790816	47790981	ENSG00000224271.5|AL117329.1|KHDRBS1|KHDRBS1	923	+	6.2071896	1.1113403	-1.0	-1.0
chr22	47790271	47790516	ENSG00000224271.5|AL117329.1|KHDRBS1|KHDRBS1	954	+	6.4976153	1.3383625	-1.0	-1.0
chr22	47824586	47824816	ENSG00000224271.5|AL117329.1|KHDRBS1|KHDRBS1	939	+	6.421104	1.2135274	-1.0	-1.0
chr22	47824276	47824446	ENSG00000224271.5|AL117329.1|KHDRBS1|KHDRBS1	943	+	6.475296	1.2475346	-1.0	-1.0
chr22	47772816	47772961	ENSG00000224271.5|AL117329.1|KHDRBS1|KHDRBS1	915	+	5.233859	1.0700034	-1.0	-1.0
chr22	47789496	47789666	ENSG00000224271.5|AL117329.1|KHDRBS1|KHDRBS1	906	+	6.1107554	1.0282779	-1.0	-1.0
chr22	47752641	47752896	ENSG00000224271.5|AL117329.1|KHDRBS1|KHDRBS1	927	+	5.3087955	1.134787	-1.0	-1.0
chr22	47733862	47734032	ENSG00000224271.5|AL117329.1|KHDRBS1|KHDRBS1	939	+	5.431686	1.2165729	-1.0	-1.0
chr22	47733497	47733597	ENSG00000224271.5|AL117329.1|KHDRBS1|KHDRBS1	934	+	6.3332777	1.1791296	-1.0	-1.0
chr22	47751421	47751656	ENSG00000224271.5|AL117329.1|KHDRBS1|KHDRBS1	921	+	6.206285	1.102762	-1.0	-1.0
chr22	47789931	47790046	ENSG00000224271.5|AL117329.1|KHDRBS1|KHDRBS1	926	+	6.2664804	1.1314926	-1.0	-1.0
chr22	47772156	47772341	ENSG00000224271.5|AL117329.1|KHDRBS1|KHDRBS1	923	+	6.2424145	1.114815	-1.0	-1.0
chr22	47694212	47694362	ENSG00000224271.5|AL117329.1|KHDRBS1|KHDRBS1	913	+	6.1656675	1.0611596	-1.0	-1.0
chr22	47723392	47723877	ENSG00000224271.5|AL117329.1|KHDRBS1|KHDRBS1	933	+	5.018107	1.1754444	-1.0	-1.0
chr22	47722602	47723067	ENSG00000224271.5|AL117329.1|KHDRBS1|KHDRBS1	947	+	5.2452	1.2792292	-1.0	-1.0
chr22	47751856	47752121	ENSG00000224271.5|AL117329.1|KHDRBS1|KHDRBS1	930	+	4.49029	1.1542178	-1.0	-1.0
chr22	49649522	49649687	ENSG00000188511.12|C22orf34|KHDRBS1|KHDRBS1	964	-	4.951822	1.4420158	-1.0	-1.0
chr22	49487262	49487372	ENSG00000188511.12|C22orf34|KHDRBS1|KHDRBS1	909	-	6.102774	1.0390824	-1.0	-1.0
chr22	49612522	49612807	ENSG00000188511.12|C22orf34|KHDRBS1|KHDRBS1	935	-	4.43671	1.1869533	-1.0	-1.0
chr22	49612192	49612447	ENSG00000188511.12|C22orf34|KHDRBS1|KHDRBS1	959	-	5.2738113	1.3879981	-1.0	-1.0
chr22	49614752	49614857	ENSG00000188511.12|C22orf34|KHDRBS1|KHDRBS1	904	-	4.249116	1.0189441	-1.0	-1.0
chr22	49482397	49482527	ENSG00000188511.12|C22orf34|KHDRBS1|KHDRBS1	927	-	6.296512	1.1363878	-1.0	-1.0
chr22	49558492	49558722	ENSG00000188511.12|C22orf34|KHDRBS1|KHDRBS1	939	-	6.4008565	1.214185	-1.0	-1.0
chr22	49578682	49578917	ENSG00000188511.12|C22orf34|KHDRBS1|KHDRBS1	922	-	5.1851954	1.1056565	-1.0	-1.0
chr22	49472502	49472607	ENSG00000188511.12|C22orf34|KHDRBS1|KHDRBS1	912	-	6.134816	1.0571023	-1.0	-1.0
chr22	49472797	49473107	ENSG00000188511.12|C22orf34|KHDRBS1|KHDRBS1	949	-	6.4563713	1.2899283	-1.0	-1.0
chr22	49558812	49559087	ENSG00000188511.12|C22orf34|KHDRBS1|KHDRBS1	932	-	4.1553226	1.1688849	-1.0	-1.0
chr22	49578447	49578632	ENSG00000188511.12|C22orf34|KHDRBS1|KHDRBS1	913	-	6.1396394	1.0607941	-1.0	-1.0
chr22	49518187	49518382	ENSG00000188511.12|C22orf34|KHDRBS1|KHDRBS1	964	-	6.7870536	1.4381152	-1.0	-1.0
chr22	49621145	49621300	ENSG00000188511.12|C22orf34|KHDRBS1|KHDRBS1	920	-	6.182115	1.0988456	-1.0	-1.0
chr22	49488717	49488822	ENSG00000188511.12|C22orf34|KHDRBS1|KHDRBS1	938	-	6.4075136	1.2070155	-1.0	-1.0
chr22	49510107	49510292	ENSG00000188511.12|C22orf34|KHDRBS1|KHDRBS1	937	-	6.4030137	1.1999738	-1.0	-1.0
chr22	49559157	49559267	ENSG00000188511.12|C22orf34|KHDRBS1|KHDRBS1	938	-	4.3311906	1.206024	-1.0	-1.0
chr22	49633902	49634092	ENSG00000188511.12|C22orf34|KHDRBS1|KHDRBS1	921	-	5.664608	1.1037921	-1.0	-1.0
chr22	49602972	49603072	ENSG00000188511.12|C22orf34|KHDRBS1|KHDRBS1	908	-	4.271509	1.0345643	-1.0	-1.0
chr22	49557557	49557702	ENSG00000188511.12|C22orf34|KHDRBS1|KHDRBS1	924	-	3.6544044	1.1201104	-1.0	-1.0
chr22	49614751	49614851	ENSG00000235111.1|Z97192.3|KHDRBS1|KHDRBS1	908	-	4.271509	1.0360888	-1.0	-1.0
chr22	49612656	49612791	ENSG00000235111.1|Z97192.3|KHDRBS1|KHDRBS1	945	-	5.106723	1.2564919	-1.0	-1.0
chr3	6517972	6518242	ENSG00000189229.10|AC069277.1|KHDRBS1|KHDRBS1	935	+	3.5485728	1.190139	-1.0	-1.0
chr3	6558184	6558474	ENSG00000189229.10|AC069277.1|KHDRBS1|KHDRBS1	998	+	7.5477567	2.655837	-1.0	-1.0
chr3	6587830	6587955	ENSG00000189229.10|AC069277.1|KHDRBS1|KHDRBS1	948	+	5.5055466	1.2805977	-1.0	-1.0
chr3	6664025	6664195	ENSG00000189229.10|AC069277.1|KHDRBS1|KHDRBS1	933	+	5.726423	1.1743399	-1.0	-1.0
chr3	6576954	6577484	ENSG00000189229.10|AC069277.1|KHDRBS1|KHDRBS1	953	+	3.596461	1.3244878	-1.0	-1.0
chr3	6649695	6649800	ENSG00000189229.10|AC069277.1|KHDRBS1|KHDRBS1	925	+	6.2326717	1.1230872	-1.0	-1.0
chr3	6508792	6508912	ENSG00000189229.10|AC069277.1|KHDRBS1|KHDRBS1	917	+	3.2450812	1.0784707	-1.0	-1.0
chr3	6575934	6576034	ENSG00000189229.10|AC069277.1|KHDRBS1|KHDRBS1	919	+	3.3362136	1.0903974	-1.0	-1.0
chr3	6517587	6517772	ENSG00000189229.10|AC069277.1|KHDRBS1|KHDRBS1	930	+	3.2487912	1.1563964	-1.0	-1.0
chr3	6550122	6550267	ENSG00000189229.10|AC069277.1|KHDRBS1|KHDRBS1	936	+	4.667168	1.1920973	-1.0	-1.0
chr3	6534132	6534277	ENSG00000189229.10|AC069277.1|KHDRBS1|KHDRBS1	918	+	3.3163903	1.0841339	-1.0	-1.0
chr3	6569844	6570159	ENSG00000189229.10|AC069277.1|KHDRBS1|KHDRBS1	955	+	3.0042522	1.3494242	-1.0	-1.0
chr3	6630480	6630695	ENSG00000189229.10|AC069277.1|KHDRBS1|KHDRBS1	953	+	3.8760374	1.3298106	-1.0	-1.0
chr3	6509627	6510237	ENSG00000189229.10|AC069277.1|KHDRBS1|KHDRBS1	983	+	3.4915369	1.777047	-1.0	-1.0
chr3	6615855	6615995	ENSG00000189229.10|AC069277.1|KHDRBS1|KHDRBS1	907	+	3.3198051	1.0312523	-1.0	-1.0
chr3	6510827	6511112	ENSG00000189229.10|AC069277.1|KHDRBS1|KHDRBS1	988	+	4.52931	1.9231637	-1.0	-1.0
chr3	6649540	6649645	ENSG00000189229.10|AC069277.1|KHDRBS1|KHDRBS1	920	+	6.172115	1.0962293	-1.0	-1.0
chr3	6544897	6544997	ENSG00000189229.10|AC069277.1|KHDRBS1|KHDRBS1	901	+	4.2639995	1.004213	-1.0	-1.0
chr3	6569119	6569219	ENSG00000189229.10|AC069277.1|KHDRBS1|KHDRBS1	915	+	4.3117633	1.0722762	-1.0	-1.0
chr3	6578182	6578287	ENSG00000189229.10|AC069277.1|KHDRBS1|KHDRBS1	925	+	4.4030967	1.1243383	-1.0	-1.0
chr3	6593425	6593545	ENSG00000189229.10|AC069277.1|KHDRBS1|KHDRBS1	936	+	3.64702	1.1907915	-1.0	-1.0
chr3	6645135	6645335	ENSG00000189229.10|AC069277.1|KHDRBS1|KHDRBS1	922	+	3.6785216	1.1063968	-1.0	-1.0
chr3	6678200	6678300	ENSG00000189229.10|AC069277.1|KHDRBS1|KHDRBS1	905	+	6.1166625	1.0207396	-1.0	-1.0
chr3	6514132	6514282	ENSG00000189229.10|AC069277.1|KHDRBS1|KHDRBS1	942	+	4.7627726	1.2357953	-1.0	-1.0
chr3	6563054	6563169	ENSG00000189229.10|AC069277.1|KHDRBS1|KHDRBS1	904	+	6.0934286	1.0166383	-1.0	-1.0
chr3	6529762	6529942	ENSG00000189229.10|AC069277.1|KHDRBS1|KHDRBS1	937	+	3.1609366	1.2032036	-1.0	-1.0
chr3	6579817	6580242	ENSG00000189229.10|AC069277.1|KHDRBS1|KHDRBS1	941	+	3.842174	1.2285333	-1.0	-1.0
chr3	6567419	6567554	ENSG00000189229.10|AC069277.1|KHDRBS1|KHDRBS1	920	+	4.3841896	1.0960909	-1.0	-1.0
chr3	6525837	6526007	ENSG00000189229.10|AC069277.1|KHDRBS1|KHDRBS1	963	+	5.465595	1.4372226	-1.0	-1.0
chr3	6533807	6533982	ENSG00000189229.10|AC069277.1|KHDRBS1|KHDRBS1	942	+	3.3885155	1.2349361	-1.0	-1.0
chr3	6639050	6639225	ENSG00000189229.10|AC069277.1|KHDRBS1|KHDRBS1	928	+	4.2559657	1.1400827	-1.0	-1.0
chr3	6568244	6568604	ENSG00000189229.10|AC069277.1|KHDRBS1|KHDRBS1	943	+	3.47901	1.2456362	-1.0	-1.0
chr3	6586885	6587100	ENSG00000189229.10|AC069277.1|KHDRBS1|KHDRBS1	941	+	4.361305	1.2305039	-1.0	-1.0
chr3	6691105	6691435	ENSG00000189229.10|AC069277.1|KHDRBS1|KHDRBS1	980	+	7.0476413	1.6923803	-1.0	-1.0
chr3	6571949	6572054	ENSG00000189229.10|AC069277.1|KHDRBS1|KHDRBS1	901	+	3.5672793	1.0039446	-1.0	-1.0
chr3	6526917	6527017	ENSG00000189229.10|AC069277.1|KHDRBS1|KHDRBS1	909	+	2.9198775	1.0410924	-1.0	-1.0
chr3	6593055	6593195	ENSG00000189229.10|AC069277.1|KHDRBS1|KHDRBS1	952	+	5.552154	1.3155175	-1.0	-1.0
chr3	6599550	6599650	ENSG00000189229.10|AC069277.1|KHDRBS1|KHDRBS1	901	+	6.0821633	1.004213	-1.0	-1.0
chr3	6579332	6579502	ENSG00000189229.10|AC069277.1|KHDRBS1|KHDRBS1	924	+	3.5176742	1.1185462	-1.0	-1.0
chr3	6562229	6562344	ENSG00000189229.10|AC069277.1|KHDRBS1|KHDRBS1	917	+	3.446174	1.0784732	-1.0	-1.0
chr3	6573959	6574099	ENSG00000189229.10|AC069277.1|KHDRBS1|KHDRBS1	919	+	2.958378	1.0895766	-1.0	-1.0
chr3	6566789	6566959	ENSG00000189229.10|AC069277.1|KHDRBS1|KHDRBS1	924	+	3.8893042	1.1219053	-1.0	-1.0
chr3	6690135	6690255	ENSG00000189229.10|AC069277.1|KHDRBS1|KHDRBS1	937	+	6.398022	1.2022336	-1.0	-1.0
chr3	6512777	6513107	ENSG00000189229.10|AC069277.1|KHDRBS1|KHDRBS1	954	+	4.507332	1.3413612	-1.0	-1.0
chr3	6666230	6666335	ENSG00000189229.10|AC069277.1|KHDRBS1|KHDRBS1	913	+	4.3096933	1.0587382	-1.0	-1.0
chr3	6524072	6524217	ENSG00000189229.10|AC069277.1|KHDRBS1|KHDRBS1	941	+	4.3903522	1.2291713	-1.0	-1.0
chr3	6574994	6575139	ENSG00000189229.10|AC069277.1|KHDRBS1|KHDRBS1	910	+	4.1946526	1.0468379	-1.0	-1.0
chr3	6583212	6583467	ENSG00000189229.10|AC069277.1|KHDRBS1|KHDRBS1	952	+	4.9704957	1.3147181	-1.0	-1.0
chr3	6567264	6567364	ENSG00000189229.10|AC069277.1|KHDRBS1|KHDRBS1	940	+	4.5877695	1.2253435	-1.0	-1.0
chr3	6569394	6569589	ENSG00000189229.10|AC069277.1|KHDRBS1|KHDRBS1	929	+	2.6108167	1.1492323	-1.0	-1.0
chr3	6493676	6493916	ENSG00000189229.10|AC069277.1|KHDRBS1|KHDRBS1	967	+	4.859876	1.4775556	-1.0	-1.0
chr3	6522057	6522182	ENSG00000189229.10|AC069277.1|KHDRBS1|KHDRBS1	945	+	5.243305	1.2570387	-1.0	-1.0
chr3	6647010	6647110	ENSG00000189229.10|AC069277.1|KHDRBS1|KHDRBS1	919	+	6.1544623	1.0939988	-1.0	-1.0
chr3	6692215	6692325	ENSG00000189229.10|AC069277.1|KHDRBS1|KHDRBS1	901	+	4.225303	1.006456	-1.0	-1.0
chr3	6508062	6508247	ENSG00000189229.10|AC069277.1|KHDRBS1|KHDRBS1	968	+	3.0812192	1.4971434	-1.0	-1.0
chr3	6529187	6529332	ENSG00000189229.10|AC069277.1|KHDRBS1|KHDRBS1	933	+	4.073838	1.1732816	-1.0	-1.0
chr3	6522687	6522897	ENSG00000189229.10|AC069277.1|KHDRBS1|KHDRBS1	985	+	3.5260303	1.8207437	-1.0	-1.0
chr3	6581367	6581972	ENSG00000189229.10|AC069277.1|KHDRBS1|KHDRBS1	989	+	4.412739	1.9403428	-1.0	-1.0
chr3	6575169	6575334	ENSG00000189229.10|AC069277.1|KHDRBS1|KHDRBS1	915	+	2.8807552	1.0730066	-1.0	-1.0
chr3	6693510	6693645	ENSG00000189229.10|AC069277.1|KHDRBS1|KHDRBS1	928	+	4.4502635	1.1415824	-1.0	-1.0
chr3	6521682	6521792	ENSG00000189229.10|AC069277.1|KHDRBS1|KHDRBS1	913	+	3.4977686	1.0602453	-1.0	-1.0
chr3	6628150	6628505	ENSG00000189229.10|AC069277.1|KHDRBS1|KHDRBS1	957	+	5.967483	1.3663146	-1.0	-1.0
chr3	6578297	6578937	ENSG00000189229.10|AC069277.1|KHDRBS1|KHDRBS1	951	+	4.0785775	1.3139024	-1.0	-1.0
chr3	6576369	6576564	ENSG00000189229.10|AC069277.1|KHDRBS1|KHDRBS1	937	+	2.8897982	1.1993247	-1.0	-1.0
chr3	6509432	6509622	ENSG00000189229.10|AC069277.1|KHDRBS1|KHDRBS1	955	+	4.391704	1.3477752	-1.0	-1.0
chr3	6530047	6530187	ENSG00000189229.10|AC069277.1|KHDRBS1|KHDRBS1	929	+	3.4963868	1.1485785	-1.0	-1.0
chr3	6554732	6554847	ENSG00000189229.10|AC069277.1|KHDRBS1|KHDRBS1	927	+	3.0803285	1.1368392	-1.0	-1.0
chr3	6522432	6522672	ENSG00000189229.10|AC069277.1|KHDRBS1|KHDRBS1	982	+	5.1425166	1.7537731	-1.0	-1.0
chr3	6659580	6659695	ENSG00000189229.10|AC069277.1|KHDRBS1|KHDRBS1	920	+	6.215177	1.0958316	-1.0	-1.0
chr3	6574749	6574979	ENSG00000189229.10|AC069277.1|KHDRBS1|KHDRBS1	989	+	4.1074853	1.9724501	-1.0	-1.0
chr3	6568739	6568879	ENSG00000189229.10|AC069277.1|KHDRBS1|KHDRBS1	933	+	3.550397	1.1771519	-1.0	-1.0
chr3	6558604	6558939	ENSG00000189229.10|AC069277.1|KHDRBS1|KHDRBS1	1000	+	6.61971	4.032864	-1.0	-1.0
chr3	6553712	6554042	ENSG00000189229.10|AC069277.1|KHDRBS1|KHDRBS1	955	+	3.3147917	1.3502674	-1.0	-1.0
chr3	6593690	6593805	ENSG00000189229.10|AC069277.1|KHDRBS1|KHDRBS1	930	+	6.275278	1.1524069	-1.0	-1.0
chr3	6647600	6647750	ENSG00000189229.10|AC069277.1|KHDRBS1|KHDRBS1	918	+	3.477328	1.0847819	-1.0	-1.0
chr3	6574359	6574469	ENSG00000189229.10|AC069277.1|KHDRBS1|KHDRBS1	914	+	3.223179	1.0669173	-1.0	-1.0
chr3	6658495	6658600	ENSG00000189229.10|AC069277.1|KHDRBS1|KHDRBS1	916	+	6.182708	1.0749865	-1.0	-1.0
chr3	6627755	6627880	ENSG00000189229.10|AC069277.1|KHDRBS1|KHDRBS1	909	+	6.103553	1.0427523	-1.0	-1.0
chr3	6614825	6615095	ENSG00000189229.10|AC069277.1|KHDRBS1|KHDRBS1	987	+	5.472455	1.881746	-1.0	-1.0
chr3	6521932	6522047	ENSG00000189229.10|AC069277.1|KHDRBS1|KHDRBS1	917	+	2.8490624	1.0814224	-1.0	-1.0
chr3	6671695	6671805	ENSG00000189229.10|AC069277.1|KHDRBS1|KHDRBS1	905	+	4.2676253	1.0240892	-1.0	-1.0
chr3	6672015	6672210	ENSG00000189229.10|AC069277.1|KHDRBS1|KHDRBS1	933	+	5.155029	1.1766479	-1.0	-1.0
chr3	6559589	6560059	ENSG00000189229.10|AC069277.1|KHDRBS1|KHDRBS1	928	+	2.8694787	1.1425564	-1.0	-1.0
chr3	6571714	6571844	ENSG00000189229.10|AC069277.1|KHDRBS1|KHDRBS1	957	+	6.4098086	1.3714536	-1.0	-1.0
chr3	6690690	6690845	ENSG00000189229.10|AC069277.1|KHDRBS1|KHDRBS1	903	+	3.9203453	1.0136554	-1.0	-1.0
chr3	6664510	6664725	ENSG00000189229.10|AC069277.1|KHDRBS1|KHDRBS1	938	+	5.3375993	1.2046677	-1.0	-1.0
chr3	6694160	6694435	ENSG00000189229.10|AC069277.1|KHDRBS1|KHDRBS1	974	+	5.275004	1.5881656	-1.0	-1.0
chr3	6543867	6543987	ENSG00000189229.10|AC069277.1|KHDRBS1|KHDRBS1	920	+	3.7168384	1.0989748	-1.0	-1.0
chr3	6612700	6612805	ENSG00000189229.10|AC069277.1|KHDRBS1|KHDRBS1	926	+	6.231202	1.1281195	-1.0	-1.0
chr3	6580347	6580987	ENSG00000189229.10|AC069277.1|KHDRBS1|KHDRBS1	995	+	4.344292	2.2823539	-1.0	-1.0
chr3	6561154	6561599	ENSG00000189229.10|AC069277.1|KHDRBS1|KHDRBS1	948	+	5.352808	1.2846354	-1.0	-1.0
chr3	6681550	6681735	ENSG00000189229.10|AC069277.1|KHDRBS1|KHDRBS1	973	+	6.8440413	1.56911	-1.0	-1.0
chr3	6677275	6677470	ENSG00000189229.10|AC069277.1|KHDRBS1|KHDRBS1	941	+	4.805381	1.2304183	-1.0	-1.0
chr3	6690855	6690955	ENSG00000189229.10|AC069277.1|KHDRBS1|KHDRBS1	901	+	6.077857	1.004213	-1.0	-1.0
chr3	6522967	6523082	ENSG00000189229.10|AC069277.1|KHDRBS1|KHDRBS1	916	+	3.102687	1.0767941	-1.0	-1.0
chr3	6568909	6569114	ENSG00000189229.10|AC069277.1|KHDRBS1|KHDRBS1	939	+	3.9512134	1.2175692	-1.0	-1.0
chr3	6689495	6689775	ENSG00000189229.10|AC069277.1|KHDRBS1|KHDRBS1	934	+	5.3075385	1.1775098	-1.0	-1.0
chr3	6581132	6581367	ENSG00000189229.10|AC069277.1|KHDRBS1|KHDRBS1	935	+	4.14003	1.184859	-1.0	-1.0
chr3	6646310	6646415	ENSG00000189229.10|AC069277.1|KHDRBS1|KHDRBS1	910	+	6.0965295	1.047991	-1.0	-1.0
chr3	6582367	6582602	ENSG00000189229.10|AC069277.1|KHDRBS1|KHDRBS1	989	+	3.992775	1.9486641	-1.0	-1.0
chr3	6691440	6691915	ENSG00000189229.10|AC069277.1|KHDRBS1|KHDRBS1	927	+	4.589485	1.137521	-1.0	-1.0
chr3	6690530	6690665	ENSG00000189229.10|AC069277.1|KHDRBS1|KHDRBS1	948	+	5.0000634	1.2868855	-1.0	-1.0
chr3	6554517	6554722	ENSG00000189229.10|AC069277.1|KHDRBS1|KHDRBS1	949	+	3.897957	1.2912247	-1.0	-1.0
chr3	6534367	6534522	ENSG00000189229.10|AC069277.1|KHDRBS1|KHDRBS1	945	+	3.6580784	1.2614349	-1.0	-1.0
chr3	6642310	6642430	ENSG00000189229.10|AC069277.1|KHDRBS1|KHDRBS1	934	+	6.336679	1.1817605	-1.0	-1.0
chr3	6560069	6560309	ENSG00000189229.10|AC069277.1|KHDRBS1|KHDRBS1	938	+	3.1891024	1.209346	-1.0	-1.0
chr3	6519817	6519922	ENSG00000189229.10|AC069277.1|KHDRBS1|KHDRBS1	923	+	6.206191	1.1145949	-1.0	-1.0
chr3	8884454	8884629	ENSG00000070950.9|RAD18|KHDRBS1|KHDRBS1	932	-	4.1470165	1.1647663	-1.0	-1.0
chr3	9371094	9371244	ENSG00000134077.15|THUMPD3|KHDRBS1|KHDRBS1	919	+	3.9714034	1.0907547	-1.0	-1.0
chr3	9391214	9391311	ENSG00000206573.8|THUMPD3-AS1|KHDRBS1|KHDRBS1	934	-	4.514298	1.1792116	-1.0	-1.0
chr3	9443109	9443294	ENSG00000168137.15|SETD5|KHDRBS1|KHDRBS1	925	+	5.333414	1.1253121	-1.0	-1.0
chr3	9457431	9457691	ENSG00000168137.15|SETD5|KHDRBS1|KHDRBS1	980	+	4.205192	1.6946489	-1.0	-1.0
chr3	9461801	9461901	ENSG00000168137.15|SETD5|KHDRBS1|KHDRBS1	903	+	4.2625732	1.0127784	-1.0	-1.0
chr3	9454146	9454246	ENSG00000168137.15|SETD5|KHDRBS1|KHDRBS1	914	+	3.3775494	1.0672221	-1.0	-1.0
chr3	9430166	9430381	ENSG00000168137.15|SETD5|KHDRBS1|KHDRBS1	948	+	5.395653	1.2819386	-1.0	-1.0
chr3	9457871	9458041	ENSG00000168137.15|SETD5|KHDRBS1|KHDRBS1	948	+	5.6356845	1.2831414	-1.0	-1.0
chr3	9456481	9456621	ENSG00000168137.15|SETD5|KHDRBS1|KHDRBS1	922	+	6.2222524	1.1076919	-1.0	-1.0
chr3	9456981	9457121	ENSG00000168137.15|SETD5|KHDRBS1|KHDRBS1	927	+	5.2406683	1.1361731	-1.0	-1.0
chr3	9466944	9467079	ENSG00000168137.15|SETD5|KHDRBS1|KHDRBS1	911	+	6.1189637	1.0530261	-1.0	-1.0
chr3	9459671	9460451	ENSG00000168137.15|SETD5|KHDRBS1|KHDRBS1	968	+	4.656764	1.4961408	-1.0	-1.0
chr3	9456046	9456161	ENSG00000168137.15|SETD5|KHDRBS1|KHDRBS1	915	+	6.1160426	1.069565	-1.0	-1.0
chr3	9437593	9437723	ENSG00000168137.15|SETD5|KHDRBS1|KHDRBS1	916	+	5.647322	1.075997	-1.0	-1.0
chr3	9461436	9461716	ENSG00000168137.15|SETD5|KHDRBS1|KHDRBS1	984	+	6.0730147	1.7839466	-1.0	-1.0
chr3	9460466	9460681	ENSG00000168137.15|SETD5|KHDRBS1|KHDRBS1	950	+	4.9112887	1.3026937	-1.0	-1.0
chr3	9460881	9461036	ENSG00000168137.15|SETD5|KHDRBS1|KHDRBS1	916	+	4.3465123	1.076792	-1.0	-1.0
chr3	9419247	9419347	ENSG00000168137.15|SETD5|KHDRBS1|KHDRBS1	929	+	6.2658577	1.1481004	-1.0	-1.0
chr3	9466389	9466599	ENSG00000168137.15|SETD5|KHDRBS1|KHDRBS1	944	+	4.2086263	1.2518915	-1.0	-1.0
chr3	9419597	9419722	ENSG00000168137.15|SETD5|KHDRBS1|KHDRBS1	927	+	6.2403746	1.1353688	-1.0	-1.0
chr3	9814091	9814211	ENSG00000250151.9|ARPC4-TTLL3|KHDRBS1|KHDRBS1	922	+	6.1960135	1.1069872	-1.0	-1.0
chr3	9798882	9799042	ENSG00000250151.9|ARPC4-TTLL3|KHDRBS1|KHDRBS1	934	+	6.36319	1.1778991	-1.0	-1.0
chr3	9798886	9799041	ENSG00000241553.12|ARPC4|KHDRBS1|KHDRBS1	936	+	6.3890133	1.1946931	-1.0	-1.0
chr3	9814090	9814215	ENSG00000214021.15|TTLL3|KHDRBS1|KHDRBS1	919	+	6.1845126	1.0940089	-1.0	-1.0
chr3	10006609	10006754	ENSG00000180385.8|EMC3-AS1|KHDRBS1|KHDRBS1	923	+	6.181822	1.1116531	-1.0	-1.0
chr3	10145191	10145346	ENSG00000134086.7|VHL|KHDRBS1|KHDRBS1	920	+	3.8182292	1.0974531	-1.0	-1.0
chr3	10309460	10309560	ENSG00000157020.17|SEC13|KHDRBS1|KHDRBS1	901	-	6.0728416	1.004213	-1.0	-1.0
chr3	11332123	11332258	ENSG00000197548.12|ATG7|KHDRBS1|KHDRBS1	920	+	6.2136316	1.0960156	-1.0	-1.0
chr3	12517461	12517651	ENSG00000154743.17|TSEN2|KHDRBS1|KHDRBS1	925	+	6.223198	1.1230638	-1.0	-1.0
chr3	12602920	12603050	ENSG00000132155.11|RAF1|KHDRBS1|KHDRBS1	933	-	4.562442	1.1730951	-1.0	-1.0
chr3	12836993	12837208	ENSG00000144713.12|RPL32|KHDRBS1|KHDRBS1	959	-	5.081795	1.3846557	-1.0	-1.0
chr3	14155261	14155366	ENSG00000154767.14|XPC|KHDRBS1|KHDRBS1	929	-	6.2834096	1.150122	-1.0	-1.0
chr3	14417128	14417233	ENSG00000131389.16|SLC6A6|KHDRBS1|KHDRBS1	925	+	6.2264132	1.126969	-1.0	-1.0
chr3	14417923	14418023	ENSG00000131389.16|SLC6A6|KHDRBS1|KHDRBS1	900	+	6.057747	1.0018636	-1.0	-1.0
chr3	14951032	14951147	ENSG00000177463.15|NR2C2|KHDRBS1|KHDRBS1	924	+	6.2469845	1.1199121	-1.0	-1.0
chr3	15049992	15050137	ENSG00000131368.7|MRPS25|KHDRBS1|KHDRBS1	952	-	6.416559	1.3231477	-1.0	-1.0
chr3	15046263	15046403	ENSG00000131368.7|MRPS25|KHDRBS1|KHDRBS1	936	-	5.7806225	1.1956173	-1.0	-1.0
chr3	15046623	15046723	ENSG00000131368.7|MRPS25|KHDRBS1|KHDRBS1	936	-	6.381447	1.1958762	-1.0	-1.0
chr3	15049227	15049347	ENSG00000131368.7|MRPS25|KHDRBS1|KHDRBS1	947	-	4.3215957	1.2797936	-1.0	-1.0
chr3	15248132	15248302	ENSG00000131375.9|CAPN7|KHDRBS1|KHDRBS1	929	+	5.9024644	1.1508325	-1.0	-1.0
chr3	15841934	15842089	ENSG00000206560.11|ANKRD28|KHDRBS1|KHDRBS1	909	-	6.1256413	1.0405147	-1.0	-1.0
chr3	16308852	16308977	ENSG00000154814.13|OXNAD1|KHDRBS1|KHDRBS1	917	+	4.3936577	1.0788546	-1.0	-1.0
chr3	21574265	21574430	ENSG00000225542.1|ZNF385D-AS1|KHDRBS1|KHDRBS1	933	+	6.32676	1.1710143	-1.0	-1.0
chr3	21564190	21564480	ENSG00000225542.1|ZNF385D-AS1|KHDRBS1|KHDRBS1	945	+	6.495756	1.2568469	-1.0	-1.0
chr3	21574715	21574830	ENSG00000225542.1|ZNF385D-AS1|KHDRBS1|KHDRBS1	914	+	6.150421	1.0642648	-1.0	-1.0
chr3	21573310	21573460	ENSG00000225542.1|ZNF385D-AS1|KHDRBS1|KHDRBS1	935	+	6.3623796	1.1857408	-1.0	-1.0
chr3	21574005	21574140	ENSG00000225542.1|ZNF385D-AS1|KHDRBS1|KHDRBS1	933	+	6.333591	1.1710258	-1.0	-1.0
chr3	21552790	21552910	ENSG00000225542.1|ZNF385D-AS1|KHDRBS1|KHDRBS1	917	+	6.167507	1.0802628	-1.0	-1.0
chr3	21551925	21552030	ENSG00000225542.1|ZNF385D-AS1|KHDRBS1|KHDRBS1	920	+	6.231805	1.0995324	-1.0	-1.0
chr3	21573535	21573730	ENSG00000225542.1|ZNF385D-AS1|KHDRBS1|KHDRBS1	922	+	6.213836	1.1096075	-1.0	-1.0
chr3	23872407	23872532	ENSG00000170142.11|UBE2E1|KHDRBS1|KHDRBS1	921	+	6.175784	1.101605	-1.0	-1.0
chr3	25661305	25661405	ENSG00000077097.15|TOP2B|KHDRBS1|KHDRBS1	901	-	4.2267222	1.004213	-1.0	-1.0
chr3	25745699	25745814	ENSG00000151092.16|NGLY1|KHDRBS1|KHDRBS1	913	-	6.173303	1.0608608	-1.0	-1.0
chr3	28279595	28279840	ENSG00000187118.12|CMC1|KHDRBS1|KHDRBS1	933	+	6.3338866	1.1743335	-1.0	-1.0
chr3	28278990	28279090	ENSG00000187118.12|CMC1|KHDRBS1|KHDRBS1	919	+	6.130502	1.0925425	-1.0	-1.0
chr3	28263545	28263670	ENSG00000187118.12|CMC1|KHDRBS1|KHDRBS1	903	+	6.0997686	1.0124965	-1.0	-1.0
chr3	31620541	31620736	ENSG00000163527.9|STT3B|KHDRBS1|KHDRBS1	979	+	6.3842926	1.6677014	-1.0	-1.0
chr3	32757862	32757977	ENSG00000182973.18|CNOT10|KHDRBS1|KHDRBS1	926	+	6.264368	1.1321814	-1.0	-1.0
chr3	33045009	33045174	ENSG00000170266.15|GLB1|KHDRBS1|KHDRBS1	944	-	6.5086675	1.2510912	-1.0	-1.0
chr3	33548161	33548346	ENSG00000163539.16|CLASP2|KHDRBS1|KHDRBS1	946	-	5.109839	1.2693641	-1.0	-1.0
chr3	33858204	33858304	ENSG00000170248.13|PDCD6IP|KHDRBS1|KHDRBS1	920	+	6.135312	1.0943468	-1.0	-1.0
chr3	36989827	36989987	ENSG00000178567.7|EPM2AIP1|KHDRBS1|KHDRBS1	944	-	4.2430906	1.2536601	-1.0	-1.0
chr3	37128560	37128680	ENSG00000093167.17|LRRFIP2|KHDRBS1|KHDRBS1	913	-	6.156141	1.0605853	-1.0	-1.0
chr3	37261909	37262109	ENSG00000144674.16|GOLGA4|KHDRBS1|KHDRBS1	933	+	4.8858056	1.1767035	-1.0	-1.0
chr3	37348106	37348306	ENSG00000144674.16|GOLGA4|KHDRBS1|KHDRBS1	944	+	6.495782	1.2553734	-1.0	-1.0
chr3	37253279	37253784	ENSG00000144674.16|GOLGA4|KHDRBS1|KHDRBS1	957	+	5.4160295	1.3649926	-1.0	-1.0
chr3	37246991	37247091	ENSG00000144674.16|GOLGA4|KHDRBS1|KHDRBS1	914	+	6.166812	1.0662072	-1.0	-1.0
chr3	37274106	37274221	ENSG00000144674.16|GOLGA4|KHDRBS1|KHDRBS1	918	+	6.169593	1.08554	-1.0	-1.0
chr3	37262499	37262619	ENSG00000144674.16|GOLGA4|KHDRBS1|KHDRBS1	920	+	6.1832824	1.0955043	-1.0	-1.0
chr3	37357392	37357607	ENSG00000144674.16|GOLGA4|KHDRBS1|KHDRBS1	951	+	6.170629	1.3126583	-1.0	-1.0
chr3	38232228	38232338	ENSG00000172939.8|OXSR1|KHDRBS1|KHDRBS1	903	+	6.085586	1.014091	-1.0	-1.0
chr3	38402690	38402790	ENSG00000093217.9|XYLB|KHDRBS1|KHDRBS1	901	+	6.0678225	1.004213	-1.0	-1.0
chr3	41201581	41201776	ENSG00000168036.16|CTNNB1|KHDRBS1|KHDRBS1	961	+	5.984572	1.4066138	-1.0	-1.0
chr3	42216788	42216908	ENSG00000182606.14|TRAK1|KHDRBS1|KHDRBS1	920	+	6.2069426	1.0957267	-1.0	-1.0
chr3	42210646	42210746	ENSG00000182606.14|TRAK1|KHDRBS1|KHDRBS1	925	+	6.266814	1.123658	-1.0	-1.0
chr3	42620899	42621209	ENSG00000114857.17|NKTR|KHDRBS1|KHDRBS1	913	+	3.0756485	1.0609003	-1.0	-1.0
chr3	42625231	42625431	ENSG00000114857.17|NKTR|KHDRBS1|KHDRBS1	991	+	5.252364	2.0683722	-1.0	-1.0
chr3	42622961	42623111	ENSG00000114857.17|NKTR|KHDRBS1|KHDRBS1	943	+	4.120715	1.2422864	-1.0	-1.0
chr3	42648292	42648397	ENSG00000114857.17|NKTR|KHDRBS1|KHDRBS1	913	+	6.1509857	1.0605808	-1.0	-1.0
chr3	42617319	42617469	ENSG00000114857.17|NKTR|KHDRBS1|KHDRBS1	926	+	6.2395535	1.1305482	-1.0	-1.0
chr3	42646962	42647082	ENSG00000114857.17|NKTR|KHDRBS1|KHDRBS1	922	+	6.2663307	1.1081009	-1.0	-1.0
chr3	43430072	43430187	ENSG00000160746.12|ANO10|KHDRBS1|KHDRBS1	933	-	6.320672	1.1760205	-1.0	-1.0
chr3	43667335	43667445	ENSG00000160746.12|ANO10|KHDRBS1|KHDRBS1	919	-	6.2338347	1.0941103	-1.0	-1.0
chr3	43685360	43685555	ENSG00000160746.12|ANO10|KHDRBS1|KHDRBS1	919	-	4.8468833	1.0926554	-1.0	-1.0
chr3	43723579	43723754	ENSG00000011198.7|ABHD5|KHDRBS1|KHDRBS1	951	+	5.0444727	1.3091477	-1.0	-1.0
chr3	43699605	43699740	ENSG00000011198.7|ABHD5|KHDRBS1|KHDRBS1	945	+	4.4591355	1.2629362	-1.0	-1.0
chr3	43704672	43704807	ENSG00000011198.7|ABHD5|KHDRBS1|KHDRBS1	927	+	4.208009	1.1390015	-1.0	-1.0
chr3	45714707	45714852	ENSG00000211456.10|SACM1L|KHDRBS1|KHDRBS1	924	+	6.2180934	1.121584	-1.0	-1.0
chr3	47122696	47122921	ENSG00000181555.20|SETD2|KHDRBS1|KHDRBS1	918	-	4.712215	1.0864471	-1.0	-1.0
chr3	47123461	47123631	ENSG00000181555.20|SETD2|KHDRBS1|KHDRBS1	909	-	3.249838	1.040607	-1.0	-1.0
chr3	47143493	47143663	ENSG00000181555.20|SETD2|KHDRBS1|KHDRBS1	965	-	6.6679363	1.4521028	-1.0	-1.0
chr3	47137078	47137253	ENSG00000181555.20|SETD2|KHDRBS1|KHDRBS1	929	-	4.714422	1.1503335	-1.0	-1.0
chr3	47448182	47448327	ENSG00000114650.18|SCAP|KHDRBS1|KHDRBS1	917	-	6.207352	1.0783235	-1.0	-1.0
chr3	47768140	47768265	ENSG00000173473.10|SMARCC1|KHDRBS1|KHDRBS1	952	-	6.111623	1.3227504	-1.0	-1.0
chr3	47726355	47726465	ENSG00000173473.10|SMARCC1|KHDRBS1|KHDRBS1	902	-	6.0924644	1.0097219	-1.0	-1.0
chr3	47685293	47685458	ENSG00000173473.10|SMARCC1|KHDRBS1|KHDRBS1	910	-	3.6831923	1.0478534	-1.0	-1.0
chr3	47686560	47686690	ENSG00000173473.10|SMARCC1|KHDRBS1|KHDRBS1	937	-	6.3858056	1.1989876	-1.0	-1.0
chr3	48068860	48069025	ENSG00000047849.21|MAP4|KHDRBS1|KHDRBS1	917	-	4.950397	1.0812042	-1.0	-1.0
chr3	47978788	47978918	ENSG00000047849.21|MAP4|KHDRBS1|KHDRBS1	940	-	6.424468	1.2236736	-1.0	-1.0
chr3	56586660	56586775	ENSG00000180376.16|CCDC66|KHDRBS1|KHDRBS1	922	+	6.247866	1.1068664	-1.0	-1.0
chr3	56585710	56585810	ENSG00000180376.16|CCDC66|KHDRBS1|KHDRBS1	901	+	6.0678225	1.004213	-1.0	-1.0
chr3	57571777	57571887	ENSG00000168374.10|ARF4|KHDRBS1|KHDRBS1	928	-	6.2669783	1.1439523	-1.0	-1.0
chr3	60187850	60187965	ENSG00000189283.9|FHIT|KHDRBS1|KHDRBS1	908	-	6.116517	1.0376071	-1.0	-1.0
chr3	60186845	60186980	ENSG00000189283.9|FHIT|KHDRBS1|KHDRBS1	927	-	6.281216	1.1369466	-1.0	-1.0
chr3	60208030	60208130	ENSG00000189283.9|FHIT|KHDRBS1|KHDRBS1	920	-	6.1496773	1.0943468	-1.0	-1.0
chr3	60520965	60521135	ENSG00000189283.9|FHIT|KHDRBS1|KHDRBS1	925	-	6.245417	1.1239156	-1.0	-1.0
chr3	69762311	69762411	ENSG00000187098.14|MITF|KHDRBS1|KHDRBS1	915	+	6.1737037	1.0700078	-1.0	-1.0
chr3	72434282	72434392	ENSG00000163602.10|RYBP|KHDRBS1|KHDRBS1	921	-	6.174311	1.103282	-1.0	-1.0
chr3	72437087	72437202	ENSG00000163602.10|RYBP|KHDRBS1|KHDRBS1	901	-	6.085387	1.0029051	-1.0	-1.0
chr3	73043229	73043334	ENSG00000163605.14|PPP4R2|KHDRBS1|KHDRBS1	905	+	6.1462836	1.0236847	-1.0	-1.0
chr3	96617842	96618007	ENSG00000269028.3|MTRNR2L12|KHDRBS1|KHDRBS1	936	-	4.406702	1.1951463	-1.0	-1.0
chr3	100019438	100019538	ENSG00000184220.11|CMSS1|KHDRBS1|KHDRBS1	919	+	6.210137	1.0892968	-1.0	-1.0
chr3	99842558	99842783	ENSG00000184220.11|CMSS1|KHDRBS1|KHDRBS1	974	+	6.917662	1.58925	-1.0	-1.0
chr3	100313037	100313137	ENSG00000036054.12|TBC1D23|KHDRBS1|KHDRBS1	920	+	6.153704	1.0943468	-1.0	-1.0
chr3	100323621	100323746	ENSG00000036054.12|TBC1D23|KHDRBS1|KHDRBS1	919	+	6.193755	1.0897825	-1.0	-1.0
chr3	100312642	100312762	ENSG00000036054.12|TBC1D23|KHDRBS1|KHDRBS1	922	+	6.262792	1.105222	-1.0	-1.0
chr3	101565109	101565284	ENSG00000174173.6|TRMT10C|KHDRBS1|KHDRBS1	923	+	4.8105664	1.110847	-1.0	-1.0
chr3	101579053	101579158	ENSG00000081154.11|PCNP|KHDRBS1|KHDRBS1	920	+	4.3572216	1.0960542	-1.0	-1.0
chr3	107572895	107573020	ENSG00000114439.18|BBX|KHDRBS1|KHDRBS1	924	+	6.195457	1.1170261	-1.0	-1.0
chr3	108570872	108570972	ENSG00000163507.13|KIAA1524|KHDRBS1|KHDRBS1	901	-	6.0728416	1.004213	-1.0	-1.0
chr3	113741932	113742047	ENSG00000121579.12|NAA50|KHDRBS1|KHDRBS1	934	-	6.3485203	1.1822877	-1.0	-1.0
chr3	121489146	121489246	ENSG00000051341.13|POLQ|KHDRBS1|KHDRBS1	904	-	6.097048	1.0198579	-1.0	-1.0
chr3	122359735	122359835	ENSG00000160124.9|CCDC58|KHDRBS1|KHDRBS1	920	-	6.153704	1.0943468	-1.0	-1.0
chr3	123959765	123959950	ENSG00000175455.14|CCDC14|KHDRBS1|KHDRBS1	919	-	5.3448215	1.0935924	-1.0	-1.0
chr3	123960070	123960260	ENSG00000175455.14|CCDC14|KHDRBS1|KHDRBS1	931	-	5.1554203	1.1594274	-1.0	-1.0
chr3	123951060	123951175	ENSG00000175455.14|CCDC14|KHDRBS1|KHDRBS1	944	-	6.075602	1.2530967	-1.0	-1.0
chr3	123957439	123957574	ENSG00000175455.14|CCDC14|KHDRBS1|KHDRBS1	912	-	6.112091	1.0538902	-1.0	-1.0
chr3	128500301	128500406	ENSG00000244300.2|GATA2-AS1|KHDRBS1|KHDRBS1	937	+	5.524923	1.2015392	-1.0	-1.0
chr3	128500466	128500611	ENSG00000244300.2|GATA2-AS1|KHDRBS1|KHDRBS1	935	+	4.8187714	1.1846975	-1.0	-1.0
chr3	128752299	128752489	ENSG00000075785.12|RAB7A|KHDRBS1|KHDRBS1	918	+	4.6857157	1.085647	-1.0	-1.0
chr3	129431588	129431773	ENSG00000129071.9|MBD4|KHDRBS1|KHDRBS1	927	-	6.27029	1.1346966	-1.0	-1.0
chr3	133590073	133590198	ENSG00000091527.15|CDV3|KHDRBS1|KHDRBS1	939	+	6.46041	1.2166162	-1.0	-1.0
chr3	136841922	136842047	ENSG00000168917.8|SLC35G2|KHDRBS1|KHDRBS1	916	+	6.1670637	1.076101	-1.0	-1.0
chr3	138254822	138254952	ENSG00000114098.17|ARMC8|KHDRBS1|KHDRBS1	913	+	6.1203384	1.0599059	-1.0	-1.0
chr3	138708141	138708306	ENSG00000051382.8|PIK3CB|KHDRBS1|KHDRBS1	919	-	6.167986	1.0897224	-1.0	-1.0
chr3	138702705	138702835	ENSG00000051382.8|PIK3CB|KHDRBS1|KHDRBS1	919	-	4.3580456	1.090832	-1.0	-1.0
chr3	138695642	138695787	ENSG00000051382.8|PIK3CB|KHDRBS1|KHDRBS1	917	-	6.1560946	1.0812753	-1.0	-1.0
chr3	138682625	138682855	ENSG00000051382.8|PIK3CB|KHDRBS1|KHDRBS1	978	-	7.048261	1.6523318	-1.0	-1.0
chr3	140968860	140968965	ENSG00000114120.11|SLC25A36|KHDRBS1|KHDRBS1	902	+	6.07493	1.0088843	-1.0	-1.0
chr3	141391139	141391294	ENSG00000177311.11|ZBTB38|KHDRBS1|KHDRBS1	923	+	6.2323666	1.1117178	-1.0	-1.0
chr3	141549914	141550069	ENSG00000155903.11|RASA2|KHDRBS1|KHDRBS1	930	+	6.3321705	1.1553729	-1.0	-1.0
chr3	141923265	141923400	ENSG00000069849.10|ATP1B3|KHDRBS1|KHDRBS1	922	+	4.387786	1.1058949	-1.0	-1.0
chr3	141924410	141924510	ENSG00000069849.10|ATP1B3|KHDRBS1|KHDRBS1	922	+	6.190516	1.1079674	-1.0	-1.0
chr3	141915756	141915876	ENSG00000069849.10|ATP1B3|KHDRBS1|KHDRBS1	924	+	3.3620992	1.1220529	-1.0	-1.0
chr3	141924990	141925265	ENSG00000069849.10|ATP1B3|KHDRBS1|KHDRBS1	968	+	4.7334523	1.4997474	-1.0	-1.0
chr3	141926135	141926235	ENSG00000069849.10|ATP1B3|KHDRBS1|KHDRBS1	938	+	6.4505906	1.2101692	-1.0	-1.0
chr3	141898347	141898482	ENSG00000069849.10|ATP1B3|KHDRBS1|KHDRBS1	907	+	6.105912	1.0326477	-1.0	-1.0
chr3	141923810	141923940	ENSG00000069849.10|ATP1B3|KHDRBS1|KHDRBS1	928	+	5.392807	1.1440489	-1.0	-1.0
chr3	142027189	142027289	ENSG00000114126.17|TFDP2|KHDRBS1|KHDRBS1	905	-	6.1068683	1.02078	-1.0	-1.0
chr3	142409856	142409966	ENSG00000114127.10|XRN1|KHDRBS1|KHDRBS1	908	-	6.120694	1.037126	-1.0	-1.0
chr3	142487742	142487857	ENSG00000175054.14|ATR|KHDRBS1|KHDRBS1	927	-	6.242808	1.1353997	-1.0	-1.0
chr3	142531144	142531279	ENSG00000175054.14|ATR|KHDRBS1|KHDRBS1	923	-	6.2112207	1.1143421	-1.0	-1.0
chr3	142490687	142490857	ENSG00000175054.14|ATR|KHDRBS1|KHDRBS1	920	-	4.8800297	1.098482	-1.0	-1.0
chr3	142734171	142734406	ENSG00000144935.14|TRPC1|KHDRBS1|KHDRBS1	919	+	6.1830993	1.0891638	-1.0	-1.0
chr3	150448724	150448889	ENSG00000196428.12|TSC22D2|KHDRBS1|KHDRBS1	935	+	5.84275	1.1892748	-1.0	-1.0
chr3	150413628	150413738	ENSG00000196428.12|TSC22D2|KHDRBS1|KHDRBS1	930	+	6.2801585	1.1544362	-1.0	-1.0
chr3	150424166	150424266	ENSG00000196428.12|TSC22D2|KHDRBS1|KHDRBS1	904	+	4.2492905	1.0198579	-1.0	-1.0
chr3	150446254	150446374	ENSG00000196428.12|TSC22D2|KHDRBS1|KHDRBS1	907	+	6.1061416	1.0328766	-1.0	-1.0
chr3	150455869	150455969	ENSG00000196428.12|TSC22D2|KHDRBS1|KHDRBS1	907	+	6.1293173	1.029739	-1.0	-1.0
chr3	150445264	150445504	ENSG00000196428.12|TSC22D2|KHDRBS1|KHDRBS1	970	+	6.8683643	1.5268681	-1.0	-1.0
chr3	150415823	150415923	ENSG00000196428.12|TSC22D2|KHDRBS1|KHDRBS1	908	+	6.2154174	1.0349255	-1.0	-1.0
chr3	150438524	150438649	ENSG00000196428.12|TSC22D2|KHDRBS1|KHDRBS1	904	+	6.107487	1.0158798	-1.0	-1.0
chr3	150416048	150416178	ENSG00000196428.12|TSC22D2|KHDRBS1|KHDRBS1	910	+	4.28253	1.047272	-1.0	-1.0
chr3	150569227	150569342	ENSG00000144895.11|EIF2A|KHDRBS1|KHDRBS1	912	+	6.1390243	1.053717	-1.0	-1.0
chr3	152330014	152330124	ENSG00000152601.17|MBNL1|KHDRBS1|KHDRBS1	906	+	3.656389	1.02813	-1.0	-1.0
chr3	152324124	152324319	ENSG00000152601.17|MBNL1|KHDRBS1|KHDRBS1	933	+	5.767974	1.176112	-1.0	-1.0
chr3	152293643	152293828	ENSG00000152601.17|MBNL1|KHDRBS1|KHDRBS1	933	+	4.5084014	1.1728313	-1.0	-1.0
chr3	152381410	152381525	ENSG00000152601.17|MBNL1|KHDRBS1|KHDRBS1	924	+	6.2286897	1.1176282	-1.0	-1.0
chr3	152386050	152386165	ENSG00000152601.17|MBNL1|KHDRBS1|KHDRBS1	922	+	4.3919415	1.1101558	-1.0	-1.0
chr3	152348610	152348715	ENSG00000152601.17|MBNL1|KHDRBS1|KHDRBS1	913	+	4.2977314	1.0597322	-1.0	-1.0
chr3	152387375	152387520	ENSG00000152601.17|MBNL1|KHDRBS1|KHDRBS1	908	+	6.112109	1.0368633	-1.0	-1.0
chr3	152462914	152463019	ENSG00000152601.17|MBNL1|KHDRBS1|KHDRBS1	935	+	3.946619	1.1894902	-1.0	-1.0
chr3	152464814	152464934	ENSG00000152601.17|MBNL1|KHDRBS1|KHDRBS1	924	+	3.3744993	1.1201401	-1.0	-1.0
chr3	152319654	152319764	ENSG00000152601.17|MBNL1|KHDRBS1|KHDRBS1	924	+	4.395036	1.1191369	-1.0	-1.0
chr3	152323114	152323509	ENSG00000152601.17|MBNL1|KHDRBS1|KHDRBS1	988	+	3.8747141	1.932415	-1.0	-1.0
chr3	152460875	152461015	ENSG00000152601.17|MBNL1|KHDRBS1|KHDRBS1	925	+	6.2719555	1.1253088	-1.0	-1.0
chr3	152302699	152302804	ENSG00000152601.17|MBNL1|KHDRBS1|KHDRBS1	920	+	3.1268723	1.0951984	-1.0	-1.0
chr3	152454843	152454948	ENSG00000152601.17|MBNL1|KHDRBS1|KHDRBS1	913	+	6.131279	1.0620841	-1.0	-1.0
chr3	152289213	152289318	ENSG00000152601.17|MBNL1|KHDRBS1|KHDRBS1	912	+	6.146078	1.0538496	-1.0	-1.0
chr3	152309849	152310064	ENSG00000152601.17|MBNL1|KHDRBS1|KHDRBS1	977	+	3.2875047	1.6338316	-1.0	-1.0
chr3	152309554	152309654	ENSG00000152601.17|MBNL1|KHDRBS1|KHDRBS1	938	+	6.4089403	1.2082843	-1.0	-1.0
chr3	152329064	152329379	ENSG00000152601.17|MBNL1|KHDRBS1|KHDRBS1	971	+	3.6182594	1.5378852	-1.0	-1.0
chr3	152385810	152385965	ENSG00000152601.17|MBNL1|KHDRBS1|KHDRBS1	925	+	6.259979	1.1249405	-1.0	-1.0
chr3	152283588	152283688	ENSG00000152601.17|MBNL1|KHDRBS1|KHDRBS1	905	+	6.1068683	1.02078	-1.0	-1.0
chr3	152376090	152376250	ENSG00000152601.17|MBNL1|KHDRBS1|KHDRBS1	921	+	4.3652334	1.1009358	-1.0	-1.0
chr3	152366125	152366265	ENSG00000152601.17|MBNL1|KHDRBS1|KHDRBS1	926	+	3.7708287	1.1283255	-1.0	-1.0
chr3	152343675	152343865	ENSG00000152601.17|MBNL1|KHDRBS1|KHDRBS1	940	+	4.1317105	1.2194389	-1.0	-1.0
chr3	152302969	152303129	ENSG00000152601.17|MBNL1|KHDRBS1|KHDRBS1	909	+	3.0751433	1.0414217	-1.0	-1.0
chr3	152429141	152429341	ENSG00000152601.17|MBNL1|KHDRBS1|KHDRBS1	940	+	6.4253435	1.2182664	-1.0	-1.0
chr3	152355365	152355475	ENSG00000152601.17|MBNL1|KHDRBS1|KHDRBS1	914	+	6.115537	1.0647511	-1.0	-1.0
chr3	152360225	152360370	ENSG00000152601.17|MBNL1|KHDRBS1|KHDRBS1	913	+	4.087331	1.0627346	-1.0	-1.0
chr3	152277758	152277948	ENSG00000152601.17|MBNL1|KHDRBS1|KHDRBS1	916	+	4.326627	1.0762917	-1.0	-1.0
chr3	152453088	152453253	ENSG00000152601.17|MBNL1|KHDRBS1|KHDRBS1	927	+	3.4033954	1.1373281	-1.0	-1.0
chr3	152276928	152277188	ENSG00000152601.17|MBNL1|KHDRBS1|KHDRBS1	948	+	3.6074412	1.2860929	-1.0	-1.0
chr3	152322179	152322279	ENSG00000152601.17|MBNL1|KHDRBS1|KHDRBS1	908	+	3.6270247	1.0345643	-1.0	-1.0
chr3	152455028	152455343	ENSG00000152601.17|MBNL1|KHDRBS1|KHDRBS1	965	+	5.84099	1.4531726	-1.0	-1.0
chr3	152333219	152333329	ENSG00000152601.17|MBNL1|KHDRBS1|KHDRBS1	938	+	6.3931093	1.2052251	-1.0	-1.0
chr3	152379105	152379220	ENSG00000152601.17|MBNL1|KHDRBS1|KHDRBS1	919	+	6.1991568	1.0924598	-1.0	-1.0
chr3	152315214	152315409	ENSG00000152601.17|MBNL1|KHDRBS1|KHDRBS1	955	+	3.0368073	1.3515737	-1.0	-1.0
chr3	152322354	152322614	ENSG00000152601.17|MBNL1|KHDRBS1|KHDRBS1	923	+	3.507462	1.1163099	-1.0	-1.0
chr3	152460570	152460750	ENSG00000152601.17|MBNL1|KHDRBS1|KHDRBS1	945	+	6.4926553	1.2594599	-1.0	-1.0
chr3	152303219	152303334	ENSG00000152601.17|MBNL1|KHDRBS1|KHDRBS1	904	+	2.7016697	1.0166376	-1.0	-1.0
chr3	152351120	152351295	ENSG00000152601.17|MBNL1|KHDRBS1|KHDRBS1	917	+	3.929047	1.0817319	-1.0	-1.0
chr3	152349375	152349540	ENSG00000152601.17|MBNL1|KHDRBS1|KHDRBS1	914	+	5.6589823	1.0652833	-1.0	-1.0
chr3	152343070	152343240	ENSG00000152601.17|MBNL1|KHDRBS1|KHDRBS1	927	+	6.275299	1.1388372	-1.0	-1.0
chr3	152336560	152336700	ENSG00000152601.17|MBNL1|KHDRBS1|KHDRBS1	964	+	5.8855395	1.4433666	-1.0	-1.0
chr3	152408169	152408304	ENSG00000152601.17|MBNL1|KHDRBS1|KHDRBS1	927	+	6.2552443	1.135237	-1.0	-1.0
chr3	152449363	152449463	ENSG00000152601.17|MBNL1|KHDRBS1|KHDRBS1	901	+	4.2267222	1.004213	-1.0	-1.0
chr3	152281908	152282063	ENSG00000152601.17|MBNL1|KHDRBS1|KHDRBS1	938	+	6.3964434	1.2067779	-1.0	-1.0
chr3	152449573	152449763	ENSG00000152601.17|MBNL1|KHDRBS1|KHDRBS1	923	+	3.7508664	1.1149642	-1.0	-1.0
chr3	152285358	152285468	ENSG00000152601.17|MBNL1|KHDRBS1|KHDRBS1	933	+	6.3234143	1.1735322	-1.0	-1.0
chr3	152348240	152348390	ENSG00000152601.17|MBNL1|KHDRBS1|KHDRBS1	926	+	6.248692	1.1323372	-1.0	-1.0
chr3	152293538	152293638	ENSG00000152601.17|MBNL1|KHDRBS1|KHDRBS1	904	+	6.092113	1.0163563	-1.0	-1.0
chr3	152465364	152465554	ENSG00000152601.17|MBNL1|KHDRBS1|KHDRBS1	920	+	3.2538207	1.0954423	-1.0	-1.0
chr3	152322744	152322844	ENSG00000152601.17|MBNL1|KHDRBS1|KHDRBS1	929	+	4.4679656	1.1481863	-1.0	-1.0
chr3	152360665	152360805	ENSG00000152601.17|MBNL1|KHDRBS1|KHDRBS1	916	+	3.6612408	1.073775	-1.0	-1.0
chr3	152358430	152358530	ENSG00000152601.17|MBNL1|KHDRBS1|KHDRBS1	922	+	6.1772766	1.1077496	-1.0	-1.0
chr3	152342890	152342995	ENSG00000152601.17|MBNL1|KHDRBS1|KHDRBS1	901	+	3.5908642	1.0024991	-1.0	-1.0
chr3	152450538	152450643	ENSG00000152601.17|MBNL1|KHDRBS1|KHDRBS1	914	+	6.143633	1.0658007	-1.0	-1.0
chr3	152339000	152339140	ENSG00000152601.17|MBNL1|KHDRBS1|KHDRBS1	921	+	4.365709	1.1003722	-1.0	-1.0
chr3	152315469	152315569	ENSG00000152601.17|MBNL1|KHDRBS1|KHDRBS1	901	+	3.5726497	1.0039363	-1.0	-1.0
chr3	152274378	152274613	ENSG00000152601.17|MBNL1|KHDRBS1|KHDRBS1	928	+	4.1906524	1.1451967	-1.0	-1.0
chr3	152337210	152337320	ENSG00000152601.17|MBNL1|KHDRBS1|KHDRBS1	915	+	6.125416	1.068037	-1.0	-1.0
chr3	152357900	152358000	ENSG00000152601.17|MBNL1|KHDRBS1|KHDRBS1	927	+	6.244409	1.1350163	-1.0	-1.0
chr3	152312379	152312479	ENSG00000152601.17|MBNL1|KHDRBS1|KHDRBS1	905	+	6.1068683	1.02078	-1.0	-1.0
chr3	152454383	152454533	ENSG00000152601.17|MBNL1|KHDRBS1|KHDRBS1	927	+	4.4438705	1.1375724	-1.0	-1.0
chr3	152333774	152334024	ENSG00000152601.17|MBNL1|KHDRBS1|KHDRBS1	927	+	4.5855966	1.1387899	-1.0	-1.0
chr3	155926586	155926751	ENSG00000163655.15|GMPS|KHDRBS1|KHDRBS1	918	+	6.1609197	1.0854024	-1.0	-1.0
chr3	155890477	155890652	ENSG00000163655.15|GMPS|KHDRBS1|KHDRBS1	927	+	6.2446766	1.1378553	-1.0	-1.0
chr3	155875947	155876092	ENSG00000163655.15|GMPS|KHDRBS1|KHDRBS1	928	+	6.267725	1.140743	-1.0	-1.0
chr3	156544949	156545109	ENSG00000114850.6|SSR3|KHDRBS1|KHDRBS1	939	-	6.411711	1.2123449	-1.0	-1.0
chr3	158241733	158241858	ENSG00000174891.12|RSRC1|KHDRBS1|KHDRBS1	925	+	6.238962	1.1263324	-1.0	-1.0
chr3	158364821	158365016	ENSG00000174891.12|RSRC1|KHDRBS1|KHDRBS1	924	+	6.2415056	1.1172864	-1.0	-1.0
chr3	160434516	160434711	ENSG00000113810.15|SMC4|KHDRBS1|KHDRBS1	959	+	6.6271925	1.3825623	-1.0	-1.0
chr3	160434001	160434171	ENSG00000113810.15|SMC4|KHDRBS1|KHDRBS1	917	+	4.0355954	1.0786994	-1.0	-1.0
chr3	160416917	160417027	ENSG00000113810.15|SMC4|KHDRBS1|KHDRBS1	939	+	6.4011793	1.2111379	-1.0	-1.0
chr3	160417057	160417312	ENSG00000113810.15|SMC4|KHDRBS1|KHDRBS1	966	+	6.793104	1.4716069	-1.0	-1.0
chr3	160407954	160408149	ENSG00000113810.15|SMC4|KHDRBS1|KHDRBS1	945	+	3.8552942	1.2624332	-1.0	-1.0
chr3	160408729	160408899	ENSG00000113810.15|SMC4|KHDRBS1|KHDRBS1	937	+	5.856981	1.2033957	-1.0	-1.0
chr3	160410454	160410559	ENSG00000113810.15|SMC4|KHDRBS1|KHDRBS1	947	+	6.5257864	1.2789166	-1.0	-1.0
chr3	160561075	160561215	ENSG00000186432.8|KPNA4|KHDRBS1|KHDRBS1	923	-	6.2544055	1.1109523	-1.0	-1.0
chr3	170166459	170166609	ENSG00000173889.15|PHC3|KHDRBS1|KHDRBS1	922	-	6.287166	1.1076803	-1.0	-1.0
chr3	171433775	171433965	ENSG00000154310.16|TNIK|KHDRBS1|KHDRBS1	948	-	6.580315	1.2837121	-1.0	-1.0
chr3	171434730	171434925	ENSG00000154310.16|TNIK|KHDRBS1|KHDRBS1	945	-	6.4938846	1.2579017	-1.0	-1.0
chr3	171064162	171064267	ENSG00000154310.16|TNIK|KHDRBS1|KHDRBS1	904	-	6.092113	1.0161631	-1.0	-1.0
chr3	171366458	171366568	ENSG00000154310.16|TNIK|KHDRBS1|KHDRBS1	908	-	6.093454	1.03684	-1.0	-1.0
chr3	171357113	171357248	ENSG00000154310.16|TNIK|KHDRBS1|KHDRBS1	917	-	6.191434	1.0810661	-1.0	-1.0
chr3	171450810	171450920	ENSG00000154310.16|TNIK|KHDRBS1|KHDRBS1	950	-	6.59869	1.2968718	-1.0	-1.0
chr3	171367173	171367323	ENSG00000154310.16|TNIK|KHDRBS1|KHDRBS1	935	-	6.3585706	1.1868418	-1.0	-1.0
chr3	171431460	171431615	ENSG00000154310.16|TNIK|KHDRBS1|KHDRBS1	919	-	6.1897726	1.0915787	-1.0	-1.0
chr3	172043769	172043869	ENSG00000075420.12|FNDC3B|KHDRBS1|KHDRBS1	944	+	6.4854836	1.2490304	-1.0	-1.0
chr3	172173285	172173405	ENSG00000075420.12|FNDC3B|KHDRBS1|KHDRBS1	904	+	4.2449346	1.0192531	-1.0	-1.0
chr3	172047427	172047542	ENSG00000075420.12|FNDC3B|KHDRBS1|KHDRBS1	902	+	4.2287836	1.010994	-1.0	-1.0
chr3	177043266	177043376	ENSG00000177565.16|TBL1XR1|KHDRBS1|KHDRBS1	901	-	6.0678225	1.004213	-1.0	-1.0
chr3	177180377	177180592	ENSG00000177565.16|TBL1XR1|KHDRBS1|KHDRBS1	968	-	5.262599	1.489426	-1.0	-1.0
chr3	177043491	177043606	ENSG00000177565.16|TBL1XR1|KHDRBS1|KHDRBS1	918	-	6.1712656	1.0855722	-1.0	-1.0
chr3	177091265	177091460	ENSG00000177565.16|TBL1XR1|KHDRBS1|KHDRBS1	956	-	6.6406837	1.3601569	-1.0	-1.0
chr3	177169206	177169326	ENSG00000177565.16|TBL1XR1|KHDRBS1|KHDRBS1	928	-	6.293912	1.1404243	-1.0	-1.0
chr3	177043616	177043846	ENSG00000177565.16|TBL1XR1|KHDRBS1|KHDRBS1	965	-	6.817653	1.4544055	-1.0	-1.0
chr3	177043851	177043991	ENSG00000177565.16|TBL1XR1|KHDRBS1|KHDRBS1	920	-	6.1752424	1.0954577	-1.0	-1.0
chr3	177142540	177142655	ENSG00000177565.16|TBL1XR1|KHDRBS1|KHDRBS1	912	-	6.123499	1.0534216	-1.0	-1.0
chr3	177148015	177148390	ENSG00000177565.16|TBL1XR1|KHDRBS1|KHDRBS1	925	-	3.6354747	1.1227024	-1.0	-1.0
chr3	177168776	177169126	ENSG00000177565.16|TBL1XR1|KHDRBS1|KHDRBS1	923	-	4.567437	1.1149042	-1.0	-1.0
chr3	177193852	177193952	ENSG00000177565.16|TBL1XR1|KHDRBS1|KHDRBS1	901	-	6.057747	1.0022466	-1.0	-1.0
chr3	177149390	177149620	ENSG00000177565.16|TBL1XR1|KHDRBS1|KHDRBS1	949	-	4.0246162	1.2963175	-1.0	-1.0
chr3	178815646	178815781	ENSG00000237978.5|KCNMB2-AS1|KHDRBS1|KHDRBS1	918	-	6.203371	1.0858355	-1.0	-1.0
chr3	179150456	179150616	ENSG00000121879.3|PIK3CA|KHDRBS1|KHDRBS1	935	+	6.360215	1.1872278	-1.0	-1.0
chr3	179150301	179150451	ENSG00000121879.3|PIK3CA|KHDRBS1|KHDRBS1	933	+	5.236358	1.1740899	-1.0	-1.0
chr3	179251960	179252065	ENSG00000171121.16|KCNMB3|KHDRBS1|KHDRBS1	911	-	6.1186686	1.0487661	-1.0	-1.0
chr3	180917441	180917541	ENSG00000114416.17|FXR1|KHDRBS1|KHDRBS1	920	+	6.1544623	1.094291	-1.0	-1.0
chr3	182919947	182920052	ENSG00000058063.15|ATP11B|KHDRBS1|KHDRBS1	912	+	6.11618	1.0570744	-1.0	-1.0
chr3	183879615	183879720	ENSG00000283765.1|AC131160.1|KHDRBS1|KHDRBS1	912	-	6.11618	1.057224	-1.0	-1.0
chr3	183879615	183879720	ENSG00000175193.13|PARL|KHDRBS1|KHDRBS1	912	-	6.11618	1.0571023	-1.0	-1.0
chr3	185798422	185798617	ENSG00000073792.15|IGF2BP2|KHDRBS1|KHDRBS1	967	-	5.1334577	1.4845814	-1.0	-1.0
chr3	186958273	186958373	ENSG00000073849.14|ST6GAL1|KHDRBS1|KHDRBS1	901	+	6.0678225	1.004213	-1.0	-1.0
chr3	186998073	186998208	ENSG00000073849.14|ST6GAL1|KHDRBS1|KHDRBS1	919	+	4.830048	1.0894709	-1.0	-1.0
chr3	187027047	187027267	ENSG00000073849.14|ST6GAL1|KHDRBS1|KHDRBS1	972	+	6.9100184	1.5601122	-1.0	-1.0
chr3	186987637	186987797	ENSG00000073849.14|ST6GAL1|KHDRBS1|KHDRBS1	915	+	6.149489	1.0701518	-1.0	-1.0
chr3	191475488	191475643	ENSG00000223812.6|AC073365.1|KHDRBS1|KHDRBS1	941	+	6.442182	1.2290347	-1.0	-1.0
chr3	191439094	191439234	ENSG00000223812.6|AC073365.1|KHDRBS1|KHDRBS1	940	+	5.8465114	1.2232989	-1.0	-1.0
chr3	191459989	191460189	ENSG00000223812.6|AC073365.1|KHDRBS1|KHDRBS1	966	+	6.4650064	1.472654	-1.0	-1.0
chr3	191460934	191461054	ENSG00000223812.6|AC073365.1|KHDRBS1|KHDRBS1	912	+	6.151309	1.0573478	-1.0	-1.0
chr3	191563084	191563204	ENSG00000223812.6|AC073365.1|KHDRBS1|KHDRBS1	921	+	6.209654	1.1019388	-1.0	-1.0
chr3	191562774	191562879	ENSG00000223812.6|AC073365.1|KHDRBS1|KHDRBS1	914	+	3.680269	1.0664967	-1.0	-1.0
chr3	194461756	194461876	ENSG00000133657.14|ATP13A3|KHDRBS1|KHDRBS1	916	-	6.140145	1.0762392	-1.0	-1.0
chr3	194460956	194461296	ENSG00000133657.14|ATP13A3|KHDRBS1|KHDRBS1	967	-	6.832044	1.4878	-1.0	-1.0
chr3	195282099	195282249	ENSG00000114331.13|ACAP2|KHDRBS1|KHDRBS1	919	-	6.1782393	1.0931733	-1.0	-1.0
chr3	195321478	195321618	ENSG00000114331.13|ACAP2|KHDRBS1|KHDRBS1	923	-	6.225717	1.1110274	-1.0	-1.0
chr3	195282138	195282248	ENSG00000229325.1|ACAP2-IT1|KHDRBS1|KHDRBS1	910	-	6.1292624	1.0452534	-1.0	-1.0
chr3	195689232	195689336	ENSG00000242086.8|LINC00969|KHDRBS1|KHDRBS1	913	+	4.352331	1.0599344	-1.0	-1.0
chr3	195697744	195697879	ENSG00000242086.8|LINC00969|KHDRBS1|KHDRBS1	952	+	4.42668	1.3186338	-1.0	-1.0
chr3	195700204	195700304	ENSG00000242086.8|LINC00969|KHDRBS1|KHDRBS1	911	+	6.1363354	1.0488476	-1.0	-1.0
chr3	196077162	196077392	ENSG00000072274.12|TFRC|KHDRBS1|KHDRBS1	983	-	4.7186522	1.7721629	-1.0	-1.0
chr3	196078177	196078317	ENSG00000072274.12|TFRC|KHDRBS1|KHDRBS1	942	-	6.4832573	1.2334263	-1.0	-1.0
chr3	196069200	196069410	ENSG00000072274.12|TFRC|KHDRBS1|KHDRBS1	951	-	4.2339582	1.3097652	-1.0	-1.0
chr3	196073757	196073877	ENSG00000072274.12|TFRC|KHDRBS1|KHDRBS1	920	-	6.1483417	1.0985414	-1.0	-1.0
chr3	196050313	196050473	ENSG00000072274.12|TFRC|KHDRBS1|KHDRBS1	914	-	2.902598	1.0640765	-1.0	-1.0
chr3	196059868	196059968	ENSG00000072274.12|TFRC|KHDRBS1|KHDRBS1	921	-	6.2080326	1.1029599	-1.0	-1.0
chr3	196353776	196353876	ENSG00000163960.11|UBXN7|KHDRBS1|KHDRBS1	922	-	6.1772766	1.1077496	-1.0	-1.0
chr3	196482822	196482987	ENSG00000163961.4|RNF168|KHDRBS1|KHDRBS1	929	-	6.278691	1.1459317	-1.0	-1.0
chr3	196482142	196482372	ENSG00000163961.4|RNF168|KHDRBS1|KHDRBS1	936	-	4.057642	1.1942728	-1.0	-1.0
chr3	196480882	196481107	ENSG00000163961.4|RNF168|KHDRBS1|KHDRBS1	959	-	6.69008	1.3828189	-1.0	-1.0
chr3	196482997	196483192	ENSG00000163961.4|RNF168|KHDRBS1|KHDRBS1	924	-	4.6432786	1.1214585	-1.0	-1.0
chr3	196584762	196584892	ENSG00000174013.7|FBXO45|KHDRBS1|KHDRBS1	925	+	6.2844896	1.1246234	-1.0	-1.0
chr3	196743452	196743557	ENSG00000180370.10|PAK2|KHDRBS1|KHDRBS1	911	+	3.7047768	1.0504367	-1.0	-1.0
chr3	196744187	196744457	ENSG00000180370.10|PAK2|KHDRBS1|KHDRBS1	941	+	6.049005	1.229587	-1.0	-1.0
chr3	196924191	196924351	ENSG00000119231.10|SENP5|KHDRBS1|KHDRBS1	913	+	6.1232224	1.0604631	-1.0	-1.0
chr3	196912839	196913004	ENSG00000119231.10|SENP5|KHDRBS1|KHDRBS1	940	+	6.4636497	1.2236468	-1.0	-1.0
chr3	196907469	196907569	ENSG00000119231.10|SENP5|KHDRBS1|KHDRBS1	901	+	6.0828743	1.004213	-1.0	-1.0
chr3	196906529	196906689	ENSG00000119231.10|SENP5|KHDRBS1|KHDRBS1	912	+	6.1278944	1.0567153	-1.0	-1.0
chr3	196918824	196919034	ENSG00000119231.10|SENP5|KHDRBS1|KHDRBS1	955	+	5.793945	1.3470739	-1.0	-1.0
chr3	196912835	196913005	ENSG00000230732.4|AC016949.1|KHDRBS1|KHDRBS1	938	+	6.4311814	1.2046887	-1.0	-1.0
chr3	196936066	196936221	ENSG00000114503.10|NCBP2|KHDRBS1|KHDRBS1	933	-	4.284706	1.1724126	-1.0	-1.0
chr3	197071033	197071133	ENSG00000075711.20|DLG1|KHDRBS1|KHDRBS1	904	-	6.1159286	1.0195904	-1.0	-1.0
chr3	197159566	197159711	ENSG00000075711.20|DLG1|KHDRBS1|KHDRBS1	920	-	6.1612816	1.0974357	-1.0	-1.0
chr3	197070851	197071003	ENSG00000075711.20|DLG1|KHDRBS1|KHDRBS1	933	-	6.333638	1.1738465	-1.0	-1.0
chr3	197097456	197097566	ENSG00000075711.20|DLG1|KHDRBS1|KHDRBS1	911	-	6.1363354	1.048197	-1.0	-1.0
chr3	197876435	197876550	ENSG00000186001.12|LRCH3|KHDRBS1|KHDRBS1	902	+	6.0918264	1.0087538	-1.0	-1.0
chr4	429254	429389	ENSG00000182903.15|ZNF721|KHDRBS1|KHDRBS1	901	-	6.0694957	1.004213	-1.0	-1.0
chr4	429257	429402	ENSG00000251595.7|ABCA11P|KHDRBS1|KHDRBS1	901	-	6.070332	1.004213	-1.0	-1.0
chr4	767700	767810	ENSG00000249592.5|AC139887.2|KHDRBS1|KHDRBS1	901	-	4.2326193	1.0048237	-1.0	-1.0
chr4	775810	775915	ENSG00000249592.5|AC139887.2|KHDRBS1|KHDRBS1	951	-	6.5919075	1.3129143	-1.0	-1.0
chr4	776755	776980	ENSG00000249592.5|AC139887.2|KHDRBS1|KHDRBS1	947	-	4.4831343	1.2790394	-1.0	-1.0
chr4	768445	769120	ENSG00000249592.5|AC139887.2|KHDRBS1|KHDRBS1	956	-	4.5738087	1.3609388	-1.0	-1.0
chr4	778430	778615	ENSG00000249592.5|AC139887.2|KHDRBS1|KHDRBS1	915	-	2.934267	1.0710943	-1.0	-1.0
chr4	766474	766744	ENSG00000249592.5|AC139887.2|KHDRBS1|KHDRBS1	925	-	4.4629655	1.1245944	-1.0	-1.0
chr4	777900	778410	ENSG00000249592.5|AC139887.2|KHDRBS1|KHDRBS1	954	-	3.2506948	1.3414863	-1.0	-1.0
chr4	777015	777115	ENSG00000249592.5|AC139887.2|KHDRBS1|KHDRBS1	904	-	3.2575717	1.0184343	-1.0	-1.0
chr4	769930	770045	ENSG00000249592.5|AC139887.2|KHDRBS1|KHDRBS1	934	-	6.3449593	1.1820803	-1.0	-1.0
chr4	767260	767385	ENSG00000249592.5|AC139887.2|KHDRBS1|KHDRBS1	913	-	6.1312957	1.0597972	-1.0	-1.0
chr4	985651	985751	ENSG00000145214.13|DGKQ|KHDRBS1|KHDRBS1	908	-	6.1412992	1.0371042	-1.0	-1.0
chr4	1924157	1924257	ENSG00000109685.17|NSD2|KHDRBS1|KHDRBS1	900	+	6.0879	1.0018636	-1.0	-1.0
chr4	1923042	1923197	ENSG00000109685.17|NSD2|KHDRBS1|KHDRBS1	940	+	6.249589	1.2225822	-1.0	-1.0
chr4	1941505	1941710	ENSG00000109685.17|NSD2|KHDRBS1|KHDRBS1	953	+	5.45847	1.3241684	-1.0	-1.0
chr4	2901483	2901633	ENSG00000087274.16|ADD1|KHDRBS1|KHDRBS1	910	+	6.1325526	1.0455912	-1.0	-1.0
chr4	6707785	6707895	ENSG00000178988.10|MRFAP1L1|KHDRBS1|KHDRBS1	921	-	4.3547063	1.1005968	-1.0	-1.0
chr4	6812436	6812571	ENSG00000170871.11|KIAA0232|KHDRBS1|KHDRBS1	932	+	6.3410206	1.1703235	-1.0	-1.0
chr4	6979719	6979839	ENSG00000132405.18|TBC1D14|KHDRBS1|KHDRBS1	911	+	6.1184144	1.0510123	-1.0	-1.0
chr4	15678587	15678742	ENSG00000118564.14|FBXL5|KHDRBS1|KHDRBS1	907	-	6.1123595	1.0316606	-1.0	-1.0
chr4	17808230	17808370	ENSG00000163257.10|DCAF16|KHDRBS1|KHDRBS1	929	-	6.2857437	1.1495707	-1.0	-1.0
chr4	17800884	17800984	ENSG00000163257.10|DCAF16|KHDRBS1|KHDRBS1	919	-	6.176417	1.0935664	-1.0	-1.0
chr4	17800704	17800804	ENSG00000163257.10|DCAF16|KHDRBS1|KHDRBS1	924	-	6.2692366	1.1212225	-1.0	-1.0
chr4	17818508	17818703	ENSG00000109805.9|NCAPG|KHDRBS1|KHDRBS1	977	+	7.019955	1.6349936	-1.0	-1.0
chr4	17931485	17931680	ENSG00000178177.15|LCORL|KHDRBS1|KHDRBS1	932	-	6.3701572	1.1705694	-1.0	-1.0
chr4	23010128	23010353	ENSG00000248837.5|AC097512.1|KHDRBS1|KHDRBS1	974	+	6.886654	1.5835727	-1.0	-1.0
chr4	23009323	23009703	ENSG00000248837.5|AC097512.1|KHDRBS1|KHDRBS1	972	+	6.7279596	1.556408	-1.0	-1.0
chr4	23013013	23013133	ENSG00000248837.5|AC097512.1|KHDRBS1|KHDRBS1	924	+	6.19552	1.1181016	-1.0	-1.0
chr4	23028348	23028478	ENSG00000248837.5|AC097512.1|KHDRBS1|KHDRBS1	918	+	6.1713495	1.088289	-1.0	-1.0
chr4	23007463	23007578	ENSG00000248837.5|AC097512.1|KHDRBS1|KHDRBS1	919	+	6.1693163	1.0894064	-1.0	-1.0
chr4	23011683	23011853	ENSG00000248837.5|AC097512.1|KHDRBS1|KHDRBS1	935	+	4.883013	1.1871254	-1.0	-1.0
chr4	23006658	23006903	ENSG00000248837.5|AC097512.1|KHDRBS1|KHDRBS1	937	+	6.4312506	1.2030151	-1.0	-1.0
chr4	23010358	23011588	ENSG00000248837.5|AC097512.1|KHDRBS1|KHDRBS1	964	+	6.196239	1.4394736	-1.0	-1.0
chr4	23006923	23007028	ENSG00000248837.5|AC097512.1|KHDRBS1|KHDRBS1	906	+	4.2616773	1.0264174	-1.0	-1.0
chr4	23009703	23009898	ENSG00000248837.5|AC097512.1|KHDRBS1|KHDRBS1	947	+	5.394653	1.2747291	-1.0	-1.0
chr4	23012078	23012578	ENSG00000248837.5|AC097512.1|KHDRBS1|KHDRBS1	973	+	5.6531253	1.5610183	-1.0	-1.0
chr4	23009018	23009228	ENSG00000248837.5|AC097512.1|KHDRBS1|KHDRBS1	957	+	6.675022	1.367465	-1.0	-1.0
chr4	23008813	23008928	ENSG00000248837.5|AC097512.1|KHDRBS1|KHDRBS1	909	+	5.6625247	1.0422919	-1.0	-1.0
chr4	23008523	23008813	ENSG00000248837.5|AC097512.1|KHDRBS1|KHDRBS1	957	+	6.670874	1.3616194	-1.0	-1.0
chr4	24539405	24539505	ENSG00000109606.12|DHX15|KHDRBS1|KHDRBS1	904	-	3.5851166	1.0158	-1.0	-1.0
chr4	24539530	24539650	ENSG00000109606.12|DHX15|KHDRBS1|KHDRBS1	906	-	3.6046598	1.0275652	-1.0	-1.0
chr4	25820660	25820830	ENSG00000091490.10|SEL1L3|KHDRBS1|KHDRBS1	922	-	6.322244	1.1106	-1.0	-1.0
chr4	32055617	32056057	ENSG00000251129.1|LINC02506|KHDRBS1|KHDRBS1	941	+	6.3338184	1.2293737	-1.0	-1.0
chr4	32063732	32063902	ENSG00000251129.1|LINC02506|KHDRBS1|KHDRBS1	910	+	4.6277785	1.0438204	-1.0	-1.0
chr4	32063937	32064137	ENSG00000251129.1|LINC02506|KHDRBS1|KHDRBS1	981	+	7.1247168	1.7300848	-1.0	-1.0
chr4	32043697	32043802	ENSG00000251129.1|LINC02506|KHDRBS1|KHDRBS1	903	+	6.089633	1.013408	-1.0	-1.0
chr4	32040252	32040442	ENSG00000251129.1|LINC02506|KHDRBS1|KHDRBS1	948	+	5.143707	1.2854682	-1.0	-1.0
chr4	32056572	32056807	ENSG00000251129.1|LINC02506|KHDRBS1|KHDRBS1	947	+	5.2021046	1.2754797	-1.0	-1.0
chr4	32074872	32074987	ENSG00000251129.1|LINC02506|KHDRBS1|KHDRBS1	922	+	6.178987	1.1078649	-1.0	-1.0
chr4	32074092	32074287	ENSG00000251129.1|LINC02506|KHDRBS1|KHDRBS1	982	+	6.54582	1.7361045	-1.0	-1.0
chr4	32051492	32051622	ENSG00000251129.1|LINC02506|KHDRBS1|KHDRBS1	921	+	6.190948	1.1024936	-1.0	-1.0
chr4	32000607	32000722	ENSG00000251129.1|LINC02506|KHDRBS1|KHDRBS1	927	+	6.2867146	1.1342344	-1.0	-1.0
chr4	32041617	32041792	ENSG00000251129.1|LINC02506|KHDRBS1|KHDRBS1	913	+	4.5559063	1.0594699	-1.0	-1.0
chr4	32037892	32038157	ENSG00000251129.1|LINC02506|KHDRBS1|KHDRBS1	922	+	6.2182045	1.1093272	-1.0	-1.0
chr4	32000407	32000547	ENSG00000251129.1|LINC02506|KHDRBS1|KHDRBS1	925	+	6.23848	1.124631	-1.0	-1.0
chr4	32051022	32051137	ENSG00000251129.1|LINC02506|KHDRBS1|KHDRBS1	912	+	6.129089	1.0567724	-1.0	-1.0
chr4	32003107	32003302	ENSG00000251129.1|LINC02506|KHDRBS1|KHDRBS1	947	+	4.77058	1.2793577	-1.0	-1.0
chr4	32041127	32041322	ENSG00000251129.1|LINC02506|KHDRBS1|KHDRBS1	982	+	7.1714716	1.7555519	-1.0	-1.0
chr4	32050737	32051002	ENSG00000251129.1|LINC02506|KHDRBS1|KHDRBS1	945	+	5.2986503	1.2615991	-1.0	-1.0
chr4	32000002	32000167	ENSG00000251129.1|LINC02506|KHDRBS1|KHDRBS1	917	+	4.357394	1.0825437	-1.0	-1.0
chr4	32042492	32042652	ENSG00000251129.1|LINC02506|KHDRBS1|KHDRBS1	937	+	6.4213233	1.198853	-1.0	-1.0
chr4	32056087	32056482	ENSG00000251129.1|LINC02506|KHDRBS1|KHDRBS1	927	+	5.2869415	1.1368728	-1.0	-1.0
chr4	32026587	32026692	ENSG00000251129.1|LINC02506|KHDRBS1|KHDRBS1	912	+	6.1234293	1.0575432	-1.0	-1.0
chr4	32007172	32007382	ENSG00000251129.1|LINC02506|KHDRBS1|KHDRBS1	959	+	4.62684	1.386325	-1.0	-1.0
chr4	32075092	32075302	ENSG00000251129.1|LINC02506|KHDRBS1|KHDRBS1	953	+	5.0940037	1.3235972	-1.0	-1.0
chr4	32100437	32100562	ENSG00000251129.1|LINC02506|KHDRBS1|KHDRBS1	905	+	6.1007586	1.0230815	-1.0	-1.0
chr4	32009637	32009757	ENSG00000251129.1|LINC02506|KHDRBS1|KHDRBS1	916	+	6.142465	1.0732374	-1.0	-1.0
chr4	32001497	32002052	ENSG00000251129.1|LINC02506|KHDRBS1|KHDRBS1	956	+	5.475328	1.358937	-1.0	-1.0
chr4	32027672	32027772	ENSG00000251129.1|LINC02506|KHDRBS1|KHDRBS1	902	+	6.0871534	1.0099504	-1.0	-1.0
chr4	32065967	32066132	ENSG00000251129.1|LINC02506|KHDRBS1|KHDRBS1	936	+	4.3912125	1.1966442	-1.0	-1.0
chr4	32003352	32003547	ENSG00000251129.1|LINC02506|KHDRBS1|KHDRBS1	945	+	3.9944813	1.2557628	-1.0	-1.0
chr4	32007632	32007752	ENSG00000251129.1|LINC02506|KHDRBS1|KHDRBS1	918	+	5.0708566	1.0878917	-1.0	-1.0
chr4	32007877	32007992	ENSG00000251129.1|LINC02506|KHDRBS1|KHDRBS1	904	+	4.256647	1.0161078	-1.0	-1.0
chr4	32010972	32011087	ENSG00000251129.1|LINC02506|KHDRBS1|KHDRBS1	914	+	6.117706	1.0671375	-1.0	-1.0
chr4	32040862	32040977	ENSG00000251129.1|LINC02506|KHDRBS1|KHDRBS1	924	+	6.203288	1.1178542	-1.0	-1.0
chr4	32065677	32065962	ENSG00000251129.1|LINC02506|KHDRBS1|KHDRBS1	932	+	4.897887	1.1680734	-1.0	-1.0
chr4	37006610	37006775	ENSG00000261761.3|AL136537.2|KHDRBS1|KHDRBS1	932	+	4.198042	1.1664149	-1.0	-1.0
chr4	37015040	37015200	ENSG00000261761.3|AL136537.2|KHDRBS1|KHDRBS1	909	+	6.2131453	1.0432587	-1.0	-1.0
chr4	39456035	39456200	ENSG00000163682.15|RPL9|KHDRBS1|KHDRBS1	958	-	5.4468536	1.3782715	-1.0	-1.0
chr4	39700010	39700205	ENSG00000078140.13|UBE2K|KHDRBS1|KHDRBS1	944	+	5.3620443	1.2506272	-1.0	-1.0
chr4	39699110	39699235	ENSG00000078140.13|UBE2K|KHDRBS1|KHDRBS1	924	+	4.410158	1.1163774	-1.0	-1.0
chr4	39760229	39760334	ENSG00000078140.13|UBE2K|KHDRBS1|KHDRBS1	914	+	6.1396203	1.0642648	-1.0	-1.0
chr4	39778579	39778764	ENSG00000078140.13|UBE2K|KHDRBS1|KHDRBS1	936	+	2.7510939	1.1929702	-1.0	-1.0
chr4	39781019	39781119	ENSG00000078140.13|UBE2K|KHDRBS1|KHDRBS1	917	+	4.3415484	1.0822147	-1.0	-1.0
chr4	39760864	39760989	ENSG00000078140.13|UBE2K|KHDRBS1|KHDRBS1	909	+	6.1098337	1.0397799	-1.0	-1.0
chr4	39972924	39973039	ENSG00000121892.14|PDS5A|KHDRBS1|KHDRBS1	918	-	5.5507183	1.0839702	-1.0	-1.0
chr4	41956589	41956749	ENSG00000109133.12|TMEM33|KHDRBS1|KHDRBS1	928	+	6.263385	1.1411598	-1.0	-1.0
chr4	42052014	42052204	ENSG00000014824.13|SLC30A9|KHDRBS1|KHDRBS1	937	+	6.437054	1.2001506	-1.0	-1.0
chr4	44693939	44694129	ENSG00000151806.13|GUF1|KHDRBS1|KHDRBS1	941	+	4.563912	1.2315884	-1.0	-1.0
chr4	48392896	48393046	ENSG00000109171.14|SLAIN2|KHDRBS1|KHDRBS1	925	+	6.275738	1.1268002	-1.0	-1.0
chr4	48669052	48669177	ENSG00000075539.14|FRYL|KHDRBS1|KHDRBS1	903	-	6.088223	1.0152878	-1.0	-1.0
chr4	53402029	53402134	ENSG00000145216.15|FIP1L1|KHDRBS1|KHDRBS1	927	+	6.2488837	1.1350163	-1.0	-1.0
chr4	53402029	53402134	ENSG00000282278.1|AC058822.1|KHDRBS1|KHDRBS1	927	+	6.2488837	1.1350163	-1.0	-1.0
chr4	55402098	55402368	ENSG00000134851.12|TMEM165|KHDRBS1|KHDRBS1	992	+	4.657473	2.114699	-1.0	-1.0
chr4	55401188	55401348	ENSG00000134851.12|TMEM165|KHDRBS1|KHDRBS1	942	+	3.0551784	1.2358047	-1.0	-1.0
chr4	55407373	55407523	ENSG00000134851.12|TMEM165|KHDRBS1|KHDRBS1	940	+	6.43784	1.2236298	-1.0	-1.0
chr4	55628025	55628575	ENSG00000109255.11|NMU|KHDRBS1|KHDRBS1	951	-	3.74807	1.3099108	-1.0	-1.0
chr4	55618100	55618260	ENSG00000109255.11|NMU|KHDRBS1|KHDRBS1	928	-	5.6816645	1.1445367	-1.0	-1.0
chr4	55626695	55626925	ENSG00000109255.11|NMU|KHDRBS1|KHDRBS1	950	-	5.3032684	1.3015151	-1.0	-1.0
chr4	55596996	55597371	ENSG00000109255.11|NMU|KHDRBS1|KHDRBS1	984	-	4.9986444	1.7941386	-1.0	-1.0
chr4	55627565	55627740	ENSG00000109255.11|NMU|KHDRBS1|KHDRBS1	926	-	3.7181532	1.1320795	-1.0	-1.0
chr4	55597831	55598096	ENSG00000109255.11|NMU|KHDRBS1|KHDRBS1	942	-	4.2476616	1.2394477	-1.0	-1.0
chr4	55629135	55629255	ENSG00000109255.11|NMU|KHDRBS1|KHDRBS1	911	-	6.1320796	1.0522544	-1.0	-1.0
chr4	55595931	55596126	ENSG00000109255.11|NMU|KHDRBS1|KHDRBS1	944	-	4.1507277	1.2503239	-1.0	-1.0
chr4	55627180	55627560	ENSG00000109255.11|NMU|KHDRBS1|KHDRBS1	986	-	4.377273	1.8544594	-1.0	-1.0
chr4	55629695	55630360	ENSG00000109255.11|NMU|KHDRBS1|KHDRBS1	977	-	4.573877	1.644481	-1.0	-1.0
chr4	55628725	55629100	ENSG00000109255.11|NMU|KHDRBS1|KHDRBS1	967	-	4.765523	1.4815973	-1.0	-1.0
chr4	55598441	55598566	ENSG00000109255.11|NMU|KHDRBS1|KHDRBS1	917	-	3.791865	1.0806944	-1.0	-1.0
chr4	55596356	55596576	ENSG00000109255.11|NMU|KHDRBS1|KHDRBS1	931	-	4.5767317	1.1638807	-1.0	-1.0
chr4	55874028	55874138	ENSG00000090989.17|EXOC1|KHDRBS1|KHDRBS1	924	+	6.1980934	1.1168385	-1.0	-1.0
chr4	56459536	56459636	ENSG00000128050.8|PAICS|KHDRBS1|KHDRBS1	901	+	2.5047755	1.004213	-1.0	-1.0
chr4	56450313	56450423	ENSG00000128050.8|PAICS|KHDRBS1|KHDRBS1	918	+	6.146691	1.0845158	-1.0	-1.0
chr4	67487138	67487368	ENSG00000145241.10|CENPC|KHDRBS1|KHDRBS1	909	-	6.1036534	1.0406564	-1.0	-1.0
chr4	67488638	67488833	ENSG00000145241.10|CENPC|KHDRBS1|KHDRBS1	942	-	6.449488	1.2346287	-1.0	-1.0
chr4	67658856	67658966	ENSG00000033178.12|UBA6|KHDRBS1|KHDRBS1	922	-	6.259709	1.1087358	-1.0	-1.0
chr4	67659146	67659246	ENSG00000033178.12|UBA6|KHDRBS1|KHDRBS1	904	-	4.304301	1.0187438	-1.0	-1.0
chr4	67684408	67684508	ENSG00000033178.12|UBA6|KHDRBS1|KHDRBS1	922	-	6.1913075	1.1061018	-1.0	-1.0
chr4	67764945	67765095	ENSG00000248049.6|UBA6-AS1|KHDRBS1|KHDRBS1	910	+	5.418073	1.0459813	-1.0	-1.0
chr4	67748720	67748840	ENSG00000248049.6|UBA6-AS1|KHDRBS1|KHDRBS1	915	+	6.1416793	1.0702811	-1.0	-1.0
chr4	67745510	67745620	ENSG00000248049.6|UBA6-AS1|KHDRBS1|KHDRBS1	909	+	6.1168985	1.0390323	-1.0	-1.0
chr4	67745345	67745460	ENSG00000248049.6|UBA6-AS1|KHDRBS1|KHDRBS1	937	+	6.4443088	1.2019322	-1.0	-1.0
chr4	67740785	67740975	ENSG00000248049.6|UBA6-AS1|KHDRBS1|KHDRBS1	954	+	6.635924	1.3379419	-1.0	-1.0
chr4	70963365	70963515	ENSG00000173542.8|MOB1B|KHDRBS1|KHDRBS1	918	+	4.586685	1.0874492	-1.0	-1.0
chr4	70988014	70988124	ENSG00000173542.8|MOB1B|KHDRBS1|KHDRBS1	909	+	3.312135	1.0404031	-1.0	-1.0
chr4	70909455	70909655	ENSG00000173542.8|MOB1B|KHDRBS1|KHDRBS1	942	+	6.463429	1.2400669	-1.0	-1.0
chr4	70965375	70965490	ENSG00000173542.8|MOB1B|KHDRBS1|KHDRBS1	937	+	5.9387827	1.2018179	-1.0	-1.0
chr4	70967590	70967710	ENSG00000173542.8|MOB1B|KHDRBS1|KHDRBS1	921	+	6.1618557	1.1048936	-1.0	-1.0
chr4	70963985	70964140	ENSG00000173542.8|MOB1B|KHDRBS1|KHDRBS1	929	+	5.0193744	1.1493738	-1.0	-1.0
chr4	70917750	70917885	ENSG00000173542.8|MOB1B|KHDRBS1|KHDRBS1	915	+	5.688156	1.0684409	-1.0	-1.0
chr4	70965830	70966060	ENSG00000173542.8|MOB1B|KHDRBS1|KHDRBS1	940	+	4.813284	1.2221264	-1.0	-1.0
chr4	73255189	73255289	ENSG00000132466.18|ANKRD17|KHDRBS1|KHDRBS1	905	-	6.1166625	1.02078	-1.0	-1.0
chr4	73150930	73151030	ENSG00000132466.18|ANKRD17|KHDRBS1|KHDRBS1	902	-	6.1110024	1.0085231	-1.0	-1.0
chr4	73194813	73194973	ENSG00000132466.18|ANKRD17|KHDRBS1|KHDRBS1	916	-	4.3449497	1.0744047	-1.0	-1.0
chr4	73195858	73195983	ENSG00000132466.18|ANKRD17|KHDRBS1|KHDRBS1	906	-	6.1029725	1.027485	-1.0	-1.0
chr4	73228604	73228714	ENSG00000132466.18|ANKRD17|KHDRBS1|KHDRBS1	904	-	6.097048	1.0198579	-1.0	-1.0
chr4	73256299	73256454	ENSG00000132466.18|ANKRD17|KHDRBS1|KHDRBS1	932	-	6.331262	1.1665853	-1.0	-1.0
chr4	73195188	73195358	ENSG00000132466.18|ANKRD17|KHDRBS1|KHDRBS1	932	-	4.217453	1.1652315	-1.0	-1.0
chr4	73253169	73253364	ENSG00000132466.18|ANKRD17|KHDRBS1|KHDRBS1	957	-	5.215634	1.3618231	-1.0	-1.0
chr4	73075665	73075775	ENSG00000132466.18|ANKRD17|KHDRBS1|KHDRBS1	902	-	6.0841837	1.0097353	-1.0	-1.0
chr4	73224459	73224794	ENSG00000132466.18|ANKRD17|KHDRBS1|KHDRBS1	970	-	5.029054	1.5190543	-1.0	-1.0
chr4	73233169	73233324	ENSG00000132466.18|ANKRD17|KHDRBS1|KHDRBS1	914	-	4.0680366	1.0652653	-1.0	-1.0
chr4	73111605	73111750	ENSG00000132466.18|ANKRD17|KHDRBS1|KHDRBS1	937	-	6.398069	1.2007036	-1.0	-1.0
chr4	73166938	73167053	ENSG00000132466.18|ANKRD17|KHDRBS1|KHDRBS1	920	-	6.182968	1.0991204	-1.0	-1.0
chr4	73197873	73197998	ENSG00000132466.18|ANKRD17|KHDRBS1|KHDRBS1	924	-	6.2237444	1.1210661	-1.0	-1.0
chr4	73234209	73234369	ENSG00000132466.18|ANKRD17|KHDRBS1|KHDRBS1	933	-	6.3365774	1.175662	-1.0	-1.0
chr4	73255614	73255789	ENSG00000132466.18|ANKRD17|KHDRBS1|KHDRBS1	930	-	6.3113995	1.1542889	-1.0	-1.0
chr4	76135217	76135317	ENSG00000138750.14|NUP54|KHDRBS1|KHDRBS1	901	-	6.0821633	1.004213	-1.0	-1.0
chr4	76134732	76134927	ENSG00000138750.14|NUP54|KHDRBS1|KHDRBS1	943	-	6.4877763	1.2429241	-1.0	-1.0
chr4	76119947	76120252	ENSG00000138750.14|NUP54|KHDRBS1|KHDRBS1	949	-	6.556574	1.2946442	-1.0	-1.0
chr4	76123782	76124182	ENSG00000138750.14|NUP54|KHDRBS1|KHDRBS1	946	-	5.52803	1.2680182	-1.0	-1.0
chr4	77048142	77048242	ENSG00000118816.9|CCNI|KHDRBS1|KHDRBS1	941	-	6.5024714	1.2322462	-1.0	-1.0
chr4	77047752	77047852	ENSG00000118816.9|CCNI|KHDRBS1|KHDRBS1	905	-	2.2276154	1.0244771	-1.0	-1.0
chr4	78783966	78784076	ENSG00000138756.17|BMP2K|KHDRBS1|KHDRBS1	932	+	4.481396	1.1647918	-1.0	-1.0
chr4	78874303	78874503	ENSG00000138756.17|BMP2K|KHDRBS1|KHDRBS1	955	+	4.5063443	1.3496804	-1.0	-1.0
chr4	78904144	78904324	ENSG00000138756.17|BMP2K|KHDRBS1|KHDRBS1	933	+	3.8857405	1.1742425	-1.0	-1.0
chr4	78783761	78783901	ENSG00000138756.17|BMP2K|KHDRBS1|KHDRBS1	921	+	3.2254028	1.1036842	-1.0	-1.0
chr4	78793696	78793811	ENSG00000138756.17|BMP2K|KHDRBS1|KHDRBS1	916	+	6.1689715	1.077328	-1.0	-1.0
chr4	78853721	78853836	ENSG00000138756.17|BMP2K|KHDRBS1|KHDRBS1	935	+	6.355835	1.1859639	-1.0	-1.0
chr4	78796546	78796746	ENSG00000138756.17|BMP2K|KHDRBS1|KHDRBS1	916	+	4.7575574	1.0745612	-1.0	-1.0
chr4	78839082	78839182	ENSG00000138756.17|BMP2K|KHDRBS1|KHDRBS1	919	+	6.1544623	1.0939988	-1.0	-1.0
chr4	78793421	78793661	ENSG00000138756.17|BMP2K|KHDRBS1|KHDRBS1	977	+	3.799951	1.6312853	-1.0	-1.0
chr4	78889184	78889379	ENSG00000138756.17|BMP2K|KHDRBS1|KHDRBS1	977	+	6.4640484	1.6386735	-1.0	-1.0
chr4	78912584	78912709	ENSG00000138756.17|BMP2K|KHDRBS1|KHDRBS1	936	+	4.537885	1.1966649	-1.0	-1.0
chr4	78845849	78846044	ENSG00000138756.17|BMP2K|KHDRBS1|KHDRBS1	956	+	4.0073776	1.3535336	-1.0	-1.0
chr4	78794941	78795046	ENSG00000138756.17|BMP2K|KHDRBS1|KHDRBS1	903	+	6.0923038	1.0124965	-1.0	-1.0
chr4	78869318	78869523	ENSG00000138756.17|BMP2K|KHDRBS1|KHDRBS1	970	+	3.4819024	1.5300303	-1.0	-1.0
chr4	78858676	78858871	ENSG00000138756.17|BMP2K|KHDRBS1|KHDRBS1	949	+	4.721048	1.2894241	-1.0	-1.0
chr4	78851781	78852106	ENSG00000138756.17|BMP2K|KHDRBS1|KHDRBS1	943	+	4.2278028	1.2471789	-1.0	-1.0
chr4	78884924	78885024	ENSG00000138756.17|BMP2K|KHDRBS1|KHDRBS1	902	+	3.7581317	1.0094544	-1.0	-1.0
chr4	78875123	78875253	ENSG00000138756.17|BMP2K|KHDRBS1|KHDRBS1	922	+	6.2562532	1.1064844	-1.0	-1.0
chr4	78790181	78790441	ENSG00000138756.17|BMP2K|KHDRBS1|KHDRBS1	948	+	4.2653694	1.2858388	-1.0	-1.0
chr4	78914854	78915044	ENSG00000138756.17|BMP2K|KHDRBS1|KHDRBS1	963	+	3.2661092	1.4274117	-1.0	-1.0
chr4	78851116	78851246	ENSG00000138756.17|BMP2K|KHDRBS1|KHDRBS1	920	+	6.205177	1.0966014	-1.0	-1.0
chr4	78843967	78844077	ENSG00000138756.17|BMP2K|KHDRBS1|KHDRBS1	924	+	3.7542145	1.1184479	-1.0	-1.0
chr4	78828735	78828855	ENSG00000138756.17|BMP2K|KHDRBS1|KHDRBS1	904	+	3.2578092	1.0166318	-1.0	-1.0
chr4	78858336	78858436	ENSG00000138756.17|BMP2K|KHDRBS1|KHDRBS1	918	+	4.3549204	1.0878077	-1.0	-1.0
chr4	78823946	78824061	ENSG00000138756.17|BMP2K|KHDRBS1|KHDRBS1	934	+	6.379745	1.180666	-1.0	-1.0
chr4	78790796	78790996	ENSG00000138756.17|BMP2K|KHDRBS1|KHDRBS1	940	+	3.514924	1.2192447	-1.0	-1.0
chr4	78790551	78790656	ENSG00000138756.17|BMP2K|KHDRBS1|KHDRBS1	924	+	4.4623203	1.1219317	-1.0	-1.0
chr4	78798061	78798216	ENSG00000138756.17|BMP2K|KHDRBS1|KHDRBS1	931	+	6.238393	1.164274	-1.0	-1.0
chr4	79251672	79251862	ENSG00000249307.5|LINC01088|KHDRBS1|KHDRBS1	923	+	6.242162	1.1151524	-1.0	-1.0
chr4	79217829	79217954	ENSG00000249307.5|LINC01088|KHDRBS1|KHDRBS1	918	+	5.5944424	1.0869871	-1.0	-1.0
chr4	79314839	79314954	ENSG00000156269.4|NAA11|KHDRBS1|KHDRBS1	930	-	6.297737	1.1570733	-1.0	-1.0
chr4	79973272	79973372	ENSG00000163297.16|ANTXR2|KHDRBS1|KHDRBS1	924	-	6.2180924	1.1212225	-1.0	-1.0
chr4	79960012	79960112	ENSG00000163297.16|ANTXR2|KHDRBS1|KHDRBS1	901	-	6.0678225	1.004213	-1.0	-1.0
chr4	80041932	80042067	ENSG00000163297.16|ANTXR2|KHDRBS1|KHDRBS1	901	-	6.082708	1.0062839	-1.0	-1.0
chr4	79957932	79958032	ENSG00000163297.16|ANTXR2|KHDRBS1|KHDRBS1	918	-	6.164056	1.0887369	-1.0	-1.0
chr4	82365504	82365659	ENSG00000138668.18|HNRNPD|KHDRBS1|KHDRBS1	929	-	6.310813	1.1513267	-1.0	-1.0
chr4	82364924	82365284	ENSG00000138668.18|HNRNPD|KHDRBS1|KHDRBS1	931	-	4.139693	1.1635613	-1.0	-1.0
chr4	82366889	82367054	ENSG00000138668.18|HNRNPD|KHDRBS1|KHDRBS1	920	-	4.3134017	1.098162	-1.0	-1.0
chr4	82360744	82360844	ENSG00000138668.18|HNRNPD|KHDRBS1|KHDRBS1	901	-	6.0678225	1.004213	-1.0	-1.0
chr4	82363504	82363604	ENSG00000138668.18|HNRNPD|KHDRBS1|KHDRBS1	922	-	6.190516	1.1088862	-1.0	-1.0
chr4	82424958	82425058	ENSG00000152795.17|HNRNPDL|KHDRBS1|KHDRBS1	921	-	6.1631923	1.1029599	-1.0	-1.0
chr4	82885715	82885830	ENSG00000138674.16|SEC31A|KHDRBS1|KHDRBS1	939	-	6.451889	1.2177947	-1.0	-1.0
chr4	82885200	82885480	ENSG00000138674.16|SEC31A|KHDRBS1|KHDRBS1	964	-	5.7581553	1.4448459	-1.0	-1.0
chr4	82834671	82834826	ENSG00000138674.16|SEC31A|KHDRBS1|KHDRBS1	933	-	4.9291267	1.1742549	-1.0	-1.0
chr4	82840211	82840396	ENSG00000138674.16|SEC31A|KHDRBS1|KHDRBS1	907	-	6.1074033	1.0330886	-1.0	-1.0
chr4	82831041	82831206	ENSG00000138674.16|SEC31A|KHDRBS1|KHDRBS1	943	-	6.452279	1.2428001	-1.0	-1.0
chr4	82840926	82841061	ENSG00000138674.16|SEC31A|KHDRBS1|KHDRBS1	915	-	4.3168516	1.0688255	-1.0	-1.0
chr4	85745582	85745777	ENSG00000138639.17|ARHGAP24|KHDRBS1|KHDRBS1	932	+	6.3576045	1.1682035	-1.0	-1.0
chr4	85829215	85829320	ENSG00000138639.17|ARHGAP24|KHDRBS1|KHDRBS1	924	+	6.223522	1.1209741	-1.0	-1.0
chr4	87034544	87034649	ENSG00000172493.20|AFF1|KHDRBS1|KHDRBS1	931	+	6.3421545	1.1612297	-1.0	-1.0
chr4	86985683	86985803	ENSG00000172493.20|AFF1|KHDRBS1|KHDRBS1	924	+	6.379547	1.121965	-1.0	-1.0
chr4	87092649	87092844	ENSG00000172493.20|AFF1|KHDRBS1|KHDRBS1	952	+	6.6077876	1.322206	-1.0	-1.0
chr4	88770794	88770924	ENSG00000138640.14|FAM13A|KHDRBS1|KHDRBS1	926	-	6.229794	1.131073	-1.0	-1.0
chr4	88778944	88779079	ENSG00000138640.14|FAM13A|KHDRBS1|KHDRBS1	923	-	6.219784	1.11253	-1.0	-1.0
chr4	88771474	88771674	ENSG00000138640.14|FAM13A|KHDRBS1|KHDRBS1	926	-	4.424419	1.1302233	-1.0	-1.0
chr4	94664282	94664647	ENSG00000163110.14|PDLIM5|KHDRBS1|KHDRBS1	946	+	5.9939756	1.2670406	-1.0	-1.0
chr4	94483229	94483369	ENSG00000163110.14|PDLIM5|KHDRBS1|KHDRBS1	934	+	6.398518	1.1825116	-1.0	-1.0
chr4	99035770	99035875	ENSG00000164024.11|METAP1|KHDRBS1|KHDRBS1	926	+	6.2988815	1.1333818	-1.0	-1.0
chr4	99062648	99062788	ENSG00000164024.11|METAP1|KHDRBS1|KHDRBS1	916	+	6.230131	1.0740993	-1.0	-1.0
chr4	102808364	102808519	ENSG00000109332.19|UBE2D3|KHDRBS1|KHDRBS1	945	-	5.1077633	1.2623123	-1.0	-1.0
chr4	102804834	102804939	ENSG00000109332.19|UBE2D3|KHDRBS1|KHDRBS1	919	-	6.176417	1.0941509	-1.0	-1.0
chr4	102804434	102804644	ENSG00000109332.19|UBE2D3|KHDRBS1|KHDRBS1	952	-	6.589474	1.3145123	-1.0	-1.0
chr4	102808689	102808789	ENSG00000109332.19|UBE2D3|KHDRBS1|KHDRBS1	905	-	6.1068683	1.02078	-1.0	-1.0
chr4	102812826	102812973	ENSG00000109332.19|UBE2D3|KHDRBS1|KHDRBS1	939	-	4.002805	1.2144488	-1.0	-1.0
chr4	106211249	106211424	ENSG00000145348.16|TBCK|KHDRBS1|KHDRBS1	942	-	6.4609327	1.2388504	-1.0	-1.0
chr4	106210464	106210754	ENSG00000145348.16|TBCK|KHDRBS1|KHDRBS1	935	-	6.4009695	1.1882902	-1.0	-1.0
chr4	108662177	108662322	ENSG00000198856.12|OSTC|KHDRBS1|KHDRBS1	929	+	6.2956123	1.1495774	-1.0	-1.0
chr4	110194718	110194823	ENSG00000170522.9|ELOVL6|KHDRBS1|KHDRBS1	925	-	6.2073774	1.1222343	-1.0	-1.0
chr4	110182298	110182508	ENSG00000170522.9|ELOVL6|KHDRBS1|KHDRBS1	972	-	6.9384866	1.5543654	-1.0	-1.0
chr4	110168858	110169018	ENSG00000170522.9|ELOVL6|KHDRBS1|KHDRBS1	929	-	6.292582	1.1514918	-1.0	-1.0
chr4	118279693	118279798	ENSG00000269893.6|SNHG8|KHDRBS1|KHDRBS1	908	+	3.2859802	1.0364926	-1.0	-1.0
chr4	119545410	119545575	ENSG00000245958.6|AC093752.1|KHDRBS1|KHDRBS1	943	+	6.0743623	1.2419883	-1.0	-1.0
chr4	123167038	123167168	ENSG00000145375.7|SPATA5|KHDRBS1|KHDRBS1	908	+	6.1042285	1.0342405	-1.0	-1.0
chr4	123096605	123096755	ENSG00000145375.7|SPATA5|KHDRBS1|KHDRBS1	911	+	6.1351075	1.0496986	-1.0	-1.0
chr4	123153763	123153888	ENSG00000145375.7|SPATA5|KHDRBS1|KHDRBS1	924	+	6.2820206	1.1201847	-1.0	-1.0
chr4	123162848	123163013	ENSG00000145375.7|SPATA5|KHDRBS1|KHDRBS1	933	+	6.3261666	1.1768044	-1.0	-1.0
chr4	123147633	123147748	ENSG00000145375.7|SPATA5|KHDRBS1|KHDRBS1	919	+	6.1756525	1.0921481	-1.0	-1.0
chr4	123097170	123097290	ENSG00000145375.7|SPATA5|KHDRBS1|KHDRBS1	934	+	6.3611164	1.182259	-1.0	-1.0
chr4	128273996	128274116	ENSG00000164040.16|PGRMC2|KHDRBS1|KHDRBS1	918	-	6.1878595	1.0849272	-1.0	-1.0
chr4	129017016	129017141	ENSG00000151466.11|SCLT1|KHDRBS1|KHDRBS1	909	-	4.287269	1.0423504	-1.0	-1.0
chr4	134288745	134288845	ENSG00000251199.5|AC109830.1|KHDRBS1|KHDRBS1	904	-	6.1159286	1.0195904	-1.0	-1.0
chr4	138168761	138169066	ENSG00000151012.13|SLC7A11|KHDRBS1|KHDRBS1	930	-	4.8189244	1.1575357	-1.0	-1.0
chr4	138209084	138209224	ENSG00000151012.13|SLC7A11|KHDRBS1|KHDRBS1	926	-	6.306062	1.1307092	-1.0	-1.0
chr4	138214234	138214404	ENSG00000151012.13|SLC7A11|KHDRBS1|KHDRBS1	919	-	4.9350476	1.0909064	-1.0	-1.0
chr4	138196569	138196714	ENSG00000151012.13|SLC7A11|KHDRBS1|KHDRBS1	915	-	6.2728314	1.0693505	-1.0	-1.0
chr4	139134259	139134364	ENSG00000109381.19|ELF2|KHDRBS1|KHDRBS1	904	-	6.092113	1.0162449	-1.0	-1.0
chr4	139133584	139133694	ENSG00000109381.19|ELF2|KHDRBS1|KHDRBS1	929	-	6.2891397	1.1480561	-1.0	-1.0
chr4	139168277	139168407	ENSG00000109381.19|ELF2|KHDRBS1|KHDRBS1	902	-	4.275425	1.0100948	-1.0	-1.0
chr4	139116917	139117027	ENSG00000109381.19|ELF2|KHDRBS1|KHDRBS1	917	-	6.148328	1.0830574	-1.0	-1.0
chr4	139096761	139097056	ENSG00000109381.19|ELF2|KHDRBS1|KHDRBS1	937	-	6.2545185	1.1986475	-1.0	-1.0
chr4	139134459	139134629	ENSG00000109381.19|ELF2|KHDRBS1|KHDRBS1	944	-	6.382859	1.2535523	-1.0	-1.0
chr4	139094811	139095016	ENSG00000109381.19|ELF2|KHDRBS1|KHDRBS1	925	-	6.2450657	1.1264077	-1.0	-1.0
chr4	139119595	139119750	ENSG00000109381.19|ELF2|KHDRBS1|KHDRBS1	919	-	6.167736	1.0909972	-1.0	-1.0
chr4	139377733	139377953	ENSG00000164134.12|NAA15|KHDRBS1|KHDRBS1	967	+	6.813552	1.4847765	-1.0	-1.0
chr4	139313946	139314061	ENSG00000164134.12|NAA15|KHDRBS1|KHDRBS1	906	+	6.160339	1.0289997	-1.0	-1.0
chr4	139377023	139377158	ENSG00000164134.12|NAA15|KHDRBS1|KHDRBS1	912	+	4.319586	1.0535042	-1.0	-1.0
chr4	141330542	141330747	ENSG00000248810.1|LINC02432|KHDRBS1|KHDRBS1	934	-	5.5694056	1.1775098	-1.0	-1.0
chr4	144017924	144018119	ENSG00000250361.7|GYPB|KHDRBS1|KHDRBS1	955	-	4.846066	1.3480138	-1.0	-1.0
chr4	144110597	144110722	ENSG00000170180.20|GYPA|KHDRBS1|KHDRBS1	928	-	4.196668	1.1434886	-1.0	-1.0
chr4	144139283	144139478	ENSG00000170180.20|GYPA|KHDRBS1|KHDRBS1	999	-	7.970865	2.835149	-1.0	-1.0
chr4	145128835	145128950	ENSG00000164163.10|ABCE1|KHDRBS1|KHDRBS1	909	+	3.7347193	1.0395368	-1.0	-1.0
chr4	150896104	150896249	ENSG00000198589.10|LRBA|KHDRBS1|KHDRBS1	950	-	6.573112	1.2972205	-1.0	-1.0
chr4	150940520	150940620	ENSG00000198589.10|LRBA|KHDRBS1|KHDRBS1	922	-	6.1679015	1.1063808	-1.0	-1.0
chr4	150571770	150571965	ENSG00000198589.10|LRBA|KHDRBS1|KHDRBS1	934	-	5.2713323	1.1798899	-1.0	-1.0
chr4	150578245	150578375	ENSG00000198589.10|LRBA|KHDRBS1|KHDRBS1	916	-	6.1757517	1.0749784	-1.0	-1.0
chr4	150671111	150671256	ENSG00000198589.10|LRBA|KHDRBS1|KHDRBS1	909	-	6.1163416	1.0411932	-1.0	-1.0
chr4	150542045	150542155	ENSG00000198589.10|LRBA|KHDRBS1|KHDRBS1	911	-	6.1103425	1.0483453	-1.0	-1.0
chr4	159246306	159246456	ENSG00000109756.8|RAPGEF2|KHDRBS1|KHDRBS1	905	+	6.0940657	1.0236269	-1.0	-1.0
chr4	165335850	165335995	ENSG00000052802.12|MSMO1|KHDRBS1|KHDRBS1	924	+	6.2398615	1.117028	-1.0	-1.0
chr4	165334135	165334295	ENSG00000052802.12|MSMO1|KHDRBS1|KHDRBS1	929	+	4.715642	1.1464376	-1.0	-1.0
chr4	165333755	165333885	ENSG00000052802.12|MSMO1|KHDRBS1|KHDRBS1	921	+	5.5523825	1.0997579	-1.0	-1.0
chr4	168988734	168988834	ENSG00000145439.11|CBR4|KHDRBS1|KHDRBS1	920	-	6.153704	1.0943468	-1.0	-1.0
chr4	174319124	174319229	ENSG00000164118.12|CEP44|KHDRBS1|KHDRBS1	912	+	6.125881	1.0575633	-1.0	-1.0
chr4	174319834	174319934	ENSG00000164118.12|CEP44|KHDRBS1|KHDRBS1	905	+	4.258384	1.0225044	-1.0	-1.0
chr4	184628410	184628530	ENSG00000164305.18|CASP3|KHDRBS1|KHDRBS1	929	-	6.3261127	1.1505281	-1.0	-1.0
chr5	228683	228968	ENSG00000073578.16|SDHA|KHDRBS1|KHDRBS1	997	+	7.640494	2.5630841	-1.0	-1.0
chr5	287660	287760	ENSG00000249915.7|PDCD6|KHDRBS1|KHDRBS1	922	+	6.2803836	1.1077496	-1.0	-1.0
chr5	917782	918007	ENSG00000071539.13|TRIP13|KHDRBS1|KHDRBS1	924	+	5.358658	1.1208218	-1.0	-1.0
chr5	5471463	5471608	ENSG00000164151.11|ICE1|KHDRBS1|KHDRBS1	902	+	6.0799675	1.0101731	-1.0	-1.0
chr5	6599248	6599388	ENSG00000037474.14|NSUN2|KHDRBS1|KHDRBS1	911	-	4.6021867	1.0488981	-1.0	-1.0
chr5	6719074	6719199	ENSG00000112941.13|PAPD7|KHDRBS1|KHDRBS1	910	+	6.1324263	1.0435524	-1.0	-1.0
chr5	6720654	6720839	ENSG00000112941.13|PAPD7|KHDRBS1|KHDRBS1	968	+	6.579785	1.4911822	-1.0	-1.0
chr5	6728939	6729099	ENSG00000112941.13|PAPD7|KHDRBS1|KHDRBS1	924	+	6.236744	1.1192954	-1.0	-1.0
chr5	6744355	6744470	ENSG00000112941.13|PAPD7|KHDRBS1|KHDRBS1	901	+	6.0663385	1.0053887	-1.0	-1.0
chr5	10383438	10383563	ENSG00000145495.15|MARCH6|KHDRBS1|KHDRBS1	930	+	6.3322735	1.1573488	-1.0	-1.0
chr5	10382758	10382953	ENSG00000145495.15|MARCH6|KHDRBS1|KHDRBS1	952	+	5.751662	1.314714	-1.0	-1.0
chr5	10383078	10383208	ENSG00000145495.15|MARCH6|KHDRBS1|KHDRBS1	919	+	6.1581717	1.0938514	-1.0	-1.0
chr5	10384083	10384368	ENSG00000145495.15|MARCH6|KHDRBS1|KHDRBS1	989	+	4.8280964	1.9777913	-1.0	-1.0
chr5	10437208	10437433	ENSG00000145495.15|MARCH6|KHDRBS1|KHDRBS1	935	+	3.5641594	1.1900601	-1.0	-1.0
chr5	10382128	10382228	ENSG00000145495.15|MARCH6|KHDRBS1|KHDRBS1	920	+	6.144894	1.0943468	-1.0	-1.0
chr5	10728256	10728356	ENSG00000112977.15|DAP|KHDRBS1|KHDRBS1	931	-	6.2999587	1.1641374	-1.0	-1.0
chr5	12568528	12568673	ENSG00000248783.1|AC106771.1|KHDRBS1|KHDRBS1	910	-	6.116706	1.0438354	-1.0	-1.0
chr5	12562878	12562988	ENSG00000248783.1|AC106771.1|KHDRBS1|KHDRBS1	901	-	6.0678225	1.004213	-1.0	-1.0
chr5	12571158	12571293	ENSG00000248783.1|AC106771.1|KHDRBS1|KHDRBS1	907	-	6.101254	1.0303966	-1.0	-1.0
chr5	12569423	12569523	ENSG00000248783.1|AC106771.1|KHDRBS1|KHDRBS1	901	-	6.0828743	1.004213	-1.0	-1.0
chr5	12578037	12578137	ENSG00000248131.5|LINC01194|KHDRBS1|KHDRBS1	900	+	6.057747	1.0015593	-1.0	-1.0
chr5	12714049	12714179	ENSG00000248131.5|LINC01194|KHDRBS1|KHDRBS1	913	+	6.129285	1.0604305	-1.0	-1.0
chr5	12730344	12730444	ENSG00000248131.5|LINC01194|KHDRBS1|KHDRBS1	901	+	6.0728416	1.004213	-1.0	-1.0
chr5	12631333	12631628	ENSG00000248131.5|LINC01194|KHDRBS1|KHDRBS1	929	+	6.3123055	1.1493155	-1.0	-1.0
chr5	12779738	12779868	ENSG00000248131.5|LINC01194|KHDRBS1|KHDRBS1	913	+	6.1782103	1.0581526	-1.0	-1.0
chr5	12750834	12751034	ENSG00000248131.5|LINC01194|KHDRBS1|KHDRBS1	954	+	6.673776	1.3359493	-1.0	-1.0
chr5	12606283	12606423	ENSG00000248131.5|LINC01194|KHDRBS1|KHDRBS1	915	+	6.1501384	1.0694343	-1.0	-1.0
chr5	12642713	12642843	ENSG00000248131.5|LINC01194|KHDRBS1|KHDRBS1	931	+	6.3321533	1.1626706	-1.0	-1.0
chr5	12718344	12718514	ENSG00000248131.5|LINC01194|KHDRBS1|KHDRBS1	912	+	3.8065758	1.0556575	-1.0	-1.0
chr5	12743039	12743234	ENSG00000248131.5|LINC01194|KHDRBS1|KHDRBS1	928	+	6.28596	1.1429296	-1.0	-1.0
chr5	12801213	12801403	ENSG00000248131.5|LINC01194|KHDRBS1|KHDRBS1	932	+	6.3659883	1.1696335	-1.0	-1.0
chr5	12678912	12679222	ENSG00000248131.5|LINC01194|KHDRBS1|KHDRBS1	934	+	6.381035	1.1813734	-1.0	-1.0
chr5	12729299	12729404	ENSG00000248131.5|LINC01194|KHDRBS1|KHDRBS1	913	+	6.178557	1.0586803	-1.0	-1.0
chr5	12739464	12739639	ENSG00000248131.5|LINC01194|KHDRBS1|KHDRBS1	919	+	5.8573956	1.0936221	-1.0	-1.0
chr5	12751259	12751544	ENSG00000248131.5|LINC01194|KHDRBS1|KHDRBS1	968	+	6.804062	1.4884528	-1.0	-1.0
chr5	12737664	12737774	ENSG00000248131.5|LINC01194|KHDRBS1|KHDRBS1	935	+	6.4280086	1.1849835	-1.0	-1.0
chr5	12799958	12800078	ENSG00000248131.5|LINC01194|KHDRBS1|KHDRBS1	934	+	6.36179	1.1833293	-1.0	-1.0
chr5	12720184	12720344	ENSG00000248131.5|LINC01194|KHDRBS1|KHDRBS1	930	+	6.2927732	1.1551238	-1.0	-1.0
chr5	12674887	12675062	ENSG00000248131.5|LINC01194|KHDRBS1|KHDRBS1	916	+	6.156735	1.075534	-1.0	-1.0
chr5	12631648	12631778	ENSG00000248131.5|LINC01194|KHDRBS1|KHDRBS1	924	+	4.4520774	1.1192048	-1.0	-1.0
chr5	12577412	12577707	ENSG00000248131.5|LINC01194|KHDRBS1|KHDRBS1	934	+	6.359151	1.1830308	-1.0	-1.0
chr5	12645993	12646458	ENSG00000248131.5|LINC01194|KHDRBS1|KHDRBS1	970	+	6.23159	1.5158508	-1.0	-1.0
chr5	12678692	12678797	ENSG00000248131.5|LINC01194|KHDRBS1|KHDRBS1	926	+	6.2326813	1.1289358	-1.0	-1.0
chr5	12638758	12638873	ENSG00000248131.5|LINC01194|KHDRBS1|KHDRBS1	916	+	6.1767483	1.0731554	-1.0	-1.0
chr5	12720494	12720634	ENSG00000248131.5|LINC01194|KHDRBS1|KHDRBS1	919	+	6.19241	1.0923684	-1.0	-1.0
chr5	12742479	12742664	ENSG00000248131.5|LINC01194|KHDRBS1|KHDRBS1	936	+	6.0547795	1.1937659	-1.0	-1.0
chr5	12799713	12799913	ENSG00000248131.5|LINC01194|KHDRBS1|KHDRBS1	982	+	7.1253138	1.735967	-1.0	-1.0
chr5	12714259	12714454	ENSG00000248131.5|LINC01194|KHDRBS1|KHDRBS1	968	+	6.0085163	1.489922	-1.0	-1.0
chr5	12800923	12801028	ENSG00000248131.5|LINC01194|KHDRBS1|KHDRBS1	911	+	6.121064	1.0482461	-1.0	-1.0
chr5	12736374	12736564	ENSG00000248131.5|LINC01194|KHDRBS1|KHDRBS1	922	+	6.2111626	1.1095759	-1.0	-1.0
chr5	12719829	12720079	ENSG00000248131.5|LINC01194|KHDRBS1|KHDRBS1	929	+	6.287199	1.1473081	-1.0	-1.0
chr5	12739844	12740169	ENSG00000248131.5|LINC01194|KHDRBS1|KHDRBS1	925	+	5.6061964	1.1255246	-1.0	-1.0
chr5	12679467	12679582	ENSG00000248131.5|LINC01194|KHDRBS1|KHDRBS1	919	+	6.1592546	1.0921997	-1.0	-1.0
chr5	12771023	12771188	ENSG00000248131.5|LINC01194|KHDRBS1|KHDRBS1	908	+	6.1310596	1.0374609	-1.0	-1.0
chr5	12752409	12752549	ENSG00000248131.5|LINC01194|KHDRBS1|KHDRBS1	952	+	6.611422	1.3165663	-1.0	-1.0
chr5	12728589	12728689	ENSG00000248131.5|LINC01194|KHDRBS1|KHDRBS1	927	+	6.300975	1.1350163	-1.0	-1.0
chr5	12729804	12729924	ENSG00000248131.5|LINC01194|KHDRBS1|KHDRBS1	922	+	6.2603197	1.1100186	-1.0	-1.0
chr5	12770443	12770753	ENSG00000248131.5|LINC01194|KHDRBS1|KHDRBS1	928	+	6.317563	1.142177	-1.0	-1.0
chr5	12771648	12771818	ENSG00000248131.5|LINC01194|KHDRBS1|KHDRBS1	919	+	6.0283947	1.0924274	-1.0	-1.0
chr5	12646508	12646698	ENSG00000248131.5|LINC01194|KHDRBS1|KHDRBS1	932	+	6.3240643	1.1676319	-1.0	-1.0
chr5	12773708	12773878	ENSG00000248131.5|LINC01194|KHDRBS1|KHDRBS1	932	+	6.3183155	1.1700329	-1.0	-1.0
chr5	19043556	19043676	ENSG00000249174.1|AC106744.1|KHDRBS1|KHDRBS1	911	-	6.1194806	1.048941	-1.0	-1.0
chr5	19124676	19124796	ENSG00000249174.1|AC106744.1|KHDRBS1|KHDRBS1	919	-	6.174187	1.0921481	-1.0	-1.0
chr5	19083416	19083546	ENSG00000249174.1|AC106744.1|KHDRBS1|KHDRBS1	923	-	6.1774464	1.110753	-1.0	-1.0
chr5	19042081	19042191	ENSG00000249174.1|AC106744.1|KHDRBS1|KHDRBS1	921	-	6.1696	1.103282	-1.0	-1.0
chr5	19020596	19020746	ENSG00000249174.1|AC106744.1|KHDRBS1|KHDRBS1	918	-	6.163337	1.0848687	-1.0	-1.0
chr5	19013691	19013796	ENSG00000249174.1|AC106744.1|KHDRBS1|KHDRBS1	912	-	6.1113076	1.0544467	-1.0	-1.0
chr5	19021231	19021351	ENSG00000249174.1|AC106744.1|KHDRBS1|KHDRBS1	901	-	6.086225	1.0024215	-1.0	-1.0
chr5	27481336	27481491	ENSG00000250337.5|LINC01021|KHDRBS1|KHDRBS1	910	+	6.109471	1.0435799	-1.0	-1.0
chr5	27483531	27483656	ENSG00000250337.5|LINC01021|KHDRBS1|KHDRBS1	910	+	3.2259417	1.0450153	-1.0	-1.0
chr5	27479296	27479821	ENSG00000250337.5|LINC01021|KHDRBS1|KHDRBS1	975	+	5.981326	1.5980531	-1.0	-1.0
chr5	27483321	27483526	ENSG00000250337.5|LINC01021|KHDRBS1|KHDRBS1	943	+	4.8855133	1.2410111	-1.0	-1.0
chr5	27482576	27482676	ENSG00000250337.5|LINC01021|KHDRBS1|KHDRBS1	917	+	6.1440845	1.0784749	-1.0	-1.0
chr5	27479836	27479981	ENSG00000250337.5|LINC01021|KHDRBS1|KHDRBS1	934	+	5.254527	1.1799508	-1.0	-1.0
chr5	27482471	27482571	ENSG00000250337.5|LINC01021|KHDRBS1|KHDRBS1	905	+	6.111766	1.02078	-1.0	-1.0
chr5	27488271	27488431	ENSG00000250337.5|LINC01021|KHDRBS1|KHDRBS1	939	+	6.4147377	1.2118428	-1.0	-1.0
chr5	28788500	28788730	ENSG00000250453.1|AC008825.1|KHDRBS1|KHDRBS1	916	-	4.96511	1.0781305	-1.0	-1.0
chr5	28795975	28796140	ENSG00000250453.1|AC008825.1|KHDRBS1|KHDRBS1	941	-	6.473004	1.2269855	-1.0	-1.0
chr5	28790300	28790440	ENSG00000250453.1|AC008825.1|KHDRBS1|KHDRBS1	943	-	6.50824	1.2436851	-1.0	-1.0
chr5	28790865	28791010	ENSG00000250453.1|AC008825.1|KHDRBS1|KHDRBS1	930	-	6.331047	1.1523869	-1.0	-1.0
chr5	28789335	28789465	ENSG00000250453.1|AC008825.1|KHDRBS1|KHDRBS1	919	-	6.212055	1.0926011	-1.0	-1.0
chr5	31411432	31411582	ENSG00000113360.16|DROSHA|KHDRBS1|KHDRBS1	920	-	6.213296	1.0943357	-1.0	-1.0
chr5	31516734	31516849	ENSG00000113360.16|DROSHA|KHDRBS1|KHDRBS1	908	-	6.105387	1.0350299	-1.0	-1.0
chr5	31516864	31517024	ENSG00000113360.16|DROSHA|KHDRBS1|KHDRBS1	907	-	6.1148806	1.0322297	-1.0	-1.0
chr5	32159880	32160045	ENSG00000113384.13|GOLPH3|KHDRBS1|KHDRBS1	938	-	4.577034	1.2074668	-1.0	-1.0
chr5	32159570	32159690	ENSG00000113384.13|GOLPH3|KHDRBS1|KHDRBS1	910	-	4.1728773	1.0475136	-1.0	-1.0
chr5	32438098	32438213	ENSG00000056097.15|ZFR|KHDRBS1|KHDRBS1	904	-	6.109596	1.0176953	-1.0	-1.0
chr5	33465330	33465460	ENSG00000113407.13|TARS|KHDRBS1|KHDRBS1	934	+	6.348337	1.1778183	-1.0	-1.0
chr5	34217081	34217261	ENSG00000215158.9|AC138409.2|KHDRBS1|KHDRBS1	925	-	6.2139535	1.125555	-1.0	-1.0
chr5	34207451	34207556	ENSG00000215158.9|AC138409.2|KHDRBS1|KHDRBS1	911	-	6.1112595	1.0492799	-1.0	-1.0
chr5	34925486	34925691	ENSG00000113460.12|BRIX1|KHDRBS1|KHDRBS1	952	+	3.398529	1.3196912	-1.0	-1.0
chr5	36101331	36101441	ENSG00000164187.6|LMBRD2|KHDRBS1|KHDRBS1	915	-	6.1338515	1.0698245	-1.0	-1.0
chr5	36101161	36101271	ENSG00000164187.6|LMBRD2|KHDRBS1|KHDRBS1	905	-	6.101964	1.02078	-1.0	-1.0
chr5	36907363	36907503	ENSG00000164190.17|NIPBL|KHDRBS1|KHDRBS1	935	+	6.3650336	1.1883376	-1.0	-1.0
chr5	36897928	36898083	ENSG00000164190.17|NIPBL|KHDRBS1|KHDRBS1	927	+	5.448415	1.1355431	-1.0	-1.0
chr5	36941048	36941203	ENSG00000164190.17|NIPBL|KHDRBS1|KHDRBS1	928	+	6.2800183	1.1399155	-1.0	-1.0
chr5	36907728	36907923	ENSG00000164190.17|NIPBL|KHDRBS1|KHDRBS1	959	+	6.615859	1.3862649	-1.0	-1.0
chr5	36923663	36923763	ENSG00000164190.17|NIPBL|KHDRBS1|KHDRBS1	936	+	6.382338	1.1910715	-1.0	-1.0
chr5	36898143	36898398	ENSG00000164190.17|NIPBL|KHDRBS1|KHDRBS1	956	+	4.3956094	1.3604038	-1.0	-1.0
chr5	36897558	36897738	ENSG00000164190.17|NIPBL|KHDRBS1|KHDRBS1	918	+	6.1803746	1.0885414	-1.0	-1.0
chr5	36915138	36915428	ENSG00000164190.17|NIPBL|KHDRBS1|KHDRBS1	934	+	6.3880486	1.180387	-1.0	-1.0
chr5	36899183	36899313	ENSG00000164190.17|NIPBL|KHDRBS1|KHDRBS1	932	+	6.3308945	1.1653548	-1.0	-1.0
chr5	38971631	38971821	ENSG00000164327.12|RICTOR|KHDRBS1|KHDRBS1	922	-	4.156127	1.1062819	-1.0	-1.0
chr5	39064461	39064581	ENSG00000164327.12|RICTOR|KHDRBS1|KHDRBS1	940	-	6.447265	1.2210071	-1.0	-1.0
chr5	39059981	39060156	ENSG00000164327.12|RICTOR|KHDRBS1|KHDRBS1	961	-	6.064879	1.4081641	-1.0	-1.0
chr5	39064091	39064226	ENSG00000164327.12|RICTOR|KHDRBS1|KHDRBS1	957	-	5.3358107	1.3635318	-1.0	-1.0
chr5	38979920	38980050	ENSG00000164327.12|RICTOR|KHDRBS1|KHDRBS1	918	-	6.144421	1.0872146	-1.0	-1.0
chr5	40831811	40831976	ENSG00000145592.13|RPL37|KHDRBS1|KHDRBS1	920	-	4.1301513	1.0995315	-1.0	-1.0
chr5	40826081	40826476	ENSG00000145592.13|RPL37|KHDRBS1|KHDRBS1	961	-	5.293654	1.4133728	-1.0	-1.0
chr5	43139609	43139789	ENSG00000172262.11|ZNF131|KHDRBS1|KHDRBS1	936	+	6.3837333	1.1919168	-1.0	-1.0
chr5	43148694	43148844	ENSG00000172262.11|ZNF131|KHDRBS1|KHDRBS1	940	+	5.6144485	1.2204554	-1.0	-1.0
chr5	43308759	43308889	ENSG00000112972.14|HMGCS1|KHDRBS1|KHDRBS1	907	-	6.2321796	1.031554	-1.0	-1.0
chr5	44815202	44815337	ENSG00000112996.10|MRPS30|KHDRBS1|KHDRBS1	924	+	6.2164946	1.1207895	-1.0	-1.0
chr5	54270133	54270233	ENSG00000185305.10|ARL15|KHDRBS1|KHDRBS1	905	-	6.097048	1.0201012	-1.0	-1.0
chr5	54095242	54095397	ENSG00000185305.10|ARL15|KHDRBS1|KHDRBS1	923	-	3.8472366	1.1150193	-1.0	-1.0
chr5	54048303	54048408	ENSG00000185305.10|ARL15|KHDRBS1|KHDRBS1	903	-	6.0799203	1.0120122	-1.0	-1.0
chr5	54104127	54104392	ENSG00000185305.10|ARL15|KHDRBS1|KHDRBS1	947	-	6.2811174	1.2779868	-1.0	-1.0
chr5	54092512	54092687	ENSG00000185305.10|ARL15|KHDRBS1|KHDRBS1	943	-	6.0453377	1.2476714	-1.0	-1.0
chr5	54271818	54271978	ENSG00000185305.10|ARL15|KHDRBS1|KHDRBS1	932	-	4.236903	1.1675051	-1.0	-1.0
chr5	54050198	54050348	ENSG00000185305.10|ARL15|KHDRBS1|KHDRBS1	955	-	5.994292	1.3454463	-1.0	-1.0
chr5	54074597	54074737	ENSG00000185305.10|ARL15|KHDRBS1|KHDRBS1	934	-	6.4048424	1.1796901	-1.0	-1.0
chr5	53895923	53896078	ENSG00000185305.10|ARL15|KHDRBS1|KHDRBS1	907	-	3.6333299	1.0324509	-1.0	-1.0
chr5	53987438	53987558	ENSG00000185305.10|ARL15|KHDRBS1|KHDRBS1	922	-	6.214168	1.1070615	-1.0	-1.0
chr5	54102677	54102947	ENSG00000185305.10|ARL15|KHDRBS1|KHDRBS1	933	-	5.524171	1.1708261	-1.0	-1.0
chr5	53898488	53898638	ENSG00000185305.10|ARL15|KHDRBS1|KHDRBS1	924	-	6.24468	1.1174605	-1.0	-1.0
chr5	54051248	54051348	ENSG00000185305.10|ARL15|KHDRBS1|KHDRBS1	904	-	6.092113	1.016038	-1.0	-1.0
chr5	54019143	54019403	ENSG00000185305.10|ARL15|KHDRBS1|KHDRBS1	919	-	4.9527326	1.0932438	-1.0	-1.0
chr5	54055778	54055918	ENSG00000185305.10|ARL15|KHDRBS1|KHDRBS1	934	-	5.304046	1.1822603	-1.0	-1.0
chr5	54085217	54085342	ENSG00000185305.10|ARL15|KHDRBS1|KHDRBS1	924	-	3.7334116	1.1191201	-1.0	-1.0
chr5	54104452	54104737	ENSG00000185305.10|ARL15|KHDRBS1|KHDRBS1	930	-	3.9033594	1.1521358	-1.0	-1.0
chr5	54041518	54041643	ENSG00000185305.10|ARL15|KHDRBS1|KHDRBS1	907	-	4.2603188	1.0309702	-1.0	-1.0
chr5	53897668	53897768	ENSG00000185305.10|ARL15|KHDRBS1|KHDRBS1	901	-	3.5672793	1.004213	-1.0	-1.0
chr5	54009328	54009448	ENSG00000185305.10|ARL15|KHDRBS1|KHDRBS1	917	-	6.1564693	1.0825208	-1.0	-1.0
chr5	54111922	54112242	ENSG00000185305.10|ARL15|KHDRBS1|KHDRBS1	935	-	4.3079305	1.1903833	-1.0	-1.0
chr5	53984893	53985088	ENSG00000185305.10|ARL15|KHDRBS1|KHDRBS1	940	-	4.2061467	1.2250319	-1.0	-1.0
chr5	53994748	53994883	ENSG00000185305.10|ARL15|KHDRBS1|KHDRBS1	933	-	6.331353	1.176457	-1.0	-1.0
chr5	54036893	54037163	ENSG00000185305.10|ARL15|KHDRBS1|KHDRBS1	927	-	5.360633	1.1365619	-1.0	-1.0
chr5	54143050	54143380	ENSG00000185305.10|ARL15|KHDRBS1|KHDRBS1	943	-	6.453102	1.2478977	-1.0	-1.0
chr5	54305063	54305163	ENSG00000185305.10|ARL15|KHDRBS1|KHDRBS1	940	-	6.4209414	1.2213235	-1.0	-1.0
chr5	54105402	54105677	ENSG00000185305.10|ARL15|KHDRBS1|KHDRBS1	927	-	4.8134966	1.139228	-1.0	-1.0
chr5	54050003	54050133	ENSG00000185305.10|ARL15|KHDRBS1|KHDRBS1	931	-	6.2831626	1.158935	-1.0	-1.0
chr5	54143495	54143630	ENSG00000185305.10|ARL15|KHDRBS1|KHDRBS1	915	-	6.137323	1.0711541	-1.0	-1.0
chr5	53992438	53992568	ENSG00000185305.10|ARL15|KHDRBS1|KHDRBS1	917	-	6.1564827	1.0785015	-1.0	-1.0
chr5	54032148	54032278	ENSG00000185305.10|ARL15|KHDRBS1|KHDRBS1	908	-	6.1074224	1.034524	-1.0	-1.0
chr5	53952298	53952458	ENSG00000185305.10|ARL15|KHDRBS1|KHDRBS1	917	-	5.2056265	1.0835171	-1.0	-1.0
chr5	53889638	53889738	ENSG00000185305.10|ARL15|KHDRBS1|KHDRBS1	902	-	6.0871534	1.0085133	-1.0	-1.0
chr5	53913888	53914023	ENSG00000185305.10|ARL15|KHDRBS1|KHDRBS1	919	-	5.7101636	1.0904375	-1.0	-1.0
chr5	54281828	54281933	ENSG00000185305.10|ARL15|KHDRBS1|KHDRBS1	920	-	6.1468472	1.0984113	-1.0	-1.0
chr5	53894853	53895028	ENSG00000185305.10|ARL15|KHDRBS1|KHDRBS1	929	-	6.269843	1.1468346	-1.0	-1.0
chr5	54095972	54096087	ENSG00000185305.10|ARL15|KHDRBS1|KHDRBS1	931	-	6.3723226	1.1634622	-1.0	-1.0
chr5	54044758	54044968	ENSG00000185305.10|ARL15|KHDRBS1|KHDRBS1	971	-	5.885259	1.5315719	-1.0	-1.0
chr5	53909913	53910068	ENSG00000185305.10|ARL15|KHDRBS1|KHDRBS1	940	-	6.4204893	1.2215725	-1.0	-1.0
chr5	53952598	53952733	ENSG00000185305.10|ARL15|KHDRBS1|KHDRBS1	907	-	4.2939224	1.0301553	-1.0	-1.0
chr5	54107742	54107902	ENSG00000185305.10|ARL15|KHDRBS1|KHDRBS1	939	-	6.272076	1.2135614	-1.0	-1.0
chr5	54308206	54308311	ENSG00000185305.10|ARL15|KHDRBS1|KHDRBS1	917	-	4.3413467	1.079807	-1.0	-1.0
chr5	54105777	54105937	ENSG00000185305.10|ARL15|KHDRBS1|KHDRBS1	937	-	6.405476	1.2012899	-1.0	-1.0
chr5	54092737	54092917	ENSG00000185305.10|ARL15|KHDRBS1|KHDRBS1	933	-	5.3763795	1.1754336	-1.0	-1.0
chr5	54276368	54276518	ENSG00000185305.10|ARL15|KHDRBS1|KHDRBS1	934	-	6.3607106	1.1789756	-1.0	-1.0
chr5	54295033	54295133	ENSG00000185305.10|ARL15|KHDRBS1|KHDRBS1	901	-	6.0821633	1.004213	-1.0	-1.0
chr5	53951743	53951858	ENSG00000185305.10|ARL15|KHDRBS1|KHDRBS1	918	-	6.1716375	1.0837907	-1.0	-1.0
chr5	54143380	54143490	ENSG00000185305.10|ARL15|KHDRBS1|KHDRBS1	920	-	6.1385093	1.0943468	-1.0	-1.0
chr5	54269358	54269508	ENSG00000185305.10|ARL15|KHDRBS1|KHDRBS1	925	-	6.230969	1.125937	-1.0	-1.0
chr5	54290698	54290938	ENSG00000185305.10|ARL15|KHDRBS1|KHDRBS1	937	-	4.730079	1.2011987	-1.0	-1.0
chr5	54282613	54282723	ENSG00000185305.10|ARL15|KHDRBS1|KHDRBS1	914	-	4.3224826	1.06363	-1.0	-1.0
chr5	53964188	53964288	ENSG00000185305.10|ARL15|KHDRBS1|KHDRBS1	921	-	6.2080326	1.1029599	-1.0	-1.0
chr5	53895538	53895893	ENSG00000185305.10|ARL15|KHDRBS1|KHDRBS1	940	-	5.9402585	1.22161	-1.0	-1.0
chr5	54015478	54015658	ENSG00000185305.10|ARL15|KHDRBS1|KHDRBS1	925	-	3.3426247	1.1234226	-1.0	-1.0
chr5	53983638	53983743	ENSG00000185305.10|ARL15|KHDRBS1|KHDRBS1	901	-	4.2326193	1.0063632	-1.0	-1.0
chr5	54096237	54096352	ENSG00000185305.10|ARL15|KHDRBS1|KHDRBS1	909	-	3.2873316	1.039542	-1.0	-1.0
chr5	54083807	54083937	ENSG00000185305.10|ARL15|KHDRBS1|KHDRBS1	924	-	6.226268	1.116362	-1.0	-1.0
chr5	54348408	54348553	ENSG00000249069.7|LINC01033|KHDRBS1|KHDRBS1	914	+	6.14233	1.0630983	-1.0	-1.0
chr5	54346938	54347118	ENSG00000249069.7|LINC01033|KHDRBS1|KHDRBS1	950	+	6.0342155	1.3018456	-1.0	-1.0
chr5	54322703	54322808	ENSG00000249069.7|LINC01033|KHDRBS1|KHDRBS1	917	+	4.3993845	1.0788445	-1.0	-1.0
chr5	54410036	54410136	ENSG00000249069.7|LINC01033|KHDRBS1|KHDRBS1	920	+	6.1401076	1.0943468	-1.0	-1.0
chr5	54333243	54333368	ENSG00000249069.7|LINC01033|KHDRBS1|KHDRBS1	922	+	4.8515663	1.1091516	-1.0	-1.0
chr5	54412431	54412611	ENSG00000249069.7|LINC01033|KHDRBS1|KHDRBS1	916	+	4.7817554	1.0753641	-1.0	-1.0
chr5	54333578	54333773	ENSG00000249069.7|LINC01033|KHDRBS1|KHDRBS1	940	+	4.2837715	1.2215775	-1.0	-1.0
chr5	54411941	54412046	ENSG00000249069.7|LINC01033|KHDRBS1|KHDRBS1	901	+	4.219972	1.004213	-1.0	-1.0
chr5	54336298	54336398	ENSG00000249069.7|LINC01033|KHDRBS1|KHDRBS1	920	+	6.144894	1.0943468	-1.0	-1.0
chr5	54396407	54396507	ENSG00000249069.7|LINC01033|KHDRBS1|KHDRBS1	919	+	6.130502	1.0925425	-1.0	-1.0
chr5	54343548	54344018	ENSG00000249069.7|LINC01033|KHDRBS1|KHDRBS1	970	+	4.2854576	1.5210079	-1.0	-1.0
chr5	54402160	54402315	ENSG00000249069.7|LINC01033|KHDRBS1|KHDRBS1	933	+	6.36786	1.1757116	-1.0	-1.0
chr5	54412096	54412406	ENSG00000249069.7|LINC01033|KHDRBS1|KHDRBS1	921	+	3.899906	1.1033604	-1.0	-1.0
chr5	54340443	54340558	ENSG00000249069.7|LINC01033|KHDRBS1|KHDRBS1	930	+	3.352478	1.1538167	-1.0	-1.0
chr5	54391548	54391683	ENSG00000249069.7|LINC01033|KHDRBS1|KHDRBS1	907	+	6.1030016	1.0308882	-1.0	-1.0
chr5	54323773	54323948	ENSG00000249069.7|LINC01033|KHDRBS1|KHDRBS1	959	+	4.577261	1.3883096	-1.0	-1.0
chr5	54387068	54387193	ENSG00000249069.7|LINC01033|KHDRBS1|KHDRBS1	917	+	6.1658397	1.0824159	-1.0	-1.0
chr5	54342723	54343003	ENSG00000249069.7|LINC01033|KHDRBS1|KHDRBS1	988	+	4.170865	1.9348695	-1.0	-1.0
chr5	54413861	54414026	ENSG00000249069.7|LINC01033|KHDRBS1|KHDRBS1	922	+	3.5041716	1.1071084	-1.0	-1.0
chr5	54348888	54349093	ENSG00000249069.7|LINC01033|KHDRBS1|KHDRBS1	929	+	4.7865267	1.150033	-1.0	-1.0
chr5	54376413	54376533	ENSG00000249069.7|LINC01033|KHDRBS1|KHDRBS1	925	+	6.240327	1.12274	-1.0	-1.0
chr5	54410371	54410571	ENSG00000249069.7|LINC01033|KHDRBS1|KHDRBS1	964	+	3.7288427	1.437765	-1.0	-1.0
chr5	54343428	54343533	ENSG00000249069.7|LINC01033|KHDRBS1|KHDRBS1	909	+	3.6342554	1.0391805	-1.0	-1.0
chr5	54401935	54402055	ENSG00000249069.7|LINC01033|KHDRBS1|KHDRBS1	913	+	3.2354283	1.0580492	-1.0	-1.0
chr5	54366283	54366478	ENSG00000249069.7|LINC01033|KHDRBS1|KHDRBS1	945	+	3.9063158	1.2565174	-1.0	-1.0
chr5	54322403	54322673	ENSG00000249069.7|LINC01033|KHDRBS1|KHDRBS1	956	+	4.3926764	1.3519734	-1.0	-1.0
chr5	54323128	54323263	ENSG00000249069.7|LINC01033|KHDRBS1|KHDRBS1	907	+	3.2397804	1.0316364	-1.0	-1.0
chr5	54343298	54343398	ENSG00000249069.7|LINC01033|KHDRBS1|KHDRBS1	901	+	6.0728416	1.004213	-1.0	-1.0
chr5	54336893	54337033	ENSG00000249069.7|LINC01033|KHDRBS1|KHDRBS1	909	+	4.0303187	1.0388349	-1.0	-1.0
chr5	54414221	54414771	ENSG00000249069.7|LINC01033|KHDRBS1|KHDRBS1	980	+	4.6760335	1.7011546	-1.0	-1.0
chr5	55416622	55416757	ENSG00000039123.15|SKIV2L2|KHDRBS1|KHDRBS1	920	+	6.205481	1.0979378	-1.0	-1.0
chr5	55949687	55949847	ENSG00000134352.19|IL6ST|KHDRBS1|KHDRBS1	917	-	6.2142816	1.0787388	-1.0	-1.0
chr5	57241329	57241464	ENSG00000062194.15|GPBP1|KHDRBS1|KHDRBS1	910	+	4.8239923	1.0455993	-1.0	-1.0
chr5	57237230	57237385	ENSG00000062194.15|GPBP1|KHDRBS1|KHDRBS1	923	+	6.1984186	1.1113582	-1.0	-1.0
chr5	57241769	57241904	ENSG00000062194.15|GPBP1|KHDRBS1|KHDRBS1	938	+	6.3868403	1.2042758	-1.0	-1.0
chr5	57237814	57237934	ENSG00000062194.15|GPBP1|KHDRBS1|KHDRBS1	916	+	6.156744	1.0771745	-1.0	-1.0
chr5	62336721	62336821	ENSG00000068796.16|KIF2A|KHDRBS1|KHDRBS1	905	+	6.1166625	1.02078	-1.0	-1.0
chr5	62388433	62388583	ENSG00000068796.16|KIF2A|KHDRBS1|KHDRBS1	943	+	6.17275	1.2425022	-1.0	-1.0
chr5	62574317	62574422	ENSG00000086200.16|IPO11|KHDRBS1|KHDRBS1	901	+	6.0828743	1.004175	-1.0	-1.0
chr5	65559096	65559246	ENSG00000123219.12|CENPK|KHDRBS1|KHDRBS1	958	-	6.1688046	1.3717445	-1.0	-1.0
chr5	65569039	65569139	ENSG00000113593.11|PPWD1|KHDRBS1|KHDRBS1	935	+	6.353414	1.186374	-1.0	-1.0
chr5	65980406	65980601	ENSG00000112851.14|ERBIN|KHDRBS1|KHDRBS1	941	+	4.9651747	1.2323849	-1.0	-1.0
chr5	66053695	66053810	ENSG00000112851.14|ERBIN|KHDRBS1|KHDRBS1	916	+	6.2118177	1.0775572	-1.0	-1.0
chr5	66066386	66066501	ENSG00000112851.14|ERBIN|KHDRBS1|KHDRBS1	934	+	5.892781	1.181838	-1.0	-1.0
chr5	65997574	65997699	ENSG00000112851.14|ERBIN|KHDRBS1|KHDRBS1	930	+	6.27923	1.1536696	-1.0	-1.0
chr5	66068091	66068266	ENSG00000112851.14|ERBIN|KHDRBS1|KHDRBS1	925	+	6.2386293	1.1273904	-1.0	-1.0
chr5	65967121	65967286	ENSG00000112851.14|ERBIN|KHDRBS1|KHDRBS1	918	+	6.162883	1.0888331	-1.0	-1.0
chr5	65966851	65967046	ENSG00000112851.14|ERBIN|KHDRBS1|KHDRBS1	938	+	5.0205717	1.2098439	-1.0	-1.0
chr5	65973386	65973526	ENSG00000112851.14|ERBIN|KHDRBS1|KHDRBS1	917	+	6.135296	1.0797837	-1.0	-1.0
chr5	66180323	66180448	ENSG00000153914.15|SREK1|KHDRBS1|KHDRBS1	918	+	6.1833005	1.0880587	-1.0	-1.0
chr5	66157449	66157734	ENSG00000153914.15|SREK1|KHDRBS1|KHDRBS1	981	+	4.7756243	1.7158555	-1.0	-1.0
chr5	66161874	66161979	ENSG00000153914.15|SREK1|KHDRBS1|KHDRBS1	920	+	6.144432	1.0962939	-1.0	-1.0
chr5	67796802	67796927	ENSG00000250421.5|AC106798.1|KHDRBS1|KHDRBS1	912	-	6.126169	1.0578506	-1.0	-1.0
chr5	67786897	67787067	ENSG00000250421.5|AC106798.1|KHDRBS1|KHDRBS1	925	-	6.2917504	1.1225046	-1.0	-1.0
chr5	72130103	72130243	ENSG00000131711.14|MAP1B|KHDRBS1|KHDRBS1	919	+	6.186112	1.0934428	-1.0	-1.0
chr5	72291982	72292232	ENSG00000113048.16|MRPS27|KHDRBS1|KHDRBS1	941	-	6.4286084	1.2275999	-1.0	-1.0
chr5	72908908	72909053	ENSG00000083312.17|TNPO1|KHDRBS1|KHDRBS1	915	+	5.3429484	1.070086	-1.0	-1.0
chr5	72909353	72909468	ENSG00000083312.17|TNPO1|KHDRBS1|KHDRBS1	909	+	3.3907652	1.0432036	-1.0	-1.0
chr5	75355802	75355927	ENSG00000113161.15|HMGCR|KHDRBS1|KHDRBS1	911	+	6.196068	1.0509839	-1.0	-1.0
chr5	75340651	75340851	ENSG00000113161.15|HMGCR|KHDRBS1|KHDRBS1	960	+	5.7371144	1.393041	-1.0	-1.0
chr5	76735423	76735598	ENSG00000181104.6|F2R|KHDRBS1|KHDRBS1	922	+	6.1848826	1.1094364	-1.0	-1.0
chr5	77747612	77747762	ENSG00000171530.13|TBCA|KHDRBS1|KHDRBS1	919	-	6.189702	1.0911638	-1.0	-1.0
chr5	79621007	79621107	ENSG00000164329.13|PAPD4|KHDRBS1|KHDRBS1	920	+	3.700079	1.098566	-1.0	-1.0
chr5	79654000	79654120	ENSG00000164329.13|PAPD4|KHDRBS1|KHDRBS1	915	+	4.8158455	1.0700766	-1.0	-1.0
chr5	79623903	79624063	ENSG00000164329.13|PAPD4|KHDRBS1|KHDRBS1	942	+	6.4561143	1.2402571	-1.0	-1.0
chr5	81695729	81695874	ENSG00000145687.16|SSBP2|KHDRBS1|KHDRBS1	906	-	6.101467	1.0280173	-1.0	-1.0
chr5	82094597	82094727	ENSG00000152348.15|ATG10|KHDRBS1|KHDRBS1	924	+	6.2140403	1.1193457	-1.0	-1.0
chr5	87376555	87376900	ENSG00000272367.1|AC018754.1|KHDRBS1|KHDRBS1	973	-	4.494304	1.5607108	-1.0	-1.0
chr5	87393446	87393601	ENSG00000134480.13|CCNH|KHDRBS1|KHDRBS1	924	-	4.405488	1.1182133	-1.0	-1.0
chr5	87392498	87392723	ENSG00000134480.13|CCNH|KHDRBS1|KHDRBS1	915	-	3.4119868	1.0695702	-1.0	-1.0
chr5	87394086	87394191	ENSG00000134480.13|CCNH|KHDRBS1|KHDRBS1	915	-	6.121564	1.0717944	-1.0	-1.0
chr5	87391493	87392098	ENSG00000134480.13|CCNH|KHDRBS1|KHDRBS1	949	-	4.002853	1.2935772	-1.0	-1.0
chr5	88193891	88194056	ENSG00000164180.13|TMEM161B|KHDRBS1|KHDRBS1	932	-	5.455063	1.1660166	-1.0	-1.0
chr5	88190791	88190906	ENSG00000164180.13|TMEM161B|KHDRBS1|KHDRBS1	909	-	6.225155	1.0409316	-1.0	-1.0
chr5	88284576	88284731	ENSG00000247828.7|TMEM161B-AS1|KHDRBS1|KHDRBS1	910	+	6.108643	1.0478444	-1.0	-1.0
chr5	88278207	88278322	ENSG00000247828.7|TMEM161B-AS1|KHDRBS1|KHDRBS1	927	+	6.2525616	1.1391761	-1.0	-1.0
chr5	88277677	88277902	ENSG00000247828.7|TMEM161B-AS1|KHDRBS1|KHDRBS1	926	+	4.1923947	1.1337118	-1.0	-1.0
chr5	88277517	88277657	ENSG00000247828.7|TMEM161B-AS1|KHDRBS1|KHDRBS1	924	+	6.2450676	1.1199504	-1.0	-1.0
chr5	88285576	88285706	ENSG00000247828.7|TMEM161B-AS1|KHDRBS1|KHDRBS1	926	+	6.240375	1.1297287	-1.0	-1.0
chr5	88283736	88283876	ENSG00000247828.7|TMEM161B-AS1|KHDRBS1|KHDRBS1	915	+	6.1469584	1.0684606	-1.0	-1.0
chr5	88276222	88276337	ENSG00000247828.7|TMEM161B-AS1|KHDRBS1|KHDRBS1	930	+	4.1395574	1.1527591	-1.0	-1.0
chr5	88277292	88277412	ENSG00000247828.7|TMEM161B-AS1|KHDRBS1|KHDRBS1	912	+	6.128824	1.0550344	-1.0	-1.0
chr5	88276932	88277067	ENSG00000247828.7|TMEM161B-AS1|KHDRBS1|KHDRBS1	919	+	4.568386	1.0892808	-1.0	-1.0
chr5	88881394	88881494	ENSG00000081189.15|MEF2C|KHDRBS1|KHDRBS1	927	-	6.239929	1.1350163	-1.0	-1.0
chr5	90875832	90875987	ENSG00000164199.16|ADGRV1|KHDRBS1|KHDRBS1	910	+	6.123017	1.0438681	-1.0	-1.0
chr5	90676334	90676434	ENSG00000164199.16|ADGRV1|KHDRBS1|KHDRBS1	920	+	6.310153	1.0943468	-1.0	-1.0
chr5	90761866	90762011	ENSG00000164199.16|ADGRV1|KHDRBS1|KHDRBS1	948	+	6.3474736	1.2804818	-1.0	-1.0
chr5	90677439	90677699	ENSG00000164199.16|ADGRV1|KHDRBS1|KHDRBS1	932	+	5.470607	1.1670026	-1.0	-1.0
chr5	90679184	90679379	ENSG00000164199.16|ADGRV1|KHDRBS1|KHDRBS1	940	+	4.81945	1.2203113	-1.0	-1.0
chr5	95658313	95658428	ENSG00000175449.13|RFESD|KHDRBS1|KHDRBS1	931	+	6.2973866	1.1586075	-1.0	-1.0
chr5	95771256	95771401	ENSG00000164292.12|RHOBTB3|KHDRBS1|KHDRBS1	933	+	5.75714	1.1753088	-1.0	-1.0
chr5	95770316	95770466	ENSG00000164292.12|RHOBTB3|KHDRBS1|KHDRBS1	930	+	3.985329	1.155191	-1.0	-1.0
chr5	95776466	95776576	ENSG00000164292.12|RHOBTB3|KHDRBS1|KHDRBS1	910	+	6.131779	1.0465068	-1.0	-1.0
chr5	95771891	95772016	ENSG00000164292.12|RHOBTB3|KHDRBS1|KHDRBS1	916	+	6.139244	1.0747777	-1.0	-1.0
chr5	95789408	95789518	ENSG00000164292.12|RHOBTB3|KHDRBS1|KHDRBS1	926	+	6.221103	1.1287413	-1.0	-1.0
chr5	95793438	95793588	ENSG00000164292.12|RHOBTB3|KHDRBS1|KHDRBS1	909	+	2.4388826	1.0423621	-1.0	-1.0
chr5	95735636	95735786	ENSG00000164292.12|RHOBTB3|KHDRBS1|KHDRBS1	919	+	3.863747	1.0924606	-1.0	-1.0
chr5	95732951	95733126	ENSG00000164292.12|RHOBTB3|KHDRBS1|KHDRBS1	927	+	3.2242413	1.1391451	-1.0	-1.0
chr5	95772696	95772831	ENSG00000164292.12|RHOBTB3|KHDRBS1|KHDRBS1	902	+	6.0885057	1.0069615	-1.0	-1.0
chr5	95770318	95770468	ENSG00000251348.1|HSPD1P11|KHDRBS1|KHDRBS1	928	+	3.8460615	1.1428838	-1.0	-1.0
chr5	95920160	95920335	ENSG00000118985.15|ELL2|KHDRBS1|KHDRBS1	926	-	6.24592	1.1329557	-1.0	-1.0
chr5	96773523	96773623	ENSG00000153113.23|CAST|KHDRBS1|KHDRBS1	904	+	6.092113	1.0163563	-1.0	-1.0
chr5	98909408	98909528	ENSG00000153922.10|CHD1|KHDRBS1|KHDRBS1	918	-	6.157167	1.0877674	-1.0	-1.0
chr5	105239652	105239847	ENSG00000253584.1|AC091987.1|KHDRBS1|KHDRBS1	943	-	5.8683124	1.2479373	-1.0	-1.0
chr5	105164677	105164837	ENSG00000253584.1|AC091987.1|KHDRBS1|KHDRBS1	911	-	6.1244617	1.0493095	-1.0	-1.0
chr5	105076567	105076732	ENSG00000253584.1|AC091987.1|KHDRBS1|KHDRBS1	942	-	6.4691086	1.2335228	-1.0	-1.0
chr5	105174757	105174862	ENSG00000253584.1|AC091987.1|KHDRBS1|KHDRBS1	901	-	6.0828743	1.004213	-1.0	-1.0
chr5	105164922	105165302	ENSG00000253584.1|AC091987.1|KHDRBS1|KHDRBS1	938	-	6.3627634	1.2065428	-1.0	-1.0
chr5	105150917	105151027	ENSG00000253584.1|AC091987.1|KHDRBS1|KHDRBS1	913	-	6.1471457	1.059635	-1.0	-1.0
chr5	105226087	105226192	ENSG00000253584.1|AC091987.1|KHDRBS1|KHDRBS1	906	-	3.4375513	1.0246675	-1.0	-1.0
chr5	105198132	105198472	ENSG00000253584.1|AC091987.1|KHDRBS1|KHDRBS1	953	-	5.763245	1.3271894	-1.0	-1.0
chr5	105221007	105221107	ENSG00000253584.1|AC091987.1|KHDRBS1|KHDRBS1	929	-	6.286955	1.150122	-1.0	-1.0
chr5	105238782	105238887	ENSG00000253584.1|AC091987.1|KHDRBS1|KHDRBS1	901	-	6.0678225	1.004213	-1.0	-1.0
chr5	105237202	105237332	ENSG00000253584.1|AC091987.1|KHDRBS1|KHDRBS1	912	-	6.1178617	1.0552969	-1.0	-1.0
chr5	105219927	105220042	ENSG00000253584.1|AC091987.1|KHDRBS1|KHDRBS1	921	-	6.215879	1.104705	-1.0	-1.0
chr5	105117612	105117907	ENSG00000253584.1|AC091987.1|KHDRBS1|KHDRBS1	935	-	6.3435607	1.1838408	-1.0	-1.0
chr5	105117012	105117152	ENSG00000253584.1|AC091987.1|KHDRBS1|KHDRBS1	926	-	6.2379603	1.1292065	-1.0	-1.0
chr5	105117197	105117302	ENSG00000253584.1|AC091987.1|KHDRBS1|KHDRBS1	903	-	6.089633	1.0123969	-1.0	-1.0
chr5	105219727	105219842	ENSG00000253584.1|AC091987.1|KHDRBS1|KHDRBS1	946	-	6.543978	1.2680993	-1.0	-1.0
chr5	105220397	105220592	ENSG00000253584.1|AC091987.1|KHDRBS1|KHDRBS1	954	-	6.62601	1.3379437	-1.0	-1.0
chr5	105220262	105220387	ENSG00000253584.1|AC091987.1|KHDRBS1|KHDRBS1	931	-	6.3642263	1.1599355	-1.0	-1.0
chr5	105229192	105229382	ENSG00000253584.1|AC091987.1|KHDRBS1|KHDRBS1	933	-	6.321975	1.1730946	-1.0	-1.0
chr5	105317778	105317943	ENSG00000251574.6|AC099520.1|KHDRBS1|KHDRBS1	914	-	6.1420746	1.063079	-1.0	-1.0
chr5	105220398	105220593	ENSG00000251574.6|AC099520.1|KHDRBS1|KHDRBS1	954	-	6.6299844	1.3403679	-1.0	-1.0
chr5	105359598	105359793	ENSG00000251574.6|AC099520.1|KHDRBS1|KHDRBS1	961	-	6.7546864	1.4133141	-1.0	-1.0
chr5	105370683	105370803	ENSG00000251574.6|AC099520.1|KHDRBS1|KHDRBS1	926	-	6.235046	1.1301519	-1.0	-1.0
chr5	105336293	105336398	ENSG00000251574.6|AC099520.1|KHDRBS1|KHDRBS1	901	-	6.077857	1.004213	-1.0	-1.0
chr5	105150918	105151028	ENSG00000251574.6|AC099520.1|KHDRBS1|KHDRBS1	912	-	6.1471806	1.0577936	-1.0	-1.0
chr5	105164923	105165278	ENSG00000251574.6|AC099520.1|KHDRBS1|KHDRBS1	941	-	6.4376464	1.2304744	-1.0	-1.0
chr5	105221008	105221108	ENSG00000251574.6|AC099520.1|KHDRBS1|KHDRBS1	927	-	6.2570047	1.13763	-1.0	-1.0
chr5	105239653	105239848	ENSG00000251574.6|AC099520.1|KHDRBS1|KHDRBS1	943	-	5.855859	1.2409183	-1.0	-1.0
chr5	105117608	105117903	ENSG00000251574.6|AC099520.1|KHDRBS1|KHDRBS1	934	-	6.3397965	1.1822746	-1.0	-1.0
chr5	105336563	105336798	ENSG00000251574.6|AC099520.1|KHDRBS1|KHDRBS1	935	-	6.370896	1.1873214	-1.0	-1.0
chr5	105198128	105198473	ENSG00000251574.6|AC099520.1|KHDRBS1|KHDRBS1	952	-	5.7660837	1.3172643	-1.0	-1.0
chr5	105219728	105219843	ENSG00000251574.6|AC099520.1|KHDRBS1|KHDRBS1	949	-	6.6021423	1.2959476	-1.0	-1.0
chr5	105220263	105220388	ENSG00000251574.6|AC099520.1|KHDRBS1|KHDRBS1	930	-	6.350112	1.153625	-1.0	-1.0
chr5	105315018	105315138	ENSG00000251574.6|AC099520.1|KHDRBS1|KHDRBS1	934	-	6.34221	1.1785083	-1.0	-1.0
chr5	105076568	105076733	ENSG00000251574.6|AC099520.1|KHDRBS1|KHDRBS1	942	-	6.469245	1.2335558	-1.0	-1.0
chr5	105117013	105117153	ENSG00000251574.6|AC099520.1|KHDRBS1|KHDRBS1	924	-	6.228447	1.1179537	-1.0	-1.0
chr5	105219918	105220038	ENSG00000251574.6|AC099520.1|KHDRBS1|KHDRBS1	919	-	6.192219	1.0890315	-1.0	-1.0
chr5	105359948	105360133	ENSG00000251574.6|AC099520.1|KHDRBS1|KHDRBS1	921	-	4.9385014	1.1003951	-1.0	-1.0
chr5	105237203	105237303	ENSG00000251574.6|AC099520.1|KHDRBS1|KHDRBS1	922	-	6.1679015	1.1066003	-1.0	-1.0
chr5	105174758	105174863	ENSG00000251574.6|AC099520.1|KHDRBS1|KHDRBS1	901	-	6.0828743	1.004213	-1.0	-1.0
chr5	105117198	105117303	ENSG00000251574.6|AC099520.1|KHDRBS1|KHDRBS1	911	-	6.1088924	1.0517633	-1.0	-1.0
chr5	105238783	105238888	ENSG00000251574.6|AC099520.1|KHDRBS1|KHDRBS1	901	-	6.0678225	1.004213	-1.0	-1.0
chr5	105164678	105164838	ENSG00000251574.6|AC099520.1|KHDRBS1|KHDRBS1	915	-	6.146465	1.070786	-1.0	-1.0
chr5	105304198	105304358	ENSG00000251574.6|AC099520.1|KHDRBS1|KHDRBS1	921	-	6.2060504	1.1031963	-1.0	-1.0
chr5	105292173	105292348	ENSG00000251574.6|AC099520.1|KHDRBS1|KHDRBS1	930	-	6.2989535	1.152761	-1.0	-1.0
chr5	105226088	105226193	ENSG00000251574.6|AC099520.1|KHDRBS1|KHDRBS1	902	-	3.2483232	1.0069597	-1.0	-1.0
chr5	105373648	105373773	ENSG00000251574.6|AC099520.1|KHDRBS1|KHDRBS1	918	-	6.1839395	1.0872291	-1.0	-1.0
chr5	105229193	105229383	ENSG00000251574.6|AC099520.1|KHDRBS1|KHDRBS1	934	-	6.3311644	1.1799781	-1.0	-1.0
chr5	109814637	109814777	ENSG00000112893.9|MAN2A1|KHDRBS1|KHDRBS1	922	+	6.196202	1.1070569	-1.0	-1.0
chr5	109791872	109792027	ENSG00000112893.9|MAN2A1|KHDRBS1|KHDRBS1	924	+	4.391807	1.1177187	-1.0	-1.0
chr5	111496892	111496997	ENSG00000164211.12|STARD4|KHDRBS1|KHDRBS1	929	-	4.7353387	1.1493841	-1.0	-1.0
chr5	111496482	111496582	ENSG00000164211.12|STARD4|KHDRBS1|KHDRBS1	922	-	6.390397	1.1061018	-1.0	-1.0
chr5	111496597	111496762	ENSG00000164211.12|STARD4|KHDRBS1|KHDRBS1	942	-	6.678693	1.2387105	-1.0	-1.0
chr5	111497302	111497452	ENSG00000164211.12|STARD4|KHDRBS1|KHDRBS1	916	-	5.477005	1.0772076	-1.0	-1.0
chr5	111497512	111497852	ENSG00000164211.12|STARD4|KHDRBS1|KHDRBS1	959	-	5.0739236	1.3923134	-1.0	-1.0
chr5	111498152	111498267	ENSG00000164211.12|STARD4|KHDRBS1|KHDRBS1	922	-	4.7243586	1.1084296	-1.0	-1.0
chr5	112745175	112745345	ENSG00000134982.16|APC|KHDRBS1|KHDRBS1	922	+	5.4814863	1.107288	-1.0	-1.0
chr5	113019670	113019875	ENSG00000172795.15|DCP2|KHDRBS1|KHDRBS1	940	+	3.6425114	1.2253757	-1.0	-1.0
chr5	119312952	119313052	ENSG00000145779.7|TNFAIP8|KHDRBS1|KHDRBS1	905	+	6.1068683	1.02078	-1.0	-1.0
chr5	126836902	126837020	ENSG00000113368.11|LMNB1|KHDRBS1|KHDRBS1	922	+	3.2522392	1.1082448	-1.0	-1.0
chr5	126957954	126958164	ENSG00000173926.5|MARCH3|KHDRBS1|KHDRBS1	974	-	6.157798	1.5848536	-1.0	-1.0
chr5	126960444	126960609	ENSG00000173926.5|MARCH3|KHDRBS1|KHDRBS1	936	-	5.4021153	1.1907129	-1.0	-1.0
chr5	126914336	126914441	ENSG00000173926.5|MARCH3|KHDRBS1|KHDRBS1	922	-	6.2750435	1.1074545	-1.0	-1.0
chr5	126913186	126913336	ENSG00000173926.5|MARCH3|KHDRBS1|KHDRBS1	916	-	6.231324	1.0761857	-1.0	-1.0
chr5	126955854	126956019	ENSG00000173926.5|MARCH3|KHDRBS1|KHDRBS1	922	-	6.2321005	1.1067722	-1.0	-1.0
chr5	126953944	126954049	ENSG00000173926.5|MARCH3|KHDRBS1|KHDRBS1	922	-	6.2750435	1.1067927	-1.0	-1.0
chr5	127006434	127006609	ENSG00000173926.5|MARCH3|KHDRBS1|KHDRBS1	922	-	6.2139125	1.1053216	-1.0	-1.0
chr5	126913686	126913886	ENSG00000173926.5|MARCH3|KHDRBS1|KHDRBS1	963	-	4.8418975	1.4277637	-1.0	-1.0
chr5	127008779	127009104	ENSG00000173926.5|MARCH3|KHDRBS1|KHDRBS1	944	-	4.488395	1.2550985	-1.0	-1.0
chr5	126974899	126975014	ENSG00000173926.5|MARCH3|KHDRBS1|KHDRBS1	930	-	6.2796702	1.1530535	-1.0	-1.0
chr5	126966744	126966854	ENSG00000173926.5|MARCH3|KHDRBS1|KHDRBS1	908	-	6.1594605	1.0367424	-1.0	-1.0
chr5	127009244	127009354	ENSG00000173926.5|MARCH3|KHDRBS1|KHDRBS1	902	-	6.0934186	1.0094279	-1.0	-1.0
chr5	127028014	127028114	ENSG00000173926.5|MARCH3|KHDRBS1|KHDRBS1	929	-	6.4032955	1.1475123	-1.0	-1.0
chr5	126957594	126957899	ENSG00000173926.5|MARCH3|KHDRBS1|KHDRBS1	940	-	5.219544	1.2225715	-1.0	-1.0
chr5	127006699	127006894	ENSG00000173926.5|MARCH3|KHDRBS1|KHDRBS1	954	-	4.0203495	1.3400502	-1.0	-1.0
chr5	127009114	127009229	ENSG00000173926.5|MARCH3|KHDRBS1|KHDRBS1	925	-	6.283246	1.1228406	-1.0	-1.0
chr5	126953739	126953939	ENSG00000173926.5|MARCH3|KHDRBS1|KHDRBS1	925	-	6.2604904	1.1221894	-1.0	-1.0
chr5	126958274	126958374	ENSG00000173926.5|MARCH3|KHDRBS1|KHDRBS1	916	-	6.1440845	1.0780586	-1.0	-1.0
chr5	126957429	126957589	ENSG00000173926.5|MARCH3|KHDRBS1|KHDRBS1	927	-	6.265637	1.1371374	-1.0	-1.0
chr5	127007514	127007894	ENSG00000173926.5|MARCH3|KHDRBS1|KHDRBS1	952	-	5.0875983	1.321605	-1.0	-1.0
chr5	126952519	126952714	ENSG00000173926.5|MARCH3|KHDRBS1|KHDRBS1	926	-	5.6334853	1.1293184	-1.0	-1.0
chr5	127028239	127028434	ENSG00000173926.5|MARCH3|KHDRBS1|KHDRBS1	961	-	5.206484	1.410555	-1.0	-1.0
chr5	126965434	126965574	ENSG00000173926.5|MARCH3|KHDRBS1|KHDRBS1	930	-	6.306697	1.1536264	-1.0	-1.0
chr5	126957159	126957314	ENSG00000173926.5|MARCH3|KHDRBS1|KHDRBS1	915	-	6.1621594	1.0710539	-1.0	-1.0
chr5	131203255	131203365	ENSG00000186687.15|LYRM7|KHDRBS1|KHDRBS1	906	+	4.268731	1.0263848	-1.0	-1.0
chr5	131203740	131203880	ENSG00000186687.15|LYRM7|KHDRBS1|KHDRBS1	923	+	6.254253	1.1159713	-1.0	-1.0
chr5	131294216	131294381	ENSG00000158985.13|CDC42SE2|KHDRBS1|KHDRBS1	917	+	6.1761613	1.0825905	-1.0	-1.0
chr5	131368823	131368993	ENSG00000158985.13|CDC42SE2|KHDRBS1|KHDRBS1	930	+	4.4581723	1.1536165	-1.0	-1.0
chr5	131435058	131435168	ENSG00000158987.20|RAPGEF6|KHDRBS1|KHDRBS1	914	-	6.1392126	1.0655968	-1.0	-1.0
chr5	131557150	131557345	ENSG00000158987.20|RAPGEF6|KHDRBS1|KHDRBS1	939	-	6.4832535	1.2161252	-1.0	-1.0
chr5	131556835	131557015	ENSG00000158987.20|RAPGEF6|KHDRBS1|KHDRBS1	968	-	6.629929	1.4943666	-1.0	-1.0
chr5	131518696	131518866	ENSG00000158987.20|RAPGEF6|KHDRBS1|KHDRBS1	938	-	6.248202	1.2047639	-1.0	-1.0
chr5	131542083	131542203	ENSG00000158987.20|RAPGEF6|KHDRBS1|KHDRBS1	925	-	6.212538	1.1245743	-1.0	-1.0
chr5	131435058	131435168	ENSG00000273217.1|AC008695.1|KHDRBS1|KHDRBS1	914	-	6.1392126	1.0648351	-1.0	-1.0
chr5	131557150	131557345	ENSG00000273217.1|AC008695.1|KHDRBS1|KHDRBS1	939	-	6.4832535	1.21617	-1.0	-1.0
chr5	131696978	131697078	ENSG00000273217.1|AC008695.1|KHDRBS1|KHDRBS1	907	-	4.277193	1.0334983	-1.0	-1.0
chr5	131556835	131557015	ENSG00000273217.1|AC008695.1|KHDRBS1|KHDRBS1	968	-	6.629929	1.4944028	-1.0	-1.0
chr5	131682193	131682303	ENSG00000273217.1|AC008695.1|KHDRBS1|KHDRBS1	937	-	6.3848395	1.2016238	-1.0	-1.0
chr5	131780385	131780550	ENSG00000273217.1|AC008695.1|KHDRBS1|KHDRBS1	928	-	6.2872415	1.1446803	-1.0	-1.0
chr5	131518696	131518866	ENSG00000273217.1|AC008695.1|KHDRBS1|KHDRBS1	938	-	6.248202	1.2045363	-1.0	-1.0
chr5	131712893	131713038	ENSG00000273217.1|AC008695.1|KHDRBS1|KHDRBS1	922	-	6.1844273	1.1091179	-1.0	-1.0
chr5	131542081	131542206	ENSG00000273217.1|AC008695.1|KHDRBS1|KHDRBS1	922	-	6.194109	1.1072752	-1.0	-1.0
chr5	131795775	131796065	ENSG00000273217.1|AC008695.1|KHDRBS1|KHDRBS1	930	-	6.242121	1.1527591	-1.0	-1.0
chr5	131795777	131796067	ENSG00000217128.11|FNIP1|KHDRBS1|KHDRBS1	928	-	6.2292867	1.1426336	-1.0	-1.0
chr5	131696980	131697080	ENSG00000217128.11|FNIP1|KHDRBS1|KHDRBS1	907	-	4.277193	1.0331984	-1.0	-1.0
chr5	131712891	131713041	ENSG00000217128.11|FNIP1|KHDRBS1|KHDRBS1	921	-	6.1836996	1.1034676	-1.0	-1.0
chr5	131780385	131780550	ENSG00000217128.11|FNIP1|KHDRBS1|KHDRBS1	928	-	6.2872415	1.1446756	-1.0	-1.0
chr5	131682195	131682305	ENSG00000217128.11|FNIP1|KHDRBS1|KHDRBS1	941	-	6.4361525	1.2257301	-1.0	-1.0
chr5	132297916	132298031	ENSG00000197208.5|SLC22A4|KHDRBS1|KHDRBS1	901	+	6.0828743	1.004213	-1.0	-1.0
chr5	132643692	132643837	ENSG00000283782.1|AC116366.3|KHDRBS1|KHDRBS1	919	+	4.5494585	1.0911437	-1.0	-1.0
chr5	132643692	132643837	ENSG00000113522.13|RAD50|KHDRBS1|KHDRBS1	919	+	4.5494585	1.0908883	-1.0	-1.0
chr5	134214512	134214802	ENSG00000272772.1|AC104109.3|KHDRBS1|KHDRBS1	952	-	6.6549706	1.3166271	-1.0	-1.0
chr5	134214516	134214801	ENSG00000113575.9|PPP2CA|KHDRBS1|KHDRBS1	952	-	6.660324	1.3205707	-1.0	-1.0
chr5	134214516	134214801	ENSG00000273345.5|AC104109.4|KHDRBS1|KHDRBS1	952	-	6.660324	1.3206555	-1.0	-1.0
chr5	134856872	134856992	ENSG00000181904.8|C5orf24|KHDRBS1|KHDRBS1	922	+	6.2335286	1.1098093	-1.0	-1.0
chr5	135347961	135348061	ENSG00000113648.16|H2AFY|KHDRBS1|KHDRBS1	901	-	6.0828743	1.004213	-1.0	-1.0
chr5	135351438	135351544	ENSG00000113648.16|H2AFY|KHDRBS1|KHDRBS1	938	-	6.397016	1.2072862	-1.0	-1.0
chr5	136472805	136472905	ENSG00000249803.5|AC112178.1|KHDRBS1|KHDRBS1	904	+	6.1159286	1.0195904	-1.0	-1.0
chr5	136471790	136472030	ENSG00000249803.5|AC112178.1|KHDRBS1|KHDRBS1	947	+	6.5134735	1.2756709	-1.0	-1.0
chr5	136472040	136472150	ENSG00000249803.5|AC112178.1|KHDRBS1|KHDRBS1	918	+	6.227887	1.0880191	-1.0	-1.0
chr5	136473620	136473855	ENSG00000249803.5|AC112178.1|KHDRBS1|KHDRBS1	932	+	5.788906	1.1695513	-1.0	-1.0
chr5	136472220	136472355	ENSG00000249803.5|AC112178.1|KHDRBS1|KHDRBS1	920	+	6.2008004	1.0990014	-1.0	-1.0
chr5	136478905	136479040	ENSG00000249803.5|AC112178.1|KHDRBS1|KHDRBS1	932	+	6.3226643	1.166767	-1.0	-1.0
chr5	136511033	136511138	ENSG00000249803.5|AC112178.1|KHDRBS1|KHDRBS1	903	+	6.0872793	1.0124965	-1.0	-1.0
chr5	138408657	138408767	ENSG00000120733.13|KDM3B|KHDRBS1|KHDRBS1	919	+	6.172822	1.0898566	-1.0	-1.0
chr5	138563984	138564134	ENSG00000113013.12|HSPA9|KHDRBS1|KHDRBS1	917	-	4.246089	1.0827857	-1.0	-1.0
chr5	138560266	138560411	ENSG00000113013.12|HSPA9|KHDRBS1|KHDRBS1	926	-	3.7344353	1.1310232	-1.0	-1.0
chr5	138564859	138565054	ENSG00000113013.12|HSPA9|KHDRBS1|KHDRBS1	957	-	6.7227087	1.3630471	-1.0	-1.0
chr5	139005298	139005478	ENSG00000120725.12|SIL1|KHDRBS1|KHDRBS1	940	-	6.4424133	1.2231507	-1.0	-1.0
chr5	139276350	139276570	ENSG00000280987.4|MATR3|KHDRBS1|KHDRBS1	950	+	3.052682	1.3048538	-1.0	-1.0
chr5	139297390	139297520	ENSG00000280987.4|MATR3|KHDRBS1|KHDRBS1	923	+	6.2179513	1.1154097	-1.0	-1.0
chr5	139281813	139281988	ENSG00000280987.4|MATR3|KHDRBS1|KHDRBS1	921	+	2.5005577	1.1041683	-1.0	-1.0
chr5	139282068	139282323	ENSG00000280987.4|MATR3|KHDRBS1|KHDRBS1	949	+	3.462017	1.2925876	-1.0	-1.0
chr5	139305280	139305475	ENSG00000280987.4|MATR3|KHDRBS1|KHDRBS1	954	+	5.288893	1.3335791	-1.0	-1.0
chr5	139281809	139281994	ENSG00000281398.2|SNHG4|KHDRBS1|KHDRBS1	921	+	2.5155935	1.0996631	-1.0	-1.0
chr5	139282069	139282324	ENSG00000281398.2|SNHG4|KHDRBS1|KHDRBS1	950	+	3.4793904	1.3000441	-1.0	-1.0
chr5	139276350	139276570	ENSG00000281398.2|SNHG4|KHDRBS1|KHDRBS1	950	+	3.052682	1.3050951	-1.0	-1.0
chr5	139305282	139305472	ENSG00000015479.18|MATR3|KHDRBS1|KHDRBS1	956	+	5.3604493	1.3611087	-1.0	-1.0
chr5	139297387	139297522	ENSG00000015479.18|MATR3|KHDRBS1|KHDRBS1	918	+	6.1866465	1.0887507	-1.0	-1.0
chr5	140115435	140115590	ENSG00000185129.5|PURA|KHDRBS1|KHDRBS1	924	+	5.785586	1.1165557	-1.0	-1.0
chr5	140280161	140280261	ENSG00000113068.9|PFDN1|KHDRBS1|KHDRBS1	901	-	6.0678225	1.004213	-1.0	-1.0
chr5	140476101	140476286	ENSG00000254996.5|ANKHD1-EIF4EBP3|KHDRBS1|KHDRBS1	914	+	6.144307	1.0669818	-1.0	-1.0
chr5	140475806	140476096	ENSG00000254996.5|ANKHD1-EIF4EBP3|KHDRBS1|KHDRBS1	929	+	5.353807	1.1463978	-1.0	-1.0
chr5	140526155	140526300	ENSG00000254996.5|ANKHD1-EIF4EBP3|KHDRBS1|KHDRBS1	922	+	6.216379	1.1086292	-1.0	-1.0
chr5	140489500	140489600	ENSG00000254996.5|ANKHD1-EIF4EBP3|KHDRBS1|KHDRBS1	920	+	6.1496773	1.0943468	-1.0	-1.0
chr5	140477986	140478191	ENSG00000254996.5|ANKHD1-EIF4EBP3|KHDRBS1|KHDRBS1	968	+	6.465119	1.4887103	-1.0	-1.0
chr5	140475511	140475661	ENSG00000254996.5|ANKHD1-EIF4EBP3|KHDRBS1|KHDRBS1	928	+	5.9719524	1.144888	-1.0	-1.0
chr5	140478211	140478331	ENSG00000254996.5|ANKHD1-EIF4EBP3|KHDRBS1|KHDRBS1	913	+	4.299431	1.0586635	-1.0	-1.0
chr5	140476102	140476287	ENSG00000131503.20|ANKHD1|KHDRBS1|KHDRBS1	921	+	6.16935	1.1004982	-1.0	-1.0
chr5	140526155	140526300	ENSG00000131503.20|ANKHD1|KHDRBS1|KHDRBS1	922	+	6.216379	1.1086316	-1.0	-1.0
chr5	140475512	140475662	ENSG00000131503.20|ANKHD1|KHDRBS1|KHDRBS1	930	+	5.950171	1.1520153	-1.0	-1.0
chr5	140478207	140478327	ENSG00000131503.20|ANKHD1|KHDRBS1|KHDRBS1	914	+	4.3097167	1.0642142	-1.0	-1.0
chr5	140489500	140489600	ENSG00000131503.20|ANKHD1|KHDRBS1|KHDRBS1	920	+	6.1496773	1.0943468	-1.0	-1.0
chr5	140477987	140478192	ENSG00000131503.20|ANKHD1|KHDRBS1|KHDRBS1	967	+	6.459779	1.4865845	-1.0	-1.0
chr5	140475807	140476097	ENSG00000131503.20|ANKHD1|KHDRBS1|KHDRBS1	927	+	5.2864394	1.138019	-1.0	-1.0
chr5	140684675	140684780	ENSG00000170445.12|HARS|KHDRBS1|KHDRBS1	901	-	6.0728416	1.004213	-1.0	-1.0
chr5	141574613	141574733	ENSG00000131504.15|DIAPH1|KHDRBS1|KHDRBS1	926	-	6.3324294	1.1335613	-1.0	-1.0
chr5	141532477	141532587	ENSG00000131504.15|DIAPH1|KHDRBS1|KHDRBS1	922	-	6.168688	1.1076095	-1.0	-1.0
chr5	143371288	143371448	ENSG00000113580.14|NR3C1|KHDRBS1|KHDRBS1	922	-	6.204826	1.1070864	-1.0	-1.0
chr5	146221163	146221263	ENSG00000275740.1|AC091959.3|KHDRBS1|KHDRBS1	901	+	6.0728416	1.004213	-1.0	-1.0
chr5	146243662	146243762	ENSG00000275740.1|AC091959.3|KHDRBS1|KHDRBS1	901	+	6.0678225	1.004213	-1.0	-1.0
chr5	146221163	146221263	ENSG00000091009.7|RBM27|KHDRBS1|KHDRBS1	901	+	6.0728416	1.004213	-1.0	-1.0
chr5	146243662	146243762	ENSG00000091009.7|RBM27|KHDRBS1|KHDRBS1	901	+	6.0678225	1.004213	-1.0	-1.0
chr5	146489319	146489449	ENSG00000113649.11|TCERG1|KHDRBS1|KHDRBS1	913	+	6.148331	1.0600978	-1.0	-1.0
chr5	146494983	146495083	ENSG00000113649.11|TCERG1|KHDRBS1|KHDRBS1	901	+	4.2267222	1.004213	-1.0	-1.0
chr5	146489109	146489234	ENSG00000113649.11|TCERG1|KHDRBS1|KHDRBS1	915	+	5.2301455	1.0703394	-1.0	-1.0
chr5	146462816	146462916	ENSG00000113649.11|TCERG1|KHDRBS1|KHDRBS1	900	+	6.057747	1.0015004	-1.0	-1.0
chr5	149499793	149499973	ENSG00000113712.17|CSNK1A1|KHDRBS1|KHDRBS1	921	-	6.203691	1.1004734	-1.0	-1.0
chr5	149502147	149502257	ENSG00000113712.17|CSNK1A1|KHDRBS1|KHDRBS1	923	-	6.1968822	1.1122453	-1.0	-1.0
chr5	149524148	149524278	ENSG00000113712.17|CSNK1A1|KHDRBS1|KHDRBS1	915	-	6.1813326	1.0692618	-1.0	-1.0
chr5	149502149	149502254	ENSG00000230551.4|AC021078.1|KHDRBS1|KHDRBS1	924	-	6.219993	1.121383	-1.0	-1.0
chr5	149499793	149499973	ENSG00000230551.4|AC021078.1|KHDRBS1|KHDRBS1	921	-	6.203691	1.100298	-1.0	-1.0
chr5	150390858	150391013	ENSG00000070814.17|TCOF1|KHDRBS1|KHDRBS1	937	+	6.4007874	1.201389	-1.0	-1.0
chr5	150756902	150757092	ENSG00000132912.12|DCTN4|KHDRBS1|KHDRBS1	926	-	6.2698646	1.1307155	-1.0	-1.0
chr5	154390376	154390526	ENSG00000164574.15|GALNT10|KHDRBS1|KHDRBS1	914	+	6.164148	1.0670614	-1.0	-1.0
chr5	154777530	154777725	ENSG00000155506.16|LARP1|KHDRBS1|KHDRBS1	942	+	4.2535963	1.2377412	-1.0	-1.0
chr5	154772050	154772235	ENSG00000155506.16|LARP1|KHDRBS1|KHDRBS1	926	+	5.1398597	1.1278868	-1.0	-1.0
chr5	154778270	154778385	ENSG00000155506.16|LARP1|KHDRBS1|KHDRBS1	932	+	6.370219	1.1679479	-1.0	-1.0
chr5	154777755	154777950	ENSG00000155506.16|LARP1|KHDRBS1|KHDRBS1	952	+	5.2779016	1.3220556	-1.0	-1.0
chr5	157830332	157830432	ENSG00000113282.13|CLINT1|KHDRBS1|KHDRBS1	921	-	6.1631923	1.1035035	-1.0	-1.0
chr5	159166999	159167179	ENSG00000145860.11|RNF145|KHDRBS1|KHDRBS1	951	-	6.5973563	1.3093613	-1.0	-1.0
chr5	159184591	159184896	ENSG00000145860.11|RNF145|KHDRBS1|KHDRBS1	913	-	4.8593774	1.0608324	-1.0	-1.0
chr5	164369859	164370009	ENSG00000241956.9|AC109466.1|KHDRBS1|KHDRBS1	915	+	6.193458	1.0723777	-1.0	-1.0
chr5	168556364	168556469	ENSG00000120137.6|PANK3|KHDRBS1|KHDRBS1	913	-	4.3051167	1.0621316	-1.0	-1.0
chr5	168553809	168553974	ENSG00000120137.6|PANK3|KHDRBS1|KHDRBS1	949	-	5.116377	1.295001	-1.0	-1.0
chr5	168549484	168549619	ENSG00000120137.6|PANK3|KHDRBS1|KHDRBS1	901	-	4.309769	1.0053654	-1.0	-1.0
chr5	177169634	177169734	ENSG00000165671.19|NSD1|KHDRBS1|KHDRBS1	914	+	6.126475	1.0652514	-1.0	-1.0
chr5	178622098	178622203	ENSG00000113240.12|CLK4|KHDRBS1|KHDRBS1	917	-	6.138013	1.0823797	-1.0	-1.0
chr5	179616507	179616647	ENSG00000169045.17|HNRNPH1|KHDRBS1|KHDRBS1	910	-	2.5625038	1.0447654	-1.0	-1.0
chr5	180570305	180570460	ENSG00000113300.11|CNOT6|KHDRBS1|KHDRBS1	934	+	6.3538713	1.1829864	-1.0	-1.0
chr5	181055205	181055316	ENSG00000165810.16|BTNL9|KHDRBS1|KHDRBS1	945	+	6.499309	1.259407	-1.0	-1.0
chr5	181060221	181060346	ENSG00000165810.16|BTNL9|KHDRBS1|KHDRBS1	929	+	5.7391386	1.146066	-1.0	-1.0
chr6	2966203	2966368	ENSG00000124570.17|SERPINB6|KHDRBS1|KHDRBS1	953	-	5.270791	1.3279055	-1.0	-1.0
chr6	2964793	2964893	ENSG00000124570.17|SERPINB6|KHDRBS1|KHDRBS1	921	-	6.284948	1.1029599	-1.0	-1.0
chr6	2969538	2969693	ENSG00000124570.17|SERPINB6|KHDRBS1|KHDRBS1	938	-	6.402762	1.2085297	-1.0	-1.0
chr6	2965418	2965598	ENSG00000124570.17|SERPINB6|KHDRBS1|KHDRBS1	916	-	6.1557646	1.0749556	-1.0	-1.0
chr6	2964513	2964748	ENSG00000124570.17|SERPINB6|KHDRBS1|KHDRBS1	927	-	4.691593	1.1386906	-1.0	-1.0
chr6	2965053	2965248	ENSG00000124570.17|SERPINB6|KHDRBS1|KHDRBS1	930	-	4.8708806	1.1565387	-1.0	-1.0
chr6	2969388	2969528	ENSG00000124570.17|SERPINB6|KHDRBS1|KHDRBS1	943	-	6.478548	1.2444407	-1.0	-1.0
chr6	2965658	2965863	ENSG00000124570.17|SERPINB6|KHDRBS1|KHDRBS1	944	-	4.9701705	1.2515769	-1.0	-1.0
chr6	3094597	3094697	ENSG00000137275.13|RIPK1|KHDRBS1|KHDRBS1	921	+	6.1959953	1.1032226	-1.0	-1.0
chr6	4031628	4031728	ENSG00000112739.16|PRPF4B|KHDRBS1|KHDRBS1	922	+	6.1858516	1.1066003	-1.0	-1.0
chr6	4123010	4123115	ENSG00000198721.12|ECI2|KHDRBS1|KHDRBS1	926	-	6.2282968	1.1295052	-1.0	-1.0
chr6	4785987	4786102	ENSG00000153046.17|CDYL|KHDRBS1|KHDRBS1	922	+	4.4002686	1.1083498	-1.0	-1.0
chr6	5208985	5209125	ENSG00000214113.10|LYRM4|KHDRBS1|KHDRBS1	925	-	4.3555036	1.1276366	-1.0	-1.0
chr6	5209770	5209920	ENSG00000214113.10|LYRM4|KHDRBS1|KHDRBS1	932	-	5.334932	1.1682599	-1.0	-1.0
chr6	5208710	5208810	ENSG00000214113.10|LYRM4|KHDRBS1|KHDRBS1	929	-	6.2877903	1.148899	-1.0	-1.0
chr6	5209345	5209545	ENSG00000214113.10|LYRM4|KHDRBS1|KHDRBS1	962	-	6.7539515	1.4222604	-1.0	-1.0
chr6	5281189	5281339	ENSG00000145982.11|FARS2|KHDRBS1|KHDRBS1	944	+	6.51407	1.2494075	-1.0	-1.0
chr6	7214802	7214947	ENSG00000124782.19|RREB1|KHDRBS1|KHDRBS1	907	+	6.113531	1.0338366	-1.0	-1.0
chr6	7136662	7136782	ENSG00000124782.19|RREB1|KHDRBS1|KHDRBS1	921	+	6.19346	1.1005794	-1.0	-1.0
chr6	7282977	7283172	ENSG00000124783.12|SSR1|KHDRBS1|KHDRBS1	978	-	5.133749	1.6509126	-1.0	-1.0
chr6	7608824	7608924	ENSG00000168566.12|SNRNP48|KHDRBS1|KHDRBS1	921	+	6.158462	1.1001222	-1.0	-1.0
chr6	8080956	8081061	ENSG00000265818.1|EEF1E1-BLOC1S5|KHDRBS1|KHDRBS1	901	-	6.108518	1.0057178	-1.0	-1.0
chr6	8083761	8083941	ENSG00000265818.1|EEF1E1-BLOC1S5|KHDRBS1|KHDRBS1	924	-	6.284663	1.1170309	-1.0	-1.0
chr6	8082671	8082841	ENSG00000265818.1|EEF1E1-BLOC1S5|KHDRBS1|KHDRBS1	921	-	4.6618314	1.1008011	-1.0	-1.0
chr6	8079666	8079781	ENSG00000265818.1|EEF1E1-BLOC1S5|KHDRBS1|KHDRBS1	908	-	4.3006496	1.0344038	-1.0	-1.0
chr6	8081201	8081311	ENSG00000265818.1|EEF1E1-BLOC1S5|KHDRBS1|KHDRBS1	924	-	6.1990814	1.1197115	-1.0	-1.0
chr6	8082151	8082346	ENSG00000265818.1|EEF1E1-BLOC1S5|KHDRBS1|KHDRBS1	957	-	6.486825	1.3681958	-1.0	-1.0
chr6	8082150	8082345	ENSG00000124802.11|EEF1E1|KHDRBS1|KHDRBS1	958	-	6.4923177	1.3723402	-1.0	-1.0
chr6	8083760	8083940	ENSG00000124802.11|EEF1E1|KHDRBS1|KHDRBS1	924	-	6.2889953	1.1173714	-1.0	-1.0
chr6	8081200	8081310	ENSG00000124802.11|EEF1E1|KHDRBS1|KHDRBS1	924	-	6.1990814	1.119445	-1.0	-1.0
chr6	8082670	8082840	ENSG00000124802.11|EEF1E1|KHDRBS1|KHDRBS1	920	-	4.660546	1.0995262	-1.0	-1.0
chr6	8079669	8079784	ENSG00000124802.11|EEF1E1|KHDRBS1|KHDRBS1	912	-	4.328003	1.0541457	-1.0	-1.0
chr6	8080955	8081060	ENSG00000124802.11|EEF1E1|KHDRBS1|KHDRBS1	901	-	6.108518	1.00567	-1.0	-1.0
chr6	10905798	10905898	ENSG00000272162.1|AL024498.2|KHDRBS1|KHDRBS1	905	+	6.1166625	1.02078	-1.0	-1.0
chr6	10787413	10787523	ENSG00000272162.1|AL024498.2|KHDRBS1|KHDRBS1	932	+	6.3199415	1.1688944	-1.0	-1.0
chr6	10786193	10786303	ENSG00000272162.1|AL024498.2|KHDRBS1|KHDRBS1	910	+	6.114127	1.0442475	-1.0	-1.0
chr6	10887503	10887698	ENSG00000272162.1|AL024498.2|KHDRBS1|KHDRBS1	940	+	2.159026	1.2240999	-1.0	-1.0
chr6	10796963	10797063	ENSG00000272162.1|AL024498.2|KHDRBS1|KHDRBS1	900	+	4.359624	1.0009843	-1.0	-1.0
chr6	10786194	10786304	ENSG00000137210.13|TMEM14B|KHDRBS1|KHDRBS1	916	+	6.1366234	1.0742921	-1.0	-1.0
chr6	10787409	10787524	ENSG00000137210.13|TMEM14B|KHDRBS1|KHDRBS1	927	+	6.28189	1.1384827	-1.0	-1.0
chr6	10905798	10905898	ENSG00000153157.12|SYCP2L|KHDRBS1|KHDRBS1	905	+	6.1166625	1.02078	-1.0	-1.0
chr6	10887505	10887700	ENSG00000153157.12|SYCP2L|KHDRBS1|KHDRBS1	941	+	2.1655338	1.2289114	-1.0	-1.0
chr6	12053485	12053585	ENSG00000095951.16|HIVEP1|KHDRBS1|KHDRBS1	922	+	6.190516	1.1099321	-1.0	-1.0
chr6	13423177	13423352	ENSG00000145990.10|GFOD1|KHDRBS1|KHDRBS1	934	-	6.37828	1.1800033	-1.0	-1.0
chr6	13620793	13620913	ENSG00000225921.6|NOL7|KHDRBS1|KHDRBS1	940	+	6.437017	1.2219142	-1.0	-1.0
chr6	13667327	13667482	ENSG00000010017.12|RANBP9|KHDRBS1|KHDRBS1	957	-	6.4616385	1.3683498	-1.0	-1.0
chr6	13964227	13964367	ENSG00000180537.12|RNF182|KHDRBS1|KHDRBS1	912	+	6.1794477	1.05407	-1.0	-1.0
chr6	15287214	15287374	ENSG00000008083.13|JARID2|KHDRBS1|KHDRBS1	919	+	4.351064	1.0929774	-1.0	-1.0
chr6	17657816	17658006	ENSG00000124789.11|NUP153|KHDRBS1|KHDRBS1	963	-	3.985424	1.4295082	-1.0	-1.0
chr6	17854417	17854547	ENSG00000137177.19|KIF13A|KHDRBS1|KHDRBS1	924	-	6.2215443	1.1214311	-1.0	-1.0
chr6	17969304	17969444	ENSG00000137177.19|KIF13A|KHDRBS1|KHDRBS1	927	-	6.302611	1.138852	-1.0	-1.0
chr6	17853932	17854047	ENSG00000137177.19|KIF13A|KHDRBS1|KHDRBS1	901	-	6.0728397	1.004213	-1.0	-1.0
chr6	17842933	17843083	ENSG00000137177.19|KIF13A|KHDRBS1|KHDRBS1	929	-	6.3233123	1.1468248	-1.0	-1.0
chr6	17950985	17951140	ENSG00000137177.19|KIF13A|KHDRBS1|KHDRBS1	924	-	6.2062607	1.1192317	-1.0	-1.0
chr6	17940680	17940860	ENSG00000137177.19|KIF13A|KHDRBS1|KHDRBS1	931	-	6.30139	1.1606567	-1.0	-1.0
chr6	18223158	18223268	ENSG00000165097.13|KDM1B|KHDRBS1|KHDRBS1	909	+	6.1065664	1.0397799	-1.0	-1.0
chr6	18224777	18224972	ENSG00000124795.14|DEK|KHDRBS1|KHDRBS1	929	-	3.1443439	1.1504812	-1.0	-1.0
chr6	20417677	20417782	ENSG00000112242.14|E2F3|KHDRBS1|KHDRBS1	901	+	4.2659016	1.0063632	-1.0	-1.0
chr6	20417262	20417642	ENSG00000112242.14|E2F3|KHDRBS1|KHDRBS1	970	+	4.8468256	1.5206932	-1.0	-1.0
chr6	20406467	20406567	ENSG00000112242.14|E2F3|KHDRBS1|KHDRBS1	929	+	6.2877903	1.1482625	-1.0	-1.0
chr6	20456552	20456652	ENSG00000112242.14|E2F3|KHDRBS1|KHDRBS1	920	+	6.153704	1.0943468	-1.0	-1.0
chr6	20446827	20447007	ENSG00000112242.14|E2F3|KHDRBS1|KHDRBS1	915	+	4.9054956	1.071706	-1.0	-1.0
chr6	20438147	20438247	ENSG00000112242.14|E2F3|KHDRBS1|KHDRBS1	902	+	6.0871534	1.0085231	-1.0	-1.0
chr6	20414577	20414682	ENSG00000112242.14|E2F3|KHDRBS1|KHDRBS1	903	+	6.0773973	1.0110523	-1.0	-1.0
chr6	20403867	20403967	ENSG00000112242.14|E2F3|KHDRBS1|KHDRBS1	901	+	6.062793	1.004213	-1.0	-1.0
chr6	20438153	20438253	ENSG00000224707.1|E2F3-IT1|KHDRBS1|KHDRBS1	919	+	6.1256723	1.0891757	-1.0	-1.0
chr6	20599182	20599337	ENSG00000145996.11|CDKAL1|KHDRBS1|KHDRBS1	929	+	5.083488	1.1509628	-1.0	-1.0
chr6	20557150	20557265	ENSG00000145996.11|CDKAL1|KHDRBS1|KHDRBS1	921	+	6.1686335	1.1038476	-1.0	-1.0
chr6	24419241	24419371	ENSG00000124532.14|MRS2|KHDRBS1|KHDRBS1	947	+	4.7001104	1.2767172	-1.0	-1.0
chr6	24782266	24782431	ENSG00000112312.9|GMNN|KHDRBS1|KHDRBS1	944	+	6.507497	1.2495128	-1.0	-1.0
chr6	24782581	24782781	ENSG00000112312.9|GMNN|KHDRBS1|KHDRBS1	963	+	6.083422	1.4268074	-1.0	-1.0
chr6	25985878	25986028	ENSG00000112343.10|TRIM38|KHDRBS1|KHDRBS1	920	+	5.6739326	1.0972625	-1.0	-1.0
chr6	26118920	26119105	ENSG00000180596.7|HIST1H2BC|KHDRBS1|KHDRBS1	929	-	5.9413157	1.1492996	-1.0	-1.0
chr6	26119420	26119655	ENSG00000180596.7|HIST1H2BC|KHDRBS1|KHDRBS1	933	-	6.3347607	1.1728326	-1.0	-1.0
chr6	26119735	26119945	ENSG00000180596.7|HIST1H2BC|KHDRBS1|KHDRBS1	947	-	5.188551	1.271687	-1.0	-1.0
chr6	26119220	26119320	ENSG00000180596.7|HIST1H2BC|KHDRBS1|KHDRBS1	921	-	6.234357	1.1038513	-1.0	-1.0
chr6	26128634	26128794	ENSG00000180573.9|HIST1H2AC|KHDRBS1|KHDRBS1	926	+	5.0247526	1.1316589	-1.0	-1.0
chr6	26130824	26131009	ENSG00000180573.9|HIST1H2AC|KHDRBS1|KHDRBS1	960	+	6.8160505	1.3927239	-1.0	-1.0
chr6	26134419	26134599	ENSG00000180573.9|HIST1H2AC|KHDRBS1|KHDRBS1	955	+	6.142145	1.3451703	-1.0	-1.0
chr6	26135859	26135984	ENSG00000180573.9|HIST1H2AC|KHDRBS1|KHDRBS1	915	+	6.1488724	1.0696623	-1.0	-1.0
chr6	26128114	26128334	ENSG00000180573.9|HIST1H2AC|KHDRBS1|KHDRBS1	928	+	5.885356	1.1434361	-1.0	-1.0
chr6	26135529	26135734	ENSG00000180573.9|HIST1H2AC|KHDRBS1|KHDRBS1	983	+	5.600633	1.7812206	-1.0	-1.0
chr6	26125099	26125249	ENSG00000180573.9|HIST1H2AC|KHDRBS1|KHDRBS1	935	+	4.6623435	1.186663	-1.0	-1.0
chr6	26132904	26133009	ENSG00000180573.9|HIST1H2AC|KHDRBS1|KHDRBS1	909	+	6.125059	1.0415077	-1.0	-1.0
chr6	26161866	26162076	ENSG00000158373.8|HIST1H2BD|KHDRBS1|KHDRBS1	933	+	6.330407	1.172323	-1.0	-1.0
chr6	26161376	26161506	ENSG00000158373.8|HIST1H2BD|KHDRBS1|KHDRBS1	923	+	6.2337804	1.1142845	-1.0	-1.0
chr6	26198589	26198689	ENSG00000282988.1|HIST1H3D|KHDRBS1|KHDRBS1	901	-	4.375126	1.004213	-1.0	-1.0
chr6	26197404	26197839	ENSG00000282988.1|HIST1H3D|KHDRBS1|KHDRBS1	942	-	4.897652	1.2392755	-1.0	-1.0
chr6	26198084	26198409	ENSG00000282988.1|HIST1H3D|KHDRBS1|KHDRBS1	948	-	5.8884745	1.2881113	-1.0	-1.0
chr6	26200304	26200479	ENSG00000277224.2|HIST1H2BF|KHDRBS1|KHDRBS1	938	+	4.329443	1.205051	-1.0	-1.0
chr6	26215963	26216068	ENSG00000273802.2|HIST1H2BG|KHDRBS1|KHDRBS1	918	-	6.2674546	1.0845304	-1.0	-1.0
chr6	26215493	26215613	ENSG00000273802.2|HIST1H2BG|KHDRBS1|KHDRBS1	915	-	3.8895998	1.0704815	-1.0	-1.0
chr6	26280177	26280497	ENSG00000158406.4|HIST1H4H|KHDRBS1|KHDRBS1	998	-	7.483772	2.776567	-1.0	-1.0
chr6	26875970	26876125	ENSG00000241549.8|GUSBP2|KHDRBS1|KHDRBS1	933	-	6.321595	1.1709524	-1.0	-1.0
chr6	27130182	27130507	ENSG00000124635.8|HIST1H2BJ|KHDRBS1|KHDRBS1	924	-	3.7618103	1.1168622	-1.0	-1.0
chr6	27127027	27127202	ENSG00000124635.8|HIST1H2BJ|KHDRBS1|KHDRBS1	933	-	4.3695736	1.1708866	-1.0	-1.0
chr6	27127872	27127972	ENSG00000124635.8|HIST1H2BJ|KHDRBS1|KHDRBS1	901	-	4.3191223	1.004213	-1.0	-1.0
chr6	27134141	27134306	ENSG00000196787.3|HIST1H2AG|KHDRBS1|KHDRBS1	936	+	3.553293	1.1916072	-1.0	-1.0
chr6	27133536	27133786	ENSG00000196787.3|HIST1H2AG|KHDRBS1|KHDRBS1	912	+	3.0073624	1.0543038	-1.0	-1.0
chr6	27849426	27849526	ENSG00000233822.4|HIST1H2BN|KHDRBS1|KHDRBS1	901	+	6.0678225	1.004213	-1.0	-1.0
chr6	27853988	27854278	ENSG00000233822.4|HIST1H2BN|KHDRBS1|KHDRBS1	936	+	6.23574	1.1926047	-1.0	-1.0
chr6	27844486	27844651	ENSG00000233822.4|HIST1H2BN|KHDRBS1|KHDRBS1	925	+	4.0897627	1.1252522	-1.0	-1.0
chr6	27848856	27849006	ENSG00000233822.4|HIST1H2BN|KHDRBS1|KHDRBS1	920	+	4.3104744	1.09536	-1.0	-1.0
chr6	27851006	27851111	ENSG00000233822.4|HIST1H2BN|KHDRBS1|KHDRBS1	919	+	4.3539896	1.0921621	-1.0	-1.0
chr6	27851376	27851541	ENSG00000233822.4|HIST1H2BN|KHDRBS1|KHDRBS1	949	+	6.4531846	1.2924405	-1.0	-1.0
chr6	27850016	27850116	ENSG00000233822.4|HIST1H2BN|KHDRBS1|KHDRBS1	901	+	6.077857	1.004213	-1.0	-1.0
chr6	27846871	27847021	ENSG00000233822.4|HIST1H2BN|KHDRBS1|KHDRBS1	940	+	6.4503856	1.2230473	-1.0	-1.0
chr6	27850636	27850761	ENSG00000233822.4|HIST1H2BN|KHDRBS1|KHDRBS1	932	+	4.4860506	1.1670334	-1.0	-1.0
chr6	27892635	27892755	ENSG00000197153.4|HIST1H3J|KHDRBS1|KHDRBS1	918	-	3.4349067	1.0875671	-1.0	-1.0
chr6	28122614	28122739	ENSG00000269293.2|ZSCAN16-AS1|KHDRBS1|KHDRBS1	910	-	4.2793627	1.045816	-1.0	-1.0
chr6	28135304	28135409	ENSG00000269293.2|ZSCAN16-AS1|KHDRBS1|KHDRBS1	901	-	6.1982417	1.004213	-1.0	-1.0
chr6	28122069	28122234	ENSG00000269293.2|ZSCAN16-AS1|KHDRBS1|KHDRBS1	927	-	6.2658873	1.1392437	-1.0	-1.0
chr6	28122839	28122999	ENSG00000269293.2|ZSCAN16-AS1|KHDRBS1|KHDRBS1	931	-	4.4770107	1.1607634	-1.0	-1.0
chr6	28913598	28913708	ENSG00000204713.10|TRIM27|KHDRBS1|KHDRBS1	913	-	4.1109767	1.060226	-1.0	-1.0
chr6	28915125	28915225	ENSG00000204713.10|TRIM27|KHDRBS1|KHDRBS1	901	-	6.0728416	1.004213	-1.0	-1.0
chr6	28914775	28914890	ENSG00000204713.10|TRIM27|KHDRBS1|KHDRBS1	918	-	3.6750112	1.0863953	-1.0	-1.0
chr6	28912688	28912808	ENSG00000204713.10|TRIM27|KHDRBS1|KHDRBS1	908	-	4.39543	1.0376236	-1.0	-1.0
chr6	28905451	28905586	ENSG00000204713.10|TRIM27|KHDRBS1|KHDRBS1	905	-	3.6879113	1.0244021	-1.0	-1.0
chr6	29630953	29631068	ENSG00000204681.10|GABBR1|KHDRBS1|KHDRBS1	918	-	4.2480845	1.0836898	-1.0	-1.0
chr6	30300447	30300547	ENSG00000231074.8|HCG18|KHDRBS1|KHDRBS1	946	-	6.593654	1.26695	-1.0	-1.0
chr6	30319992	30320187	ENSG00000231074.8|HCG18|KHDRBS1|KHDRBS1	939	-	4.1198797	1.2176212	-1.0	-1.0
chr6	30299757	30299882	ENSG00000231074.8|HCG18|KHDRBS1|KHDRBS1	926	-	6.256742	1.1331464	-1.0	-1.0
chr6	30299759	30299879	ENSG00000270604.5|HCG17|KHDRBS1|KHDRBS1	929	-	6.27954	1.151649	-1.0	-1.0
chr6	30319989	30320184	ENSG00000270604.5|HCG17|KHDRBS1|KHDRBS1	939	-	4.0729165	1.217313	-1.0	-1.0
chr6	30559491	30559591	ENSG00000204576.11|PRR3|KHDRBS1|KHDRBS1	905	+	6.101964	1.02078	-1.0	-1.0
chr6	30559716	30559831	ENSG00000204576.11|PRR3|KHDRBS1|KHDRBS1	909	+	6.172929	1.041173	-1.0	-1.0
chr6	31752688	31752848	ENSG00000204410.14|MSH5|KHDRBS1|KHDRBS1	954	+	6.069272	1.3407505	-1.0	-1.0
chr6	31752088	31752213	ENSG00000204410.14|MSH5|KHDRBS1|KHDRBS1	918	+	3.6790714	1.0854852	-1.0	-1.0
chr6	31750287	31750442	ENSG00000204410.14|MSH5|KHDRBS1|KHDRBS1	946	+	5.899151	1.2703202	-1.0	-1.0
chr6	31752087	31752227	ENSG00000255152.8|MSH5-SAPCD1|KHDRBS1|KHDRBS1	922	+	4.0757194	1.1104455	-1.0	-1.0
chr6	31752692	31752847	ENSG00000255152.8|MSH5-SAPCD1|KHDRBS1|KHDRBS1	955	+	6.0352764	1.3484808	-1.0	-1.0
chr6	31750287	31750442	ENSG00000255152.8|MSH5-SAPCD1|KHDRBS1|KHDRBS1	946	+	5.899151	1.2709092	-1.0	-1.0
chr6	33303572	33303802	ENSG00000231925.11|TAPBP|KHDRBS1|KHDRBS1	924	-	4.186187	1.1198679	-1.0	-1.0
chr6	33402059	33402164	ENSG00000237649.7|KIFC1|KHDRBS1|KHDRBS1	900	+	6.0879	1.0015259	-1.0	-1.0
chr6	34354862	34354987	ENSG00000270800.2|RPS10-NUDT3|KHDRBS1|KHDRBS1	917	-	6.168204	1.0828537	-1.0	-1.0
chr6	34331250	34331395	ENSG00000270800.2|RPS10-NUDT3|KHDRBS1|KHDRBS1	924	-	6.241995	1.1218566	-1.0	-1.0
chr6	34369662	34369807	ENSG00000270800.2|RPS10-NUDT3|KHDRBS1|KHDRBS1	930	-	6.30661	1.1571932	-1.0	-1.0
chr6	34353197	34353347	ENSG00000270800.2|RPS10-NUDT3|KHDRBS1|KHDRBS1	912	-	6.135989	1.0563617	-1.0	-1.0
chr6	34355092	34355297	ENSG00000270800.2|RPS10-NUDT3|KHDRBS1|KHDRBS1	961	-	6.4610157	1.409011	-1.0	-1.0
chr6	34419474	34419579	ENSG00000270800.2|RPS10-NUDT3|KHDRBS1|KHDRBS1	928	-	6.2707047	1.1423256	-1.0	-1.0
chr6	34371602	34371752	ENSG00000270800.2|RPS10-NUDT3|KHDRBS1|KHDRBS1	914	-	4.3136334	1.0672051	-1.0	-1.0
chr6	34287186	34287381	ENSG00000270800.2|RPS10-NUDT3|KHDRBS1|KHDRBS1	932	-	6.0533743	1.1660659	-1.0	-1.0
chr6	34354862	34354987	ENSG00000272325.1|NUDT3|KHDRBS1|KHDRBS1	917	-	6.168204	1.0828537	-1.0	-1.0
chr6	34287188	34287383	ENSG00000272325.1|NUDT3|KHDRBS1|KHDRBS1	931	-	6.0372095	1.1581038	-1.0	-1.0
chr6	34331250	34331395	ENSG00000272325.1|NUDT3|KHDRBS1|KHDRBS1	924	-	6.241995	1.1219842	-1.0	-1.0
chr6	34369662	34369807	ENSG00000272325.1|NUDT3|KHDRBS1|KHDRBS1	930	-	6.30661	1.157185	-1.0	-1.0
chr6	34353197	34353347	ENSG00000272325.1|NUDT3|KHDRBS1|KHDRBS1	912	-	6.135989	1.056375	-1.0	-1.0
chr6	34355092	34355297	ENSG00000272325.1|NUDT3|KHDRBS1|KHDRBS1	961	-	6.4610157	1.4093952	-1.0	-1.0
chr6	34371602	34371752	ENSG00000272325.1|NUDT3|KHDRBS1|KHDRBS1	914	-	4.3136334	1.0667331	-1.0	-1.0
chr6	34419474	34419579	ENSG00000124614.13|RPS10|KHDRBS1|KHDRBS1	928	-	6.2707047	1.1425143	-1.0	-1.0
chr6	34650178	34650383	ENSG00000196821.9|C6orf106|KHDRBS1|KHDRBS1	938	-	5.248908	1.2052852	-1.0	-1.0
chr6	34650728	34650858	ENSG00000196821.9|C6orf106|KHDRBS1|KHDRBS1	919	-	6.1816173	1.0935946	-1.0	-1.0
chr6	34884985	34885085	ENSG00000064995.16|TAF11|KHDRBS1|KHDRBS1	951	-	6.5817204	1.307756	-1.0	-1.0
chr6	34885220	34885335	ENSG00000064995.16|TAF11|KHDRBS1|KHDRBS1	920	-	6.153704	1.0943468	-1.0	-1.0
chr6	34884755	34884980	ENSG00000064995.16|TAF11|KHDRBS1|KHDRBS1	943	-	6.235374	1.2423514	-1.0	-1.0
chr6	35651213	35651388	ENSG00000096060.14|FKBP5|KHDRBS1|KHDRBS1	910	-	4.893109	1.046213	-1.0	-1.0
chr6	35840276	35840376	ENSG00000096063.15|SRPK1|KHDRBS1|KHDRBS1	918	-	6.164056	1.0878997	-1.0	-1.0
chr6	35839361	35839551	ENSG00000096063.15|SRPK1|KHDRBS1|KHDRBS1	933	-	3.1689193	1.174985	-1.0	-1.0
chr6	36446918	36447043	ENSG00000112078.13|KCTD20|KHDRBS1|KHDRBS1	919	+	6.1913643	1.0888723	-1.0	-1.0
chr6	36502290	36502560	ENSG00000112079.8|STK38|KHDRBS1|KHDRBS1	961	-	6.158238	1.4042928	-1.0	-1.0
chr6	37297112	37297267	ENSG00000065491.8|TBC1D22B|KHDRBS1|KHDRBS1	925	+	6.2491493	1.1220596	-1.0	-1.0
chr6	37820556	37820711	ENSG00000156639.11|ZFAND3|KHDRBS1|KHDRBS1	947	+	6.5267324	1.2795423	-1.0	-1.0
chr6	37828446	37828616	ENSG00000156639.11|ZFAND3|KHDRBS1|KHDRBS1	926	+	6.259607	1.1298071	-1.0	-1.0
chr6	38692209	38692349	ENSG00000124767.6|GLO1|KHDRBS1|KHDRBS1	923	-	6.2144337	1.1119354	-1.0	-1.0
chr6	38695109	38695299	ENSG00000124767.6|GLO1|KHDRBS1|KHDRBS1	919	-	4.476363	1.0935814	-1.0	-1.0
chr6	41067077	41067182	ENSG00000124596.16|OARD1|KHDRBS1|KHDRBS1	900	-	6.057747	1.0019029	-1.0	-1.0
chr6	42889769	42889924	ENSG00000146223.14|RPL7L1|KHDRBS1|KHDRBS1	925	+	3.859524	1.1223501	-1.0	-1.0
chr6	43539822	43539942	ENSG00000124571.17|XPO5|KHDRBS1|KHDRBS1	921	-	6.2244515	1.1000644	-1.0	-1.0
chr6	45362877	45363072	ENSG00000196284.15|SUPT3H|KHDRBS1|KHDRBS1	919	-	6.181338	1.0923502	-1.0	-1.0
chr6	47624985	47625105	ENSG00000198087.7|CD2AP|KHDRBS1|KHDRBS1	915	+	3.872192	1.0727991	-1.0	-1.0
chr6	47626030	47626130	ENSG00000198087.7|CD2AP|KHDRBS1|KHDRBS1	904	+	6.2105317	1.0169188	-1.0	-1.0
chr6	47511440	47511580	ENSG00000198087.7|CD2AP|KHDRBS1|KHDRBS1	917	+	6.1849117	1.0804659	-1.0	-1.0
chr6	47610353	47610523	ENSG00000198087.7|CD2AP|KHDRBS1|KHDRBS1	934	+	6.351612	1.1793672	-1.0	-1.0
chr6	47511715	47511845	ENSG00000198087.7|CD2AP|KHDRBS1|KHDRBS1	919	+	6.20282	1.0920829	-1.0	-1.0
chr6	49635982	49636162	ENSG00000112077.15|RHAG|KHDRBS1|KHDRBS1	931	-	4.3993387	1.1628658	-1.0	-1.0
chr6	49623072	49623247	ENSG00000112077.15|RHAG|KHDRBS1|KHDRBS1	931	-	6.312095	1.1591089	-1.0	-1.0
chr6	49625247	49625507	ENSG00000112077.15|RHAG|KHDRBS1|KHDRBS1	936	-	5.257447	1.1930755	-1.0	-1.0
chr6	49625672	49625772	ENSG00000112077.15|RHAG|KHDRBS1|KHDRBS1	919	-	6.1256723	1.0891757	-1.0	-1.0
chr6	49631452	49631562	ENSG00000112077.15|RHAG|KHDRBS1|KHDRBS1	904	-	4.372544	1.0177709	-1.0	-1.0
chr6	49609110	49609210	ENSG00000112077.15|RHAG|KHDRBS1|KHDRBS1	906	-	3.6123316	1.024904	-1.0	-1.0
chr6	49608585	49608860	ENSG00000112077.15|RHAG|KHDRBS1|KHDRBS1	980	-	5.070337	1.6968826	-1.0	-1.0
chr6	49621717	49621987	ENSG00000112077.15|RHAG|KHDRBS1|KHDRBS1	948	-	6.5316644	1.287451	-1.0	-1.0
chr6	49608100	49608205	ENSG00000112077.15|RHAG|KHDRBS1|KHDRBS1	923	-	6.1953983	1.114486	-1.0	-1.0
chr6	49633087	49633187	ENSG00000112077.15|RHAG|KHDRBS1|KHDRBS1	901	-	6.0821633	1.004213	-1.0	-1.0
chr6	49630667	49630772	ENSG00000112077.15|RHAG|KHDRBS1|KHDRBS1	924	-	6.2180924	1.1212225	-1.0	-1.0
chr6	49624087	49624282	ENSG00000112077.15|RHAG|KHDRBS1|KHDRBS1	975	-	5.7167516	1.6025726	-1.0	-1.0
chr6	49609610	49609850	ENSG00000112077.15|RHAG|KHDRBS1|KHDRBS1	998	-	5.129287	2.7118764	-1.0	-1.0
chr6	49611620	49611810	ENSG00000112077.15|RHAG|KHDRBS1|KHDRBS1	958	-	6.7675014	1.3754988	-1.0	-1.0
chr6	49605207	49605542	ENSG00000112077.15|RHAG|KHDRBS1|KHDRBS1	971	-	2.8785582	1.5414819	-1.0	-1.0
chr6	49635242	49635382	ENSG00000112077.15|RHAG|KHDRBS1|KHDRBS1	945	-	6.0664735	1.2608716	-1.0	-1.0
chr6	57052189	57052359	ENSG00000168116.13|KIAA1586|KHDRBS1|KHDRBS1	915	+	4.490319	1.0727531	-1.0	-1.0
chr6	57054415	57054520	ENSG00000168116.13|KIAA1586|KHDRBS1|KHDRBS1	920	+	6.1650343	1.0943512	-1.0	-1.0
chr6	57051254	57051354	ENSG00000168116.13|KIAA1586|KHDRBS1|KHDRBS1	923	+	6.2172904	1.1154824	-1.0	-1.0
chr6	57054710	57054810	ENSG00000168116.13|KIAA1586|KHDRBS1|KHDRBS1	910	+	6.134292	1.0472318	-1.0	-1.0
chr6	57053800	57053980	ENSG00000168116.13|KIAA1586|KHDRBS1|KHDRBS1	929	+	3.9278367	1.1502881	-1.0	-1.0
chr6	57053100	57053245	ENSG00000168116.13|KIAA1586|KHDRBS1|KHDRBS1	952	+	5.4908867	1.3230172	-1.0	-1.0
chr6	57141100	57141215	ENSG00000112200.16|ZNF451|KHDRBS1|KHDRBS1	914	+	6.1392126	1.0647159	-1.0	-1.0
chr6	57139335	57139480	ENSG00000112200.16|ZNF451|KHDRBS1|KHDRBS1	929	+	6.2828617	1.147786	-1.0	-1.0
chr6	57140060	57140235	ENSG00000112200.16|ZNF451|KHDRBS1|KHDRBS1	929	+	5.585232	1.1512946	-1.0	-1.0
chr6	67887645	67887870	ENSG00000227706.3|AL713998.1|KHDRBS1|KHDRBS1	949	-	2.1086874	1.2960713	-1.0	-1.0
chr6	68717372	68717477	ENSG00000135298.13|ADGRB3|KHDRBS1|KHDRBS1	903	+	6.0948114	1.0124965	-1.0	-1.0
chr6	68762662	68762867	ENSG00000135298.13|ADGRB3|KHDRBS1|KHDRBS1	928	+	6.26518	1.1424674	-1.0	-1.0
chr6	68701032	68701132	ENSG00000135298.13|ADGRB3|KHDRBS1|KHDRBS1	922	+	6.1772766	1.1077496	-1.0	-1.0
chr6	68700027	68700152	ENSG00000135298.13|ADGRB3|KHDRBS1|KHDRBS1	952	+	6.642448	1.3231907	-1.0	-1.0
chr6	68731117	68731257	ENSG00000135298.13|ADGRB3|KHDRBS1|KHDRBS1	925	+	6.225042	1.1233907	-1.0	-1.0
chr6	68731362	68731467	ENSG00000135298.13|ADGRB3|KHDRBS1|KHDRBS1	917	+	4.3381467	1.0819807	-1.0	-1.0
chr6	68762492	68762627	ENSG00000135298.13|ADGRB3|KHDRBS1|KHDRBS1	906	+	4.271553	1.027354	-1.0	-1.0
chr6	68735172	68735312	ENSG00000135298.13|ADGRB3|KHDRBS1|KHDRBS1	911	+	3.6473484	1.0481892	-1.0	-1.0
chr6	68744857	68745037	ENSG00000135298.13|ADGRB3|KHDRBS1|KHDRBS1	922	+	5.2965884	1.1051927	-1.0	-1.0
chr6	68645487	68645597	ENSG00000135298.13|ADGRB3|KHDRBS1|KHDRBS1	915	+	6.1321783	1.069811	-1.0	-1.0
chr6	68675447	68675552	ENSG00000135298.13|ADGRB3|KHDRBS1|KHDRBS1	921	+	6.165761	1.1005526	-1.0	-1.0
chr6	68816097	68816262	ENSG00000135298.13|ADGRB3|KHDRBS1|KHDRBS1	917	+	6.1584496	1.0808892	-1.0	-1.0
chr6	68848027	68848222	ENSG00000135298.13|ADGRB3|KHDRBS1|KHDRBS1	928	+	6.2829976	1.1399555	-1.0	-1.0
chr6	68686807	68686977	ENSG00000135298.13|ADGRB3|KHDRBS1|KHDRBS1	932	+	5.058357	1.1688805	-1.0	-1.0
chr6	68685247	68685347	ENSG00000135298.13|ADGRB3|KHDRBS1|KHDRBS1	905	+	6.1068683	1.02078	-1.0	-1.0
chr6	68678752	68678952	ENSG00000135298.13|ADGRB3|KHDRBS1|KHDRBS1	938	+	6.391697	1.2102875	-1.0	-1.0
chr6	70485494	70485644	ENSG00000082269.16|FAM135A|KHDRBS1|KHDRBS1	929	+	6.351762	1.1487266	-1.0	-1.0
chr6	70482379	70482489	ENSG00000082269.16|FAM135A|KHDRBS1|KHDRBS1	901	+	6.0728416	1.004213	-1.0	-1.0
chr6	72844643	72844798	ENSG00000185760.15|KCNQ5|KHDRBS1|KHDRBS1	911	+	6.1229906	1.0517719	-1.0	-1.0
chr6	75642884	75643559	ENSG00000112701.17|SENP6|KHDRBS1|KHDRBS1	988	+	6.0114803	1.9336689	-1.0	-1.0
chr6	75645859	75645964	ENSG00000112701.17|SENP6|KHDRBS1|KHDRBS1	930	+	6.2910037	1.1557736	-1.0	-1.0
chr6	75665288	75665418	ENSG00000112701.17|SENP6|KHDRBS1|KHDRBS1	919	+	6.1785984	1.0914471	-1.0	-1.0
chr6	75635781	75635891	ENSG00000112701.17|SENP6|KHDRBS1|KHDRBS1	935	+	6.365488	1.1859013	-1.0	-1.0
chr6	75641309	75641409	ENSG00000112701.17|SENP6|KHDRBS1|KHDRBS1	936	+	6.382338	1.1922913	-1.0	-1.0
chr6	75643729	75644109	ENSG00000112701.17|SENP6|KHDRBS1|KHDRBS1	958	+	5.2193313	1.3762736	-1.0	-1.0
chr6	78950925	78951030	ENSG00000146247.13|PHIP|KHDRBS1|KHDRBS1	919	-	6.2011595	1.0893211	-1.0	-1.0
chr6	79046348	79046493	ENSG00000146247.13|PHIP|KHDRBS1|KHDRBS1	907	-	6.106686	1.03218	-1.0	-1.0
chr6	79058963	79059063	ENSG00000146247.13|PHIP|KHDRBS1|KHDRBS1	900	-	6.057747	1.0016353	-1.0	-1.0
chr6	78936011	78936146	ENSG00000146247.13|PHIP|KHDRBS1|KHDRBS1	934	-	6.3534865	1.1829337	-1.0	-1.0
chr6	78958157	78958282	ENSG00000146247.13|PHIP|KHDRBS1|KHDRBS1	926	-	6.2312965	1.1291852	-1.0	-1.0
chr6	83036390	83036555	ENSG00000118420.16|UBE3D|KHDRBS1|KHDRBS1	926	-	6.2457514	1.1287504	-1.0	-1.0
chr6	83167757	83167887	ENSG00000013375.15|PGM3|KHDRBS1|KHDRBS1	919	-	6.2147884	1.0937918	-1.0	-1.0
chr6	84735246	84735351	ENSG00000112837.16|TBX18|KHDRBS1|KHDRBS1	913	-	6.133794	1.0620158	-1.0	-1.0
chr6	85609983	85610083	ENSG00000271793.1|AL589666.1|KHDRBS1|KHDRBS1	902	-	6.0871534	1.0085133	-1.0	-1.0
chr6	85617937	85618052	ENSG00000135316.17|SYNCRIP|KHDRBS1|KHDRBS1	920	-	6.1880302	1.0958713	-1.0	-1.0
chr6	85609984	85610084	ENSG00000135316.17|SYNCRIP|KHDRBS1|KHDRBS1	905	-	6.1208167	1.0225867	-1.0	-1.0
chr6	87194284	87194459	ENSG00000188994.12|ZNF292|KHDRBS1|KHDRBS1	964	+	6.5566816	1.4488506	-1.0	-1.0
chr6	87194784	87194894	ENSG00000188994.12|ZNF292|KHDRBS1|KHDRBS1	919	+	6.186631	1.0923396	-1.0	-1.0
chr6	87196794	87196924	ENSG00000188994.12|ZNF292|KHDRBS1|KHDRBS1	907	+	6.1177287	1.0324749	-1.0	-1.0
chr6	87194614	87194739	ENSG00000188994.12|ZNF292|KHDRBS1|KHDRBS1	931	+	6.3069715	1.1641142	-1.0	-1.0
chr6	87195294	87195484	ENSG00000188994.12|ZNF292|KHDRBS1|KHDRBS1	920	+	6.195818	1.0996227	-1.0	-1.0
chr6	87195004	87195104	ENSG00000188994.12|ZNF292|KHDRBS1|KHDRBS1	901	+	6.077857	1.004213	-1.0	-1.0
chr6	87642911	87643016	ENSG00000135336.14|ORC3|KHDRBS1|KHDRBS1	911	+	6.0990524	1.0492799	-1.0	-1.0
chr6	87601137	87601327	ENSG00000135336.14|ORC3|KHDRBS1|KHDRBS1	929	+	6.2992964	1.1515625	-1.0	-1.0
chr6	88305028	88305218	ENSG00000234426.1|AL139042.1|KHDRBS1|KHDRBS1	923	-	6.2159777	1.1124079	-1.0	-1.0
chr6	88305573	88305748	ENSG00000234426.1|AL139042.1|KHDRBS1|KHDRBS1	930	-	6.311958	1.1563472	-1.0	-1.0
chr6	88308698	88308893	ENSG00000234426.1|AL139042.1|KHDRBS1|KHDRBS1	948	-	6.5574093	1.2866971	-1.0	-1.0
chr6	88398610	88398805	ENSG00000234426.1|AL139042.1|KHDRBS1|KHDRBS1	946	-	6.490272	1.2646385	-1.0	-1.0
chr6	89636348	89636453	ENSG00000083099.10|LYRM2|KHDRBS1|KHDRBS1	920	-	6.1650343	1.0951889	-1.0	-1.0
chr6	89636558	89636718	ENSG00000083099.10|LYRM2|KHDRBS1|KHDRBS1	921	-	6.28197	1.1038971	-1.0	-1.0
chr6	89645882	89646032	ENSG00000112159.11|MDN1|KHDRBS1|KHDRBS1	919	-	6.1514273	1.0890212	-1.0	-1.0
chr6	89808529	89808639	ENSG00000112159.11|MDN1|KHDRBS1|KHDRBS1	943	-	6.475493	1.2442265	-1.0	-1.0
chr6	90579547	90579752	ENSG00000135341.17|MAP3K7|KHDRBS1|KHDRBS1	932	-	6.4291315	1.1671379	-1.0	-1.0
chr6	90582792	90582892	ENSG00000135341.17|MAP3K7|KHDRBS1|KHDRBS1	901	-	6.0678225	1.004213	-1.0	-1.0
chr6	96554919	96555019	ENSG00000014123.9|UFL1|KHDRBS1|KHDRBS1	902	+	6.1110024	1.0085231	-1.0	-1.0
chr6	97260197	97260297	ENSG00000146263.11|MMS22L|KHDRBS1|KHDRBS1	901	-	6.077857	1.004213	-1.0	-1.0
chr6	99420388	99420538	ENSG00000132424.14|PNISR|KHDRBS1|KHDRBS1	916	-	6.144425	1.0759851	-1.0	-1.0
chr6	99420683	99420868	ENSG00000132424.14|PNISR|KHDRBS1|KHDRBS1	959	-	5.76729	1.3909105	-1.0	-1.0
chr6	99510995	99511175	ENSG00000123552.17|USP45|KHDRBS1|KHDRBS1	927	-	6.268749	1.1394049	-1.0	-1.0
chr6	99554470	99554590	ENSG00000112237.12|CCNC|KHDRBS1|KHDRBS1	904	-	6.102022	1.0174665	-1.0	-1.0
chr6	100858872	100858992	ENSG00000112249.13|ASCC3|KHDRBS1|KHDRBS1	906	-	6.101296	1.0277655	-1.0	-1.0
chr6	105000606	105000801	ENSG00000187772.7|LIN28B|KHDRBS1|KHDRBS1	955	+	6.6658225	1.348583	-1.0	-1.0
chr6	109463427	109463532	ENSG00000135596.17|MICAL1|KHDRBS1|KHDRBS1	901	-	6.077857	1.004213	-1.0	-1.0
chr6	109463428	109463533	ENSG00000112365.4|ZBTB24|KHDRBS1|KHDRBS1	901	-	6.077857	1.004213	-1.0	-1.0
chr6	110733581	110733681	ENSG00000155111.14|CDK19|KHDRBS1|KHDRBS1	904	-	6.092113	1.0163563	-1.0	-1.0
chr6	110877812	110878007	ENSG00000123505.15|AMD1|KHDRBS1|KHDRBS1	928	+	4.5289087	1.1422349	-1.0	-1.0
chr6	110894845	110895040	ENSG00000123505.15|AMD1|KHDRBS1|KHDRBS1	968	+	5.814108	1.4961847	-1.0	-1.0
chr6	116147465	116147655	ENSG00000178425.13|NT5DC1|KHDRBS1|KHDRBS1	919	+	6.212795	1.0925493	-1.0	-1.0
chr6	118909006	118909116	ENSG00000111875.7|ASF1A|KHDRBS1|KHDRBS1	904	+	6.0954027	1.0185052	-1.0	-1.0
chr6	119259929	119260074	ENSG00000111885.6|MAN1A1|KHDRBS1|KHDRBS1	913	-	6.147216	1.0585644	-1.0	-1.0
chr6	119316737	119316962	ENSG00000111885.6|MAN1A1|KHDRBS1|KHDRBS1	926	-	6.248243	1.129787	-1.0	-1.0
chr6	119285949	119286119	ENSG00000111885.6|MAN1A1|KHDRBS1|KHDRBS1	929	-	6.272809	1.1504401	-1.0	-1.0
chr6	119269924	119270069	ENSG00000111885.6|MAN1A1|KHDRBS1|KHDRBS1	942	-	6.4977818	1.2340684	-1.0	-1.0
chr6	119220312	119220442	ENSG00000111885.6|MAN1A1|KHDRBS1|KHDRBS1	919	-	6.167057	1.0914693	-1.0	-1.0
chr6	119269734	119269909	ENSG00000111885.6|MAN1A1|KHDRBS1|KHDRBS1	949	-	6.441645	1.2947121	-1.0	-1.0
chr6	119222127	119222337	ENSG00000111885.6|MAN1A1|KHDRBS1|KHDRBS1	941	-	5.823654	1.2285032	-1.0	-1.0
chr6	119287879	119288004	ENSG00000111885.6|MAN1A1|KHDRBS1|KHDRBS1	919	-	6.215903	1.0923235	-1.0	-1.0
chr6	119202182	119202292	ENSG00000111885.6|MAN1A1|KHDRBS1|KHDRBS1	901	-	6.0828743	1.004213	-1.0	-1.0
chr6	119238442	119238552	ENSG00000111885.6|MAN1A1|KHDRBS1|KHDRBS1	909	-	6.1075654	1.0429543	-1.0	-1.0
chr6	119290169	119290299	ENSG00000111885.6|MAN1A1|KHDRBS1|KHDRBS1	903	-	6.0923038	1.0124965	-1.0	-1.0
chr6	119274709	119274864	ENSG00000111885.6|MAN1A1|KHDRBS1|KHDRBS1	936	-	6.3765416	1.1915008	-1.0	-1.0
chr6	119278429	119278659	ENSG00000111885.6|MAN1A1|KHDRBS1|KHDRBS1	924	-	3.7638187	1.1207023	-1.0	-1.0
chr6	119212732	119212877	ENSG00000111885.6|MAN1A1|KHDRBS1|KHDRBS1	922	-	6.2080107	1.1064526	-1.0	-1.0
chr6	119270294	119270474	ENSG00000111885.6|MAN1A1|KHDRBS1|KHDRBS1	942	-	6.456021	1.2397931	-1.0	-1.0
chr6	119264734	119264909	ENSG00000111885.6|MAN1A1|KHDRBS1|KHDRBS1	928	-	6.288711	1.1456269	-1.0	-1.0
chr6	119285469	119285659	ENSG00000111885.6|MAN1A1|KHDRBS1|KHDRBS1	947	-	4.748466	1.2748893	-1.0	-1.0
chr6	122544315	122544440	ENSG00000135549.14|PKIB|KHDRBS1|KHDRBS1	928	+	6.250461	1.1427126	-1.0	-1.0
chr6	122536690	122536805	ENSG00000135549.14|PKIB|KHDRBS1|KHDRBS1	910	+	6.094125	1.0471492	-1.0	-1.0
chr6	124977328	124977488	ENSG00000146373.16|RNF217|KHDRBS1|KHDRBS1	951	+	6.487718	1.309221	-1.0	-1.0
chr6	124977083	124977188	ENSG00000146373.16|RNF217|KHDRBS1|KHDRBS1	919	+	6.1544623	1.0941448	-1.0	-1.0
chr6	125085398	125085543	ENSG00000146373.16|RNF217|KHDRBS1|KHDRBS1	915	+	4.6950183	1.0681243	-1.0	-1.0
chr6	124969886	124970021	ENSG00000146373.16|RNF217|KHDRBS1|KHDRBS1	907	+	6.0993614	1.0308882	-1.0	-1.0
chr6	125012024	125012139	ENSG00000146373.16|RNF217|KHDRBS1|KHDRBS1	913	+	6.1494813	1.0599141	-1.0	-1.0
chr6	126018081	126018206	ENSG00000066651.18|TRMT11|KHDRBS1|KHDRBS1	915	+	6.132738	1.069782	-1.0	-1.0
chr6	126186870	126187040	ENSG00000231842.1|AC020559.1|KHDRBS1|KHDRBS1	923	+	5.939908	1.1148548	-1.0	-1.0
chr6	129577701	129577891	ENSG00000146376.10|ARHGAP18|KHDRBS1|KHDRBS1	935	-	6.426574	1.183819	-1.0	-1.0
chr6	131612881	131612981	ENSG00000112282.17|MED23|KHDRBS1|KHDRBS1	901	-	6.0828743	1.004213	-1.0	-1.0
chr6	131608466	131608566	ENSG00000112282.17|MED23|KHDRBS1|KHDRBS1	901	-	6.077857	1.004213	-1.0	-1.0
chr6	131735573	131735708	ENSG00000154269.14|ENPP3|KHDRBS1|KHDRBS1	921	+	6.1880274	1.1011688	-1.0	-1.0
chr6	131695189	131695309	ENSG00000154269.14|ENPP3|KHDRBS1|KHDRBS1	914	+	6.122218	1.0629963	-1.0	-1.0
chr6	131672847	131672962	ENSG00000154269.14|ENPP3|KHDRBS1|KHDRBS1	916	+	6.15809	1.073728	-1.0	-1.0
chr6	133965295	133965445	ENSG00000028839.9|TBPL1|KHDRBS1|KHDRBS1	920	+	6.1793027	1.0995257	-1.0	-1.0
chr6	133954275	133954395	ENSG00000028839.9|TBPL1|KHDRBS1|KHDRBS1	905	+	4.2586665	1.023339	-1.0	-1.0
chr6	133980710	133980845	ENSG00000028839.9|TBPL1|KHDRBS1|KHDRBS1	915	+	4.321988	1.069069	-1.0	-1.0
chr6	134970558	134970673	ENSG00000112339.14|HBS1L|KHDRBS1|KHDRBS1	916	-	6.1325254	1.0751641	-1.0	-1.0
chr6	135027591	135027746	ENSG00000112339.14|HBS1L|KHDRBS1|KHDRBS1	923	-	6.2127223	1.1137964	-1.0	-1.0
chr6	135208740	135208935	ENSG00000118513.18|MYB|KHDRBS1|KHDRBS1	954	+	3.3144524	1.3374248	-1.0	-1.0
chr6	135193243	135193368	ENSG00000118513.18|MYB|KHDRBS1|KHDRBS1	908	+	6.2125163	1.0367717	-1.0	-1.0
chr6	135187415	135187625	ENSG00000118513.18|MYB|KHDRBS1|KHDRBS1	945	+	3.169518	1.2568119	-1.0	-1.0
chr6	135200689	135200789	ENSG00000118513.18|MYB|KHDRBS1|KHDRBS1	907	+	4.278045	1.032522	-1.0	-1.0
chr6	135187215	135187410	ENSG00000118513.18|MYB|KHDRBS1|KHDRBS1	934	+	3.3625555	1.1820931	-1.0	-1.0
chr6	135206160	135206260	ENSG00000118513.18|MYB|KHDRBS1|KHDRBS1	919	+	6.164056	1.0894016	-1.0	-1.0
chr6	136260446	136260611	ENSG00000029363.16|BCLAF1|KHDRBS1|KHDRBS1	928	-	3.2550364	1.1443866	-1.0	-1.0
chr6	138916082	138916207	ENSG00000135597.18|REPS1|KHDRBS1|KHDRBS1	920	-	6.173248	1.0968826	-1.0	-1.0
chr6	143189837	143189942	ENSG00000146416.17|AIG1|KHDRBS1|KHDRBS1	907	+	3.1155078	1.0313851	-1.0	-1.0
chr6	143191257	143191357	ENSG00000146416.17|AIG1|KHDRBS1|KHDRBS1	905	+	3.4058359	1.02078	-1.0	-1.0
chr6	143192742	143192882	ENSG00000146416.17|AIG1|KHDRBS1|KHDRBS1	916	+	3.7950726	1.0748818	-1.0	-1.0
chr6	143179753	143179918	ENSG00000146416.17|AIG1|KHDRBS1|KHDRBS1	935	+	3.8669727	1.1885927	-1.0	-1.0
chr6	143198877	143198977	ENSG00000146416.17|AIG1|KHDRBS1|KHDRBS1	924	+	6.266814	1.1212225	-1.0	-1.0
chr6	143186880	143187260	ENSG00000146416.17|AIG1|KHDRBS1|KHDRBS1	942	+	3.763756	1.2368714	-1.0	-1.0
chr6	143442982	143443202	ENSG00000189007.15|ADAT2|KHDRBS1|KHDRBS1	937	-	4.5625305	1.1995759	-1.0	-1.0
chr6	143966731	143966846	ENSG00000118495.18|PLAGL1|KHDRBS1|KHDRBS1	906	-	6.0970087	1.0267209	-1.0	-1.0
chr6	145813071	145813266	ENSG00000118496.4|FBXO30|KHDRBS1|KHDRBS1	955	-	4.809533	1.3462231	-1.0	-1.0
chr6	145931591	145931741	ENSG00000146414.15|SHPRH|KHDRBS1|KHDRBS1	907	-	6.1155043	1.03218	-1.0	-1.0
chr6	145931046	145931351	ENSG00000146414.15|SHPRH|KHDRBS1|KHDRBS1	936	-	6.365391	1.1907636	-1.0	-1.0
chr6	145915649	145915809	ENSG00000146414.15|SHPRH|KHDRBS1|KHDRBS1	929	-	6.3195276	1.148061	-1.0	-1.0
chr6	147307215	147307500	ENSG00000164506.14|STXBP5|KHDRBS1|KHDRBS1	942	+	6.3654313	1.2380677	-1.0	-1.0
chr6	147335737	147335997	ENSG00000164506.14|STXBP5|KHDRBS1|KHDRBS1	965	+	3.8334382	1.4504534	-1.0	-1.0
chr6	147298855	147298990	ENSG00000164506.14|STXBP5|KHDRBS1|KHDRBS1	932	+	6.0947843	1.168017	-1.0	-1.0
chr6	147307935	147308200	ENSG00000164506.14|STXBP5|KHDRBS1|KHDRBS1	921	+	4.1960483	1.1030725	-1.0	-1.0
chr6	147224948	147225048	ENSG00000164506.14|STXBP5|KHDRBS1|KHDRBS1	909	+	3.627908	1.0424525	-1.0	-1.0
chr6	147335127	147335292	ENSG00000164506.14|STXBP5|KHDRBS1|KHDRBS1	940	+	3.2825456	1.2184012	-1.0	-1.0
chr6	147347419	147347669	ENSG00000164506.14|STXBP5|KHDRBS1|KHDRBS1	984	+	3.378678	1.8065499	-1.0	-1.0
chr6	147270722	147270837	ENSG00000164506.14|STXBP5|KHDRBS1|KHDRBS1	902	+	4.2497077	1.006641	-1.0	-1.0
chr6	147349299	147349469	ENSG00000164506.14|STXBP5|KHDRBS1|KHDRBS1	968	+	5.467859	1.4926577	-1.0	-1.0
chr6	147361243	147361458	ENSG00000164506.14|STXBP5|KHDRBS1|KHDRBS1	946	+	6.237933	1.2702197	-1.0	-1.0
chr6	147338222	147338872	ENSG00000164506.14|STXBP5|KHDRBS1|KHDRBS1	976	+	4.274124	1.6243328	-1.0	-1.0
chr6	147368301	147368451	ENSG00000164506.14|STXBP5|KHDRBS1|KHDRBS1	958	+	6.190386	1.3755442	-1.0	-1.0
chr6	147226548	147226688	ENSG00000164506.14|STXBP5|KHDRBS1|KHDRBS1	941	+	5.6379485	1.2292954	-1.0	-1.0
chr6	147283179	147283514	ENSG00000164506.14|STXBP5|KHDRBS1|KHDRBS1	946	+	5.062288	1.2689756	-1.0	-1.0
chr6	147291772	147291937	ENSG00000164506.14|STXBP5|KHDRBS1|KHDRBS1	927	+	5.207756	1.1387271	-1.0	-1.0
chr6	147330392	147330562	ENSG00000164506.14|STXBP5|KHDRBS1|KHDRBS1	943	+	6.475059	1.2425754	-1.0	-1.0
chr6	147264003	147264253	ENSG00000164506.14|STXBP5|KHDRBS1|KHDRBS1	957	+	4.680161	1.3699058	-1.0	-1.0
chr6	147247865	147248015	ENSG00000164506.14|STXBP5|KHDRBS1|KHDRBS1	909	+	2.8993187	1.0392523	-1.0	-1.0
chr6	147349864	147349979	ENSG00000164506.14|STXBP5|KHDRBS1|KHDRBS1	926	+	4.883293	1.1298938	-1.0	-1.0
chr6	147212878	147213058	ENSG00000164506.14|STXBP5|KHDRBS1|KHDRBS1	978	+	4.4311614	1.6495918	-1.0	-1.0
chr6	147271412	147271537	ENSG00000164506.14|STXBP5|KHDRBS1|KHDRBS1	921	+	4.415218	1.100224	-1.0	-1.0
chr6	147309460	147309585	ENSG00000164506.14|STXBP5|KHDRBS1|KHDRBS1	919	+	3.5308962	1.0928395	-1.0	-1.0
chr6	147353069	147353249	ENSG00000164506.14|STXBP5|KHDRBS1|KHDRBS1	975	+	5.167081	1.6060357	-1.0	-1.0
chr6	147297455	147297570	ENSG00000164506.14|STXBP5|KHDRBS1|KHDRBS1	908	+	4.281829	1.0342278	-1.0	-1.0
chr6	147205552	147205672	ENSG00000164506.14|STXBP5|KHDRBS1|KHDRBS1	933	+	6.4794807	1.1757748	-1.0	-1.0
chr6	147369411	147369556	ENSG00000164506.14|STXBP5|KHDRBS1|KHDRBS1	917	+	6.1533847	1.0809898	-1.0	-1.0
chr6	147296910	147297100	ENSG00000164506.14|STXBP5|KHDRBS1|KHDRBS1	971	+	6.9059443	1.5309539	-1.0	-1.0
chr6	147371236	147371386	ENSG00000164506.14|STXBP5|KHDRBS1|KHDRBS1	917	+	5.9461455	1.0792937	-1.0	-1.0
chr6	147242095	147242375	ENSG00000164506.14|STXBP5|KHDRBS1|KHDRBS1	985	+	5.2236686	1.8308876	-1.0	-1.0
chr6	147284744	147284924	ENSG00000164506.14|STXBP5|KHDRBS1|KHDRBS1	927	+	6.253069	1.1343052	-1.0	-1.0
chr6	147269592	147269697	ENSG00000164506.14|STXBP5|KHDRBS1|KHDRBS1	922	+	6.181953	1.1077496	-1.0	-1.0
chr6	147204707	147204807	ENSG00000164506.14|STXBP5|KHDRBS1|KHDRBS1	906	+	2.9722843	1.0256073	-1.0	-1.0
chr6	147309235	147309440	ENSG00000164506.14|STXBP5|KHDRBS1|KHDRBS1	925	+	6.2538266	1.1252878	-1.0	-1.0
chr6	147352739	147352944	ENSG00000164506.14|STXBP5|KHDRBS1|KHDRBS1	954	+	4.0194163	1.338678	-1.0	-1.0
chr6	147284464	147284589	ENSG00000164506.14|STXBP5|KHDRBS1|KHDRBS1	914	+	3.6542208	1.0663803	-1.0	-1.0
chr6	147349054	147349164	ENSG00000164506.14|STXBP5|KHDRBS1|KHDRBS1	906	+	3.6215804	1.025557	-1.0	-1.0
chr6	147224388	147224583	ENSG00000164506.14|STXBP5|KHDRBS1|KHDRBS1	953	+	4.125064	1.3298743	-1.0	-1.0
chr6	147347074	147347334	ENSG00000164506.14|STXBP5|KHDRBS1|KHDRBS1	930	+	3.2282429	1.1564531	-1.0	-1.0
chr6	147346694	147346849	ENSG00000164506.14|STXBP5|KHDRBS1|KHDRBS1	929	+	4.040378	1.1493117	-1.0	-1.0
chr6	147376102	147376202	ENSG00000164506.14|STXBP5|KHDRBS1|KHDRBS1	922	+	6.1725945	1.1077496	-1.0	-1.0
chr6	147346909	147347029	ENSG00000164506.14|STXBP5|KHDRBS1|KHDRBS1	922	+	6.224676	1.1073043	-1.0	-1.0
chr6	147225498	147225663	ENSG00000164506.14|STXBP5|KHDRBS1|KHDRBS1	935	+	5.9920287	1.1881874	-1.0	-1.0
chr6	147213953	147214053	ENSG00000164506.14|STXBP5|KHDRBS1|KHDRBS1	900	+	6.057747	1.0015593	-1.0	-1.0
chr6	147227158	147227268	ENSG00000164506.14|STXBP5|KHDRBS1|KHDRBS1	937	+	6.4992537	1.2040757	-1.0	-1.0
chr6	147308385	147308485	ENSG00000164506.14|STXBP5|KHDRBS1|KHDRBS1	912	+	4.2966094	1.057923	-1.0	-1.0
chr6	147375332	147375522	ENSG00000164506.14|STXBP5|KHDRBS1|KHDRBS1	931	+	6.357884	1.1618788	-1.0	-1.0
chr6	147210763	147210873	ENSG00000164506.14|STXBP5|KHDRBS1|KHDRBS1	921	+	6.2150083	1.1047068	-1.0	-1.0
chr6	147291622	147291727	ENSG00000164506.14|STXBP5|KHDRBS1|KHDRBS1	915	+	4.3283567	1.0727755	-1.0	-1.0
chr6	147335412	147335662	ENSG00000164506.14|STXBP5|KHDRBS1|KHDRBS1	997	+	4.702149	2.5542195	-1.0	-1.0
chr6	147225843	147225948	ENSG00000164506.14|STXBP5|KHDRBS1|KHDRBS1	920	+	6.144432	1.096312	-1.0	-1.0
chr6	147352214	147352439	ENSG00000164506.14|STXBP5|KHDRBS1|KHDRBS1	991	+	6.5747585	2.0309286	-1.0	-1.0
chr6	147208783	147208898	ENSG00000164506.14|STXBP5|KHDRBS1|KHDRBS1	916	+	4.0240517	1.0748363	-1.0	-1.0
chr6	147365876	147366041	ENSG00000164506.14|STXBP5|KHDRBS1|KHDRBS1	908	+	6.097149	1.0352101	-1.0	-1.0
chr6	147336512	147337017	ENSG00000164506.14|STXBP5|KHDRBS1|KHDRBS1	964	+	3.5661013	1.4399629	-1.0	-1.0
chr6	147370131	147370256	ENSG00000164506.14|STXBP5|KHDRBS1|KHDRBS1	942	+	6.4654427	1.2331107	-1.0	-1.0
chr6	147337827	147337962	ENSG00000164506.14|STXBP5|KHDRBS1|KHDRBS1	925	+	6.2603087	1.1272827	-1.0	-1.0
chr6	147337627	147337817	ENSG00000164506.14|STXBP5|KHDRBS1|KHDRBS1	924	+	3.6142492	1.1185874	-1.0	-1.0
chr6	147347674	147347869	ENSG00000164506.14|STXBP5|KHDRBS1|KHDRBS1	930	+	3.7063627	1.1570631	-1.0	-1.0
chr6	147361618	147361998	ENSG00000164506.14|STXBP5|KHDRBS1|KHDRBS1	932	+	5.6439557	1.17034	-1.0	-1.0
chr6	147283949	147284144	ENSG00000164506.14|STXBP5|KHDRBS1|KHDRBS1	937	+	3.342361	1.2040949	-1.0	-1.0
chr6	147376367	147376532	ENSG00000164506.14|STXBP5|KHDRBS1|KHDRBS1	934	+	5.0790596	1.1797833	-1.0	-1.0
chr6	147376802	147376982	ENSG00000164506.14|STXBP5|KHDRBS1|KHDRBS1	921	+	3.5980732	1.1045754	-1.0	-1.0
chr6	147299845	147300410	ENSG00000164506.14|STXBP5|KHDRBS1|KHDRBS1	968	+	5.25314	1.5009433	-1.0	-1.0
chr6	147362288	147362453	ENSG00000164506.14|STXBP5|KHDRBS1|KHDRBS1	918	+	4.4998317	1.0873394	-1.0	-1.0
chr6	147368146	147368296	ENSG00000164506.14|STXBP5|KHDRBS1|KHDRBS1	954	+	6.1219516	1.3353357	-1.0	-1.0
chr6	147377002	147377577	ENSG00000164506.14|STXBP5|KHDRBS1|KHDRBS1	954	+	6.061234	1.3383812	-1.0	-1.0
chr6	147729641	147729741	ENSG00000203727.3|SAMD5|KHDRBS1|KHDRBS1	922	+	6.1866283	1.1077496	-1.0	-1.0
chr6	147697531	147697676	ENSG00000203727.3|SAMD5|KHDRBS1|KHDRBS1	915	+	5.3589005	1.0720583	-1.0	-1.0
chr6	147664581	147664696	ENSG00000203727.3|SAMD5|KHDRBS1|KHDRBS1	910	+	6.1164722	1.04635	-1.0	-1.0
chr6	147699491	147699646	ENSG00000203727.3|SAMD5|KHDRBS1|KHDRBS1	925	+	6.2231293	1.1248428	-1.0	-1.0
chr6	147690071	147690211	ENSG00000203727.3|SAMD5|KHDRBS1|KHDRBS1	908	+	4.316637	1.0355119	-1.0	-1.0
chr6	147665256	147665416	ENSG00000203727.3|SAMD5|KHDRBS1|KHDRBS1	913	+	4.5161343	1.061356	-1.0	-1.0
chr6	147729321	147729471	ENSG00000203727.3|SAMD5|KHDRBS1|KHDRBS1	931	+	4.409962	1.161971	-1.0	-1.0
chr6	147743726	147743851	ENSG00000227681.5|AL033504.1|KHDRBS1|KHDRBS1	931	+	6.039807	1.1629646	-1.0	-1.0
chr6	147744196	147744586	ENSG00000227681.5|AL033504.1|KHDRBS1|KHDRBS1	934	+	5.245372	1.1818172	-1.0	-1.0
chr6	147690070	147690210	ENSG00000227681.5|AL033504.1|KHDRBS1|KHDRBS1	912	+	4.346225	1.0533841	-1.0	-1.0
chr6	147744846	147745151	ENSG00000227681.5|AL033504.1|KHDRBS1|KHDRBS1	956	+	4.5956564	1.3590637	-1.0	-1.0
chr6	147665254	147665419	ENSG00000227681.5|AL033504.1|KHDRBS1|KHDRBS1	914	+	4.5210166	1.0645268	-1.0	-1.0
chr6	147762566	147762721	ENSG00000227681.5|AL033504.1|KHDRBS1|KHDRBS1	957	+	6.6791143	1.3685703	-1.0	-1.0
chr6	147729642	147729742	ENSG00000227681.5|AL033504.1|KHDRBS1|KHDRBS1	924	+	6.222666	1.1199265	-1.0	-1.0
chr6	147802601	147802731	ENSG00000227681.5|AL033504.1|KHDRBS1|KHDRBS1	920	+	5.5739155	1.099258	-1.0	-1.0
chr6	147760946	147761276	ENSG00000227681.5|AL033504.1|KHDRBS1|KHDRBS1	932	+	4.330887	1.169749	-1.0	-1.0
chr6	147697532	147697677	ENSG00000227681.5|AL033504.1|KHDRBS1|KHDRBS1	914	+	5.2199845	1.064122	-1.0	-1.0
chr6	147729322	147729472	ENSG00000227681.5|AL033504.1|KHDRBS1|KHDRBS1	930	+	4.358385	1.1572529	-1.0	-1.0
chr6	147664584	147664699	ENSG00000227681.5|AL033504.1|KHDRBS1|KHDRBS1	911	+	6.124509	1.0509331	-1.0	-1.0
chr6	147699487	147699647	ENSG00000227681.5|AL033504.1|KHDRBS1|KHDRBS1	926	+	6.2259097	1.1296608	-1.0	-1.0
chr6	149810805	149810905	ENSG00000120265.16|PCMT1|KHDRBS1|KHDRBS1	904	+	6.1159286	1.0198579	-1.0	-1.0
chr6	150989053	150989228	ENSG00000120254.15|MTHFD1L|KHDRBS1|KHDRBS1	926	+	6.2881145	1.1315457	-1.0	-1.0
chr6	152826448	152826673	ENSG00000224893.5|AL160162.1|KHDRBS1|KHDRBS1	960	-	4.9770746	1.3931592	-1.0	-1.0
chr6	152827743	152827883	ENSG00000224893.5|AL160162.1|KHDRBS1|KHDRBS1	924	-	6.2065573	1.1213824	-1.0	-1.0
chr6	152823078	152823273	ENSG00000224893.5|AL160162.1|KHDRBS1|KHDRBS1	955	-	4.1313643	1.3478856	-1.0	-1.0
chr6	152816533	152816693	ENSG00000224893.5|AL160162.1|KHDRBS1|KHDRBS1	951	-	6.5825114	1.3096793	-1.0	-1.0
chr6	152830378	152830483	ENSG00000224893.5|AL160162.1|KHDRBS1|KHDRBS1	926	-	3.758597	1.1303287	-1.0	-1.0
chr6	152824923	152825118	ENSG00000224893.5|AL160162.1|KHDRBS1|KHDRBS1	934	-	6.3676867	1.1826935	-1.0	-1.0
chr6	152829803	152829903	ENSG00000224893.5|AL160162.1|KHDRBS1|KHDRBS1	900	-	6.057747	1.0016353	-1.0	-1.0
chr6	152828373	152828493	ENSG00000224893.5|AL160162.1|KHDRBS1|KHDRBS1	921	-	6.171848	1.1023885	-1.0	-1.0
chr6	152812538	152812658	ENSG00000224893.5|AL160162.1|KHDRBS1|KHDRBS1	940	-	6.4349713	1.2199521	-1.0	-1.0
chr6	154798139	154798249	ENSG00000213079.9|SCAF8|KHDRBS1|KHDRBS1	930	+	6.3145447	1.1539587	-1.0	-1.0
chr6	154748298	154748513	ENSG00000213079.9|SCAF8|KHDRBS1|KHDRBS1	942	+	6.44445	1.2350539	-1.0	-1.0
chr6	154739325	154739435	ENSG00000213079.9|SCAF8|KHDRBS1|KHDRBS1	901	+	6.0828743	1.004213	-1.0	-1.0
chr6	155279577	155279757	ENSG00000029639.10|TFB1M|KHDRBS1|KHDRBS1	930	-	4.2193985	1.1554359	-1.0	-1.0
chr6	157041391	157041516	ENSG00000049618.22|ARID1B|KHDRBS1|KHDRBS1	903	+	6.0922565	1.0152509	-1.0	-1.0
chr6	156838700	156838830	ENSG00000049618.22|ARID1B|KHDRBS1|KHDRBS1	926	+	6.2854834	1.1328028	-1.0	-1.0
chr6	157137372	157137552	ENSG00000049618.22|ARID1B|KHDRBS1|KHDRBS1	924	+	6.207207	1.1179593	-1.0	-1.0
chr6	156951016	156951136	ENSG00000049618.22|ARID1B|KHDRBS1|KHDRBS1	932	+	6.3131075	1.167872	-1.0	-1.0
chr6	157176830	157177015	ENSG00000049618.22|ARID1B|KHDRBS1|KHDRBS1	921	+	6.232181	1.1042547	-1.0	-1.0
chr6	156958201	156958361	ENSG00000049618.22|ARID1B|KHDRBS1|KHDRBS1	908	+	6.1023283	1.0349125	-1.0	-1.0
chr6	157155494	157155619	ENSG00000049618.22|ARID1B|KHDRBS1|KHDRBS1	915	+	6.1606135	1.0681387	-1.0	-1.0
chr6	156959036	156959151	ENSG00000049618.22|ARID1B|KHDRBS1|KHDRBS1	949	+	6.587199	1.2890182	-1.0	-1.0
chr6	156992364	156992479	ENSG00000049618.22|ARID1B|KHDRBS1|KHDRBS1	952	+	6.6280284	1.3182862	-1.0	-1.0
chr6	156939830	156940010	ENSG00000049618.22|ARID1B|KHDRBS1|KHDRBS1	929	+	5.5420465	1.1484832	-1.0	-1.0
chr6	157463996	157464186	ENSG00000175048.16|ZDHHC14|KHDRBS1|KHDRBS1	932	+	4.6832066	1.1697072	-1.0	-1.0
chr6	157599561	157599691	ENSG00000175048.16|ZDHHC14|KHDRBS1|KHDRBS1	915	+	6.1652884	1.0684798	-1.0	-1.0
chr6	157904720	157904835	ENSG00000130340.15|SNX9|KHDRBS1|KHDRBS1	912	+	4.2998033	1.0536854	-1.0	-1.0
chr6	157875336	157875476	ENSG00000130340.15|SNX9|KHDRBS1|KHDRBS1	912	+	6.1107173	1.0576046	-1.0	-1.0
chr6	157841996	157842111	ENSG00000130340.15|SNX9|KHDRBS1|KHDRBS1	911	+	6.1181326	1.0526305	-1.0	-1.0
chr6	157874791	157874981	ENSG00000130340.15|SNX9|KHDRBS1|KHDRBS1	941	+	6.4469523	1.2263318	-1.0	-1.0
chr6	157877206	157877341	ENSG00000130340.15|SNX9|KHDRBS1|KHDRBS1	904	+	4.26285	1.0195847	-1.0	-1.0
chr6	157935827	157935927	ENSG00000130340.15|SNX9|KHDRBS1|KHDRBS1	901	+	6.0728416	1.004213	-1.0	-1.0
chr6	158635139	158635334	ENSG00000146433.8|TMEM181|KHDRBS1|KHDRBS1	954	+	5.5891423	1.3379283	-1.0	-1.0
chr6	158633954	158634114	ENSG00000146433.8|TMEM181|KHDRBS1|KHDRBS1	920	+	6.173542	1.0956894	-1.0	-1.0
chr6	159735713	159735883	ENSG00000146457.14|WTAP|KHDRBS1|KHDRBS1	948	+	6.5388327	1.287067	-1.0	-1.0
chr6	159734353	159734508	ENSG00000146457.14|WTAP|KHDRBS1|KHDRBS1	942	+	6.4626694	1.2362463	-1.0	-1.0
chr6	159778838	159778968	ENSG00000120437.8|ACAT2|KHDRBS1|KHDRBS1	921	+	6.334186	1.1019046	-1.0	-1.0
chr6	159780934	159781064	ENSG00000120438.11|TCP1|KHDRBS1|KHDRBS1	912	-	2.938725	1.0548794	-1.0	-1.0
chr6	160011895	160012045	ENSG00000197081.12|IGF2R|KHDRBS1|KHDRBS1	911	+	5.739635	1.0521841	-1.0	-1.0
chr6	160032305	160032465	ENSG00000197081.12|IGF2R|KHDRBS1|KHDRBS1	932	+	6.323715	1.1682355	-1.0	-1.0
chr6	161099362	161099462	ENSG00000085511.19|MAP3K4|KHDRBS1|KHDRBS1	908	+	6.1412992	1.0378112	-1.0	-1.0
chr6	161004733	161004883	ENSG00000085511.19|MAP3K4|KHDRBS1|KHDRBS1	903	+	6.097334	1.0115384	-1.0	-1.0
chr6	161076597	161076702	ENSG00000085511.19|MAP3K4|KHDRBS1|KHDRBS1	922	+	6.165134	1.105617	-1.0	-1.0
chr6	161096246	161096361	ENSG00000085511.19|MAP3K4|KHDRBS1|KHDRBS1	926	+	6.258456	1.130733	-1.0	-1.0
chr6	160998268	160998368	ENSG00000085511.19|MAP3K4|KHDRBS1|KHDRBS1	934	+	6.3374896	1.1792116	-1.0	-1.0
chr6	163510166	163510361	ENSG00000112531.16|QKI|KHDRBS1|KHDRBS1	958	+	4.1164274	1.3809505	-1.0	-1.0
chr6	163510566	163510716	ENSG00000112531.16|QKI|KHDRBS1|KHDRBS1	911	+	6.114699	1.0521259	-1.0	-1.0
chr6	163491141	163491356	ENSG00000112531.16|QKI|KHDRBS1|KHDRBS1	963	+	6.7488112	1.4313931	-1.0	-1.0
chr6	163434942	163435077	ENSG00000112531.16|QKI|KHDRBS1|KHDRBS1	915	+	6.1273932	1.0698245	-1.0	-1.0
chr6	166376855	166377010	ENSG00000060762.18|MPC1|KHDRBS1|KHDRBS1	918	-	6.1674166	1.0877427	-1.0	-1.0
chr6	166978318	166978443	ENSG00000227598.1|Z94721.1|KHDRBS1|KHDRBS1	942	-	6.467169	1.2398328	-1.0	-1.0
chr6	166983398	166983783	ENSG00000227598.1|Z94721.1|KHDRBS1|KHDRBS1	955	-	5.581781	1.3505743	-1.0	-1.0
chr6	166997188	166997393	ENSG00000227598.1|Z94721.1|KHDRBS1|KHDRBS1	978	-	3.9276614	1.6601508	-1.0	-1.0
chr6	166981543	166981808	ENSG00000227598.1|Z94721.1|KHDRBS1|KHDRBS1	977	-	5.602212	1.6360688	-1.0	-1.0
chr6	166981323	166981528	ENSG00000227598.1|Z94721.1|KHDRBS1|KHDRBS1	933	-	4.7489157	1.174242	-1.0	-1.0
chr6	166996883	166996983	ENSG00000227598.1|Z94721.1|KHDRBS1|KHDRBS1	905	-	4.2878575	1.0208367	-1.0	-1.0
chr6	166993573	166993783	ENSG00000227598.1|Z94721.1|KHDRBS1|KHDRBS1	952	-	6.5877223	1.3166462	-1.0	-1.0
chr6	167015882	167015992	ENSG00000213066.11|FGFR1OP|KHDRBS1|KHDRBS1	918	+	4.360956	1.0856866	-1.0	-1.0
chr6	167015883	167015993	ENSG00000272980.4|Z94721.2|KHDRBS1|KHDRBS1	919	+	4.3687057	1.0898685	-1.0	-1.0
chr6	167967346	167967496	ENSG00000130396.20|AFDN|KHDRBS1|KHDRBS1	915	+	6.1720147	1.0725602	-1.0	-1.0
chr6	169708262	169708627	ENSG00000130024.14|PHF10|KHDRBS1|KHDRBS1	969	-	4.664798	1.5133271	-1.0	-1.0
chr6	169708642	169708797	ENSG00000130024.14|PHF10|KHDRBS1|KHDRBS1	920	-	3.1257656	1.096267	-1.0	-1.0
chr6	170384348	170384488	ENSG00000112584.13|FAM120B|KHDRBS1|KHDRBS1	952	+	6.6081457	1.3164663	-1.0	-1.0
chr6	170582158	170582273	ENSG00000071994.10|PDCD2|KHDRBS1|KHDRBS1	935	-	4.135337	1.1862983	-1.0	-1.0
chr6	170581953	170582143	ENSG00000071994.10|PDCD2|KHDRBS1|KHDRBS1	939	-	6.084107	1.2139142	-1.0	-1.0
chr7	1449251	1449386	ENSG00000164877.18|MICALL2|KHDRBS1|KHDRBS1	937	-	4.545836	1.2017388	-1.0	-1.0
chr7	5707280	5707430	ENSG00000011275.18|RNF216|KHDRBS1|KHDRBS1	930	-	6.309372	1.1571743	-1.0	-1.0
chr7	6478472	6478657	ENSG00000164535.14|DAGLB|KHDRBS1|KHDRBS1	964	-	6.3720107	1.4411044	-1.0	-1.0
chr7	6478474	6478654	ENSG00000136240.9|KDELR2|KHDRBS1|KHDRBS1	966	-	6.5364065	1.46777	-1.0	-1.0
chr7	10593892	10594057	ENSG00000283117.1|MGC4859|KHDRBS1|KHDRBS1	930	-	5.9377704	1.1538204	-1.0	-1.0
chr7	10665977	10666142	ENSG00000283117.1|MGC4859|KHDRBS1|KHDRBS1	917	-	4.8056073	1.0801665	-1.0	-1.0
chr7	10727522	10727627	ENSG00000283117.1|MGC4859|KHDRBS1|KHDRBS1	932	-	6.3405204	1.1679938	-1.0	-1.0
chr7	10659062	10659177	ENSG00000283117.1|MGC4859|KHDRBS1|KHDRBS1	923	-	4.3891745	1.1156157	-1.0	-1.0
chr7	10540203	10540303	ENSG00000283117.1|MGC4859|KHDRBS1|KHDRBS1	904	-	6.092113	1.0163563	-1.0	-1.0
chr7	10665082	10665237	ENSG00000283117.1|MGC4859|KHDRBS1|KHDRBS1	920	-	6.2050085	1.0965488	-1.0	-1.0
chr7	10475198	10475298	ENSG00000283117.1|MGC4859|KHDRBS1|KHDRBS1	905	-	4.2706323	1.0206184	-1.0	-1.0
chr7	10773927	10774052	ENSG00000283117.1|MGC4859|KHDRBS1|KHDRBS1	915	-	6.1602135	1.0728983	-1.0	-1.0
chr7	10510153	10510253	ENSG00000283117.1|MGC4859|KHDRBS1|KHDRBS1	937	-	6.4138784	1.2037848	-1.0	-1.0
chr7	10597427	10597542	ENSG00000283117.1|MGC4859|KHDRBS1|KHDRBS1	926	-	4.422142	1.1325154	-1.0	-1.0
chr7	10725967	10726242	ENSG00000283117.1|MGC4859|KHDRBS1|KHDRBS1	954	-	6.601064	1.334227	-1.0	-1.0
chr7	10522493	10522648	ENSG00000283117.1|MGC4859|KHDRBS1|KHDRBS1	921	-	6.203888	1.1037349	-1.0	-1.0
chr7	10513608	10513828	ENSG00000283117.1|MGC4859|KHDRBS1|KHDRBS1	922	-	4.773779	1.1054282	-1.0	-1.0
chr7	10524788	10524953	ENSG00000283117.1|MGC4859|KHDRBS1|KHDRBS1	937	-	6.3989754	1.201839	-1.0	-1.0
chr7	10771742	10771842	ENSG00000283117.1|MGC4859|KHDRBS1|KHDRBS1	900	-	3.234468	1.0021461	-1.0	-1.0
chr7	10710982	10711252	ENSG00000283117.1|MGC4859|KHDRBS1|KHDRBS1	970	-	4.034322	1.52649	-1.0	-1.0
chr7	10635017	10635217	ENSG00000283117.1|MGC4859|KHDRBS1|KHDRBS1	973	-	5.656353	1.5721309	-1.0	-1.0
chr7	10728082	10728247	ENSG00000283117.1|MGC4859|KHDRBS1|KHDRBS1	935	-	4.1905518	1.1891307	-1.0	-1.0
chr7	10717507	10717647	ENSG00000283117.1|MGC4859|KHDRBS1|KHDRBS1	918	-	6.1869745	1.0866259	-1.0	-1.0
chr7	10679637	10679772	ENSG00000283117.1|MGC4859|KHDRBS1|KHDRBS1	916	-	6.127496	1.0735071	-1.0	-1.0
chr7	10676347	10676467	ENSG00000283117.1|MGC4859|KHDRBS1|KHDRBS1	933	-	6.3553796	1.1715753	-1.0	-1.0
chr7	10582047	10582232	ENSG00000283117.1|MGC4859|KHDRBS1|KHDRBS1	939	-	6.438917	1.2131025	-1.0	-1.0
chr7	10633257	10633502	ENSG00000283117.1|MGC4859|KHDRBS1|KHDRBS1	939	-	5.9173846	1.2162229	-1.0	-1.0
chr7	10490853	10490953	ENSG00000283117.1|MGC4859|KHDRBS1|KHDRBS1	901	-	6.062793	1.0041665	-1.0	-1.0
chr7	10771407	10771702	ENSG00000283117.1|MGC4859|KHDRBS1|KHDRBS1	974	-	3.925903	1.5842514	-1.0	-1.0
chr7	10541568	10541728	ENSG00000283117.1|MGC4859|KHDRBS1|KHDRBS1	941	-	4.435276	1.232431	-1.0	-1.0
chr7	10672782	10672927	ENSG00000283117.1|MGC4859|KHDRBS1|KHDRBS1	922	-	4.0045595	1.1051748	-1.0	-1.0
chr7	10765092	10765192	ENSG00000283117.1|MGC4859|KHDRBS1|KHDRBS1	905	-	6.1068683	1.02078	-1.0	-1.0
chr7	10645537	10645837	ENSG00000283117.1|MGC4859|KHDRBS1|KHDRBS1	955	-	4.9494786	1.3481619	-1.0	-1.0
chr7	10674497	10674652	ENSG00000283117.1|MGC4859|KHDRBS1|KHDRBS1	944	-	5.5520573	1.2502098	-1.0	-1.0
chr7	10706657	10706977	ENSG00000283117.1|MGC4859|KHDRBS1|KHDRBS1	932	-	5.025846	1.1663209	-1.0	-1.0
chr7	10513883	10514038	ENSG00000283117.1|MGC4859|KHDRBS1|KHDRBS1	936	-	5.4498143	1.1947058	-1.0	-1.0
chr7	10493263	10493398	ENSG00000283117.1|MGC4859|KHDRBS1|KHDRBS1	927	-	4.6857133	1.1377859	-1.0	-1.0
chr7	10734847	10735012	ENSG00000283117.1|MGC4859|KHDRBS1|KHDRBS1	934	-	6.0815234	1.1809542	-1.0	-1.0
chr7	10666377	10666512	ENSG00000283117.1|MGC4859|KHDRBS1|KHDRBS1	906	-	6.107239	1.0254385	-1.0	-1.0
chr7	10493113	10493243	ENSG00000283117.1|MGC4859|KHDRBS1|KHDRBS1	915	-	5.103384	1.0719436	-1.0	-1.0
chr7	10676052	10676232	ENSG00000283117.1|MGC4859|KHDRBS1|KHDRBS1	931	-	4.0382266	1.1607357	-1.0	-1.0
chr7	10553633	10553813	ENSG00000283117.1|MGC4859|KHDRBS1|KHDRBS1	939	-	4.9847455	1.212879	-1.0	-1.0
chr7	10674692	10674842	ENSG00000283117.1|MGC4859|KHDRBS1|KHDRBS1	923	-	6.2127957	1.1141132	-1.0	-1.0
chr7	10509903	10510098	ENSG00000283117.1|MGC4859|KHDRBS1|KHDRBS1	939	-	6.1427913	1.2151122	-1.0	-1.0
chr7	10542563	10542723	ENSG00000283117.1|MGC4859|KHDRBS1|KHDRBS1	956	-	6.65702	1.3539823	-1.0	-1.0
chr7	10541788	10541943	ENSG00000283117.1|MGC4859|KHDRBS1|KHDRBS1	933	-	6.341147	1.1712966	-1.0	-1.0
chr7	10713267	10713422	ENSG00000283117.1|MGC4859|KHDRBS1|KHDRBS1	929	-	4.1043196	1.1467675	-1.0	-1.0
chr7	10764557	10764817	ENSG00000283117.1|MGC4859|KHDRBS1|KHDRBS1	931	-	5.1827884	1.1628076	-1.0	-1.0
chr7	10645897	10646352	ENSG00000283117.1|MGC4859|KHDRBS1|KHDRBS1	925	-	5.433132	1.1265843	-1.0	-1.0
chr7	10702297	10702432	ENSG00000283117.1|MGC4859|KHDRBS1|KHDRBS1	930	-	6.31204	1.1570171	-1.0	-1.0
chr7	10613987	10614332	ENSG00000283117.1|MGC4859|KHDRBS1|KHDRBS1	935	-	4.4154615	1.1857837	-1.0	-1.0
chr7	10728982	10729222	ENSG00000283117.1|MGC4859|KHDRBS1|KHDRBS1	941	-	4.023964	1.230196	-1.0	-1.0
chr7	10468843	10468943	ENSG00000283117.1|MGC4859|KHDRBS1|KHDRBS1	905	-	6.111766	1.02078	-1.0	-1.0
chr7	10618567	10618792	ENSG00000283117.1|MGC4859|KHDRBS1|KHDRBS1	920	-	4.942197	1.098452	-1.0	-1.0
chr7	10554718	10554843	ENSG00000283117.1|MGC4859|KHDRBS1|KHDRBS1	914	-	3.1108928	1.0641938	-1.0	-1.0
chr7	10550548	10550743	ENSG00000283117.1|MGC4859|KHDRBS1|KHDRBS1	926	-	4.1146817	1.1286585	-1.0	-1.0
chr7	10597812	10598292	ENSG00000283117.1|MGC4859|KHDRBS1|KHDRBS1	949	-	4.9409566	1.2932062	-1.0	-1.0
chr7	10638912	10639192	ENSG00000283117.1|MGC4859|KHDRBS1|KHDRBS1	946	-	5.0759254	1.2680746	-1.0	-1.0
chr7	10481413	10481558	ENSG00000283117.1|MGC4859|KHDRBS1|KHDRBS1	927	-	6.262412	1.1385353	-1.0	-1.0
chr7	10708637	10708942	ENSG00000283117.1|MGC4859|KHDRBS1|KHDRBS1	935	-	4.275281	1.189017	-1.0	-1.0
chr7	10510688	10510818	ENSG00000283117.1|MGC4859|KHDRBS1|KHDRBS1	947	-	6.6090527	1.2782626	-1.0	-1.0
chr7	10771257	10771402	ENSG00000283117.1|MGC4859|KHDRBS1|KHDRBS1	926	-	4.427327	1.1293112	-1.0	-1.0
chr7	10675797	10675937	ENSG00000283117.1|MGC4859|KHDRBS1|KHDRBS1	936	-	5.3598804	1.1963177	-1.0	-1.0
chr7	10511518	10511678	ENSG00000283117.1|MGC4859|KHDRBS1|KHDRBS1	919	-	4.859598	1.0906779	-1.0	-1.0
chr7	10709522	10709682	ENSG00000283117.1|MGC4859|KHDRBS1|KHDRBS1	922	-	3.5105095	1.1081529	-1.0	-1.0
chr7	10740777	10740947	ENSG00000283117.1|MGC4859|KHDRBS1|KHDRBS1	943	-	6.204456	1.2450752	-1.0	-1.0
chr7	10520238	10520383	ENSG00000283117.1|MGC4859|KHDRBS1|KHDRBS1	925	-	6.2354007	1.125894	-1.0	-1.0
chr7	10542068	10542228	ENSG00000283117.1|MGC4859|KHDRBS1|KHDRBS1	936	-	5.962999	1.1906035	-1.0	-1.0
chr7	10512413	10512928	ENSG00000283117.1|MGC4859|KHDRBS1|KHDRBS1	959	-	4.331099	1.3850863	-1.0	-1.0
chr7	10649817	10649922	ENSG00000283117.1|MGC4859|KHDRBS1|KHDRBS1	908	-	4.271042	1.0350438	-1.0	-1.0
chr7	10623332	10623527	ENSG00000283117.1|MGC4859|KHDRBS1|KHDRBS1	943	-	6.4627247	1.2427962	-1.0	-1.0
chr7	10591882	10592077	ENSG00000283117.1|MGC4859|KHDRBS1|KHDRBS1	946	-	6.145732	1.2647713	-1.0	-1.0
chr7	10554313	10554473	ENSG00000283117.1|MGC4859|KHDRBS1|KHDRBS1	915	-	5.490944	1.0681804	-1.0	-1.0
chr7	10610237	10610347	ENSG00000283117.1|MGC4859|KHDRBS1|KHDRBS1	907	-	3.6281354	1.033566	-1.0	-1.0
chr7	10728697	10728807	ENSG00000283117.1|MGC4859|KHDRBS1|KHDRBS1	939	-	4.3700156	1.2141529	-1.0	-1.0
chr7	10489553	10489848	ENSG00000283117.1|MGC4859|KHDRBS1|KHDRBS1	916	-	4.5507936	1.0764066	-1.0	-1.0
chr7	10676477	10676582	ENSG00000283117.1|MGC4859|KHDRBS1|KHDRBS1	940	-	6.4348307	1.221007	-1.0	-1.0
chr7	10767007	10767147	ENSG00000283117.1|MGC4859|KHDRBS1|KHDRBS1	953	-	5.4813857	1.3257658	-1.0	-1.0
chr7	10710422	10710617	ENSG00000283117.1|MGC4859|KHDRBS1|KHDRBS1	940	-	3.276577	1.2220933	-1.0	-1.0
chr7	10477403	10477518	ENSG00000283117.1|MGC4859|KHDRBS1|KHDRBS1	925	-	6.2250867	1.1249126	-1.0	-1.0
chr7	10663897	10664127	ENSG00000283117.1|MGC4859|KHDRBS1|KHDRBS1	944	-	5.8567605	1.2533631	-1.0	-1.0
chr7	10614762	10614887	ENSG00000283117.1|MGC4859|KHDRBS1|KHDRBS1	933	-	5.329096	1.1714005	-1.0	-1.0
chr7	10709732	10709832	ENSG00000283117.1|MGC4859|KHDRBS1|KHDRBS1	900	-	3.232187	1.0015593	-1.0	-1.0
chr7	10492753	10492888	ENSG00000283117.1|MGC4859|KHDRBS1|KHDRBS1	919	-	6.1774487	1.09123	-1.0	-1.0
chr7	10634717	10634992	ENSG00000283117.1|MGC4859|KHDRBS1|KHDRBS1	957	-	5.0737286	1.3621668	-1.0	-1.0
chr7	10597682	10597792	ENSG00000283117.1|MGC4859|KHDRBS1|KHDRBS1	921	-	4.3698134	1.1045926	-1.0	-1.0
chr7	10576347	10576577	ENSG00000283117.1|MGC4859|KHDRBS1|KHDRBS1	931	-	6.346307	1.1606784	-1.0	-1.0
chr7	10778812	10778992	ENSG00000283117.1|MGC4859|KHDRBS1|KHDRBS1	934	-	4.5555835	1.1807343	-1.0	-1.0
chr7	10482113	10482218	ENSG00000283117.1|MGC4859|KHDRBS1|KHDRBS1	941	-	6.450573	1.2291319	-1.0	-1.0
chr7	10706167	10706277	ENSG00000283117.1|MGC4859|KHDRBS1|KHDRBS1	909	-	6.1075654	1.0428284	-1.0	-1.0
chr7	10713147	10713262	ENSG00000283117.1|MGC4859|KHDRBS1|KHDRBS1	909	-	3.2869327	1.0431755	-1.0	-1.0
chr7	10480888	10480988	ENSG00000283117.1|MGC4859|KHDRBS1|KHDRBS1	902	-	6.0871534	1.0085133	-1.0	-1.0
chr7	10760837	10760952	ENSG00000283117.1|MGC4859|KHDRBS1|KHDRBS1	924	-	6.266911	1.1204728	-1.0	-1.0
chr7	10760617	10760797	ENSG00000283117.1|MGC4859|KHDRBS1|KHDRBS1	931	-	3.6366692	1.1608734	-1.0	-1.0
chr7	10487283	10487393	ENSG00000283117.1|MGC4859|KHDRBS1|KHDRBS1	920	-	6.155076	1.0966344	-1.0	-1.0
chr7	12335866	12336096	ENSG00000146530.11|VWDE|KHDRBS1|KHDRBS1	932	-	3.8009748	1.1652228	-1.0	-1.0
chr7	12335151	12335296	ENSG00000146530.11|VWDE|KHDRBS1|KHDRBS1	938	-	3.5166752	1.2061214	-1.0	-1.0
chr7	12381553	12381748	ENSG00000146530.11|VWDE|KHDRBS1|KHDRBS1	921	-	3.3581402	1.1004187	-1.0	-1.0
chr7	12338217	12338462	ENSG00000146530.11|VWDE|KHDRBS1|KHDRBS1	965	-	3.9073641	1.4578155	-1.0	-1.0
chr7	12342629	12342729	ENSG00000146530.11|VWDE|KHDRBS1|KHDRBS1	931	-	4.48229	1.1641374	-1.0	-1.0
chr7	12370994	12371094	ENSG00000146530.11|VWDE|KHDRBS1|KHDRBS1	903	-	2.8716152	1.0118692	-1.0	-1.0
chr7	12387591	12387701	ENSG00000146530.11|VWDE|KHDRBS1|KHDRBS1	939	-	5.830093	1.216725	-1.0	-1.0
chr7	12388446	12388666	ENSG00000146530.11|VWDE|KHDRBS1|KHDRBS1	950	-	3.2243478	1.3053457	-1.0	-1.0
chr7	12372544	12372729	ENSG00000146530.11|VWDE|KHDRBS1|KHDRBS1	934	-	3.1115313	1.1791592	-1.0	-1.0
chr7	12381198	12381458	ENSG00000146530.11|VWDE|KHDRBS1|KHDRBS1	927	-	3.7862682	1.1365666	-1.0	-1.0
chr7	12394988	12395128	ENSG00000146530.11|VWDE|KHDRBS1|KHDRBS1	911	-	3.6365266	1.0507461	-1.0	-1.0
chr7	12396118	12396258	ENSG00000146530.11|VWDE|KHDRBS1|KHDRBS1	939	-	6.4159493	1.2129662	-1.0	-1.0
chr7	12387966	12388416	ENSG00000146530.11|VWDE|KHDRBS1|KHDRBS1	980	-	4.1429067	1.7010258	-1.0	-1.0
chr7	12382278	12382378	ENSG00000146530.11|VWDE|KHDRBS1|KHDRBS1	929	-	6.2746477	1.150122	-1.0	-1.0
chr7	12374062	12374392	ENSG00000146530.11|VWDE|KHDRBS1|KHDRBS1	941	-	3.9843566	1.2307956	-1.0	-1.0
chr7	12338692	12338807	ENSG00000146530.11|VWDE|KHDRBS1|KHDRBS1	904	-	4.2550735	1.0197288	-1.0	-1.0
chr7	12334701	12334941	ENSG00000146530.11|VWDE|KHDRBS1|KHDRBS1	928	-	5.258124	1.1410728	-1.0	-1.0
chr7	12386361	12387156	ENSG00000146530.11|VWDE|KHDRBS1|KHDRBS1	952	-	3.8107328	1.3145581	-1.0	-1.0
chr7	12332832	12332932	ENSG00000146530.11|VWDE|KHDRBS1|KHDRBS1	913	-	6.1313977	1.0585222	-1.0	-1.0
chr7	12371779	12372314	ENSG00000146530.11|VWDE|KHDRBS1|KHDRBS1	959	-	3.024176	1.3835188	-1.0	-1.0
chr7	12335666	12335861	ENSG00000146530.11|VWDE|KHDRBS1|KHDRBS1	948	-	5.4225183	1.2831635	-1.0	-1.0
chr7	12337772	12338012	ENSG00000146530.11|VWDE|KHDRBS1|KHDRBS1	952	-	4.3765936	1.317907	-1.0	-1.0
chr7	12365221	12365341	ENSG00000146530.11|VWDE|KHDRBS1|KHDRBS1	931	-	6.308577	1.1594613	-1.0	-1.0
chr7	12366406	12366576	ENSG00000146530.11|VWDE|KHDRBS1|KHDRBS1	916	-	4.2124095	1.0753635	-1.0	-1.0
chr7	12372329	12372454	ENSG00000146530.11|VWDE|KHDRBS1|KHDRBS1	938	-	4.0809712	1.207195	-1.0	-1.0
chr7	12330924	12331029	ENSG00000146530.11|VWDE|KHDRBS1|KHDRBS1	924	-	6.2191973	1.1207335	-1.0	-1.0
chr7	12373327	12373872	ENSG00000146530.11|VWDE|KHDRBS1|KHDRBS1	968	-	3.9349296	1.4918699	-1.0	-1.0
chr7	12371469	12371779	ENSG00000146530.11|VWDE|KHDRBS1|KHDRBS1	971	-	2.7553947	1.5383883	-1.0	-1.0
chr7	12355567	12355732	ENSG00000146530.11|VWDE|KHDRBS1|KHDRBS1	928	-	4.3296285	1.145666	-1.0	-1.0
chr7	12385941	12386281	ENSG00000146530.11|VWDE|KHDRBS1|KHDRBS1	959	-	4.819498	1.3856564	-1.0	-1.0
chr7	12382548	12382738	ENSG00000146530.11|VWDE|KHDRBS1|KHDRBS1	939	-	3.5739706	1.2137887	-1.0	-1.0
chr7	12352498	12352628	ENSG00000146530.11|VWDE|KHDRBS1|KHDRBS1	918	-	2.6753438	1.0866989	-1.0	-1.0
chr7	16265731	16265871	ENSG00000229688.7|ISPD-AS1|KHDRBS1|KHDRBS1	925	+	6.233237	1.1225296	-1.0	-1.0
chr7	16264256	16264576	ENSG00000229688.7|ISPD-AS1|KHDRBS1|KHDRBS1	957	+	3.3280108	1.3636266	-1.0	-1.0
chr7	16268006	16268136	ENSG00000229688.7|ISPD-AS1|KHDRBS1|KHDRBS1	914	+	3.4897156	1.0659362	-1.0	-1.0
chr7	16267631	16267971	ENSG00000229688.7|ISPD-AS1|KHDRBS1|KHDRBS1	966	+	4.6238527	1.4682634	-1.0	-1.0
chr7	16268331	16268451	ENSG00000229688.7|ISPD-AS1|KHDRBS1|KHDRBS1	916	+	4.0073705	1.0757034	-1.0	-1.0
chr7	16269221	16269461	ENSG00000229688.7|ISPD-AS1|KHDRBS1|KHDRBS1	935	+	4.0074544	1.1877656	-1.0	-1.0
chr7	16266961	16267511	ENSG00000229688.7|ISPD-AS1|KHDRBS1|KHDRBS1	951	+	4.1716943	1.3125064	-1.0	-1.0
chr7	16268156	16268301	ENSG00000229688.7|ISPD-AS1|KHDRBS1|KHDRBS1	907	+	3.3876743	1.0331647	-1.0	-1.0
chr7	16268466	16268776	ENSG00000229688.7|ISPD-AS1|KHDRBS1|KHDRBS1	922	+	3.981799	1.1066983	-1.0	-1.0
chr7	16269861	16270056	ENSG00000229688.7|ISPD-AS1|KHDRBS1|KHDRBS1	941	+	6.503215	1.2264755	-1.0	-1.0
chr7	16270241	16270591	ENSG00000229688.7|ISPD-AS1|KHDRBS1|KHDRBS1	978	+	3.9687278	1.6515521	-1.0	-1.0
chr7	16681439	16681579	ENSG00000136261.14|BZW2|KHDRBS1|KHDRBS1	917	+	6.151505	1.0824499	-1.0	-1.0
chr7	20177246	20177391	ENSG00000183742.12|MACC1|KHDRBS1|KHDRBS1	927	-	6.262524	1.1367803	-1.0	-1.0
chr7	22587408	22587568	ENSG00000105889.14|STEAP1B|KHDRBS1|KHDRBS1	928	-	6.302646	1.140577	-1.0	-1.0
chr7	22606793	22607118	ENSG00000105889.14|STEAP1B|KHDRBS1|KHDRBS1	928	-	3.78847	1.141886	-1.0	-1.0
chr7	22606253	22606498	ENSG00000105889.14|STEAP1B|KHDRBS1|KHDRBS1	957	-	4.6515913	1.3617123	-1.0	-1.0
chr7	22607578	22607803	ENSG00000105889.14|STEAP1B|KHDRBS1|KHDRBS1	923	-	5.0040803	1.1150532	-1.0	-1.0
chr7	22577988	22578088	ENSG00000105889.14|STEAP1B|KHDRBS1|KHDRBS1	905	-	6.1166625	1.0206333	-1.0	-1.0
chr7	22605803	22605908	ENSG00000105889.14|STEAP1B|KHDRBS1|KHDRBS1	941	-	6.5444646	1.2275566	-1.0	-1.0
chr7	22606250	22606500	ENSG00000225541.1|AC002480.1|KHDRBS1|KHDRBS1	956	-	4.642679	1.3520505	-1.0	-1.0
chr7	22607575	22607805	ENSG00000225541.1|AC002480.1|KHDRBS1|KHDRBS1	927	-	5.1465373	1.1376522	-1.0	-1.0
chr7	22605805	22605905	ENSG00000225541.1|AC002480.1|KHDRBS1|KHDRBS1	942	-	6.577001	1.2339431	-1.0	-1.0
chr7	22587410	22587570	ENSG00000225541.1|AC002480.1|KHDRBS1|KHDRBS1	928	-	6.302133	1.1406772	-1.0	-1.0
chr7	22606810	22607120	ENSG00000225541.1|AC002480.1|KHDRBS1|KHDRBS1	929	-	3.7642798	1.1458881	-1.0	-1.0
chr7	22644395	22644530	ENSG00000225541.1|AC002480.1|KHDRBS1|KHDRBS1	916	-	6.175934	1.0741999	-1.0	-1.0
chr7	22643880	22644060	ENSG00000225541.1|AC002480.1|KHDRBS1|KHDRBS1	933	-	6.340125	1.1738256	-1.0	-1.0
chr7	22954712	22954817	ENSG00000122591.11|FAM126A|KHDRBS1|KHDRBS1	911	-	6.1161594	1.0491059	-1.0	-1.0
chr7	22956012	22956162	ENSG00000122591.11|FAM126A|KHDRBS1|KHDRBS1	902	-	6.083418	1.0065796	-1.0	-1.0
chr7	22980293	22980448	ENSG00000122591.11|FAM126A|KHDRBS1|KHDRBS1	933	-	6.3350434	1.1725363	-1.0	-1.0
chr7	23191989	23192094	ENSG00000136243.16|NUPL2|KHDRBS1|KHDRBS1	910	+	6.119113	1.0465751	-1.0	-1.0
chr7	23381460	23381635	ENSG00000136231.13|IGF2BP3|KHDRBS1|KHDRBS1	938	-	5.365776	1.208815	-1.0	-1.0
chr7	23415970	23416075	ENSG00000136231.13|IGF2BP3|KHDRBS1|KHDRBS1	936	-	6.3675995	1.1931999	-1.0	-1.0
chr7	23449053	23449168	ENSG00000136231.13|IGF2BP3|KHDRBS1|KHDRBS1	924	-	6.242201	1.119345	-1.0	-1.0
chr7	23467313	23467423	ENSG00000136231.13|IGF2BP3|KHDRBS1|KHDRBS1	908	-	6.0935907	1.0342575	-1.0	-1.0
chr7	23375055	23375205	ENSG00000136231.13|IGF2BP3|KHDRBS1|KHDRBS1	954	-	6.6775985	1.338107	-1.0	-1.0
chr7	23343119	23343279	ENSG00000136231.13|IGF2BP3|KHDRBS1|KHDRBS1	917	-	6.1595917	1.083034	-1.0	-1.0
chr7	23353841	23353956	ENSG00000136231.13|IGF2BP3|KHDRBS1|KHDRBS1	924	-	6.257134	1.116381	-1.0	-1.0
chr7	23527527	23527637	ENSG00000164548.10|TRA2A|KHDRBS1|KHDRBS1	931	-	6.3026323	1.1641034	-1.0	-1.0
chr7	23523812	23524037	ENSG00000164548.10|TRA2A|KHDRBS1|KHDRBS1	930	-	4.06259	1.1567165	-1.0	-1.0
chr7	23523652	23523767	ENSG00000164548.10|TRA2A|KHDRBS1|KHDRBS1	913	-	6.1347027	1.060009	-1.0	-1.0
chr7	23524062	23524217	ENSG00000164548.10|TRA2A|KHDRBS1|KHDRBS1	933	-	4.7011576	1.1714671	-1.0	-1.0
chr7	23529107	23529377	ENSG00000164548.10|TRA2A|KHDRBS1|KHDRBS1	953	-	4.448438	1.3250918	-1.0	-1.0
chr7	25122820	25122925	ENSG00000172115.8|CYCS|KHDRBS1|KHDRBS1	916	-	4.3907003	1.0744913	-1.0	-1.0
chr7	26189926	26190436	ENSG00000122566.20|HNRNPA2B1|KHDRBS1|KHDRBS1	984	-	4.103672	1.7896521	-1.0	-1.0
chr7	26192086	26192311	ENSG00000122566.20|HNRNPA2B1|KHDRBS1|KHDRBS1	935	-	2.2820578	1.1868153	-1.0	-1.0
chr7	26191716	26192006	ENSG00000122566.20|HNRNPA2B1|KHDRBS1|KHDRBS1	957	-	2.4466405	1.3683653	-1.0	-1.0
chr7	26191296	26191431	ENSG00000122566.20|HNRNPA2B1|KHDRBS1|KHDRBS1	919	-	2.3492987	1.093526	-1.0	-1.0
chr7	26195399	26195574	ENSG00000122566.20|HNRNPA2B1|KHDRBS1|KHDRBS1	936	-	3.5390387	1.1936356	-1.0	-1.0
chr7	26212966	26213101	ENSG00000122565.18|CBX3|KHDRBS1|KHDRBS1	926	+	3.4679382	1.1284488	-1.0	-1.0
chr7	29662399	29662579	ENSG00000225264.3|ZNRF2P2|KHDRBS1|KHDRBS1	925	-	6.2364087	1.1233715	-1.0	-1.0
chr7	30496840	30496940	ENSG00000006625.17|GGCT|KHDRBS1|KHDRBS1	904	-	2.8739336	1.0173439	-1.0	-1.0
chr7	30624548	30624663	ENSG00000106105.13|GARS|KHDRBS1|KHDRBS1	907	+	6.116996	1.0324938	-1.0	-1.0
chr7	30615550	30615730	ENSG00000106105.13|GARS|KHDRBS1|KHDRBS1	920	+	6.2077785	1.0954388	-1.0	-1.0
chr7	32506867	32507112	ENSG00000105778.18|AVL9|KHDRBS1|KHDRBS1	939	+	4.8924446	1.2163663	-1.0	-1.0
chr7	32518412	32518562	ENSG00000105778.18|AVL9|KHDRBS1|KHDRBS1	948	+	6.5255733	1.2840469	-1.0	-1.0
chr7	32518242	32518412	ENSG00000105778.18|AVL9|KHDRBS1|KHDRBS1	917	+	5.0014114	1.0811124	-1.0	-1.0
chr7	32506667	32506767	ENSG00000105778.18|AVL9|KHDRBS1|KHDRBS1	905	+	6.1166625	1.0206333	-1.0	-1.0
chr7	32518697	32518892	ENSG00000105778.18|AVL9|KHDRBS1|KHDRBS1	963	+	4.9180365	1.4266214	-1.0	-1.0
chr7	38357340	38357505	ENSG00000281103.1|TRG-AS1|KHDRBS1|KHDRBS1	933	+	6.338504	1.1744564	-1.0	-1.0
chr7	40036206	40036316	ENSG00000065883.14|CDK13|KHDRBS1|KHDRBS1	913	+	6.148204	1.0594176	-1.0	-1.0
chr7	40065180	40065375	ENSG00000065883.14|CDK13|KHDRBS1|KHDRBS1	930	+	6.3004556	1.154284	-1.0	-1.0
chr7	40010801	40010911	ENSG00000065883.14|CDK13|KHDRBS1|KHDRBS1	926	+	6.2341127	1.1304184	-1.0	-1.0
chr7	40004671	40004921	ENSG00000065883.14|CDK13|KHDRBS1|KHDRBS1	948	+	6.0538487	1.2853478	-1.0	-1.0
chr7	43698732	43698837	ENSG00000106603.18|COA1|KHDRBS1|KHDRBS1	900	-	6.057747	1.0015973	-1.0	-1.0
chr7	43700992	43701177	ENSG00000106603.18|COA1|KHDRBS1|KHDRBS1	950	-	6.577336	1.2994529	-1.0	-1.0
chr7	43712739	43712959	ENSG00000106603.18|COA1|KHDRBS1|KHDRBS1	950	-	6.604038	1.2972354	-1.0	-1.0
chr7	43630956	43631056	ENSG00000106603.18|COA1|KHDRBS1|KHDRBS1	900	-	3.5618973	1.0015004	-1.0	-1.0
chr7	43629536	43629666	ENSG00000106603.18|COA1|KHDRBS1|KHDRBS1	913	-	4.342413	1.058876	-1.0	-1.0
chr7	43723959	43724089	ENSG00000106603.18|COA1|KHDRBS1|KHDRBS1	911	-	6.1413035	1.0529542	-1.0	-1.0
chr7	44009462	44009632	ENSG00000214783.9|POLR2J4|KHDRBS1|KHDRBS1	939	-	4.9429865	1.2113236	-1.0	-1.0
chr7	44009247	44009362	ENSG00000214783.9|POLR2J4|KHDRBS1|KHDRBS1	904	-	6.0983615	1.0166383	-1.0	-1.0
chr7	44009463	44009628	ENSG00000273432.1|AC004951.4|KHDRBS1|KHDRBS1	940	-	4.989142	1.2242898	-1.0	-1.0
chr7	44009248	44009363	ENSG00000273432.1|AC004951.4|KHDRBS1|KHDRBS1	904	-	6.0983615	1.0166383	-1.0	-1.0
chr7	44798072	44798182	ENSG00000196262.13|PPIA|KHDRBS1|KHDRBS1	914	+	3.537981	1.0658636	-1.0	-1.0
chr7	44797613	44797768	ENSG00000196262.13|PPIA|KHDRBS1|KHDRBS1	945	+	5.0085206	1.2598838	-1.0	-1.0
chr7	50329493	50329603	ENSG00000185811.17|IKZF1|KHDRBS1|KHDRBS1	913	+	6.162865	1.0590125	-1.0	-1.0
chr7	50447492	50447647	ENSG00000132436.11|FIGNL1|KHDRBS1|KHDRBS1	915	-	6.162275	1.0695636	-1.0	-1.0
chr7	50770784	50770899	ENSG00000106070.17|GRB10|KHDRBS1|KHDRBS1	900	-	6.0879	1.0015426	-1.0	-1.0
chr7	50759559	50759689	ENSG00000106070.17|GRB10|KHDRBS1|KHDRBS1	938	-	6.4300776	1.2111058	-1.0	-1.0
chr7	53790063	53790193	ENSG00000205628.2|LINC01446|KHDRBS1|KHDRBS1	912	-	6.119061	1.0560808	-1.0	-1.0
chr7	53790208	53790388	ENSG00000205628.2|LINC01446|KHDRBS1|KHDRBS1	914	-	6.1414075	1.0635	-1.0	-1.0
chr7	53810718	53810823	ENSG00000205628.2|LINC01446|KHDRBS1|KHDRBS1	946	-	6.5183764	1.2636077	-1.0	-1.0
chr7	53732009	53732119	ENSG00000205628.2|LINC01446|KHDRBS1|KHDRBS1	902	-	6.0924644	1.0096865	-1.0	-1.0
chr7	55986648	55986773	ENSG00000146729.9|NIPSNAP2|KHDRBS1|KHDRBS1	907	+	6.106737	1.0302799	-1.0	-1.0
chr7	56063392	56063502	ENSG00000146731.10|CCT6A|KHDRBS1|KHDRBS1	903	+	6.0806575	1.0113403	-1.0	-1.0
chr7	56058361	56058496	ENSG00000146731.10|CCT6A|KHDRBS1|KHDRBS1	918	+	2.5978198	1.087976	-1.0	-1.0
chr7	64976655	64976765	ENSG00000152926.14|ZNF117|KHDRBS1|KHDRBS1	918	-	4.3978825	1.0871829	-1.0	-1.0
chr7	65057850	65057970	ENSG00000234585.6|CCT6P3|KHDRBS1|KHDRBS1	901	+	6.0678225	1.004213	-1.0	-1.0
chr7	65874765	65874935	ENSG00000196715.5|VKORC1L1|KHDRBS1|KHDRBS1	924	+	5.1834087	1.1169735	-1.0	-1.0
chr7	65904540	65904770	ENSG00000196715.5|VKORC1L1|KHDRBS1|KHDRBS1	986	+	5.7664466	1.8540579	-1.0	-1.0
chr7	65938230	65938345	ENSG00000196715.5|VKORC1L1|KHDRBS1|KHDRBS1	944	+	6.47649	1.2506398	-1.0	-1.0
chr7	65902285	65902420	ENSG00000196715.5|VKORC1L1|KHDRBS1|KHDRBS1	913	+	6.1228514	1.0622245	-1.0	-1.0
chr7	65912795	65912905	ENSG00000196715.5|VKORC1L1|KHDRBS1|KHDRBS1	904	+	6.092113	1.0166768	-1.0	-1.0
chr7	66565377	66565482	ENSG00000229180.6|AC006001.3|KHDRBS1|KHDRBS1	926	-	6.233488	1.1281195	-1.0	-1.0
chr7	66656841	66657066	ENSG00000226824.6|AC006001.2|KHDRBS1|KHDRBS1	985	+	6.601846	1.817305	-1.0	-1.0
chr7	66661271	66661416	ENSG00000226824.6|AC006001.2|KHDRBS1|KHDRBS1	946	+	5.2677627	1.2705824	-1.0	-1.0
chr7	66660666	66660786	ENSG00000226824.6|AC006001.2|KHDRBS1|KHDRBS1	905	+	6.1166625	1.0207719	-1.0	-1.0
chr7	66659796	66659901	ENSG00000226824.6|AC006001.2|KHDRBS1|KHDRBS1	908	+	6.102219	1.0367601	-1.0	-1.0
chr7	66677149	66677289	ENSG00000284461.1|RABGEF1|KHDRBS1|KHDRBS1	917	+	6.199924	1.0824862	-1.0	-1.0
chr7	66660664	66660784	ENSG00000284461.1|RABGEF1|KHDRBS1|KHDRBS1	908	+	6.1242223	1.0354934	-1.0	-1.0
chr7	66659799	66659904	ENSG00000284461.1|RABGEF1|KHDRBS1|KHDRBS1	908	+	6.102219	1.0373433	-1.0	-1.0
chr7	66661269	66661414	ENSG00000284461.1|RABGEF1|KHDRBS1|KHDRBS1	943	+	5.2274423	1.2470492	-1.0	-1.0
chr7	66656844	66657064	ENSG00000284461.1|RABGEF1|KHDRBS1|KHDRBS1	987	+	6.7704577	1.883301	-1.0	-1.0
chr7	66940303	66940438	ENSG00000106609.16|TMEM248|KHDRBS1|KHDRBS1	908	+	6.1035657	1.0342469	-1.0	-1.0
chr7	66938848	66938963	ENSG00000106609.16|TMEM248|KHDRBS1|KHDRBS1	920	+	6.1401076	1.0943468	-1.0	-1.0
chr7	66956056	66956211	ENSG00000106609.16|TMEM248|KHDRBS1|KHDRBS1	938	+	6.402619	1.20652	-1.0	-1.0
chr7	66949569	66949719	ENSG00000106609.16|TMEM248|KHDRBS1|KHDRBS1	905	+	4.2622223	1.0234047	-1.0	-1.0
chr7	72924293	72924408	ENSG00000196313.11|POM121|KHDRBS1|KHDRBS1	918	+	6.173091	1.0867927	-1.0	-1.0
chr7	74721606	74721706	ENSG00000263001.5|GTF2I|KHDRBS1|KHDRBS1	919	+	6.130502	1.0925425	-1.0	-1.0
chr7	75503510	75503615	ENSG00000127957.17|PMS2P3|KHDRBS1|KHDRBS1	923	-	6.1838336	1.1135561	-1.0	-1.0
chr7	76568692	76568887	ENSG00000205485.13|AC004980.1|KHDRBS1|KHDRBS1	941	+	4.288399	1.2314166	-1.0	-1.0
chr7	76584672	76584827	ENSG00000205485.13|AC004980.1|KHDRBS1|KHDRBS1	927	+	5.280473	1.1390333	-1.0	-1.0
chr7	76590052	76590217	ENSG00000205485.13|AC004980.1|KHDRBS1|KHDRBS1	904	+	3.2302046	1.0156083	-1.0	-1.0
chr7	76571747	76571907	ENSG00000205485.13|AC004980.1|KHDRBS1|KHDRBS1	931	+	3.7169974	1.1623012	-1.0	-1.0
chr7	76558802	76558927	ENSG00000205485.13|AC004980.1|KHDRBS1|KHDRBS1	917	+	4.6033554	1.0827549	-1.0	-1.0
chr7	76567652	76567877	ENSG00000205485.13|AC004980.1|KHDRBS1|KHDRBS1	926	+	4.459523	1.1305907	-1.0	-1.0
chr7	76577522	76577627	ENSG00000205485.13|AC004980.1|KHDRBS1|KHDRBS1	941	+	4.665186	1.2312775	-1.0	-1.0
chr7	76580462	76580647	ENSG00000205485.13|AC004980.1|KHDRBS1|KHDRBS1	913	+	4.024892	1.0594505	-1.0	-1.0
chr7	76555822	76556077	ENSG00000205485.13|AC004980.1|KHDRBS1|KHDRBS1	978	+	6.970495	1.6623756	-1.0	-1.0
chr7	76558497	76558597	ENSG00000205485.13|AC004980.1|KHDRBS1|KHDRBS1	903	+	3.595723	1.012417	-1.0	-1.0
chr7	76577102	76577292	ENSG00000205485.13|AC004980.1|KHDRBS1|KHDRBS1	908	+	4.408531	1.0368433	-1.0	-1.0
chr7	76586587	76586737	ENSG00000205485.13|AC004980.1|KHDRBS1|KHDRBS1	935	+	4.6933503	1.1897585	-1.0	-1.0
chr7	76558967	76559087	ENSG00000205485.13|AC004980.1|KHDRBS1|KHDRBS1	917	+	3.669724	1.0797839	-1.0	-1.0
chr7	76574057	76574162	ENSG00000205485.13|AC004980.1|KHDRBS1|KHDRBS1	905	+	6.099506	1.020319	-1.0	-1.0
chr7	76568287	76568387	ENSG00000205485.13|AC004980.1|KHDRBS1|KHDRBS1	901	+	4.229255	1.004213	-1.0	-1.0
chr7	76592692	76592827	ENSG00000205485.13|AC004980.1|KHDRBS1|KHDRBS1	915	+	6.14487	1.0693148	-1.0	-1.0
chr7	77583821	77584011	ENSG00000127947.15|PTPN12|KHDRBS1|KHDRBS1	947	+	6.538235	1.2753181	-1.0	-1.0
chr7	77945851	77945966	ENSG00000006576.16|PHTF2|KHDRBS1|KHDRBS1	903	+	6.087403	1.0124965	-1.0	-1.0
chr7	77944436	77944536	ENSG00000006576.16|PHTF2|KHDRBS1|KHDRBS1	914	+	6.126475	1.0652514	-1.0	-1.0
chr7	77944866	77944981	ENSG00000006576.16|PHTF2|KHDRBS1|KHDRBS1	911	+	6.111376	1.0492799	-1.0	-1.0
chr7	77948401	77948716	ENSG00000006576.16|PHTF2|KHDRBS1|KHDRBS1	947	+	6.1179557	1.2763177	-1.0	-1.0
chr7	77943556	77943736	ENSG00000006576.16|PHTF2|KHDRBS1|KHDRBS1	915	+	4.565432	1.0710131	-1.0	-1.0
chr7	77949281	77949386	ENSG00000006576.16|PHTF2|KHDRBS1|KHDRBS1	903	+	4.2430115	1.011295	-1.0	-1.0
chr7	87158824	87159319	ENSG00000135164.18|DMTF1|KHDRBS1|KHDRBS1	924	+	3.6086066	1.1217569	-1.0	-1.0
chr7	87192242	87192367	ENSG00000135164.18|DMTF1|KHDRBS1|KHDRBS1	930	+	4.4615283	1.1530546	-1.0	-1.0
chr7	87161019	87161199	ENSG00000135164.18|DMTF1|KHDRBS1|KHDRBS1	953	+	6.0221252	1.3234133	-1.0	-1.0
chr7	87158269	87158389	ENSG00000135164.18|DMTF1|KHDRBS1|KHDRBS1	921	+	2.811025	1.1029319	-1.0	-1.0
chr7	87195324	87195424	ENSG00000135164.18|DMTF1|KHDRBS1|KHDRBS1	901	+	6.062793	1.004213	-1.0	-1.0
chr7	87158014	87158174	ENSG00000135164.18|DMTF1|KHDRBS1|KHDRBS1	962	+	6.411847	1.4210373	-1.0	-1.0
chr7	87187688	87187793	ENSG00000135164.18|DMTF1|KHDRBS1|KHDRBS1	926	+	6.2372046	1.1278791	-1.0	-1.0
chr7	87163027	87163127	ENSG00000135164.18|DMTF1|KHDRBS1|KHDRBS1	905	+	6.111766	1.02078	-1.0	-1.0
chr7	87840772	87840877	ENSG00000075303.12|SLC25A40|KHDRBS1|KHDRBS1	932	-	6.316756	1.1643261	-1.0	-1.0
chr7	87835977	87836117	ENSG00000075303.12|SLC25A40|KHDRBS1|KHDRBS1	908	-	6.169247	1.0378423	-1.0	-1.0
chr7	87899304	87899409	ENSG00000006634.7|DBF4|KHDRBS1|KHDRBS1	932	+	6.310363	1.1646669	-1.0	-1.0
chr7	87882932	87883127	ENSG00000006634.7|DBF4|KHDRBS1|KHDRBS1	972	+	6.8334894	1.5514605	-1.0	-1.0
chr7	90370980	90371230	ENSG00000105793.15|GTPBP10|KHDRBS1|KHDRBS1	924	+	5.334934	1.1201296	-1.0	-1.0
chr7	92102186	92102296	ENSG00000127914.16|AKAP9|KHDRBS1|KHDRBS1	915	+	6.185875	1.0693309	-1.0	-1.0
chr7	92113053	92113153	ENSG00000240720.7|LRRD1|KHDRBS1|KHDRBS1	901	-	4.5362563	1.004213	-1.0	-1.0
chr7	92113055	92113155	ENSG00000001630.15|CYP51A1|KHDRBS1|KHDRBS1	901	-	4.5362563	1.004213	-1.0	-1.0
chr7	92239549	92239669	ENSG00000001631.15|KRIT1|KHDRBS1|KHDRBS1	910	-	3.1286106	1.0464219	-1.0	-1.0
chr7	92218932	92219047	ENSG00000001631.15|KRIT1|KHDRBS1|KHDRBS1	916	-	6.130572	1.075955	-1.0	-1.0
chr7	92235742	92235857	ENSG00000001631.15|KRIT1|KHDRBS1|KHDRBS1	946	-	6.5503645	1.2646322	-1.0	-1.0
chr7	92240379	92240584	ENSG00000001631.15|KRIT1|KHDRBS1|KHDRBS1	941	-	3.2179527	1.2322968	-1.0	-1.0
chr7	92236107	92236217	ENSG00000001631.15|KRIT1|KHDRBS1|KHDRBS1	907	-	6.1203737	1.0302854	-1.0	-1.0
chr7	92238989	92239104	ENSG00000001631.15|KRIT1|KHDRBS1|KHDRBS1	923	-	4.879985	1.1138674	-1.0	-1.0
chr7	92350186	92350296	ENSG00000001629.9|ANKIB1|KHDRBS1|KHDRBS1	917	+	6.1569247	1.0787597	-1.0	-1.0
chr7	92328580	92328700	ENSG00000001629.9|ANKIB1|KHDRBS1|KHDRBS1	927	+	3.910822	1.1342928	-1.0	-1.0
chr7	92289054	92289159	ENSG00000001629.9|ANKIB1|KHDRBS1|KHDRBS1	911	+	6.106413	1.0495679	-1.0	-1.0
chr7	92458351	92458451	ENSG00000157259.6|GATAD1|KHDRBS1|KHDRBS1	904	+	4.285948	1.0173439	-1.0	-1.0
chr7	92456671	92456926	ENSG00000157259.6|GATAD1|KHDRBS1|KHDRBS1	955	+	5.74885	1.3488992	-1.0	-1.0
chr7	92458349	92458454	ENSG00000244055.1|AC007566.1|KHDRBS1|KHDRBS1	902	+	4.274974	1.0103271	-1.0	-1.0
chr7	92459189	92459379	ENSG00000244055.1|AC007566.1|KHDRBS1|KHDRBS1	962	+	6.4106627	1.4189323	-1.0	-1.0
chr7	92573585	92573725	ENSG00000234545.7|FAM133B|KHDRBS1|KHDRBS1	946	-	6.517095	1.2715276	-1.0	-1.0
chr7	92573730	92573865	ENSG00000234545.7|FAM133B|KHDRBS1|KHDRBS1	930	-	6.377816	1.1562768	-1.0	-1.0
chr7	92612025	92612250	ENSG00000105810.9|CDK6|KHDRBS1|KHDRBS1	936	-	5.1313124	1.1914693	-1.0	-1.0
chr7	92617516	92617666	ENSG00000105810.9|CDK6|KHDRBS1|KHDRBS1	913	-	6.18739	1.0626725	-1.0	-1.0
chr7	92724630	92724800	ENSG00000105810.9|CDK6|KHDRBS1|KHDRBS1	934	-	6.406496	1.1787198	-1.0	-1.0
chr7	93711816	93711971	ENSG00000127928.12|GNGT1|KHDRBS1|KHDRBS1	916	+	6.154122	1.0767211	-1.0	-1.0
chr7	93719051	93719211	ENSG00000127928.12|GNGT1|KHDRBS1|KHDRBS1	919	+	6.2114787	1.0936995	-1.0	-1.0
chr7	93605176	93605296	ENSG00000127928.12|GNGT1|KHDRBS1|KHDRBS1	915	+	6.134222	1.0730386	-1.0	-1.0
chr7	93664201	93664406	ENSG00000127928.12|GNGT1|KHDRBS1|KHDRBS1	946	+	6.525377	1.2685591	-1.0	-1.0
chr7	93666141	93666251	ENSG00000127928.12|GNGT1|KHDRBS1|KHDRBS1	902	+	6.07585	1.0097353	-1.0	-1.0
chr7	93666581	93666761	ENSG00000127928.12|GNGT1|KHDRBS1|KHDRBS1	914	+	6.1523395	1.063099	-1.0	-1.0
chr7	93609486	93609626	ENSG00000127928.12|GNGT1|KHDRBS1|KHDRBS1	916	+	6.131258	1.078113	-1.0	-1.0
chr7	93678686	93678821	ENSG00000127928.12|GNGT1|KHDRBS1|KHDRBS1	920	+	6.173175	1.0989096	-1.0	-1.0
chr7	93664536	93664641	ENSG00000127928.12|GNGT1|KHDRBS1|KHDRBS1	942	+	6.4671874	1.2339431	-1.0	-1.0
chr7	95413946	95414106	ENSG00000105854.12|PON2|KHDRBS1|KHDRBS1	920	-	6.205547	1.0994058	-1.0	-1.0
chr7	96271682	96271867	ENSG00000004864.13|SLC25A13|KHDRBS1|KHDRBS1	914	-	6.1311083	1.066225	-1.0	-1.0
chr7	96189954	96190084	ENSG00000004864.13|SLC25A13|KHDRBS1|KHDRBS1	922	-	4.377092	1.1067747	-1.0	-1.0
chr7	97861818	97861938	ENSG00000284707.1|AC079781.5|KHDRBS1|KHDRBS1	909	-	6.199236	1.040906	-1.0	-1.0
chr7	97861818	97861938	ENSG00000070669.16|ASNS|KHDRBS1|KHDRBS1	909	-	6.199236	1.0408814	-1.0	-1.0
chr7	98990784	98990929	ENSG00000196367.12|TRRAP|KHDRBS1|KHDRBS1	931	+	6.314865	1.1627026	-1.0	-1.0
chr7	99082957	99083067	ENSG00000198742.9|SMURF1|KHDRBS1|KHDRBS1	928	-	6.2689815	1.1450868	-1.0	-1.0
chr7	99496011	99496211	ENSG00000160908.14|ZNF394|KHDRBS1|KHDRBS1	953	-	6.6044126	1.3298273	-1.0	-1.0
chr7	99570635	99570760	ENSG00000272647.3|AC005020.2|KHDRBS1|KHDRBS1	921	+	3.1137853	1.1038473	-1.0	-1.0
chr7	99574035	99574145	ENSG00000272647.3|AC005020.2|KHDRBS1|KHDRBS1	934	+	6.343225	1.1784797	-1.0	-1.0
chr7	99564530	99564780	ENSG00000272647.3|AC005020.2|KHDRBS1|KHDRBS1	976	+	5.023344	1.613964	-1.0	-1.0
chr7	99570608	99570758	ENSG00000197343.10|ZNF655|KHDRBS1|KHDRBS1	927	+	3.1940827	1.134837	-1.0	-1.0
chr7	99564532	99564705	ENSG00000197343.10|ZNF655|KHDRBS1|KHDRBS1	978	+	4.4623733	1.6631241	-1.0	-1.0
chr7	99574034	99574144	ENSG00000197343.10|ZNF655|KHDRBS1|KHDRBS1	926	+	6.2748437	1.1301988	-1.0	-1.0
chr7	99907523	99907628	ENSG00000146833.15|TRIM4|KHDRBS1|KHDRBS1	920	-	6.200694	1.0972333	-1.0	-1.0
chr7	100321999	100322149	ENSG00000078319.9|PMS2P1|KHDRBS1|KHDRBS1	921	-	4.255119	1.1002977	-1.0	-1.0
chr7	100321559	100321889	ENSG00000078319.9|PMS2P1|KHDRBS1|KHDRBS1	963	-	4.945353	1.4361302	-1.0	-1.0
chr7	100349358	100349508	ENSG00000242294.6|STAG3L5P|KHDRBS1|KHDRBS1	941	+	3.2314737	1.2292057	-1.0	-1.0
chr7	100349358	100349508	ENSG00000272752.6|STAG3L5P-PVRIG2P-PILRB|KHDRBS1|KHDRBS1	941	+	3.2314737	1.2293967	-1.0	-1.0
chr7	100363102	100363262	ENSG00000272752.6|STAG3L5P-PVRIG2P-PILRB|KHDRBS1|KHDRBS1	933	+	6.349522	1.1764548	-1.0	-1.0
chr7	100363102	100363262	ENSG00000121716.20|PILRB|KHDRBS1|KHDRBS1	933	+	6.349522	1.1765078	-1.0	-1.0
chr7	101094111	101094236	ENSG00000169871.12|TRIM56|KHDRBS1|KHDRBS1	933	+	6.331684	1.1742414	-1.0	-1.0
chr7	101091076	101091186	ENSG00000169871.12|TRIM56|KHDRBS1|KHDRBS1	921	+	6.1630535	1.1033053	-1.0	-1.0
chr7	101093266	101093461	ENSG00000169871.12|TRIM56|KHDRBS1|KHDRBS1	945	+	6.4810524	1.2582959	-1.0	-1.0
chr7	101926187	101926287	ENSG00000257923.9|CUX1|KHDRBS1|KHDRBS1	916	+	4.3212843	1.0745085	-1.0	-1.0
chr7	102385332	102385452	ENSG00000128563.13|PRKRIP1|KHDRBS1|KHDRBS1	914	+	6.1348424	1.0680082	-1.0	-1.0
chr7	102388512	102388622	ENSG00000128563.13|PRKRIP1|KHDRBS1|KHDRBS1	903	+	6.0899105	1.0124965	-1.0	-1.0
chr7	102385887	102386097	ENSG00000128563.13|PRKRIP1|KHDRBS1|KHDRBS1	936	+	2.94614	1.1941057	-1.0	-1.0
chr7	102387932	102388117	ENSG00000128563.13|PRKRIP1|KHDRBS1|KHDRBS1	928	+	3.6642976	1.1411486	-1.0	-1.0
chr7	102381957	102382102	ENSG00000128563.13|PRKRIP1|KHDRBS1|KHDRBS1	931	+	4.155754	1.1604311	-1.0	-1.0
chr7	102386097	102386317	ENSG00000128563.13|PRKRIP1|KHDRBS1|KHDRBS1	936	+	4.0710588	1.1919228	-1.0	-1.0
chr7	102379687	102379912	ENSG00000128563.13|PRKRIP1|KHDRBS1|KHDRBS1	957	+	4.479159	1.3686926	-1.0	-1.0
chr7	102379687	102379912	ENSG00000239969.5|AC091390.4|KHDRBS1|KHDRBS1	957	+	4.479159	1.3683261	-1.0	-1.0
chr7	102865930	102866070	ENSG00000161040.16|FBXL13|KHDRBS1|KHDRBS1	903	-	4.2569413	1.0150553	-1.0	-1.0
chr7	102855705	102855900	ENSG00000161040.16|FBXL13|KHDRBS1|KHDRBS1	922	-	6.197795	1.1103942	-1.0	-1.0
chr7	102979652	102979877	ENSG00000230257.2|NFE4|KHDRBS1|KHDRBS1	943	+	5.8041453	1.2439736	-1.0	-1.0
chr7	103312230	103312345	ENSG00000105819.13|PMPCB|KHDRBS1|KHDRBS1	936	+	6.360485	1.1917323	-1.0	-1.0
chr7	104997296	104997451	ENSG00000228393.3|LINC01004|KHDRBS1|KHDRBS1	923	-	3.8225791	1.1148417	-1.0	-1.0
chr7	104986281	104986486	ENSG00000228393.3|LINC01004|KHDRBS1|KHDRBS1	940	-	4.272428	1.2204556	-1.0	-1.0
chr7	104998531	104998651	ENSG00000228393.3|LINC01004|KHDRBS1|KHDRBS1	918	-	6.1805744	1.0870836	-1.0	-1.0
chr7	104994446	104994686	ENSG00000228393.3|LINC01004|KHDRBS1|KHDRBS1	931	-	4.909895	1.1590948	-1.0	-1.0
chr7	105049098	105049243	ENSG00000005483.20|KMT2E|KHDRBS1|KHDRBS1	924	+	6.238639	1.121031	-1.0	-1.0
chr7	105105154	105105354	ENSG00000005483.20|KMT2E|KHDRBS1|KHDRBS1	985	+	7.1179175	1.8345312	-1.0	-1.0
chr7	105295225	105295370	ENSG00000135250.16|SRPK2|KHDRBS1|KHDRBS1	918	-	6.279001	1.0867069	-1.0	-1.0
chr7	105336291	105336471	ENSG00000135250.16|SRPK2|KHDRBS1|KHDRBS1	932	-	6.3201547	1.16954	-1.0	-1.0
chr7	105339261	105339406	ENSG00000135250.16|SRPK2|KHDRBS1|KHDRBS1	953	-	6.4543443	1.3238338	-1.0	-1.0
chr7	105557793	105557893	ENSG00000135249.7|RINT1|KHDRBS1|KHDRBS1	930	+	6.2913094	1.1568904	-1.0	-1.0
chr7	105557118	105557418	ENSG00000135249.7|RINT1|KHDRBS1|KHDRBS1	928	+	6.2947474	1.1430942	-1.0	-1.0
chr7	105566687	105566807	ENSG00000185055.10|EFCAB10|KHDRBS1|KHDRBS1	923	-	6.2097607	1.1128174	-1.0	-1.0
chr7	106271477	106271622	ENSG00000105835.11|NAMPT|KHDRBS1|KHDRBS1	939	-	6.4318156	1.2154835	-1.0	-1.0
chr7	107130525	107130630	ENSG00000005249.12|PRKAR2B|KHDRBS1|KHDRBS1	918	+	6.1602507	1.0861828	-1.0	-1.0
chr7	107072076	107072386	ENSG00000005249.12|PRKAR2B|KHDRBS1|KHDRBS1	929	+	4.881438	1.1495271	-1.0	-1.0
chr7	107135005	107135200	ENSG00000005249.12|PRKAR2B|KHDRBS1|KHDRBS1	928	+	6.2886157	1.1431994	-1.0	-1.0
chr7	107136155	107136295	ENSG00000005249.12|PRKAR2B|KHDRBS1|KHDRBS1	918	+	5.8434753	1.0882714	-1.0	-1.0
chr7	107136330	107136440	ENSG00000005249.12|PRKAR2B|KHDRBS1|KHDRBS1	903	+	6.0905833	1.0152576	-1.0	-1.0
chr7	107072431	107072541	ENSG00000005249.12|PRKAR2B|KHDRBS1|KHDRBS1	904	+	6.092113	1.0163563	-1.0	-1.0
chr7	107135575	107135765	ENSG00000005249.12|PRKAR2B|KHDRBS1|KHDRBS1	936	+	5.6301866	1.1968988	-1.0	-1.0
chr7	107103080	107103215	ENSG00000005249.12|PRKAR2B|KHDRBS1|KHDRBS1	915	+	6.277426	1.0728304	-1.0	-1.0
chr7	107514322	107514487	ENSG00000164597.13|COG5|KHDRBS1|KHDRBS1	919	-	5.292954	1.0915749	-1.0	-1.0
chr7	107523227	107523457	ENSG00000164597.13|COG5|KHDRBS1|KHDRBS1	921	-	6.20299	1.1031556	-1.0	-1.0
chr7	107312101	107312236	ENSG00000164597.13|COG5|KHDRBS1|KHDRBS1	919	-	6.169223	1.0891805	-1.0	-1.0
chr7	107525657	107525817	ENSG00000164597.13|COG5|KHDRBS1|KHDRBS1	942	-	4.8465743	1.2358692	-1.0	-1.0
chr7	107516357	107516527	ENSG00000164597.13|COG5|KHDRBS1|KHDRBS1	919	-	5.447312	1.0919505	-1.0	-1.0
chr7	107470492	107470707	ENSG00000164597.13|COG5|KHDRBS1|KHDRBS1	923	-	5.4103165	1.1136689	-1.0	-1.0
chr7	107483107	107483237	ENSG00000164597.13|COG5|KHDRBS1|KHDRBS1	916	-	6.1521444	1.07376	-1.0	-1.0
chr7	107927088	107927238	ENSG00000091140.13|DLD|KHDRBS1|KHDRBS1	912	+	6.1253014	1.0567522	-1.0	-1.0
chr7	111325125	111325310	ENSG00000184903.9|IMMP2L|KHDRBS1|KHDRBS1	925	-	3.65324	1.1268013	-1.0	-1.0
chr7	111180945	111181125	ENSG00000184903.9|IMMP2L|KHDRBS1|KHDRBS1	921	-	6.1942477	1.103581	-1.0	-1.0
chr7	111378360	111378505	ENSG00000184903.9|IMMP2L|KHDRBS1|KHDRBS1	917	-	4.2472806	1.081677	-1.0	-1.0
chr7	111476370	111476480	ENSG00000184903.9|IMMP2L|KHDRBS1|KHDRBS1	916	-	6.1455827	1.0732374	-1.0	-1.0
chr7	111257675	111257860	ENSG00000184903.9|IMMP2L|KHDRBS1|KHDRBS1	944	-	5.039159	1.2525005	-1.0	-1.0
chr7	111234465	111234615	ENSG00000184903.9|IMMP2L|KHDRBS1|KHDRBS1	908	-	4.6994386	1.0354115	-1.0	-1.0
chr7	111234655	111234820	ENSG00000184903.9|IMMP2L|KHDRBS1|KHDRBS1	919	-	3.8897796	1.0913492	-1.0	-1.0
chr7	111195455	111195635	ENSG00000184903.9|IMMP2L|KHDRBS1|KHDRBS1	948	-	6.547815	1.2870473	-1.0	-1.0
chr7	111195100	111195255	ENSG00000184903.9|IMMP2L|KHDRBS1|KHDRBS1	921	-	4.525243	1.1033524	-1.0	-1.0
chr7	111355810	111355925	ENSG00000184903.9|IMMP2L|KHDRBS1|KHDRBS1	930	-	6.2849216	1.1544747	-1.0	-1.0
chr7	111226050	111226155	ENSG00000184903.9|IMMP2L|KHDRBS1|KHDRBS1	926	-	6.237135	1.130533	-1.0	-1.0
chr7	111397660	111397840	ENSG00000184903.9|IMMP2L|KHDRBS1|KHDRBS1	939	-	4.571167	1.2175226	-1.0	-1.0
chr7	111258390	111258515	ENSG00000184903.9|IMMP2L|KHDRBS1|KHDRBS1	919	-	4.3473954	1.0920242	-1.0	-1.0
chr7	111172710	111172820	ENSG00000184903.9|IMMP2L|KHDRBS1|KHDRBS1	903	-	5.1759496	1.0153999	-1.0	-1.0
chr7	111307155	111307330	ENSG00000184903.9|IMMP2L|KHDRBS1|KHDRBS1	933	-	6.163271	1.1752063	-1.0	-1.0
chr7	111310545	111310645	ENSG00000184903.9|IMMP2L|KHDRBS1|KHDRBS1	901	-	4.269236	1.004213	-1.0	-1.0
chr7	111461500	111461620	ENSG00000184903.9|IMMP2L|KHDRBS1|KHDRBS1	935	-	6.35149	1.1856549	-1.0	-1.0
chr7	111476895	111477015	ENSG00000184903.9|IMMP2L|KHDRBS1|KHDRBS1	928	-	4.4644356	1.143239	-1.0	-1.0
chr7	111309770	111309975	ENSG00000184903.9|IMMP2L|KHDRBS1|KHDRBS1	953	-	6.6183114	1.3257028	-1.0	-1.0
chr7	111477055	111477155	ENSG00000184903.9|IMMP2L|KHDRBS1|KHDRBS1	938	-	6.4049034	1.2052525	-1.0	-1.0
chr7	111199890	111200085	ENSG00000184903.9|IMMP2L|KHDRBS1|KHDRBS1	931	-	6.3291473	1.1607721	-1.0	-1.0
chr7	111141205	111141325	ENSG00000184903.9|IMMP2L|KHDRBS1|KHDRBS1	911	-	6.1076427	1.0529566	-1.0	-1.0
chr7	111182910	111183085	ENSG00000184903.9|IMMP2L|KHDRBS1|KHDRBS1	930	-	5.3101254	1.1537493	-1.0	-1.0
chr7	111200295	111200425	ENSG00000184903.9|IMMP2L|KHDRBS1|KHDRBS1	934	-	6.3719726	1.1817555	-1.0	-1.0
chr7	111235990	111236160	ENSG00000184903.9|IMMP2L|KHDRBS1|KHDRBS1	932	-	6.3006396	1.1647561	-1.0	-1.0
chr7	111362565	111362665	ENSG00000184903.9|IMMP2L|KHDRBS1|KHDRBS1	944	-	6.4960103	1.2545185	-1.0	-1.0
chr7	111078620	111078750	ENSG00000184903.9|IMMP2L|KHDRBS1|KHDRBS1	910	-	6.1162753	1.0475751	-1.0	-1.0
chr7	111235725	111235960	ENSG00000184903.9|IMMP2L|KHDRBS1|KHDRBS1	925	-	6.2376995	1.1244884	-1.0	-1.0
chr7	111361155	111361325	ENSG00000184903.9|IMMP2L|KHDRBS1|KHDRBS1	939	-	4.180487	1.2170738	-1.0	-1.0
chr7	111474820	111474930	ENSG00000184903.9|IMMP2L|KHDRBS1|KHDRBS1	932	-	6.304063	1.164463	-1.0	-1.0
chr7	111443960	111444080	ENSG00000184903.9|IMMP2L|KHDRBS1|KHDRBS1	916	-	6.1837792	1.0741065	-1.0	-1.0
chr7	111430595	111430740	ENSG00000184903.9|IMMP2L|KHDRBS1|KHDRBS1	932	-	6.3014374	1.165106	-1.0	-1.0
chr7	111243350	111243525	ENSG00000184903.9|IMMP2L|KHDRBS1|KHDRBS1	936	-	5.558005	1.195085	-1.0	-1.0
chr7	111377575	111377700	ENSG00000184903.9|IMMP2L|KHDRBS1|KHDRBS1	935	-	6.069712	1.1886252	-1.0	-1.0
chr7	111207835	111207995	ENSG00000184903.9|IMMP2L|KHDRBS1|KHDRBS1	923	-	6.2316885	1.1143571	-1.0	-1.0
chr7	111547450	111547575	ENSG00000184903.9|IMMP2L|KHDRBS1|KHDRBS1	912	-	6.132918	1.0570283	-1.0	-1.0
chr7	111165450	111165680	ENSG00000184903.9|IMMP2L|KHDRBS1|KHDRBS1	967	-	6.792151	1.4809654	-1.0	-1.0
chr7	111306885	111307025	ENSG00000184903.9|IMMP2L|KHDRBS1|KHDRBS1	908	-	3.7823944	1.036767	-1.0	-1.0
chr7	111444390	111444490	ENSG00000184903.9|IMMP2L|KHDRBS1|KHDRBS1	927	-	6.244409	1.1350163	-1.0	-1.0
chr7	111169855	111170000	ENSG00000184903.9|IMMP2L|KHDRBS1|KHDRBS1	924	-	4.3955746	1.1186186	-1.0	-1.0
chr7	111357650	111357755	ENSG00000184903.9|IMMP2L|KHDRBS1|KHDRBS1	921	-	4.357096	1.1008539	-1.0	-1.0
chr7	111377855	111378000	ENSG00000184903.9|IMMP2L|KHDRBS1|KHDRBS1	924	-	5.866817	1.1179535	-1.0	-1.0
chr7	111453370	111453500	ENSG00000184903.9|IMMP2L|KHDRBS1|KHDRBS1	929	-	6.322088	1.1514531	-1.0	-1.0
chr7	111484123	111484293	ENSG00000184903.9|IMMP2L|KHDRBS1|KHDRBS1	936	-	5.753726	1.1911283	-1.0	-1.0
chr7	111549435	111549580	ENSG00000184903.9|IMMP2L|KHDRBS1|KHDRBS1	928	-	6.271627	1.1403733	-1.0	-1.0
chr7	111146990	111147130	ENSG00000184903.9|IMMP2L|KHDRBS1|KHDRBS1	921	-	4.3661094	1.1030315	-1.0	-1.0
chr7	111241035	111241140	ENSG00000184903.9|IMMP2L|KHDRBS1|KHDRBS1	916	-	6.1819906	1.073614	-1.0	-1.0
chr7	111471530	111471700	ENSG00000184903.9|IMMP2L|KHDRBS1|KHDRBS1	931	-	4.3944955	1.1602981	-1.0	-1.0
chr7	111239830	111239965	ENSG00000184903.9|IMMP2L|KHDRBS1|KHDRBS1	912	-	5.3628287	1.0570769	-1.0	-1.0
chr7	111400390	111400495	ENSG00000184903.9|IMMP2L|KHDRBS1|KHDRBS1	903	-	6.084893	1.0124965	-1.0	-1.0
chr7	111231185	111231375	ENSG00000184903.9|IMMP2L|KHDRBS1|KHDRBS1	920	-	3.917334	1.0978594	-1.0	-1.0
chr7	111479350	111479540	ENSG00000184903.9|IMMP2L|KHDRBS1|KHDRBS1	936	-	5.115085	1.1910417	-1.0	-1.0
chr7	111275675	111275860	ENSG00000184903.9|IMMP2L|KHDRBS1|KHDRBS1	944	-	5.7264357	1.252626	-1.0	-1.0
chr7	111188765	111188915	ENSG00000184903.9|IMMP2L|KHDRBS1|KHDRBS1	924	-	4.341415	1.1199965	-1.0	-1.0
chr7	111319545	111319685	ENSG00000184903.9|IMMP2L|KHDRBS1|KHDRBS1	919	-	6.167089	1.0895455	-1.0	-1.0
chr7	111478110	111478210	ENSG00000184903.9|IMMP2L|KHDRBS1|KHDRBS1	924	-	6.222666	1.1212225	-1.0	-1.0
chr7	111478750	111478850	ENSG00000184903.9|IMMP2L|KHDRBS1|KHDRBS1	904	-	6.097048	1.0198579	-1.0	-1.0
chr7	111430085	111430200	ENSG00000184903.9|IMMP2L|KHDRBS1|KHDRBS1	904	-	6.112401	1.0193751	-1.0	-1.0
chr7	111256090	111256190	ENSG00000184903.9|IMMP2L|KHDRBS1|KHDRBS1	912	-	4.3030443	1.0558399	-1.0	-1.0
chr7	111268065	111268220	ENSG00000184903.9|IMMP2L|KHDRBS1|KHDRBS1	936	-	6.3736563	1.191821	-1.0	-1.0
chr7	111336365	111336520	ENSG00000184903.9|IMMP2L|KHDRBS1|KHDRBS1	943	-	5.5337	1.240707	-1.0	-1.0
chr7	111361435	111361535	ENSG00000184903.9|IMMP2L|KHDRBS1|KHDRBS1	905	-	6.111766	1.02078	-1.0	-1.0
chr7	111193660	111193880	ENSG00000184903.9|IMMP2L|KHDRBS1|KHDRBS1	929	-	4.4450436	1.1501993	-1.0	-1.0
chr7	112778397	112778612	ENSG00000146802.12|TMEM168|KHDRBS1|KHDRBS1	936	-	6.4041023	1.1939101	-1.0	-1.0
chr7	112786478	112786598	ENSG00000146802.12|TMEM168|KHDRBS1|KHDRBS1	918	-	6.2489786	1.0878084	-1.0	-1.0
chr7	116899765	116899980	ENSG00000198898.13|CAPZA2|KHDRBS1|KHDRBS1	964	+	6.778476	1.4473531	-1.0	-1.0
chr7	116900075	116900370	ENSG00000198898.13|CAPZA2|KHDRBS1|KHDRBS1	970	+	6.8773813	1.5171072	-1.0	-1.0
chr7	117014684	117014794	ENSG00000004866.20|ST7|KHDRBS1|KHDRBS1	902	+	6.07585	1.0097219	-1.0	-1.0
chr7	117027414	117027649	ENSG00000004866.20|ST7|KHDRBS1|KHDRBS1	941	+	6.096138	1.2297337	-1.0	-1.0
chr7	117060569	117060769	ENSG00000004866.20|ST7|KHDRBS1|KHDRBS1	957	+	6.671066	1.361594	-1.0	-1.0
chr7	117061074	117061284	ENSG00000004866.20|ST7|KHDRBS1|KHDRBS1	949	+	6.5395155	1.2905924	-1.0	-1.0
chr7	117014684	117014794	ENSG00000214188.9|ST7-OT4|KHDRBS1|KHDRBS1	902	+	6.07585	1.0097064	-1.0	-1.0
chr7	117027414	117027649	ENSG00000214188.9|ST7-OT4|KHDRBS1|KHDRBS1	941	+	6.096138	1.2299109	-1.0	-1.0
chr7	117060569	117060769	ENSG00000214188.9|ST7-OT4|KHDRBS1|KHDRBS1	957	+	6.671066	1.3615147	-1.0	-1.0
chr7	117061074	117061284	ENSG00000214188.9|ST7-OT4|KHDRBS1|KHDRBS1	949	+	6.5395155	1.2905031	-1.0	-1.0
chr7	118188637	118188737	ENSG00000128534.7|LSM8|KHDRBS1|KHDRBS1	905	+	6.1068683	1.02078	-1.0	-1.0
chr7	119740232	119740352	ENSG00000225546.5|LINC02476|KHDRBS1|KHDRBS1	923	-	2.8060842	1.1110481	-1.0	-1.0
chr7	119889789	119889909	ENSG00000225546.5|LINC02476|KHDRBS1|KHDRBS1	910	-	3.3460908	1.0474452	-1.0	-1.0
chr7	119862244	119862459	ENSG00000225546.5|LINC02476|KHDRBS1|KHDRBS1	955	-	4.2979355	1.3449173	-1.0	-1.0
chr7	119709272	119709407	ENSG00000225546.5|LINC02476|KHDRBS1|KHDRBS1	901	-	4.2275653	1.004213	-1.0	-1.0
chr7	119798117	119798312	ENSG00000225546.5|LINC02476|KHDRBS1|KHDRBS1	940	-	3.2003524	1.22031	-1.0	-1.0
chr7	119897679	119898129	ENSG00000225546.5|LINC02476|KHDRBS1|KHDRBS1	956	-	5.0447135	1.3592666	-1.0	-1.0
chr7	119722457	119722672	ENSG00000225546.5|LINC02476|KHDRBS1|KHDRBS1	961	-	6.464139	1.4069637	-1.0	-1.0
chr7	119730362	119730517	ENSG00000225546.5|LINC02476|KHDRBS1|KHDRBS1	946	-	6.5081234	1.2664474	-1.0	-1.0
chr7	119758175	119758280	ENSG00000225546.5|LINC02476|KHDRBS1|KHDRBS1	902	-	4.2279506	1.0102847	-1.0	-1.0
chr7	119749592	119749937	ENSG00000225546.5|LINC02476|KHDRBS1|KHDRBS1	946	-	3.9061148	1.2659485	-1.0	-1.0
chr7	119784992	119785102	ENSG00000225546.5|LINC02476|KHDRBS1|KHDRBS1	931	-	3.8176827	1.1593052	-1.0	-1.0
chr7	119725797	119726002	ENSG00000225546.5|LINC02476|KHDRBS1|KHDRBS1	948	-	2.8586063	1.2831497	-1.0	-1.0
chr7	119728712	119728842	ENSG00000225546.5|LINC02476|KHDRBS1|KHDRBS1	923	-	3.582897	1.1120951	-1.0	-1.0
chr7	119873529	119873689	ENSG00000225546.5|LINC02476|KHDRBS1|KHDRBS1	901	-	2.8114047	1.0050871	-1.0	-1.0
chr7	119723402	119723547	ENSG00000225546.5|LINC02476|KHDRBS1|KHDRBS1	948	-	6.540215	1.2816662	-1.0	-1.0
chr7	119740012	119740222	ENSG00000225546.5|LINC02476|KHDRBS1|KHDRBS1	996	-	4.2812047	2.3521087	-1.0	-1.0
chr7	119864249	119864884	ENSG00000225546.5|LINC02476|KHDRBS1|KHDRBS1	971	-	4.8682704	1.5450203	-1.0	-1.0
chr7	119761735	119761835	ENSG00000225546.5|LINC02476|KHDRBS1|KHDRBS1	915	-	6.121564	1.0710306	-1.0	-1.0
chr7	119795557	119795777	ENSG00000225546.5|LINC02476|KHDRBS1|KHDRBS1	958	-	3.6010535	1.3795791	-1.0	-1.0
chr7	119817099	119817234	ENSG00000225546.5|LINC02476|KHDRBS1|KHDRBS1	935	-	6.364359	1.1875849	-1.0	-1.0
chr7	119871594	119871734	ENSG00000225546.5|LINC02476|KHDRBS1|KHDRBS1	933	-	6.405362	1.172336	-1.0	-1.0
chr7	119758750	119759000	ENSG00000225546.5|LINC02476|KHDRBS1|KHDRBS1	936	-	4.643218	1.1924478	-1.0	-1.0
chr7	119873704	119873839	ENSG00000225546.5|LINC02476|KHDRBS1|KHDRBS1	934	-	6.3899975	1.1825029	-1.0	-1.0
chr7	119887804	119887999	ENSG00000225546.5|LINC02476|KHDRBS1|KHDRBS1	935	-	6.357201	1.1877699	-1.0	-1.0
chr7	119850774	119850939	ENSG00000225546.5|LINC02476|KHDRBS1|KHDRBS1	909	-	3.2354867	1.0386583	-1.0	-1.0
chr7	119730547	119730852	ENSG00000225546.5|LINC02476|KHDRBS1|KHDRBS1	957	-	4.007982	1.3713504	-1.0	-1.0
chr7	119816614	119816799	ENSG00000225546.5|LINC02476|KHDRBS1|KHDRBS1	939	-	5.0454164	1.2132148	-1.0	-1.0
chr7	119805204	119805419	ENSG00000225546.5|LINC02476|KHDRBS1|KHDRBS1	926	-	6.2604785	1.1333104	-1.0	-1.0
chr7	119906429	119906784	ENSG00000225546.5|LINC02476|KHDRBS1|KHDRBS1	948	-	4.7338004	1.2800064	-1.0	-1.0
chr7	119828699	119828839	ENSG00000225546.5|LINC02476|KHDRBS1|KHDRBS1	919	-	6.169746	1.0906197	-1.0	-1.0
chr7	119851649	119851749	ENSG00000225546.5|LINC02476|KHDRBS1|KHDRBS1	905	-	3.3702896	1.02078	-1.0	-1.0
chr7	119878689	119878789	ENSG00000225546.5|LINC02476|KHDRBS1|KHDRBS1	900	-	6.057747	1.0018636	-1.0	-1.0
chr7	119708307	119708407	ENSG00000225546.5|LINC02476|KHDRBS1|KHDRBS1	931	-	6.317137	1.1639048	-1.0	-1.0
chr7	119831134	119831314	ENSG00000225546.5|LINC02476|KHDRBS1|KHDRBS1	944	-	5.726637	1.2487521	-1.0	-1.0
chr7	119894609	119894769	ENSG00000225546.5|LINC02476|KHDRBS1|KHDRBS1	945	-	6.219741	1.2593706	-1.0	-1.0
chr7	119886299	119886519	ENSG00000225546.5|LINC02476|KHDRBS1|KHDRBS1	979	-	6.324351	1.6730441	-1.0	-1.0
chr7	119785717	119786017	ENSG00000225546.5|LINC02476|KHDRBS1|KHDRBS1	967	-	4.6352696	1.477759	-1.0	-1.0
chr7	119804314	119804414	ENSG00000225546.5|LINC02476|KHDRBS1|KHDRBS1	916	-	6.1688714	1.0780264	-1.0	-1.0
chr7	119868314	119868414	ENSG00000225546.5|LINC02476|KHDRBS1|KHDRBS1	904	-	4.245969	1.0198579	-1.0	-1.0
chr7	119748987	119749087	ENSG00000225546.5|LINC02476|KHDRBS1|KHDRBS1	917	-	2.7470548	1.0792054	-1.0	-1.0
chr7	119731912	119732187	ENSG00000225546.5|LINC02476|KHDRBS1|KHDRBS1	989	-	3.781339	1.9581681	-1.0	-1.0
chr7	119793637	119793917	ENSG00000225546.5|LINC02476|KHDRBS1|KHDRBS1	941	-	4.128978	1.2313731	-1.0	-1.0
chr7	119708457	119708557	ENSG00000225546.5|LINC02476|KHDRBS1|KHDRBS1	903	-	3.595723	1.0123454	-1.0	-1.0
chr7	119869094	119869289	ENSG00000225546.5|LINC02476|KHDRBS1|KHDRBS1	956	-	4.8093905	1.3535324	-1.0	-1.0
chr7	119756580	119756745	ENSG00000225546.5|LINC02476|KHDRBS1|KHDRBS1	922	-	2.7068446	1.1084318	-1.0	-1.0
chr7	119820404	119820504	ENSG00000225546.5|LINC02476|KHDRBS1|KHDRBS1	900	-	6.0879	1.0018636	-1.0	-1.0
chr7	119897024	119897139	ENSG00000225546.5|LINC02476|KHDRBS1|KHDRBS1	917	-	6.13783	1.0798819	-1.0	-1.0
chr7	119735192	119735812	ENSG00000225546.5|LINC02476|KHDRBS1|KHDRBS1	987	-	4.5768003	1.8834373	-1.0	-1.0
chr7	119899199	119899394	ENSG00000225546.5|LINC02476|KHDRBS1|KHDRBS1	955	-	3.7714267	1.3423041	-1.0	-1.0
chr7	119825424	119825524	ENSG00000225546.5|LINC02476|KHDRBS1|KHDRBS1	917	-	6.1688714	1.0787055	-1.0	-1.0
chr7	119750152	119750737	ENSG00000225546.5|LINC02476|KHDRBS1|KHDRBS1	986	-	3.7662618	1.8481393	-1.0	-1.0
chr7	119784067	119784337	ENSG00000225546.5|LINC02476|KHDRBS1|KHDRBS1	971	-	3.6036532	1.5375397	-1.0	-1.0
chr7	119791402	119791702	ENSG00000225546.5|LINC02476|KHDRBS1|KHDRBS1	968	-	3.9442983	1.4967496	-1.0	-1.0
chr7	119820169	119820339	ENSG00000225546.5|LINC02476|KHDRBS1|KHDRBS1	927	-	3.788154	1.1369159	-1.0	-1.0
chr7	119850009	119850729	ENSG00000225546.5|LINC02476|KHDRBS1|KHDRBS1	981	-	4.3927236	1.7182404	-1.0	-1.0
chr7	119869669	119869769	ENSG00000225546.5|LINC02476|KHDRBS1|KHDRBS1	903	-	3.0312304	1.0111854	-1.0	-1.0
chr7	119786067	119786322	ENSG00000225546.5|LINC02476|KHDRBS1|KHDRBS1	952	-	3.4794974	1.3176365	-1.0	-1.0
chr7	119765180	119765630	ENSG00000225546.5|LINC02476|KHDRBS1|KHDRBS1	985	-	4.563652	1.8307624	-1.0	-1.0
chr7	119836029	119836129	ENSG00000225546.5|LINC02476|KHDRBS1|KHDRBS1	924	-	4.4476237	1.1212225	-1.0	-1.0
chr7	119800107	119800282	ENSG00000225546.5|LINC02476|KHDRBS1|KHDRBS1	910	-	3.2301362	1.0454147	-1.0	-1.0
chr7	119830619	119830814	ENSG00000225546.5|LINC02476|KHDRBS1|KHDRBS1	952	-	5.662409	1.3213179	-1.0	-1.0
chr7	119732272	119732532	ENSG00000225546.5|LINC02476|KHDRBS1|KHDRBS1	931	-	3.2950015	1.1598629	-1.0	-1.0
chr7	119764495	119764595	ENSG00000225546.5|LINC02476|KHDRBS1|KHDRBS1	909	-	3.2869089	1.0423996	-1.0	-1.0
chr7	119730002	119730132	ENSG00000225546.5|LINC02476|KHDRBS1|KHDRBS1	917	-	3.297766	1.0821689	-1.0	-1.0
chr7	119749377	119749492	ENSG00000225546.5|LINC02476|KHDRBS1|KHDRBS1	953	-	6.6126146	1.3250229	-1.0	-1.0
chr7	119767035	119767195	ENSG00000225546.5|LINC02476|KHDRBS1|KHDRBS1	943	-	3.8133707	1.2438595	-1.0	-1.0
chr7	119848174	119848274	ENSG00000225546.5|LINC02476|KHDRBS1|KHDRBS1	902	-	4.297715	1.0091709	-1.0	-1.0
chr7	119869504	119869624	ENSG00000225546.5|LINC02476|KHDRBS1|KHDRBS1	918	-	6.17355	1.0843648	-1.0	-1.0
chr7	119863244	119863429	ENSG00000225546.5|LINC02476|KHDRBS1|KHDRBS1	908	-	3.4496346	1.0371819	-1.0	-1.0
chr7	119780700	119780820	ENSG00000225546.5|LINC02476|KHDRBS1|KHDRBS1	939	-	3.8963568	1.2116821	-1.0	-1.0
chr7	119889674	119889774	ENSG00000225546.5|LINC02476|KHDRBS1|KHDRBS1	922	-	6.1772766	1.1077496	-1.0	-1.0
chr7	119782932	119783112	ENSG00000225546.5|LINC02476|KHDRBS1|KHDRBS1	942	-	3.5790782	1.2329289	-1.0	-1.0
chr7	119871179	119871279	ENSG00000225546.5|LINC02476|KHDRBS1|KHDRBS1	929	-	6.2790303	1.150122	-1.0	-1.0
chr7	119759590	119759930	ENSG00000225546.5|LINC02476|KHDRBS1|KHDRBS1	954	-	3.4090605	1.3409628	-1.0	-1.0
chr7	119822694	119822799	ENSG00000225546.5|LINC02476|KHDRBS1|KHDRBS1	901	-	6.0828743	1.0041665	-1.0	-1.0
chr7	119884114	119884234	ENSG00000225546.5|LINC02476|KHDRBS1|KHDRBS1	930	-	6.2801647	1.1539828	-1.0	-1.0
chr7	119791212	119791317	ENSG00000225546.5|LINC02476|KHDRBS1|KHDRBS1	902	-	4.2834997	1.0089958	-1.0	-1.0
chr7	119730912	119731392	ENSG00000225546.5|LINC02476|KHDRBS1|KHDRBS1	969	-	3.4293985	1.5131888	-1.0	-1.0
chr7	119797872	119798032	ENSG00000225546.5|LINC02476|KHDRBS1|KHDRBS1	959	-	6.5583115	1.3847207	-1.0	-1.0
chr7	119895604	119896409	ENSG00000225546.5|LINC02476|KHDRBS1|KHDRBS1	977	-	4.0847244	1.6316688	-1.0	-1.0
chr7	119788627	119788752	ENSG00000225546.5|LINC02476|KHDRBS1|KHDRBS1	914	-	3.6608047	1.0650235	-1.0	-1.0
chr7	119829079	119829259	ENSG00000225546.5|LINC02476|KHDRBS1|KHDRBS1	933	-	6.395187	1.1723684	-1.0	-1.0
chr7	119835764	119835969	ENSG00000225546.5|LINC02476|KHDRBS1|KHDRBS1	986	-	5.603824	1.8406912	-1.0	-1.0
chr7	119804189	119804289	ENSG00000225546.5|LINC02476|KHDRBS1|KHDRBS1	904	-	4.2559285	1.018377	-1.0	-1.0
chr7	119830404	119830554	ENSG00000225546.5|LINC02476|KHDRBS1|KHDRBS1	931	-	6.31817	1.1632581	-1.0	-1.0
chr7	119902839	119902979	ENSG00000225546.5|LINC02476|KHDRBS1|KHDRBS1	925	-	5.4253798	1.1227242	-1.0	-1.0
chr7	119871744	119871914	ENSG00000225546.5|LINC02476|KHDRBS1|KHDRBS1	956	-	4.2543836	1.3522086	-1.0	-1.0
chr7	119755660	119755760	ENSG00000225546.5|LINC02476|KHDRBS1|KHDRBS1	915	-	3.6720195	1.0714402	-1.0	-1.0
chr7	119760875	119761105	ENSG00000225546.5|LINC02476|KHDRBS1|KHDRBS1	945	-	5.147479	1.256382	-1.0	-1.0
chr7	119849604	119849779	ENSG00000225546.5|LINC02476|KHDRBS1|KHDRBS1	941	-	5.058404	1.2317795	-1.0	-1.0
chr7	119904149	119904704	ENSG00000225546.5|LINC02476|KHDRBS1|KHDRBS1	963	-	4.254229	1.4316016	-1.0	-1.0
chr7	119846434	119846539	ENSG00000225546.5|LINC02476|KHDRBS1|KHDRBS1	914	-	6.1396203	1.0642648	-1.0	-1.0
chr7	119756970	119757615	ENSG00000225546.5|LINC02476|KHDRBS1|KHDRBS1	974	-	3.4637737	1.5857399	-1.0	-1.0
chr7	119765840	119766075	ENSG00000225546.5|LINC02476|KHDRBS1|KHDRBS1	995	-	4.3899107	2.2853482	-1.0	-1.0
chr7	119822899	119823074	ENSG00000225546.5|LINC02476|KHDRBS1|KHDRBS1	946	-	6.5890517	1.2704564	-1.0	-1.0
chr7	119833974	119834119	ENSG00000225546.5|LINC02476|KHDRBS1|KHDRBS1	942	-	6.454008	1.2331107	-1.0	-1.0
chr7	119739757	119739902	ENSG00000225546.5|LINC02476|KHDRBS1|KHDRBS1	953	-	5.983858	1.3271202	-1.0	-1.0
chr7	119798507	119798607	ENSG00000225546.5|LINC02476|KHDRBS1|KHDRBS1	902	-	3.5824594	1.0101128	-1.0	-1.0
chr7	119850989	119851284	ENSG00000225546.5|LINC02476|KHDRBS1|KHDRBS1	916	-	3.6049602	1.0759794	-1.0	-1.0
chr7	119788772	119788907	ENSG00000225546.5|LINC02476|KHDRBS1|KHDRBS1	907	-	3.4487567	1.033661	-1.0	-1.0
chr7	119877669	119877769	ENSG00000225546.5|LINC02476|KHDRBS1|KHDRBS1	906	-	6.1293173	1.0290391	-1.0	-1.0
chr7	119766740	119766935	ENSG00000225546.5|LINC02476|KHDRBS1|KHDRBS1	964	-	2.9291744	1.4418639	-1.0	-1.0
chr7	119725682	119725782	ENSG00000225546.5|LINC02476|KHDRBS1|KHDRBS1	904	-	4.294422	1.0169188	-1.0	-1.0
chr7	119872049	119872169	ENSG00000225546.5|LINC02476|KHDRBS1|KHDRBS1	910	-	3.1141045	1.0442688	-1.0	-1.0
chr7	119882994	119883129	ENSG00000225546.5|LINC02476|KHDRBS1|KHDRBS1	930	-	5.6273904	1.1575259	-1.0	-1.0
chr7	119873994	119874099	ENSG00000225546.5|LINC02476|KHDRBS1|KHDRBS1	916	-	6.178087	1.0778981	-1.0	-1.0
chr7	119783337	119783612	ENSG00000225546.5|LINC02476|KHDRBS1|KHDRBS1	933	-	3.205264	1.1754453	-1.0	-1.0
chr7	119707642	119708192	ENSG00000225546.5|LINC02476|KHDRBS1|KHDRBS1	943	-	3.3355966	1.2421069	-1.0	-1.0
chr7	119896654	119896754	ENSG00000225546.5|LINC02476|KHDRBS1|KHDRBS1	901	-	4.233467	1.004213	-1.0	-1.0
chr7	119877434	119877564	ENSG00000225546.5|LINC02476|KHDRBS1|KHDRBS1	931	-	4.30297	1.1635412	-1.0	-1.0
chr7	119800447	119800662	ENSG00000225546.5|LINC02476|KHDRBS1|KHDRBS1	994	-	3.805729	2.1919305	-1.0	-1.0
chr7	119852014	119852309	ENSG00000225546.5|LINC02476|KHDRBS1|KHDRBS1	939	-	3.7621431	1.2179133	-1.0	-1.0
chr7	119804624	119804729	ENSG00000225546.5|LINC02476|KHDRBS1|KHDRBS1	903	-	6.0972595	1.0124232	-1.0	-1.0
chr7	119708947	119709047	ENSG00000225546.5|LINC02476|KHDRBS1|KHDRBS1	900	-	3.0150344	1.0001974	-1.0	-1.0
chr7	119707202	119707397	ENSG00000225546.5|LINC02476|KHDRBS1|KHDRBS1	926	-	2.6971931	1.1312969	-1.0	-1.0
chr7	119764765	119764880	ENSG00000225546.5|LINC02476|KHDRBS1|KHDRBS1	923	-	3.3575492	1.1120207	-1.0	-1.0
chr7	119780950	119781475	ENSG00000225546.5|LINC02476|KHDRBS1|KHDRBS1	985	-	3.6775959	1.8375603	-1.0	-1.0
chr7	119758425	119758525	ENSG00000225546.5|LINC02476|KHDRBS1|KHDRBS1	902	-	2.7809622	1.0102702	-1.0	-1.0
chr7	119749092	119749212	ENSG00000225546.5|LINC02476|KHDRBS1|KHDRBS1	933	-	6.357494	1.171061	-1.0	-1.0
chr7	119765655	119765835	ENSG00000225546.5|LINC02476|KHDRBS1|KHDRBS1	924	-	3.6205738	1.1204274	-1.0	-1.0
chr7	119782597	119782712	ENSG00000225546.5|LINC02476|KHDRBS1|KHDRBS1	917	-	3.2988162	1.0829585	-1.0	-1.0
chr7	119897299	119897464	ENSG00000225546.5|LINC02476|KHDRBS1|KHDRBS1	921	-	3.0449948	1.1010653	-1.0	-1.0
chr7	119748687	119748797	ENSG00000225546.5|LINC02476|KHDRBS1|KHDRBS1	911	-	3.2963262	1.0526416	-1.0	-1.0
chr7	119784687	119784877	ENSG00000225546.5|LINC02476|KHDRBS1|KHDRBS1	919	-	2.7788486	1.0941662	-1.0	-1.0
chr7	119887194	119887419	ENSG00000225546.5|LINC02476|KHDRBS1|KHDRBS1	987	-	4.1609125	1.9008278	-1.0	-1.0
chr7	119718482	119718702	ENSG00000225546.5|LINC02476|KHDRBS1|KHDRBS1	963	-	3.6668067	1.4363151	-1.0	-1.0
chr7	119829939	119830299	ENSG00000225546.5|LINC02476|KHDRBS1|KHDRBS1	970	-	6.2322206	1.5209951	-1.0	-1.0
chr7	119870064	119870199	ENSG00000225546.5|LINC02476|KHDRBS1|KHDRBS1	917	-	6.1655006	1.0804908	-1.0	-1.0
chr7	119875174	119875459	ENSG00000225546.5|LINC02476|KHDRBS1|KHDRBS1	956	-	3.6636627	1.360235	-1.0	-1.0
chr7	119726607	119726822	ENSG00000225546.5|LINC02476|KHDRBS1|KHDRBS1	972	-	3.8700154	1.5584238	-1.0	-1.0
chr7	119883289	119883424	ENSG00000225546.5|LINC02476|KHDRBS1|KHDRBS1	903	-	4.2388363	1.0122293	-1.0	-1.0
chr7	119894244	119894444	ENSG00000225546.5|LINC02476|KHDRBS1|KHDRBS1	946	-	5.872347	1.2677066	-1.0	-1.0
chr7	119735867	119735977	ENSG00000225546.5|LINC02476|KHDRBS1|KHDRBS1	958	-	6.0635014	1.3755699	-1.0	-1.0
chr7	119895109	119895209	ENSG00000225546.5|LINC02476|KHDRBS1|KHDRBS1	905	-	3.6079776	1.0233904	-1.0	-1.0
chr7	119766095	119766390	ENSG00000225546.5|LINC02476|KHDRBS1|KHDRBS1	967	-	3.399505	1.4846408	-1.0	-1.0
chr7	119905499	119905614	ENSG00000225546.5|LINC02476|KHDRBS1|KHDRBS1	924	-	4.394183	1.1187456	-1.0	-1.0
chr7	119734907	119735192	ENSG00000225546.5|LINC02476|KHDRBS1|KHDRBS1	995	-	3.968387	2.31708	-1.0	-1.0
chr7	119774985	119775170	ENSG00000225546.5|LINC02476|KHDRBS1|KHDRBS1	931	-	3.1524987	1.1585158	-1.0	-1.0
chr7	119740387	119742312	ENSG00000225546.5|LINC02476|KHDRBS1|KHDRBS1	997	-	4.1576204	2.5216043	-1.0	-1.0
chr7	119851309	119851409	ENSG00000225546.5|LINC02476|KHDRBS1|KHDRBS1	919	-	6.1592546	1.0922793	-1.0	-1.0
chr7	119817274	119817509	ENSG00000225546.5|LINC02476|KHDRBS1|KHDRBS1	974	-	4.694446	1.5802041	-1.0	-1.0
chr7	119904774	119905229	ENSG00000225546.5|LINC02476|KHDRBS1|KHDRBS1	975	-	3.7773492	1.6012547	-1.0	-1.0
chr7	119733807	119733907	ENSG00000225546.5|LINC02476|KHDRBS1|KHDRBS1	922	-	6.181953	1.1077496	-1.0	-1.0
chr7	119708642	119708772	ENSG00000225546.5|LINC02476|KHDRBS1|KHDRBS1	912	-	4.311339	1.0567731	-1.0	-1.0
chr7	119829629	119829904	ENSG00000225546.5|LINC02476|KHDRBS1|KHDRBS1	927	-	4.8638754	1.1340724	-1.0	-1.0
chr7	119848284	119848774	ENSG00000225546.5|LINC02476|KHDRBS1|KHDRBS1	978	-	5.060816	1.6635457	-1.0	-1.0
chr7	119742762	119742917	ENSG00000225546.5|LINC02476|KHDRBS1|KHDRBS1	951	-	4.8178525	1.3085108	-1.0	-1.0
chr7	119763110	119763265	ENSG00000225546.5|LINC02476|KHDRBS1|KHDRBS1	913	-	2.7405953	1.0627985	-1.0	-1.0
chr7	119854359	119854569	ENSG00000225546.5|LINC02476|KHDRBS1|KHDRBS1	942	-	5.56242	1.2356598	-1.0	-1.0
chr7	119895319	119895599	ENSG00000225546.5|LINC02476|KHDRBS1|KHDRBS1	949	-	3.6977792	1.2897152	-1.0	-1.0
chr7	119743022	119743427	ENSG00000225546.5|LINC02476|KHDRBS1|KHDRBS1	958	-	3.6087105	1.3762487	-1.0	-1.0
chr7	119830854	119831109	ENSG00000225546.5|LINC02476|KHDRBS1|KHDRBS1	947	-	4.104204	1.2720912	-1.0	-1.0
chr7	119804954	119805074	ENSG00000225546.5|LINC02476|KHDRBS1|KHDRBS1	906	-	6.0929127	1.0282888	-1.0	-1.0
chr7	119829369	119829469	ENSG00000225546.5|LINC02476|KHDRBS1|KHDRBS1	925	-	6.266814	1.1221632	-1.0	-1.0
chr7	119707487	119707642	ENSG00000225546.5|LINC02476|KHDRBS1|KHDRBS1	943	-	4.111368	1.2463405	-1.0	-1.0
chr7	119785517	119785712	ENSG00000225546.5|LINC02476|KHDRBS1|KHDRBS1	959	-	3.6707513	1.3893319	-1.0	-1.0
chr7	119877819	119878029	ENSG00000225546.5|LINC02476|KHDRBS1|KHDRBS1	955	-	5.0435395	1.3493577	-1.0	-1.0
chr7	119706332	119706447	ENSG00000225546.5|LINC02476|KHDRBS1|KHDRBS1	921	-	3.8193145	1.1030335	-1.0	-1.0
chr7	119768540	119768655	ENSG00000225546.5|LINC02476|KHDRBS1|KHDRBS1	909	-	3.6246138	1.0422733	-1.0	-1.0
chr7	119771420	119771630	ENSG00000225546.5|LINC02476|KHDRBS1|KHDRBS1	948	-	3.2210724	1.2825396	-1.0	-1.0
chr7	119706977	119707132	ENSG00000225546.5|LINC02476|KHDRBS1|KHDRBS1	916	-	4.3669257	1.0751915	-1.0	-1.0
chr7	119872424	119872624	ENSG00000225546.5|LINC02476|KHDRBS1|KHDRBS1	959	-	3.7790678	1.386892	-1.0	-1.0
chr7	121271990	121272130	ENSG00000106034.17|CPED1|KHDRBS1|KHDRBS1	918	+	3.9360213	1.0883062	-1.0	-1.0
chr7	121002216	121002326	ENSG00000106034.17|CPED1|KHDRBS1|KHDRBS1	902	+	6.096583	1.0070817	-1.0	-1.0
chr7	121168848	121168948	ENSG00000106034.17|CPED1|KHDRBS1|KHDRBS1	901	+	6.0728416	1.004213	-1.0	-1.0
chr7	121172083	121172183	ENSG00000106034.17|CPED1|KHDRBS1|KHDRBS1	904	+	3.5921948	1.0161563	-1.0	-1.0
chr7	121084218	121084373	ENSG00000106034.17|CPED1|KHDRBS1|KHDRBS1	915	+	6.156936	1.070863	-1.0	-1.0
chr7	121158518	121159138	ENSG00000106034.17|CPED1|KHDRBS1|KHDRBS1	985	+	3.7764525	1.8228188	-1.0	-1.0
chr7	121170388	121170968	ENSG00000106034.17|CPED1|KHDRBS1|KHDRBS1	972	+	4.085523	1.5485338	-1.0	-1.0
chr7	121170983	121171518	ENSG00000106034.17|CPED1|KHDRBS1|KHDRBS1	975	+	4.0135727	1.6056545	-1.0	-1.0
chr7	120994476	120994686	ENSG00000106034.17|CPED1|KHDRBS1|KHDRBS1	922	+	6.2048016	1.1094426	-1.0	-1.0
chr7	121155018	121155273	ENSG00000106034.17|CPED1|KHDRBS1|KHDRBS1	993	+	4.2751074	2.1398616	-1.0	-1.0
chr7	121014591	121014756	ENSG00000106034.17|CPED1|KHDRBS1|KHDRBS1	952	+	6.359477	1.3213433	-1.0	-1.0
chr7	121190778	121190903	ENSG00000106034.17|CPED1|KHDRBS1|KHDRBS1	920	+	6.1610117	1.0944929	-1.0	-1.0
chr7	121155568	121155848	ENSG00000106034.17|CPED1|KHDRBS1|KHDRBS1	950	+	3.4375043	1.3036394	-1.0	-1.0
chr7	121159458	121159713	ENSG00000106034.17|CPED1|KHDRBS1|KHDRBS1	972	+	3.781903	1.5603017	-1.0	-1.0
chr7	120997886	120998186	ENSG00000106034.17|CPED1|KHDRBS1|KHDRBS1	968	+	5.096354	1.4966482	-1.0	-1.0
chr7	120998676	120998886	ENSG00000106034.17|CPED1|KHDRBS1|KHDRBS1	925	+	5.769786	1.1255648	-1.0	-1.0
chr7	121146586	121146791	ENSG00000106034.17|CPED1|KHDRBS1|KHDRBS1	985	+	5.310936	1.8211343	-1.0	-1.0
chr7	121209768	121210033	ENSG00000106034.17|CPED1|KHDRBS1|KHDRBS1	943	+	4.2572136	1.2418879	-1.0	-1.0
chr7	121259748	121259938	ENSG00000106034.17|CPED1|KHDRBS1|KHDRBS1	935	+	5.700689	1.1880518	-1.0	-1.0
chr7	121244358	121244463	ENSG00000106034.17|CPED1|KHDRBS1|KHDRBS1	909	+	6.188965	1.0413107	-1.0	-1.0
chr7	121020613	121020733	ENSG00000106034.17|CPED1|KHDRBS1|KHDRBS1	929	+	6.2644186	1.1497885	-1.0	-1.0
chr7	121161838	121161948	ENSG00000106034.17|CPED1|KHDRBS1|KHDRBS1	905	+	3.6177807	1.0222776	-1.0	-1.0
chr7	121253708	121253908	ENSG00000106034.17|CPED1|KHDRBS1|KHDRBS1	981	+	6.2262335	1.716979	-1.0	-1.0
chr7	121143896	121144111	ENSG00000106034.17|CPED1|KHDRBS1|KHDRBS1	925	+	2.8245478	1.1258515	-1.0	-1.0
chr7	121185553	121185663	ENSG00000106034.17|CPED1|KHDRBS1|KHDRBS1	949	+	6.567541	1.2930249	-1.0	-1.0
chr7	121155293	121155393	ENSG00000106034.17|CPED1|KHDRBS1|KHDRBS1	901	+	3.0181758	1.004213	-1.0	-1.0
chr7	121004826	121004926	ENSG00000106034.17|CPED1|KHDRBS1|KHDRBS1	901	+	6.0678225	1.004213	-1.0	-1.0
chr7	121144991	121145261	ENSG00000106034.17|CPED1|KHDRBS1|KHDRBS1	956	+	5.5396533	1.3597566	-1.0	-1.0
chr7	121000351	121000541	ENSG00000106034.17|CPED1|KHDRBS1|KHDRBS1	937	+	4.9175897	1.199921	-1.0	-1.0
chr7	121166733	121166903	ENSG00000106034.17|CPED1|KHDRBS1|KHDRBS1	914	+	2.9026592	1.0654043	-1.0	-1.0
chr7	121001971	121002106	ENSG00000106034.17|CPED1|KHDRBS1|KHDRBS1	916	+	4.9460144	1.073903	-1.0	-1.0
chr7	121152943	121153118	ENSG00000106034.17|CPED1|KHDRBS1|KHDRBS1	943	+	4.0985374	1.2439893	-1.0	-1.0
chr7	121207208	121207508	ENSG00000106034.17|CPED1|KHDRBS1|KHDRBS1	952	+	3.7872884	1.3183957	-1.0	-1.0
chr7	121147366	121147651	ENSG00000106034.17|CPED1|KHDRBS1|KHDRBS1	935	+	3.5328295	1.1893824	-1.0	-1.0
chr7	121065578	121065678	ENSG00000106034.17|CPED1|KHDRBS1|KHDRBS1	920	+	6.200694	1.097678	-1.0	-1.0
chr7	121187038	121187268	ENSG00000106034.17|CPED1|KHDRBS1|KHDRBS1	950	+	4.430379	1.2985342	-1.0	-1.0
chr7	121247273	121247483	ENSG00000106034.17|CPED1|KHDRBS1|KHDRBS1	934	+	4.463512	1.1804357	-1.0	-1.0
chr7	121027823	121027938	ENSG00000106034.17|CPED1|KHDRBS1|KHDRBS1	933	+	6.351116	1.1738096	-1.0	-1.0
chr7	121172703	121172818	ENSG00000106034.17|CPED1|KHDRBS1|KHDRBS1	925	+	3.913325	1.1229684	-1.0	-1.0
chr7	121145831	121146011	ENSG00000106034.17|CPED1|KHDRBS1|KHDRBS1	954	+	3.934516	1.3380607	-1.0	-1.0
chr7	121208873	121208978	ENSG00000106034.17|CPED1|KHDRBS1|KHDRBS1	910	+	6.1480646	1.0475972	-1.0	-1.0
chr7	121159768	121160028	ENSG00000106034.17|CPED1|KHDRBS1|KHDRBS1	964	+	3.510908	1.4487488	-1.0	-1.0
chr7	121155883	121156168	ENSG00000106034.17|CPED1|KHDRBS1|KHDRBS1	936	+	3.3287334	1.1953099	-1.0	-1.0
chr7	121210648	121210763	ENSG00000106034.17|CPED1|KHDRBS1|KHDRBS1	925	+	6.2653646	1.125287	-1.0	-1.0
chr7	121162598	121162703	ENSG00000106034.17|CPED1|KHDRBS1|KHDRBS1	911	+	6.1015673	1.0492799	-1.0	-1.0
chr7	121175968	121176373	ENSG00000106034.17|CPED1|KHDRBS1|KHDRBS1	975	+	5.2200055	1.6076759	-1.0	-1.0
chr7	121151443	121151568	ENSG00000106034.17|CPED1|KHDRBS1|KHDRBS1	929	+	4.472773	1.1500399	-1.0	-1.0
chr7	121167143	121167288	ENSG00000106034.17|CPED1|KHDRBS1|KHDRBS1	931	+	6.309507	1.1625298	-1.0	-1.0
chr7	121199768	121199908	ENSG00000106034.17|CPED1|KHDRBS1|KHDRBS1	943	+	6.472118	1.2468683	-1.0	-1.0
chr7	121175693	121175793	ENSG00000106034.17|CPED1|KHDRBS1|KHDRBS1	900	+	3.5618973	1.0016353	-1.0	-1.0
chr7	121193063	121193203	ENSG00000106034.17|CPED1|KHDRBS1|KHDRBS1	937	+	6.405125	1.2032366	-1.0	-1.0
chr7	121162303	121162583	ENSG00000106034.17|CPED1|KHDRBS1|KHDRBS1	942	+	4.3780794	1.2387778	-1.0	-1.0
chr7	120996236	120996426	ENSG00000106034.17|CPED1|KHDRBS1|KHDRBS1	953	+	5.422199	1.3284323	-1.0	-1.0
chr7	121215858	121216043	ENSG00000106034.17|CPED1|KHDRBS1|KHDRBS1	932	+	3.6979337	1.1676544	-1.0	-1.0
chr7	121184798	121184908	ENSG00000106034.17|CPED1|KHDRBS1|KHDRBS1	904	+	3.1460981	1.0161242	-1.0	-1.0
chr7	121186298	121186478	ENSG00000106034.17|CPED1|KHDRBS1|KHDRBS1	932	+	4.756307	1.167477	-1.0	-1.0
chr7	121208028	121208318	ENSG00000106034.17|CPED1|KHDRBS1|KHDRBS1	953	+	5.8411303	1.3273921	-1.0	-1.0
chr7	121264328	121264448	ENSG00000106034.17|CPED1|KHDRBS1|KHDRBS1	921	+	6.1733937	1.1022309	-1.0	-1.0
chr7	121275825	121275970	ENSG00000106034.17|CPED1|KHDRBS1|KHDRBS1	911	+	3.3489406	1.0522125	-1.0	-1.0
chr7	121169203	121169378	ENSG00000106034.17|CPED1|KHDRBS1|KHDRBS1	957	+	5.8353696	1.3680613	-1.0	-1.0
chr7	121193758	121193893	ENSG00000106034.17|CPED1|KHDRBS1|KHDRBS1	927	+	6.2626634	1.139298	-1.0	-1.0
chr7	121153868	121154198	ENSG00000106034.17|CPED1|KHDRBS1|KHDRBS1	932	+	3.243536	1.166099	-1.0	-1.0
chr7	121153433	121153628	ENSG00000106034.17|CPED1|KHDRBS1|KHDRBS1	945	+	2.9044976	1.2620518	-1.0	-1.0
chr7	121005701	121005801	ENSG00000106034.17|CPED1|KHDRBS1|KHDRBS1	905	+	6.1208167	1.0223763	-1.0	-1.0
chr7	121227728	121227883	ENSG00000106034.17|CPED1|KHDRBS1|KHDRBS1	922	+	6.191996	1.1080308	-1.0	-1.0
chr7	121239461	121239561	ENSG00000106034.17|CPED1|KHDRBS1|KHDRBS1	902	+	6.0871534	1.0086606	-1.0	-1.0
chr7	121193508	121193618	ENSG00000106034.17|CPED1|KHDRBS1|KHDRBS1	902	+	6.079203	1.0097353	-1.0	-1.0
chr7	121212803	121212983	ENSG00000106034.17|CPED1|KHDRBS1|KHDRBS1	914	+	4.314686	1.0674155	-1.0	-1.0
chr7	121253528	121253688	ENSG00000106034.17|CPED1|KHDRBS1|KHDRBS1	939	+	4.4208126	1.2152358	-1.0	-1.0
chr7	121103944	121104349	ENSG00000106034.17|CPED1|KHDRBS1|KHDRBS1	965	+	4.8020115	1.459675	-1.0	-1.0
chr7	121077533	121077658	ENSG00000106034.17|CPED1|KHDRBS1|KHDRBS1	906	+	3.6214533	1.027131	-1.0	-1.0
chr7	121243856	121243986	ENSG00000106034.17|CPED1|KHDRBS1|KHDRBS1	951	+	6.588697	1.3099155	-1.0	-1.0
chr7	121169058	121169178	ENSG00000106034.17|CPED1|KHDRBS1|KHDRBS1	909	+	4.284905	1.0431508	-1.0	-1.0
chr7	121175333	121175498	ENSG00000106034.17|CPED1|KHDRBS1|KHDRBS1	929	+	4.590658	1.1496335	-1.0	-1.0
chr7	121228018	121228143	ENSG00000106034.17|CPED1|KHDRBS1|KHDRBS1	943	+	6.4766846	1.2450955	-1.0	-1.0
chr7	120992590	120992690	ENSG00000106034.17|CPED1|KHDRBS1|KHDRBS1	915	+	6.121564	1.0710306	-1.0	-1.0
chr7	121260238	121260338	ENSG00000106034.17|CPED1|KHDRBS1|KHDRBS1	901	+	6.0821633	1.004213	-1.0	-1.0
chr7	121146016	121146151	ENSG00000106034.17|CPED1|KHDRBS1|KHDRBS1	909	+	3.6300914	1.0427066	-1.0	-1.0
chr7	120997281	120997551	ENSG00000106034.17|CPED1|KHDRBS1|KHDRBS1	967	+	5.714678	1.4875422	-1.0	-1.0
chr7	121172548	121172653	ENSG00000106034.17|CPED1|KHDRBS1|KHDRBS1	921	+	6.1539536	1.1010203	-1.0	-1.0
chr7	121207513	121207623	ENSG00000106034.17|CPED1|KHDRBS1|KHDRBS1	915	+	6.120954	1.0688335	-1.0	-1.0
chr7	121254313	121254428	ENSG00000106034.17|CPED1|KHDRBS1|KHDRBS1	921	+	4.359835	1.1011037	-1.0	-1.0
chr7	121144721	121144921	ENSG00000106034.17|CPED1|KHDRBS1|KHDRBS1	983	+	5.616125	1.7800215	-1.0	-1.0
chr7	121276160	121276260	ENSG00000106034.17|CPED1|KHDRBS1|KHDRBS1	938	+	6.3936605	1.2062889	-1.0	-1.0
chr7	121279755	121279855	ENSG00000106034.17|CPED1|KHDRBS1|KHDRBS1	902	+	6.0871534	1.0094721	-1.0	-1.0
chr7	121002906	121003021	ENSG00000106034.17|CPED1|KHDRBS1|KHDRBS1	923	+	6.218631	1.111338	-1.0	-1.0
chr7	121079128	121079338	ENSG00000106034.17|CPED1|KHDRBS1|KHDRBS1	960	+	4.8433213	1.3938215	-1.0	-1.0
chr7	121165048	121165263	ENSG00000106034.17|CPED1|KHDRBS1|KHDRBS1	976	+	4.8521357	1.6187962	-1.0	-1.0
chr7	121100539	121100734	ENSG00000106034.17|CPED1|KHDRBS1|KHDRBS1	931	+	3.208641	1.1628848	-1.0	-1.0
chr7	121185848	121185958	ENSG00000106034.17|CPED1|KHDRBS1|KHDRBS1	909	+	6.1065545	1.0428128	-1.0	-1.0
chr7	121112869	121113024	ENSG00000106034.17|CPED1|KHDRBS1|KHDRBS1	930	+	4.4593062	1.1531647	-1.0	-1.0
chr7	121157248	121157353	ENSG00000106034.17|CPED1|KHDRBS1|KHDRBS1	903	+	2.667203	1.0117546	-1.0	-1.0
chr7	121179793	121179898	ENSG00000106034.17|CPED1|KHDRBS1|KHDRBS1	927	+	6.252543	1.1349329	-1.0	-1.0
chr7	121181568	121181673	ENSG00000106034.17|CPED1|KHDRBS1|KHDRBS1	909	+	3.6296124	1.0410683	-1.0	-1.0
chr7	121271655	121271765	ENSG00000106034.17|CPED1|KHDRBS1|KHDRBS1	908	+	6.1151605	1.036	-1.0	-1.0
chr7	121152638	121152928	ENSG00000106034.17|CPED1|KHDRBS1|KHDRBS1	997	+	6.115265	2.5692928	-1.0	-1.0
chr7	121182308	121182408	ENSG00000106034.17|CPED1|KHDRBS1|KHDRBS1	911	+	4.3062634	1.0510781	-1.0	-1.0
chr7	121070128	121070338	ENSG00000106034.17|CPED1|KHDRBS1|KHDRBS1	942	+	5.401943	1.2349428	-1.0	-1.0
chr7	121157358	121157563	ENSG00000106034.17|CPED1|KHDRBS1|KHDRBS1	934	+	3.0802436	1.1827173	-1.0	-1.0
chr7	121171818	121171973	ENSG00000106034.17|CPED1|KHDRBS1|KHDRBS1	913	+	4.3682685	1.0596024	-1.0	-1.0
chr7	121153143	121153343	ENSG00000106034.17|CPED1|KHDRBS1|KHDRBS1	965	+	3.4733818	1.4550581	-1.0	-1.0
chr7	121157928	121158368	ENSG00000106034.17|CPED1|KHDRBS1|KHDRBS1	956	+	3.9457397	1.3539491	-1.0	-1.0
chr7	121184678	121184778	ENSG00000106034.17|CPED1|KHDRBS1|KHDRBS1	921	+	6.1631923	1.1032226	-1.0	-1.0
chr7	121187363	121187538	ENSG00000106034.17|CPED1|KHDRBS1|KHDRBS1	936	+	5.864816	1.1964674	-1.0	-1.0
chr7	121190013	121190178	ENSG00000106034.17|CPED1|KHDRBS1|KHDRBS1	926	+	3.1874719	1.1299942	-1.0	-1.0
chr7	121165333	121165458	ENSG00000106034.17|CPED1|KHDRBS1|KHDRBS1	928	+	6.2873154	1.1448919	-1.0	-1.0
chr7	121161678	121161788	ENSG00000106034.17|CPED1|KHDRBS1|KHDRBS1	940	+	6.429579	1.2201493	-1.0	-1.0
chr7	120998391	120998501	ENSG00000106034.17|CPED1|KHDRBS1|KHDRBS1	915	+	6.159069	1.0721157	-1.0	-1.0
chr7	121143111	121143311	ENSG00000106034.17|CPED1|KHDRBS1|KHDRBS1	956	+	3.563347	1.3597703	-1.0	-1.0
chr7	121079898	121080093	ENSG00000106034.17|CPED1|KHDRBS1|KHDRBS1	935	+	3.0999293	1.1881517	-1.0	-1.0
chr7	123741208	123741333	ENSG00000106299.7|WASL|KHDRBS1|KHDRBS1	913	-	6.154139	1.0580707	-1.0	-1.0
chr7	123739728	123739903	ENSG00000106299.7|WASL|KHDRBS1|KHDRBS1	947	-	6.5200043	1.2770765	-1.0	-1.0
chr7	123701792	123701902	ENSG00000106299.7|WASL|KHDRBS1|KHDRBS1	941	-	6.454984	1.230021	-1.0	-1.0
chr7	123740198	123740298	ENSG00000106299.7|WASL|KHDRBS1|KHDRBS1	919	-	6.1256723	1.0899352	-1.0	-1.0
chr7	123686085	123686210	ENSG00000106299.7|WASL|KHDRBS1|KHDRBS1	916	-	6.1510167	1.078244	-1.0	-1.0
chr7	123740418	123740538	ENSG00000106299.7|WASL|KHDRBS1|KHDRBS1	921	-	6.2037735	1.1050633	-1.0	-1.0
chr7	123750127	123750227	ENSG00000272686.1|AC006333.2|KHDRBS1|KHDRBS1	906	+	6.1293173	1.0280313	-1.0	-1.0
chr7	124886836	124887036	ENSG00000128513.14|POT1|KHDRBS1|KHDRBS1	947	-	6.503841	1.2760806	-1.0	-1.0
chr7	127385354	127385534	ENSG00000048405.9|ZNF800|KHDRBS1|KHDRBS1	938	-	6.396962	1.2047654	-1.0	-1.0
chr7	127370042	127370227	ENSG00000048405.9|ZNF800|KHDRBS1|KHDRBS1	947	-	4.7025576	1.2754506	-1.0	-1.0
chr7	127373826	127373961	ENSG00000048405.9|ZNF800|KHDRBS1|KHDRBS1	911	-	6.113077	1.0496793	-1.0	-1.0
chr7	127382909	127383024	ENSG00000048405.9|ZNF800|KHDRBS1|KHDRBS1	903	-	6.098514	1.0124965	-1.0	-1.0
chr7	128001496	128001606	ENSG00000197157.10|SND1|KHDRBS1|KHDRBS1	925	+	6.2264132	1.1254191	-1.0	-1.0
chr7	127776400	127776595	ENSG00000197157.10|SND1|KHDRBS1|KHDRBS1	933	+	6.113093	1.1748267	-1.0	-1.0
chr7	127744960	127745100	ENSG00000197157.10|SND1|KHDRBS1|KHDRBS1	936	+	5.3588104	1.1934481	-1.0	-1.0
chr7	128334282	128334417	ENSG00000106344.8|RBM28|KHDRBS1|KHDRBS1	936	-	6.4326425	1.1928954	-1.0	-1.0
chr7	128760302	128760497	ENSG00000128595.16|CALU|KHDRBS1|KHDRBS1	957	+	5.821275	1.365859	-1.0	-1.0
chr7	128742947	128743117	ENSG00000128595.16|CALU|KHDRBS1|KHDRBS1	916	+	4.156654	1.076156	-1.0	-1.0
chr7	129030692	129030882	ENSG00000064419.13|TNPO3|KHDRBS1|KHDRBS1	918	-	4.5434966	1.08399	-1.0	-1.0
chr7	128966130	128966260	ENSG00000064419.13|TNPO3|KHDRBS1|KHDRBS1	912	-	6.122906	1.0549227	-1.0	-1.0
chr7	129255289	129255409	ENSG00000158467.16|AHCYL2|KHDRBS1|KHDRBS1	923	+	6.248457	1.1136904	-1.0	-1.0
chr7	129487758	129487868	ENSG00000128578.9|STRIP2|KHDRBS1|KHDRBS1	914	+	6.1573086	1.0634189	-1.0	-1.0
chr7	129485136	129485291	ENSG00000128578.9|STRIP2|KHDRBS1|KHDRBS1	930	+	6.3181252	1.1542155	-1.0	-1.0
chr7	129438211	129438486	ENSG00000128578.9|STRIP2|KHDRBS1|KHDRBS1	971	+	6.8969383	1.5432438	-1.0	-1.0
chr7	129436871	129436986	ENSG00000128578.9|STRIP2|KHDRBS1|KHDRBS1	906	+	6.0858936	1.0267464	-1.0	-1.0
chr7	129452327	129452452	ENSG00000128578.9|STRIP2|KHDRBS1|KHDRBS1	931	+	5.3874187	1.1602029	-1.0	-1.0
chr7	129487538	129487698	ENSG00000128578.9|STRIP2|KHDRBS1|KHDRBS1	934	+	6.399251	1.1823064	-1.0	-1.0
chr7	129626939	129627114	ENSG00000106459.14|NRF1|KHDRBS1|KHDRBS1	921	+	5.3208394	1.1018451	-1.0	-1.0
chr7	130097387	130097637	ENSG00000128607.13|KLHDC10|KHDRBS1|KHDRBS1	935	+	4.0496716	1.189231	-1.0	-1.0
chr7	130119856	130119956	ENSG00000128607.13|KLHDC10|KHDRBS1|KHDRBS1	920	+	6.176417	1.094291	-1.0	-1.0
chr7	130089369	130089679	ENSG00000128607.13|KLHDC10|KHDRBS1|KHDRBS1	938	+	4.724145	1.2110955	-1.0	-1.0
chr7	130102062	130102162	ENSG00000128607.13|KLHDC10|KHDRBS1|KHDRBS1	924	+	6.221866	1.1212225	-1.0	-1.0
chr7	130105487	130105692	ENSG00000128607.13|KLHDC10|KHDRBS1|KHDRBS1	945	+	5.0772166	1.258801	-1.0	-1.0
chr7	130102977	130103077	ENSG00000128607.13|KLHDC10|KHDRBS1|KHDRBS1	905	+	6.101964	1.02078	-1.0	-1.0
chr7	130104477	130104577	ENSG00000128607.13|KLHDC10|KHDRBS1|KHDRBS1	922	+	6.1866283	1.1077496	-1.0	-1.0
chr7	130102282	130102587	ENSG00000128607.13|KLHDC10|KHDRBS1|KHDRBS1	923	+	4.5467033	1.1112648	-1.0	-1.0
chr7	130106317	130106642	ENSG00000128607.13|KLHDC10|KHDRBS1|KHDRBS1	959	+	6.1083684	1.3917706	-1.0	-1.0
chr7	130107272	130107622	ENSG00000128607.13|KLHDC10|KHDRBS1|KHDRBS1	923	+	4.9184513	1.1118731	-1.0	-1.0
chr7	130098632	130098812	ENSG00000128607.13|KLHDC10|KHDRBS1|KHDRBS1	927	+	4.8275833	1.1373203	-1.0	-1.0
chr7	130101467	130101567	ENSG00000128607.13|KLHDC10|KHDRBS1|KHDRBS1	901	+	6.062793	1.004213	-1.0	-1.0
chr7	130097252	130097377	ENSG00000128607.13|KLHDC10|KHDRBS1|KHDRBS1	931	+	6.0002065	1.1587191	-1.0	-1.0
chr7	130102832	130102962	ENSG00000128607.13|KLHDC10|KHDRBS1|KHDRBS1	920	+	6.2093573	1.0976197	-1.0	-1.0
chr7	130107137	130107252	ENSG00000128607.13|KLHDC10|KHDRBS1|KHDRBS1	912	+	6.1258793	1.0575633	-1.0	-1.0
chr7	130195213	130195423	ENSG00000146842.16|TMEM209|KHDRBS1|KHDRBS1	945	-	5.3064146	1.2573278	-1.0	-1.0
chr7	130195513	130195718	ENSG00000146842.16|TMEM209|KHDRBS1|KHDRBS1	947	-	5.1629047	1.2789617	-1.0	-1.0
chr7	130194633	130195148	ENSG00000146842.16|TMEM209|KHDRBS1|KHDRBS1	959	-	5.753414	1.3838395	-1.0	-1.0
chr7	130198698	130199218	ENSG00000146842.16|TMEM209|KHDRBS1|KHDRBS1	937	-	5.025265	1.1988806	-1.0	-1.0
chr7	131421710	131421820	ENSG00000128585.17|MKLN1|KHDRBS1|KHDRBS1	918	+	6.180127	1.0875657	-1.0	-1.0
chr7	131494281	131494381	ENSG00000128585.17|MKLN1|KHDRBS1|KHDRBS1	901	+	6.0821633	1.004213	-1.0	-1.0
chr7	131490781	131490951	ENSG00000128585.17|MKLN1|KHDRBS1|KHDRBS1	926	+	4.4476414	1.1289761	-1.0	-1.0
chr7	131494391	131494591	ENSG00000128585.17|MKLN1|KHDRBS1|KHDRBS1	956	+	3.4274597	1.3544682	-1.0	-1.0
chr7	131431880	131432055	ENSG00000128585.17|MKLN1|KHDRBS1|KHDRBS1	934	+	4.6296144	1.1800916	-1.0	-1.0
chr7	131474632	131474742	ENSG00000128585.17|MKLN1|KHDRBS1|KHDRBS1	932	+	4.485072	1.1653626	-1.0	-1.0
chr7	131440427	131440537	ENSG00000128585.17|MKLN1|KHDRBS1|KHDRBS1	910	+	6.133365	1.0481057	-1.0	-1.0
chr7	131457278	131457383	ENSG00000128585.17|MKLN1|KHDRBS1|KHDRBS1	912	+	6.1598673	1.0565112	-1.0	-1.0
chr7	132946813	132946918	ENSG00000106554.12|CHCHD3|KHDRBS1|KHDRBS1	900	-	6.057747	1.0016353	-1.0	-1.0
chr7	132955458	132955568	ENSG00000106554.12|CHCHD3|KHDRBS1|KHDRBS1	921	-	4.361108	1.1019311	-1.0	-1.0
chr7	133046427	133046587	ENSG00000106554.12|CHCHD3|KHDRBS1|KHDRBS1	932	-	6.346503	1.167138	-1.0	-1.0
chr7	133519462	133519612	ENSG00000131558.14|EXOC4|KHDRBS1|KHDRBS1	916	+	5.5363173	1.0777066	-1.0	-1.0
chr7	133520027	133520237	ENSG00000131558.14|EXOC4|KHDRBS1|KHDRBS1	952	+	6.5827413	1.3222004	-1.0	-1.0
chr7	133630893	133630993	ENSG00000131558.14|EXOC4|KHDRBS1|KHDRBS1	904	+	6.1159286	1.0195904	-1.0	-1.0
chr7	133485057	133485257	ENSG00000131558.14|EXOC4|KHDRBS1|KHDRBS1	968	+	5.919161	1.4942985	-1.0	-1.0
chr7	133498677	133498832	ENSG00000131558.14|EXOC4|KHDRBS1|KHDRBS1	917	+	6.130595	1.0807341	-1.0	-1.0
chr7	133652143	133652263	ENSG00000131558.14|EXOC4|KHDRBS1|KHDRBS1	920	+	6.208824	1.095182	-1.0	-1.0
chr7	133631563	133631663	ENSG00000131558.14|EXOC4|KHDRBS1|KHDRBS1	922	+	6.1858516	1.1067345	-1.0	-1.0
chr7	133488962	133489157	ENSG00000131558.14|EXOC4|KHDRBS1|KHDRBS1	926	+	6.2381115	1.1289647	-1.0	-1.0
chr7	133720238	133720418	ENSG00000131558.14|EXOC4|KHDRBS1|KHDRBS1	945	+	6.506503	1.2611272	-1.0	-1.0
chr7	135477938	135478093	ENSG00000080802.18|CNOT4|KHDRBS1|KHDRBS1	922	-	6.2528415	1.1088058	-1.0	-1.0
chr7	135931727	135931862	ENSG00000105887.10|MTPN|KHDRBS1|KHDRBS1	911	-	4.288414	1.0511558	-1.0	-1.0
chr7	135968090	135968190	ENSG00000105887.10|MTPN|KHDRBS1|KHDRBS1	901	-	6.077857	1.004213	-1.0	-1.0
chr7	135927595	135927700	ENSG00000105887.10|MTPN|KHDRBS1|KHDRBS1	907	-	2.6779294	1.0318689	-1.0	-1.0
chr7	135946652	135946752	ENSG00000105887.10|MTPN|KHDRBS1|KHDRBS1	908	-	6.1412992	1.0371042	-1.0	-1.0
chr7	136118318	136118433	ENSG00000232053.6|AC078845.1|KHDRBS1|KHDRBS1	925	+	6.3687344	1.1232693	-1.0	-1.0
chr7	138523006	138523131	ENSG00000122779.17|TRIM24|KHDRBS1|KHDRBS1	918	+	6.16267	1.0843674	-1.0	-1.0
chr7	138521456	138521606	ENSG00000122779.17|TRIM24|KHDRBS1|KHDRBS1	915	+	5.019884	1.0704103	-1.0	-1.0
chr7	138521651	138521796	ENSG00000122779.17|TRIM24|KHDRBS1|KHDRBS1	921	+	5.5771866	1.1033263	-1.0	-1.0
chr7	138523966	138524136	ENSG00000122779.17|TRIM24|KHDRBS1|KHDRBS1	915	+	6.1350446	1.0699427	-1.0	-1.0
chr7	138585286	138585401	ENSG00000122779.17|TRIM24|KHDRBS1|KHDRBS1	919	+	6.1765685	1.0916858	-1.0	-1.0
chr7	138521996	138522211	ENSG00000122779.17|TRIM24|KHDRBS1|KHDRBS1	930	+	5.386768	1.157943	-1.0	-1.0
chr7	138521086	138521446	ENSG00000122779.17|TRIM24|KHDRBS1|KHDRBS1	925	+	6.2534294	1.1240406	-1.0	-1.0
chr7	139067929	139068089	ENSG00000105939.12|ZC3HAV1|KHDRBS1|KHDRBS1	932	-	6.3795986	1.1693523	-1.0	-1.0
chr7	139373916	139374021	ENSG00000269955.2|C7orf55-LUC7L2|KHDRBS1|KHDRBS1	905	+	3.2921524	1.0215149	-1.0	-1.0
chr7	139380851	139380976	ENSG00000269955.2|C7orf55-LUC7L2|KHDRBS1|KHDRBS1	904	+	4.2447753	1.0179666	-1.0	-1.0
chr7	139416875	139416995	ENSG00000269955.2|C7orf55-LUC7L2|KHDRBS1|KHDRBS1	913	+	6.119902	1.0623461	-1.0	-1.0
chr7	139377041	139377186	ENSG00000269955.2|C7orf55-LUC7L2|KHDRBS1|KHDRBS1	929	+	6.3132	1.1485369	-1.0	-1.0
chr7	139368296	139368496	ENSG00000269955.2|C7orf55-LUC7L2|KHDRBS1|KHDRBS1	958	+	5.7371645	1.3717704	-1.0	-1.0
chr7	139416874	139416999	ENSG00000146963.17|LUC7L2|KHDRBS1|KHDRBS1	912	+	6.1152706	1.0544827	-1.0	-1.0
chr7	139380851	139380976	ENSG00000146963.17|LUC7L2|KHDRBS1|KHDRBS1	904	+	4.2447753	1.01754	-1.0	-1.0
chr7	139373918	139374018	ENSG00000146963.17|LUC7L2|KHDRBS1|KHDRBS1	905	+	3.2922244	1.02078	-1.0	-1.0
chr7	139377041	139377186	ENSG00000146963.17|LUC7L2|KHDRBS1|KHDRBS1	929	+	6.3132	1.1487647	-1.0	-1.0
chr7	139368297	139368497	ENSG00000146963.17|LUC7L2|KHDRBS1|KHDRBS1	957	+	5.7724648	1.3712226	-1.0	-1.0
chr7	139423077	139423227	ENSG00000146963.17|LUC7L2|KHDRBS1|KHDRBS1	918	+	3.6202028	1.088007	-1.0	-1.0
chr7	140038586	140038696	ENSG00000059378.12|PARP12|KHDRBS1|KHDRBS1	905	-	6.111766	1.02078	-1.0	-1.0
chr7	140701244	140701439	ENSG00000090266.12|NDUFB2|KHDRBS1|KHDRBS1	926	+	4.734013	1.131303	-1.0	-1.0
chr7	140832615	140832820	ENSG00000157764.12|BRAF|KHDRBS1|KHDRBS1	941	-	4.7613525	1.227936	-1.0	-1.0
chr7	140828630	140828755	ENSG00000157764.12|BRAF|KHDRBS1|KHDRBS1	908	-	6.1038713	1.0364914	-1.0	-1.0
chr7	140905597	140905697	ENSG00000157764.12|BRAF|KHDRBS1|KHDRBS1	917	-	6.2941437	1.0822031	-1.0	-1.0
chr7	140890892	140891012	ENSG00000157764.12|BRAF|KHDRBS1|KHDRBS1	919	-	6.171024	1.0932508	-1.0	-1.0
chr7	140825705	140825855	ENSG00000157764.12|BRAF|KHDRBS1|KHDRBS1	918	-	6.1412463	1.0849482	-1.0	-1.0
chr7	140818635	140818745	ENSG00000157764.12|BRAF|KHDRBS1|KHDRBS1	928	-	6.260334	1.14549	-1.0	-1.0
chr7	141597940	141598045	ENSG00000006530.15|AGK|KHDRBS1|KHDRBS1	905	+	6.1166625	1.0207598	-1.0	-1.0
chr7	141739923	141740103	ENSG00000106028.10|SSBP1|KHDRBS1|KHDRBS1	936	+	4.000983	1.1962612	-1.0	-1.0
chr7	141763163	141763353	ENSG00000106028.10|SSBP1|KHDRBS1|KHDRBS1	939	+	4.63927	1.2121171	-1.0	-1.0
chr7	141746656	141746756	ENSG00000106028.10|SSBP1|KHDRBS1|KHDRBS1	920	+	6.158462	1.0983032	-1.0	-1.0
chr7	142949473	142949593	ENSG00000197993.7|KEL|KHDRBS1|KHDRBS1	928	-	6.2811065	1.1404352	-1.0	-1.0
chr7	146150134	146150264	ENSG00000174469.19|CNTNAP2|KHDRBS1|KHDRBS1	912	+	6.113826	1.0579054	-1.0	-1.0
chr7	148748857	148748957	ENSG00000055130.15|CUL1|KHDRBS1|KHDRBS1	905	+	6.101964	1.02078	-1.0	-1.0
chr7	148749382	148749577	ENSG00000055130.15|CUL1|KHDRBS1|KHDRBS1	975	+	6.5764813	1.6008401	-1.0	-1.0
chr7	148707034	148707159	ENSG00000055130.15|CUL1|KHDRBS1|KHDRBS1	930	+	6.329776	1.1556574	-1.0	-1.0
chr7	148748332	148748647	ENSG00000055130.15|CUL1|KHDRBS1|KHDRBS1	935	+	6.4071784	1.1871042	-1.0	-1.0
chr7	148748122	148748227	ENSG00000055130.15|CUL1|KHDRBS1|KHDRBS1	930	+	6.3025017	1.1553637	-1.0	-1.0
chr7	148860525	148860720	ENSG00000106462.10|EZH2|KHDRBS1|KHDRBS1	924	-	3.1719027	1.1211562	-1.0	-1.0
chr7	149242886	149243026	ENSG00000170260.8|ZNF212|KHDRBS1|KHDRBS1	929	+	6.312864	1.1479331	-1.0	-1.0
chr7	149242691	149242796	ENSG00000170260.8|ZNF212|KHDRBS1|KHDRBS1	920	+	6.142501	1.0943468	-1.0	-1.0
chr7	149581988	149582093	ENSG00000133624.13|ZNF767P|KHDRBS1|KHDRBS1	911	-	6.1161594	1.0491059	-1.0	-1.0
chr7	149603728	149603858	ENSG00000133624.13|ZNF767P|KHDRBS1|KHDRBS1	920	-	6.2079754	1.0992829	-1.0	-1.0
chr7	151100772	151100877	ENSG00000133612.18|AGAP3|KHDRBS1|KHDRBS1	916	+	6.194347	1.073564	-1.0	-1.0
chr7	151506120	151506235	ENSG00000106615.9|RHEB|KHDRBS1|KHDRBS1	901	-	6.062793	1.004213	-1.0	-1.0
chr7	151508455	151508650	ENSG00000106615.9|RHEB|KHDRBS1|KHDRBS1	950	-	4.889678	1.3053228	-1.0	-1.0
chr7	152324963	152325113	ENSG00000055609.17|KMT2C|KHDRBS1|KHDRBS1	917	-	5.455261	1.0802404	-1.0	-1.0
chr7	152290802	152290947	ENSG00000055609.17|KMT2C|KHDRBS1|KHDRBS1	922	-	6.1836276	1.106559	-1.0	-1.0
chr7	152160697	152160817	ENSG00000055609.17|KMT2C|KHDRBS1|KHDRBS1	907	-	3.6170459	1.0298628	-1.0	-1.0
chr7	152160507	152160697	ENSG00000055609.17|KMT2C|KHDRBS1|KHDRBS1	945	-	6.49002	1.2565224	-1.0	-1.0
chr7	152313626	152313861	ENSG00000055609.17|KMT2C|KHDRBS1|KHDRBS1	962	-	6.715775	1.4198112	-1.0	-1.0
chr7	152385655	152385760	ENSG00000055609.17|KMT2C|KHDRBS1|KHDRBS1	913	-	4.2990007	1.0622405	-1.0	-1.0
chr7	152264575	152264675	ENSG00000055609.17|KMT2C|KHDRBS1|KHDRBS1	931	-	4.518837	1.1580219	-1.0	-1.0
chr7	153405913	153406013	ENSG00000234722.3|LINC01287|KHDRBS1|KHDRBS1	920	-	6.144894	1.0943468	-1.0	-1.0
chr7	153408964	153409404	ENSG00000234722.3|LINC01287|KHDRBS1|KHDRBS1	952	-	2.8672006	1.3144362	-1.0	-1.0
chr7	153407654	153407809	ENSG00000234722.3|LINC01287|KHDRBS1|KHDRBS1	939	-	2.720933	1.2180897	-1.0	-1.0
chr7	153407469	153407589	ENSG00000234722.3|LINC01287|KHDRBS1|KHDRBS1	915	-	3.3129659	1.0717232	-1.0	-1.0
chr7	153407084	153407224	ENSG00000234722.3|LINC01287|KHDRBS1|KHDRBS1	913	-	2.6851637	1.0624968	-1.0	-1.0
chr7	153408004	153408789	ENSG00000234722.3|LINC01287|KHDRBS1|KHDRBS1	995	-	3.890473	2.2833428	-1.0	-1.0
chr7	153406558	153406733	ENSG00000234722.3|LINC01287|KHDRBS1|KHDRBS1	951	-	3.8378422	1.3126702	-1.0	-1.0
chr7	154990504	154990614	ENSG00000157212.18|PAXIP1|KHDRBS1|KHDRBS1	908	-	6.0886426	1.0342575	-1.0	-1.0
chr7	154990619	154990789	ENSG00000157212.18|PAXIP1|KHDRBS1|KHDRBS1	933	-	6.337696	1.1754183	-1.0	-1.0
chr7	155304675	155304775	ENSG00000186480.12|INSIG1|KHDRBS1|KHDRBS1	906	+	6.1293173	1.0285306	-1.0	-1.0
chr7	155307910	155308025	ENSG00000186480.12|INSIG1|KHDRBS1|KHDRBS1	911	+	6.2506475	1.0513076	-1.0	-1.0
chr7	155750280	155750470	ENSG00000184863.10|RBM33|KHDRBS1|KHDRBS1	927	+	3.2853441	1.139588	-1.0	-1.0
chr7	155726398	155726518	ENSG00000184863.10|RBM33|KHDRBS1|KHDRBS1	939	+	6.4346476	1.2150784	-1.0	-1.0
chr7	156698876	156699021	ENSG00000105983.20|LMBR1|KHDRBS1|KHDRBS1	917	-	6.1824064	1.0820444	-1.0	-1.0
chr7	156682385	156682495	ENSG00000105983.20|LMBR1|KHDRBS1|KHDRBS1	908	-	3.6491342	1.0342702	-1.0	-1.0
chr7	157191956	157192181	ENSG00000009335.17|UBE3C|KHDRBS1|KHDRBS1	914	+	3.8380497	1.0631965	-1.0	-1.0
chr7	157213780	157213940	ENSG00000009335.17|UBE3C|KHDRBS1|KHDRBS1	963	+	6.634494	1.4319222	-1.0	-1.0
chr7	157238020	157238220	ENSG00000009335.17|UBE3C|KHDRBS1|KHDRBS1	960	+	4.5938625	1.3979381	-1.0	-1.0
chr7	157235660	157235805	ENSG00000009335.17|UBE3C|KHDRBS1|KHDRBS1	929	+	6.2745	1.1470156	-1.0	-1.0
chr7	157227739	157227869	ENSG00000009335.17|UBE3C|KHDRBS1|KHDRBS1	918	+	6.1763415	1.0845443	-1.0	-1.0
chr7	157370375	157370515	ENSG00000105993.14|DNAJB6|KHDRBS1|KHDRBS1	922	+	3.369346	1.1075037	-1.0	-1.0
chr7	158699781	158699886	ENSG00000146918.19|NCAPG2|KHDRBS1|KHDRBS1	901	-	6.0828743	1.0041897	-1.0	-1.0
chr7	158631420	158631585	ENSG00000146918.19|NCAPG2|KHDRBS1|KHDRBS1	923	-	2.8050892	1.1108692	-1.0	-1.0
chr7	158700466	158700681	ENSG00000146918.19|NCAPG2|KHDRBS1|KHDRBS1	957	-	6.3052797	1.3672246	-1.0	-1.0
chr7	158696981	158697126	ENSG00000146918.19|NCAPG2|KHDRBS1|KHDRBS1	913	-	6.1524014	1.0589821	-1.0	-1.0
chr7	158635987	158636097	ENSG00000146918.19|NCAPG2|KHDRBS1|KHDRBS1	931	-	6.3010616	1.1603062	-1.0	-1.0
chr7	158793062	158793257	ENSG00000117868.15|ESYT2|KHDRBS1|KHDRBS1	926	-	4.9570026	1.1333936	-1.0	-1.0
chr7	158770194	158770294	ENSG00000117868.15|ESYT2|KHDRBS1|KHDRBS1	905	-	4.2892303	1.02078	-1.0	-1.0
chr7	158769599	158769959	ENSG00000117868.15|ESYT2|KHDRBS1|KHDRBS1	949	-	4.990015	1.2885176	-1.0	-1.0
chr7	158791892	158792127	ENSG00000117868.15|ESYT2|KHDRBS1|KHDRBS1	945	-	5.4309235	1.2595904	-1.0	-1.0
chr7	158786726	158786836	ENSG00000117868.15|ESYT2|KHDRBS1|KHDRBS1	923	-	6.2476482	1.1147435	-1.0	-1.0
chr7	158786331	158786526	ENSG00000117868.15|ESYT2|KHDRBS1|KHDRBS1	950	-	6.561116	1.2995356	-1.0	-1.0
chr7	158770374	158770554	ENSG00000117868.15|ESYT2|KHDRBS1|KHDRBS1	950	-	6.5573525	1.2990793	-1.0	-1.0
chr7	158753933	158754048	ENSG00000117868.15|ESYT2|KHDRBS1|KHDRBS1	920	-	6.208945	1.0971794	-1.0	-1.0
chr7	158753433	158753628	ENSG00000117868.15|ESYT2|KHDRBS1|KHDRBS1	944	-	6.522641	1.2510126	-1.0	-1.0
chr7	158934909	158935079	ENSG00000126870.15|WDR60|KHDRBS1|KHDRBS1	929	+	6.30195	1.1502382	-1.0	-1.0
chr7	158879366	158879521	ENSG00000126870.15|WDR60|KHDRBS1|KHDRBS1	928	+	6.272258	1.1429297	-1.0	-1.0
chr7	158908046	158908146	ENSG00000126870.15|WDR60|KHDRBS1|KHDRBS1	905	+	6.1208167	1.0224444	-1.0	-1.0
chr7	158908431	158908671	ENSG00000126870.15|WDR60|KHDRBS1|KHDRBS1	969	+	4.327238	1.5133239	-1.0	-1.0
chr7	158908226	158908426	ENSG00000126870.15|WDR60|KHDRBS1|KHDRBS1	960	+	6.7204843	1.3925878	-1.0	-1.0
chr8	2758718	2758818	ENSG00000253853.1|AC246817.1|KHDRBS1|KHDRBS1	901	+	6.062793	1.004213	-1.0	-1.0
chr8	2737563	2737673	ENSG00000253853.1|AC246817.1|KHDRBS1|KHDRBS1	917	+	6.170712	1.0832506	-1.0	-1.0
chr8	6502239	6502339	ENSG00000147316.12|MCPH1|KHDRBS1|KHDRBS1	934	+	6.350102	1.1780951	-1.0	-1.0
chr8	6740470	6740655	ENSG00000155189.11|AGPAT5|KHDRBS1|KHDRBS1	932	+	6.3629937	1.1662143	-1.0	-1.0
chr8	6729024	6729194	ENSG00000155189.11|AGPAT5|KHDRBS1|KHDRBS1	941	+	6.3314247	1.2294927	-1.0	-1.0
chr8	6728549	6728699	ENSG00000155189.11|AGPAT5|KHDRBS1|KHDRBS1	915	+	6.149722	1.0696387	-1.0	-1.0
chr8	9760856	9760986	ENSG00000173273.15|TNKS|KHDRBS1|KHDRBS1	904	+	6.0851607	1.0194559	-1.0	-1.0
chr8	11826970	11827125	ENSG00000079459.12|FDFT1|KHDRBS1|KHDRBS1	941	+	6.5686646	1.2314053	-1.0	-1.0
chr8	11811406	11811506	ENSG00000079459.12|FDFT1|KHDRBS1|KHDRBS1	911	+	6.2461076	1.0512127	-1.0	-1.0
chr8	15582430	15582610	ENSG00000104723.20|TUSC3|KHDRBS1|KHDRBS1	943	+	6.4599195	1.2424101	-1.0	-1.0
chr8	15757156	15757281	ENSG00000104723.20|TUSC3|KHDRBS1|KHDRBS1	908	+	6.107429	1.0370188	-1.0	-1.0
chr8	15762342	15762477	ENSG00000104723.20|TUSC3|KHDRBS1|KHDRBS1	908	+	6.100261	1.0353168	-1.0	-1.0
chr8	17978717	17978822	ENSG00000078674.17|PCM1|KHDRBS1|KHDRBS1	904	+	6.092113	1.0166376	-1.0	-1.0
chr8	17979527	17979677	ENSG00000078674.17|PCM1|KHDRBS1|KHDRBS1	926	+	6.246775	1.1297597	-1.0	-1.0
chr8	17953361	17953611	ENSG00000078674.17|PCM1|KHDRBS1|KHDRBS1	930	+	6.284001	1.1524831	-1.0	-1.0
chr8	17988278	17988553	ENSG00000078674.17|PCM1|KHDRBS1|KHDRBS1	922	+	6.00812	1.1090784	-1.0	-1.0
chr8	19837837	19837937	ENSG00000104613.11|INTS10|KHDRBS1|KHDRBS1	920	+	6.135312	1.094291	-1.0	-1.0
chr8	22006114	22006239	ENSG00000130227.16|XPO7|KHDRBS1|KHDRBS1	924	+	4.3312497	1.1213162	-1.0	-1.0
chr8	21938066	21938176	ENSG00000130227.16|XPO7|KHDRBS1|KHDRBS1	929	+	6.2787623	1.1497586	-1.0	-1.0
chr8	22533268	22533398	ENSG00000120910.14|PPP3CC|KHDRBS1|KHDRBS1	916	+	6.152865	1.0732186	-1.0	-1.0
chr8	23538010	23538115	ENSG00000147454.13|SLC25A37|KHDRBS1|KHDRBS1	905	+	6.101964	1.02078	-1.0	-1.0
chr8	23572159	23572519	ENSG00000147454.13|SLC25A37|KHDRBS1|KHDRBS1	969	+	3.6206334	1.5132238	-1.0	-1.0
chr8	25453803	25453943	ENSG00000104756.15|KCTD9|KHDRBS1|KHDRBS1	909	-	6.118327	1.041754	-1.0	-1.0
chr8	25485160	25485350	ENSG00000184661.13|CDCA2|KHDRBS1|KHDRBS1	953	+	6.5961413	1.3319517	-1.0	-1.0
chr8	25506679	25506799	ENSG00000184661.13|CDCA2|KHDRBS1|KHDRBS1	921	+	6.1800537	1.1044546	-1.0	-1.0
chr8	26339737	26339867	ENSG00000221914.9|PPP2R2A|KHDRBS1|KHDRBS1	949	+	6.543947	1.2892379	-1.0	-1.0
chr8	26410918	26411068	ENSG00000104765.15|BNIP3L|KHDRBS1|KHDRBS1	931	+	6.211461	1.1609855	-1.0	-1.0
chr8	27338788	27338913	ENSG00000120899.17|PTK2B|KHDRBS1|KHDRBS1	922	+	6.3096943	1.107034	-1.0	-1.0
chr8	27816672	27816777	ENSG00000168078.9|PBK|KHDRBS1|KHDRBS1	901	-	6.0728416	1.004213	-1.0	-1.0
chr8	27819937	27820042	ENSG00000168078.9|PBK|KHDRBS1|KHDRBS1	912	-	6.132414	1.0559813	-1.0	-1.0
chr8	27819387	27819672	ENSG00000168078.9|PBK|KHDRBS1|KHDRBS1	956	-	5.93109	1.3570237	-1.0	-1.0
chr8	28920870	28921065	ENSG00000147421.17|HMBOX1|KHDRBS1|KHDRBS1	949	+	6.0041065	1.2930311	-1.0	-1.0
chr8	29021398	29021498	ENSG00000147421.17|HMBOX1|KHDRBS1|KHDRBS1	904	+	6.092113	1.0161333	-1.0	-1.0
chr8	29051812	29051952	ENSG00000147421.17|HMBOX1|KHDRBS1|KHDRBS1	923	+	6.2243147	1.1152569	-1.0	-1.0
chr8	29057164	29057284	ENSG00000147421.17|HMBOX1|KHDRBS1|KHDRBS1	917	+	6.13725	1.0789512	-1.0	-1.0
chr8	29022818	29022988	ENSG00000147421.17|HMBOX1|KHDRBS1|KHDRBS1	942	+	5.2320223	1.2390244	-1.0	-1.0
chr8	28934020	28934165	ENSG00000147421.17|HMBOX1|KHDRBS1|KHDRBS1	924	+	6.220175	1.117575	-1.0	-1.0
chr8	28906355	28906475	ENSG00000147421.17|HMBOX1|KHDRBS1|KHDRBS1	901	+	6.063799	1.0042037	-1.0	-1.0
chr8	29063509	29063704	ENSG00000147421.17|HMBOX1|KHDRBS1|KHDRBS1	930	+	5.098	1.1532309	-1.0	-1.0
chr8	30787633	30787798	ENSG00000104695.12|PPP2CB|KHDRBS1|KHDRBS1	930	-	6.2981763	1.1549906	-1.0	-1.0
chr8	31152060	31152170	ENSG00000165392.9|WRN|KHDRBS1|KHDRBS1	901	+	6.062793	1.004213	-1.0	-1.0
chr8	31048578	31048733	ENSG00000165392.9|WRN|KHDRBS1|KHDRBS1	922	+	6.26154	1.1094627	-1.0	-1.0
chr8	31118903	31119063	ENSG00000165392.9|WRN|KHDRBS1|KHDRBS1	929	+	6.292325	1.1480745	-1.0	-1.0
chr8	31153685	31153800	ENSG00000165392.9|WRN|KHDRBS1|KHDRBS1	926	+	3.7588353	1.1326573	-1.0	-1.0
chr8	37892067	37892167	ENSG00000156675.15|RAB11FIP1|KHDRBS1|KHDRBS1	924	-	6.221866	1.1212225	-1.0	-1.0
chr8	37894247	37894487	ENSG00000156675.15|RAB11FIP1|KHDRBS1|KHDRBS1	944	-	4.7655034	1.2553002	-1.0	-1.0
chr8	38109201	38109301	ENSG00000129691.15|ASH2L|KHDRBS1|KHDRBS1	901	+	6.0828743	1.004213	-1.0	-1.0
chr8	38137924	38138079	ENSG00000129691.15|ASH2L|KHDRBS1|KHDRBS1	905	+	6.077702	1.0211011	-1.0	-1.0
chr8	38238663	38238793	ENSG00000085788.13|DDHD2|KHDRBS1|KHDRBS1	914	+	6.1393824	1.0663242	-1.0	-1.0
chr8	38279834	38279964	ENSG00000147548.16|NSD3|KHDRBS1|KHDRBS1	940	-	6.430559	1.2250143	-1.0	-1.0
chr8	41670064	41670219	ENSG00000029534.19|ANK1|KHDRBS1|KHDRBS1	927	-	6.2737136	1.1394544	-1.0	-1.0
chr8	41784527	41784632	ENSG00000029534.19|ANK1|KHDRBS1|KHDRBS1	904	-	6.0970383	1.0183887	-1.0	-1.0
chr8	41755924	41756054	ENSG00000029534.19|ANK1|KHDRBS1|KHDRBS1	948	-	6.5994234	1.283224	-1.0	-1.0
chr8	41965893	41966073	ENSG00000083168.9|KAT6A|KHDRBS1|KHDRBS1	934	-	5.5920005	1.1782227	-1.0	-1.0
chr8	41965233	41965363	ENSG00000083168.9|KAT6A|KHDRBS1|KHDRBS1	912	-	6.149088	1.0571513	-1.0	-1.0
chr8	42532223	42532323	ENSG00000168575.9|SLC20A2|KHDRBS1|KHDRBS1	927	-	6.244409	1.1350163	-1.0	-1.0
chr8	43060767	43060907	ENSG00000168522.12|FNTA|KHDRBS1|KHDRBS1	915	+	6.135629	1.0730908	-1.0	-1.0
chr8	43058092	43058207	ENSG00000168522.12|FNTA|KHDRBS1|KHDRBS1	912	+	6.11377	1.0559994	-1.0	-1.0
chr8	43060912	43061022	ENSG00000168522.12|FNTA|KHDRBS1|KHDRBS1	916	+	6.140792	1.0732374	-1.0	-1.0
chr8	43060252	43060387	ENSG00000168522.12|FNTA|KHDRBS1|KHDRBS1	927	+	6.276914	1.1376599	-1.0	-1.0
chr8	43060767	43060907	ENSG00000254673.1|AC110275.1|KHDRBS1|KHDRBS1	915	+	6.135629	1.0730959	-1.0	-1.0
chr8	43058094	43058199	ENSG00000254673.1|AC110275.1|KHDRBS1|KHDRBS1	904	+	6.0945807	1.0181072	-1.0	-1.0
chr8	43060912	43061022	ENSG00000254673.1|AC110275.1|KHDRBS1|KHDRBS1	916	+	6.140792	1.0732374	-1.0	-1.0
chr8	43060252	43060387	ENSG00000254673.1|AC110275.1|KHDRBS1|KHDRBS1	927	+	6.276914	1.1377698	-1.0	-1.0
chr8	47898569	47898689	ENSG00000253729.7|PRKDC|KHDRBS1|KHDRBS1	935	-	3.4264636	1.1856403	-1.0	-1.0
chr8	47896907	47897077	ENSG00000253729.7|PRKDC|KHDRBS1|KHDRBS1	921	-	6.1983094	1.1030344	-1.0	-1.0
chr8	52682406	52682551	ENSG00000023287.12|RB1CC1|KHDRBS1|KHDRBS1	933	-	6.32778	1.1711223	-1.0	-1.0
chr8	52683171	52683341	ENSG00000023287.12|RB1CC1|KHDRBS1|KHDRBS1	926	-	6.243186	1.1302042	-1.0	-1.0
chr8	52656277	52656427	ENSG00000023287.12|RB1CC1|KHDRBS1|KHDRBS1	937	-	6.382614	1.1999211	-1.0	-1.0
chr8	54093968	54094073	ENSG00000120992.17|LYPLA1|KHDRBS1|KHDRBS1	901	-	6.085387	1.0030383	-1.0	-1.0
chr8	55890263	55890493	ENSG00000254087.7|LYN|KHDRBS1|KHDRBS1	958	+	6.661546	1.3751059	-1.0	-1.0
chr8	61659882	61660012	ENSG00000198363.17|ASPH|KHDRBS1|KHDRBS1	941	-	6.433955	1.2275425	-1.0	-1.0
chr8	66670101	66670221	ENSG00000270024.5|C8orf44-SGK3|KHDRBS1|KHDRBS1	936	+	4.5692034	1.1939361	-1.0	-1.0
chr8	66670101	66670221	ENSG00000213865.7|C8orf44|KHDRBS1|KHDRBS1	936	+	4.5692034	1.193738	-1.0	-1.0
chr8	67043076	67043221	ENSG00000178125.14|PPP1R42|KHDRBS1|KHDRBS1	929	-	6.300169	1.1486214	-1.0	-1.0
chr8	67043078	67043208	ENSG00000121022.13|COPS5|KHDRBS1|KHDRBS1	933	-	6.338714	1.172333	-1.0	-1.0
chr8	67156606	67156731	ENSG00000104218.14|CSPP1|KHDRBS1|KHDRBS1	932	+	6.326068	1.1644517	-1.0	-1.0
chr8	67308731	67308841	ENSG00000066777.8|ARFGEF1|KHDRBS1|KHDRBS1	928	-	6.248629	1.1406931	-1.0	-1.0
chr8	85214930	85215035	ENSG00000176731.11|C8orf59|KHDRBS1|KHDRBS1	921	-	6.208011	1.1010854	-1.0	-1.0
chr8	85218147	85218267	ENSG00000176731.11|C8orf59|KHDRBS1|KHDRBS1	916	-	6.188177	1.0735905	-1.0	-1.0
chr8	89752196	89752296	ENSG00000251136.8|AF117829.1|KHDRBS1|KHDRBS1	920	-	6.1401076	1.0943468	-1.0	-1.0
chr8	89953338	89953438	ENSG00000104320.13|NBN|KHDRBS1|KHDRBS1	901	-	6.0821633	1.004213	-1.0	-1.0
chr8	90306140	90306430	ENSG00000253394.5|LINC00534|KHDRBS1|KHDRBS1	970	+	4.183938	1.5257671	-1.0	-1.0
chr8	90328325	90328430	ENSG00000253394.5|LINC00534|KHDRBS1|KHDRBS1	901	+	6.0653076	1.0041897	-1.0	-1.0
chr8	90276630	90276745	ENSG00000253394.5|LINC00534|KHDRBS1|KHDRBS1	911	+	4.291651	1.0529661	-1.0	-1.0
chr8	90331525	90331680	ENSG00000253394.5|LINC00534|KHDRBS1|KHDRBS1	913	+	5.314469	1.0600753	-1.0	-1.0
chr8	90373796	90373976	ENSG00000253394.5|LINC00534|KHDRBS1|KHDRBS1	920	+	5.5352864	1.0986123	-1.0	-1.0
chr8	90326780	90326980	ENSG00000253394.5|LINC00534|KHDRBS1|KHDRBS1	955	+	5.4200964	1.3476353	-1.0	-1.0
chr8	90249795	90249975	ENSG00000253394.5|LINC00534|KHDRBS1|KHDRBS1	950	+	3.0905914	1.2995645	-1.0	-1.0
chr8	90256595	90256945	ENSG00000253394.5|LINC00534|KHDRBS1|KHDRBS1	983	+	3.8227437	1.7719884	-1.0	-1.0
chr8	90313755	90314060	ENSG00000253394.5|LINC00534|KHDRBS1|KHDRBS1	970	+	5.0502253	1.5229386	-1.0	-1.0
chr8	90292790	90292890	ENSG00000253394.5|LINC00534|KHDRBS1|KHDRBS1	920	+	6.176417	1.094291	-1.0	-1.0
chr8	90249660	90249795	ENSG00000253394.5|LINC00534|KHDRBS1|KHDRBS1	926	+	2.7648282	1.130929	-1.0	-1.0
chr8	90254350	90254630	ENSG00000253394.5|LINC00534|KHDRBS1|KHDRBS1	915	+	3.6067166	1.0713625	-1.0	-1.0
chr8	90293320	90293450	ENSG00000253394.5|LINC00534|KHDRBS1|KHDRBS1	913	+	3.339363	1.0623195	-1.0	-1.0
chr8	90254705	90254965	ENSG00000253394.5|LINC00534|KHDRBS1|KHDRBS1	979	+	4.03709	1.6676311	-1.0	-1.0
chr8	90253000	90253555	ENSG00000253394.5|LINC00534|KHDRBS1|KHDRBS1	965	+	3.8133976	1.4504513	-1.0	-1.0
chr8	90458593	90458738	ENSG00000253394.5|LINC00534|KHDRBS1|KHDRBS1	910	+	6.141575	1.0463806	-1.0	-1.0
chr8	90311740	90311840	ENSG00000253394.5|LINC00534|KHDRBS1|KHDRBS1	914	+	4.352997	1.0652652	-1.0	-1.0
chr8	90526423	90526643	ENSG00000253394.5|LINC00534|KHDRBS1|KHDRBS1	938	+	6.4128165	1.2110214	-1.0	-1.0
chr8	90252175	90252365	ENSG00000253394.5|LINC00534|KHDRBS1|KHDRBS1	934	+	3.4823153	1.180674	-1.0	-1.0
chr8	90353011	90353161	ENSG00000253394.5|LINC00534|KHDRBS1|KHDRBS1	952	+	6.3193135	1.3143898	-1.0	-1.0
chr8	90514083	90514208	ENSG00000253394.5|LINC00534|KHDRBS1|KHDRBS1	908	+	6.127091	1.0356811	-1.0	-1.0
chr8	90232806	90232956	ENSG00000253394.5|LINC00534|KHDRBS1|KHDRBS1	937	+	6.4356737	1.2022977	-1.0	-1.0
chr8	90356841	90356956	ENSG00000253394.5|LINC00534|KHDRBS1|KHDRBS1	917	+	6.1989594	1.0823511	-1.0	-1.0
chr8	90317735	90317925	ENSG00000253394.5|LINC00534|KHDRBS1|KHDRBS1	921	+	3.9480243	1.1044935	-1.0	-1.0
chr8	90273990	90274095	ENSG00000253394.5|LINC00534|KHDRBS1|KHDRBS1	955	+	6.663329	1.3462989	-1.0	-1.0
chr8	90258405	90258525	ENSG00000253394.5|LINC00534|KHDRBS1|KHDRBS1	917	+	6.145321	1.0825133	-1.0	-1.0
chr8	90374581	90374706	ENSG00000253394.5|LINC00534|KHDRBS1|KHDRBS1	911	+	4.11687	1.049325	-1.0	-1.0
chr8	90272895	90273030	ENSG00000253394.5|LINC00534|KHDRBS1|KHDRBS1	940	+	6.210868	1.2227943	-1.0	-1.0
chr8	90294615	90294725	ENSG00000253394.5|LINC00534|KHDRBS1|KHDRBS1	901	+	6.0821633	1.004213	-1.0	-1.0
chr8	90326615	90326725	ENSG00000253394.5|LINC00534|KHDRBS1|KHDRBS1	912	+	4.302991	1.0573072	-1.0	-1.0
chr8	90352606	90352801	ENSG00000253394.5|LINC00534|KHDRBS1|KHDRBS1	936	+	3.6950872	1.1935686	-1.0	-1.0
chr8	90295480	90295580	ENSG00000253394.5|LINC00534|KHDRBS1|KHDRBS1	917	+	6.1440845	1.0787991	-1.0	-1.0
chr8	90373656	90373756	ENSG00000253394.5|LINC00534|KHDRBS1|KHDRBS1	913	+	4.31723	1.0594503	-1.0	-1.0
chr8	90372121	90372376	ENSG00000253394.5|LINC00534|KHDRBS1|KHDRBS1	981	+	5.2038693	1.7159166	-1.0	-1.0
chr8	90459608	90459803	ENSG00000253394.5|LINC00534|KHDRBS1|KHDRBS1	938	+	3.9939854	1.2098255	-1.0	-1.0
chr8	90509293	90509413	ENSG00000253394.5|LINC00534|KHDRBS1|KHDRBS1	908	+	6.099303	1.0341709	-1.0	-1.0
chr8	90287245	90287440	ENSG00000253394.5|LINC00534|KHDRBS1|KHDRBS1	952	+	4.1809025	1.3213986	-1.0	-1.0
chr8	90316305	90316415	ENSG00000253394.5|LINC00534|KHDRBS1|KHDRBS1	937	+	5.1695647	1.1990833	-1.0	-1.0
chr8	90512493	90512613	ENSG00000253394.5|LINC00534|KHDRBS1|KHDRBS1	914	+	6.1862845	1.0640168	-1.0	-1.0
chr8	90365726	90365841	ENSG00000253394.5|LINC00534|KHDRBS1|KHDRBS1	915	+	4.3715296	1.0692853	-1.0	-1.0
chr8	90433245	90433645	ENSG00000253394.5|LINC00534|KHDRBS1|KHDRBS1	929	+	5.156448	1.1502595	-1.0	-1.0
chr8	90261405	90262040	ENSG00000253394.5|LINC00534|KHDRBS1|KHDRBS1	971	+	4.576088	1.530876	-1.0	-1.0
chr8	90282585	90282690	ENSG00000253394.5|LINC00534|KHDRBS1|KHDRBS1	901	+	2.875661	1.0040647	-1.0	-1.0
chr8	90310490	90310640	ENSG00000253394.5|LINC00534|KHDRBS1|KHDRBS1	938	+	6.407317	1.2108034	-1.0	-1.0
chr8	90434910	90435015	ENSG00000253394.5|LINC00534|KHDRBS1|KHDRBS1	911	+	6.106413	1.0488493	-1.0	-1.0
chr8	90280095	90280285	ENSG00000253394.5|LINC00534|KHDRBS1|KHDRBS1	940	+	3.7296827	1.22187	-1.0	-1.0
chr8	90247530	90247665	ENSG00000253394.5|LINC00534|KHDRBS1|KHDRBS1	917	+	3.556483	1.0810294	-1.0	-1.0
chr8	90320330	90320490	ENSG00000253394.5|LINC00534|KHDRBS1|KHDRBS1	934	+	4.487857	1.182574	-1.0	-1.0
chr8	90300925	90301140	ENSG00000253394.5|LINC00534|KHDRBS1|KHDRBS1	968	+	4.920867	1.4954115	-1.0	-1.0
chr8	90305750	90305865	ENSG00000253394.5|LINC00534|KHDRBS1|KHDRBS1	916	+	6.1428666	1.075785	-1.0	-1.0
chr8	90432815	90433000	ENSG00000253394.5|LINC00534|KHDRBS1|KHDRBS1	927	+	5.3155627	1.1386781	-1.0	-1.0
chr8	90254990	90255715	ENSG00000253394.5|LINC00534|KHDRBS1|KHDRBS1	976	+	4.0616627	1.6285049	-1.0	-1.0
chr8	90253825	90253950	ENSG00000253394.5|LINC00534|KHDRBS1|KHDRBS1	942	+	6.5034614	1.2370883	-1.0	-1.0
chr8	90476943	90477103	ENSG00000253394.5|LINC00534|KHDRBS1|KHDRBS1	938	+	6.3998585	1.2051795	-1.0	-1.0
chr8	90277130	90277410	ENSG00000253394.5|LINC00534|KHDRBS1|KHDRBS1	975	+	4.408083	1.5941423	-1.0	-1.0
chr8	90251110	90251240	ENSG00000253394.5|LINC00534|KHDRBS1|KHDRBS1	907	+	3.0862267	1.0337914	-1.0	-1.0
chr8	90289835	90290085	ENSG00000253394.5|LINC00534|KHDRBS1|KHDRBS1	967	+	4.578481	1.4766161	-1.0	-1.0
chr8	90404260	90404360	ENSG00000253394.5|LINC00534|KHDRBS1|KHDRBS1	904	+	6.1159286	1.0195904	-1.0	-1.0
chr8	90276470	90276570	ENSG00000253394.5|LINC00534|KHDRBS1|KHDRBS1	905	+	6.1208167	1.0225867	-1.0	-1.0
chr8	90327165	90327265	ENSG00000253394.5|LINC00534|KHDRBS1|KHDRBS1	922	+	4.4031262	1.107794	-1.0	-1.0
chr8	90318545	90318680	ENSG00000253394.5|LINC00534|KHDRBS1|KHDRBS1	914	+	3.4504666	1.0677572	-1.0	-1.0
chr8	90350380	90350495	ENSG00000253394.5|LINC00534|KHDRBS1|KHDRBS1	930	+	6.329624	1.1580077	-1.0	-1.0
chr8	90256065	90256550	ENSG00000253394.5|LINC00534|KHDRBS1|KHDRBS1	958	+	3.4874535	1.3733959	-1.0	-1.0
chr8	90374381	90374481	ENSG00000253394.5|LINC00534|KHDRBS1|KHDRBS1	918	+	6.1256723	1.0887369	-1.0	-1.0
chr8	90296705	90296860	ENSG00000253394.5|LINC00534|KHDRBS1|KHDRBS1	935	+	3.9040954	1.1879048	-1.0	-1.0
chr8	90295745	90296180	ENSG00000253394.5|LINC00534|KHDRBS1|KHDRBS1	968	+	3.8770485	1.4960372	-1.0	-1.0
chr8	90381531	90381686	ENSG00000253394.5|LINC00534|KHDRBS1|KHDRBS1	942	+	6.4559994	1.233662	-1.0	-1.0
chr8	90270395	90270820	ENSG00000253394.5|LINC00534|KHDRBS1|KHDRBS1	974	+	5.020857	1.5907786	-1.0	-1.0
chr8	90311550	90311710	ENSG00000253394.5|LINC00534|KHDRBS1|KHDRBS1	942	+	5.01989	1.2346214	-1.0	-1.0
chr8	90309065	90309285	ENSG00000253394.5|LINC00534|KHDRBS1|KHDRBS1	964	+	3.6023383	1.4427515	-1.0	-1.0
chr8	90500618	90500733	ENSG00000253394.5|LINC00534|KHDRBS1|KHDRBS1	914	+	6.129791	1.0636797	-1.0	-1.0
chr8	90277470	90277760	ENSG00000253394.5|LINC00534|KHDRBS1|KHDRBS1	946	+	5.144285	1.2687906	-1.0	-1.0
chr8	90365291	90365406	ENSG00000253394.5|LINC00534|KHDRBS1|KHDRBS1	903	+	6.084855	1.011852	-1.0	-1.0
chr8	90372956	90373271	ENSG00000253394.5|LINC00534|KHDRBS1|KHDRBS1	943	+	6.2136326	1.2459477	-1.0	-1.0
chr8	90293610	90293715	ENSG00000253394.5|LINC00534|KHDRBS1|KHDRBS1	926	+	4.4110284	1.1281195	-1.0	-1.0
chr8	90312640	90312935	ENSG00000253394.5|LINC00534|KHDRBS1|KHDRBS1	950	+	4.962579	1.3035127	-1.0	-1.0
chr8	90354316	90354416	ENSG00000253394.5|LINC00534|KHDRBS1|KHDRBS1	900	+	6.057747	1.0016353	-1.0	-1.0
chr8	90363536	90363661	ENSG00000253394.5|LINC00534|KHDRBS1|KHDRBS1	911	+	6.126472	1.0505544	-1.0	-1.0
chr8	90250975	90251105	ENSG00000253394.5|LINC00534|KHDRBS1|KHDRBS1	913	+	6.119451	1.0611188	-1.0	-1.0
chr8	90263035	90263265	ENSG00000253394.5|LINC00534|KHDRBS1|KHDRBS1	975	+	3.7790618	1.610622	-1.0	-1.0
chr8	90305185	90305430	ENSG00000253394.5|LINC00534|KHDRBS1|KHDRBS1	979	+	5.0465646	1.6681045	-1.0	-1.0
chr8	90262250	90262445	ENSG00000253394.5|LINC00534|KHDRBS1|KHDRBS1	973	+	4.3675065	1.5766333	-1.0	-1.0
chr8	90251340	90251980	ENSG00000253394.5|LINC00534|KHDRBS1|KHDRBS1	982	+	3.872588	1.739417	-1.0	-1.0
chr8	90359466	90359661	ENSG00000253394.5|LINC00534|KHDRBS1|KHDRBS1	928	+	5.440277	1.141878	-1.0	-1.0
chr8	90429875	90430030	ENSG00000253394.5|LINC00534|KHDRBS1|KHDRBS1	923	+	6.2438807	1.1114378	-1.0	-1.0
chr8	90246705	90246805	ENSG00000253394.5|LINC00534|KHDRBS1|KHDRBS1	904	+	3.6481996	1.0198579	-1.0	-1.0
chr8	90295285	90295460	ENSG00000253394.5|LINC00534|KHDRBS1|KHDRBS1	917	+	5.8315845	1.0787821	-1.0	-1.0
chr8	90433910	90434340	ENSG00000253394.5|LINC00534|KHDRBS1|KHDRBS1	951	+	5.73859	1.3092017	-1.0	-1.0
chr8	90478393	90478543	ENSG00000253394.5|LINC00534|KHDRBS1|KHDRBS1	909	+	6.1196876	1.0400189	-1.0	-1.0
chr8	90327960	90328095	ENSG00000253394.5|LINC00534|KHDRBS1|KHDRBS1	948	+	5.8554964	1.2839861	-1.0	-1.0
chr8	90524368	90524523	ENSG00000253394.5|LINC00534|KHDRBS1|KHDRBS1	920	+	6.198037	1.0990295	-1.0	-1.0
chr8	90313155	90313300	ENSG00000253394.5|LINC00534|KHDRBS1|KHDRBS1	925	+	5.956576	1.1254429	-1.0	-1.0
chr8	90457083	90457258	ENSG00000253394.5|LINC00534|KHDRBS1|KHDRBS1	918	+	6.162832	1.0872763	-1.0	-1.0
chr8	90373441	90373631	ENSG00000253394.5|LINC00534|KHDRBS1|KHDRBS1	933	+	6.0713134	1.1724585	-1.0	-1.0
chr8	90278490	90278625	ENSG00000253394.5|LINC00534|KHDRBS1|KHDRBS1	920	+	4.3824224	1.0949624	-1.0	-1.0
chr8	90229221	90229396	ENSG00000253394.5|LINC00534|KHDRBS1|KHDRBS1	932	+	5.7081857	1.1706703	-1.0	-1.0
chr8	90366476	90366696	ENSG00000253394.5|LINC00534|KHDRBS1|KHDRBS1	953	+	6.1575475	1.3303562	-1.0	-1.0
chr8	90270935	90271140	ENSG00000253394.5|LINC00534|KHDRBS1|KHDRBS1	920	+	4.4456315	1.0981739	-1.0	-1.0
chr8	90252450	90252560	ENSG00000253394.5|LINC00534|KHDRBS1|KHDRBS1	906	+	3.6506104	1.0263423	-1.0	-1.0
chr8	90302690	90302835	ENSG00000253394.5|LINC00534|KHDRBS1|KHDRBS1	936	+	5.1333504	1.1917392	-1.0	-1.0
chr8	90283220	90283510	ENSG00000253394.5|LINC00534|KHDRBS1|KHDRBS1	987	+	4.7343097	1.8708713	-1.0	-1.0
chr8	90241721	90241861	ENSG00000253394.5|LINC00534|KHDRBS1|KHDRBS1	925	+	6.223608	1.1226454	-1.0	-1.0
chr8	90307945	90308125	ENSG00000253394.5|LINC00534|KHDRBS1|KHDRBS1	940	+	4.735345	1.2206464	-1.0	-1.0
chr8	90372446	90372561	ENSG00000253394.5|LINC00534|KHDRBS1|KHDRBS1	927	+	6.269891	1.1351082	-1.0	-1.0
chr8	90254075	90254175	ENSG00000253394.5|LINC00534|KHDRBS1|KHDRBS1	916	+	3.3471537	1.0762864	-1.0	-1.0
chr8	90250505	90250650	ENSG00000253394.5|LINC00534|KHDRBS1|KHDRBS1	907	+	3.3026147	1.0292938	-1.0	-1.0
chr8	90257100	90258020	ENSG00000253394.5|LINC00534|KHDRBS1|KHDRBS1	976	+	5.1917915	1.6241777	-1.0	-1.0
chr8	90295595	90295700	ENSG00000253394.5|LINC00534|KHDRBS1|KHDRBS1	932	+	6.327893	1.1660914	-1.0	-1.0
chr8	90303360	90303465	ENSG00000253394.5|LINC00534|KHDRBS1|KHDRBS1	914	+	3.9832249	1.0631258	-1.0	-1.0
chr8	90298835	90299050	ENSG00000253394.5|LINC00534|KHDRBS1|KHDRBS1	988	+	5.4905515	1.9229344	-1.0	-1.0
chr8	90306445	90306625	ENSG00000253394.5|LINC00534|KHDRBS1|KHDRBS1	950	+	4.0504427	1.2996444	-1.0	-1.0
chr8	90342505	90342690	ENSG00000253394.5|LINC00534|KHDRBS1|KHDRBS1	918	+	5.1335697	1.087161	-1.0	-1.0
chr8	90276810	90276940	ENSG00000253394.5|LINC00534|KHDRBS1|KHDRBS1	916	+	6.207035	1.0739948	-1.0	-1.0
chr8	90327265	90327375	ENSG00000253394.5|LINC00534|KHDRBS1|KHDRBS1	917	+	3.9556348	1.0826296	-1.0	-1.0
chr8	90327580	90327765	ENSG00000253394.5|LINC00534|KHDRBS1|KHDRBS1	935	+	3.9713197	1.1878433	-1.0	-1.0
chr8	90309805	90309905	ENSG00000253394.5|LINC00534|KHDRBS1|KHDRBS1	911	+	3.6321926	1.0484929	-1.0	-1.0
chr8	90311230	90311420	ENSG00000253394.5|LINC00534|KHDRBS1|KHDRBS1	932	+	6.3334165	1.164569	-1.0	-1.0
chr8	90314140	90314420	ENSG00000253394.5|LINC00534|KHDRBS1|KHDRBS1	948	+	3.9815636	1.2845432	-1.0	-1.0
chr8	90500458	90500613	ENSG00000253394.5|LINC00534|KHDRBS1|KHDRBS1	916	+	4.481836	1.076861	-1.0	-1.0
chr8	90472148	90472248	ENSG00000253394.5|LINC00534|KHDRBS1|KHDRBS1	914	+	6.126475	1.0662072	-1.0	-1.0
chr8	90319455	90319555	ENSG00000253394.5|LINC00534|KHDRBS1|KHDRBS1	923	+	6.1951523	1.1141821	-1.0	-1.0
chr8	90353616	90353816	ENSG00000253394.5|LINC00534|KHDRBS1|KHDRBS1	973	+	4.66878	1.5618021	-1.0	-1.0
chr8	90320915	90321055	ENSG00000253394.5|LINC00534|KHDRBS1|KHDRBS1	934	+	6.3865523	1.1797311	-1.0	-1.0
chr8	90371811	90372111	ENSG00000253394.5|LINC00534|KHDRBS1|KHDRBS1	945	+	4.909049	1.2627519	-1.0	-1.0
chr8	90458488	90458588	ENSG00000253394.5|LINC00534|KHDRBS1|KHDRBS1	924	+	4.4130187	1.1212225	-1.0	-1.0
chr8	90282165	90282275	ENSG00000253394.5|LINC00534|KHDRBS1|KHDRBS1	933	+	6.3329334	1.1755179	-1.0	-1.0
chr8	90508273	90508383	ENSG00000253394.5|LINC00534|KHDRBS1|KHDRBS1	916	+	6.2145963	1.0759288	-1.0	-1.0
chr8	90312250	90312360	ENSG00000253394.5|LINC00534|KHDRBS1|KHDRBS1	918	+	4.988554	1.0854119	-1.0	-1.0
chr8	90514503	90514623	ENSG00000253394.5|LINC00534|KHDRBS1|KHDRBS1	925	+	6.2588844	1.1242027	-1.0	-1.0
chr8	90294030	90294275	ENSG00000253394.5|LINC00534|KHDRBS1|KHDRBS1	949	+	3.630677	1.2887106	-1.0	-1.0
chr8	90296345	90296700	ENSG00000253394.5|LINC00534|KHDRBS1|KHDRBS1	932	+	3.8920925	1.1644601	-1.0	-1.0
chr8	91068270	91068375	ENSG00000253738.1|OTUD6B-AS1|KHDRBS1|KHDRBS1	921	-	6.196069	1.1026303	-1.0	-1.0
chr8	91112864	91112979	ENSG00000214954.8|LRRC69|KHDRBS1|KHDRBS1	911	+	6.1076713	1.0492799	-1.0	-1.0
chr8	92797205	92797710	ENSG00000248858.7|FLJ46284|KHDRBS1|KHDRBS1	950	-	5.240569	1.3010887	-1.0	-1.0
chr8	92825580	92825730	ENSG00000248858.7|FLJ46284|KHDRBS1|KHDRBS1	916	-	3.478568	1.0742522	-1.0	-1.0
chr8	92856905	92857050	ENSG00000248858.7|FLJ46284|KHDRBS1|KHDRBS1	918	-	3.842057	1.0866277	-1.0	-1.0
chr8	92857610	92857960	ENSG00000248858.7|FLJ46284|KHDRBS1|KHDRBS1	925	-	3.7245097	1.1234244	-1.0	-1.0
chr8	92824355	92824470	ENSG00000248858.7|FLJ46284|KHDRBS1|KHDRBS1	932	-	6.3123307	1.168347	-1.0	-1.0
chr8	92798860	92799065	ENSG00000248858.7|FLJ46284|KHDRBS1|KHDRBS1	909	-	6.1063433	1.0387598	-1.0	-1.0
chr8	92850915	92851070	ENSG00000248858.7|FLJ46284|KHDRBS1|KHDRBS1	921	-	3.154676	1.1039244	-1.0	-1.0
chr8	92858175	92858370	ENSG00000248858.7|FLJ46284|KHDRBS1|KHDRBS1	958	-	5.4544363	1.3772812	-1.0	-1.0
chr8	92743853	92743958	ENSG00000248858.7|FLJ46284|KHDRBS1|KHDRBS1	912	-	6.13317	1.0575633	-1.0	-1.0
chr8	92838160	92838545	ENSG00000248858.7|FLJ46284|KHDRBS1|KHDRBS1	953	-	4.735222	1.3240511	-1.0	-1.0
chr8	92823500	92823695	ENSG00000248858.7|FLJ46284|KHDRBS1|KHDRBS1	963	-	3.927985	1.435334	-1.0	-1.0
chr8	92825270	92825465	ENSG00000248858.7|FLJ46284|KHDRBS1|KHDRBS1	952	-	6.1119013	1.3205454	-1.0	-1.0
chr8	92774348	92774598	ENSG00000248858.7|FLJ46284|KHDRBS1|KHDRBS1	937	-	5.4176044	1.2038461	-1.0	-1.0
chr8	92813070	92813240	ENSG00000248858.7|FLJ46284|KHDRBS1|KHDRBS1	917	-	4.4824395	1.0787865	-1.0	-1.0
chr8	92839265	92839375	ENSG00000248858.7|FLJ46284|KHDRBS1|KHDRBS1	925	-	6.2621183	1.1278257	-1.0	-1.0
chr8	92856115	92856315	ENSG00000248858.7|FLJ46284|KHDRBS1|KHDRBS1	972	-	6.1122484	1.5480225	-1.0	-1.0
chr8	92823720	92824030	ENSG00000248858.7|FLJ46284|KHDRBS1|KHDRBS1	941	-	5.5304766	1.2323198	-1.0	-1.0
chr8	92826400	92826590	ENSG00000248858.7|FLJ46284|KHDRBS1|KHDRBS1	920	-	6.2320886	1.0977293	-1.0	-1.0
chr8	92827765	92827950	ENSG00000248858.7|FLJ46284|KHDRBS1|KHDRBS1	926	-	4.3880186	1.1328757	-1.0	-1.0
chr8	92823255	92823370	ENSG00000248858.7|FLJ46284|KHDRBS1|KHDRBS1	911	-	6.115709	1.0526305	-1.0	-1.0
chr8	92844985	92845170	ENSG00000248858.7|FLJ46284|KHDRBS1|KHDRBS1	935	-	4.08593	1.1894586	-1.0	-1.0
chr8	92845210	92845440	ENSG00000248858.7|FLJ46284|KHDRBS1|KHDRBS1	932	-	5.474799	1.1678983	-1.0	-1.0
chr8	92798150	92798250	ENSG00000248858.7|FLJ46284|KHDRBS1|KHDRBS1	924	-	6.2272463	1.1178039	-1.0	-1.0
chr8	92857240	92857445	ENSG00000248858.7|FLJ46284|KHDRBS1|KHDRBS1	937	-	6.3921432	1.1974794	-1.0	-1.0
chr8	92856495	92856895	ENSG00000248858.7|FLJ46284|KHDRBS1|KHDRBS1	951	-	4.0167723	1.3080812	-1.0	-1.0
chr8	92751683	92751848	ENSG00000248858.7|FLJ46284|KHDRBS1|KHDRBS1	901	-	4.2225046	1.004213	-1.0	-1.0
chr8	92857060	92857175	ENSG00000248858.7|FLJ46284|KHDRBS1|KHDRBS1	916	-	4.0045595	1.0760238	-1.0	-1.0
chr8	92804850	92805030	ENSG00000248858.7|FLJ46284|KHDRBS1|KHDRBS1	943	-	3.838137	1.2429698	-1.0	-1.0
chr8	92859045	92859220	ENSG00000248858.7|FLJ46284|KHDRBS1|KHDRBS1	932	-	6.383133	1.1659476	-1.0	-1.0
chr8	92845715	92845910	ENSG00000248858.7|FLJ46284|KHDRBS1|KHDRBS1	964	-	4.734916	1.4413086	-1.0	-1.0
chr8	92832155	92832265	ENSG00000248858.7|FLJ46284|KHDRBS1|KHDRBS1	926	-	6.230846	1.1308557	-1.0	-1.0
chr8	92815870	92816135	ENSG00000248858.7|FLJ46284|KHDRBS1|KHDRBS1	926	-	5.108214	1.1303501	-1.0	-1.0
chr8	92855160	92855260	ENSG00000248858.7|FLJ46284|KHDRBS1|KHDRBS1	912	-	4.3021836	1.0575386	-1.0	-1.0
chr8	92838765	92838960	ENSG00000248858.7|FLJ46284|KHDRBS1|KHDRBS1	945	-	5.416575	1.255838	-1.0	-1.0
chr8	92846005	92846110	ENSG00000248858.7|FLJ46284|KHDRBS1|KHDRBS1	908	-	4.317379	1.0353595	-1.0	-1.0
chr8	92824620	92824740	ENSG00000248858.7|FLJ46284|KHDRBS1|KHDRBS1	905	-	4.255535	1.0208999	-1.0	-1.0
chr8	92839580	92839790	ENSG00000248858.7|FLJ46284|KHDRBS1|KHDRBS1	968	-	6.6545424	1.4967122	-1.0	-1.0
chr8	92875020	92875120	ENSG00000248858.7|FLJ46284|KHDRBS1|KHDRBS1	936	-	6.369975	1.1927161	-1.0	-1.0
chr8	92797050	92797200	ENSG00000248858.7|FLJ46284|KHDRBS1|KHDRBS1	938	-	5.162875	1.210882	-1.0	-1.0
chr8	92822480	92822605	ENSG00000248858.7|FLJ46284|KHDRBS1|KHDRBS1	945	-	6.5519757	1.2577187	-1.0	-1.0
chr8	92795770	92796370	ENSG00000248858.7|FLJ46284|KHDRBS1|KHDRBS1	931	-	4.7589836	1.1622785	-1.0	-1.0
chr8	93732730	93732840	ENSG00000183808.11|RBM12B|KHDRBS1|KHDRBS1	901	-	4.2284083	1.004213	-1.0	-1.0
chr8	94408590	94408725	ENSG00000197275.13|RAD54B|KHDRBS1|KHDRBS1	919	-	6.1609282	1.0902363	-1.0	-1.0
chr8	94408590	94408725	ENSG00000265817.2|FSBP|KHDRBS1|KHDRBS1	919	-	6.1609282	1.0902644	-1.0	-1.0
chr8	94866841	94866941	ENSG00000164941.13|INTS8|KHDRBS1|KHDRBS1	914	+	6.126475	1.0662072	-1.0	-1.0
chr8	98683224	98683409	ENSG00000104375.15|STK3|KHDRBS1|KHDRBS1	946	-	6.4980946	1.2673683	-1.0	-1.0
chr8	98635211	98635326	ENSG00000104375.15|STK3|KHDRBS1|KHDRBS1	932	-	6.311456	1.1643405	-1.0	-1.0
chr8	99008386	99008566	ENSG00000253948.1|AC104986.2|KHDRBS1|KHDRBS1	915	-	6.162069	1.0685488	-1.0	-1.0
chr8	99287629	99287739	ENSG00000132549.18|VPS13B|KHDRBS1|KHDRBS1	917	+	6.154905	1.0818062	-1.0	-1.0
chr8	100703155	100703359	ENSG00000070756.15|PABPC1|KHDRBS1|KHDRBS1	959	-	1.8087109	1.3913232	-1.0	-1.0
chr8	100948392	100948512	ENSG00000164924.17|YWHAZ|KHDRBS1|KHDRBS1	927	-	6.2706122	1.1369071	-1.0	-1.0
chr8	102266663	102266863	ENSG00000104517.12|UBR5|KHDRBS1|KHDRBS1	953	-	6.598213	1.3253319	-1.0	-1.0
chr8	102270908	102271018	ENSG00000104517.12|UBR5|KHDRBS1|KHDRBS1	915	-	6.1681485	1.0692515	-1.0	-1.0
chr8	102301136	102301271	ENSG00000104517.12|UBR5|KHDRBS1|KHDRBS1	916	-	4.351613	1.0735809	-1.0	-1.0
chr8	102294585	102294760	ENSG00000104517.12|UBR5|KHDRBS1|KHDRBS1	922	-	6.1970043	1.1061825	-1.0	-1.0
chr8	102303136	102303266	ENSG00000104517.12|UBR5|KHDRBS1|KHDRBS1	933	-	6.3291445	1.1721535	-1.0	-1.0
chr8	102327433	102327628	ENSG00000104517.12|UBR5|KHDRBS1|KHDRBS1	962	-	6.744315	1.4178395	-1.0	-1.0
chr8	104540583	104540683	ENSG00000147650.11|LRP12|KHDRBS1|KHDRBS1	929	-	6.286955	1.150122	-1.0	-1.0
chr8	105346409	105346509	ENSG00000169946.13|ZFPM2|KHDRBS1|KHDRBS1	904	+	6.092113	1.0161333	-1.0	-1.0
chr8	105467714	105467819	ENSG00000169946.13|ZFPM2|KHDRBS1|KHDRBS1	904	+	4.2492905	1.0198579	-1.0	-1.0
chr8	105462934	105463139	ENSG00000169946.13|ZFPM2|KHDRBS1|KHDRBS1	931	+	6.309933	1.1613166	-1.0	-1.0
chr8	105714765	105714945	ENSG00000169946.13|ZFPM2|KHDRBS1|KHDRBS1	935	+	6.3618593	1.1898583	-1.0	-1.0
chr8	105342874	105343029	ENSG00000169946.13|ZFPM2|KHDRBS1|KHDRBS1	926	+	4.5777936	1.1334211	-1.0	-1.0
chr8	105449961	105450146	ENSG00000169946.13|ZFPM2|KHDRBS1|KHDRBS1	916	+	6.1525846	1.0735576	-1.0	-1.0
chr8	105451849	105451989	ENSG00000169946.13|ZFPM2|KHDRBS1|KHDRBS1	928	+	6.2741323	1.1440878	-1.0	-1.0
chr8	105397260	105397420	ENSG00000169946.13|ZFPM2|KHDRBS1|KHDRBS1	921	+	6.189902	1.1019856	-1.0	-1.0
chr8	105490704	105490969	ENSG00000169946.13|ZFPM2|KHDRBS1|KHDRBS1	953	+	6.2157283	1.3313279	-1.0	-1.0
chr8	105447171	105447271	ENSG00000169946.13|ZFPM2|KHDRBS1|KHDRBS1	904	+	6.1159286	1.0198579	-1.0	-1.0
chr8	105326829	105326959	ENSG00000169946.13|ZFPM2|KHDRBS1|KHDRBS1	904	+	6.1159286	1.0197902	-1.0	-1.0
chr8	105326604	105326769	ENSG00000169946.13|ZFPM2|KHDRBS1|KHDRBS1	946	+	6.397792	1.267329	-1.0	-1.0
chr8	105343129	105343229	ENSG00000169946.13|ZFPM2|KHDRBS1|KHDRBS1	927	+	6.239929	1.1350163	-1.0	-1.0
chr8	105333959	105334124	ENSG00000169946.13|ZFPM2|KHDRBS1|KHDRBS1	941	+	4.6161423	1.2286543	-1.0	-1.0
chr8	105500724	105500834	ENSG00000169946.13|ZFPM2|KHDRBS1|KHDRBS1	910	+	4.2883067	1.0477027	-1.0	-1.0
chr8	105500944	105501054	ENSG00000169946.13|ZFPM2|KHDRBS1|KHDRBS1	903	+	6.0983744	1.0135405	-1.0	-1.0
chr8	105474534	105474659	ENSG00000169946.13|ZFPM2|KHDRBS1|KHDRBS1	914	+	6.140542	1.0678346	-1.0	-1.0
chr8	105507054	105507244	ENSG00000169946.13|ZFPM2|KHDRBS1|KHDRBS1	941	+	6.2477303	1.2296463	-1.0	-1.0
chr8	105347799	105347904	ENSG00000169946.13|ZFPM2|KHDRBS1|KHDRBS1	901	+	6.062793	1.0041897	-1.0	-1.0
chr8	105336534	105336639	ENSG00000169946.13|ZFPM2|KHDRBS1|KHDRBS1	912	+	6.1202087	1.0559813	-1.0	-1.0
chr8	108238463	108238608	ENSG00000104408.9|EIF3E|KHDRBS1|KHDRBS1	914	-	6.135057	1.0657469	-1.0	-1.0
chr8	108227937	108228057	ENSG00000104408.9|EIF3E|KHDRBS1|KHDRBS1	938	-	6.390419	1.2043915	-1.0	-1.0
chr8	111007224	111007324	ENSG00000253877.5|LINC01608|KHDRBS1|KHDRBS1	901	-	6.0678225	1.004213	-1.0	-1.0
chr8	110972542	110972707	ENSG00000253877.5|LINC01608|KHDRBS1|KHDRBS1	953	-	6.3320413	1.3318236	-1.0	-1.0
chr8	111013859	111013994	ENSG00000253877.5|LINC01608|KHDRBS1|KHDRBS1	919	-	6.1620197	1.0897431	-1.0	-1.0
chr8	110968367	110968512	ENSG00000253877.5|LINC01608|KHDRBS1|KHDRBS1	921	-	6.1936793	1.1009991	-1.0	-1.0
chr8	110999545	110999750	ENSG00000253877.5|LINC01608|KHDRBS1|KHDRBS1	967	-	6.815075	1.4853671	-1.0	-1.0
chr8	110982337	110982532	ENSG00000253877.5|LINC01608|KHDRBS1|KHDRBS1	940	-	6.4305067	1.2218995	-1.0	-1.0
chr8	110989385	110989585	ENSG00000253877.5|LINC01608|KHDRBS1|KHDRBS1	943	-	6.472187	1.243998	-1.0	-1.0
chr8	111000235	111000335	ENSG00000253877.5|LINC01608|KHDRBS1|KHDRBS1	924	-	6.204362	1.1212225	-1.0	-1.0
chr8	110968782	110969122	ENSG00000253877.5|LINC01608|KHDRBS1|KHDRBS1	955	-	6.256843	1.3486551	-1.0	-1.0
chr8	110993540	110993665	ENSG00000253877.5|LINC01608|KHDRBS1|KHDRBS1	914	-	6.138571	1.066528	-1.0	-1.0
chr8	110974107	110974307	ENSG00000253877.5|LINC01608|KHDRBS1|KHDRBS1	971	-	5.6325192	1.5356236	-1.0	-1.0
chr8	110990190	110990365	ENSG00000253877.5|LINC01608|KHDRBS1|KHDRBS1	937	-	6.392161	1.202367	-1.0	-1.0
chr8	116713112	116713222	ENSG00000147677.10|EIF3H|KHDRBS1|KHDRBS1	931	-	6.3064547	1.1590912	-1.0	-1.0
chr8	116706397	116706507	ENSG00000147677.10|EIF3H|KHDRBS1|KHDRBS1	911	-	4.2804627	1.0482203	-1.0	-1.0
chr8	116771910	116772025	ENSG00000147679.11|UTP23|KHDRBS1|KHDRBS1	921	+	6.164293	1.1044164	-1.0	-1.0
chr8	116853343	116853538	ENSG00000164754.14|RAD21|KHDRBS1|KHDRBS1	934	-	6.3585076	1.1805573	-1.0	-1.0
chr8	123253538	123253713	ENSG00000165156.14|ZHX1|KHDRBS1|KHDRBS1	929	-	6.3228493	1.1474816	-1.0	-1.0
chr8	123253539	123253714	ENSG00000259305.6|ZHX1-C8orf76|KHDRBS1|KHDRBS1	928	-	6.3084674	1.1411263	-1.0	-1.0
chr8	123320889	123321039	ENSG00000156802.12|ATAD2|KHDRBS1|KHDRBS1	926	-	5.101614	1.1292633	-1.0	-1.0
chr8	125022037	125022277	ENSG00000104549.11|SQLE|KHDRBS1|KHDRBS1	986	+	5.876707	1.8541495	-1.0	-1.0
chr8	125244381	125244481	ENSG00000156831.7|NSMCE2|KHDRBS1|KHDRBS1	920	+	6.144894	1.0943468	-1.0	-1.0
chr8	125193031	125193206	ENSG00000156831.7|NSMCE2|KHDRBS1|KHDRBS1	910	+	6.1180954	1.0436605	-1.0	-1.0
chr8	125184441	125184676	ENSG00000156831.7|NSMCE2|KHDRBS1|KHDRBS1	969	+	5.833219	1.5063448	-1.0	-1.0
chr8	128019204	128019339	ENSG00000249859.9|PVT1|KHDRBS1|KHDRBS1	924	+	6.223083	1.1194385	-1.0	-1.0
chr8	129452544	129452769	ENSG00000229140.8|CCDC26|KHDRBS1|KHDRBS1	976	-	4.2617946	1.6246544	-1.0	-1.0
chr8	129357365	129357465	ENSG00000229140.8|CCDC26|KHDRBS1|KHDRBS1	912	-	6.178557	1.0577894	-1.0	-1.0
chr8	129537205	129537305	ENSG00000229140.8|CCDC26|KHDRBS1|KHDRBS1	905	-	4.2550797	1.02078	-1.0	-1.0
chr8	129436449	129436684	ENSG00000229140.8|CCDC26|KHDRBS1|KHDRBS1	923	-	6.235165	1.1161373	-1.0	-1.0
chr8	129482230	129482415	ENSG00000229140.8|CCDC26|KHDRBS1|KHDRBS1	952	-	5.364811	1.3226372	-1.0	-1.0
chr8	129479209	129479319	ENSG00000229140.8|CCDC26|KHDRBS1|KHDRBS1	939	-	5.8284607	1.2164282	-1.0	-1.0
chr8	129486545	129486645	ENSG00000229140.8|CCDC26|KHDRBS1|KHDRBS1	922	-	4.374668	1.1077496	-1.0	-1.0
chr8	129439449	129439584	ENSG00000229140.8|CCDC26|KHDRBS1|KHDRBS1	929	-	5.253704	1.1492893	-1.0	-1.0
chr8	129541295	129541415	ENSG00000229140.8|CCDC26|KHDRBS1|KHDRBS1	920	-	4.3540244	1.0945731	-1.0	-1.0
chr8	129390942	129391077	ENSG00000229140.8|CCDC26|KHDRBS1|KHDRBS1	945	-	6.5136423	1.2588302	-1.0	-1.0
chr8	129455099	129455359	ENSG00000229140.8|CCDC26|KHDRBS1|KHDRBS1	942	-	5.4488783	1.2392092	-1.0	-1.0
chr8	129539490	129539685	ENSG00000229140.8|CCDC26|KHDRBS1|KHDRBS1	963	-	5.1189914	1.4368023	-1.0	-1.0
chr8	129534920	129535045	ENSG00000229140.8|CCDC26|KHDRBS1|KHDRBS1	933	-	6.32301	1.1710734	-1.0	-1.0
chr8	129540560	129540850	ENSG00000229140.8|CCDC26|KHDRBS1|KHDRBS1	979	-	5.5026317	1.6682795	-1.0	-1.0
chr8	129469349	129469449	ENSG00000229140.8|CCDC26|KHDRBS1|KHDRBS1	905	-	6.1208167	1.0225867	-1.0	-1.0
chr8	129483510	129483705	ENSG00000229140.8|CCDC26|KHDRBS1|KHDRBS1	965	-	4.7621465	1.4615214	-1.0	-1.0
chr8	129560855	129560990	ENSG00000229140.8|CCDC26|KHDRBS1|KHDRBS1	947	-	4.9653325	1.2737565	-1.0	-1.0
chr8	129488590	129488735	ENSG00000229140.8|CCDC26|KHDRBS1|KHDRBS1	917	-	3.1104894	1.0784969	-1.0	-1.0
chr8	129492145	129492265	ENSG00000229140.8|CCDC26|KHDRBS1|KHDRBS1	903	-	4.236921	1.0136486	-1.0	-1.0
chr8	129443044	129443144	ENSG00000229140.8|CCDC26|KHDRBS1|KHDRBS1	904	-	6.1159286	1.0195904	-1.0	-1.0
chr8	129507840	129507950	ENSG00000229140.8|CCDC26|KHDRBS1|KHDRBS1	902	-	3.6008873	1.0105759	-1.0	-1.0
chr8	129449614	129449799	ENSG00000229140.8|CCDC26|KHDRBS1|KHDRBS1	923	-	4.2803936	1.1111311	-1.0	-1.0
chr8	129412754	129412924	ENSG00000229140.8|CCDC26|KHDRBS1|KHDRBS1	946	-	4.4047613	1.2710084	-1.0	-1.0
chr8	129461799	129461994	ENSG00000229140.8|CCDC26|KHDRBS1|KHDRBS1	937	-	3.394074	1.2011946	-1.0	-1.0
chr8	129560515	129560615	ENSG00000229140.8|CCDC26|KHDRBS1|KHDRBS1	920	-	3.3827558	1.0969195	-1.0	-1.0
chr8	129352665	129352790	ENSG00000229140.8|CCDC26|KHDRBS1|KHDRBS1	932	-	4.562208	1.1657739	-1.0	-1.0
chr8	129450014	129450349	ENSG00000229140.8|CCDC26|KHDRBS1|KHDRBS1	939	-	4.6552367	1.2120211	-1.0	-1.0
chr8	129510690	129510855	ENSG00000229140.8|CCDC26|KHDRBS1|KHDRBS1	939	-	5.4988346	1.2178069	-1.0	-1.0
chr8	129559485	129559665	ENSG00000229140.8|CCDC26|KHDRBS1|KHDRBS1	934	-	6.2078605	1.1810826	-1.0	-1.0
chr8	129379332	129379527	ENSG00000229140.8|CCDC26|KHDRBS1|KHDRBS1	944	-	5.1949387	1.2526618	-1.0	-1.0
chr8	129561780	129562010	ENSG00000229140.8|CCDC26|KHDRBS1|KHDRBS1	911	-	3.6948407	1.0486629	-1.0	-1.0
chr8	129449204	129449334	ENSG00000229140.8|CCDC26|KHDRBS1|KHDRBS1	931	-	6.3131766	1.1640685	-1.0	-1.0
chr8	129555195	129555355	ENSG00000229140.8|CCDC26|KHDRBS1|KHDRBS1	949	-	6.257576	1.2936927	-1.0	-1.0
chr8	129451009	129451149	ENSG00000229140.8|CCDC26|KHDRBS1|KHDRBS1	914	-	4.310255	1.0663	-1.0	-1.0
chr8	129438709	129438839	ENSG00000229140.8|CCDC26|KHDRBS1|KHDRBS1	908	-	6.114472	1.0354934	-1.0	-1.0
chr8	129439309	129439439	ENSG00000229140.8|CCDC26|KHDRBS1|KHDRBS1	913	-	3.398312	1.058625	-1.0	-1.0
chr8	129392542	129392712	ENSG00000229140.8|CCDC26|KHDRBS1|KHDRBS1	928	-	6.2712817	1.1441929	-1.0	-1.0
chr8	129439019	129439299	ENSG00000229140.8|CCDC26|KHDRBS1|KHDRBS1	959	-	3.5872378	1.3865998	-1.0	-1.0
chr8	129506790	129506890	ENSG00000229140.8|CCDC26|KHDRBS1|KHDRBS1	933	-	6.32482	1.1722926	-1.0	-1.0
chr8	129562025	129562215	ENSG00000229140.8|CCDC26|KHDRBS1|KHDRBS1	980	-	5.585492	1.6966261	-1.0	-1.0
chr8	129562465	129562565	ENSG00000229140.8|CCDC26|KHDRBS1|KHDRBS1	921	-	3.7285476	1.1029599	-1.0	-1.0
chr8	129466429	129466594	ENSG00000229140.8|CCDC26|KHDRBS1|KHDRBS1	920	-	3.9160542	1.0976635	-1.0	-1.0
chr8	129506450	129506665	ENSG00000229140.8|CCDC26|KHDRBS1|KHDRBS1	986	-	6.440155	1.8488197	-1.0	-1.0
chr8	129560275	129560470	ENSG00000229140.8|CCDC26|KHDRBS1|KHDRBS1	958	-	3.4683266	1.3738602	-1.0	-1.0
chr8	129538490	129538695	ENSG00000229140.8|CCDC26|KHDRBS1|KHDRBS1	959	-	2.9090338	1.3914034	-1.0	-1.0
chr8	129561175	129561275	ENSG00000229140.8|CCDC26|KHDRBS1|KHDRBS1	923	-	4.3868327	1.1128874	-1.0	-1.0
chr8	129478594	129478789	ENSG00000229140.8|CCDC26|KHDRBS1|KHDRBS1	913	-	3.4388905	1.0606418	-1.0	-1.0
chr8	129473574	129473679	ENSG00000229140.8|CCDC26|KHDRBS1|KHDRBS1	920	-	4.349741	1.0984424	-1.0	-1.0
chr8	129464959	129465119	ENSG00000229140.8|CCDC26|KHDRBS1|KHDRBS1	928	-	3.842801	1.1418236	-1.0	-1.0
chr8	129550250	129550435	ENSG00000229140.8|CCDC26|KHDRBS1|KHDRBS1	920	-	3.2932892	1.0970386	-1.0	-1.0
chr8	129562925	129563125	ENSG00000229140.8|CCDC26|KHDRBS1|KHDRBS1	995	-	5.2591515	2.2699525	-1.0	-1.0
chr8	129479384	129479484	ENSG00000229140.8|CCDC26|KHDRBS1|KHDRBS1	901	-	6.0678225	1.004213	-1.0	-1.0
chr8	129467404	129467674	ENSG00000229140.8|CCDC26|KHDRBS1|KHDRBS1	938	-	3.7817292	1.2109286	-1.0	-1.0
chr8	129561545	129561735	ENSG00000229140.8|CCDC26|KHDRBS1|KHDRBS1	965	-	3.8453555	1.4547794	-1.0	-1.0
chr8	129355905	129356110	ENSG00000229140.8|CCDC26|KHDRBS1|KHDRBS1	960	-	5.1392145	1.4020833	-1.0	-1.0
chr8	129411309	129411429	ENSG00000229140.8|CCDC26|KHDRBS1|KHDRBS1	905	-	6.1220517	1.0236251	-1.0	-1.0
chr8	129537325	129537520	ENSG00000229140.8|CCDC26|KHDRBS1|KHDRBS1	972	-	3.8828397	1.5506154	-1.0	-1.0
chr8	129435674	129435774	ENSG00000229140.8|CCDC26|KHDRBS1|KHDRBS1	905	-	6.101964	1.02078	-1.0	-1.0
chr8	129465289	129465489	ENSG00000229140.8|CCDC26|KHDRBS1|KHDRBS1	943	-	6.4817433	1.2456809	-1.0	-1.0
chr8	129457859	129458054	ENSG00000229140.8|CCDC26|KHDRBS1|KHDRBS1	940	-	3.8976073	1.220898	-1.0	-1.0
chr8	129445459	129445569	ENSG00000229140.8|CCDC26|KHDRBS1|KHDRBS1	935	-	4.5186543	1.1860766	-1.0	-1.0
chr8	129437974	129438079	ENSG00000229140.8|CCDC26|KHDRBS1|KHDRBS1	911	-	6.1088676	1.0492799	-1.0	-1.0
chr8	129362410	129362530	ENSG00000229140.8|CCDC26|KHDRBS1|KHDRBS1	928	-	6.259781	1.1440481	-1.0	-1.0
chr8	129968362	129968467	ENSG00000153310.19|FAM49B|KHDRBS1|KHDRBS1	916	-	6.1452656	1.0774148	-1.0	-1.0
chr8	140520875	140520975	ENSG00000123908.11|AGO2|KHDRBS1|KHDRBS1	911	-	4.283699	1.0487093	-1.0	-1.0
chr8	140523490	140523590	ENSG00000123908.11|AGO2|KHDRBS1|KHDRBS1	903	-	4.2673254	1.0137656	-1.0	-1.0
chr8	140632108	140632238	ENSG00000123908.11|AGO2|KHDRBS1|KHDRBS1	920	-	6.22358	1.0978292	-1.0	-1.0
chr8	140631878	140632053	ENSG00000123908.11|AGO2|KHDRBS1|KHDRBS1	915	-	4.9769573	1.0706775	-1.0	-1.0
chr8	140884767	140884922	ENSG00000169398.19|PTK2|KHDRBS1|KHDRBS1	902	-	6.0891204	1.0097353	-1.0	-1.0
chr8	144751242	144751392	ENSG00000198169.8|ZNF251|KHDRBS1|KHDRBS1	926	-	6.227871	1.1281333	-1.0	-1.0
chr9	5099276	5099396	ENSG00000096968.13|JAK2|KHDRBS1|KHDRBS1	932	+	6.3293524	1.1697677	-1.0	-1.0
chr9	5068334	5068434	ENSG00000096968.13|JAK2|KHDRBS1|KHDRBS1	914	+	6.1392126	1.0633436	-1.0	-1.0
chr9	5690918	5691083	ENSG00000107036.11|RIC1|KHDRBS1|KHDRBS1	946	+	5.567699	1.2680533	-1.0	-1.0
chr9	5690703	5690813	ENSG00000107036.11|RIC1|KHDRBS1|KHDRBS1	905	+	6.1150303	1.0207665	-1.0	-1.0
chr9	15460763	15460898	ENSG00000164975.15|SNAPC3|KHDRBS1|KHDRBS1	930	+	5.8511567	1.1526597	-1.0	-1.0
chr9	15464934	15465114	ENSG00000164975.15|SNAPC3|KHDRBS1|KHDRBS1	940	+	6.427182	1.2231392	-1.0	-1.0
chr9	15465379	15465484	ENSG00000164975.15|SNAPC3|KHDRBS1|KHDRBS1	928	+	6.2697487	1.1426114	-1.0	-1.0
chr9	15464684	15464854	ENSG00000164975.15|SNAPC3|KHDRBS1|KHDRBS1	922	+	5.244342	1.1073629	-1.0	-1.0
chr9	33038934	33039134	ENSG00000086061.15|DNAJA1|KHDRBS1|KHDRBS1	952	+	3.083027	1.3203363	-1.0	-1.0
chr9	33876339	33876474	ENSG00000107341.4|UBE2R2|KHDRBS1|KHDRBS1	921	+	6.2016277	1.1006336	-1.0	-1.0
chr9	37156545	37156760	ENSG00000147905.17|ZCCHC7|KHDRBS1|KHDRBS1	993	+	3.9871843	2.1599622	-1.0	-1.0
chr9	37161555	37161705	ENSG00000147905.17|ZCCHC7|KHDRBS1|KHDRBS1	938	+	6.420082	1.2093381	-1.0	-1.0
chr9	37219104	37219219	ENSG00000147905.17|ZCCHC7|KHDRBS1|KHDRBS1	920	+	4.372978	1.0981507	-1.0	-1.0
chr9	37147067	37147327	ENSG00000147905.17|ZCCHC7|KHDRBS1|KHDRBS1	948	+	3.4146729	1.2830181	-1.0	-1.0
chr9	37221949	37222054	ENSG00000147905.17|ZCCHC7|KHDRBS1|KHDRBS1	915	+	6.1650915	1.0710013	-1.0	-1.0
chr9	37330319	37330444	ENSG00000147905.17|ZCCHC7|KHDRBS1|KHDRBS1	912	+	6.122175	1.0565087	-1.0	-1.0
chr9	37278604	37278854	ENSG00000147905.17|ZCCHC7|KHDRBS1|KHDRBS1	919	+	5.186778	1.0929855	-1.0	-1.0
chr9	37160445	37160630	ENSG00000147905.17|ZCCHC7|KHDRBS1|KHDRBS1	936	+	6.367608	1.1971548	-1.0	-1.0
chr9	37159860	37160105	ENSG00000147905.17|ZCCHC7|KHDRBS1|KHDRBS1	985	+	4.0920596	1.8179475	-1.0	-1.0
chr9	37146752	37147012	ENSG00000147905.17|ZCCHC7|KHDRBS1|KHDRBS1	967	+	3.9512858	1.4820601	-1.0	-1.0
chr9	37227049	37227379	ENSG00000147905.17|ZCCHC7|KHDRBS1|KHDRBS1	959	+	4.756484	1.3881001	-1.0	-1.0
chr9	37216609	37216799	ENSG00000147905.17|ZCCHC7|KHDRBS1|KHDRBS1	925	+	4.001476	1.1234356	-1.0	-1.0
chr9	37264154	37264344	ENSG00000147905.17|ZCCHC7|KHDRBS1|KHDRBS1	938	+	6.3727355	1.2083706	-1.0	-1.0
chr9	37279474	37279584	ENSG00000147905.17|ZCCHC7|KHDRBS1|KHDRBS1	935	+	6.372996	1.1856455	-1.0	-1.0
chr9	37222684	37222794	ENSG00000147905.17|ZCCHC7|KHDRBS1|KHDRBS1	919	+	6.1954694	1.0899391	-1.0	-1.0
chr9	37222869	37223009	ENSG00000147905.17|ZCCHC7|KHDRBS1|KHDRBS1	930	+	6.2934003	1.1521584	-1.0	-1.0
chr9	37330509	37330619	ENSG00000147905.17|ZCCHC7|KHDRBS1|KHDRBS1	901	+	6.066146	1.004213	-1.0	-1.0
chr9	37177875	37178070	ENSG00000147905.17|ZCCHC7|KHDRBS1|KHDRBS1	945	+	3.5463727	1.2600255	-1.0	-1.0
chr9	37129567	37129667	ENSG00000147905.17|ZCCHC7|KHDRBS1|KHDRBS1	901	+	6.0821633	1.004213	-1.0	-1.0
chr9	37124697	37124797	ENSG00000147905.17|ZCCHC7|KHDRBS1|KHDRBS1	919	+	6.1592546	1.0919445	-1.0	-1.0
chr9	37137252	37137372	ENSG00000147905.17|ZCCHC7|KHDRBS1|KHDRBS1	928	+	2.9359274	1.143669	-1.0	-1.0
chr9	37225459	37225639	ENSG00000147905.17|ZCCHC7|KHDRBS1|KHDRBS1	923	+	5.0289197	1.1127682	-1.0	-1.0
chr9	37142037	37142242	ENSG00000147905.17|ZCCHC7|KHDRBS1|KHDRBS1	939	+	4.9651666	1.2150934	-1.0	-1.0
chr9	37278259	37278404	ENSG00000147905.17|ZCCHC7|KHDRBS1|KHDRBS1	927	+	6.275362	1.1349978	-1.0	-1.0
chr9	37230099	37230264	ENSG00000147905.17|ZCCHC7|KHDRBS1|KHDRBS1	922	+	3.957064	1.1057769	-1.0	-1.0
chr9	37156780	37157010	ENSG00000147905.17|ZCCHC7|KHDRBS1|KHDRBS1	964	+	3.4334989	1.4484483	-1.0	-1.0
chr9	37147465	37147570	ENSG00000147905.17|ZCCHC7|KHDRBS1|KHDRBS1	902	+	3.2517085	1.0066054	-1.0	-1.0
chr9	37173690	37173830	ENSG00000147905.17|ZCCHC7|KHDRBS1|KHDRBS1	926	+	5.355795	1.1283753	-1.0	-1.0
chr9	37225829	37226109	ENSG00000147905.17|ZCCHC7|KHDRBS1|KHDRBS1	916	+	5.546343	1.0755103	-1.0	-1.0
chr9	37554749	37554859	ENSG00000147912.12|FBXO10|KHDRBS1|KHDRBS1	916	-	6.1374016	1.0748256	-1.0	-1.0
chr9	37554749	37554859	ENSG00000256966.6|AL513165.2|KHDRBS1|KHDRBS1	916	-	6.1374016	1.074156	-1.0	-1.0
chr9	37824936	37825081	ENSG00000122741.15|DCAF10|KHDRBS1|KHDRBS1	930	+	6.3370824	1.1575453	-1.0	-1.0
chr9	37843751	37843956	ENSG00000122741.15|DCAF10|KHDRBS1|KHDRBS1	924	+	6.262515	1.1168318	-1.0	-1.0
chr9	37824526	37824691	ENSG00000122741.15|DCAF10|KHDRBS1|KHDRBS1	924	+	6.232719	1.1199008	-1.0	-1.0
chr9	37826006	37826156	ENSG00000122741.15|DCAF10|KHDRBS1|KHDRBS1	928	+	6.2860246	1.1408309	-1.0	-1.0
chr9	37864604	37864729	ENSG00000122741.15|DCAF10|KHDRBS1|KHDRBS1	933	+	6.329261	1.174231	-1.0	-1.0
chr9	37844001	37844191	ENSG00000122741.15|DCAF10|KHDRBS1|KHDRBS1	933	+	4.370735	1.1733136	-1.0	-1.0
chr9	37824731	37824926	ENSG00000122741.15|DCAF10|KHDRBS1|KHDRBS1	939	+	5.7537527	1.2181908	-1.0	-1.0
chr9	37819901	37820516	ENSG00000122741.15|DCAF10|KHDRBS1|KHDRBS1	927	+	6.0986843	1.1396291	-1.0	-1.0
chr9	37845891	37846161	ENSG00000122741.15|DCAF10|KHDRBS1|KHDRBS1	929	+	6.323965	1.1515176	-1.0	-1.0
chr9	37823496	37823621	ENSG00000122741.15|DCAF10|KHDRBS1|KHDRBS1	943	+	6.474136	1.2406479	-1.0	-1.0
chr9	37820756	37820911	ENSG00000122741.15|DCAF10|KHDRBS1|KHDRBS1	939	+	6.2977552	1.2127137	-1.0	-1.0
chr9	37897031	37897141	ENSG00000255872.3|AL138752.2|KHDRBS1|KHDRBS1	924	-	6.2027044	1.1168385	-1.0	-1.0
chr9	37897032	37897142	ENSG00000122696.13|SLC25A51|KHDRBS1|KHDRBS1	925	-	6.226832	1.1258204	-1.0	-1.0
chr9	68866347	68866447	ENSG00000107242.17|PIP5K1B|KHDRBS1|KHDRBS1	901	+	6.0828743	1.004213	-1.0	-1.0
chr9	69711266	69711456	ENSG00000188647.12|PTAR1|KHDRBS1|KHDRBS1	939	-	6.432052	1.2112197	-1.0	-1.0
chr9	69710296	69710431	ENSG00000188647.12|PTAR1|KHDRBS1|KHDRBS1	915	-	3.9924364	1.0695592	-1.0	-1.0
chr9	70353685	70353810	ENSG00000198887.8|SMC5|KHDRBS1|KHDRBS1	943	+	6.4649944	1.2412865	-1.0	-1.0
chr9	72127243	72127343	ENSG00000119125.16|GDA|KHDRBS1|KHDRBS1	924	+	6.2692366	1.1212225	-1.0	-1.0
chr9	72115603	72115713	ENSG00000119125.16|GDA|KHDRBS1|KHDRBS1	925	+	4.4180007	1.1267351	-1.0	-1.0
chr9	72136203	72136388	ENSG00000119125.16|GDA|KHDRBS1|KHDRBS1	918	+	6.2037973	1.0863609	-1.0	-1.0
chr9	73170240	73170393	ENSG00000135046.13|ANXA1|KHDRBS1|KHDRBS1	915	+	2.5877879	1.0687015	-1.0	-1.0
chr9	73156107	73156287	ENSG00000135046.13|ANXA1|KHDRBS1|KHDRBS1	924	+	5.736239	1.1171799	-1.0	-1.0
chr9	76387041	76387151	ENSG00000135002.11|RFK|KHDRBS1|KHDRBS1	941	-	6.4543095	1.2305124	-1.0	-1.0
chr9	84002215	84002325	ENSG00000178966.16|RMI1|KHDRBS1|KHDRBS1	901	+	6.0678225	1.004213	-1.0	-1.0
chr9	91334584	91334724	ENSG00000148090.11|AUH|KHDRBS1|KHDRBS1	913	-	6.1197352	1.059458	-1.0	-1.0
chr9	91906589	91906744	ENSG00000169071.14|ROR2|KHDRBS1|KHDRBS1	951	-	6.593678	1.3110901	-1.0	-1.0
chr9	92292661	92292846	ENSG00000196305.17|IARS|KHDRBS1|KHDRBS1	957	-	6.7066193	1.3669822	-1.0	-1.0
chr9	92237301	92237401	ENSG00000196305.17|IARS|KHDRBS1|KHDRBS1	917	-	6.1440845	1.0787991	-1.0	-1.0
chr9	92236871	92237051	ENSG00000196305.17|IARS|KHDRBS1|KHDRBS1	923	-	5.134692	1.1147138	-1.0	-1.0
chr9	92291531	92291721	ENSG00000196305.17|IARS|KHDRBS1|KHDRBS1	952	-	6.602656	1.3224256	-1.0	-1.0
chr9	92229901	92230001	ENSG00000196305.17|IARS|KHDRBS1|KHDRBS1	929	-	6.2834096	1.150122	-1.0	-1.0
chr9	92237071	92237181	ENSG00000196305.17|IARS|KHDRBS1|KHDRBS1	901	-	6.062793	1.004213	-1.0	-1.0
chr9	92238651	92238756	ENSG00000196305.17|IARS|KHDRBS1|KHDRBS1	917	-	6.1428647	1.079252	-1.0	-1.0
chr9	92235841	92235946	ENSG00000196305.17|IARS|KHDRBS1|KHDRBS1	923	-	6.1807194	1.1125345	-1.0	-1.0
chr9	92465695	92465840	ENSG00000188312.13|CENPP|KHDRBS1|KHDRBS1	910	+	6.1138563	1.0435799	-1.0	-1.0
chr9	92535700	92535955	ENSG00000188312.13|CENPP|KHDRBS1|KHDRBS1	922	+	5.1512356	1.106747	-1.0	-1.0
chr9	93555741	93555986	ENSG00000048828.16|FAM120A|KHDRBS1|KHDRBS1	976	+	6.1860986	1.623416	-1.0	-1.0
chr9	94178456	94178636	ENSG00000269946.1|AL158152.2|KHDRBS1|KHDRBS1	946	+	6.5272717	1.2713784	-1.0	-1.0
chr9	94179311	94179416	ENSG00000269946.1|AL158152.2|KHDRBS1|KHDRBS1	925	+	4.0896626	1.1232562	-1.0	-1.0
chr9	94170766	94171006	ENSG00000269946.1|AL158152.2|KHDRBS1|KHDRBS1	934	+	6.401722	1.1826887	-1.0	-1.0
chr9	95237045	95237150	ENSG00000158169.12|FANCC|KHDRBS1|KHDRBS1	923	-	6.2085447	1.1125739	-1.0	-1.0
chr9	97506868	97507078	ENSG00000136842.13|TMOD1|KHDRBS1|KHDRBS1	987	+	7.2461085	1.8955511	-1.0	-1.0
chr9	97928908	97929083	ENSG00000136929.12|HEMGN|KHDRBS1|KHDRBS1	925	-	6.260984	1.1275127	-1.0	-1.0
chr9	97936554	97936794	ENSG00000136929.12|HEMGN|KHDRBS1|KHDRBS1	947	-	6.516045	1.2781098	-1.0	-1.0
chr9	98004007	98004157	ENSG00000136938.8|ANP32B|KHDRBS1|KHDRBS1	928	+	4.9575076	1.1428177	-1.0	-1.0
chr9	99131035	99131210	ENSG00000106799.12|TGFBR1|KHDRBS1|KHDRBS1	927	+	5.25429	1.1393478	-1.0	-1.0
chr9	99131525	99131715	ENSG00000106799.12|TGFBR1|KHDRBS1|KHDRBS1	958	+	5.9877424	1.374483	-1.0	-1.0
chr9	99120177	99120327	ENSG00000106799.12|TGFBR1|KHDRBS1|KHDRBS1	907	+	4.630839	1.0336124	-1.0	-1.0
chr9	100168944	100169059	ENSG00000119509.12|INVS|KHDRBS1|KHDRBS1	912	+	6.1347513	1.0559813	-1.0	-1.0
chr9	100170564	100170734	ENSG00000119509.12|INVS|KHDRBS1|KHDRBS1	925	+	6.257759	1.1266781	-1.0	-1.0
chr9	100339659	100339779	ENSG00000136891.13|TEX10|KHDRBS1|KHDRBS1	923	-	6.187452	1.1120616	-1.0	-1.0
chr9	107329817	107329917	ENSG00000119318.12|RAD23B|KHDRBS1|KHDRBS1	922	+	4.38076	1.1096425	-1.0	-1.0
chr9	109078458	109078618	ENSG00000106771.12|TMEM245|KHDRBS1|KHDRBS1	917	-	6.1465254	1.0810481	-1.0	-1.0
chr9	110243980	110244185	ENSG00000136810.12|TXN|KHDRBS1|KHDRBS1	973	-	3.5124183	1.5629957	-1.0	-1.0
chr9	111639683	111639783	ENSG00000059769.19|DNAJC25|KHDRBS1|KHDRBS1	901	+	6.062793	1.004213	-1.0	-1.0
chr9	111642613	111642748	ENSG00000059769.19|DNAJC25|KHDRBS1|KHDRBS1	919	+	6.2136183	1.0924473	-1.0	-1.0
chr9	111639683	111639783	ENSG00000244115.1|DNAJC25-GNG10|KHDRBS1|KHDRBS1	901	+	6.062793	1.004213	-1.0	-1.0
chr9	111642613	111642748	ENSG00000244115.1|DNAJC25-GNG10|KHDRBS1|KHDRBS1	919	+	6.2136183	1.0921558	-1.0	-1.0
chr9	112222990	112223195	ENSG00000119314.15|PTBP3|KHDRBS1|KHDRBS1	959	-	4.203275	1.3877683	-1.0	-1.0
chr9	112286333	112286488	ENSG00000119314.15|PTBP3|KHDRBS1|KHDRBS1	909	-	6.1135917	1.0393692	-1.0	-1.0
chr9	112612461	112612561	ENSG00000165185.14|KIAA1958|KHDRBS1|KHDRBS1	900	+	6.057747	1.0015593	-1.0	-1.0
chr9	112608211	112608426	ENSG00000165185.14|KIAA1958|KHDRBS1|KHDRBS1	931	+	6.3075285	1.1581079	-1.0	-1.0
chr9	112612036	112612136	ENSG00000165185.14|KIAA1958|KHDRBS1|KHDRBS1	901	+	6.057747	1.0022466	-1.0	-1.0
chr9	120837451	120837631	ENSG00000095261.13|PSMD5|KHDRBS1|KHDRBS1	924	-	6.230513	1.1194769	-1.0	-1.0
chr9	120825765	120825970	ENSG00000095261.13|PSMD5|KHDRBS1|KHDRBS1	935	-	6.3568134	1.1867275	-1.0	-1.0
chr9	120821964	120822194	ENSG00000095261.13|PSMD5|KHDRBS1|KHDRBS1	937	-	5.0993934	1.2010508	-1.0	-1.0
chr9	120827892	120828092	ENSG00000095261.13|PSMD5|KHDRBS1|KHDRBS1	966	-	6.4438586	1.463371	-1.0	-1.0
chr9	120826395	120826500	ENSG00000095261.13|PSMD5|KHDRBS1|KHDRBS1	904	-	3.6142597	1.0194862	-1.0	-1.0
chr9	120836281	120836386	ENSG00000095261.13|PSMD5|KHDRBS1|KHDRBS1	908	-	4.2647896	1.0348289	-1.0	-1.0
chr9	120870778	120870958	ENSG00000119403.13|PHF19|KHDRBS1|KHDRBS1	942	-	6.453241	1.233044	-1.0	-1.0
chr9	121378402	121378527	ENSG00000227355.2|AL359644.1|KHDRBS1|KHDRBS1	927	+	6.2666492	1.1355152	-1.0	-1.0
chr9	123265226	123265326	ENSG00000165209.18|STRBP|KHDRBS1|KHDRBS1	920	-	6.144894	1.0943468	-1.0	-1.0
chr9	123165828	123165998	ENSG00000165209.18|STRBP|KHDRBS1|KHDRBS1	912	-	6.131608	1.0536306	-1.0	-1.0
chr9	124359090	124359250	ENSG00000136930.12|PSMB7|KHDRBS1|KHDRBS1	919	-	6.2272954	1.0914441	-1.0	-1.0
chr9	124726653	124726758	ENSG00000148200.16|NR6A1|KHDRBS1|KHDRBS1	903	-	6.089855	1.0124965	-1.0	-1.0
chr9	124631268	124631368	ENSG00000148200.16|NR6A1|KHDRBS1|KHDRBS1	900	-	6.0879	1.0016353	-1.0	-1.0
chr9	124658713	124658853	ENSG00000148200.16|NR6A1|KHDRBS1|KHDRBS1	930	-	6.299015	1.154481	-1.0	-1.0
chr9	124703953	124704128	ENSG00000148200.16|NR6A1|KHDRBS1|KHDRBS1	913	-	6.154995	1.0627137	-1.0	-1.0
chr9	124728883	124729198	ENSG00000148200.16|NR6A1|KHDRBS1|KHDRBS1	946	-	5.6675715	1.2659401	-1.0	-1.0
chr9	124706053	124706228	ENSG00000148200.16|NR6A1|KHDRBS1|KHDRBS1	926	-	6.29512	1.131689	-1.0	-1.0
chr9	124705143	124705243	ENSG00000148200.16|NR6A1|KHDRBS1|KHDRBS1	905	-	6.111766	1.02078	-1.0	-1.0
chr9	124727338	124727773	ENSG00000148200.16|NR6A1|KHDRBS1|KHDRBS1	974	-	5.4392467	1.5864167	-1.0	-1.0
chr9	124701093	124701378	ENSG00000148200.16|NR6A1|KHDRBS1|KHDRBS1	930	-	6.2955275	1.1545156	-1.0	-1.0
chr9	128184339	128184529	ENSG00000148337.20|CIZ1|KHDRBS1|KHDRBS1	927	-	4.0005856	1.1354649	-1.0	-1.0
chr9	128256728	128256953	ENSG00000167110.17|GOLGA2|KHDRBS1|KHDRBS1	967	-	3.7305384	1.478191	-1.0	-1.0
chr9	128256453	128256563	ENSG00000167110.17|GOLGA2|KHDRBS1|KHDRBS1	915	-	3.3390343	1.0707709	-1.0	-1.0
chr9	128690952	128691052	ENSG00000119335.16|SET|KHDRBS1|KHDRBS1	922	+	6.1725945	1.1077496	-1.0	-1.0
chr9	129862862	129863057	ENSG00000136878.12|USP20|KHDRBS1|KHDRBS1	939	+	6.4205446	1.21396	-1.0	-1.0
chr9	130637788	130637923	ENSG00000107164.15|FUBP3|KHDRBS1|KHDRBS1	921	+	6.198612	1.1048728	-1.0	-1.0
chr9	130825745	130825925	ENSG00000097007.17|ABL1|KHDRBS1|KHDRBS1	925	+	3.6338768	1.1275629	-1.0	-1.0
chr9	130775235	130775540	ENSG00000097007.17|ABL1|KHDRBS1|KHDRBS1	988	+	3.720252	1.9248914	-1.0	-1.0
chr9	130796115	130796290	ENSG00000097007.17|ABL1|KHDRBS1|KHDRBS1	927	+	3.0874	1.1383454	-1.0	-1.0
chr9	130768735	130768855	ENSG00000097007.17|ABL1|KHDRBS1|KHDRBS1	929	+	4.305426	1.148637	-1.0	-1.0
chr9	130786765	130786945	ENSG00000097007.17|ABL1|KHDRBS1|KHDRBS1	917	+	4.4187746	1.082502	-1.0	-1.0
chr9	130811410	130811565	ENSG00000097007.17|ABL1|KHDRBS1|KHDRBS1	920	+	4.3089304	1.0953476	-1.0	-1.0
chr9	130800205	130800345	ENSG00000097007.17|ABL1|KHDRBS1|KHDRBS1	916	+	4.0784497	1.0738959	-1.0	-1.0
chr9	130828340	130828490	ENSG00000097007.17|ABL1|KHDRBS1|KHDRBS1	938	+	6.5122557	1.2100599	-1.0	-1.0
chr9	130830060	130830175	ENSG00000097007.17|ABL1|KHDRBS1|KHDRBS1	936	+	6.3729086	1.1929889	-1.0	-1.0
chr9	130784050	130784220	ENSG00000097007.17|ABL1|KHDRBS1|KHDRBS1	948	+	3.0461323	1.2844671	-1.0	-1.0
chr9	130811950	130812085	ENSG00000097007.17|ABL1|KHDRBS1|KHDRBS1	916	+	3.7510846	1.075711	-1.0	-1.0
chr9	130814825	130815065	ENSG00000097007.17|ABL1|KHDRBS1|KHDRBS1	963	+	4.2712092	1.4265597	-1.0	-1.0
chr9	130740000	130740130	ENSG00000097007.17|ABL1|KHDRBS1|KHDRBS1	916	+	3.2517972	1.073423	-1.0	-1.0
chr9	130827940	130828045	ENSG00000097007.17|ABL1|KHDRBS1|KHDRBS1	910	+	6.1599283	1.048115	-1.0	-1.0
chr9	130775905	130776005	ENSG00000097007.17|ABL1|KHDRBS1|KHDRBS1	900	+	3.058804	1.0016353	-1.0	-1.0
chr9	130827490	130827615	ENSG00000097007.17|ABL1|KHDRBS1|KHDRBS1	928	+	5.707933	1.1444942	-1.0	-1.0
chr9	130791290	130791395	ENSG00000097007.17|ABL1|KHDRBS1|KHDRBS1	949	+	4.7745714	1.294642	-1.0	-1.0
chr9	130775660	130775850	ENSG00000097007.17|ABL1|KHDRBS1|KHDRBS1	925	+	3.043825	1.1253569	-1.0	-1.0
chr9	130776205	130776320	ENSG00000097007.17|ABL1|KHDRBS1|KHDRBS1	926	+	6.269154	1.1335363	-1.0	-1.0
chr9	130812340	130812720	ENSG00000097007.17|ABL1|KHDRBS1|KHDRBS1	958	+	4.8102794	1.3818773	-1.0	-1.0
chr9	131145724	131146034	ENSG00000126883.16|NUP214|KHDRBS1|KHDRBS1	946	+	2.6571002	1.2664967	-1.0	-1.0
chr9	131210622	131210787	ENSG00000126883.16|NUP214|KHDRBS1|KHDRBS1	950	+	4.53848	1.302088	-1.0	-1.0
chr9	131205137	131205277	ENSG00000126883.16|NUP214|KHDRBS1|KHDRBS1	920	+	2.8278873	1.0967418	-1.0	-1.0
chr9	131207852	131208167	ENSG00000126883.16|NUP214|KHDRBS1|KHDRBS1	980	+	3.6682863	1.6945927	-1.0	-1.0
chr9	131215388	131215543	ENSG00000126883.16|NUP214|KHDRBS1|KHDRBS1	931	+	6.181374	1.1598155	-1.0	-1.0
chr9	131210047	131210287	ENSG00000126883.16|NUP214|KHDRBS1|KHDRBS1	943	+	3.3633773	1.2408022	-1.0	-1.0
chr9	131180955	131181190	ENSG00000126883.16|NUP214|KHDRBS1|KHDRBS1	945	+	3.1931932	1.2565235	-1.0	-1.0
chr9	131143440	131143565	ENSG00000126883.16|NUP214|KHDRBS1|KHDRBS1	928	+	2.3108518	1.1434753	-1.0	-1.0
chr9	131177120	131177315	ENSG00000126883.16|NUP214|KHDRBS1|KHDRBS1	976	+	4.1677847	1.6206049	-1.0	-1.0
chr9	131183675	131183875	ENSG00000126883.16|NUP214|KHDRBS1|KHDRBS1	940	+	3.326256	1.22108	-1.0	-1.0
chr9	131158399	131158539	ENSG00000126883.16|NUP214|KHDRBS1|KHDRBS1	936	+	3.4804614	1.1912848	-1.0	-1.0
chr9	131177405	131177505	ENSG00000126883.16|NUP214|KHDRBS1|KHDRBS1	904	+	6.1159286	1.0198579	-1.0	-1.0
chr9	131160126	131160351	ENSG00000126883.16|NUP214|KHDRBS1|KHDRBS1	953	+	3.5912473	1.3263962	-1.0	-1.0
chr9	131169429	131169664	ENSG00000126883.16|NUP214|KHDRBS1|KHDRBS1	995	+	5.1090026	2.2893496	-1.0	-1.0
chr9	131204192	131204427	ENSG00000126883.16|NUP214|KHDRBS1|KHDRBS1	930	+	2.9414182	1.1562352	-1.0	-1.0
chr9	131160386	131160486	ENSG00000126883.16|NUP214|KHDRBS1|KHDRBS1	929	+	6.2790303	1.150122	-1.0	-1.0
chr9	131205307	131205422	ENSG00000126883.16|NUP214|KHDRBS1|KHDRBS1	920	+	2.6955028	1.0984228	-1.0	-1.0
chr9	131214887	131215052	ENSG00000126883.16|NUP214|KHDRBS1|KHDRBS1	956	+	6.2627854	1.3548044	-1.0	-1.0
chr9	131203642	131203967	ENSG00000126883.16|NUP214|KHDRBS1|KHDRBS1	967	+	4.2809086	1.4788896	-1.0	-1.0
chr9	131210802	131210987	ENSG00000126883.16|NUP214|KHDRBS1|KHDRBS1	923	+	2.8333287	1.1126792	-1.0	-1.0
chr9	131265000	131265255	ENSG00000126882.12|FAM78A|KHDRBS1|KHDRBS1	923	-	5.86846	1.1147693	-1.0	-1.0
chr9	131258075	131258190	ENSG00000126882.12|FAM78A|KHDRBS1|KHDRBS1	945	-	5.568992	1.262263	-1.0	-1.0
chr9	132273573	132273718	ENSG00000107290.13|SETX|KHDRBS1|KHDRBS1	929	-	6.279782	1.1498824	-1.0	-1.0
chr9	133264603	133264823	ENSG00000175164.13|ABO|KHDRBS1|KHDRBS1	981	-	4.326428	1.725366	-1.0	-1.0
chr9	133267388	133267583	ENSG00000175164.13|ABO|KHDRBS1|KHDRBS1	947	-	3.5464144	1.2793385	-1.0	-1.0
chr9	133266483	133266598	ENSG00000175164.13|ABO|KHDRBS1|KHDRBS1	908	-	2.887147	1.036836	-1.0	-1.0
chr9	135939245	135939370	ENSG00000130560.8|UBAC1|KHDRBS1|KHDRBS1	915	-	6.129459	1.0710685	-1.0	-1.0
chr9	136671329	136671434	ENSG00000172889.15|EGFL7|KHDRBS1|KHDRBS1	903	+	6.151987	1.0110662	-1.0	-1.0
chrM	576	647	ENSG00000210049.1|MT-TF|KHDRBS1|KHDRBS1	1000	+	3.0777047	4.51415	-1.0	-1.0
chrM	647	1162	ENSG00000211459.2|MT-RNR1|KHDRBS1|KHDRBS1	979	+	1.9265189	1.6842033	-1.0	-1.0
chrM	2090	2400	ENSG00000210082.2|MT-RNR2|KHDRBS1|KHDRBS1	999	+	0.9163997	3.000754	-1.0	-1.0
chrM	2425	2715	ENSG00000210082.2|MT-RNR2|KHDRBS1|KHDRBS1	1000	+	1.2701361	3.8241136	-1.0	-1.0
chrM	2950	3229	ENSG00000210082.2|MT-RNR2|KHDRBS1|KHDRBS1	1000	+	1.3973905	11.66369	-1.0	-1.0
chrM	1850	2065	ENSG00000210082.2|MT-RNR2|KHDRBS1|KHDRBS1	969	+	0.79186374	1.5133148	-1.0	-1.0
chrM	3229	3304	ENSG00000209082.1|MT-TL1|KHDRBS1|KHDRBS1	958	+	2.2213535	1.3803967	-1.0	-1.0
chrM	3306	3446	ENSG00000198888.2|MT-ND1|KHDRBS1|KHDRBS1	959	+	2.1180758	1.3882567	-1.0	-1.0
chrM	3551	3866	ENSG00000198888.2|MT-ND1|KHDRBS1|KHDRBS1	947	+	1.9996876	1.2766378	-1.0	-1.0
chrM	4564	5511	ENSG00000198763.3|MT-ND2|KHDRBS1|KHDRBS1	996	+	2.4159195	2.450248	-1.0	-1.0
chrM	5825	5891	ENSG00000210144.1|MT-TY|KHDRBS1|KHDRBS1	993	-	2.336738	2.182096	-1.0	-1.0
chrM	7268	7408	ENSG00000198804.2|MT-CO1|KHDRBS1|KHDRBS1	934	+	1.9082545	1.1797757	-1.0	-1.0
chrM	6578	6773	ENSG00000198804.2|MT-CO1|KHDRBS1|KHDRBS1	934	+	1.8414452	1.1821586	-1.0	-1.0
chrM	6283	6533	ENSG00000198804.2|MT-CO1|KHDRBS1|KHDRBS1	984	+	1.853095	1.802321	-1.0	-1.0
chrM	8120	8269	ENSG00000198712.1|MT-CO2|KHDRBS1|KHDRBS1	947	+	2.2535036	1.2780575	-1.0	-1.0
chrM	7945	8105	ENSG00000198712.1|MT-CO2|KHDRBS1|KHDRBS1	936	+	1.6858355	1.196281	-1.0	-1.0
chrM	8294	8364	ENSG00000210156.1|MT-TK|KHDRBS1|KHDRBS1	994	+	3.2624328	2.1910021	-1.0	-1.0
chrM	8365	8572	ENSG00000228253.1|MT-ATP8|KHDRBS1|KHDRBS1	1000	+	3.3921971	13.889638	-1.0	-1.0
chrM	8526	8811	ENSG00000198899.2|MT-ATP6|KHDRBS1|KHDRBS1	1000	+	2.8757637	8.172743	-1.0	-1.0
chrM	8816	9016	ENSG00000198899.2|MT-ATP6|KHDRBS1|KHDRBS1	944	+	1.6332235	1.2480557	-1.0	-1.0
chrM	9016	9207	ENSG00000198899.2|MT-ATP6|KHDRBS1|KHDRBS1	927	+	1.609766	1.1354322	-1.0	-1.0
chrM	9336	9496	ENSG00000198938.2|MT-CO3|KHDRBS1|KHDRBS1	910	+	1.7088755	1.0434724	-1.0	-1.0
chrM	9521	9990	ENSG00000198938.2|MT-CO3|KHDRBS1|KHDRBS1	961	+	1.965594	1.4036441	-1.0	-1.0
chrM	9990	10058	ENSG00000210164.1|MT-TG|KHDRBS1|KHDRBS1	908	+	1.5651757	1.0378218	-1.0	-1.0
chrM	10058	10404	ENSG00000198840.2|MT-ND3|KHDRBS1|KHDRBS1	1000	+	2.8180196	4.1470747	-1.0	-1.0
chrM	10529	10766	ENSG00000212907.2|MT-ND4L|KHDRBS1|KHDRBS1	957	+	1.7338525	1.3713692	-1.0	-1.0
chrM	11279	11644	ENSG00000198886.2|MT-ND4|KHDRBS1|KHDRBS1	939	+	1.6723986	1.2146413	-1.0	-1.0
chrM	10809	11214	ENSG00000198886.2|MT-ND4|KHDRBS1|KHDRBS1	996	+	1.9098111	2.3735	-1.0	-1.0
chrM	11744	11949	ENSG00000198886.2|MT-ND4|KHDRBS1|KHDRBS1	967	+	1.8577961	1.4812975	-1.0	-1.0
chrM	12336	13501	ENSG00000198786.2|MT-ND5|KHDRBS1|KHDRBS1	989	+	2.1531556	1.9429852	-1.0	-1.0
chrM	13506	14148	ENSG00000198786.2|MT-ND5|KHDRBS1|KHDRBS1	998	+	2.4748487	2.6441736	-1.0	-1.0
chrM	14148	14668	ENSG00000198695.2|MT-ND6|KHDRBS1|KHDRBS1	997	-	2.5939958	2.5795581	-1.0	-1.0
chrM	15571	15887	ENSG00000198727.2|MT-CYB|KHDRBS1|KHDRBS1	992	+	2.506449	2.1034288	-1.0	-1.0
chrM	14846	15256	ENSG00000198727.2|MT-CYB|KHDRBS1|KHDRBS1	941	+	2.0393486	1.2283282	-1.0	-1.0
chrM	15955	16023	ENSG00000210196.2|MT-TP|KHDRBS1|KHDRBS1	1000	-	4.532783	8.146886	-1.0	-1.0
chrX	2494117	2494502	ENSG00000214717.11|ZBED1|KHDRBS1|KHDRBS1	952	-	6.585326	1.3232877	-1.0	-1.0
chrX	2495222	2495417	ENSG00000214717.11|ZBED1|KHDRBS1|KHDRBS1	936	-	6.380269	1.1962283	-1.0	-1.0
chrX	2494512	2494897	ENSG00000214717.11|ZBED1|KHDRBS1|KHDRBS1	936	-	5.9243817	1.1939845	-1.0	-1.0
chrX	2494937	2495127	ENSG00000214717.11|ZBED1|KHDRBS1|KHDRBS1	929	-	5.191076	1.1510751	-1.0	-1.0
chrX	2494939	2495124	ENSG00000169084.13|DHRSX|KHDRBS1|KHDRBS1	932	-	5.315297	1.1644316	-1.0	-1.0
chrX	2495224	2495414	ENSG00000169084.13|DHRSX|KHDRBS1|KHDRBS1	938	-	6.4012947	1.2103566	-1.0	-1.0
chrX	2494119	2494504	ENSG00000169084.13|DHRSX|KHDRBS1|KHDRBS1	952	-	6.5825014	1.3222157	-1.0	-1.0
chrX	2494509	2494899	ENSG00000169084.13|DHRSX|KHDRBS1|KHDRBS1	936	-	5.9456844	1.1965735	-1.0	-1.0
chrX	11425628	11425823	ENSG00000047648.21|ARHGAP6|KHDRBS1|KHDRBS1	931	-	6.3181715	1.1627948	-1.0	-1.0
chrX	11356548	11356728	ENSG00000047648.21|ARHGAP6|KHDRBS1|KHDRBS1	943	-	5.976128	1.2426319	-1.0	-1.0
chrX	11406373	11406488	ENSG00000047648.21|ARHGAP6|KHDRBS1|KHDRBS1	913	-	6.1279287	1.0606835	-1.0	-1.0
chrX	11411703	11411843	ENSG00000047648.21|ARHGAP6|KHDRBS1|KHDRBS1	930	-	6.3080425	1.1550312	-1.0	-1.0
chrX	11382198	11382343	ENSG00000047648.21|ARHGAP6|KHDRBS1|KHDRBS1	952	-	5.5386267	1.3177729	-1.0	-1.0
chrX	11385538	11385753	ENSG00000047648.21|ARHGAP6|KHDRBS1|KHDRBS1	938	-	6.3937345	1.2065332	-1.0	-1.0
chrX	11357383	11357578	ENSG00000047648.21|ARHGAP6|KHDRBS1|KHDRBS1	935	-	6.3490634	1.1849406	-1.0	-1.0
chrX	11343048	11343153	ENSG00000047648.21|ARHGAP6|KHDRBS1|KHDRBS1	905	-	6.1208167	1.0225867	-1.0	-1.0
chrX	13367890	13368035	ENSG00000226985.5|LINC01203|KHDRBS1|KHDRBS1	950	+	6.0066347	1.300399	-1.0	-1.0
chrX	13360595	13360785	ENSG00000226985.5|LINC01203|KHDRBS1|KHDRBS1	929	+	4.5850906	1.1493292	-1.0	-1.0
chrX	13338723	13338868	ENSG00000226985.5|LINC01203|KHDRBS1|KHDRBS1	933	+	4.8711843	1.1713774	-1.0	-1.0
chrX	13363225	13363375	ENSG00000226985.5|LINC01203|KHDRBS1|KHDRBS1	949	+	6.565954	1.2890414	-1.0	-1.0
chrX	13338363	13338468	ENSG00000226985.5|LINC01203|KHDRBS1|KHDRBS1	908	+	3.3292336	1.0363293	-1.0	-1.0
chrX	13350940	13351105	ENSG00000226985.5|LINC01203|KHDRBS1|KHDRBS1	935	+	6.3575306	1.1873544	-1.0	-1.0
chrX	13359120	13359220	ENSG00000226985.5|LINC01203|KHDRBS1|KHDRBS1	901	+	6.0821633	1.004213	-1.0	-1.0
chrX	13348515	13348625	ENSG00000226985.5|LINC01203|KHDRBS1|KHDRBS1	929	+	6.369984	1.1515691	-1.0	-1.0
chrX	13369525	13369720	ENSG00000226985.5|LINC01203|KHDRBS1|KHDRBS1	931	+	3.7725344	1.1590867	-1.0	-1.0
chrX	13357370	13357490	ENSG00000226985.5|LINC01203|KHDRBS1|KHDRBS1	914	+	6.138362	1.0666246	-1.0	-1.0
chrX	15698923	15699098	ENSG00000169239.12|CA5B|KHDRBS1|KHDRBS1	959	+	6.0953155	1.3819916	-1.0	-1.0
chrX	15699708	15699833	ENSG00000169239.12|CA5B|KHDRBS1|KHDRBS1	928	+	6.2521005	1.1401067	-1.0	-1.0
chrX	15698925	15699100	ENSG00000186312.10|CA5BP1|KHDRBS1|KHDRBS1	960	+	6.230219	1.3938711	-1.0	-1.0
chrX	15699705	15699835	ENSG00000186312.10|CA5BP1|KHDRBS1|KHDRBS1	927	+	6.2521343	1.1395912	-1.0	-1.0
chrX	20248380	20248490	ENSG00000177189.12|RPS6KA3|KHDRBS1|KHDRBS1	909	-	6.110924	1.0432255	-1.0	-1.0
chrX	20248125	20248245	ENSG00000177189.12|RPS6KA3|KHDRBS1|KHDRBS1	907	-	6.10288	1.0330672	-1.0	-1.0
chrX	24056158	24056283	ENSG00000130741.10|EIF2S3|KHDRBS1|KHDRBS1	919	+	6.1849327	1.0911216	-1.0	-1.0
chrX	24076846	24077046	ENSG00000130741.10|EIF2S3|KHDRBS1|KHDRBS1	931	+	1.8884912	1.1595092	-1.0	-1.0
chrX	24062796	24062941	ENSG00000130741.10|EIF2S3|KHDRBS1|KHDRBS1	928	+	6.26606	1.1414111	-1.0	-1.0
chrX	24736553	24736723	ENSG00000101868.10|POLA1|KHDRBS1|KHDRBS1	914	+	6.14438	1.0654023	-1.0	-1.0
chrX	33116772	33116967	ENSG00000198947.15|DMD|KHDRBS1|KHDRBS1	952	-	6.6060224	1.3177226	-1.0	-1.0
chrX	38806297	38806397	ENSG00000165175.15|MID1IP1|KHDRBS1|KHDRBS1	917	+	6.1440845	1.0788087	-1.0	-1.0
chrX	48348256	48348366	ENSG00000165584.15|SSX3|KHDRBS1|KHDRBS1	934	-	6.3355083	1.1784542	-1.0	-1.0
chrX	48347904	48348124	ENSG00000165584.15|SSX3|KHDRBS1|KHDRBS1	914	-	5.4751196	1.0645322	-1.0	-1.0
chrX	48732725	48732860	ENSG00000232828.1|AC231533.1|KHDRBS1|KHDRBS1	931	-	6.4838157	1.1600553	-1.0	-1.0
chrX	49082213	49082383	ENSG00000196998.17|WDR45|KHDRBS1|KHDRBS1	937	-	6.3758883	1.1977253	-1.0	-1.0
chrX	53644268	53644418	ENSG00000086758.15|HUWE1|KHDRBS1|KHDRBS1	928	-	6.2753773	1.1439905	-1.0	-1.0
chrX	53641603	53641718	ENSG00000086758.15|HUWE1|KHDRBS1|KHDRBS1	906	-	4.2653275	1.0271432	-1.0	-1.0
chrX	53641748	53641848	ENSG00000086758.15|HUWE1|KHDRBS1|KHDRBS1	931	-	6.3257284	1.158182	-1.0	-1.0
chrX	53642923	53643048	ENSG00000086758.15|HUWE1|KHDRBS1|KHDRBS1	919	-	6.1896954	1.092465	-1.0	-1.0
chrX	53637868	53638058	ENSG00000086758.15|HUWE1|KHDRBS1|KHDRBS1	955	-	6.640939	1.3496416	-1.0	-1.0
chrX	55021344	55021444	ENSG00000158578.18|ALAS2|KHDRBS1|KHDRBS1	922	-	4.3777175	1.1077496	-1.0	-1.0
chrX	66168210	66168320	ENSG00000089472.16|HEPH|KHDRBS1|KHDRBS1	919	+	6.203999	1.091872	-1.0	-1.0
chrX	66215491	66215651	ENSG00000089472.16|HEPH|KHDRBS1|KHDRBS1	939	+	6.4235587	1.2140149	-1.0	-1.0
chrX	66168550	66168650	ENSG00000089472.16|HEPH|KHDRBS1|KHDRBS1	901	+	6.106034	1.0031459	-1.0	-1.0
chrX	66163466	66163571	ENSG00000089472.16|HEPH|KHDRBS1|KHDRBS1	916	+	4.3236313	1.0777576	-1.0	-1.0
chrX	66217866	66217966	ENSG00000089472.16|HEPH|KHDRBS1|KHDRBS1	917	+	6.1688714	1.0790228	-1.0	-1.0
chrX	71548843	71549038	ENSG00000147162.13|OGT|KHDRBS1|KHDRBS1	934	+	5.5157003	1.1791526	-1.0	-1.0
chrX	71542847	71542962	ENSG00000147162.13|OGT|KHDRBS1|KHDRBS1	916	+	3.222215	1.0766268	-1.0	-1.0
chrX	71574909	71575024	ENSG00000147162.13|OGT|KHDRBS1|KHDRBS1	921	+	3.1742	1.1043946	-1.0	-1.0
chrX	73820885	73820985	ENSG00000229807.10|XIST|KHDRBS1|KHDRBS1	902	-	4.2326193	1.0085133	-1.0	-1.0
chrX	73822690	73822815	ENSG00000229807.10|XIST|KHDRBS1|KHDRBS1	920	-	2.5176966	1.099101	-1.0	-1.0
chrX	73835691	73835881	ENSG00000229807.10|XIST|KHDRBS1|KHDRBS1	937	-	6.3762712	1.2012877	-1.0	-1.0
chrX	73822925	73823110	ENSG00000229807.10|XIST|KHDRBS1|KHDRBS1	947	-	3.3160946	1.2735102	-1.0	-1.0
chrX	73823715	73823945	ENSG00000229807.10|XIST|KHDRBS1|KHDRBS1	954	-	3.237739	1.3384616	-1.0	-1.0
chrX	73823275	73823410	ENSG00000229807.10|XIST|KHDRBS1|KHDRBS1	918	-	3.4091756	1.0875825	-1.0	-1.0
chrX	73821135	73821295	ENSG00000229807.10|XIST|KHDRBS1|KHDRBS1	940	-	4.4455986	1.221407	-1.0	-1.0
chrX	73995416	73995561	ENSG00000225470.7|JPX|KHDRBS1|KHDRBS1	927	+	6.3149424	1.1391462	-1.0	-1.0
chrX	74001536	74001691	ENSG00000225470.7|JPX|KHDRBS1|KHDRBS1	902	+	3.9247646	1.0095484	-1.0	-1.0
chrX	74001986	74002321	ENSG00000225470.7|JPX|KHDRBS1|KHDRBS1	927	+	6.273689	1.1375209	-1.0	-1.0
chrX	74006959	74007124	ENSG00000225470.7|JPX|KHDRBS1|KHDRBS1	937	+	6.421359	1.1990962	-1.0	-1.0
chrX	73951750	73951850	ENSG00000225470.7|JPX|KHDRBS1|KHDRBS1	903	+	3.595723	1.0137955	-1.0	-1.0
chrX	74001076	74001281	ENSG00000225470.7|JPX|KHDRBS1|KHDRBS1	903	+	4.995388	1.0150999	-1.0	-1.0
chrX	73995726	73995846	ENSG00000225470.7|JPX|KHDRBS1|KHDRBS1	907	+	4.290142	1.031278	-1.0	-1.0
chrX	73954260	73954385	ENSG00000225470.7|JPX|KHDRBS1|KHDRBS1	918	+	6.1519194	1.0854896	-1.0	-1.0
chrX	73947555	73947780	ENSG00000225470.7|JPX|KHDRBS1|KHDRBS1	949	+	5.992879	1.2903738	-1.0	-1.0
chrX	73951995	73952150	ENSG00000225470.7|JPX|KHDRBS1|KHDRBS1	937	+	6.1673546	1.2039129	-1.0	-1.0
chrX	74252718	74252933	ENSG00000230590.9|FTX|KHDRBS1|KHDRBS1	967	-	6.807581	1.4842919	-1.0	-1.0
chrX	74208049	74208189	ENSG00000230590.9|FTX|KHDRBS1|KHDRBS1	908	-	6.116189	1.0367053	-1.0	-1.0
chrX	74212304	74212424	ENSG00000230590.9|FTX|KHDRBS1|KHDRBS1	934	-	6.34856	1.181381	-1.0	-1.0
chrX	74200485	74200665	ENSG00000230590.9|FTX|KHDRBS1|KHDRBS1	942	-	6.4689336	1.233154	-1.0	-1.0
chrX	74200760	74200910	ENSG00000230590.9|FTX|KHDRBS1|KHDRBS1	924	-	6.2207108	1.1210535	-1.0	-1.0
chrX	74246378	74246548	ENSG00000230590.9|FTX|KHDRBS1|KHDRBS1	928	-	6.340525	1.1436112	-1.0	-1.0
chrX	74249403	74249718	ENSG00000230590.9|FTX|KHDRBS1|KHDRBS1	949	-	4.5257483	1.2906537	-1.0	-1.0
chrX	74212305	74212420	ENSG00000271533.1|Z83843.1|KHDRBS1|KHDRBS1	933	-	6.3375335	1.1746367	-1.0	-1.0
chrX	101393792	101394022	ENSG00000257529.5|RPL36A-HNRNPH2|KHDRBS1|KHDRBS1	979	+	6.447452	1.6695052	-1.0	-1.0
chrX	101393432	101393627	ENSG00000257529.5|RPL36A-HNRNPH2|KHDRBS1|KHDRBS1	942	+	5.5104084	1.2336445	-1.0	-1.0
chrX	101393657	101393767	ENSG00000257529.5|RPL36A-HNRNPH2|KHDRBS1|KHDRBS1	913	+	6.1062436	1.0617193	-1.0	-1.0
chrX	101393658	101393768	ENSG00000241343.9|RPL36A|KHDRBS1|KHDRBS1	908	+	6.0950575	1.0373731	-1.0	-1.0
chrX	101393852	101394022	ENSG00000241343.9|RPL36A|KHDRBS1|KHDRBS1	984	+	7.121134	1.782832	-1.0	-1.0
chrX	101393433	101393628	ENSG00000241343.9|RPL36A|KHDRBS1|KHDRBS1	941	+	5.509838	1.2326437	-1.0	-1.0
chrX	102816065	102816170	ENSG00000223546.6|LINC00630|KHDRBS1|KHDRBS1	903	+	6.0948114	1.0124965	-1.0	-1.0
chrX	103686310	103686435	ENSG00000123562.16|MORF4L2|KHDRBS1|KHDRBS1	934	-	6.3650074	1.1833572	-1.0	-1.0
chrX	103681796	103681946	ENSG00000123562.16|MORF4L2|KHDRBS1|KHDRBS1	947	-	6.3571143	1.2739053	-1.0	-1.0
chrX	103686030	103686130	ENSG00000123562.16|MORF4L2|KHDRBS1|KHDRBS1	934	-	4.5427985	1.1792116	-1.0	-1.0
chrX	103676410	103676510	ENSG00000123562.16|MORF4L2|KHDRBS1|KHDRBS1	927	-	4.49445	1.1350087	-1.0	-1.0
chrX	107065509	107065654	ENSG00000089682.16|RBM41|KHDRBS1|KHDRBS1	933	-	6.3308296	1.1727806	-1.0	-1.0
chrX	107066829	107066964	ENSG00000089682.16|RBM41|KHDRBS1|KHDRBS1	944	-	6.483821	1.2517657	-1.0	-1.0
chrX	107064939	107065089	ENSG00000089682.16|RBM41|KHDRBS1|KHDRBS1	938	-	5.0776396	1.2108399	-1.0	-1.0
chrX	107104489	107104649	ENSG00000089682.16|RBM41|KHDRBS1|KHDRBS1	923	-	6.1949587	1.1127442	-1.0	-1.0
chrX	110013829	110013929	ENSG00000157600.11|TMEM164|KHDRBS1|KHDRBS1	901	+	6.077857	1.004213	-1.0	-1.0
chrX	110062089	110062259	ENSG00000157600.11|TMEM164|KHDRBS1|KHDRBS1	912	+	6.1374707	1.0549179	-1.0	-1.0
chrX	111739461	111739606	ENSG00000101901.11|ALG13|KHDRBS1|KHDRBS1	925	+	6.2247663	1.1229278	-1.0	-1.0
chrX	111687961	111688201	ENSG00000101901.11|ALG13|KHDRBS1|KHDRBS1	965	+	5.448878	1.4541976	-1.0	-1.0
chrX	113892338	113892503	ENSG00000241743.2|XACT|KHDRBS1|KHDRBS1	934	-	6.542014	1.182835	-1.0	-1.0
chrX	113889973	113890073	ENSG00000241743.2|XACT|KHDRBS1|KHDRBS1	931	-	4.828707	1.1589714	-1.0	-1.0
chrX	113937618	113937783	ENSG00000241743.2|XACT|KHDRBS1|KHDRBS1	912	-	3.7143152	1.053744	-1.0	-1.0
chrX	113839378	113839503	ENSG00000241743.2|XACT|KHDRBS1|KHDRBS1	907	-	5.679151	1.0325321	-1.0	-1.0
chrX	113892568	113892698	ENSG00000241743.2|XACT|KHDRBS1|KHDRBS1	910	-	6.2304764	1.0446709	-1.0	-1.0
chrX	113839543	113839753	ENSG00000241743.2|XACT|KHDRBS1|KHDRBS1	924	-	6.393016	1.1195796	-1.0	-1.0
chrX	113896618	113896768	ENSG00000241743.2|XACT|KHDRBS1|KHDRBS1	917	-	6.2307014	1.0823407	-1.0	-1.0
chrX	113917493	113917713	ENSG00000241743.2|XACT|KHDRBS1|KHDRBS1	945	-	5.6399713	1.259375	-1.0	-1.0
chrX	113900538	113900733	ENSG00000241743.2|XACT|KHDRBS1|KHDRBS1	923	-	5.587057	1.1149087	-1.0	-1.0
chrX	113889653	113889768	ENSG00000241743.2|XACT|KHDRBS1|KHDRBS1	903	-	4.4526434	1.0124333	-1.0	-1.0
chrX	113937408	113937573	ENSG00000241743.2|XACT|KHDRBS1|KHDRBS1	927	-	5.167813	1.138959	-1.0	-1.0
chrX	113887863	113887983	ENSG00000241743.2|XACT|KHDRBS1|KHDRBS1	945	-	4.996762	1.2599338	-1.0	-1.0
chrX	113896888	113897013	ENSG00000241743.2|XACT|KHDRBS1|KHDRBS1	921	-	6.2002025	1.1039473	-1.0	-1.0
chrX	113876678	113876873	ENSG00000241743.2|XACT|KHDRBS1|KHDRBS1	941	-	5.266454	1.2322536	-1.0	-1.0
chrX	113839028	113839253	ENSG00000241743.2|XACT|KHDRBS1|KHDRBS1	950	-	5.746572	1.3012822	-1.0	-1.0
chrX	113901778	113901883	ENSG00000241743.2|XACT|KHDRBS1|KHDRBS1	901	-	6.1982417	1.004213	-1.0	-1.0
chrX	113890388	113890558	ENSG00000241743.2|XACT|KHDRBS1|KHDRBS1	916	-	6.1121917	1.0770743	-1.0	-1.0
chrX	113818073	113818183	ENSG00000241743.2|XACT|KHDRBS1|KHDRBS1	930	-	6.405391	1.1565479	-1.0	-1.0
chrX	113838458	113838628	ENSG00000241743.2|XACT|KHDRBS1|KHDRBS1	939	-	6.539986	1.2146572	-1.0	-1.0
chrX	113890583	113890683	ENSG00000241743.2|XACT|KHDRBS1|KHDRBS1	901	-	6.1563387	1.004213	-1.0	-1.0
chrX	113679763	113679863	ENSG00000241743.2|XACT|KHDRBS1|KHDRBS1	904	-	6.151296	1.0188041	-1.0	-1.0
chrX	113921738	113921923	ENSG00000241743.2|XACT|KHDRBS1|KHDRBS1	930	-	6.5004654	1.1559718	-1.0	-1.0
chrX	113887203	113887323	ENSG00000241743.2|XACT|KHDRBS1|KHDRBS1	932	-	6.4755874	1.1651701	-1.0	-1.0
chrX	113910533	113910653	ENSG00000241743.2|XACT|KHDRBS1|KHDRBS1	916	-	6.3238664	1.0746098	-1.0	-1.0
chrX	113834323	113834463	ENSG00000241743.2|XACT|KHDRBS1|KHDRBS1	922	-	6.212139	1.1065989	-1.0	-1.0
chrX	113878503	113878668	ENSG00000241743.2|XACT|KHDRBS1|KHDRBS1	917	-	6.2658463	1.0798188	-1.0	-1.0
chrX	113888613	113888853	ENSG00000241743.2|XACT|KHDRBS1|KHDRBS1	932	-	5.9664836	1.1689824	-1.0	-1.0
chrX	113936123	113936223	ENSG00000241743.2|XACT|KHDRBS1|KHDRBS1	906	-	6.1883426	1.0289873	-1.0	-1.0
chrX	120438903	120439023	ENSG00000005893.15|LAMP2|KHDRBS1|KHDRBS1	953	-	6.631057	1.3260412	-1.0	-1.0
chrX	123674256	123674401	ENSG00000125676.19|THOC2|KHDRBS1|KHDRBS1	925	-	6.213412	1.1237723	-1.0	-1.0
chrX	123603953	123604173	ENSG00000125676.19|THOC2|KHDRBS1|KHDRBS1	944	-	5.7964244	1.2530764	-1.0	-1.0
chrX	123645460	123645590	ENSG00000125676.19|THOC2|KHDRBS1|KHDRBS1	914	-	6.1492734	1.063342	-1.0	-1.0
chrX	123677351	123677546	ENSG00000125676.19|THOC2|KHDRBS1|KHDRBS1	943	-	6.446856	1.2404876	-1.0	-1.0
chrX	135540398	135540523	ENSG00000165359.15|INTS6L|KHDRBS1|KHDRBS1	931	+	6.3340607	1.1631546	-1.0	-1.0
chrX	136875680	136875785	ENSG00000147274.14|RBMX|KHDRBS1|KHDRBS1	912	-	4.2945156	1.0556276	-1.0	-1.0
chrX	136874442	136874672	ENSG00000147274.14|RBMX|KHDRBS1|KHDRBS1	995	-	3.7803705	2.268039	-1.0	-1.0
chrX	136958619	136958814	ENSG00000234062.7|AL390879.2|KHDRBS1|KHDRBS1	944	+	6.4928074	1.2518086	-1.0	-1.0
chrX	136944234	136944394	ENSG00000234062.7|AL390879.2|KHDRBS1|KHDRBS1	925	+	6.254392	1.1246816	-1.0	-1.0
chrX	136919215	136919345	ENSG00000234062.7|AL390879.2|KHDRBS1|KHDRBS1	926	+	6.2447243	1.1300483	-1.0	-1.0
chrX	138846973	138847143	ENSG00000129682.15|FGF13|KHDRBS1|KHDRBS1	937	-	6.383331	1.1994064	-1.0	-1.0
chrX	138971355	138971470	ENSG00000129682.15|FGF13|KHDRBS1|KHDRBS1	902	-	4.2230334	1.0075177	-1.0	-1.0
chrX	138939290	138939485	ENSG00000129682.15|FGF13|KHDRBS1|KHDRBS1	963	-	4.9553843	1.431044	-1.0	-1.0
chrX	138971475	138971660	ENSG00000129682.15|FGF13|KHDRBS1|KHDRBS1	929	-	3.8255644	1.146364	-1.0	-1.0
chrX	138972725	138972935	ENSG00000129682.15|FGF13|KHDRBS1|KHDRBS1	937	-	3.8147	1.1976624	-1.0	-1.0
chrX	138954395	138954550	ENSG00000129682.15|FGF13|KHDRBS1|KHDRBS1	940	-	6.461993	1.2241188	-1.0	-1.0
chrX	142202489	142202614	ENSG00000046774.9|MAGEC2|KHDRBS1|KHDRBS1	945	-	4.5260515	1.256887	-1.0	-1.0
chrX	151971374	151971569	ENSG00000102287.18|GABRE|KHDRBS1|KHDRBS1	924	-	2.5161572	1.1213821	-1.0	-1.0
chrX	151953218	151953358	ENSG00000102287.18|GABRE|KHDRBS1|KHDRBS1	901	-	6.106034	1.0031943	-1.0	-1.0
chrX	151957457	151957662	ENSG00000102287.18|GABRE|KHDRBS1|KHDRBS1	968	-	3.414783	1.4918832	-1.0	-1.0
chrX	151953468	151953568	ENSG00000102287.18|GABRE|KHDRBS1|KHDRBS1	904	-	2.9318912	1.0198579	-1.0	-1.0
chrX	154090533	154090728	ENSG00000169057.21|MECP2|KHDRBS1|KHDRBS1	948	-	3.5887895	1.2822609	-1.0	-1.0
chrX	154684773	154684873	ENSG00000160219.11|GAB3|KHDRBS1|KHDRBS1	910	-	6.1363354	1.0471575	-1.0	-1.0
chrX	154682178	154682278	ENSG00000160219.11|GAB3|KHDRBS1|KHDRBS1	900	-	4.359624	1.0018636	-1.0	-1.0
chrX	154683888	154683998	ENSG00000160219.11|GAB3|KHDRBS1|KHDRBS1	908	-	4.3042884	1.034253	-1.0	-1.0
chrX	154710799	154710974	ENSG00000160219.11|GAB3|KHDRBS1|KHDRBS1	953	-	6.143216	1.327441	-1.0	-1.0
chrX	154685283	154685383	ENSG00000160219.11|GAB3|KHDRBS1|KHDRBS1	913	-	6.1313977	1.0581993	-1.0	-1.0
chrX	154684463	154684773	ENSG00000160219.11|GAB3|KHDRBS1|KHDRBS1	934	-	5.330625	1.1778193	-1.0	-1.0
chrX	154748094	154748199	ENSG00000160219.11|GAB3|KHDRBS1|KHDRBS1	923	-	6.2516246	1.1155038	-1.0	-1.0
chrX	154782244	154782384	ENSG00000130830.14|MPP1|KHDRBS1|KHDRBS1	935	-	6.3595643	1.1894042	-1.0	-1.0
chrX	155277385	155277485	ENSG00000155962.12|CLIC2|KHDRBS1|KHDRBS1	901	-	3.58688	1.004213	-1.0	-1.0
chrX	155277185	155277315	ENSG00000155962.12|CLIC2|KHDRBS1|KHDRBS1	927	-	4.472776	1.1369075	-1.0	-1.0
```
