## Supplementary File 2 - DEWSeq Binding Sites for "Improved discovery of RNA-binding protein binding sites in eCLIP data using DEWSeq": regions_windows100_steps5.bed

```
chr1	632488	632588	ENSG00000237973.1|MTCO1P12|KHSRP|KHSRP	913	+	6.197606	1.0624341	-1.0	-1.0
chr1	1052710	1052865	ENSG00000188157.14|AGRN|KHSRP|KHSRP	912	+	6.1179047	1.0542842	-1.0	-1.0
chr1	1052285	1052495	ENSG00000188157.14|AGRN|KHSRP|KHSRP	952	+	6.474066	1.3153454	-1.0	-1.0
chr1	1052510	1052655	ENSG00000188157.14|AGRN|KHSRP|KHSRP	933	+	4.5073814	1.1758163	-1.0	-1.0
chr1	1053130	1053270	ENSG00000188157.14|AGRN|KHSRP|KHSRP	906	+	6.085331	1.0253112	-1.0	-1.0
chr1	1392818	1392983	ENSG00000221978.11|CCNL2|KHSRP|KHSRP	946	-	4.105807	1.2649593	-1.0	-1.0
chr1	1393234	1393339	ENSG00000221978.11|CCNL2|KHSRP|KHSRP	911	-	3.4591248	1.048377	-1.0	-1.0
chr1	1391455	1392735	ENSG00000221978.11|CCNL2|KHSRP|KHSRP	999	-	3.3876903	3.032477	-1.0	-1.0
chr1	1890107	1890237	ENSG00000078369.17|GNB1|KHSRP|KHSRP	912	-	6.1197357	1.0552026	-1.0	-1.0
chr1	1787138	1787321	ENSG00000078369.17|GNB1|KHSRP|KHSRP	927	-	4.6069827	1.1349119	-1.0	-1.0
chr1	1825087	1825377	ENSG00000078369.17|GNB1|KHSRP|KHSRP	929	-	4.1422467	1.1492553	-1.0	-1.0
chr1	2242019	2242144	ENSG00000157933.9|SKI|KHSRP|KHSRP	907	+	6.0752945	1.0327992	-1.0	-1.0
chr1	2233339	2233519	ENSG00000157933.9|SKI|KHSRP|KHSRP	911	+	6.112937	1.0488458	-1.0	-1.0
chr1	2252496	2252631	ENSG00000157933.9|SKI|KHSRP|KHSRP	928	+	6.264436	1.1428483	-1.0	-1.0
chr1	2230890	2231090	ENSG00000157933.9|SKI|KHSRP|KHSRP	971	+	5.3712354	1.5338248	-1.0	-1.0
chr1	3321912	3322297	ENSG00000142611.16|PRDM16|KHSRP|KHSRP	962	+	5.923132	1.4151595	-1.0	-1.0
chr1	3321582	3321697	ENSG00000142611.16|PRDM16|KHSRP|KHSRP	925	+	6.194483	1.1277515	-1.0	-1.0
chr1	3321307	3321412	ENSG00000142611.16|PRDM16|KHSRP|KHSRP	901	+	6.1067586	1.00608	-1.0	-1.0
chr1	8022282	8022527	ENSG00000116285.12|ERRFI1|KHSRP|KHSRP	931	-	2.4849694	1.1629721	-1.0	-1.0
chr1	8025282	8025397	ENSG00000116285.12|ERRFI1|KHSRP|KHSRP	908	-	2.2338848	1.0374713	-1.0	-1.0
chr1	8011718	8011948	ENSG00000116285.12|ERRFI1|KHSRP|KHSRP	949	-	3.3244545	1.29308	-1.0	-1.0
chr1	8015400	8015494	ENSG00000116285.12|ERRFI1|KHSRP|KHSRP	934	-	3.3551602	1.1833662	-1.0	-1.0
chr1	8025767	8026152	ENSG00000116285.12|ERRFI1|KHSRP|KHSRP	963	-	2.6815212	1.4297265	-1.0	-1.0
chr1	8025432	8025642	ENSG00000116285.12|ERRFI1|KHSRP|KHSRP	914	-	2.3940084	1.0630224	-1.0	-1.0
chr1	8618111	8618236	ENSG00000142599.17|RERE|KHSRP|KHSRP	915	-	6.1814804	1.0712048	-1.0	-1.0
chr1	8741009	8741244	ENSG00000142599.17|RERE|KHSRP|KHSRP	913	-	6.179673	1.0585713	-1.0	-1.0
chr1	8539194	8539319	ENSG00000142599.17|RERE|KHSRP|KHSRP	930	-	4.1679673	1.152134	-1.0	-1.0
chr1	8616321	8616461	ENSG00000142599.17|RERE|KHSRP|KHSRP	917	-	3.9959955	1.083221	-1.0	-1.0
chr1	8740869	8740979	ENSG00000142599.17|RERE|KHSRP|KHSRP	904	-	6.0506263	1.0190325	-1.0	-1.0
chr1	8464497	8464642	ENSG00000142599.17|RERE|KHSRP|KHSRP	908	-	4.4485717	1.0355512	-1.0	-1.0
chr1	8648770	8648950	ENSG00000142599.17|RERE|KHSRP|KHSRP	964	-	6.3738623	1.4484161	-1.0	-1.0
chr1	8494923	8495028	ENSG00000142599.17|RERE|KHSRP|KHSRP	904	-	6.0779	1.0194714	-1.0	-1.0
chr1	8615131	8615266	ENSG00000142599.17|RERE|KHSRP|KHSRP	906	-	6.083046	1.0257428	-1.0	-1.0
chr1	8615281	8615441	ENSG00000142599.17|RERE|KHSRP|KHSRP	917	-	4.088465	1.0835116	-1.0	-1.0
chr1	8622946	8623121	ENSG00000142599.17|RERE|KHSRP|KHSRP	935	-	5.966708	1.1866741	-1.0	-1.0
chr1	9148325	9148510	ENSG00000228526.6|MIR34AHG|KHSRP|KHSRP	935	-	4.3574095	1.1869246	-1.0	-1.0
chr1	9567486	9567666	ENSG00000171612.6|SLC25A33|KHSRP|KHSRP	917	+	5.9186234	1.0792841	-1.0	-1.0
chr1	10274921	10275086	ENSG00000054523.17|KIF1B|KHSRP|KHSRP	944	+	6.334835	1.2540337	-1.0	-1.0
chr1	11024558	11025043	ENSG00000120948.16|TARDBP|KHSRP|KHSRP	973	+	3.657953	1.5690881	-1.0	-1.0
chr1	11024003	11024138	ENSG00000120948.16|TARDBP|KHSRP|KHSRP	935	+	4.183747	1.1874266	-1.0	-1.0
chr1	11023728	11023868	ENSG00000120948.16|TARDBP|KHSRP|KHSRP	930	+	5.228053	1.1579497	-1.0	-1.0
chr1	11022678	11022803	ENSG00000120948.16|TARDBP|KHSRP|KHSRP	914	+	6.1466064	1.0671015	-1.0	-1.0
chr1	11025058	11025248	ENSG00000120948.16|TARDBP|KHSRP|KHSRP	956	+	4.6151347	1.3612751	-1.0	-1.0
chr1	11025788	11025973	ENSG00000120948.16|TARDBP|KHSRP|KHSRP	925	+	4.244316	1.1265907	-1.0	-1.0
chr1	11025057	11025208	ENSG00000277726.4|AL109811.4|KHSRP|KHSRP	965	+	4.9214954	1.4516072	-1.0	-1.0
chr1	11023729	11023869	ENSG00000277726.4|AL109811.4|KHSRP|KHSRP	938	+	5.285408	1.207272	-1.0	-1.0
chr1	11025788	11025973	ENSG00000277726.4|AL109811.4|KHSRP|KHSRP	925	+	4.244316	1.1265327	-1.0	-1.0
chr1	11024792	11025047	ENSG00000277726.4|AL109811.4|KHSRP|KHSRP	970	+	4.0607038	1.5161562	-1.0	-1.0
chr1	11024555	11024792	ENSG00000277726.4|AL109811.4|KHSRP|KHSRP	979	+	3.3345754	1.6729075	-1.0	-1.0
chr1	11022680	11022805	ENSG00000277726.4|AL109811.4|KHSRP|KHSRP	913	+	6.130266	1.0595033	-1.0	-1.0
chr1	11842967	11843142	ENSG00000011021.21|CLCN6|KHSRP|KHSRP	912	+	3.847436	1.0569175	-1.0	-1.0
chr1	11842967	11843142	ENSG00000242349.5|NPPA-AS1|KHSRP|KHSRP	912	+	3.847436	1.0569718	-1.0	-1.0
chr1	15656680	15656785	ENSG00000197312.11|DDI2|KHSRP|KHSRP	907	+	6.072979	1.0310869	-1.0	-1.0
chr1	17420601	17420713	ENSG00000179051.13|RCC2|KHSRP|KHSRP	907	-	6.0697193	1.0316846	-1.0	-1.0
chr1	17669975	17670165	ENSG00000074964.16|ARHGEF10L|KHSRP|KHSRP	926	+	5.099383	1.1326218	-1.0	-1.0
chr1	17668150	17668255	ENSG00000074964.16|ARHGEF10L|KHSRP|KHSRP	911	+	6.1146626	1.0528468	-1.0	-1.0
chr1	17668555	17668740	ENSG00000074964.16|ARHGEF10L|KHSRP|KHSRP	929	+	3.7037833	1.1496383	-1.0	-1.0
chr1	19179535	19179675	ENSG00000127481.14|UBR4|KHSRP|KHSRP	937	-	6.2617626	1.1994888	-1.0	-1.0
chr1	19104916	19105047	ENSG00000127481.14|UBR4|KHSRP|KHSRP	978	-	3.3972783	1.667099	-1.0	-1.0
chr1	19174126	19174226	ENSG00000127481.14|UBR4|KHSRP|KHSRP	908	-	6.090567	1.0377483	-1.0	-1.0
chr1	19096192	19096327	ENSG00000127481.14|UBR4|KHSRP|KHSRP	935	-	6.2749586	1.1839218	-1.0	-1.0
chr1	19096007	19096132	ENSG00000127481.14|UBR4|KHSRP|KHSRP	916	-	6.2016153	1.0773693	-1.0	-1.0
chr1	19104799	19104916	ENSG00000127481.14|UBR4|KHSRP|KHSRP	914	-	2.9824846	1.0656288	-1.0	-1.0
chr1	19182765	19182880	ENSG00000127481.14|UBR4|KHSRP|KHSRP	911	-	6.133507	1.052938	-1.0	-1.0
chr1	20774160	20774445	ENSG00000127483.17|HP1BP3|KHSRP|KHSRP	943	-	2.8532567	1.2429845	-1.0	-1.0
chr1	20773680	20774125	ENSG00000127483.17|HP1BP3|KHSRP|KHSRP	986	-	3.2432039	1.8449116	-1.0	-1.0
chr1	20776039	20776624	ENSG00000127483.17|HP1BP3|KHSRP|KHSRP	975	-	3.3131063	1.5998605	-1.0	-1.0
chr1	21751196	21751346	ENSG00000090686.15|USP48|KHSRP|KHSRP	911	-	3.521159	1.0528901	-1.0	-1.0
chr1	21751391	21751501	ENSG00000090686.15|USP48|KHSRP|KHSRP	922	-	6.2370367	1.1072762	-1.0	-1.0
chr1	21721794	21722009	ENSG00000090686.15|USP48|KHSRP|KHSRP	958	-	6.499855	1.3780371	-1.0	-1.0
chr1	22052903	22053023	ENSG00000070831.15|CDC42|KHSRP|KHSRP	905	+	6.0453205	1.0206957	-1.0	-1.0
chr1	23077048	23077203	ENSG00000004487.15|KDM1A|KHSRP|KHSRP	930	+	6.245723	1.1520373	-1.0	-1.0
chr1	23057203	23057388	ENSG00000004487.15|KDM1A|KHSRP|KHSRP	967	+	4.9186544	1.4857329	-1.0	-1.0
chr1	23285688	23285803	ENSG00000261326.2|LINC01355|KHSRP|KHSRP	910	-	6.124182	1.0465338	-1.0	-1.0
chr1	23284118	23284263	ENSG00000261326.2|LINC01355|KHSRP|KHSRP	914	-	3.1933346	1.065094	-1.0	-1.0
chr1	23318917	23319017	ENSG00000125944.19|HNRNPR|KHSRP|KHSRP	901	-	2.8325973	1.0025119	-1.0	-1.0
chr1	23304722	23304827	ENSG00000125944.19|HNRNPR|KHSRP|KHSRP	907	-	6.0713496	1.0310869	-1.0	-1.0
chr1	23338683	23338828	ENSG00000125944.19|HNRNPR|KHSRP|KHSRP	918	-	6.251473	1.0879422	-1.0	-1.0
chr1	23323233	23323378	ENSG00000125944.19|HNRNPR|KHSRP|KHSRP	915	-	3.4273944	1.0685375	-1.0	-1.0
chr1	23321397	23321522	ENSG00000125944.19|HNRNPR|KHSRP|KHSRP	952	-	6.4083138	1.3195627	-1.0	-1.0
chr1	23392544	23392774	ENSG00000204219.9|TCEA3|KHSRP|KHSRP	968	-	6.65243	1.4937161	-1.0	-1.0
chr1	23392309	23392514	ENSG00000204219.9|TCEA3|KHSRP|KHSRP	969	-	6.7321095	1.5094388	-1.0	-1.0
chr1	23393259	23393439	ENSG00000204219.9|TCEA3|KHSRP|KHSRP	916	-	4.3698645	1.0769651	-1.0	-1.0
chr1	23978961	23979081	ENSG00000188529.14|SRSF10|KHSRP|KHSRP	921	-	4.246139	1.1000195	-1.0	-1.0
chr1	23971672	23971772	ENSG00000188529.14|SRSF10|KHSRP|KHSRP	922	-	3.2965927	1.1102958	-1.0	-1.0
chr1	23964913	23965088	ENSG00000188529.14|SRSF10|KHSRP|KHSRP	917	-	6.1755805	1.0818175	-1.0	-1.0
chr1	23978298	23978603	ENSG00000188529.14|SRSF10|KHSRP|KHSRP	987	-	5.49565	1.8963046	-1.0	-1.0
chr1	23969342	23969497	ENSG00000188529.14|SRSF10|KHSRP|KHSRP	939	-	2.9989302	1.216393	-1.0	-1.0
chr1	24648066	24648201	ENSG00000133226.16|SRRM1|KHSRP|KHSRP	935	+	2.8487792	1.1855114	-1.0	-1.0
chr1	24647956	24648056	ENSG00000133226.16|SRRM1|KHSRP|KHSRP	901	+	2.5123665	1.0049714	-1.0	-1.0
chr1	24646781	24646921	ENSG00000133226.16|SRRM1|KHSRP|KHSRP	957	+	5.812284	1.3619922	-1.0	-1.0
chr1	24647856	24647956	ENSG00000133226.16|SRRM1|KHSRP|KHSRP	901	+	2.8333232	1.0041348	-1.0	-1.0
chr1	24662949	24663068	ENSG00000133226.16|SRRM1|KHSRP|KHSRP	937	+	5.0903873	1.2028292	-1.0	-1.0
chr1	25242246	25242436	ENSG00000117616.17|RSRP1|KHSRP|KHSRP	973	-	6.0406513	1.561813	-1.0	-1.0
chr1	25244284	25244434	ENSG00000117616.17|RSRP1|KHSRP|KHSRP	916	-	2.6566372	1.0752237	-1.0	-1.0
chr1	28510154	28510294	ENSG00000242125.3|SNHG3|KHSRP|KHSRP	912	+	6.176701	1.0550709	-1.0	-1.0
chr1	28509469	28509664	ENSG00000242125.3|SNHG3|KHSRP|KHSRP	987	+	3.9529455	1.8723178	-1.0	-1.0
chr1	28509470	28509665	ENSG00000180198.15|RCC1|KHSRP|KHSRP	987	+	3.9956937	1.8878324	-1.0	-1.0
chr1	28510154	28510294	ENSG00000180198.15|RCC1|KHSRP|KHSRP	912	+	6.176701	1.0550709	-1.0	-1.0
chr1	29057987	29058217	ENSG00000159023.19|EPB41|KHSRP|KHSRP	947	+	6.124201	1.2780516	-1.0	-1.0
chr1	29159468	29159663	ENSG00000116350.16|SRSF4|KHSRP|KHSRP	926	-	4.617094	1.1296344	-1.0	-1.0
chr1	29159783	29159943	ENSG00000116350.16|SRSF4|KHSRP|KHSRP	919	-	6.182978	1.0931685	-1.0	-1.0
chr1	29159948	29160448	ENSG00000116350.16|SRSF4|KHSRP|KHSRP	979	-	4.9104457	1.6837251	-1.0	-1.0
chr1	30987410	30988085	ENSG00000134644.15|PUM1|KHSRP|KHSRP	958	-	3.9002652	1.3772792	-1.0	-1.0
chr1	31059030	31059203	ENSG00000134644.15|PUM1|KHSRP|KHSRP	953	-	5.4401655	1.3272207	-1.0	-1.0
chr1	30940680	30940930	ENSG00000134644.15|PUM1|KHSRP|KHSRP	935	-	5.5672407	1.1891127	-1.0	-1.0
chr1	30941722	30941921	ENSG00000134644.15|PUM1|KHSRP|KHSRP	952	-	3.4747126	1.3225673	-1.0	-1.0
chr1	30986865	30986985	ENSG00000134644.15|PUM1|KHSRP|KHSRP	926	-	4.290194	1.128167	-1.0	-1.0
chr1	30940945	30941140	ENSG00000134644.15|PUM1|KHSRP|KHSRP	933	-	4.069398	1.1723814	-1.0	-1.0
chr1	30974502	30974622	ENSG00000134644.15|PUM1|KHSRP|KHSRP	933	-	4.3467994	1.175247	-1.0	-1.0
chr1	30984195	30984370	ENSG00000134644.15|PUM1|KHSRP|KHSRP	935	-	3.4048533	1.1874722	-1.0	-1.0
chr1	31028894	31029104	ENSG00000134644.15|PUM1|KHSRP|KHSRP	972	-	6.6961503	1.547158	-1.0	-1.0
chr1	30932195	30932410	ENSG00000134644.15|PUM1|KHSRP|KHSRP	941	-	2.967375	1.2263554	-1.0	-1.0
chr1	30984015	30984165	ENSG00000134644.15|PUM1|KHSRP|KHSRP	928	-	4.21702	1.1448967	-1.0	-1.0
chr1	30992150	30992255	ENSG00000134644.15|PUM1|KHSRP|KHSRP	905	-	6.04648	1.0206987	-1.0	-1.0
chr1	30941377	30941537	ENSG00000134644.15|PUM1|KHSRP|KHSRP	913	-	4.1427937	1.0617188	-1.0	-1.0
chr1	32038119	32038259	ENSG00000121774.17|KHDRBS1|KHSRP|KHSRP	916	+	6.189672	1.0764563	-1.0	-1.0
chr1	32045112	32045222	ENSG00000121774.17|KHDRBS1|KHSRP|KHSRP	908	+	6.118991	1.03598	-1.0	-1.0
chr1	32672931	32673041	ENSG00000162521.18|RBBP4|KHSRP|KHSRP	905	+	6.0445466	1.0200756	-1.0	-1.0
chr1	35181010	35181134	ENSG00000116560.10|SFPQ|KHSRP|KHSRP	944	-	2.5718565	1.2489513	-1.0	-1.0
chr1	35181249	35181404	ENSG00000116560.10|SFPQ|KHSRP|KHSRP	919	-	2.708219	1.0891623	-1.0	-1.0
chr1	35182151	35182266	ENSG00000116560.10|SFPQ|KHSRP|KHSRP	908	-	2.422805	1.0366019	-1.0	-1.0
chr1	35380713	35380813	ENSG00000146463.11|ZMYM4|KHSRP|KHSRP	904	+	6.0506263	1.0190325	-1.0	-1.0
chr1	35383278	35383423	ENSG00000146463.11|ZMYM4|KHSRP|KHSRP	937	+	6.2694693	1.1986988	-1.0	-1.0
chr1	35393209	35393394	ENSG00000146463.11|ZMYM4|KHSRP|KHSRP	910	+	6.1185064	1.044868	-1.0	-1.0
chr1	35387453	35387553	ENSG00000146463.11|ZMYM4|KHSRP|KHSRP	901	+	6.1067586	1.0060184	-1.0	-1.0
chr1	35347925	35348075	ENSG00000146463.11|ZMYM4|KHSRP|KHSRP	927	+	6.2325306	1.1378336	-1.0	-1.0
chr1	35387609	35387779	ENSG00000146463.11|ZMYM4|KHSRP|KHSRP	915	+	6.1687584	1.0730736	-1.0	-1.0
chr1	35968090	35968275	ENSG00000126070.19|AGO3|KHSRP|KHSRP	916	+	6.1665325	1.0751065	-1.0	-1.0
chr1	35968305	35968420	ENSG00000126070.19|AGO3|KHSRP|KHSRP	912	+	6.1178546	1.0530587	-1.0	-1.0
chr1	36040034	36040154	ENSG00000126070.19|AGO3|KHSRP|KHSRP	914	+	6.2166414	1.0629895	-1.0	-1.0
chr1	36294349	36294519	ENSG00000054118.13|THRAP3|KHSRP|KHSRP	912	+	4.2777834	1.0567908	-1.0	-1.0
chr1	39004499	39004599	ENSG00000174574.15|AKIRIN1|KHSRP|KHSRP	922	+	3.5757325	1.1081548	-1.0	-1.0
chr1	38997880	38998035	ENSG00000174574.15|AKIRIN1|KHSRP|KHSRP	929	+	6.2249355	1.1504253	-1.0	-1.0
chr1	39562522	39562717	ENSG00000090621.13|PABPC4|KHSRP|KHSRP	965	-	4.597513	1.4566265	-1.0	-1.0
chr1	39562807	39563112	ENSG00000090621.13|PABPC4|KHSRP|KHSRP	953	-	4.9448833	1.3307921	-1.0	-1.0
chr1	40202659	40202854	ENSG00000117000.8|RLF|KHSRP|KHSRP	954	+	6.4499273	1.3413856	-1.0	-1.0
chr1	42176733	42176873	ENSG00000198815.8|FOXJ3|KHSRP|KHSRP	908	-	6.1248484	1.0380646	-1.0	-1.0
chr1	42188434	42188589	ENSG00000198815.8|FOXJ3|KHSRP|KHSRP	923	-	6.029126	1.1145533	-1.0	-1.0
chr1	42675180	42675280	ENSG00000171960.10|PPIH|KHSRP|KHSRP	905	+	4.0689683	1.0206987	-1.0	-1.0
chr1	42695988	42696188	ENSG00000065978.18|YBX1|KHSRP|KHSRP	920	+	6.152816	1.0976453	-1.0	-1.0
chr1	43597436	43597576	ENSG00000142949.16|PTPRF|KHSRP|KHSRP	905	+	5.0644236	1.0237467	-1.0	-1.0
chr1	43596736	43596836	ENSG00000142949.16|PTPRF|KHSRP|KHSRP	903	+	6.0406537	1.0110357	-1.0	-1.0
chr1	44416996	44417181	ENSG00000187147.17|RNF220|KHSRP|KHSRP	919	+	3.2472684	1.0896119	-1.0	-1.0
chr1	44417891	44417991	ENSG00000187147.17|RNF220|KHSRP|KHSRP	901	+	6.053975	1.0059689	-1.0	-1.0
chr1	44418206	44418306	ENSG00000187147.17|RNF220|KHSRP|KHSRP	905	+	3.4149318	1.0206839	-1.0	-1.0
chr1	44451352	44451512	ENSG00000187147.17|RNF220|KHSRP|KHSRP	912	+	6.141954	1.056613	-1.0	-1.0
chr1	45149522	45149807	ENSG00000162415.6|ZSWIM5|KHSRP|KHSRP	946	-	5.903723	1.2698964	-1.0	-1.0
chr1	45205317	45205462	ENSG00000162415.6|ZSWIM5|KHSRP|KHSRP	951	-	6.187084	1.3125129	-1.0	-1.0
chr1	45145247	45145362	ENSG00000162415.6|ZSWIM5|KHSRP|KHSRP	927	-	4.843063	1.1368669	-1.0	-1.0
chr1	45642529	45642739	ENSG00000159592.10|GPBP1L1|KHSRP|KHSRP	969	-	5.8191967	1.5116862	-1.0	-1.0
chr1	45654139	45654270	ENSG00000159592.10|GPBP1L1|KHSRP|KHSRP	941	-	5.1101074	1.2291291	-1.0	-1.0
chr1	45910410	45910535	ENSG00000086015.20|MAST2|KHSRP|KHSRP	906	+	6.0855947	1.0251652	-1.0	-1.0
chr1	48227570	48227705	ENSG00000117834.12|SLC5A9|KHSRP|KHSRP	913	+	6.133963	1.0616647	-1.0	-1.0
chr1	51361355	51361535	ENSG00000085832.16|EPS15|KHSRP|KHSRP	947	-	6.3578515	1.2750912	-1.0	-1.0
chr1	51354597	51354767	ENSG00000085832.16|EPS15|KHSRP|KHSRP	930	-	3.9054224	1.1574641	-1.0	-1.0
chr1	51360781	51360931	ENSG00000085832.16|EPS15|KHSRP|KHSRP	912	-	4.1543283	1.057213	-1.0	-1.0
chr1	51814983	51815123	ENSG00000078618.21|NRDC|KHSRP|KHSRP	915	-	4.926499	1.0728627	-1.0	-1.0
chr1	52462932	52463107	ENSG00000134744.13|ZCCHC11|KHSRP|KHSRP	931	-	3.263825	1.1597548	-1.0	-1.0
chr1	52461832	52462027	ENSG00000134744.13|ZCCHC11|KHSRP|KHSRP	933	-	5.9413304	1.1770817	-1.0	-1.0
chr1	52464962	52465077	ENSG00000134744.13|ZCCHC11|KHSRP|KHSRP	967	-	6.6361194	1.4868236	-1.0	-1.0
chr1	52439505	52439905	ENSG00000134744.13|ZCCHC11|KHSRP|KHSRP	935	-	4.5828366	1.1874398	-1.0	-1.0
chr1	52488628	52488733	ENSG00000134744.13|ZCCHC11|KHSRP|KHSRP	907	-	6.074611	1.0302538	-1.0	-1.0
chr1	52437034	52437144	ENSG00000134744.13|ZCCHC11|KHSRP|KHSRP	905	-	6.0489655	1.0206938	-1.0	-1.0
chr1	52438400	52438660	ENSG00000134744.13|ZCCHC11|KHSRP|KHSRP	944	-	5.2924004	1.2507513	-1.0	-1.0
chr1	52463517	52463662	ENSG00000134744.13|ZCCHC11|KHSRP|KHSRP	920	-	3.9567292	1.0974159	-1.0	-1.0
chr1	52920930	52921040	ENSG00000121310.16|ECHDC2|KHSRP|KHSRP	919	-	3.5352404	1.0902493	-1.0	-1.0
chr1	54869421	54869596	ENSG00000116133.11|DHCR24|KHSRP|KHSRP	941	-	4.781615	1.2320626	-1.0	-1.0
chr1	55111896	55112051	ENSG00000162402.13|USP24|KHSRP|KHSRP	954	-	6.3080497	1.3409882	-1.0	-1.0
chr1	55110336	55110671	ENSG00000162402.13|USP24|KHSRP|KHSRP	973	-	5.395297	1.5639238	-1.0	-1.0
chr1	56714594	56714759	ENSG00000162409.10|PRKAA2|KHSRP|KHSRP	906	+	6.064043	1.0276444	-1.0	-1.0
chr1	56652906	56653061	ENSG00000162409.10|PRKAA2|KHSRP|KHSRP	932	+	6.2716303	1.1658927	-1.0	-1.0
chr1	58688001	58688121	ENSG00000162601.9|MYSM1|KHSRP|KHSRP	920	-	5.3550797	1.0970023	-1.0	-1.0
chr1	58670788	58670898	ENSG00000162601.9|MYSM1|KHSRP|KHSRP	913	-	3.8105073	1.0582263	-1.0	-1.0
chr1	58673453	58673572	ENSG00000162601.9|MYSM1|KHSRP|KHSRP	958	-	6.468808	1.3789018	-1.0	-1.0
chr1	58689972	58690082	ENSG00000162601.9|MYSM1|KHSRP|KHSRP	908	-	4.0903516	1.0339557	-1.0	-1.0
chr1	58689717	58689827	ENSG00000162601.9|MYSM1|KHSRP|KHSRP	945	-	5.6599965	1.259737	-1.0	-1.0
chr1	58688161	58688296	ENSG00000162601.9|MYSM1|KHSRP|KHSRP	925	-	4.678594	1.1268021	-1.0	-1.0
chr1	58781437	58781727	ENSG00000177606.6|JUN|KHSRP|KHSRP	930	-	4.056437	1.1538765	-1.0	-1.0
chr1	61090910	61091035	ENSG00000162599.15|NFIA|KHSRP|KHSRP	913	+	4.164985	1.0593996	-1.0	-1.0
chr1	61120130	61120285	ENSG00000162599.15|NFIA|KHSRP|KHSRP	920	+	3.5744855	1.0947161	-1.0	-1.0
chr1	61090385	61090505	ENSG00000162599.15|NFIA|KHSRP|KHSRP	912	+	4.127653	1.0536512	-1.0	-1.0
chr1	61195293	61195453	ENSG00000162599.15|NFIA|KHSRP|KHSRP	935	+	4.892853	1.1854141	-1.0	-1.0
chr1	61186328	61186438	ENSG00000162599.15|NFIA|KHSRP|KHSRP	911	+	4.133464	1.0500034	-1.0	-1.0
chr1	61239598	61239698	ENSG00000162599.15|NFIA|KHSRP|KHSRP	903	+	4.062935	1.0147688	-1.0	-1.0
chr1	61213498	61213603	ENSG00000162599.15|NFIA|KHSRP|KHSRP	916	+	6.1644588	1.0761323	-1.0	-1.0
chr1	61196838	61197018	ENSG00000162599.15|NFIA|KHSRP|KHSRP	912	+	4.1540236	1.0574007	-1.0	-1.0
chr1	61216618	61216723	ENSG00000162599.15|NFIA|KHSRP|KHSRP	908	+	6.090567	1.0377483	-1.0	-1.0
chr1	61239903	61240003	ENSG00000162599.15|NFIA|KHSRP|KHSRP	909	+	6.0969925	1.041475	-1.0	-1.0
chr1	61112380	61112610	ENSG00000162599.15|NFIA|KHSRP|KHSRP	916	+	4.121538	1.0736662	-1.0	-1.0
chr1	61106970	61107205	ENSG00000162599.15|NFIA|KHSRP|KHSRP	949	+	4.131602	1.2890824	-1.0	-1.0
chr1	61119760	61120015	ENSG00000162599.15|NFIA|KHSRP|KHSRP	982	+	4.715177	1.7397057	-1.0	-1.0
chr1	61112670	61112830	ENSG00000162599.15|NFIA|KHSRP|KHSRP	929	+	5.0177817	1.1480778	-1.0	-1.0
chr1	61088755	61088855	ENSG00000162599.15|NFIA|KHSRP|KHSRP	905	+	6.0489655	1.0206839	-1.0	-1.0
chr1	61177283	61177393	ENSG00000162599.15|NFIA|KHSRP|KHSRP	914	+	6.139848	1.0631098	-1.0	-1.0
chr1	61181198	61181378	ENSG00000162599.15|NFIA|KHSRP|KHSRP	942	+	3.865311	1.2368941	-1.0	-1.0
chr1	61119470	61119645	ENSG00000162599.15|NFIA|KHSRP|KHSRP	976	+	6.794135	1.6168264	-1.0	-1.0
chr1	61723991	61724116	ENSG00000162604.12|TM2D1|KHSRP|KHSRP	946	-	6.000687	1.2647781	-1.0	-1.0
chr1	61695695	61695795	ENSG00000162604.12|TM2D1|KHSRP|KHSRP	905	-	4.0713797	1.0203385	-1.0	-1.0
chr1	61681540	61681790	ENSG00000162604.12|TM2D1|KHSRP|KHSRP	959	-	4.673	1.3858442	-1.0	-1.0
chr1	62552549	62552664	ENSG00000116641.17|DOCK7|KHSRP|KHSRP	903	-	4.0734067	1.0121412	-1.0	-1.0
chr1	62584404	62584509	ENSG00000116641.17|DOCK7|KHSRP|KHSRP	905	-	6.103454	1.0218201	-1.0	-1.0
chr1	62584149	62584339	ENSG00000116641.17|DOCK7|KHSRP|KHSRP	929	-	4.838949	1.1490853	-1.0	-1.0
chr1	62602711	62602866	ENSG00000116641.17|DOCK7|KHSRP|KHSRP	926	-	4.813047	1.1300931	-1.0	-1.0
chr1	62584569	62584764	ENSG00000116641.17|DOCK7|KHSRP|KHSRP	935	-	4.9483466	1.1884341	-1.0	-1.0
chr1	62602306	62602426	ENSG00000116641.17|DOCK7|KHSRP|KHSRP	908	-	6.0820527	1.0345496	-1.0	-1.0
chr1	62689222	62689612	ENSG00000235545.1|AC103923.1|KHSRP|KHSRP	956	+	3.8930116	1.3607036	-1.0	-1.0
chr1	62690187	62690442	ENSG00000235545.1|AC103923.1|KHSRP|KHSRP	971	+	3.7420976	1.5330266	-1.0	-1.0
chr1	63447420	63447555	ENSG00000142856.16|ITGB3BP|KHSRP|KHSRP	907	-	6.0735164	1.0304645	-1.0	-1.0
chr1	67042348	67042543	ENSG00000116704.7|SLC35D1|KHSRP|KHSRP	925	-	5.3516593	1.1255044	-1.0	-1.0
chr1	67427890	67427990	ENSG00000142864.14|SERBP1|KHSRP|KHSRP	904	-	6.0506263	1.0184484	-1.0	-1.0
chr1	67414868	67415033	ENSG00000142864.14|SERBP1|KHSRP|KHSRP	913	-	5.404182	1.0591385	-1.0	-1.0
chr1	67424654	67424824	ENSG00000142864.14|SERBP1|KHSRP|KHSRP	917	-	5.917938	1.0803862	-1.0	-1.0
chr1	67419894	67420004	ENSG00000142864.14|SERBP1|KHSRP|KHSRP	932	-	6.307171	1.1657432	-1.0	-1.0
chr1	67425288	67425648	ENSG00000142864.14|SERBP1|KHSRP|KHSRP	963	-	6.4841228	1.4346491	-1.0	-1.0
chr1	70148160	70148355	ENSG00000066557.5|LRRC40|KHSRP|KHSRP	978	-	6.835436	1.6597719	-1.0	-1.0
chr1	70228098	70228368	ENSG00000116754.13|SRSF11|KHSRP|KHSRP	938	+	3.1791062	1.2059871	-1.0	-1.0
chr1	70230793	70230978	ENSG00000116754.13|SRSF11|KHSRP|KHSRP	913	+	1.9543253	1.0618118	-1.0	-1.0
chr1	70237577	70237717	ENSG00000116754.13|SRSF11|KHSRP|KHSRP	947	+	6.1523023	1.2797732	-1.0	-1.0
chr1	70228511	70228686	ENSG00000116754.13|SRSF11|KHSRP|KHSRP	919	+	2.301863	1.0940446	-1.0	-1.0
chr1	70232083	70232218	ENSG00000116754.13|SRSF11|KHSRP|KHSRP	947	+	3.6578307	1.2785872	-1.0	-1.0
chr1	70222144	70222289	ENSG00000116754.13|SRSF11|KHSRP|KHSRP	933	+	2.5849793	1.1734517	-1.0	-1.0
chr1	70231083	70231383	ENSG00000116754.13|SRSF11|KHSRP|KHSRP	962	+	2.704903	1.4183706	-1.0	-1.0
chr1	70231723	70231893	ENSG00000116754.13|SRSF11|KHSRP|KHSRP	937	+	2.6378102	1.1997072	-1.0	-1.0
chr1	70222294	70222539	ENSG00000116754.13|SRSF11|KHSRP|KHSRP	943	+	3.5676827	1.2462515	-1.0	-1.0
chr1	70228852	70229362	ENSG00000116754.13|SRSF11|KHSRP|KHSRP	952	+	2.5023308	1.3227137	-1.0	-1.0
chr1	70231508	70231653	ENSG00000116754.13|SRSF11|KHSRP|KHSRP	906	+	1.9617393	1.0274571	-1.0	-1.0
chr1	70229372	70230022	ENSG00000116754.13|SRSF11|KHSRP|KHSRP	988	+	2.9492495	1.9220929	-1.0	-1.0
chr1	70224698	70224978	ENSG00000116754.13|SRSF11|KHSRP|KHSRP	995	+	3.90977	2.2951982	-1.0	-1.0
chr1	71066517	71066702	ENSG00000132485.13|ZRANB2|KHSRP|KHSRP	910	-	3.4695868	1.0470936	-1.0	-1.0
chr1	71064925	71065105	ENSG00000132485.13|ZRANB2|KHSRP|KHSRP	934	-	3.2837057	1.1792041	-1.0	-1.0
chr1	71063850	71063985	ENSG00000132485.13|ZRANB2|KHSRP|KHSRP	909	-	3.0604162	1.0395695	-1.0	-1.0
chr1	71069600	71069715	ENSG00000132485.13|ZRANB2|KHSRP|KHSRP	937	-	5.7642345	1.1989003	-1.0	-1.0
chr1	71067417	71067513	ENSG00000132485.13|ZRANB2|KHSRP|KHSRP	905	-	4.0713797	1.0206987	-1.0	-1.0
chr1	71063325	71063840	ENSG00000132485.13|ZRANB2|KHSRP|KHSRP	929	-	3.4560325	1.1459951	-1.0	-1.0
chr1	71069420	71069560	ENSG00000132485.13|ZRANB2|KHSRP|KHSRP	950	-	4.0313897	1.3031397	-1.0	-1.0
chr1	71066962	71067327	ENSG00000132485.13|ZRANB2|KHSRP|KHSRP	934	-	3.9060805	1.180683	-1.0	-1.0
chr1	74707733	74707833	ENSG00000116791.13|CRYZ|KHSRP|KHSRP	905	-	3.4197054	1.0206987	-1.0	-1.0
chr1	75203983	75204108	ENSG00000137968.16|SLC44A5|KHSRP|KHSRP	929	-	6.325588	1.1504096	-1.0	-1.0
chr1	75206419	75206654	ENSG00000137968.16|SLC44A5|KHSRP|KHSRP	968	-	5.508619	1.4998232	-1.0	-1.0
chr1	75205399	75205509	ENSG00000137968.16|SLC44A5|KHSRP|KHSRP	904	-	6.0517387	1.0155298	-1.0	-1.0
chr1	75205674	75205774	ENSG00000137968.16|SLC44A5|KHSRP|KHSRP	901	-	4.0343227	1.0032862	-1.0	-1.0
chr1	75792306	75792471	ENSG00000137955.15|RABGGTB|KHSRP|KHSRP	920	+	3.752429	1.0975724	-1.0	-1.0
chr1	75793751	75793916	ENSG00000137955.15|RABGGTB|KHSRP|KHSRP	914	+	4.9875646	1.0670907	-1.0	-1.0
chr1	75788848	75788963	ENSG00000137955.15|RABGGTB|KHSRP|KHSRP	914	+	3.32786	1.0662886	-1.0	-1.0
chr1	75789073	75789218	ENSG00000137955.15|RABGGTB|KHSRP|KHSRP	909	+	2.9607	1.0423455	-1.0	-1.0
chr1	75789308	75789473	ENSG00000137955.15|RABGGTB|KHSRP|KHSRP	918	+	3.1011734	1.0842063	-1.0	-1.0
chr1	75794589	75795034	ENSG00000137955.15|RABGGTB|KHSRP|KHSRP	942	+	4.2571583	1.234722	-1.0	-1.0
chr1	75789533	75789883	ENSG00000137955.15|RABGGTB|KHSRP|KHSRP	936	+	4.0173526	1.1908678	-1.0	-1.0
chr1	77671765	77671865	ENSG00000036549.12|ZZZ3|KHSRP|KHSRP	905	-	6.0456524	1.0206987	-1.0	-1.0
chr1	77677675	77677800	ENSG00000036549.12|ZZZ3|KHSRP|KHSRP	913	-	5.148195	1.0589498	-1.0	-1.0
chr1	77635305	77635510	ENSG00000036549.12|ZZZ3|KHSRP|KHSRP	968	-	6.009001	1.4908389	-1.0	-1.0
chr1	77615189	77615294	ENSG00000036549.12|ZZZ3|KHSRP|KHSRP	907	-	6.0713496	1.0310869	-1.0	-1.0
chr1	77626574	77626749	ENSG00000036549.12|ZZZ3|KHSRP|KHSRP	932	-	4.298573	1.1673955	-1.0	-1.0
chr1	77625239	77625394	ENSG00000036549.12|ZZZ3|KHSRP|KHSRP	919	-	6.1969323	1.0912901	-1.0	-1.0
chr1	77723219	77723329	ENSG00000077254.14|USP33|KHSRP|KHSRP	917	-	6.1926184	1.080655	-1.0	-1.0
chr1	77960015	77960183	ENSG00000162613.16|FUBP1|KHSRP|KHSRP	940	-	4.874446	1.2201246	-1.0	-1.0
chr1	77944959	77945139	ENSG00000162613.16|FUBP1|KHSRP|KHSRP	928	-	4.4018326	1.1455293	-1.0	-1.0
chr1	77968388	77968658	ENSG00000162613.16|FUBP1|KHSRP|KHSRP	946	-	3.85865	1.2658386	-1.0	-1.0
chr1	77968011	77968156	ENSG00000162613.16|FUBP1|KHSRP|KHSRP	909	-	6.088558	1.0395403	-1.0	-1.0
chr1	77954910	77955115	ENSG00000162613.16|FUBP1|KHSRP|KHSRP	944	-	5.70552	1.2552261	-1.0	-1.0
chr1	77944054	77944264	ENSG00000162613.16|FUBP1|KHSRP|KHSRP	1000	-	7.045319	3.6224291	-1.0	-1.0
chr1	77944274	77944414	ENSG00000162613.16|FUBP1|KHSRP|KHSRP	933	-	3.5752125	1.1728286	-1.0	-1.0
chr1	77949300	77949425	ENSG00000162613.16|FUBP1|KHSRP|KHSRP	945	-	6.360869	1.261023	-1.0	-1.0
chr1	77947296	77948333	ENSG00000162613.16|FUBP1|KHSRP|KHSRP	981	-	4.1309047	1.7269286	-1.0	-1.0
chr1	77948914	77948969	ENSG00000162613.16|FUBP1|KHSRP|KHSRP	922	-	2.8671727	1.1088319	-1.0	-1.0
chr1	77944574	77944729	ENSG00000162613.16|FUBP1|KHSRP|KHSRP	929	-	3.0037446	1.1471385	-1.0	-1.0
chr1	77956298	77956438	ENSG00000162613.16|FUBP1|KHSRP|KHSRP	935	-	3.4032152	1.1892848	-1.0	-1.0
chr1	77968203	77968338	ENSG00000162613.16|FUBP1|KHSRP|KHSRP	916	-	3.5157592	1.0757065	-1.0	-1.0
chr1	77948404	77948909	ENSG00000162613.16|FUBP1|KHSRP|KHSRP	980	-	3.2056046	1.7073567	-1.0	-1.0
chr1	77948969	77949199	ENSG00000162613.16|FUBP1|KHSRP|KHSRP	947	-	3.0084877	1.2721026	-1.0	-1.0
chr1	77967751	77968001	ENSG00000162613.16|FUBP1|KHSRP|KHSRP	997	-	5.680684	2.459684	-1.0	-1.0
chr1	77969514	77969674	ENSG00000162613.16|FUBP1|KHSRP|KHSRP	918	-	4.176438	1.0850644	-1.0	-1.0
chr1	77945630	77945805	ENSG00000162613.16|FUBP1|KHSRP|KHSRP	950	-	3.215478	1.2978755	-1.0	-1.0
chr1	77967491	77967621	ENSG00000162613.16|FUBP1|KHSRP|KHSRP	920	-	6.2068887	1.094779	-1.0	-1.0
chr1	77969794	77969919	ENSG00000162613.16|FUBP1|KHSRP|KHSRP	929	-	4.254693	1.1460129	-1.0	-1.0
chr1	77945169	77945505	ENSG00000162613.16|FUBP1|KHSRP|KHSRP	966	-	3.940877	1.4635711	-1.0	-1.0
chr1	77963750	77963870	ENSG00000162613.16|FUBP1|KHSRP|KHSRP	912	-	6.1246057	1.0549035	-1.0	-1.0
chr1	77947016	77947206	ENSG00000162613.16|FUBP1|KHSRP|KHSRP	937	-	3.5056403	1.1989079	-1.0	-1.0
chr1	77948333	77948404	ENSG00000162613.16|FUBP1|KHSRP|KHSRP	903	-	2.6000926	1.0139357	-1.0	-1.0
chr1	84080361	84080671	ENSG00000142875.19|PRKACB|KHSRP|KHSRP	950	+	6.0406117	1.2979214	-1.0	-1.0
chr1	84079196	84079296	ENSG00000142875.19|PRKACB|KHSRP|KHSRP	905	+	6.0456524	1.0206987	-1.0	-1.0
chr1	85464298	85464473	ENSG00000153904.18|DDAH1|KHSRP|KHSRP	932	-	4.5622854	1.1645795	-1.0	-1.0
chr1	86728265	86728385	ENSG00000097033.14|SH3GLB1|KHSRP|KHSRP	925	+	6.2174544	1.1268833	-1.0	-1.0
chr1	86902476	86902636	ENSG00000183291.15|SELENOF|KHSRP|KHSRP	935	-	6.2295647	1.1849364	-1.0	-1.0
chr1	86928735	86928915	ENSG00000153936.16|HS2ST1|KHSRP|KHSRP	914	+	6.1991386	1.0664182	-1.0	-1.0
chr1	87037107	87037252	ENSG00000153936.16|HS2ST1|KHSRP|KHSRP	951	+	6.143811	1.3069168	-1.0	-1.0
chr1	86937905	86938060	ENSG00000153936.16|HS2ST1|KHSRP|KHSRP	951	+	6.419828	1.3089685	-1.0	-1.0
chr1	86928930	86929210	ENSG00000153936.16|HS2ST1|KHSRP|KHSRP	958	+	6.5085664	1.3811303	-1.0	-1.0
chr1	87037107	87037252	ENSG00000267561.2|AC093155.3|KHSRP|KHSRP	951	+	6.143811	1.3069168	-1.0	-1.0
chr1	88767801	88767966	ENSG00000065243.19|PKN2|KHSRP|KHSRP	934	+	4.9955807	1.1778519	-1.0	-1.0
chr1	88832467	88832743	ENSG00000065243.19|PKN2|KHSRP|KHSRP	958	+	5.229403	1.3792322	-1.0	-1.0
chr1	88832057	88832172	ENSG00000065243.19|PKN2|KHSRP|KHSRP	911	+	6.115495	1.0511194	-1.0	-1.0
chr1	88828783	88828988	ENSG00000065243.19|PKN2|KHSRP|KHSRP	949	+	4.861744	1.2887795	-1.0	-1.0
chr1	88691898	88691998	ENSG00000065243.19|PKN2|KHSRP|KHSRP	909	+	6.095391	1.041475	-1.0	-1.0
chr1	88805666	88805806	ENSG00000065243.19|PKN2|KHSRP|KHSRP	912	+	6.123774	1.0568223	-1.0	-1.0
chr1	89871642	89871767	ENSG00000271949.1|AC093423.3|KHSRP|KHSRP	913	+	6.1381245	1.0582217	-1.0	-1.0
chr1	89847757	89847907	ENSG00000271949.1|AC093423.3|KHSRP|KHSRP	930	+	5.8101397	1.1555845	-1.0	-1.0
chr1	89847758	89847908	ENSG00000171492.14|LRRC8D|KHSRP|KHSRP	933	+	5.822849	1.1757184	-1.0	-1.0
chr1	89871633	89871763	ENSG00000171492.14|LRRC8D|KHSRP|KHSRP	911	+	6.122355	1.051007	-1.0	-1.0
chr1	90006032	90006449	ENSG00000162664.16|ZNF326|KHSRP|KHSRP	973	+	4.4053426	1.5621911	-1.0	-1.0
chr1	90006604	90006709	ENSG00000162664.16|ZNF326|KHSRP|KHSRP	905	+	6.0456524	1.0206987	-1.0	-1.0
chr1	90005892	90005992	ENSG00000162664.16|ZNF326|KHSRP|KHSRP	905	+	3.4206605	1.0206987	-1.0	-1.0
chr1	90018784	90018949	ENSG00000162664.16|ZNF326|KHSRP|KHSRP	942	+	5.341488	1.2342721	-1.0	-1.0
chr1	90007109	90007259	ENSG00000162664.16|ZNF326|KHSRP|KHSRP	930	+	3.5295835	1.1520685	-1.0	-1.0
chr1	90006449	90006554	ENSG00000162664.16|ZNF326|KHSRP|KHSRP	932	+	6.206932	1.1657448	-1.0	-1.0
chr1	91020345	91020445	ENSG00000122482.20|ZNF644|KHSRP|KHSRP	901	-	4.0330877	1.0059689	-1.0	-1.0
chr1	91020467	91020627	ENSG00000122482.20|ZNF644|KHSRP|KHSRP	919	-	4.1350017	1.0930983	-1.0	-1.0
chr1	91020727	91020872	ENSG00000122482.20|ZNF644|KHSRP|KHSRP	916	-	3.474838	1.0739651	-1.0	-1.0
chr1	90984830	90985000	ENSG00000122482.20|ZNF644|KHSRP|KHSRP	954	-	6.486697	1.3391529	-1.0	-1.0
chr1	90982755	90982865	ENSG00000122482.20|ZNF644|KHSRP|KHSRP	919	-	6.2231784	1.0917989	-1.0	-1.0
chr1	91387459	91387654	ENSG00000162669.15|HFM1|KHSRP|KHSRP	999	-	7.2613826	2.8379586	-1.0	-1.0
chr1	91501866	91501966	ENSG00000097046.12|CDC7|KHSRP|KHSRP	906	+	3.4668133	1.0266309	-1.0	-1.0
chr1	91680742	91680912	ENSG00000069702.10|TGFBR3|KHSRP|KHSRP	943	-	3.0287268	1.2411952	-1.0	-1.0
chr1	92338122	92338272	ENSG00000122484.8|RPAP2|KHSRP|KHSRP	927	+	6.208473	1.1368101	-1.0	-1.0
chr1	92337902	92338042	ENSG00000122484.8|RPAP2|KHSRP|KHSRP	909	+	6.0866423	1.0388471	-1.0	-1.0
chr1	92606037	92606137	ENSG00000067208.14|EVI5|KHSRP|KHSRP	903	-	6.052295	1.0140705	-1.0	-1.0
chr1	92833006	92833386	ENSG00000122406.12|RPL5|KHSRP|KHSRP	940	+	4.597415	1.2230245	-1.0	-1.0
chr1	92840844	92841104	ENSG00000122406.12|RPL5|KHSRP|KHSRP	954	+	6.4363694	1.33886	-1.0	-1.0
chr1	93120419	93120544	ENSG00000143033.17|MTF2|KHSRP|KHSRP	927	+	6.3034625	1.1346234	-1.0	-1.0
chr1	93119432	93119627	ENSG00000143033.17|MTF2|KHSRP|KHSRP	959	+	5.698394	1.3842069	-1.0	-1.0
chr1	93119647	93119817	ENSG00000143033.17|MTF2|KHSRP|KHSRP	931	+	4.5673804	1.1582052	-1.0	-1.0
chr1	93338841	93339006	ENSG00000223745.7|CCDC18-AS1|KHSRP|KHSRP	914	-	4.7581587	1.0637825	-1.0	-1.0
chr1	93338426	93338636	ENSG00000223745.7|CCDC18-AS1|KHSRP|KHSRP	910	-	3.2118404	1.046155	-1.0	-1.0
chr1	93360677	93360827	ENSG00000117505.12|DR1|KHSRP|KHSRP	915	+	4.181401	1.0715903	-1.0	-1.0
chr1	93543536	93543825	ENSG00000137942.16|FNBP1L|KHSRP|KHSRP	962	+	5.568617	1.4240509	-1.0	-1.0
chr1	93540860	93541041	ENSG00000137942.16|FNBP1L|KHSRP|KHSRP	947	+	6.396537	1.2720045	-1.0	-1.0
chr1	93534923	93535068	ENSG00000137942.16|FNBP1L|KHSRP|KHSRP	910	+	6.107412	1.0477087	-1.0	-1.0
chr1	93553616	93553921	ENSG00000137942.16|FNBP1L|KHSRP|KHSRP	959	+	4.023068	1.384618	-1.0	-1.0
chr1	93499598	93499733	ENSG00000137942.16|FNBP1L|KHSRP|KHSRP	907	+	4.094718	1.0301659	-1.0	-1.0
chr1	94454997	94455257	ENSG00000117528.11|ABCD3|KHSRP|KHSRP	922	+	5.693677	1.1101707	-1.0	-1.0
chr1	94459813	94460063	ENSG00000117528.11|ABCD3|KHSRP|KHSRP	986	+	6.420392	1.844855	-1.0	-1.0
chr1	94461653	94461813	ENSG00000117528.11|ABCD3|KHSRP|KHSRP	908	+	4.7617564	1.0378253	-1.0	-1.0
chr1	94478788	94478918	ENSG00000117528.11|ABCD3|KHSRP|KHSRP	915	+	6.1581025	1.0699031	-1.0	-1.0
chr1	94460723	94460848	ENSG00000117528.11|ABCD3|KHSRP|KHSRP	943	+	4.283287	1.2471514	-1.0	-1.0
chr1	94480706	94480831	ENSG00000117528.11|ABCD3|KHSRP|KHSRP	952	+	6.4366636	1.3199339	-1.0	-1.0
chr1	94460068	94460208	ENSG00000117528.11|ABCD3|KHSRP|KHSRP	939	+	6.324509	1.2162884	-1.0	-1.0
chr1	94478993	94479093	ENSG00000117528.11|ABCD3|KHSRP|KHSRP	911	+	6.149713	1.0511638	-1.0	-1.0
chr1	94478315	94478465	ENSG00000117528.11|ABCD3|KHSRP|KHSRP	915	+	4.1962147	1.069437	-1.0	-1.0
chr1	94457087	94457272	ENSG00000117528.11|ABCD3|KHSRP|KHSRP	960	+	5.4341702	1.3927697	-1.0	-1.0
chr1	94468012	94468112	ENSG00000117528.11|ABCD3|KHSRP|KHSRP	905	+	4.0641494	1.0206839	-1.0	-1.0
chr1	94464593	94464698	ENSG00000117528.11|ABCD3|KHSRP|KHSRP	905	+	6.0456524	1.0206987	-1.0	-1.0
chr1	94517311	94517411	ENSG00000117528.11|ABCD3|KHSRP|KHSRP	908	+	4.1817775	1.0367084	-1.0	-1.0
chr1	94480316	94480416	ENSG00000117528.11|ABCD3|KHSRP|KHSRP	904	+	6.042329	1.0178238	-1.0	-1.0
chr1	94428281	94428476	ENSG00000117528.11|ABCD3|KHSRP|KHSRP	967	+	6.6399717	1.4772242	-1.0	-1.0
chr1	96804419	96804534	ENSG00000117569.18|PTBP2|KHSRP|KHSRP	915	+	6.152426	1.0704024	-1.0	-1.0
chr1	96777400	96777510	ENSG00000117569.18|PTBP2|KHSRP|KHSRP	945	+	6.3360443	1.2623641	-1.0	-1.0
chr1	96804939	96805314	ENSG00000117569.18|PTBP2|KHSRP|KHSRP	974	+	6.163287	1.5784078	-1.0	-1.0
chr1	96790644	96790814	ENSG00000117569.18|PTBP2|KHSRP|KHSRP	935	+	3.4391384	1.1872228	-1.0	-1.0
chr1	96804169	96804329	ENSG00000117569.18|PTBP2|KHSRP|KHSRP	932	+	3.9335852	1.1677066	-1.0	-1.0
chr1	96777070	96777190	ENSG00000117569.18|PTBP2|KHSRP|KHSRP	928	+	5.242469	1.1449541	-1.0	-1.0
chr1	96775640	96775810	ENSG00000117569.18|PTBP2|KHSRP|KHSRP	923	+	4.455671	1.1143397	-1.0	-1.0
chr1	96770937	96771112	ENSG00000117569.18|PTBP2|KHSRP|KHSRP	923	+	6.089987	1.1148018	-1.0	-1.0
chr1	96785254	96785744	ENSG00000117569.18|PTBP2|KHSRP|KHSRP	950	+	3.8120277	1.3030632	-1.0	-1.0
chr1	96776435	96776670	ENSG00000117569.18|PTBP2|KHSRP|KHSRP	951	+	6.4119563	1.3138208	-1.0	-1.0
chr1	96791039	96791164	ENSG00000117569.18|PTBP2|KHSRP|KHSRP	923	+	5.1996155	1.1155416	-1.0	-1.0
chr1	96805744	96805954	ENSG00000117569.18|PTBP2|KHSRP|KHSRP	952	+	4.37793	1.3145587	-1.0	-1.0
chr1	96802829	96803039	ENSG00000117569.18|PTBP2|KHSRP|KHSRP	908	+	3.6269515	1.0365283	-1.0	-1.0
chr1	96783711	96783936	ENSG00000117569.18|PTBP2|KHSRP|KHSRP	986	+	7.027457	1.8617288	-1.0	-1.0
chr1	96771322	96771447	ENSG00000117569.18|PTBP2|KHSRP|KHSRP	927	+	6.1933813	1.1358616	-1.0	-1.0
chr1	96731954	96732059	ENSG00000117569.18|PTBP2|KHSRP|KHSRP	935	+	6.249911	1.1870553	-1.0	-1.0
chr1	96782806	96782916	ENSG00000117569.18|PTBP2|KHSRP|KHSRP	908	+	4.1187305	1.0365077	-1.0	-1.0
chr1	96786144	96786269	ENSG00000117569.18|PTBP2|KHSRP|KHSRP	909	+	3.4565823	1.0397092	-1.0	-1.0
chr1	96784997	96785117	ENSG00000117569.18|PTBP2|KHSRP|KHSRP	914	+	6.1606207	1.0679798	-1.0	-1.0
chr1	96744784	96744944	ENSG00000117569.18|PTBP2|KHSRP|KHSRP	909	+	5.4356694	1.0408869	-1.0	-1.0
chr1	96723639	96723779	ENSG00000117569.18|PTBP2|KHSRP|KHSRP	923	+	3.5864518	1.1136103	-1.0	-1.0
chr1	96804589	96804779	ENSG00000117569.18|PTBP2|KHSRP|KHSRP	928	+	3.783576	1.1407889	-1.0	-1.0
chr1	100008981	100009166	ENSG00000283761.1|AC118553.2|KHSRP|KHSRP	960	+	6.55749	1.4021003	-1.0	-1.0
chr1	100008983	100009168	ENSG00000117620.14|SLC35A3|KHSRP|KHSRP	960	+	6.555934	1.4026376	-1.0	-1.0
chr1	100111013	100111173	ENSG00000156876.9|SASS6|KHSRP|KHSRP	911	-	6.120202	1.0501517	-1.0	-1.0
chr1	100140697	100140842	ENSG00000122435.9|TRMT13|KHSRP|KHSRP	936	+	5.2640204	1.1949284	-1.0	-1.0
chr1	100289593	100289818	ENSG00000137996.12|RTCA|KHSRP|KHSRP	975	+	6.7555237	1.5940114	-1.0	-1.0
chr1	103553283	103553383	ENSG00000185946.15|RNPC3|KHSRP|KHSRP	906	+	4.0980773	1.0247434	-1.0	-1.0
chr1	103553493	103553683	ENSG00000185946.15|RNPC3|KHSRP|KHSRP	926	+	5.0682144	1.1337034	-1.0	-1.0
chr1	108698069	108698169	ENSG00000134186.11|PRPF38B|KHSRP|KHSRP	905	+	4.0641494	1.0203385	-1.0	-1.0
chr1	108696321	108696741	ENSG00000134186.11|PRPF38B|KHSRP|KHSRP	985	+	4.6964455	1.8118887	-1.0	-1.0
chr1	108940201	108940326	ENSG00000274068.1|AL449266.1|KHSRP|KHSRP	907	-	6.0739665	1.0305728	-1.0	-1.0
chr1	108940202	108940327	ENSG00000121940.15|CLCC1|KHSRP|KHSRP	906	-	6.0659165	1.0260768	-1.0	-1.0
chr1	109329661	109329791	ENSG00000134243.11|SORT1|KHSRP|KHSRP	908	-	6.1433477	1.0363141	-1.0	-1.0
chr1	110371021	110371166	ENSG00000224699.8|LAMTOR5-AS1|KHSRP|KHSRP	913	+	6.1264453	1.0590101	-1.0	-1.0
chr1	110371931	110372066	ENSG00000224699.8|LAMTOR5-AS1|KHSRP|KHSRP	922	+	6.229885	1.1052989	-1.0	-1.0
chr1	110372346	110372446	ENSG00000224699.8|LAMTOR5-AS1|KHSRP|KHSRP	905	+	4.0689683	1.0208355	-1.0	-1.0
chr1	110372081	110372286	ENSG00000224699.8|LAMTOR5-AS1|KHSRP|KHSRP	947	+	4.621473	1.2734332	-1.0	-1.0
chr1	110371023	110371163	ENSG00000273373.1|AL355488.2|KHSRP|KHSRP	916	+	6.1683784	1.0748265	-1.0	-1.0
chr1	110372348	110372448	ENSG00000273373.1|AL355488.2|KHSRP|KHSRP	926	+	4.270456	1.1305797	-1.0	-1.0
chr1	110372083	110372283	ENSG00000273373.1|AL355488.2|KHSRP|KHSRP	951	+	4.674928	1.3064284	-1.0	-1.0
chr1	110371928	110372068	ENSG00000273373.1|AL355488.2|KHSRP|KHSRP	925	+	6.234698	1.122405	-1.0	-1.0
chr1	110948794	110948899	ENSG00000121931.15|LRIF1|KHSRP|KHSRP	905	-	6.0473084	1.0206987	-1.0	-1.0
chr1	110961561	110961711	ENSG00000121931.15|LRIF1|KHSRP|KHSRP	912	-	4.137343	1.057063	-1.0	-1.0
chr1	111137611	111137796	ENSG00000156171.14|DRAM2|KHSRP|KHSRP	961	-	6.53664	1.4071957	-1.0	-1.0
chr1	111166951	111167136	ENSG00000134255.13|CEPT1|KHSRP|KHSRP	933	+	6.273781	1.1737761	-1.0	-1.0
chr1	112654006	112654201	ENSG00000116489.12|CAPZA1|KHSRP|KHSRP	929	+	4.9886055	1.147859	-1.0	-1.0
chr1	112654216	112654376	ENSG00000116489.12|CAPZA1|KHSRP|KHSRP	911	+	6.1161146	1.0522149	-1.0	-1.0
chr1	112653696	112653876	ENSG00000116489.12|CAPZA1|KHSRP|KHSRP	917	+	4.326038	1.0788537	-1.0	-1.0
chr1	112922129	112922299	ENSG00000155380.11|SLC16A1|KHSRP|KHSRP	908	-	4.7517543	1.0345496	-1.0	-1.0
chr1	114398085	114398190	ENSG00000197323.11|TRIM33|KHSRP|KHSRP	901	-	6.039809	1.0062221	-1.0	-1.0
chr1	114411816	114411931	ENSG00000197323.11|TRIM33|KHSRP|KHSRP	907	-	6.1281857	1.0296464	-1.0	-1.0
chr1	114396586	114396686	ENSG00000197323.11|TRIM33|KHSRP|KHSRP	901	-	4.0343227	1.002675	-1.0	-1.0
chr1	114462823	114462978	ENSG00000197323.11|TRIM33|KHSRP|KHSRP	906	-	6.1211658	1.0281308	-1.0	-1.0
chr1	114740252	114740357	ENSG00000009307.15|CSDE1|KHSRP|KHSRP	912	-	6.118656	1.0530587	-1.0	-1.0
chr1	114745303	114745508	ENSG00000009307.15|CSDE1|KHSRP|KHSRP	938	-	4.0503793	1.2105356	-1.0	-1.0
chr1	114742743	114742853	ENSG00000009307.15|CSDE1|KHSRP|KHSRP	906	-	6.0589633	1.0253036	-1.0	-1.0
chr1	114745153	114745283	ENSG00000009307.15|CSDE1|KHSRP|KHSRP	914	-	6.141338	1.0651429	-1.0	-1.0
chr1	114744843	114745033	ENSG00000009307.15|CSDE1|KHSRP|KHSRP	956	-	6.458676	1.3565353	-1.0	-1.0
chr1	114742973	114743073	ENSG00000009307.15|CSDE1|KHSRP|KHSRP	904	-	6.043994	1.0197641	-1.0	-1.0
chr1	114739382	114739677	ENSG00000009307.15|CSDE1|KHSRP|KHSRP	950	-	5.952247	1.2998562	-1.0	-1.0
chr1	117877491	117877606	ENSG00000196505.10|GDAP2|KHSRP|KHSRP	913	-	6.1314783	1.0594633	-1.0	-1.0
chr1	145995888	145995993	ENSG00000265972.5|TXNIP|KHSRP|KHSRP	915	-	6.2433205	1.0686395	-1.0	-1.0
chr1	147157490	147157695	ENSG00000131791.7|PRKAB2|KHSRP|KHSRP	975	-	3.5026724	1.5998304	-1.0	-1.0
chr1	147166964	147167064	ENSG00000131791.7|PRKAB2|KHSRP|KHSRP	913	-	6.1465793	1.0624341	-1.0	-1.0
chr1	147215626	147215816	ENSG00000131781.12|FMO5|KHSRP|KHSRP	957	-	3.1143825	1.3616039	-1.0	-1.0
chr1	147203129	147203259	ENSG00000131781.12|FMO5|KHSRP|KHSRP	922	-	3.8373086	1.1097903	-1.0	-1.0
chr1	147266782	147266977	ENSG00000131778.18|CHD1L|KHSRP|KHSRP	941	+	6.359578	1.2296145	-1.0	-1.0
chr1	147256562	147256702	ENSG00000131778.18|CHD1L|KHSRP|KHSRP	945	+	6.3592653	1.2609211	-1.0	-1.0
chr1	147272555	147272830	ENSG00000131778.18|CHD1L|KHSRP|KHSRP	936	+	3.9350116	1.1947244	-1.0	-1.0
chr1	150076647	150076842	ENSG00000136631.12|VPS45|KHSRP|KHSRP	958	+	6.4644804	1.3722316	-1.0	-1.0
chr1	150346079	150346259	ENSG00000117360.12|PRPF3|KHSRP|KHSRP	934	+	3.9125364	1.1813474	-1.0	-1.0
chr1	150345067	150345167	ENSG00000117360.12|PRPF3|KHSRP|KHSRP	905	+	6.0489655	1.0206987	-1.0	-1.0
chr1	150344942	150345042	ENSG00000117360.12|PRPF3|KHSRP|KHSRP	905	+	6.0489655	1.0206987	-1.0	-1.0
chr1	151214102	151214317	ENSG00000143398.19|PIP5K1A|KHSRP|KHSRP	935	+	3.6052477	1.1900991	-1.0	-1.0
chr1	153644830	153644930	ENSG00000160679.12|CHTOP|KHSRP|KHSRP	904	+	4.0641494	1.0190325	-1.0	-1.0
chr1	154257704	154257844	ENSG00000143569.18|UBAP2L|KHSRP|KHSRP	919	+	6.212451	1.0892222	-1.0	-1.0
chr1	155130683	155130788	ENSG00000169242.11|EFNA1|KHSRP|KHSRP	904	+	6.042329	1.0178238	-1.0	-1.0
chr1	155312389	155312554	ENSG00000160752.14|FDPS|KHSRP|KHSRP	911	+	3.1602747	1.0491674	-1.0	-1.0
chr1	155913127	155913227	ENSG00000132680.10|KIAA0907|KHSRP|KHSRP	902	-	3.3887343	1.0098944	-1.0	-1.0
chr1	155923742	155923882	ENSG00000132680.10|KIAA0907|KHSRP|KHSRP	905	-	6.067105	1.020756	-1.0	-1.0
chr1	156335414	156335659	ENSG00000163468.14|CCT3|KHSRP|KHSRP	957	-	4.795433	1.3658649	-1.0	-1.0
chr1	160261449	160261554	ENSG00000132716.18|DCAF8|KHSRP|KHSRP	905	-	4.0805063	1.0222203	-1.0	-1.0
chr1	160261449	160261554	ENSG00000258465.6|AL139011.2|KHSRP|KHSRP	905	-	4.0805063	1.0209286	-1.0	-1.0
chr1	160309986	160310136	ENSG00000122218.14|COPA|KHSRP|KHSRP	954	-	4.9749765	1.3409048	-1.0	-1.0
chr1	160336397	160336592	ENSG00000122218.14|COPA|KHSRP|KHSRP	949	-	5.2245545	1.2960515	-1.0	-1.0
chr1	162798136	162798266	ENSG00000132196.13|HSD17B7|KHSRP|KHSRP	952	+	5.8719425	1.3223283	-1.0	-1.0
chr1	162797876	162798046	ENSG00000132196.13|HSD17B7|KHSRP|KHSRP	940	+	4.4694386	1.2250205	-1.0	-1.0
chr1	162806172	162806272	ENSG00000132196.13|HSD17B7|KHSRP|KHSRP	903	+	6.085647	1.0140705	-1.0	-1.0
chr1	167416334	167416509	ENSG00000143190.21|POU2F1|KHSRP|KHSRP	927	+	6.285623	1.1370232	-1.0	-1.0
chr1	168021916	168022021	ENSG00000143164.15|DCAF6|KHSRP|KHSRP	905	+	6.0770597	1.0234975	-1.0	-1.0
chr1	168039773	168039913	ENSG00000143164.15|DCAF6|KHSRP|KHSRP	921	+	6.2005706	1.1020957	-1.0	-1.0
chr1	168004883	168005073	ENSG00000143164.15|DCAF6|KHSRP|KHSRP	930	+	4.608987	1.1556768	-1.0	-1.0
chr1	168037345	168037585	ENSG00000143164.15|DCAF6|KHSRP|KHSRP	984	+	6.948599	1.7994895	-1.0	-1.0
chr1	168006508	168006738	ENSG00000143164.15|DCAF6|KHSRP|KHSRP	927	+	3.8642373	1.1365037	-1.0	-1.0
chr1	168041578	168041728	ENSG00000143164.15|DCAF6|KHSRP|KHSRP	917	+	3.8394175	1.0801328	-1.0	-1.0
chr1	168005283	168005413	ENSG00000143164.15|DCAF6|KHSRP|KHSRP	909	+	4.112403	1.0392761	-1.0	-1.0
chr1	169468367	169468602	ENSG00000117479.12|SLC19A2|KHSRP|KHSRP	918	-	4.209601	1.0871512	-1.0	-1.0
chr1	169523377	169523537	ENSG00000198734.10|F5|KHSRP|KHSRP	925	-	6.1933837	1.1221942	-1.0	-1.0
chr1	169518573	169518733	ENSG00000198734.10|F5|KHSRP|KHSRP	922	-	4.6710424	1.1091415	-1.0	-1.0
chr1	171588855	171588955	ENSG00000117523.15|PRRC2C|KHSRP|KHSRP	905	+	6.043994	1.0206839	-1.0	-1.0
chr1	171585471	171585686	ENSG00000117523.15|PRRC2C|KHSRP|KHSRP	963	+	6.0016103	1.431392	-1.0	-1.0
chr1	173864449	173864674	ENSG00000234741.7|GAS5|KHSRP|KHSRP	940	-	2.8134243	1.2245201	-1.0	-1.0
chr1	173866032	173866182	ENSG00000234741.7|GAS5|KHSRP|KHSRP	919	-	3.3975315	1.092355	-1.0	-1.0
chr1	173866187	173866307	ENSG00000234741.7|GAS5|KHSRP|KHSRP	926	-	4.9711995	1.1331993	-1.0	-1.0
chr1	173866372	173866542	ENSG00000234741.7|GAS5|KHSRP|KHSRP	939	-	4.154569	1.2126853	-1.0	-1.0
chr1	173865687	173865787	ENSG00000234741.7|GAS5|KHSRP|KHSRP	901	-	3.463951	1.0032862	-1.0	-1.0
chr1	173864674	173864869	ENSG00000234741.7|GAS5|KHSRP|KHSRP	951	-	3.2195053	1.309754	-1.0	-1.0
chr1	173934358	173934503	ENSG00000135870.11|RC3H1|KHSRP|KHSRP	940	-	5.6062946	1.2243212	-1.0	-1.0
chr1	174402605	174402705	ENSG00000152061.23|RABGAP1L|KHSRP|KHSRP	904	+	6.0506263	1.0190325	-1.0	-1.0
chr1	174402945	174403055	ENSG00000152061.23|RABGAP1L|KHSRP|KHSRP	909	+	6.0964766	1.0422671	-1.0	-1.0
chr1	176050889	176051009	ENSG00000143207.19|RFWD2|KHSRP|KHSRP	910	-	6.119726	1.0447283	-1.0	-1.0
chr1	176047114	176047214	ENSG00000143207.19|RFWD2|KHSRP|KHSRP	905	-	6.043994	1.0206839	-1.0	-1.0
chr1	175986781	175986901	ENSG00000143207.19|RFWD2|KHSRP|KHSRP	904	-	6.130337	1.0193756	-1.0	-1.0
chr1	176072209	176072404	ENSG00000143207.19|RFWD2|KHSRP|KHSRP	938	-	6.30103	1.2044523	-1.0	-1.0
chr1	178890771	178890976	ENSG00000116191.17|RALGPS2|KHSRP|KHSRP	962	+	5.516897	1.4233208	-1.0	-1.0
chr1	178735994	178736094	ENSG00000116191.17|RALGPS2|KHSRP|KHSRP	904	+	6.0506263	1.0190325	-1.0	-1.0
chr1	178891261	178891376	ENSG00000116191.17|RALGPS2|KHSRP|KHSRP	911	+	6.121462	1.0510936	-1.0	-1.0
chr1	178890206	178890566	ENSG00000116191.17|RALGPS2|KHSRP|KHSRP	931	+	4.4681745	1.1623914	-1.0	-1.0
chr1	179099386	179099486	ENSG00000143322.19|ABL2|KHSRP|KHSRP	918	-	4.2085714	1.0878698	-1.0	-1.0
chr1	180492017	180492217	ENSG00000230124.6|ACBD6|KHSRP|KHSRP	977	-	6.833477	1.6446182	-1.0	-1.0
chr1	182843454	182843579	ENSG00000135829.16|DHX9|KHSRP|KHSRP	922	+	6.226653	1.107128	-1.0	-1.0
chr1	182856063	182856188	ENSG00000135829.16|DHX9|KHSRP|KHSRP	909	+	6.095349	1.0424315	-1.0	-1.0
chr1	184690655	184690770	ENSG00000116406.18|EDEM3|KHSRP|KHSRP	904	-	6.0646772	1.018342	-1.0	-1.0
chr1	185307749	185307974	ENSG00000116679.15|IVNS1ABP|KHSRP|KHSRP	953	-	5.6319	1.3297454	-1.0	-1.0
chr1	185307339	185307439	ENSG00000116679.15|IVNS1ABP|KHSRP|KHSRP	905	-	6.0456524	1.0206987	-1.0	-1.0
chr1	185301714	185301814	ENSG00000116679.15|IVNS1ABP|KHSRP|KHSRP	946	-	6.3489094	1.2692324	-1.0	-1.0
chr1	185301959	185302249	ENSG00000116679.15|IVNS1ABP|KHSRP|KHSRP	927	-	5.598449	1.1359661	-1.0	-1.0
chr1	186319643	186319808	ENSG00000047410.13|TPR|KHSRP|KHSRP	922	-	6.182376	1.1081467	-1.0	-1.0
chr1	186319508	186319608	ENSG00000047410.13|TPR|KHSRP|KHSRP	908	-	4.107511	1.0375874	-1.0	-1.0
chr1	193048512	193048617	ENSG00000116750.13|UCHL5|KHSRP|KHSRP	905	-	6.0770597	1.0232484	-1.0	-1.0
chr1	193015434	193015589	ENSG00000116750.13|UCHL5|KHSRP|KHSRP	906	-	6.058686	1.0248477	-1.0	-1.0
chr1	193017195	193017305	ENSG00000116750.13|UCHL5|KHSRP|KHSRP	903	-	4.073436	1.0127813	-1.0	-1.0
chr1	193044332	193044432	ENSG00000116750.13|UCHL5|KHSRP|KHSRP	909	-	6.100206	1.0399116	-1.0	-1.0
chr1	193236356	193236466	ENSG00000134371.10|CDC73|KHSRP|KHSRP	901	+	6.038965	1.0022355	-1.0	-1.0
chr1	200405274	200405604	ENSG00000162702.7|ZNF281|KHSRP|KHSRP	968	-	5.329651	1.4891841	-1.0	-1.0
chr1	202425453	202425565	ENSG00000077157.21|PPP1R12B|KHSRP|KHSRP	903	+	6.052295	1.0140085	-1.0	-1.0
chr1	202757466	202757646	ENSG00000117139.16|KDM5B|KHSRP|KHSRP	921	-	6.2325273	1.1046202	-1.0	-1.0
chr1	203802327	203802442	ENSG00000058673.16|ZC3H11A|KHSRP|KHSRP	914	+	3.139061	1.0663009	-1.0	-1.0
chr1	203802328	203802438	ENSG00000257315.2|ZBED6|KHSRP|KHSRP	921	+	3.2787457	1.099658	-1.0	-1.0
chr1	204533054	204533154	ENSG00000198625.12|MDM4|KHSRP|KHSRP	900	+	4.0343227	1.0007108	-1.0	-1.0
chr1	207767132	207767597	ENSG00000117335.19|CD46|KHSRP|KHSRP	979	+	3.114046	1.6845038	-1.0	-1.0
chr1	207785246	207785346	ENSG00000117335.19|CD46|KHSRP|KHSRP	902	+	6.0406537	1.0106177	-1.0	-1.0
chr1	207767832	207768402	ENSG00000117335.19|CD46|KHSRP|KHSRP	954	+	3.021324	1.3393757	-1.0	-1.0
chr1	207770057	207770247	ENSG00000117335.19|CD46|KHSRP|KHSRP	947	+	4.9958615	1.2737377	-1.0	-1.0
chr1	207801562	207801677	ENSG00000203709.11|C1orf132|KHSRP|KHSRP	906	-	6.065493	1.0270981	-1.0	-1.0
chr1	211275302	211275432	ENSG00000117625.13|RCOR3|KHSRP|KHSRP	910	+	6.13995	1.0466927	-1.0	-1.0
chr1	211275692	211275862	ENSG00000117625.13|RCOR3|KHSRP|KHSRP	910	+	4.37244	1.04527	-1.0	-1.0
chr1	211828716	211828926	ENSG00000123684.12|LPGAT1|KHSRP|KHSRP	951	-	4.695406	1.3094399	-1.0	-1.0
chr1	212343665	212343795	ENSG00000066027.11|PPP2R5A|KHSRP|KHSRP	911	+	6.1128535	1.0511612	-1.0	-1.0
chr1	212293186	212293291	ENSG00000066027.11|PPP2R5A|KHSRP|KHSRP	903	+	6.052295	1.0139465	-1.0	-1.0
chr1	212899115	212899320	ENSG00000162769.12|FLVCR1|KHSRP|KHSRP	967	+	6.631369	1.4792936	-1.0	-1.0
chr1	212886890	212887000	ENSG00000162769.12|FLVCR1|KHSRP|KHSRP	911	+	6.1135373	1.0491402	-1.0	-1.0
chr1	214041073	214041223	ENSG00000117707.15|PROX1|KHSRP|KHSRP	923	+	3.1319366	1.1119752	-1.0	-1.0
chr1	213993966	213994086	ENSG00000117707.15|PROX1|KHSRP|KHSRP	941	+	5.810115	1.2278838	-1.0	-1.0
chr1	214005272	214005422	ENSG00000117707.15|PROX1|KHSRP|KHSRP	912	+	4.86034	1.053314	-1.0	-1.0
chr1	214005467	214005572	ENSG00000117707.15|PROX1|KHSRP|KHSRP	952	+	6.359194	1.314754	-1.0	-1.0
chr1	213995601	213995706	ENSG00000117707.15|PROX1|KHSRP|KHSRP	940	+	6.3649487	1.2247777	-1.0	-1.0
chr1	213988751	213988851	ENSG00000117707.15|PROX1|KHSRP|KHSRP	916	+	6.2232785	1.0747322	-1.0	-1.0
chr1	213993486	213993801	ENSG00000117707.15|PROX1|KHSRP|KHSRP	956	+	4.862776	1.3583168	-1.0	-1.0
chr1	213991756	213992041	ENSG00000117707.15|PROX1|KHSRP|KHSRP	951	+	5.3976536	1.3076949	-1.0	-1.0
chr1	214281567	214281667	ENSG00000143499.13|SMYD2|KHSRP|KHSRP	909	+	6.098596	1.041475	-1.0	-1.0
chr1	215611102	215611202	ENSG00000136636.12|KCTD3|KHSRP|KHSRP	922	+	6.2336245	1.1102958	-1.0	-1.0
chr1	215611392	215611532	ENSG00000136636.12|KCTD3|KHSRP|KHSRP	927	+	5.090305	1.1372733	-1.0	-1.0
chr1	215577728	215577873	ENSG00000136636.12|KCTD3|KHSRP|KHSRP	920	+	4.5399137	1.0980161	-1.0	-1.0
chr1	215611557	215611732	ENSG00000136636.12|KCTD3|KHSRP|KHSRP	932	+	6.2711983	1.1700853	-1.0	-1.0
chr1	215580134	215580369	ENSG00000136636.12|KCTD3|KHSRP|KHSRP	934	+	3.7736566	1.1800354	-1.0	-1.0
chr1	217609453	217609583	ENSG00000092978.10|GPATCH2|KHSRP|KHSRP	916	-	6.161447	1.0744743	-1.0	-1.0
chr1	217609198	217609378	ENSG00000092978.10|GPATCH2|KHSRP|KHSRP	915	-	4.1619864	1.0699201	-1.0	-1.0
chr1	217608943	217609138	ENSG00000092978.10|GPATCH2|KHSRP|KHSRP	976	-	6.5022974	1.6173787	-1.0	-1.0
chr1	217608623	217608818	ENSG00000092978.10|GPATCH2|KHSRP|KHSRP	947	-	6.365952	1.276917	-1.0	-1.0
chr1	219179426	219179536	ENSG00000143353.11|LYPLAL1|KHSRP|KHSRP	926	+	3.612887	1.1334717	-1.0	-1.0
chr1	219184741	219184956	ENSG00000143353.11|LYPLAL1|KHSRP|KHSRP	939	+	5.033519	1.2147276	-1.0	-1.0
chr1	219208067	219208252	ENSG00000143353.11|LYPLAL1|KHSRP|KHSRP	922	+	6.2992163	1.1083366	-1.0	-1.0
chr1	220206816	220206921	ENSG00000118873.15|RAB3GAP2|KHSRP|KHSRP	909	-	6.092181	1.041475	-1.0	-1.0
chr1	220165629	220165729	ENSG00000118873.15|RAB3GAP2|KHSRP|KHSRP	903	-	6.085647	1.0138245	-1.0	-1.0
chr1	220206291	220206466	ENSG00000118873.15|RAB3GAP2|KHSRP|KHSRP	947	-	6.239517	1.2797225	-1.0	-1.0
chr1	220210624	220210784	ENSG00000118873.15|RAB3GAP2|KHSRP|KHSRP	933	-	6.2641606	1.1720585	-1.0	-1.0
chr1	222662598	222662818	ENSG00000154305.16|MIA3|KHSRP|KHSRP	943	+	6.3296075	1.241954	-1.0	-1.0
chr1	223995091	223995191	ENSG00000278467.1|AC138393.3|KHSRP|KHSRP	909	+	6.151296	1.041475	-1.0	-1.0
chr1	223995092	223995267	ENSG00000185495.10|AC138393.1|KHSRP|KHSRP	943	+	6.36898	1.2422755	-1.0	-1.0
chr1	224003674	224003894	ENSG00000185495.10|AC138393.1|KHSRP|KHSRP	986	+	7.009375	1.8559868	-1.0	-1.0
chr1	224010171	224010316	ENSG00000185495.10|AC138393.1|KHSRP|KHSRP	924	+	6.2470717	1.1184083	-1.0	-1.0
chr1	223997734	223997849	ENSG00000185495.10|AC138393.1|KHSRP|KHSRP	911	+	4.1179543	1.048523	-1.0	-1.0
chr1	223995627	223995777	ENSG00000185495.10|AC138393.1|KHSRP|KHSRP	943	+	4.2341857	1.2478756	-1.0	-1.0
chr1	224003974	224004184	ENSG00000185495.10|AC138393.1|KHSRP|KHSRP	955	+	4.4531536	1.3458765	-1.0	-1.0
chr1	224002391	224002491	ENSG00000185495.10|AC138393.1|KHSRP|KHSRP	927	+	6.274546	1.1354502	-1.0	-1.0
chr1	224385657	224385817	ENSG00000162923.14|WDR26|KHSRP|KHSRP	923	-	3.7455354	1.1159743	-1.0	-1.0
chr1	224387052	224387152	ENSG00000162923.14|WDR26|KHSRP|KHSRP	909	-	4.1016273	1.0401496	-1.0	-1.0
chr1	225003087	225003217	ENSG00000185842.15|DNAH14|KHSRP|KHSRP	922	+	6.2261744	1.1079291	-1.0	-1.0
chr1	225640627	225640732	ENSG00000154380.17|ENAH|KHSRP|KHSRP	907	-	6.073781	1.0310869	-1.0	-1.0
chr1	225783493	225783628	ENSG00000143742.12|SRP9|KHSRP|KHSRP	940	+	6.275912	1.2212336	-1.0	-1.0
chr1	225778262	225778362	ENSG00000143742.12|SRP9|KHSRP|KHSRP	913	+	6.138809	1.0605123	-1.0	-1.0
chr1	225778722	225778822	ENSG00000143742.12|SRP9|KHSRP|KHSRP	905	+	6.0489655	1.0206987	-1.0	-1.0
chr1	226066770	226066870	ENSG00000163041.9|H3F3A|KHSRP|KHSRP	904	+	6.042329	1.0178238	-1.0	-1.0
chr1	227034869	227034974	ENSG00000143776.18|CDC42BPA|KHSRP|KHSRP	901	-	6.053975	1.0059936	-1.0	-1.0
chr1	230687752	230687937	ENSG00000135775.13|COG2|KHSRP|KHSRP	912	+	6.131714	1.0577179	-1.0	-1.0
chr1	231264312	231264477	ENSG00000116906.11|GNPAT|KHSRP|KHSRP	915	+	4.332636	1.071858	-1.0	-1.0
chr1	231261333	231261493	ENSG00000116906.11|GNPAT|KHSRP|KHSRP	938	+	5.1323037	1.2054447	-1.0	-1.0
chr1	231262852	231262992	ENSG00000116906.11|GNPAT|KHSRP|KHSRP	960	+	6.5218043	1.4028388	-1.0	-1.0
chr1	231275015	231275120	ENSG00000116906.11|GNPAT|KHSRP|KHSRP	902	+	4.0744233	1.0067737	-1.0	-1.0
chr1	231262543	231262663	ENSG00000116906.11|GNPAT|KHSRP|KHSRP	949	+	5.9656177	1.2907768	-1.0	-1.0
chr1	231265490	231265705	ENSG00000116906.11|GNPAT|KHSRP|KHSRP	963	+	6.5492973	1.4373636	-1.0	-1.0
chr1	231265847	231265997	ENSG00000116906.11|GNPAT|KHSRP|KHSRP	921	+	4.774307	1.1023188	-1.0	-1.0
chr1	231264027	231264182	ENSG00000116906.11|GNPAT|KHSRP|KHSRP	923	+	6.206003	1.1109155	-1.0	-1.0
chr1	234400533	234400668	ENSG00000059588.9|TARBP1|KHSRP|KHSRP	915	-	6.1621513	1.07256	-1.0	-1.0
chr1	234606113	234606253	ENSG00000168264.10|IRF2BP2|KHSRP|KHSRP	929	-	2.7481413	1.1489356	-1.0	-1.0
chr1	235245671	235245856	ENSG00000054267.21|ARID4B|KHSRP|KHSRP	934	-	4.8270364	1.1829282	-1.0	-1.0
chr1	235202925	235203075	ENSG00000054267.21|ARID4B|KHSRP|KHSRP	934	-	5.5944805	1.182406	-1.0	-1.0
chr1	235244356	235244461	ENSG00000054267.21|ARID4B|KHSRP|KHSRP	907	-	6.075416	1.0295911	-1.0	-1.0
chr1	235218551	235218691	ENSG00000054267.21|ARID4B|KHSRP|KHSRP	911	-	6.1142545	1.0484529	-1.0	-1.0
chr1	235246311	235246419	ENSG00000054267.21|ARID4B|KHSRP|KHSRP	906	-	6.0616975	1.0276241	-1.0	-1.0
chr1	235324277	235324382	ENSG00000054267.21|ARID4B|KHSRP|KHSRP	907	-	6.074611	1.0302538	-1.0	-1.0
chr1	235246021	235246166	ENSG00000054267.21|ARID4B|KHSRP|KHSRP	931	-	6.339734	1.1580929	-1.0	-1.0
chr1	235227410	235227550	ENSG00000054267.21|ARID4B|KHSRP|KHSRP	918	-	6.1886325	1.0876542	-1.0	-1.0
chr1	235649401	235649506	ENSG00000168243.10|GNG4|KHSRP|KHSRP	905	-	6.0473084	1.0206987	-1.0	-1.0
chr1	236575733	236575843	ENSG00000119285.10|HEATR1|KHSRP|KHSRP	901	-	6.053975	1.0059854	-1.0	-1.0
chr1	236573893	236573995	ENSG00000119285.10|HEATR1|KHSRP|KHSRP	904	-	4.062935	1.0169843	-1.0	-1.0
chr1	236803642	236803917	ENSG00000116984.12|MTR|KHSRP|KHSRP	934	+	3.7222261	1.1832078	-1.0	-1.0
chr1	236804377	236804512	ENSG00000116984.12|MTR|KHSRP|KHSRP	935	+	6.2872696	1.184245	-1.0	-1.0
chr1	244408973	244409078	ENSG00000035687.9|ADSS|KHSRP|KHSRP	911	-	6.1233926	1.0512918	-1.0	-1.0
chr1	244432124	244432224	ENSG00000035687.9|ADSS|KHSRP|KHSRP	909	-	6.095391	1.041475	-1.0	-1.0
chr1	244409250	244409350	ENSG00000240963.1|AL645465.1|KHSRP|KHSRP	901	-	4.0306234	1.0057234	-1.0	-1.0
chr1	244408975	244409080	ENSG00000240963.1|AL645465.1|KHSRP|KHSRP	913	-	6.1465793	1.0624341	-1.0	-1.0
chr1	244843967	244844092	ENSG00000153187.18|HNRNPU|KHSRP|KHSRP	902	-	3.0607922	1.0098968	-1.0	-1.0
chr1	244856160	244856315	ENSG00000153187.18|HNRNPU|KHSRP|KHSRP	909	-	4.120519	1.0426224	-1.0	-1.0
chr1	244845172	244845292	ENSG00000153187.18|HNRNPU|KHSRP|KHSRP	914	-	2.4981194	1.0671903	-1.0	-1.0
chr1	244844872	244844972	ENSG00000153187.18|HNRNPU|KHSRP|KHSRP	901	-	2.6884599	1.0059689	-1.0	-1.0
chr1	244854505	244855010	ENSG00000153187.18|HNRNPU|KHSRP|KHSRP	992	-	3.8737464	2.0722034	-1.0	-1.0
chr1	244855115	244855420	ENSG00000153187.18|HNRNPU|KHSRP|KHSRP	911	-	5.0695286	1.0486288	-1.0	-1.0
chr1	244860647	244860807	ENSG00000153187.18|HNRNPU|KHSRP|KHSRP	915	-	4.2663107	1.0709177	-1.0	-1.0
chr1	244855750	244855865	ENSG00000153187.18|HNRNPU|KHSRP|KHSRP	912	-	4.1881685	1.0555409	-1.0	-1.0
chr1	244857787	244857897	ENSG00000153187.18|HNRNPU|KHSRP|KHSRP	910	-	6.106648	1.0452138	-1.0	-1.0
chr1	246327078	246327228	ENSG00000185420.18|SMYD3|KHSRP|KHSRP	918	-	6.211788	1.088461	-1.0	-1.0
chr1	246217957	246218082	ENSG00000185420.18|SMYD3|KHSRP|KHSRP	906	-	6.1444783	1.0277728	-1.0	-1.0
chr1	246325817	246326127	ENSG00000185420.18|SMYD3|KHSRP|KHSRP	957	-	5.7577205	1.3695202	-1.0	-1.0
chr1	246775095	246775260	ENSG00000260855.1|AL591848.4|KHSRP|KHSRP	905	+	3.3439248	1.0212644	-1.0	-1.0
chr1	246775665	246775772	ENSG00000260855.1|AL591848.4|KHSRP|KHSRP	945	+	4.4175935	1.2625542	-1.0	-1.0
chr1	246775320	246775665	ENSG00000260855.1|AL591848.4|KHSRP|KHSRP	918	+	4.8061666	1.0849454	-1.0	-1.0
chr1	246887592	246887802	ENSG00000153207.14|AHCTF1|KHSRP|KHSRP	944	-	5.083922	1.2540823	-1.0	-1.0
chr1	246867386	246867596	ENSG00000153207.14|AHCTF1|KHSRP|KHSRP	956	-	6.458421	1.3521497	-1.0	-1.0
chr1	246888027	246888162	ENSG00000153207.14|AHCTF1|KHSRP|KHSRP	910	-	6.1061616	1.04613	-1.0	-1.0
chr1	246891595	246891725	ENSG00000153207.14|AHCTF1|KHSRP|KHSRP	942	-	5.9559174	1.2352403	-1.0	-1.0
chr1	247155120	247155340	ENSG00000196418.12|ZNF124|KHSRP|KHSRP	909	-	6.1200767	1.0385932	-1.0	-1.0
chr10	650998	651128	ENSG00000151240.16|DIP2C|KHSRP|KHSRP	920	-	6.2080746	1.0973665	-1.0	-1.0
chr10	668313	668613	ENSG00000151240.16|DIP2C|KHSRP|KHSRP	978	-	6.8067536	1.650166	-1.0	-1.0
chr10	667363	667558	ENSG00000151240.16|DIP2C|KHSRP|KHSRP	938	-	4.6886873	1.2052222	-1.0	-1.0
chr10	658868	659023	ENSG00000151240.16|DIP2C|KHSRP|KHSRP	907	-	6.176574	1.0323179	-1.0	-1.0
chr10	659443	659563	ENSG00000151240.16|DIP2C|KHSRP|KHSRP	906	-	6.0694623	1.0279354	-1.0	-1.0
chr10	667668	668283	ENSG00000151240.16|DIP2C|KHSRP|KHSRP	951	-	6.015373	1.3134189	-1.0	-1.0
chr10	899277	899377	ENSG00000107929.14|LARP4B|KHSRP|KHSRP	905	-	6.043994	1.0206839	-1.0	-1.0
chr10	844818	844976	ENSG00000107929.14|LARP4B|KHSRP|KHSRP	957	-	6.4849353	1.36466	-1.0	-1.0
chr10	899467	899602	ENSG00000107929.14|LARP4B|KHSRP|KHSRP	918	-	5.802431	1.0859998	-1.0	-1.0
chr10	930918	931083	ENSG00000107929.14|LARP4B|KHSRP|KHSRP	946	-	5.38806	1.2678027	-1.0	-1.0
chr10	996805	996970	ENSG00000107937.18|GTPBP4|KHSRP|KHSRP	912	+	6.1426883	1.05621	-1.0	-1.0
chr10	1040537	1040637	ENSG00000067064.10|IDI1|KHSRP|KHSRP	913	-	3.4962044	1.0584263	-1.0	-1.0
chr10	1040112	1040227	ENSG00000067064.10|IDI1|KHSRP|KHSRP	916	-	3.1761026	1.0764205	-1.0	-1.0
chr10	4974394	4975034	ENSG00000187134.13|AKR1C1|KHSRP|KHSRP	959	+	4.123226	1.3832625	-1.0	-1.0
chr10	4968026	4968136	ENSG00000187134.13|AKR1C1|KHSRP|KHSRP	906	+	3.0935194	1.0270277	-1.0	-1.0
chr10	4963533	4963783	ENSG00000187134.13|AKR1C1|KHSRP|KHSRP	984	+	3.9825575	1.8024772	-1.0	-1.0
chr10	4966081	4966231	ENSG00000187134.13|AKR1C1|KHSRP|KHSRP	970	+	4.6259418	1.5235063	-1.0	-1.0
chr10	5003556	5003666	ENSG00000151632.17|AKR1C2|KHSRP|KHSRP	911	-	6.1098986	1.0497081	-1.0	-1.0
chr10	5001081	5001256	ENSG00000151632.17|AKR1C2|KHSRP|KHSRP	918	-	6.264445	1.0887387	-1.0	-1.0
chr10	5101028	5101138	ENSG00000196139.13|AKR1C3|KHSRP|KHSRP	917	+	6.225606	1.0791665	-1.0	-1.0
chr10	5105100	5105274	ENSG00000196139.13|AKR1C3|KHSRP|KHSRP	943	+	6.3512144	1.2411195	-1.0	-1.0
chr10	5446878	5447203	ENSG00000173848.18|NET1|KHSRP|KHSRP	924	+	4.9725695	1.1202079	-1.0	-1.0
chr10	5447433	5447653	ENSG00000173848.18|NET1|KHSRP|KHSRP	968	+	6.0845776	1.5001127	-1.0	-1.0
chr10	5725603	5725743	ENSG00000108021.19|FAM208B|KHSRP|KHSRP	911	+	3.9107828	1.0519972	-1.0	-1.0
chr10	5717279	5717384	ENSG00000108021.19|FAM208B|KHSRP|KHSRP	904	+	6.1050982	1.0185783	-1.0	-1.0
chr10	5727828	5727928	ENSG00000108021.19|FAM208B|KHSRP|KHSRP	903	+	3.4130046	1.0131232	-1.0	-1.0
chr10	5724923	5725113	ENSG00000108021.19|FAM208B|KHSRP|KHSRP	941	+	4.891052	1.2321119	-1.0	-1.0
chr10	5685275	5685395	ENSG00000108021.19|FAM208B|KHSRP|KHSRP	904	+	6.1050982	1.0190325	-1.0	-1.0
chr10	5725933	5726128	ENSG00000108021.19|FAM208B|KHSRP|KHSRP	963	+	6.5437675	1.4333943	-1.0	-1.0
chr10	5720305	5720405	ENSG00000108021.19|FAM208B|KHSRP|KHSRP	901	+	4.061713	1.0060184	-1.0	-1.0
chr10	5705137	5705367	ENSG00000108021.19|FAM208B|KHSRP|KHSRP	933	+	3.8648465	1.1757013	-1.0	-1.0
chr10	5693068	5693168	ENSG00000108021.19|FAM208B|KHSRP|KHSRP	901	+	3.3867874	1.0063032	-1.0	-1.0
chr10	5726533	5726658	ENSG00000108021.19|FAM208B|KHSRP|KHSRP	908	+	6.080156	1.0349456	-1.0	-1.0
chr10	5800735	5800925	ENSG00000057608.16|GDI2|KHSRP|KHSRP	940	-	4.233367	1.2203814	-1.0	-1.0
chr10	5794745	5794860	ENSG00000057608.16|GDI2|KHSRP|KHSRP	907	-	6.068475	1.030108	-1.0	-1.0
chr10	5780501	5780771	ENSG00000057608.16|GDI2|KHSRP|KHSRP	939	-	4.245382	1.2169232	-1.0	-1.0
chr10	5812916	5813056	ENSG00000057608.16|GDI2|KHSRP|KHSRP	926	-	3.7834535	1.1295865	-1.0	-1.0
chr10	5774086	5774201	ENSG00000057608.16|GDI2|KHSRP|KHSRP	954	-	5.9324627	1.3335255	-1.0	-1.0
chr10	5785031	5785136	ENSG00000057608.16|GDI2|KHSRP|KHSRP	912	-	6.137242	1.0560706	-1.0	-1.0
chr10	5773469	5773839	ENSG00000057608.16|GDI2|KHSRP|KHSRP	927	-	5.7363343	1.1338239	-1.0	-1.0
chr10	7703548	7703713	ENSG00000151655.18|ITIH2|KHSRP|KHSRP	921	+	3.0046835	1.1010072	-1.0	-1.0
chr10	7796365	7796465	ENSG00000165629.19|ATP5C1|KHSRP|KHSRP	905	+	6.0473084	1.0206987	-1.0	-1.0
chr10	7806624	7806819	ENSG00000165629.19|ATP5C1|KHSRP|KHSRP	956	+	6.4776087	1.3583058	-1.0	-1.0
chr10	13637830	13637970	ENSG00000282246.1|AL157392.5|KHSRP|KHSRP	922	+	6.257208	1.1091181	-1.0	-1.0
chr10	13637495	13637685	ENSG00000282246.1|AL157392.5|KHSRP|KHSRP	966	+	6.2994986	1.4711611	-1.0	-1.0
chr10	13631200	13631325	ENSG00000282246.1|AL157392.5|KHSRP|KHSRP	907	+	6.0750256	1.0322143	-1.0	-1.0
chr10	13631202	13631327	ENSG00000239665.8|AL157392.3|KHSRP|KHSRP	906	+	6.067253	1.0285764	-1.0	-1.0
chr10	13637854	13637969	ENSG00000239665.8|AL157392.3|KHSRP|KHSRP	938	+	6.3383627	1.2057666	-1.0	-1.0
chr10	13637497	13637687	ENSG00000239665.8|AL157392.3|KHSRP|KHSRP	968	+	6.4313264	1.4920871	-1.0	-1.0
chr10	14902720	14903025	ENSG00000152455.15|SUV39H2|KHSRP|KHSRP	942	+	5.7633486	1.2379344	-1.0	-1.0
chr10	14902535	14902720	ENSG00000152455.15|SUV39H2|KHSRP|KHSRP	975	+	6.6131973	1.6019192	-1.0	-1.0
chr10	14901937	14902097	ENSG00000152455.15|SUV39H2|KHSRP|KHSRP	926	+	6.2423854	1.1314071	-1.0	-1.0
chr10	14903030	14903205	ENSG00000152455.15|SUV39H2|KHSRP|KHSRP	975	+	5.5945163	1.6016668	-1.0	-1.0
chr10	15839269	15839449	ENSG00000148481.13|MINDY3|KHSRP|KHSRP	922	-	4.8694267	1.106342	-1.0	-1.0
chr10	15838479	15838639	ENSG00000148481.13|MINDY3|KHSRP|KHSRP	943	-	6.3568497	1.2408766	-1.0	-1.0
chr10	15838279	15838449	ENSG00000148481.13|MINDY3|KHSRP|KHSRP	964	-	5.159315	1.4397045	-1.0	-1.0
chr10	18681417	18681572	ENSG00000165997.4|ARL5B|KHSRP|KHSRP	911	+	4.3184404	1.0494033	-1.0	-1.0
chr10	21619237	21619422	ENSG00000078403.16|MLLT10|KHSRP|KHSRP	944	+	5.257659	1.2490944	-1.0	-1.0
chr10	21681746	21681891	ENSG00000078403.16|MLLT10|KHSRP|KHSRP	913	+	2.5779395	1.0610058	-1.0	-1.0
chr10	21682257	21682377	ENSG00000078403.16|MLLT10|KHSRP|KHSRP	920	+	3.2325199	1.0946165	-1.0	-1.0
chr10	21681431	21681681	ENSG00000078403.16|MLLT10|KHSRP|KHSRP	948	+	3.846854	1.2799035	-1.0	-1.0
chr10	21611927	21612107	ENSG00000078403.16|MLLT10|KHSRP|KHSRP	949	+	6.411886	1.2961159	-1.0	-1.0
chr10	21612107	21612282	ENSG00000078403.16|MLLT10|KHSRP|KHSRP	922	+	4.135993	1.1083863	-1.0	-1.0
chr10	21674554	21674654	ENSG00000078403.16|MLLT10|KHSRP|KHSRP	915	+	4.2801113	1.0710263	-1.0	-1.0
chr10	21682081	21682216	ENSG00000078403.16|MLLT10|KHSRP|KHSRP	921	+	3.320575	1.1047711	-1.0	-1.0
chr10	21595647	21595767	ENSG00000078403.16|MLLT10|KHSRP|KHSRP	910	+	6.1018667	1.0452905	-1.0	-1.0
chr10	21734439	21734539	ENSG00000078403.16|MLLT10|KHSRP|KHSRP	914	+	6.141921	1.0646424	-1.0	-1.0
chr10	21670683	21670818	ENSG00000078403.16|MLLT10|KHSRP|KHSRP	943	+	6.323908	1.243072	-1.0	-1.0
chr10	21596337	21596452	ENSG00000078403.16|MLLT10|KHSRP|KHSRP	924	+	4.8343916	1.1219493	-1.0	-1.0
chr10	21606017	21606207	ENSG00000078403.16|MLLT10|KHSRP|KHSRP	941	+	6.3186536	1.2324742	-1.0	-1.0
chr10	26762578	26762773	ENSG00000136754.17|ABI1|KHSRP|KHSRP	944	-	5.9615355	1.2498174	-1.0	-1.0
chr10	27169669	27169814	ENSG00000120539.14|MASTL|KHSRP|KHSRP	909	+	6.0953903	1.0424315	-1.0	-1.0
chr10	27167459	27167564	ENSG00000120539.14|MASTL|KHSRP|KHSRP	909	+	6.0953903	1.0426705	-1.0	-1.0
chr10	27539595	27539720	ENSG00000099246.16|RAB18|KHSRP|KHSRP	909	+	4.766265	1.0403228	-1.0	-1.0
chr10	27510154	27510349	ENSG00000099246.16|RAB18|KHSRP|KHSRP	948	+	6.390713	1.2828526	-1.0	-1.0
chr10	28614666	28614821	ENSG00000095787.21|WAC|KHSRP|KHSRP	943	+	6.372824	1.2428172	-1.0	-1.0
chr10	28596426	28596606	ENSG00000095787.21|WAC|KHSRP|KHSRP	907	+	4.3739533	1.0306047	-1.0	-1.0
chr10	28583595	28583710	ENSG00000095787.21|WAC|KHSRP|KHSRP	905	+	6.0489655	1.020695	-1.0	-1.0
chr10	28589506	28589746	ENSG00000095787.21|WAC|KHSRP|KHSRP	936	+	5.4608097	1.1949215	-1.0	-1.0
chr10	28611058	28611183	ENSG00000095787.21|WAC|KHSRP|KHSRP	909	+	6.0969768	1.0415844	-1.0	-1.0
chr10	28564969	28565104	ENSG00000095787.21|WAC|KHSRP|KHSRP	928	+	6.2403083	1.1435535	-1.0	-1.0
chr10	28589271	28589466	ENSG00000095787.21|WAC|KHSRP|KHSRP	923	+	3.780902	1.112126	-1.0	-1.0
chr10	28538129	28538284	ENSG00000095787.21|WAC|KHSRP|KHSRP	922	+	4.127369	1.1102318	-1.0	-1.0
chr10	30339767	30339971	ENSG00000107951.14|MTPAP|KHSRP|KHSRP	918	-	3.654536	1.0861412	-1.0	-1.0
chr10	30339971	30340116	ENSG00000107951.14|MTPAP|KHSRP|KHSRP	908	-	6.077189	1.0353416	-1.0	-1.0
chr10	30339637	30339757	ENSG00000107951.14|MTPAP|KHSRP|KHSRP	907	-	4.082551	1.0299556	-1.0	-1.0
chr10	31322339	31322489	ENSG00000148516.21|ZEB1|KHSRP|KHSRP	907	+	6.0745535	1.0335333	-1.0	-1.0
chr10	31319652	31319757	ENSG00000148516.21|ZEB1|KHSRP|KHSRP	915	+	6.1606083	1.0686357	-1.0	-1.0
chr10	31319902	31320107	ENSG00000148516.21|ZEB1|KHSRP|KHSRP	946	+	6.376656	1.2643766	-1.0	-1.0
chr10	31323539	31323714	ENSG00000148516.21|ZEB1|KHSRP|KHSRP	919	+	6.1780534	1.0918204	-1.0	-1.0
chr10	31331999	31332099	ENSG00000148516.21|ZEB1|KHSRP|KHSRP	904	+	6.1050982	1.0188835	-1.0	-1.0
chr10	31323769	31323874	ENSG00000148516.21|ZEB1|KHSRP|KHSRP	910	+	4.1175766	1.0473671	-1.0	-1.0
chr10	31320773	31320918	ENSG00000148516.21|ZEB1|KHSRP|KHSRP	925	+	5.952433	1.1246873	-1.0	-1.0
chr10	31323944	31324134	ENSG00000148516.21|ZEB1|KHSRP|KHSRP	965	+	5.413518	1.460178	-1.0	-1.0
chr10	31319417	31319592	ENSG00000148516.21|ZEB1|KHSRP|KHSRP	909	+	4.597581	1.038615	-1.0	-1.0
chr10	31324154	31324519	ENSG00000148516.21|ZEB1|KHSRP|KHSRP	908	+	4.2515507	1.0376645	-1.0	-1.0
chr10	31824908	31825103	ENSG00000165322.17|ARHGAP12|KHSRP|KHSRP	912	-	6.1247735	1.0568849	-1.0	-1.0
chr10	31821938	31822073	ENSG00000165322.17|ARHGAP12|KHSRP|KHSRP	944	-	6.309119	1.250757	-1.0	-1.0
chr10	31805533	31805768	ENSG00000165322.17|ARHGAP12|KHSRP|KHSRP	965	-	4.418745	1.4563874	-1.0	-1.0
chr10	31829179	31829294	ENSG00000165322.17|ARHGAP12|KHSRP|KHSRP	901	-	6.053975	1.0059936	-1.0	-1.0
chr10	31841011	31841191	ENSG00000165322.17|ARHGAP12|KHSRP|KHSRP	931	-	6.2676406	1.1594445	-1.0	-1.0
chr10	31825613	31825733	ENSG00000165322.17|ARHGAP12|KHSRP|KHSRP	912	-	4.132765	1.0546209	-1.0	-1.0
chr10	31843191	31843406	ENSG00000165322.17|ARHGAP12|KHSRP|KHSRP	945	-	6.344458	1.2632141	-1.0	-1.0
chr10	31812878	31813173	ENSG00000165322.17|ARHGAP12|KHSRP|KHSRP	967	-	4.3776326	1.4863971	-1.0	-1.0
chr10	31826485	31826630	ENSG00000165322.17|ARHGAP12|KHSRP|KHSRP	918	-	6.1855693	1.0875453	-1.0	-1.0
chr10	32038248	32038483	ENSG00000170759.10|KIF5B|KHSRP|KHSRP	956	-	6.4612727	1.3541727	-1.0	-1.0
chr10	32039726	32039906	ENSG00000170759.10|KIF5B|KHSRP|KHSRP	947	-	6.356261	1.275391	-1.0	-1.0
chr10	32038493	32038613	ENSG00000170759.10|KIF5B|KHSRP|KHSRP	906	-	4.087156	1.027939	-1.0	-1.0
chr10	32039526	32039726	ENSG00000170759.10|KIF5B|KHSRP|KHSRP	954	-	6.4363413	1.3326173	-1.0	-1.0
chr10	32346303	32346443	ENSG00000120616.15|EPC1|KHSRP|KHSRP	914	-	4.8263307	1.0660661	-1.0	-1.0
chr10	32345366	32345521	ENSG00000120616.15|EPC1|KHSRP|KHSRP	959	-	5.674983	1.388997	-1.0	-1.0
chr10	32293194	32293574	ENSG00000120616.15|EPC1|KHSRP|KHSRP	922	-	5.833844	1.1074095	-1.0	-1.0
chr10	32283963	32284068	ENSG00000120616.15|EPC1|KHSRP|KHSRP	905	-	6.043994	1.020224	-1.0	-1.0
chr10	32957949	32958049	ENSG00000150093.18|ITGB1|KHSRP|KHSRP	909	-	6.098596	1.041475	-1.0	-1.0
chr10	34621509	34621609	ENSG00000148498.15|PARD3|KHSRP|KHSRP	905	-	6.0473084	1.0206987	-1.0	-1.0
chr10	34547134	34547434	ENSG00000148498.15|PARD3|KHSRP|KHSRP	929	-	6.257261	1.1487039	-1.0	-1.0
chr10	37854601	37854706	ENSG00000198105.13|ZNF248|KHSRP|KHSRP	909	-	6.0969925	1.041475	-1.0	-1.0
chr10	37839741	37839906	ENSG00000198105.13|ZNF248|KHSRP|KHSRP	934	-	6.274663	1.1789638	-1.0	-1.0
chr10	38096887	38097037	ENSG00000075407.18|ZNF37A|KHSRP|KHSRP	938	+	5.53397	1.2049065	-1.0	-1.0
chr10	38098617	38098782	ENSG00000075407.18|ZNF37A|KHSRP|KHSRP	939	+	5.756979	1.2136523	-1.0	-1.0
chr10	38096887	38097037	ENSG00000283930.1|AL117339.5|KHSRP|KHSRP	938	+	5.53397	1.2049761	-1.0	-1.0
chr10	38098617	38098782	ENSG00000283930.1|AL117339.5|KHSRP|KHSRP	939	+	5.756979	1.2135907	-1.0	-1.0
chr10	38363610	38363735	ENSG00000099251.14|HSD17B7P2|KHSRP|KHSRP	941	+	6.319928	1.228484	-1.0	-1.0
chr10	38371793	38371993	ENSG00000099251.14|HSD17B7P2|KHSRP|KHSRP	923	+	3.8973608	1.1121298	-1.0	-1.0
chr10	42813258	42813448	ENSG00000165733.7|BMS1|KHSRP|KHSRP	947	+	6.3980064	1.2717656	-1.0	-1.0
chr10	43407979	43408079	ENSG00000169813.16|HNRNPF|KHSRP|KHSRP	903	-	6.0406537	1.0110357	-1.0	-1.0
chr10	44970504	44970624	ENSG00000107551.20|RASSF4|KHSRP|KHSRP	954	+	6.023292	1.3345137	-1.0	-1.0
chr10	45944161	45944326	ENSG00000239883.8|PARGP1|KHSRP|KHSRP	926	-	6.2444863	1.1315203	-1.0	-1.0
chr10	46022842	46023032	ENSG00000266412.5|NCOA4|KHSRP|KHSRP	904	-	4.987035	1.017371	-1.0	-1.0
chr10	46014662	46014853	ENSG00000266412.5|NCOA4|KHSRP|KHSRP	979	-	5.9755573	1.6700573	-1.0	-1.0
chr10	46023480	46023695	ENSG00000266412.5|NCOA4|KHSRP|KHSRP	972	-	6.527325	1.5531881	-1.0	-1.0
chr10	46019577	46019772	ENSG00000266412.5|NCOA4|KHSRP|KHSRP	968	-	5.1267066	1.4957672	-1.0	-1.0
chr10	46015027	46015125	ENSG00000266412.5|NCOA4|KHSRP|KHSRP	922	-	4.237156	1.1102958	-1.0	-1.0
chr10	49913326	49913476	ENSG00000227345.8|PARG|KHSRP|KHSRP	902	-	6.039809	1.0066701	-1.0	-1.0
chr10	50870785	50871065	ENSG00000148584.14|A1CF|KHSRP|KHSRP	943	-	5.125301	1.2447664	-1.0	-1.0
chr10	50884980	50885080	ENSG00000148584.14|A1CF|KHSRP|KHSRP	904	-	4.072592	1.0178238	-1.0	-1.0
chr10	50874010	50874135	ENSG00000148584.14|A1CF|KHSRP|KHSRP	905	-	3.4058442	1.0209341	-1.0	-1.0
chr10	50863916	50864026	ENSG00000148584.14|A1CF|KHSRP|KHSRP	918	-	4.1905437	1.0859256	-1.0	-1.0
chr10	50885465	50885575	ENSG00000148584.14|A1CF|KHSRP|KHSRP	919	-	3.5505848	1.0911468	-1.0	-1.0
chr10	50872005	50872175	ENSG00000148584.14|A1CF|KHSRP|KHSRP	939	-	5.0413165	1.2162299	-1.0	-1.0
chr10	50863751	50863851	ENSG00000148584.14|A1CF|KHSRP|KHSRP	904	-	4.0713797	1.0191761	-1.0	-1.0
chr10	50871090	50871210	ENSG00000148584.14|A1CF|KHSRP|KHSRP	915	-	4.158941	1.0688319	-1.0	-1.0
chr10	52317063	52317223	ENSG00000107984.9|DKK1|KHSRP|KHSRP	918	+	4.194936	1.087172	-1.0	-1.0
chr10	52753625	52753790	ENSG00000228651.1|AC074327.1|KHSRP|KHSRP	948	-	6.2064257	1.2867601	-1.0	-1.0
chr10	58191606	58191766	ENSG00000151151.5|IPMK|KHSRP|KHSRP	911	-	6.137214	1.0496947	-1.0	-1.0
chr10	59195063	59196228	ENSG00000165443.11|PHYHIPL|KHSRP|KHSRP	981	+	4.081828	1.7121929	-1.0	-1.0
chr10	59245176	59245341	ENSG00000165443.11|PHYHIPL|KHSRP|KHSRP	917	+	3.1026378	1.0788879	-1.0	-1.0
chr10	59239018	59239143	ENSG00000165443.11|PHYHIPL|KHSRP|KHSRP	936	+	6.268819	1.1970935	-1.0	-1.0
chr10	59177833	59178058	ENSG00000165443.11|PHYHIPL|KHSRP|KHSRP	961	+	3.193019	1.4046988	-1.0	-1.0
chr10	59178968	59179193	ENSG00000165443.11|PHYHIPL|KHSRP|KHSRP	941	+	3.574599	1.228635	-1.0	-1.0
chr10	59177618	59177778	ENSG00000165443.11|PHYHIPL|KHSRP|KHSRP	923	+	2.8064344	1.1136211	-1.0	-1.0
chr10	59232519	59232619	ENSG00000165443.11|PHYHIPL|KHSRP|KHSRP	918	+	6.1854887	1.0862819	-1.0	-1.0
chr10	59234520	59234635	ENSG00000165443.11|PHYHIPL|KHSRP|KHSRP	941	+	5.773143	1.2318919	-1.0	-1.0
chr10	59212344	59212469	ENSG00000165443.11|PHYHIPL|KHSRP|KHSRP	919	+	2.993886	1.0903997	-1.0	-1.0
chr10	59236657	59236847	ENSG00000165443.11|PHYHIPL|KHSRP|KHSRP	965	+	5.895618	1.4561422	-1.0	-1.0
chr10	60786148	60786298	ENSG00000170312.15|CDK1|KHSRP|KHSRP	904	+	6.062438	1.0183133	-1.0	-1.0
chr10	60786583	60786703	ENSG00000170312.15|CDK1|KHSRP|KHSRP	907	+	6.1003127	1.0306678	-1.0	-1.0
chr10	60785843	60786133	ENSG00000170312.15|CDK1|KHSRP|KHSRP	908	+	4.276868	1.0375555	-1.0	-1.0
chr10	61941863	61942028	ENSG00000150347.14|ARID5B|KHSRP|KHSRP	927	+	6.2316246	1.139001	-1.0	-1.0
chr10	63466076	63466226	ENSG00000171988.18|JMJD1C|KHSRP|KHSRP	917	-	6.1701093	1.0793937	-1.0	-1.0
chr10	63461542	63461672	ENSG00000171988.18|JMJD1C|KHSRP|KHSRP	946	-	5.791003	1.2701036	-1.0	-1.0
chr10	63461357	63461482	ENSG00000171988.18|JMJD1C|KHSRP|KHSRP	909	-	6.094097	1.0424315	-1.0	-1.0
chr10	63200312	63200475	ENSG00000171988.18|JMJD1C|KHSRP|KHSRP	967	-	6.257731	1.4873116	-1.0	-1.0
chr10	63427972	63428077	ENSG00000171988.18|JMJD1C|KHSRP|KHSRP	911	-	6.115495	1.0509937	-1.0	-1.0
chr10	63198353	63198453	ENSG00000171988.18|JMJD1C|KHSRP|KHSRP	904	-	4.184135	1.0174195	-1.0	-1.0
chr10	63376338	63376508	ENSG00000171988.18|JMJD1C|KHSRP|KHSRP	921	-	5.6937027	1.1027145	-1.0	-1.0
chr10	63456167	63456337	ENSG00000171988.18|JMJD1C|KHSRP|KHSRP	918	-	6.180969	1.0848053	-1.0	-1.0
chr10	63197993	63198098	ENSG00000171988.18|JMJD1C|KHSRP|KHSRP	910	-	6.1249595	1.0456567	-1.0	-1.0
chr10	63193137	63193357	ENSG00000171988.18|JMJD1C|KHSRP|KHSRP	950	-	6.360767	1.3052715	-1.0	-1.0
chr10	63177054	63177209	ENSG00000171988.18|JMJD1C|KHSRP|KHSRP	905	-	6.055091	1.0216085	-1.0	-1.0
chr10	63177489	63177614	ENSG00000171988.18|JMJD1C|KHSRP|KHSRP	942	-	5.0162024	1.2383397	-1.0	-1.0
chr10	63198817	63199007	ENSG00000171988.18|JMJD1C|KHSRP|KHSRP	935	-	4.662855	1.186555	-1.0	-1.0
chr10	68044658	68044813	ENSG00000148634.15|HERC4|KHSRP|KHSRP	915	-	6.157547	1.0722685	-1.0	-1.0
chr10	68072649	68072879	ENSG00000148634.15|HERC4|KHSRP|KHSRP	932	-	4.674974	1.165625	-1.0	-1.0
chr10	68073022	68073186	ENSG00000148634.15|HERC4|KHSRP|KHSRP	962	-	5.6967807	1.4151642	-1.0	-1.0
chr10	68073531	68073651	ENSG00000148634.15|HERC4|KHSRP|KHSRP	931	-	6.2598076	1.1640346	-1.0	-1.0
chr10	67959146	67959246	ENSG00000148634.15|HERC4|KHSRP|KHSRP	903	-	6.1561446	1.0110357	-1.0	-1.0
chr10	68058443	68058548	ENSG00000148634.15|HERC4|KHSRP|KHSRP	914	-	6.1396384	1.0638785	-1.0	-1.0
chr10	68073226	68073371	ENSG00000148634.15|HERC4|KHSRP|KHSRP	913	-	4.144489	1.0604676	-1.0	-1.0
chr10	68044448	68044553	ENSG00000148634.15|HERC4|KHSRP|KHSRP	902	-	6.053135	1.0099206	-1.0	-1.0
chr10	68337305	68337885	ENSG00000096746.17|HNRNPH3|KHSRP|KHSRP	977	+	3.6801465	1.6393129	-1.0	-1.0
chr10	68338075	68338490	ENSG00000096746.17|HNRNPH3|KHSRP|KHSRP	963	+	3.2297356	1.4287577	-1.0	-1.0
chr10	68341368	68341483	ENSG00000096746.17|HNRNPH3|KHSRP|KHSRP	929	+	6.256396	1.1488554	-1.0	-1.0
chr10	68333210	68333370	ENSG00000096746.17|HNRNPH3|KHSRP|KHSRP	968	+	5.849009	1.500928	-1.0	-1.0
chr10	68755536	68756272	ENSG00000060339.13|CCAR1|KHSRP|KHSRP	984	+	5.659885	1.7867932	-1.0	-1.0
chr10	68754242	68754587	ENSG00000060339.13|CCAR1|KHSRP|KHSRP	947	+	3.9068062	1.2750863	-1.0	-1.0
chr10	68754902	68755167	ENSG00000060339.13|CCAR1|KHSRP|KHSRP	958	+	4.49239	1.3761517	-1.0	-1.0
chr10	68753580	68753851	ENSG00000060339.13|CCAR1|KHSRP|KHSRP	914	+	4.7025175	1.0640861	-1.0	-1.0
chr10	69192369	69192564	ENSG00000156502.13|SUPV3L1|KHSRP|KHSRP	958	+	5.2086673	1.3717208	-1.0	-1.0
chr10	69198712	69198892	ENSG00000156502.13|SUPV3L1|KHSRP|KHSRP	955	+	6.4457874	1.345736	-1.0	-1.0
chr10	70210574	70210769	ENSG00000180817.11|PPA1|KHSRP|KHSRP	944	-	6.330466	1.2484419	-1.0	-1.0
chr10	70879384	70879489	ENSG00000166224.16|SGPL1|KHSRP|KHSRP	912	+	4.1404533	1.0572321	-1.0	-1.0
chr10	72275234	72275344	ENSG00000168209.4|DDIT4|KHSRP|KHSRP	928	+	6.2638235	1.1456507	-1.0	-1.0
chr10	72275479	72275834	ENSG00000168209.4|DDIT4|KHSRP|KHSRP	956	+	3.5945125	1.3578911	-1.0	-1.0
chr10	73012062	73012257	ENSG00000122884.12|P4HA1|KHSRP|KHSRP	942	-	5.57711	1.2371187	-1.0	-1.0
chr10	73011807	73011912	ENSG00000122884.12|P4HA1|KHSRP|KHSRP	934	-	6.304448	1.1810639	-1.0	-1.0
chr10	73046656	73046906	ENSG00000122884.12|P4HA1|KHSRP|KHSRP	916	-	4.2766333	1.0746155	-1.0	-1.0
chr10	73053009	73053289	ENSG00000122884.12|P4HA1|KHSRP|KHSRP	971	-	5.654537	1.5421869	-1.0	-1.0
chr10	73065980	73066185	ENSG00000122884.12|P4HA1|KHSRP|KHSRP	912	-	4.470787	1.053235	-1.0	-1.0
chr10	73008377	73008492	ENSG00000122884.12|P4HA1|KHSRP|KHSRP	911	-	6.115495	1.0512452	-1.0	-1.0
chr10	73069153	73069458	ENSG00000122884.12|P4HA1|KHSRP|KHSRP	943	-	5.22075	1.2449094	-1.0	-1.0
chr10	73067930	73068030	ENSG00000122884.12|P4HA1|KHSRP|KHSRP	905	-	4.096881	1.0206987	-1.0	-1.0
chr10	73045051	73045156	ENSG00000122884.12|P4HA1|KHSRP|KHSRP	906	-	2.732955	1.0269861	-1.0	-1.0
chr10	73052829	73052994	ENSG00000122884.12|P4HA1|KHSRP|KHSRP	912	-	4.2756324	1.0555717	-1.0	-1.0
chr10	73071903	73072003	ENSG00000122884.12|P4HA1|KHSRP|KHSRP	909	-	6.092181	1.041475	-1.0	-1.0
chr10	73068235	73068370	ENSG00000122884.12|P4HA1|KHSRP|KHSRP	930	-	3.7452788	1.1575372	-1.0	-1.0
chr10	73011577	73011702	ENSG00000122884.12|P4HA1|KHSRP|KHSRP	934	-	6.2629666	1.1820505	-1.0	-1.0
chr10	73249407	73249597	ENSG00000182180.13|MRPS16|KHSRP|KHSRP	946	-	4.2796154	1.2664932	-1.0	-1.0
chr10	73444094	73444234	ENSG00000107758.15|PPP3CB|KHSRP|KHSRP	911	-	4.4496207	1.0515172	-1.0	-1.0
chr10	73478015	73478240	ENSG00000107758.15|PPP3CB|KHSRP|KHSRP	926	-	6.2347517	1.1291338	-1.0	-1.0
chr10	73437282	73437457	ENSG00000107758.15|PPP3CB|KHSRP|KHSRP	912	-	4.975959	1.0546278	-1.0	-1.0
chr10	73444264	73444364	ENSG00000107758.15|PPP3CB|KHSRP|KHSRP	914	-	6.141921	1.0646424	-1.0	-1.0
chr10	73716477	73716657	ENSG00000242288.9|AC022400.3|KHSRP|KHSRP	940	-	6.3287544	1.2254622	-1.0	-1.0
chr10	73716222	73716332	ENSG00000242288.9|AC022400.3|KHSRP|KHSRP	918	-	6.1900043	1.0878698	-1.0	-1.0
chr10	73716852	73716997	ENSG00000242288.9|AC022400.3|KHSRP|KHSRP	909	-	6.1210833	1.0431452	-1.0	-1.0
chr10	73724687	73724792	ENSG00000242288.9|AC022400.3|KHSRP|KHSRP	904	-	6.042329	1.0176216	-1.0	-1.0
chr10	73716477	73716657	ENSG00000271816.1|BMS1P4|KHSRP|KHSRP	940	-	6.3287544	1.22544	-1.0	-1.0
chr10	73716222	73716332	ENSG00000271816.1|BMS1P4|KHSRP|KHSRP	918	-	6.1900043	1.0877872	-1.0	-1.0
chr10	73716852	73716997	ENSG00000271816.1|BMS1P4|KHSRP|KHSRP	910	-	6.1210833	1.0434271	-1.0	-1.0
chr10	73724687	73724792	ENSG00000271816.1|BMS1P4|KHSRP|KHSRP	904	-	6.042329	1.0171087	-1.0	-1.0
chr10	73716475	73716655	ENSG00000242338.6|BMS1P4|KHSRP|KHSRP	939	-	6.3333735	1.2139505	-1.0	-1.0
chr10	73716850	73716995	ENSG00000242338.6|BMS1P4|KHSRP|KHSRP	909	-	6.121365	1.0416949	-1.0	-1.0
chr10	73724687	73724792	ENSG00000242338.6|BMS1P4|KHSRP|KHSRP	904	-	6.042329	1.0176216	-1.0	-1.0
chr10	73716225	73716335	ENSG00000242338.6|BMS1P4|KHSRP|KHSRP	917	-	6.1750107	1.0801274	-1.0	-1.0
chr10	74409609	74409754	ENSG00000156110.13|ADK|KHSRP|KHSRP	934	+	6.317245	1.1828427	-1.0	-1.0
chr10	74360355	74360470	ENSG00000156110.13|ADK|KHSRP|KHSRP	905	+	6.043994	1.0204248	-1.0	-1.0
chr10	74322400	74322540	ENSG00000156110.13|ADK|KHSRP|KHSRP	953	+	6.4476185	1.3260064	-1.0	-1.0
chr10	74244913	74245013	ENSG00000156110.13|ADK|KHSRP|KHSRP	903	+	6.085647	1.0138552	-1.0	-1.0
chr10	74240823	74240923	ENSG00000156110.13|ADK|KHSRP|KHSRP	905	+	6.0456524	1.0206987	-1.0	-1.0
chr10	74224537	74224593	ENSG00000156110.13|ADK|KHSRP|KHSRP	914	+	4.1681633	1.0647686	-1.0	-1.0
chr10	74240323	74240493	ENSG00000156110.13|ADK|KHSRP|KHSRP	946	+	6.336832	1.2706997	-1.0	-1.0
chr10	74315005	74315285	ENSG00000156110.13|ADK|KHSRP|KHSRP	910	+	4.9333553	1.0462619	-1.0	-1.0
chr10	74526241	74526351	ENSG00000156110.13|ADK|KHSRP|KHSRP	905	+	6.0864177	1.0200893	-1.0	-1.0
chr10	74424149	74424254	ENSG00000156110.13|ADK|KHSRP|KHSRP	928	+	6.1882973	1.145169	-1.0	-1.0
chr10	74525446	74525571	ENSG00000156110.13|ADK|KHSRP|KHSRP	904	+	6.042329	1.0173109	-1.0	-1.0
chr10	74424939	74425109	ENSG00000156110.13|ADK|KHSRP|KHSRP	953	+	6.167249	1.3239161	-1.0	-1.0
chr10	74314855	74314955	ENSG00000156110.13|ADK|KHSRP|KHSRP	900	+	6.0839705	1.0004188	-1.0	-1.0
chr10	74398654	74398764	ENSG00000156110.13|ADK|KHSRP|KHSRP	911	+	6.1642666	1.052775	-1.0	-1.0
chr10	74408739	74408914	ENSG00000156110.13|ADK|KHSRP|KHSRP	915	+	4.0572944	1.0728815	-1.0	-1.0
chr10	74224608	74224708	ENSG00000156110.13|ADK|KHSRP|KHSRP	905	+	4.0713797	1.0206987	-1.0	-1.0
chr10	74399124	74399569	ENSG00000156110.13|ADK|KHSRP|KHSRP	978	+	5.237741	1.662968	-1.0	-1.0
chr10	74260718	74260823	ENSG00000156110.13|ADK|KHSRP|KHSRP	906	+	6.0881224	1.0246257	-1.0	-1.0
chr10	74399609	74399954	ENSG00000156110.13|ADK|KHSRP|KHSRP	928	+	6.2386246	1.1451365	-1.0	-1.0
chr10	74322860	74322995	ENSG00000156110.13|ADK|KHSRP|KHSRP	903	+	6.0520988	1.0121464	-1.0	-1.0
chr10	74843498	74843713	ENSG00000156650.12|KAT6B|KHSRP|KHSRP	949	+	6.3776317	1.2908341	-1.0	-1.0
chr10	75220591	75220696	ENSG00000165637.13|VDAC2|KHSRP|KHSRP	905	+	6.0456524	1.0206987	-1.0	-1.0
chr10	75398168	75398278	ENSG00000270087.5|AC010997.3|KHSRP|KHSRP	905	-	2.9353366	1.0244308	-1.0	-1.0
chr10	75398169	75398279	ENSG00000165655.16|ZNF503|KHSRP|KHSRP	906	-	2.942798	1.0262897	-1.0	-1.0
chr10	75404794	75404919	ENSG00000237149.5|ZNF503-AS2|KHSRP|KHSRP	906	+	6.067431	1.0252049	-1.0	-1.0
chr10	75700798	75700903	ENSG00000148655.14|LRMDA|KHSRP|KHSRP	925	+	4.2662377	1.1251814	-1.0	-1.0
chr10	75469624	75469724	ENSG00000148655.14|LRMDA|KHSRP|KHSRP	902	+	6.0406537	1.0106177	-1.0	-1.0
chr10	75493374	75493474	ENSG00000148655.14|LRMDA|KHSRP|KHSRP	913	+	4.1370077	1.0584263	-1.0	-1.0
chr10	76063494	76063604	ENSG00000148655.14|LRMDA|KHSRP|KHSRP	904	+	6.0506263	1.018643	-1.0	-1.0
chr10	75550434	75550614	ENSG00000148655.14|LRMDA|KHSRP|KHSRP	924	+	6.1883264	1.1199554	-1.0	-1.0
chr10	75665788	75666023	ENSG00000148655.14|LRMDA|KHSRP|KHSRP	943	+	4.7148223	1.2469007	-1.0	-1.0
chr10	75552744	75552869	ENSG00000148655.14|LRMDA|KHSRP|KHSRP	904	+	4.1292734	1.0198655	-1.0	-1.0
chr10	78039702	78039862	ENSG00000138326.18|RPS24|KHSRP|KHSRP	902	+	2.736786	1.0075551	-1.0	-1.0
chr10	78037982	78038382	ENSG00000138326.18|RPS24|KHSRP|KHSRP	959	+	3.7056026	1.3887708	-1.0	-1.0
chr10	78040077	78040177	ENSG00000138326.18|RPS24|KHSRP|KHSRP	919	+	4.20637	1.0913954	-1.0	-1.0
chr10	78040225	78040390	ENSG00000138326.18|RPS24|KHSRP|KHSRP	918	+	3.8057938	1.0840616	-1.0	-1.0
chr10	78040395	78040600	ENSG00000138326.18|RPS24|KHSRP|KHSRP	976	+	4.271004	1.6179358	-1.0	-1.0
chr10	79069815	79069930	ENSG00000108175.16|ZMIZ1|KHSRP|KHSRP	918	+	6.1918926	1.0848095	-1.0	-1.0
chr10	80420755	80420925	ENSG00000122378.13|FAM213A|KHSRP|KHSRP	918	+	6.1518855	1.0850044	-1.0	-1.0
chr10	84144696	84144836	ENSG00000165678.20|GHITM|KHSRP|KHSRP	905	+	6.044823	1.020605	-1.0	-1.0
chr10	86499479	86499644	ENSG00000062650.18|WAPL|KHSRP|KHSRP	940	-	6.3048306	1.2183464	-1.0	-1.0
chr10	86490413	86490588	ENSG00000062650.18|WAPL|KHSRP|KHSRP	938	-	6.305168	1.2047805	-1.0	-1.0
chr10	87071737	87071882	ENSG00000148672.8|GLUD1|KHSRP|KHSRP	919	-	4.372808	1.0906386	-1.0	-1.0
chr10	87068517	87068617	ENSG00000148672.8|GLUD1|KHSRP|KHSRP	926	-	6.271699	1.1296986	-1.0	-1.0
chr10	87076756	87076931	ENSG00000148672.8|GLUD1|KHSRP|KHSRP	934	-	4.914391	1.1776074	-1.0	-1.0
chr10	87067854	87068062	ENSG00000148672.8|GLUD1|KHSRP|KHSRP	930	-	4.231758	1.1519307	-1.0	-1.0
chr10	87053534	87053699	ENSG00000148672.8|GLUD1|KHSRP|KHSRP	924	-	4.239204	1.1207443	-1.0	-1.0
chr10	87068197	87068422	ENSG00000148672.8|GLUD1|KHSRP|KHSRP	953	-	5.124215	1.326429	-1.0	-1.0
chr10	87056689	87056794	ENSG00000148672.8|GLUD1|KHSRP|KHSRP	939	-	6.297219	1.2128668	-1.0	-1.0
chr10	87063380	87063505	ENSG00000148672.8|GLUD1|KHSRP|KHSRP	923	-	4.235709	1.1141868	-1.0	-1.0
chr10	87766197	87766297	ENSG00000138138.13|ATAD1|KHSRP|KHSRP	922	-	6.2307043	1.1102958	-1.0	-1.0
chr10	87817512	87817677	ENSG00000138138.13|ATAD1|KHSRP|KHSRP	913	-	6.1582084	1.0603254	-1.0	-1.0
chr10	87757947	87758107	ENSG00000138138.13|ATAD1|KHSRP|KHSRP	915	-	6.1479254	1.0687275	-1.0	-1.0
chr10	87759947	87760072	ENSG00000138138.13|ATAD1|KHSRP|KHSRP	909	-	6.091903	1.041453	-1.0	-1.0
chr10	87753566	87753721	ENSG00000138138.13|ATAD1|KHSRP|KHSRP	915	-	3.6542537	1.0694157	-1.0	-1.0
chr10	87876004	87876189	ENSG00000171862.10|PTEN|KHSRP|KHSRP	915	+	4.659958	1.0697281	-1.0	-1.0
chr10	87871444	87871564	ENSG00000171862.10|PTEN|KHSRP|KHSRP	926	+	6.2465677	1.1291245	-1.0	-1.0
chr10	87875704	87875869	ENSG00000171862.10|PTEN|KHSRP|KHSRP	923	+	6.1791296	1.1156145	-1.0	-1.0
chr10	87875189	87875349	ENSG00000171862.10|PTEN|KHSRP|KHSRP	936	+	5.9403043	1.1934352	-1.0	-1.0
chr10	87879039	87879169	ENSG00000171862.10|PTEN|KHSRP|KHSRP	917	+	6.171532	1.0813657	-1.0	-1.0
chr10	87894961	87895081	ENSG00000171862.10|PTEN|KHSRP|KHSRP	905	+	6.0677323	1.0221753	-1.0	-1.0
chr10	87934292	87934512	ENSG00000171862.10|PTEN|KHSRP|KHSRP	935	+	5.2218585	1.1841263	-1.0	-1.0
chr10	87906416	87906531	ENSG00000171862.10|PTEN|KHSRP|KHSRP	913	+	6.133016	1.0588076	-1.0	-1.0
chr10	87885214	87885314	ENSG00000171862.10|PTEN|KHSRP|KHSRP	914	+	6.143472	1.0646424	-1.0	-1.0
chr10	87875434	87875564	ENSG00000171862.10|PTEN|KHSRP|KHSRP	936	+	6.24723	1.1967355	-1.0	-1.0
chr10	87879849	87879959	ENSG00000171862.10|PTEN|KHSRP|KHSRP	906	+	6.0649743	1.0276241	-1.0	-1.0
chr10	87866727	87866847	ENSG00000171862.10|PTEN|KHSRP|KHSRP	908	+	6.0725946	1.0338875	-1.0	-1.0
chr10	87894741	87894891	ENSG00000171862.10|PTEN|KHSRP|KHSRP	917	+	6.174744	1.0817056	-1.0	-1.0
chr10	87877549	87877759	ENSG00000171862.10|PTEN|KHSRP|KHSRP	978	+	6.743834	1.6508198	-1.0	-1.0
chr10	87877134	87877544	ENSG00000171862.10|PTEN|KHSRP|KHSRP	972	+	6.003141	1.553395	-1.0	-1.0
chr10	87867254	87867454	ENSG00000171862.10|PTEN|KHSRP|KHSRP	956	+	6.4723835	1.3556617	-1.0	-1.0
chr10	87879848	87879958	ENSG00000224745.1|AC063965.1|KHSRP|KHSRP	908	+	6.0804677	1.0353466	-1.0	-1.0
chr10	87879038	87879168	ENSG00000224745.1|AC063965.1|KHSRP|KHSRP	918	+	6.1852603	1.0878851	-1.0	-1.0
chr10	89643387	89643502	ENSG00000152782.16|PANK1|KHSRP|KHSRP	907	-	6.10023	1.0335325	-1.0	-1.0
chr10	91227183	91227336	ENSG00000180628.14|PCGF5|KHSRP|KHSRP	904	+	2.9667401	1.019536	-1.0	-1.0
chr10	91863111	91863296	ENSG00000107854.5|TNKS2|KHSRP|KHSRP	950	+	6.297205	1.2990863	-1.0	-1.0
chr10	91864951	91865111	ENSG00000107854.5|TNKS2|KHSRP|KHSRP	912	+	6.141615	1.0559844	-1.0	-1.0
chr10	91844346	91844456	ENSG00000107854.5|TNKS2|KHSRP|KHSRP	908	+	6.0804677	1.0353466	-1.0	-1.0
chr10	91819622	91819832	ENSG00000107854.5|TNKS2|KHSRP|KHSRP	974	+	6.8802686	1.5826238	-1.0	-1.0
chr10	91844096	91844201	ENSG00000107854.5|TNKS2|KHSRP|KHSRP	944	+	5.002927	1.2496703	-1.0	-1.0
chr10	91845028	91845333	ENSG00000107854.5|TNKS2|KHSRP|KHSRP	965	+	6.0073185	1.4521648	-1.0	-1.0
chr10	92695421	92695546	ENSG00000152804.10|HHEX|KHSRP|KHSRP	942	+	5.3332634	1.2371533	-1.0	-1.0
chr10	93690516	93690616	ENSG00000148690.11|FRA10AC1|KHSRP|KHSRP	901	-	4.0343227	1.002675	-1.0	-1.0
chr10	93692313	93692488	ENSG00000148690.11|FRA10AC1|KHSRP|KHSRP	926	-	4.3816404	1.1335199	-1.0	-1.0
chr10	93685618	93685733	ENSG00000148690.11|FRA10AC1|KHSRP|KHSRP	908	-	6.0998335	1.0361503	-1.0	-1.0
chr10	93691306	93691411	ENSG00000148690.11|FRA10AC1|KHSRP|KHSRP	931	-	6.211529	1.160127	-1.0	-1.0
chr10	93690691	93691081	ENSG00000148690.11|FRA10AC1|KHSRP|KHSRP	949	-	5.31145	1.290152	-1.0	-1.0
chr10	93691691	93691986	ENSG00000148690.11|FRA10AC1|KHSRP|KHSRP	937	-	5.2419453	1.2032278	-1.0	-1.0
chr10	93685813	93685938	ENSG00000148690.11|FRA10AC1|KHSRP|KHSRP	922	-	6.1869597	1.1106586	-1.0	-1.0
chr10	94357398	94357588	ENSG00000173145.11|NOC3L|KHSRP|KHSRP	947	-	5.168565	1.2733741	-1.0	-1.0
chr10	94344515	94344635	ENSG00000173145.11|NOC3L|KHSRP|KHSRP	956	-	6.079385	1.357595	-1.0	-1.0
chr10	94613282	94613897	ENSG00000119969.14|HELLS|KHSRP|KHSRP	944	+	4.4964695	1.2503674	-1.0	-1.0
chr10	94576840	94576940	ENSG00000119969.14|HELLS|KHSRP|KHSRP	928	+	6.3115444	1.1428002	-1.0	-1.0
chr10	94584125	94584435	ENSG00000119969.14|HELLS|KHSRP|KHSRP	964	+	6.2882857	1.4394146	-1.0	-1.0
chr10	94586625	94586730	ENSG00000119969.14|HELLS|KHSRP|KHSRP	912	+	4.181118	1.0578377	-1.0	-1.0
chr10	94583369	94583689	ENSG00000119969.14|HELLS|KHSRP|KHSRP	919	+	4.7937703	1.0928782	-1.0	-1.0
chr10	94570794	94571279	ENSG00000119969.14|HELLS|KHSRP|KHSRP	983	+	5.433343	1.7573671	-1.0	-1.0
chr10	94582367	94582587	ENSG00000119969.14|HELLS|KHSRP|KHSRP	921	+	4.257051	1.1009996	-1.0	-1.0
chr10	94582692	94582957	ENSG00000119969.14|HELLS|KHSRP|KHSRP	951	+	5.2749248	1.3057765	-1.0	-1.0
chr10	94584022	94584125	ENSG00000119969.14|HELLS|KHSRP|KHSRP	954	+	6.42887	1.3372458	-1.0	-1.0
chr10	94583189	94583339	ENSG00000119969.14|HELLS|KHSRP|KHSRP	928	+	6.2424784	1.1442518	-1.0	-1.0
chr10	94574179	94574384	ENSG00000119969.14|HELLS|KHSRP|KHSRP	931	+	6.2589216	1.1616476	-1.0	-1.0
chr10	94582212	94582367	ENSG00000119969.14|HELLS|KHSRP|KHSRP	940	+	4.6945286	1.2248747	-1.0	-1.0
chr10	94571569	94571739	ENSG00000119969.14|HELLS|KHSRP|KHSRP	964	+	6.580755	1.4423581	-1.0	-1.0
chr10	94612937	94613127	ENSG00000119969.14|HELLS|KHSRP|KHSRP	943	+	4.924614	1.2433608	-1.0	-1.0
chr10	94583365	94583690	ENSG00000244332.1|AL138759.1|KHSRP|KHSRP	912	+	4.5700574	1.0572824	-1.0	-1.0
chr10	94582695	94583020	ENSG00000244332.1|AL138759.1|KHSRP|KHSRP	949	+	5.0846977	1.2965167	-1.0	-1.0
chr10	94583190	94583340	ENSG00000244332.1|AL138759.1|KHSRP|KHSRP	930	+	6.2424107	1.1560684	-1.0	-1.0
chr10	94582255	94582365	ENSG00000244332.1|AL138759.1|KHSRP|KHSRP	951	+	5.1533318	1.3129058	-1.0	-1.0
chr10	94582370	94582585	ENSG00000244332.1|AL138759.1|KHSRP|KHSRP	924	+	4.289688	1.1175653	-1.0	-1.0
chr10	94584020	94584435	ENSG00000244332.1|AL138759.1|KHSRP|KHSRP	959	+	5.828889	1.3918781	-1.0	-1.0
chr10	94586625	94586730	ENSG00000244332.1|AL138759.1|KHSRP|KHSRP	912	+	4.181118	1.0571026	-1.0	-1.0
chr10	95415117	95415297	ENSG00000095637.21|SORBS1|KHSRP|KHSRP	908	-	4.7076464	1.0347774	-1.0	-1.0
chr10	96133648	96133808	ENSG00000177853.14|ZNF518A|KHSRP|KHSRP	952	+	3.7272964	1.3163704	-1.0	-1.0
chr10	96154806	96154971	ENSG00000177853.14|ZNF518A|KHSRP|KHSRP	905	+	5.8056664	1.0207154	-1.0	-1.0
chr10	96133409	96133549	ENSG00000177853.14|ZNF518A|KHSRP|KHSRP	915	+	3.2791202	1.0725656	-1.0	-1.0
chr10	96149859	96150014	ENSG00000177853.14|ZNF518A|KHSRP|KHSRP	914	+	4.1733756	1.0648648	-1.0	-1.0
chr10	96134918	96135038	ENSG00000177853.14|ZNF518A|KHSRP|KHSRP	944	+	4.407513	1.254764	-1.0	-1.0
chr10	96155071	96155266	ENSG00000177853.14|ZNF518A|KHSRP|KHSRP	931	+	3.8978505	1.1625817	-1.0	-1.0
chr10	96155765	96155915	ENSG00000177853.14|ZNF518A|KHSRP|KHSRP	905	+	3.4384413	1.0230137	-1.0	-1.0
chr10	96576474	96576604	ENSG00000077147.14|TM9SF3|KHSRP|KHSRP	952	-	6.392883	1.3199157	-1.0	-1.0
chr10	96519003	96519118	ENSG00000077147.14|TM9SF3|KHSRP|KHSRP	908	-	6.080549	1.0365477	-1.0	-1.0
chr10	96564653	96564763	ENSG00000077147.14|TM9SF3|KHSRP|KHSRP	905	-	6.0489655	1.0206938	-1.0	-1.0
chr10	96908165	96908265	ENSG00000196233.13|LCOR|KHSRP|KHSRP	909	+	6.093788	1.041475	-1.0	-1.0
chr10	97477601	97477791	ENSG00000155229.20|MMS19|KHSRP|KHSRP	940	-	6.3145695	1.2195252	-1.0	-1.0
chr10	99405509	99405624	ENSG00000120053.10|GOT1|KHSRP|KHSRP	923	-	6.2300177	1.1107051	-1.0	-1.0
chr10	99805927	99806027	ENSG00000023839.10|ABCC2|KHSRP|KHSRP	903	+	6.052295	1.0140705	-1.0	-1.0
chr10	100914261	100914361	ENSG00000119906.11|SLF2|KHSRP|KHSRP	900	+	4.060483	1.0004339	-1.0	-1.0
chr10	100927380	100927500	ENSG00000119906.11|SLF2|KHSRP|KHSRP	904	+	6.091486	1.0168146	-1.0	-1.0
chr10	100914926	100915301	ENSG00000119906.11|SLF2|KHSRP|KHSRP	953	+	5.8636	1.325315	-1.0	-1.0
chr10	100913886	100914056	ENSG00000119906.11|SLF2|KHSRP|KHSRP	990	+	4.278653	2.0220933	-1.0	-1.0
chr10	100915841	100915941	ENSG00000119906.11|SLF2|KHSRP|KHSRP	902	+	6.0406537	1.0099324	-1.0	-1.0
chr10	101791453	101791588	ENSG00000198408.13|MGEA5|KHSRP|KHSRP	967	-	6.360053	1.4768565	-1.0	-1.0
chr10	101810499	101810609	ENSG00000198408.13|MGEA5|KHSRP|KHSRP	918	-	6.2085247	1.0880882	-1.0	-1.0
chr10	103145772	103145882	ENSG00000076685.18|NT5C2|KHSRP|KHSRP	909	-	6.1513333	1.0409309	-1.0	-1.0
chr10	103097399	103097599	ENSG00000076685.18|NT5C2|KHSRP|KHSRP	961	-	6.51867	1.4077837	-1.0	-1.0
chr10	103171014	103171174	ENSG00000076685.18|NT5C2|KHSRP|KHSRP	915	-	6.1537757	1.0697465	-1.0	-1.0
chr10	103836307	103836727	ENSG00000107957.16|SH3PXD2A|KHSRP|KHSRP	932	-	5.917524	1.167127	-1.0	-1.0
chr10	103836097	103836232	ENSG00000107957.16|SH3PXD2A|KHSRP|KHSRP	909	-	6.090409	1.039771	-1.0	-1.0
chr10	110135340	110135510	ENSG00000148700.14|ADD3|KHSRP|KHSRP	918	+	4.257285	1.088494	-1.0	-1.0
chr10	110883762	110883927	ENSG00000150593.17|PDCD4|KHSRP|KHSRP	964	+	6.151349	1.4410344	-1.0	-1.0
chr10	110883107	110883267	ENSG00000150593.17|PDCD4|KHSRP|KHSRP	930	+	5.001949	1.1525326	-1.0	-1.0
chr10	110876818	110877328	ENSG00000150593.17|PDCD4|KHSRP|KHSRP	958	+	5.3562593	1.3773922	-1.0	-1.0
chr10	110880985	110881110	ENSG00000150593.17|PDCD4|KHSRP|KHSRP	910	+	6.105007	1.0457348	-1.0	-1.0
chr10	110883932	110884147	ENSG00000150593.17|PDCD4|KHSRP|KHSRP	927	+	5.0944195	1.134553	-1.0	-1.0
chr10	112199898	112200053	ENSG00000119927.13|GPAM|KHSRP|KHSRP	908	-	3.2804143	1.0356773	-1.0	-1.0
chr10	112167980	112168300	ENSG00000119927.13|GPAM|KHSRP|KHSRP	942	-	4.317598	1.2356707	-1.0	-1.0
chr10	112155489	112155854	ENSG00000119927.13|GPAM|KHSRP|KHSRP	947	-	3.923611	1.2729684	-1.0	-1.0
chr10	112164411	112164524	ENSG00000119927.13|GPAM|KHSRP|KHSRP	909	-	6.101412	1.0386909	-1.0	-1.0
chr10	112173321	112173436	ENSG00000119927.13|GPAM|KHSRP|KHSRP	915	-	6.2021394	1.0730901	-1.0	-1.0
chr10	112163816	112163956	ENSG00000119927.13|GPAM|KHSRP|KHSRP	935	-	6.266898	1.1861998	-1.0	-1.0
chr10	112149893	112150158	ENSG00000119927.13|GPAM|KHSRP|KHSRP	990	-	6.245538	2.006312	-1.0	-1.0
chr10	112151993	112152218	ENSG00000119927.13|GPAM|KHSRP|KHSRP	929	-	3.6490486	1.1493088	-1.0	-1.0
chr10	112168579	112168789	ENSG00000119927.13|GPAM|KHSRP|KHSRP	944	-	6.344228	1.248254	-1.0	-1.0
chr10	112166915	112167305	ENSG00000119927.13|GPAM|KHSRP|KHSRP	938	-	4.434389	1.2048132	-1.0	-1.0
chr10	112160353	112160518	ENSG00000119927.13|GPAM|KHSRP|KHSRP	923	-	6.213363	1.1132122	-1.0	-1.0
chr10	112166540	112166910	ENSG00000119927.13|GPAM|KHSRP|KHSRP	964	-	5.818696	1.4444951	-1.0	-1.0
chr10	112169102	112169217	ENSG00000119927.13|GPAM|KHSRP|KHSRP	940	-	6.300313	1.2188517	-1.0	-1.0
chr10	112172818	112172969	ENSG00000119927.13|GPAM|KHSRP|KHSRP	957	-	4.720202	1.368981	-1.0	-1.0
chr10	112172638	112172743	ENSG00000119927.13|GPAM|KHSRP|KHSRP	905	-	6.0456524	1.0206987	-1.0	-1.0
chr10	112167330	112167665	ENSG00000119927.13|GPAM|KHSRP|KHSRP	963	-	5.4760456	1.4309751	-1.0	-1.0
chr10	113167369	113167559	ENSG00000148737.16|TCF7L2|KHSRP|KHSRP	904	+	5.4490504	1.0187359	-1.0	-1.0
chr10	112964969	112965124	ENSG00000148737.16|TCF7L2|KHSRP|KHSRP	911	+	6.111099	1.048375	-1.0	-1.0
chr10	113144050	113144210	ENSG00000148737.16|TCF7L2|KHSRP|KHSRP	945	+	6.3381944	1.2628974	-1.0	-1.0
chr10	116899841	116899971	ENSG00000187164.19|SHTN1|KHSRP|KHSRP	939	-	6.322698	1.2134452	-1.0	-1.0
chr10	119059781	119059881	ENSG00000107581.12|EIF3A|KHSRP|KHSRP	904	-	6.042329	1.016798	-1.0	-1.0
chr10	119051069	119051198	ENSG00000107581.12|EIF3A|KHSRP|KHSRP	941	-	6.3062267	1.2315288	-1.0	-1.0
chr10	119050724	119050829	ENSG00000107581.12|EIF3A|KHSRP|KHSRP	904	-	4.0635424	1.0164285	-1.0	-1.0
chr10	119050934	119051044	ENSG00000107581.12|EIF3A|KHSRP|KHSRP	906	-	6.065509	1.0276192	-1.0	-1.0
chr10	119034864	119035054	ENSG00000107581.12|EIF3A|KHSRP|KHSRP	947	-	6.372987	1.2750403	-1.0	-1.0
chr10	119581732	119581962	ENSG00000151923.17|TIAL1|KHSRP|KHSRP	978	-	4.262722	1.6486318	-1.0	-1.0
chr10	119580239	119580344	ENSG00000151923.17|TIAL1|KHSRP|KHSRP	912	-	3.146261	1.0562018	-1.0	-1.0
chr10	119593336	119593447	ENSG00000151923.17|TIAL1|KHSRP|KHSRP	964	-	6.109148	1.4465623	-1.0	-1.0
chr10	119580846	119581732	ENSG00000151923.17|TIAL1|KHSRP|KHSRP	991	-	3.8845823	2.0362606	-1.0	-1.0
chr10	119580574	119580759	ENSG00000151923.17|TIAL1|KHSRP|KHSRP	932	-	2.8654156	1.1685243	-1.0	-1.0
chr10	119580004	119580154	ENSG00000151923.17|TIAL1|KHSRP|KHSRP	917	-	2.872763	1.0813868	-1.0	-1.0
chr10	119588772	119588922	ENSG00000151923.17|TIAL1|KHSRP|KHSRP	924	-	5.5955153	1.1212282	-1.0	-1.0
chr10	119593543	119593713	ENSG00000151923.17|TIAL1|KHSRP|KHSRP	927	-	3.651603	1.1378298	-1.0	-1.0
chr10	119593196	119593321	ENSG00000151923.17|TIAL1|KHSRP|KHSRP	915	-	6.1587415	1.0718356	-1.0	-1.0
chr10	119576955	119577110	ENSG00000151923.17|TIAL1|KHSRP|KHSRP	954	-	3.7828155	1.3402084	-1.0	-1.0
chr10	119932558	119932663	ENSG00000107651.12|SEC23IP|KHSRP|KHSRP	911	+	6.115467	1.0510473	-1.0	-1.0
chr10	120879244	120879354	ENSG00000120008.15|WDR11|KHSRP|KHSRP	932	+	4.31117	1.1649088	-1.0	-1.0
chr10	120878048	120878198	ENSG00000120008.15|WDR11|KHSRP|KHSRP	914	+	6.143758	1.0640671	-1.0	-1.0
chr10	121899994	121900109	ENSG00000107669.17|ATE1|KHSRP|KHSRP	941	-	6.3385143	1.229946	-1.0	-1.0
chr10	121880208	121880368	ENSG00000107669.17|ATE1|KHSRP|KHSRP	941	-	6.30135	1.2318609	-1.0	-1.0
chr10	121927524	121927664	ENSG00000107669.17|ATE1|KHSRP|KHSRP	932	-	6.295029	1.1656871	-1.0	-1.0
chr10	122379896	122380041	ENSG00000107679.14|PLEKHA1|KHSRP|KHSRP	908	+	5.088601	1.0340787	-1.0	-1.0
chr10	122432233	122432333	ENSG00000107679.14|PLEKHA1|KHSRP|KHSRP	909	+	6.0969925	1.041475	-1.0	-1.0
chr10	122406138	122406293	ENSG00000107679.14|PLEKHA1|KHSRP|KHSRP	922	+	5.71372	1.1065434	-1.0	-1.0
chr10	122375791	122375896	ENSG00000107679.14|PLEKHA1|KHSRP|KHSRP	949	+	6.365299	1.2882848	-1.0	-1.0
chr10	122427096	122427291	ENSG00000107679.14|PLEKHA1|KHSRP|KHSRP	968	+	6.2172065	1.4970123	-1.0	-1.0
chr10	122425956	122426126	ENSG00000107679.14|PLEKHA1|KHSRP|KHSRP	936	+	5.2762103	1.1922424	-1.0	-1.0
chr10	122375546	122375711	ENSG00000107679.14|PLEKHA1|KHSRP|KHSRP	933	+	3.8280482	1.1720374	-1.0	-1.0
chr10	122376311	122376411	ENSG00000107679.14|PLEKHA1|KHSRP|KHSRP	906	+	4.1086974	1.0273569	-1.0	-1.0
chr10	122376011	122376121	ENSG00000107679.14|PLEKHA1|KHSRP|KHSRP	901	+	4.0330877	1.0051216	-1.0	-1.0
chr10	122412715	122412825	ENSG00000107679.14|PLEKHA1|KHSRP|KHSRP	921	+	6.211797	1.1002105	-1.0	-1.0
chr10	123006596	123006761	ENSG00000095574.11|IKZF5|KHSRP|KHSRP	953	-	6.4179916	1.3288223	-1.0	-1.0
chr10	123057979	123058199	ENSG00000196177.12|ACADSB|KHSRP|KHSRP	934	+	3.3743534	1.1818637	-1.0	-1.0
chr10	123162866	123162991	ENSG00000154473.17|BUB3|KHSRP|KHSRP	923	+	4.2604556	1.1136886	-1.0	-1.0
chr10	124092099	124092309	ENSG00000182022.17|CHST15|KHSRP|KHSRP	918	-	3.1026847	1.0871221	-1.0	-1.0
chr10	130182742	130182867	ENSG00000108010.11|GLRX3|KHSRP|KHSRP	927	+	6.2403173	1.135547	-1.0	-1.0
chr10	130159179	130159279	ENSG00000108010.11|GLRX3|KHSRP|KHSRP	905	+	6.0489655	1.0206839	-1.0	-1.0
chr10	130177764	130177924	ENSG00000108010.11|GLRX3|KHSRP|KHSRP	938	+	4.5249405	1.2111086	-1.0	-1.0
chr10	130177019	130177124	ENSG00000108010.11|GLRX3|KHSRP|KHSRP	915	+	6.2889733	1.0701685	-1.0	-1.0
chr10	131943766	131943896	ENSG00000175470.18|PPP2R2D|KHSRP|KHSRP	923	+	6.19569	1.1130867	-1.0	-1.0
chr10	133367163	133367313	ENSG00000127884.4|ECHS1|KHSRP|KHSRP	912	-	6.1227665	1.0567346	-1.0	-1.0
chr11	581691	581846	ENSG00000070047.11|PHRF1|KHSRP|KHSRP	942	+	6.2989554	1.2402911	-1.0	-1.0
chr11	954568	954758	ENSG00000183020.13|AP2A2|KHSRP|KHSRP	908	+	6.0903563	1.0379796	-1.0	-1.0
chr11	2136564	2136664	ENSG00000167244.18|IGF2|KHSRP|KHSRP	909	-	2.1118748	1.041475	-1.0	-1.0
chr11	2136124	2136259	ENSG00000167244.18|IGF2|KHSRP|KHSRP	915	-	2.0391798	1.0709256	-1.0	-1.0
chr11	2135614	2135814	ENSG00000167244.18|IGF2|KHSRP|KHSRP	954	-	2.7905917	1.3405583	-1.0	-1.0
chr11	2136564	2136664	ENSG00000129965.14|INS-IGF2|KHSRP|KHSRP	909	-	2.1118748	1.041475	-1.0	-1.0
chr11	2136124	2136259	ENSG00000129965.14|INS-IGF2|KHSRP|KHSRP	915	-	2.0391798	1.0714256	-1.0	-1.0
chr11	2135614	2135814	ENSG00000129965.14|INS-IGF2|KHSRP|KHSRP	954	-	2.7905917	1.340627	-1.0	-1.0
chr11	2675497	2675617	ENSG00000269821.1|KCNQ1OT1|KHSRP|KHSRP	909	-	4.1029778	1.0414925	-1.0	-1.0
chr11	2660252	2660427	ENSG00000269821.1|KCNQ1OT1|KHSRP|KHSRP	966	-	3.9585056	1.4659073	-1.0	-1.0
chr11	2951355	2951560	ENSG00000205531.12|NAP1L4|KHSRP|KHSRP	971	-	6.7339654	1.5305573	-1.0	-1.0
chr11	2951605	2951745	ENSG00000205531.12|NAP1L4|KHSRP|KHSRP	927	-	6.2253246	1.1383278	-1.0	-1.0
chr11	2972279	2972384	ENSG00000205531.12|NAP1L4|KHSRP|KHSRP	940	-	6.317196	1.2249262	-1.0	-1.0
chr11	2951799	2951919	ENSG00000205531.12|NAP1L4|KHSRP|KHSRP	910	-	6.1472435	1.0439858	-1.0	-1.0
chr11	3365006	3365121	ENSG00000005801.16|ZNF195|KHSRP|KHSRP	914	-	6.220753	1.0635847	-1.0	-1.0
chr11	3365136	3365356	ENSG00000005801.16|ZNF195|KHSRP|KHSRP	907	-	5.2721224	1.0327777	-1.0	-1.0
chr11	3711692	3711812	ENSG00000110713.15|NUP98|KHSRP|KHSRP	905	-	6.063021	1.0241657	-1.0	-1.0
chr11	3711922	3712042	ENSG00000110713.15|NUP98|KHSRP|KHSRP	916	-	6.2143683	1.0734233	-1.0	-1.0
chr11	9294947	9295095	ENSG00000166471.10|TMEM41B|KHSRP|KHSRP	933	-	4.047847	1.1745094	-1.0	-1.0
chr11	9295145	9295260	ENSG00000166471.10|TMEM41B|KHSRP|KHSRP	925	-	4.7597694	1.1223947	-1.0	-1.0
chr11	9432588	9432713	ENSG00000205339.9|IPO7|KHSRP|KHSRP	905	+	6.0650477	1.021428	-1.0	-1.0
chr11	9589243	9589608	ENSG00000166483.10|WEE1|KHSRP|KHSRP	942	+	4.026057	1.2329959	-1.0	-1.0
chr11	9588958	9589063	ENSG00000166483.10|WEE1|KHSRP|KHSRP	911	+	6.146638	1.0508462	-1.0	-1.0
chr11	9588823	9588943	ENSG00000166483.10|WEE1|KHSRP|KHSRP	912	+	6.1580653	1.057765	-1.0	-1.0
chr11	10291547	10291652	ENSG00000133812.15|SBF2|KHSRP|KHSRP	901	-	6.053975	1.0059936	-1.0	-1.0
chr11	10110926	10111136	ENSG00000133812.15|SBF2|KHSRP|KHSRP	967	-	6.676293	1.481462	-1.0	-1.0
chr11	10799922	10800047	ENSG00000110321.16|EIF4G2|KHSRP|KHSRP	908	-	3.5461512	1.0371623	-1.0	-1.0
chr11	10801091	10801271	ENSG00000110321.16|EIF4G2|KHSRP|KHSRP	932	-	5.0006175	1.1664613	-1.0	-1.0
chr11	10804431	10804621	ENSG00000110321.16|EIF4G2|KHSRP|KHSRP	925	-	3.9866416	1.1229666	-1.0	-1.0
chr11	10855133	10855238	ENSG00000236287.7|ZBED5|KHSRP|KHSRP	907	-	6.0713496	1.0310869	-1.0	-1.0
chr11	11920764	11920909	ENSG00000170242.17|USP47|KHSRP|KHSRP	915	+	4.177655	1.0704733	-1.0	-1.0
chr11	14457595	14457695	ENSG00000129083.12|COPB1|KHSRP|KHSRP	901	-	3.4245112	1.0060184	-1.0	-1.0
chr11	14513949	14514069	ENSG00000256206.2|AC018523.2|KHSRP|KHSRP	906	-	4.1300273	1.0279665	-1.0	-1.0
chr11	14514324	14514454	ENSG00000129084.17|PSMA1|KHSRP|KHSRP	919	-	3.7339263	1.0938379	-1.0	-1.0
chr11	14513949	14514069	ENSG00000129084.17|PSMA1|KHSRP|KHSRP	906	-	4.1300273	1.0283331	-1.0	-1.0
chr11	14675558	14675723	ENSG00000152270.8|PDE3B|KHSRP|KHSRP	916	+	4.784487	1.0771656	-1.0	-1.0
chr11	14647108	14647218	ENSG00000152270.8|PDE3B|KHSRP|KHSRP	915	+	6.1559258	1.0717647	-1.0	-1.0
chr11	14656338	14656493	ENSG00000152270.8|PDE3B|KHSRP|KHSRP	937	+	6.2966733	1.2001475	-1.0	-1.0
chr11	14647473	14647643	ENSG00000152270.8|PDE3B|KHSRP|KHSRP	909	+	4.3696675	1.0432881	-1.0	-1.0
chr11	17131817	17131915	ENSG00000011405.13|PIK3C2A|KHSRP|KHSRP	920	-	6.239493	1.0943569	-1.0	-1.0
chr11	17380788	17380898	ENSG00000260196.1|AC124798.1|KHSRP|KHSRP	914	+	6.141436	1.0643561	-1.0	-1.0
chr11	18012312	18012487	ENSG00000129158.10|SERGEF|KHSRP|KHSRP	956	-	5.538335	1.3571869	-1.0	-1.0
chr11	18012072	18012267	ENSG00000129158.10|SERGEF|KHSRP|KHSRP	927	-	4.6207714	1.1372895	-1.0	-1.0
chr11	18011697	18011927	ENSG00000129158.10|SERGEF|KHSRP|KHSRP	957	-	6.479126	1.3703352	-1.0	-1.0
chr11	18008241	18008411	ENSG00000129158.10|SERGEF|KHSRP|KHSRP	939	-	6.3053865	1.217924	-1.0	-1.0
chr11	18010932	18011152	ENSG00000129158.10|SERGEF|KHSRP|KHSRP	952	-	5.276479	1.3205917	-1.0	-1.0
chr11	18011696	18011926	ENSG00000255448.1|AC055860.1|KHSRP|KHSRP	957	-	6.4745626	1.3673259	-1.0	-1.0
chr11	18012071	18012266	ENSG00000255448.1|AC055860.1|KHSRP|KHSRP	926	-	4.516373	1.1320974	-1.0	-1.0
chr11	18012311	18012486	ENSG00000255448.1|AC055860.1|KHSRP|KHSRP	957	-	5.5560417	1.3666452	-1.0	-1.0
chr11	18008241	18008411	ENSG00000255448.1|AC055860.1|KHSRP|KHSRP	939	-	6.3053865	1.2177526	-1.0	-1.0
chr11	18010936	18011156	ENSG00000255448.1|AC055860.1|KHSRP|KHSRP	953	-	5.319181	1.3243213	-1.0	-1.0
chr11	18288138	18288243	ENSG00000110756.17|HPS5|KHSRP|KHSRP	908	-	6.1114826	1.0340521	-1.0	-1.0
chr11	18403158	18403383	ENSG00000134333.13|LDHA|KHSRP|KHSRP	943	+	5.2795005	1.2461969	-1.0	-1.0
chr11	18397020	18397155	ENSG00000134333.13|LDHA|KHSRP|KHSRP	957	+	5.565137	1.3644508	-1.0	-1.0
chr11	22756423	22756538	ENSG00000148935.10|GAS2|KHSRP|KHSRP	912	+	4.1294928	1.0532632	-1.0	-1.0
chr11	22761443	22761558	ENSG00000148935.10|GAS2|KHSRP|KHSRP	925	+	4.256947	1.1224589	-1.0	-1.0
chr11	22761583	22761803	ENSG00000148935.10|GAS2|KHSRP|KHSRP	927	+	3.3716927	1.1339285	-1.0	-1.0
chr11	22761033	22761163	ENSG00000148935.10|GAS2|KHSRP|KHSRP	914	+	3.535503	1.0635499	-1.0	-1.0
chr11	22756708	22756918	ENSG00000148935.10|GAS2|KHSRP|KHSRP	941	+	6.3241053	1.2323874	-1.0	-1.0
chr11	22756013	22756168	ENSG00000148935.10|GAS2|KHSRP|KHSRP	927	+	6.219	1.138504	-1.0	-1.0
chr11	22761248	22761348	ENSG00000148935.10|GAS2|KHSRP|KHSRP	904	+	2.8525941	1.0159936	-1.0	-1.0
chr11	22767488	22767678	ENSG00000148935.10|GAS2|KHSRP|KHSRP	930	+	3.827435	1.152477	-1.0	-1.0
chr11	27458180	27458325	ENSG00000205213.13|LGR4|KHSRP|KHSRP	908	-	4.1098166	1.0355732	-1.0	-1.0
chr11	27387192	27387387	ENSG00000205213.13|LGR4|KHSRP|KHSRP	948	-	4.0534086	1.280353	-1.0	-1.0
chr11	27374501	27374611	ENSG00000205213.13|LGR4|KHSRP|KHSRP	911	-	6.131102	1.051339	-1.0	-1.0
chr11	27494750	27495065	ENSG00000148943.11|LIN7C|KHSRP|KHSRP	952	-	4.9882483	1.3176888	-1.0	-1.0
chr11	27495540	27495680	ENSG00000148943.11|LIN7C|KHSRP|KHSRP	951	-	5.117708	1.3059369	-1.0	-1.0
chr11	28130811	28130911	ENSG00000169519.20|METTL15|KHSRP|KHSRP	909	+	6.0969925	1.041475	-1.0	-1.0
chr11	28122004	28122141	ENSG00000169519.20|METTL15|KHSRP|KHSRP	943	+	6.331728	1.2461758	-1.0	-1.0
chr11	28120994	28121174	ENSG00000169519.20|METTL15|KHSRP|KHSRP	947	+	6.3661222	1.2739364	-1.0	-1.0
chr11	28121814	28121949	ENSG00000169519.20|METTL15|KHSRP|KHSRP	910	+	3.6500597	1.0478737	-1.0	-1.0
chr11	28122195	28122295	ENSG00000169519.20|METTL15|KHSRP|KHSRP	905	+	6.0489655	1.0206987	-1.0	-1.0
chr11	28123360	28123555	ENSG00000169519.20|METTL15|KHSRP|KHSRP	942	+	5.7807593	1.2333132	-1.0	-1.0
chr11	31455192	31455292	ENSG00000148950.9|IMMP1L|KHSRP|KHSRP	900	-	6.038965	1.0020974	-1.0	-1.0
chr11	31486589	31486814	ENSG00000148950.9|IMMP1L|KHSRP|KHSRP	974	-	6.799746	1.5828747	-1.0	-1.0
chr11	31492811	31492931	ENSG00000148950.9|IMMP1L|KHSRP|KHSRP	916	-	6.17174	1.0782659	-1.0	-1.0
chr11	31487549	31487659	ENSG00000148950.9|IMMP1L|KHSRP|KHSRP	915	-	6.1508627	1.0682229	-1.0	-1.0
chr11	31507451	31507591	ENSG00000148950.9|IMMP1L|KHSRP|KHSRP	910	-	6.105897	1.047427	-1.0	-1.0
chr11	31487929	31488099	ENSG00000148950.9|IMMP1L|KHSRP|KHSRP	933	-	5.842688	1.1735547	-1.0	-1.0
chr11	32594668	32594933	ENSG00000149100.12|EIF3M|KHSRP|KHSRP	940	+	4.8263493	1.2246094	-1.0	-1.0
chr11	32593908	32594118	ENSG00000149100.12|EIF3M|KHSRP|KHSRP	944	+	6.354739	1.2534912	-1.0	-1.0
chr11	33137587	33137687	ENSG00000176102.11|CSTF3|KHSRP|KHSRP	905	-	4.0701723	1.0206987	-1.0	-1.0
chr11	33137817	33137987	ENSG00000176102.11|CSTF3|KHSRP|KHSRP	921	-	3.3795304	1.1004796	-1.0	-1.0
chr11	33140312	33140482	ENSG00000176102.11|CSTF3|KHSRP|KHSRP	935	-	3.7591524	1.186448	-1.0	-1.0
chr11	34098607	34098742	ENSG00000135387.20|CAPRIN1|KHSRP|KHSRP	926	+	4.7398233	1.1303287	-1.0	-1.0
chr11	34083086	34083306	ENSG00000135387.20|CAPRIN1|KHSRP|KHSRP	949	+	6.388407	1.2921319	-1.0	-1.0
chr11	34056360	34056460	ENSG00000135387.20|CAPRIN1|KHSRP|KHSRP	904	+	6.042329	1.0178238	-1.0	-1.0
chr11	34077772	34077962	ENSG00000135387.20|CAPRIN1|KHSRP|KHSRP	946	+	6.367753	1.2697653	-1.0	-1.0
chr11	34098792	34099012	ENSG00000135387.20|CAPRIN1|KHSRP|KHSRP	962	+	4.5288477	1.4253322	-1.0	-1.0
chr11	34947731	34947831	ENSG00000110435.11|PDHX|KHSRP|KHSRP	954	+	6.397303	1.339426	-1.0	-1.0
chr11	34992594	34992699	ENSG00000110435.11|PDHX|KHSRP|KHSRP	907	+	6.0713496	1.0310869	-1.0	-1.0
chr11	34995348	34995593	ENSG00000110435.11|PDHX|KHSRP|KHSRP	923	+	4.336829	1.1148957	-1.0	-1.0
chr11	34993999	34994099	ENSG00000110435.11|PDHX|KHSRP|KHSRP	904	+	6.042329	1.0174195	-1.0	-1.0
chr11	43392367	43392542	ENSG00000052841.14|TTC17|KHSRP|KHSRP	944	+	5.8587093	1.2505631	-1.0	-1.0
chr11	43446325	43446460	ENSG00000052841.14|TTC17|KHSRP|KHSRP	908	+	2.737644	1.0351487	-1.0	-1.0
chr11	43392368	43392538	ENSG00000254577.1|AC087276.2|KHSRP|KHSRP	948	+	5.994461	1.2877191	-1.0	-1.0
chr11	43756451	43756696	ENSG00000149084.12|HSD17B12|KHSRP|KHSRP	972	+	5.0808024	1.546151	-1.0	-1.0
chr11	43841149	43841254	ENSG00000149084.12|HSD17B12|KHSRP|KHSRP	910	+	6.1139045	1.0470251	-1.0	-1.0
chr11	43755227	43755482	ENSG00000149084.12|HSD17B12|KHSRP|KHSRP	974	+	4.4851747	1.5895054	-1.0	-1.0
chr11	43724136	43724311	ENSG00000149084.12|HSD17B12|KHSRP|KHSRP	956	+	5.486336	1.354247	-1.0	-1.0
chr11	43754599	43754872	ENSG00000149084.12|HSD17B12|KHSRP|KHSRP	951	+	4.5367436	1.311597	-1.0	-1.0
chr11	43823826	43823976	ENSG00000149084.12|HSD17B12|KHSRP|KHSRP	906	+	6.112027	1.0262532	-1.0	-1.0
chr11	43754882	43755012	ENSG00000149084.12|HSD17B12|KHSRP|KHSRP	920	+	5.1404686	1.0944241	-1.0	-1.0
chr11	43706642	43706762	ENSG00000149084.12|HSD17B12|KHSRP|KHSRP	919	+	6.2407036	1.0919739	-1.0	-1.0
chr11	43756451	43756696	ENSG00000283341.1|AC068205.2|KHSRP|KHSRP	972	+	5.0808024	1.5457551	-1.0	-1.0
chr11	43706644	43706764	ENSG00000283341.1|AC068205.2|KHSRP|KHSRP	920	+	6.2585454	1.0986786	-1.0	-1.0
chr11	43754561	43754871	ENSG00000283341.1|AC068205.2|KHSRP|KHSRP	949	+	4.605476	1.2949973	-1.0	-1.0
chr11	43834040	43834140	ENSG00000283341.1|AC068205.2|KHSRP|KHSRP	918	+	6.1854887	1.0862819	-1.0	-1.0
chr11	43724134	43724309	ENSG00000283341.1|AC068205.2|KHSRP|KHSRP	954	+	5.475254	1.3387665	-1.0	-1.0
chr11	43755231	43755481	ENSG00000283341.1|AC068205.2|KHSRP|KHSRP	975	+	4.5239463	1.6101277	-1.0	-1.0
chr11	43823826	43823976	ENSG00000283341.1|AC068205.2|KHSRP|KHSRP	906	+	6.112027	1.0262567	-1.0	-1.0
chr11	43754886	43754991	ENSG00000283341.1|AC068205.2|KHSRP|KHSRP	908	+	5.0898333	1.0342015	-1.0	-1.0
chr11	46784689	46784849	ENSG00000175216.14|CKAP5|KHSRP|KHSRP	927	-	6.2153716	1.1353599	-1.0	-1.0
chr11	47236797	47236897	ENSG00000134574.11|DDB2|KHSRP|KHSRP	913	+	4.1783137	1.0588964	-1.0	-1.0
chr11	47215891	47216041	ENSG00000134574.11|DDB2|KHSRP|KHSRP	920	+	3.8868403	1.0943974	-1.0	-1.0
chr11	47731125	47731283	ENSG00000109920.12|FNBP4|KHSRP|KHSRP	948	-	6.4114804	1.2849383	-1.0	-1.0
chr11	47806515	47806730	ENSG00000030066.13|NUP160|KHSRP|KHSRP	971	-	6.6837797	1.5371755	-1.0	-1.0
chr11	47806910	47807069	ENSG00000030066.13|NUP160|KHSRP|KHSRP	955	-	4.5404873	1.3432194	-1.0	-1.0
chr11	47818449	47818599	ENSG00000030066.13|NUP160|KHSRP|KHSRP	908	-	6.102051	1.0352945	-1.0	-1.0
chr11	61271770	61273190	ENSG00000167992.12|VWCE|KHSRP|KHSRP	985	-	6.3009787	1.8158233	-1.0	-1.0
chr11	61342809	61342929	ENSG00000149476.15|TKFC|KHSRP|KHSRP	924	+	4.283072	1.1205413	-1.0	-1.0
chr11	61415890	61415995	ENSG00000149532.15|CPSF7|KHSRP|KHSRP	924	-	4.232319	1.1166003	-1.0	-1.0
chr11	62853458	62853588	ENSG00000255717.6|SNHG1|KHSRP|KHSRP	912	-	3.488558	1.056276	-1.0	-1.0
chr11	62854700	62854835	ENSG00000255717.6|SNHG1|KHSRP|KHSRP	964	-	5.1571174	1.4441409	-1.0	-1.0
chr11	62854145	62854255	ENSG00000255717.6|SNHG1|KHSRP|KHSRP	906	-	4.1300273	1.0279872	-1.0	-1.0
chr11	63762201	63762346	ENSG00000188070.9|C11orf95|KHSRP|KHSRP	912	-	4.1373982	1.0576087	-1.0	-1.0
chr11	64146529	64146689	ENSG00000133315.10|MACROD1|KHSRP|KHSRP	908	-	4.3469653	1.0369301	-1.0	-1.0
chr11	64773287	64773422	ENSG00000168066.20|SF1|KHSRP|KHSRP	911	-	2.4261427	1.0506413	-1.0	-1.0
chr11	64771917	64772077	ENSG00000168066.20|SF1|KHSRP|KHSRP	915	-	2.6634488	1.0717348	-1.0	-1.0
chr11	64773515	64774245	ENSG00000168066.20|SF1|KHSRP|KHSRP	995	-	4.365915	2.3146718	-1.0	-1.0
chr11	64771607	64771887	ENSG00000168066.20|SF1|KHSRP|KHSRP	967	-	2.995462	1.4785925	-1.0	-1.0
chr11	64775765	64775890	ENSG00000168066.20|SF1|KHSRP|KHSRP	918	-	3.4178338	1.083589	-1.0	-1.0
chr11	65445148	65445253	ENSG00000245532.7|NEAT1|KHSRP|KHSRP	904	+	1.5920086	1.0159492	-1.0	-1.0
chr11	65437758	65438668	ENSG00000245532.7|NEAT1|KHSRP|KHSRP	973	+	2.103231	1.5665158	-1.0	-1.0
chr11	65433693	65437148	ENSG00000245532.7|NEAT1|KHSRP|KHSRP	997	+	2.744258	2.554047	-1.0	-1.0
chr11	65422843	65423073	ENSG00000245532.7|NEAT1|KHSRP|KHSRP	959	+	1.7060186	1.3845325	-1.0	-1.0
chr11	65431268	65431398	ENSG00000245532.7|NEAT1|KHSRP|KHSRP	927	+	1.7242485	1.1386856	-1.0	-1.0
chr11	65431043	65431153	ENSG00000245532.7|NEAT1|KHSRP|KHSRP	911	+	1.5698205	1.050667	-1.0	-1.0
chr11	65445438	65445538	ENSG00000245532.7|NEAT1|KHSRP|KHSRP	901	+	1.6159045	1.0032862	-1.0	-1.0
chr11	65432998	65433663	ENSG00000245532.7|NEAT1|KHSRP|KHSRP	992	+	2.3529234	2.1094604	-1.0	-1.0
chr11	65423323	65423603	ENSG00000245532.7|NEAT1|KHSRP|KHSRP	937	+	1.646651	1.199207	-1.0	-1.0
chr11	65424438	65425413	ENSG00000245532.7|NEAT1|KHSRP|KHSRP	965	+	1.8797977	1.4519871	-1.0	-1.0
chr11	65425588	65428743	ENSG00000245532.7|NEAT1|KHSRP|KHSRP	997	+	2.5574796	2.5070517	-1.0	-1.0
chr11	65423178	65423323	ENSG00000245532.7|NEAT1|KHSRP|KHSRP	923	+	1.5198609	1.1144898	-1.0	-1.0
chr11	65442908	65444973	ENSG00000245532.7|NEAT1|KHSRP|KHSRP	974	+	2.0069308	1.5783463	-1.0	-1.0
chr11	65429328	65430803	ENSG00000245532.7|NEAT1|KHSRP|KHSRP	992	+	2.392804	2.1170144	-1.0	-1.0
chr11	65423708	65424108	ENSG00000245532.7|NEAT1|KHSRP|KHSRP	957	+	1.7305716	1.363639	-1.0	-1.0
chr11	65431583	65432938	ENSG00000245532.7|NEAT1|KHSRP|KHSRP	985	+	2.2825577	1.8282224	-1.0	-1.0
chr11	65423959	65424109	ENSG00000277599.1|NEAT1_3|KHSRP|KHSRP	944	+	1.6837162	1.2496734	-1.0	-1.0
chr11	65444457	65444557	ENSG00000283791.1|MIR612|KHSRP|KHSRP	959	+	1.8918927	1.3843293	-1.0	-1.0
chr11	65502336	65502806	ENSG00000251562.7|MALAT1|KHSRP|KHSRP	990	+	2.2087305	1.9997051	-1.0	-1.0
chr11	65502961	65503301	ENSG00000251562.7|MALAT1|KHSRP|KHSRP	954	+	1.8063573	1.3397087	-1.0	-1.0
chr11	65500736	65500986	ENSG00000251562.7|MALAT1|KHSRP|KHSRP	975	+	2.114779	1.6071936	-1.0	-1.0
chr11	65501756	65501931	ENSG00000251562.7|MALAT1|KHSRP|KHSRP	922	+	1.7596451	1.1058543	-1.0	-1.0
chr11	65505726	65505966	ENSG00000251562.7|MALAT1|KHSRP|KHSRP	968	+	2.0812325	1.4885265	-1.0	-1.0
chr11	65501051	65501336	ENSG00000251562.7|MALAT1|KHSRP|KHSRP	969	+	2.019087	1.5068063	-1.0	-1.0
chr11	65503386	65503746	ENSG00000251562.7|MALAT1|KHSRP|KHSRP	986	+	2.0730684	1.8577394	-1.0	-1.0
chr11	65498661	65498806	ENSG00000251562.7|MALAT1|KHSRP|KHSRP	951	+	5.402418	1.3120539	-1.0	-1.0
chr11	65502026	65502281	ENSG00000251562.7|MALAT1|KHSRP|KHSRP	956	+	1.8855177	1.3603448	-1.0	-1.0
chr11	65503966	65504966	ENSG00000251562.7|MALAT1|KHSRP|KHSRP	992	+	2.1278117	2.0750356	-1.0	-1.0
chr11	67181628	67181743	ENSG00000173120.14|KDM2A|KHSRP|KHSRP	919	+	6.198312	1.0932759	-1.0	-1.0
chr11	68096905	68097018	ENSG00000110721.11|CHKA|KHSRP|KHSRP	923	-	6.2596464	1.113815	-1.0	-1.0
chr11	68081663	68081798	ENSG00000110721.11|CHKA|KHSRP|KHSRP	916	-	4.0564747	1.0735892	-1.0	-1.0
chr11	68090865	68091280	ENSG00000110721.11|CHKA|KHSRP|KHSRP	953	-	3.4008312	1.3236591	-1.0	-1.0
chr11	68074562	68074687	ENSG00000110721.11|CHKA|KHSRP|KHSRP	911	-	6.166262	1.0489602	-1.0	-1.0
chr11	68089630	68089815	ENSG00000110721.11|CHKA|KHSRP|KHSRP	922	-	3.2305803	1.1060921	-1.0	-1.0
chr11	68061830	68061952	ENSG00000110721.11|CHKA|KHSRP|KHSRP	951	-	3.4112937	1.3139645	-1.0	-1.0
chr11	68081533	68081643	ENSG00000110721.11|CHKA|KHSRP|KHSRP	915	-	3.5078766	1.0722023	-1.0	-1.0
chr11	68082565	68082905	ENSG00000110721.11|CHKA|KHSRP|KHSRP	952	-	3.1426747	1.3166542	-1.0	-1.0
chr11	68089880	68090155	ENSG00000110721.11|CHKA|KHSRP|KHSRP	983	-	3.6471605	1.7623365	-1.0	-1.0
chr11	68081943	68082093	ENSG00000110721.11|CHKA|KHSRP|KHSRP	978	-	6.183269	1.6606109	-1.0	-1.0
chr11	68331810	68331910	ENSG00000162337.11|LRP5|KHSRP|KHSRP	913	+	6.1465793	1.0624341	-1.0	-1.0
chr11	68554257	68554387	ENSG00000110075.14|PPP6R3|KHSRP|KHSRP	949	+	4.367249	1.2890387	-1.0	-1.0
chr11	68554772	68554872	ENSG00000110075.14|PPP6R3|KHSRP|KHSRP	912	+	4.1658864	1.0567284	-1.0	-1.0
chr11	68613290	68613415	ENSG00000110075.14|PPP6R3|KHSRP|KHSRP	907	+	6.1186004	1.0298657	-1.0	-1.0
chr11	68574309	68574444	ENSG00000110075.14|PPP6R3|KHSRP|KHSRP	915	+	6.180758	1.0708022	-1.0	-1.0
chr11	68569406	68569591	ENSG00000110075.14|PPP6R3|KHSRP|KHSRP	933	+	4.4032874	1.1735401	-1.0	-1.0
chr11	69653782	69653967	ENSG00000110092.3|CCND1|KHSRP|KHSRP	958	+	4.664515	1.3768499	-1.0	-1.0
chr11	70420510	70420655	ENSG00000085733.15|CTTN|KHSRP|KHSRP	938	+	3.7939835	1.2066157	-1.0	-1.0
chr11	70407642	70407867	ENSG00000085733.15|CTTN|KHSRP|KHSRP	930	+	3.5392401	1.1556455	-1.0	-1.0
chr11	70420765	70420865	ENSG00000085733.15|CTTN|KHSRP|KHSRP	902	+	3.3897057	1.0106177	-1.0	-1.0
chr11	70421265	70421400	ENSG00000085733.15|CTTN|KHSRP|KHSRP	936	+	6.2373333	1.191544	-1.0	-1.0
chr11	70409242	70409342	ENSG00000085733.15|CTTN|KHSRP|KHSRP	909	+	3.666188	1.0426012	-1.0	-1.0
chr11	70435190	70435420	ENSG00000085733.15|CTTN|KHSRP|KHSRP	944	+	4.4970436	1.2495587	-1.0	-1.0
chr11	70603311	70603501	ENSG00000162105.17|SHANK2|KHSRP|KHSRP	967	-	5.998889	1.4756168	-1.0	-1.0
chr11	71234874	71235009	ENSG00000162105.17|SHANK2|KHSRP|KHSRP	917	-	6.20972	1.0802629	-1.0	-1.0
chr11	71223639	71223784	ENSG00000162105.17|SHANK2|KHSRP|KHSRP	922	-	6.2039733	1.1067506	-1.0	-1.0
chr11	71224544	71224679	ENSG00000162105.17|SHANK2|KHSRP|KHSRP	903	-	5.3781133	1.014195	-1.0	-1.0
chr11	70658151	70658256	ENSG00000162105.17|SHANK2|KHSRP|KHSRP	904	-	6.0506263	1.0190325	-1.0	-1.0
chr11	71223439	71223634	ENSG00000162105.17|SHANK2|KHSRP|KHSRP	967	-	6.0612693	1.4754798	-1.0	-1.0
chr11	73077480	73077580	ENSG00000137478.14|FCHSD2|KHSRP|KHSRP	926	-	6.280224	1.1305797	-1.0	-1.0
chr11	73721089	73721274	ENSG00000175582.19|RAB6A|KHSRP|KHSRP	937	-	6.300656	1.1999412	-1.0	-1.0
chr11	73730593	73730703	ENSG00000175582.19|RAB6A|KHSRP|KHSRP	908	-	3.4380527	1.0349234	-1.0	-1.0
chr11	75401874	75402094	ENSG00000149273.14|RPS3|KHSRP|KHSRP	915	+	4.359933	1.0705377	-1.0	-1.0
chr11	83073177	83073377	ENSG00000246067.7|RAB30-AS1|KHSRP|KHSRP	937	+	3.7456791	1.2004161	-1.0	-1.0
chr11	83073597	83073947	ENSG00000246067.7|RAB30-AS1|KHSRP|KHSRP	920	+	3.646424	1.0978214	-1.0	-1.0
chr11	83161727	83161867	ENSG00000165494.11|PCF11|KHSRP|KHSRP	910	+	6.109986	1.043817	-1.0	-1.0
chr11	83191660	83191780	ENSG00000247137.8|AP000873.2|KHSRP|KHSRP	913	-	6.2119465	1.06239	-1.0	-1.0
chr11	85662037	85662427	ENSG00000137504.13|CREBZF|KHSRP|KHSRP	981	-	3.4345899	1.7266365	-1.0	-1.0
chr11	85660747	85661282	ENSG00000137504.13|CREBZF|KHSRP|KHSRP	993	-	4.5733895	2.133893	-1.0	-1.0
chr11	85662672	85662977	ENSG00000137504.13|CREBZF|KHSRP|KHSRP	942	-	2.774242	1.2392528	-1.0	-1.0
chr11	85659767	85660067	ENSG00000137504.13|CREBZF|KHSRP|KHSRP	967	-	5.168542	1.4795748	-1.0	-1.0
chr11	85663262	85663472	ENSG00000137504.13|CREBZF|KHSRP|KHSRP	944	-	3.2651694	1.2522808	-1.0	-1.0
chr11	85661562	85661997	ENSG00000137504.13|CREBZF|KHSRP|KHSRP	957	-	3.4762387	1.3657122	-1.0	-1.0
chr11	85978715	85978880	ENSG00000073921.17|PICALM|KHSRP|KHSRP	945	-	3.5163622	1.2605364	-1.0	-1.0
chr11	85983250	85983375	ENSG00000073921.17|PICALM|KHSRP|KHSRP	918	-	4.5296154	1.0885953	-1.0	-1.0
chr11	86004283	86004408	ENSG00000073921.17|PICALM|KHSRP|KHSRP	907	-	5.0768194	1.030646	-1.0	-1.0
chr11	86010803	86011003	ENSG00000073921.17|PICALM|KHSRP|KHSRP	966	-	6.6502366	1.4652535	-1.0	-1.0
chr11	85992734	85992854	ENSG00000073921.17|PICALM|KHSRP|KHSRP	911	-	6.128357	1.0494497	-1.0	-1.0
chr11	85983973	85984078	ENSG00000073921.17|PICALM|KHSRP|KHSRP	916	-	6.168267	1.0756693	-1.0	-1.0
chr11	85997094	85997204	ENSG00000073921.17|PICALM|KHSRP|KHSRP	914	-	6.1409163	1.0652122	-1.0	-1.0
chr11	85981025	85981128	ENSG00000073921.17|PICALM|KHSRP|KHSRP	952	-	5.442545	1.3155423	-1.0	-1.0
chr11	86003988	86004138	ENSG00000073921.17|PICALM|KHSRP|KHSRP	951	-	5.795324	1.3089432	-1.0	-1.0
chr11	85983375	85983560	ENSG00000073921.17|PICALM|KHSRP|KHSRP	943	-	4.021254	1.2458675	-1.0	-1.0
chr11	85978069	85978309	ENSG00000073921.17|PICALM|KHSRP|KHSRP	953	-	3.5447886	1.3317672	-1.0	-1.0
chr11	86007408	86007508	ENSG00000073921.17|PICALM|KHSRP|KHSRP	926	-	3.6038346	1.1305797	-1.0	-1.0
chr11	85978534	85978715	ENSG00000073921.17|PICALM|KHSRP|KHSRP	960	-	4.89849	1.4001867	-1.0	-1.0
chr11	86015033	86015253	ENSG00000073921.17|PICALM|KHSRP|KHSRP	957	-	5.9332485	1.366436	-1.0	-1.0
chr11	85983565	85983860	ENSG00000073921.17|PICALM|KHSRP|KHSRP	931	-	4.6668787	1.161804	-1.0	-1.0
chr11	86050686	86050866	ENSG00000073921.17|PICALM|KHSRP|KHSRP	918	-	4.5065556	1.084654	-1.0	-1.0
chr11	86003490	86003610	ENSG00000073921.17|PICALM|KHSRP|KHSRP	914	-	3.7533581	1.0636108	-1.0	-1.0
chr11	86278481	86278661	ENSG00000074266.19|EED|KHSRP|KHSRP	972	+	6.7308483	1.5501614	-1.0	-1.0
chr11	86277146	86277276	ENSG00000074266.19|EED|KHSRP|KHSRP	911	+	6.149289	1.0503353	-1.0	-1.0
chr11	87144940	87145045	ENSG00000166575.16|TMEM135|KHSRP|KHSRP	904	+	6.042329	1.0178238	-1.0	-1.0
chr11	87184460	87184590	ENSG00000166575.16|TMEM135|KHSRP|KHSRP	910	+	6.12011	1.0473974	-1.0	-1.0
chr11	87184615	87184815	ENSG00000166575.16|TMEM135|KHSRP|KHSRP	973	+	5.991539	1.5754473	-1.0	-1.0
chr11	87091395	87091565	ENSG00000166575.16|TMEM135|KHSRP|KHSRP	951	+	6.3691964	1.3132149	-1.0	-1.0
chr11	87311172	87311347	ENSG00000166575.16|TMEM135|KHSRP|KHSRP	931	+	6.256194	1.1629881	-1.0	-1.0
chr11	87311562	87311722	ENSG00000166575.16|TMEM135|KHSRP|KHSRP	931	+	4.6210847	1.1581035	-1.0	-1.0
chr11	87131670	87131770	ENSG00000166575.16|TMEM135|KHSRP|KHSRP	902	+	6.0406537	1.0106177	-1.0	-1.0
chr11	87280493	87280613	ENSG00000166575.16|TMEM135|KHSRP|KHSRP	910	+	4.1572533	1.0478829	-1.0	-1.0
chr11	87311352	87311542	ENSG00000166575.16|TMEM135|KHSRP|KHSRP	914	+	3.9102757	1.0663359	-1.0	-1.0
chr11	87313488	87313623	ENSG00000166575.16|TMEM135|KHSRP|KHSRP	960	+	4.6373773	1.3936112	-1.0	-1.0
chr11	87184085	87184190	ENSG00000166575.16|TMEM135|KHSRP|KHSRP	907	+	6.073781	1.0310869	-1.0	-1.0
chr11	87322950	87323065	ENSG00000166575.16|TMEM135|KHSRP|KHSRP	907	+	6.0730085	1.0302538	-1.0	-1.0
chr11	87157395	87157625	ENSG00000166575.16|TMEM135|KHSRP|KHSRP	946	+	4.500632	1.2647382	-1.0	-1.0
chr11	87182150	87182540	ENSG00000166575.16|TMEM135|KHSRP|KHSRP	947	+	5.1883225	1.2789776	-1.0	-1.0
chr11	87297783	87297888	ENSG00000166575.16|TMEM135|KHSRP|KHSRP	909	+	6.090569	1.038966	-1.0	-1.0
chr11	87313032	87313372	ENSG00000166575.16|TMEM135|KHSRP|KHSRP	931	+	4.6159525	1.1582427	-1.0	-1.0
chr11	87091715	87091815	ENSG00000166575.16|TMEM135|KHSRP|KHSRP	905	+	6.043994	1.0206839	-1.0	-1.0
chr11	87311737	87312067	ENSG00000166575.16|TMEM135|KHSRP|KHSRP	947	+	5.577675	1.2724661	-1.0	-1.0
chr11	90213465	90213615	ENSG00000110172.11|CHORDC1|KHSRP|KHSRP	917	-	3.9476247	1.0783665	-1.0	-1.0
chr11	93721587	93721817	ENSG00000166004.14|CEP295|KHSRP|KHSRP	994	+	2.7972536	2.2365437	-1.0	-1.0
chr11	93721587	93721817	ENSG00000254911.3|SCARNA9|KHSRP|KHSRP	994	+	2.7972536	2.2361188	-1.0	-1.0
chr11	93731576	93731752	ENSG00000166012.16|TAF1D|KHSRP|KHSRP	959	-	3.9930174	1.3865243	-1.0	-1.0
chr11	93734182	93734282	ENSG00000166012.16|TAF1D|KHSRP|KHSRP	905	-	6.103454	1.0218229	-1.0	-1.0
chr11	93732137	93732247	ENSG00000166012.16|TAF1D|KHSRP|KHSRP	942	-	3.5013983	1.2373399	-1.0	-1.0
chr11	93731862	93731982	ENSG00000166012.16|TAF1D|KHSRP|KHSRP	906	-	2.8302011	1.0274469	-1.0	-1.0
chr11	93740941	93741276	ENSG00000166012.16|TAF1D|KHSRP|KHSRP	946	-	4.162572	1.2670043	-1.0	-1.0
chr11	93736792	93737067	ENSG00000166012.16|TAF1D|KHSRP|KHSRP	923	-	2.8593187	1.1139151	-1.0	-1.0
chr11	93730722	93731002	ENSG00000166012.16|TAF1D|KHSRP|KHSRP	965	-	3.7517595	1.4577417	-1.0	-1.0
chr11	93749878	93750203	ENSG00000182919.14|C11orf54|KHSRP|KHSRP	923	+	4.497477	1.1143832	-1.0	-1.0
chr11	93744388	93744618	ENSG00000182919.14|C11orf54|KHSRP|KHSRP	913	+	3.567118	1.0625609	-1.0	-1.0
chr11	93749758	93749858	ENSG00000182919.14|C11orf54|KHSRP|KHSRP	901	+	6.053975	1.0060184	-1.0	-1.0
chr11	93747104	93747294	ENSG00000182919.14|C11orf54|KHSRP|KHSRP	943	+	4.454175	1.2454721	-1.0	-1.0
chr11	93749878	93750203	ENSG00000284057.1|AP001273.2|KHSRP|KHSRP	923	+	4.497477	1.1144301	-1.0	-1.0
chr11	93744388	93744618	ENSG00000284057.1|AP001273.2|KHSRP|KHSRP	913	+	3.567118	1.0624031	-1.0	-1.0
chr11	93747103	93747293	ENSG00000284057.1|AP001273.2|KHSRP|KHSRP	943	+	4.4542413	1.247201	-1.0	-1.0
chr11	93749758	93749858	ENSG00000284057.1|AP001273.2|KHSRP|KHSRP	901	+	6.053975	1.0060184	-1.0	-1.0
chr11	94472564	94472739	ENSG00000020922.12|MRE11|KHSRP|KHSRP	916	-	5.30633	1.0741043	-1.0	-1.0
chr11	94471889	94472184	ENSG00000020922.12|MRE11|KHSRP|KHSRP	904	-	4.592599	1.015935	-1.0	-1.0
chr11	94472269	94472499	ENSG00000020922.12|MRE11|KHSRP|KHSRP	932	-	5.009254	1.1680824	-1.0	-1.0
chr11	94416267	94416367	ENSG00000020922.12|MRE11|KHSRP|KHSRP	904	-	6.042329	1.0178238	-1.0	-1.0
chr11	94460591	94460741	ENSG00000020922.12|MRE11|KHSRP|KHSRP	906	-	6.078671	1.0269327	-1.0	-1.0
chr11	94475784	94475974	ENSG00000020922.12|MRE11|KHSRP|KHSRP	914	-	5.6947947	1.063303	-1.0	-1.0
chr11	94473579	94473709	ENSG00000020922.12|MRE11|KHSRP|KHSRP	928	-	6.251791	1.1430649	-1.0	-1.0
chr11	95770781	95770886	ENSG00000077458.12|FAM76B|KHSRP|KHSRP	903	-	6.0787144	1.01372	-1.0	-1.0
chr11	95813719	95813844	ENSG00000166037.10|CEP57|KHSRP|KHSRP	905	+	6.0682716	1.0201576	-1.0	-1.0
chr11	95822130	95822385	ENSG00000166037.10|CEP57|KHSRP|KHSRP	948	+	3.3985858	1.283073	-1.0	-1.0
chr11	95798459	95798574	ENSG00000166037.10|CEP57|KHSRP|KHSRP	904	+	3.4137397	1.0182935	-1.0	-1.0
chr11	95794884	95794984	ENSG00000166037.10|CEP57|KHSRP|KHSRP	904	+	6.0506263	1.0190325	-1.0	-1.0
chr11	95887759	95887939	ENSG00000087053.18|MTMR2|KHSRP|KHSRP	939	-	6.294317	1.2174327	-1.0	-1.0
chr11	96336875	96337010	ENSG00000184384.13|MAML2|KHSRP|KHSRP	906	-	4.1950493	1.0261385	-1.0	-1.0
chr11	96332870	96332970	ENSG00000184384.13|MAML2|KHSRP|KHSRP	901	-	4.0306234	1.0057234	-1.0	-1.0
chr11	96387574	96387714	ENSG00000149231.11|CCDC82|KHSRP|KHSRP	951	-	5.8030725	1.311989	-1.0	-1.0
chr11	96387026	96387139	ENSG00000149231.11|CCDC82|KHSRP|KHSRP	944	-	4.0208054	1.2523289	-1.0	-1.0
chr11	96386301	96386461	ENSG00000149231.11|CCDC82|KHSRP|KHSRP	950	-	4.2551646	1.2987757	-1.0	-1.0
chr11	96388324	96388754	ENSG00000149231.11|CCDC82|KHSRP|KHSRP	948	-	4.710149	1.2846323	-1.0	-1.0
chr11	96387139	96387499	ENSG00000149231.11|CCDC82|KHSRP|KHSRP	988	-	4.9178624	1.9209964	-1.0	-1.0
chr11	96389144	96389359	ENSG00000149231.11|CCDC82|KHSRP|KHSRP	942	-	3.663757	1.2353065	-1.0	-1.0
chr11	96385540	96385936	ENSG00000149231.11|CCDC82|KHSRP|KHSRP	923	-	4.147091	1.1144397	-1.0	-1.0
chr11	96388879	96389094	ENSG00000149231.11|CCDC82|KHSRP|KHSRP	936	-	3.5385652	1.1936268	-1.0	-1.0
chr11	96385936	96386036	ENSG00000149231.11|CCDC82|KHSRP|KHSRP	904	-	3.096072	1.0191761	-1.0	-1.0
chr11	102223752	102223907	ENSG00000137693.13|YAP1|KHSRP|KHSRP	971	+	5.881288	1.5375056	-1.0	-1.0
chr11	102206136	102206311	ENSG00000137693.13|YAP1|KHSRP|KHSRP	923	+	6.1752577	1.1131282	-1.0	-1.0
chr11	102182791	102183001	ENSG00000137693.13|YAP1|KHSRP|KHSRP	949	+	6.4474077	1.2963775	-1.0	-1.0
chr11	102162591	102162811	ENSG00000137693.13|YAP1|KHSRP|KHSRP	945	+	5.1085544	1.2599388	-1.0	-1.0
chr11	102186791	102186961	ENSG00000137693.13|YAP1|KHSRP|KHSRP	938	+	6.284722	1.2077739	-1.0	-1.0
chr11	102117969	102118129	ENSG00000137693.13|YAP1|KHSRP|KHSRP	908	+	4.0938287	1.0363185	-1.0	-1.0
chr11	102164476	102164691	ENSG00000137693.13|YAP1|KHSRP|KHSRP	952	+	6.4260826	1.317205	-1.0	-1.0
chr11	102378279	102378454	ENSG00000110330.8|BIRC2|KHSRP|KHSRP	944	+	4.5201383	1.251886	-1.0	-1.0
chr11	102348170	102348275	ENSG00000110330.8|BIRC2|KHSRP|KHSRP	907	+	2.654592	1.0320008	-1.0	-1.0
chr11	102402286	102402406	ENSG00000152558.14|TMEM123|KHSRP|KHSRP	911	-	6.114925	1.0509708	-1.0	-1.0
chr11	108107504	108107639	ENSG00000166266.13|CUL5|KHSRP|KHSRP	904	+	6.0506263	1.0188378	-1.0	-1.0
chr11	108308490	108308595	ENSG00000149311.18|ATM|KHSRP|KHSRP	914	+	6.139589	1.0646725	-1.0	-1.0
chr11	108284528	108284668	ENSG00000149311.18|ATM|KHSRP|KHSRP	926	+	4.2602353	1.1334133	-1.0	-1.0
chr11	108224808	108224958	ENSG00000149311.18|ATM|KHSRP|KHSRP	924	+	3.9143064	1.1208959	-1.0	-1.0
chr11	108311780	108311895	ENSG00000149311.18|ATM|KHSRP|KHSRP	903	+	4.072998	1.0152321	-1.0	-1.0
chr11	108308115	108308215	ENSG00000149311.18|ATM|KHSRP|KHSRP	914	+	6.1403675	1.0643351	-1.0	-1.0
chr11	108333525	108333715	ENSG00000149311.18|ATM|KHSRP|KHSRP	940	+	6.3651495	1.220238	-1.0	-1.0
chr11	112230335	112230435	ENSG00000150787.7|PTS|KHSRP|KHSRP	909	+	6.0969925	1.041475	-1.0	-1.0
chr11	115503116	115503236	ENSG00000182985.17|CADM1|KHSRP|KHSRP	915	-	6.1484957	1.0696388	-1.0	-1.0
chr11	115389532	115389652	ENSG00000182985.17|CADM1|KHSRP|KHSRP	914	-	6.1416006	1.0646664	-1.0	-1.0
chr11	115392467	115392577	ENSG00000182985.17|CADM1|KHSRP|KHSRP	908	-	6.079328	1.0353466	-1.0	-1.0
chr11	115371337	115371447	ENSG00000182985.17|CADM1|KHSRP|KHSRP	914	-	6.14142	1.0646051	-1.0	-1.0
chr11	117057044	117057194	ENSG00000160584.15|SIK3|KHSRP|KHSRP	906	-	6.0644355	1.0272522	-1.0	-1.0
chr11	116879282	116879387	ENSG00000160584.15|SIK3|KHSRP|KHSRP	909	-	6.096166	1.0425847	-1.0	-1.0
chr11	117809821	117810026	ENSG00000177103.13|DSCAML1|KHSRP|KHSRP	939	-	6.2988877	1.2115756	-1.0	-1.0
chr11	117809845	117810030	ENSG00000137731.13|FXYD2|KHSRP|KHSRP	940	-	6.314478	1.2220751	-1.0	-1.0
chr11	118496592	118496697	ENSG00000118058.20|KMT2A|KHSRP|KHSRP	909	+	6.09301	1.042103	-1.0	-1.0
chr11	118491383	118491563	ENSG00000118058.20|KMT2A|KHSRP|KHSRP	952	+	5.6103735	1.3185798	-1.0	-1.0
chr11	118494897	118495067	ENSG00000118058.20|KMT2A|KHSRP|KHSRP	954	+	6.4478903	1.3415354	-1.0	-1.0
chr11	118584214	118584314	ENSG00000095139.13|ARCN1|KHSRP|KHSRP	903	+	6.0406537	1.0110357	-1.0	-1.0
chr11	119017825	119017960	ENSG00000118181.10|RPS25|KHSRP|KHSRP	913	-	3.1428795	1.0592611	-1.0	-1.0
chr11	120438792	120438897	ENSG00000196914.8|ARHGEF12|KHSRP|KHSRP	909	+	6.0969944	1.0426631	-1.0	-1.0
chr11	120423592	120423702	ENSG00000196914.8|ARHGEF12|KHSRP|KHSRP	910	+	6.114595	1.0479668	-1.0	-1.0
chr11	120424077	120424187	ENSG00000196914.8|ARHGEF12|KHSRP|KHSRP	905	+	6.049519	1.0201384	-1.0	-1.0
chr11	121478903	121479003	ENSG00000137642.12|SORL1|KHSRP|KHSRP	909	+	6.151296	1.041475	-1.0	-1.0
chr11	121568588	121568828	ENSG00000137642.12|SORL1|KHSRP|KHSRP	925	+	4.4431167	1.1247748	-1.0	-1.0
chr11	121618495	121618615	ENSG00000137642.12|SORL1|KHSRP|KHSRP	915	+	6.2042503	1.0693762	-1.0	-1.0
chr11	121532239	121532409	ENSG00000137642.12|SORL1|KHSRP|KHSRP	917	+	6.173556	1.079689	-1.0	-1.0
chr11	124775178	124775318	ENSG00000120458.10|MSANTD2|KHSRP|KHSRP	926	-	6.2141237	1.1329201	-1.0	-1.0
chr11	124789819	124789939	ENSG00000120458.10|MSANTD2|KHSRP|KHSRP	908	-	6.0838056	1.0376203	-1.0	-1.0
chr11	124789819	124789939	ENSG00000279342.2|AP000866.6|KHSRP|KHSRP	908	-	6.0838056	1.0377012	-1.0	-1.0
chr11	125636023	125636133	ENSG00000149554.12|CHEK1|KHSRP|KHSRP	903	+	6.052295	1.0136461	-1.0	-1.0
chr11	129851949	129852049	ENSG00000151715.7|TMEM45B|KHSRP|KHSRP	901	+	6.1067586	1.0061417	-1.0	-1.0
chr11	129843323	129843513	ENSG00000151715.7|TMEM45B|KHSRP|KHSRP	938	+	4.8305635	1.2094578	-1.0	-1.0
chr11	130001842	130001987	ENSG00000170325.14|PRDM10|KHSRP|KHSRP	931	-	5.035425	1.1628624	-1.0	-1.0
chr11	130226916	130227046	ENSG00000196323.12|ZBTB44|KHSRP|KHSRP	940	-	6.305173	1.223478	-1.0	-1.0
chr12	283373	283518	ENSG00000073614.12|KDM5A|KHSRP|KHSRP	906	-	4.104308	1.0251901	-1.0	-1.0
chr12	355739	355894	ENSG00000073614.12|KDM5A|KHSRP|KHSRP	936	-	6.286534	1.1971431	-1.0	-1.0
chr12	786084	786194	ENSG00000060237.16|WNK1|KHSRP|KHSRP	913	+	4.224838	1.0584261	-1.0	-1.0
chr12	862475	862725	ENSG00000060237.16|WNK1|KHSRP|KHSRP	962	+	4.8377523	1.420555	-1.0	-1.0
chr12	1993130	1993265	ENSG00000151065.13|DCP1B|KHSRP|KHSRP	911	-	5.6552706	1.0526338	-1.0	-1.0
chr12	3283604	3283719	ENSG00000011105.12|TSPAN9|KHSRP|KHSRP	905	+	6.1907797	1.0202154	-1.0	-1.0
chr12	7869387	7869502	ENSG00000173262.11|SLC2A14|KHSRP|KHSRP	910	-	4.1561503	1.0468512	-1.0	-1.0
chr12	9086823	9086938	ENSG00000175899.14|A2M|KHSRP|KHSRP	938	-	4.365246	1.2094668	-1.0	-1.0
chr12	9115257	9115382	ENSG00000175899.14|A2M|KHSRP|KHSRP	920	-	2.8792276	1.0962434	-1.0	-1.0
chr12	9086993	9087093	ENSG00000175899.14|A2M|KHSRP|KHSRP	901	-	3.3867874	1.0060549	-1.0	-1.0
chr12	9104430	9104630	ENSG00000175899.14|A2M|KHSRP|KHSRP	935	-	2.2075362	1.1884755	-1.0	-1.0
chr12	9091429	9091634	ENSG00000175899.14|A2M|KHSRP|KHSRP	977	-	5.2085347	1.6290429	-1.0	-1.0
chr12	9077206	9077326	ENSG00000175899.14|A2M|KHSRP|KHSRP	912	-	6.119444	1.0530587	-1.0	-1.0
chr12	9087993	9088263	ENSG00000175899.14|A2M|KHSRP|KHSRP	957	-	4.7557445	1.3662109	-1.0	-1.0
chr12	9072188	9072288	ENSG00000175899.14|A2M|KHSRP|KHSRP	908	-	6.090567	1.0377483	-1.0	-1.0
chr12	9095369	9095538	ENSG00000175899.14|A2M|KHSRP|KHSRP	942	-	3.1417272	1.2355	-1.0	-1.0
chr12	9105415	9106230	ENSG00000175899.14|A2M|KHSRP|KHSRP	983	-	3.1582408	1.7754614	-1.0	-1.0
chr12	9102749	9102874	ENSG00000175899.14|A2M|KHSRP|KHSRP	946	-	5.3095307	1.2669427	-1.0	-1.0
chr12	9103279	9103569	ENSG00000175899.14|A2M|KHSRP|KHSRP	928	-	3.1664069	1.1423277	-1.0	-1.0
chr12	9095184	9095359	ENSG00000175899.14|A2M|KHSRP|KHSRP	903	-	2.9897256	1.0135958	-1.0	-1.0
chr12	9099553	9099748	ENSG00000175899.14|A2M|KHSRP|KHSRP	942	-	2.6755757	1.2337091	-1.0	-1.0
chr12	9076946	9077161	ENSG00000175899.14|A2M|KHSRP|KHSRP	982	-	4.1834826	1.7454966	-1.0	-1.0
chr12	9090710	9090955	ENSG00000175899.14|A2M|KHSRP|KHSRP	958	-	2.983118	1.378515	-1.0	-1.0
chr12	9090990	9091170	ENSG00000175899.14|A2M|KHSRP|KHSRP	942	-	3.1850152	1.2329183	-1.0	-1.0
chr12	9087603	9087988	ENSG00000175899.14|A2M|KHSRP|KHSRP	970	-	3.741844	1.5248865	-1.0	-1.0
chr12	9096515	9096645	ENSG00000175899.14|A2M|KHSRP|KHSRP	915	-	3.8385127	1.0682875	-1.0	-1.0
chr12	9085213	9085318	ENSG00000175899.14|A2M|KHSRP|KHSRP	924	-	6.251915	1.1216183	-1.0	-1.0
chr12	9094094	9094294	ENSG00000175899.14|A2M|KHSRP|KHSRP	963	-	2.690039	1.4352707	-1.0	-1.0
chr12	9105235	9105415	ENSG00000175899.14|A2M|KHSRP|KHSRP	911	-	2.2261004	1.0483866	-1.0	-1.0
chr12	9100173	9100388	ENSG00000175899.14|A2M|KHSRP|KHSRP	948	-	3.1261632	1.2856059	-1.0	-1.0
chr12	9069533	9069633	ENSG00000175899.14|A2M|KHSRP|KHSRP	901	-	6.038965	1.0025119	-1.0	-1.0
chr12	9101332	9101446	ENSG00000175899.14|A2M|KHSRP|KHSRP	905	-	6.05785	1.0222026	-1.0	-1.0
chr12	9102459	9102559	ENSG00000175899.14|A2M|KHSRP|KHSRP	909	-	6.095391	1.041475	-1.0	-1.0
chr12	9113598	9114023	ENSG00000175899.14|A2M|KHSRP|KHSRP	945	-	2.6183417	1.2571498	-1.0	-1.0
chr12	9657410	9657620	ENSG00000284634.1|AC092821.3|KHSRP|KHSRP	937	+	3.3998868	1.2011561	-1.0	-1.0
chr12	9657410	9657620	ENSG00000256594.8|AC010186.2|KHSRP|KHSRP	937	+	3.3998868	1.2016175	-1.0	-1.0
chr12	9668840	9668945	ENSG00000069493.14|CLEC2D|KHSRP|KHSRP	908	+	6.1521826	1.0342879	-1.0	-1.0
chr12	10719173	10719288	ENSG00000060138.12|YBX3|KHSRP|KHSRP	907	-	6.0697203	1.0310869	-1.0	-1.0
chr12	10710557	10710667	ENSG00000060138.12|YBX3|KHSRP|KHSRP	901	-	3.0583358	1.0048513	-1.0	-1.0
chr12	11158070	11158445	ENSG00000111215.11|PRR4|KHSRP|KHSRP	977	-	5.883198	1.630472	-1.0	-1.0
chr12	11029999	11030144	ENSG00000111215.11|PRR4|KHSRP|KHSRP	920	-	4.204671	1.0948404	-1.0	-1.0
chr12	11154085	11154265	ENSG00000111215.11|PRR4|KHSRP|KHSRP	936	-	6.276849	1.1924119	-1.0	-1.0
chr12	11021739	11021844	ENSG00000111215.11|PRR4|KHSRP|KHSRP	937	-	6.274134	1.2008634	-1.0	-1.0
chr12	11029049	11029199	ENSG00000111215.11|PRR4|KHSRP|KHSRP	917	-	3.0950785	1.0802847	-1.0	-1.0
chr12	10962039	10962139	ENSG00000111215.11|PRR4|KHSRP|KHSRP	904	-	4.062935	1.0168549	-1.0	-1.0
chr12	11020514	11020709	ENSG00000111215.11|PRR4|KHSRP|KHSRP	955	-	4.7372828	1.3476309	-1.0	-1.0
chr12	11030164	11030319	ENSG00000111215.11|PRR4|KHSRP|KHSRP	906	-	6.064422	1.0276241	-1.0	-1.0
chr12	11132935	11133040	ENSG00000111215.11|PRR4|KHSRP|KHSRP	942	-	5.34169	1.2376245	-1.0	-1.0
chr12	10937519	10937714	ENSG00000111215.11|PRR4|KHSRP|KHSRP	966	-	5.603818	1.4661784	-1.0	-1.0
chr12	10938599	10938699	ENSG00000111215.11|PRR4|KHSRP|KHSRP	905	-	6.0473084	1.0206987	-1.0	-1.0
chr12	11121855	11122000	ENSG00000111215.11|PRR4|KHSRP|KHSRP	918	-	6.1849165	1.0861868	-1.0	-1.0
chr12	10996421	10996596	ENSG00000111215.11|PRR4|KHSRP|KHSRP	963	-	5.236013	1.4318242	-1.0	-1.0
chr12	10996671	10996781	ENSG00000111215.11|PRR4|KHSRP|KHSRP	909	-	6.0991373	1.0404594	-1.0	-1.0
chr12	11138315	11138420	ENSG00000111215.11|PRR4|KHSRP|KHSRP	916	-	6.167514	1.076256	-1.0	-1.0
chr12	11139135	11139245	ENSG00000111215.11|PRR4|KHSRP|KHSRP	938	-	6.249251	1.2059436	-1.0	-1.0
chr12	11133130	11133280	ENSG00000111215.11|PRR4|KHSRP|KHSRP	910	-	4.117464	1.0470831	-1.0	-1.0
chr12	10963934	10964129	ENSG00000111215.11|PRR4|KHSRP|KHSRP	970	-	5.914371	1.5186521	-1.0	-1.0
chr12	11021854	11022049	ENSG00000111215.11|PRR4|KHSRP|KHSRP	931	-	4.2336955	1.1631793	-1.0	-1.0
chr12	10937729	10937914	ENSG00000111215.11|PRR4|KHSRP|KHSRP	938	-	5.0857215	1.2105588	-1.0	-1.0
chr12	11133455	11133620	ENSG00000111215.11|PRR4|KHSRP|KHSRP	947	-	5.012558	1.2720842	-1.0	-1.0
chr12	11154365	11154505	ENSG00000111215.11|PRR4|KHSRP|KHSRP	937	-	4.973776	1.1995584	-1.0	-1.0
chr12	11029219	11029449	ENSG00000111215.11|PRR4|KHSRP|KHSRP	930	-	4.811456	1.1544799	-1.0	-1.0
chr12	11020511	11020711	ENSG00000231887.6|PRH1|KHSRP|KHSRP	951	-	4.6482573	1.3087008	-1.0	-1.0
chr12	11158070	11158445	ENSG00000231887.6|PRH1|KHSRP|KHSRP	977	-	5.883198	1.6303852	-1.0	-1.0
chr12	11154085	11154265	ENSG00000231887.6|PRH1|KHSRP|KHSRP	936	-	6.276849	1.1924752	-1.0	-1.0
chr12	10937725	10937915	ENSG00000231887.6|PRH1|KHSRP|KHSRP	936	-	4.984167	1.1948361	-1.0	-1.0
chr12	10963930	10964130	ENSG00000231887.6|PRH1|KHSRP|KHSRP	968	-	5.8203907	1.4924802	-1.0	-1.0
chr12	11021741	11021841	ENSG00000231887.6|PRH1|KHSRP|KHSRP	951	-	6.3597674	1.314201	-1.0	-1.0
chr12	11029216	11029456	ENSG00000231887.6|PRH1|KHSRP|KHSRP	933	-	4.9038296	1.1715486	-1.0	-1.0
chr12	11132935	11133040	ENSG00000231887.6|PRH1|KHSRP|KHSRP	942	-	5.34169	1.2376245	-1.0	-1.0
chr12	11030201	11030306	ENSG00000231887.6|PRH1|KHSRP|KHSRP	905	-	6.0481367	1.0206987	-1.0	-1.0
chr12	11030001	11030141	ENSG00000231887.6|PRH1|KHSRP|KHSRP	919	-	4.2009006	1.0922502	-1.0	-1.0
chr12	11121855	11122000	ENSG00000231887.6|PRH1|KHSRP|KHSRP	918	-	6.1849165	1.0861666	-1.0	-1.0
chr12	10996421	10996596	ENSG00000231887.6|PRH1|KHSRP|KHSRP	963	-	5.236013	1.4315088	-1.0	-1.0
chr12	10996671	10996781	ENSG00000231887.6|PRH1|KHSRP|KHSRP	909	-	6.0991373	1.0402647	-1.0	-1.0
chr12	11138315	11138420	ENSG00000231887.6|PRH1|KHSRP|KHSRP	916	-	6.167514	1.076256	-1.0	-1.0
chr12	11139135	11139245	ENSG00000231887.6|PRH1|KHSRP|KHSRP	938	-	6.249251	1.2055459	-1.0	-1.0
chr12	11133130	11133280	ENSG00000231887.6|PRH1|KHSRP|KHSRP	910	-	4.117464	1.0470403	-1.0	-1.0
chr12	10937520	10937715	ENSG00000231887.6|PRH1|KHSRP|KHSRP	965	-	5.596865	1.4605635	-1.0	-1.0
chr12	10962040	10962140	ENSG00000231887.6|PRH1|KHSRP|KHSRP	906	-	4.0980773	1.027933	-1.0	-1.0
chr12	11133455	11133620	ENSG00000231887.6|PRH1|KHSRP|KHSRP	947	-	5.012558	1.2724942	-1.0	-1.0
chr12	11154365	11154505	ENSG00000231887.6|PRH1|KHSRP|KHSRP	937	-	4.973776	1.2000166	-1.0	-1.0
chr12	11021851	11022041	ENSG00000231887.6|PRH1|KHSRP|KHSRP	931	-	4.2938385	1.161471	-1.0	-1.0
chr12	11029051	11029201	ENSG00000231887.6|PRH1|KHSRP|KHSRP	905	-	2.999681	1.0236175	-1.0	-1.0
chr12	11133458	11133623	ENSG00000275778.1|AC018630.6|KHSRP|KHSRP	950	-	5.236357	1.303294	-1.0	-1.0
chr12	11158073	11158443	ENSG00000275778.1|AC018630.6|KHSRP|KHSRP	977	-	5.876312	1.6349999	-1.0	-1.0
chr12	11020511	11020711	ENSG00000275778.1|AC018630.6|KHSRP|KHSRP	951	-	4.6482573	1.308971	-1.0	-1.0
chr12	11139138	11139243	ENSG00000275778.1|AC018630.6|KHSRP|KHSRP	936	-	6.268422	1.1913652	-1.0	-1.0
chr12	10937725	10937915	ENSG00000275778.1|AC018630.6|KHSRP|KHSRP	936	-	4.984167	1.1944257	-1.0	-1.0
chr12	11132938	11133043	ENSG00000275778.1|AC018630.6|KHSRP|KHSRP	959	-	6.475183	1.385498	-1.0	-1.0
chr12	10963930	10964130	ENSG00000275778.1|AC018630.6|KHSRP|KHSRP	968	-	5.8203907	1.4920952	-1.0	-1.0
chr12	11021741	11021841	ENSG00000275778.1|AC018630.6|KHSRP|KHSRP	951	-	6.3597674	1.314201	-1.0	-1.0
chr12	11029216	11029456	ENSG00000275778.1|AC018630.6|KHSRP|KHSRP	933	-	4.9038296	1.1713847	-1.0	-1.0
chr12	11030201	11030306	ENSG00000275778.1|AC018630.6|KHSRP|KHSRP	905	-	6.0481367	1.0206913	-1.0	-1.0
chr12	11030001	11030141	ENSG00000275778.1|AC018630.6|KHSRP|KHSRP	919	-	4.2009006	1.0920058	-1.0	-1.0
chr12	11138318	11138418	ENSG00000275778.1|AC018630.6|KHSRP|KHSRP	922	-	6.235084	1.1102958	-1.0	-1.0
chr12	11133133	11133243	ENSG00000275778.1|AC018630.6|KHSRP|KHSRP	912	-	4.1346216	1.0575926	-1.0	-1.0
chr12	11154368	11154508	ENSG00000275778.1|AC018630.6|KHSRP|KHSRP	943	-	5.2374363	1.2405502	-1.0	-1.0
chr12	10996421	10996596	ENSG00000275778.1|AC018630.6|KHSRP|KHSRP	963	-	5.236013	1.4314193	-1.0	-1.0
chr12	10996671	10996781	ENSG00000275778.1|AC018630.6|KHSRP|KHSRP	909	-	6.0991373	1.0401881	-1.0	-1.0
chr12	10937520	10937715	ENSG00000275778.1|AC018630.6|KHSRP|KHSRP	965	-	5.596865	1.4609154	-1.0	-1.0
chr12	11121858	11121998	ENSG00000275778.1|AC018630.6|KHSRP|KHSRP	919	-	6.199782	1.0939753	-1.0	-1.0
chr12	10962040	10962140	ENSG00000275778.1|AC018630.6|KHSRP|KHSRP	906	-	4.0980773	1.027933	-1.0	-1.0
chr12	11021851	11022041	ENSG00000275778.1|AC018630.6|KHSRP|KHSRP	931	-	4.2938385	1.1619496	-1.0	-1.0
chr12	11029051	11029201	ENSG00000275778.1|AC018630.6|KHSRP|KHSRP	905	-	2.999681	1.0230495	-1.0	-1.0
chr12	11154083	11154268	ENSG00000275778.1|AC018630.6|KHSRP|KHSRP	936	-	6.269399	1.1927377	-1.0	-1.0
chr12	11133458	11133623	ENSG00000212127.5|TAS2R14|KHSRP|KHSRP	950	-	5.236357	1.3036124	-1.0	-1.0
chr12	11158073	11158443	ENSG00000212127.5|TAS2R14|KHSRP|KHSRP	977	-	5.876312	1.6345549	-1.0	-1.0
chr12	11020511	11020711	ENSG00000212127.5|TAS2R14|KHSRP|KHSRP	951	-	4.6482573	1.3083466	-1.0	-1.0
chr12	11139138	11139243	ENSG00000212127.5|TAS2R14|KHSRP|KHSRP	936	-	6.268422	1.1910918	-1.0	-1.0
chr12	10937725	10937915	ENSG00000212127.5|TAS2R14|KHSRP|KHSRP	936	-	4.984167	1.194716	-1.0	-1.0
chr12	10962038	10962138	ENSG00000212127.5|TAS2R14|KHSRP|KHSRP	903	-	4.062935	1.0138245	-1.0	-1.0
chr12	11132938	11133043	ENSG00000212127.5|TAS2R14|KHSRP|KHSRP	959	-	6.475183	1.3858587	-1.0	-1.0
chr12	10963933	10964128	ENSG00000212127.5|TAS2R14|KHSRP|KHSRP	971	-	5.923679	1.5316421	-1.0	-1.0
chr12	11021741	11021841	ENSG00000212127.5|TAS2R14|KHSRP|KHSRP	951	-	6.3597674	1.314201	-1.0	-1.0
chr12	11029216	11029456	ENSG00000212127.5|TAS2R14|KHSRP|KHSRP	933	-	4.9038296	1.1713765	-1.0	-1.0
chr12	11030201	11030306	ENSG00000212127.5|TAS2R14|KHSRP|KHSRP	905	-	6.0481367	1.0206987	-1.0	-1.0
chr12	11030001	11030141	ENSG00000212127.5|TAS2R14|KHSRP|KHSRP	919	-	4.2009006	1.0917214	-1.0	-1.0
chr12	11138318	11138418	ENSG00000212127.5|TAS2R14|KHSRP|KHSRP	922	-	6.235084	1.1102958	-1.0	-1.0
chr12	11133133	11133243	ENSG00000212127.5|TAS2R14|KHSRP|KHSRP	912	-	4.1346216	1.0575926	-1.0	-1.0
chr12	11154368	11154508	ENSG00000212127.5|TAS2R14|KHSRP|KHSRP	943	-	5.2374363	1.2410221	-1.0	-1.0
chr12	10996421	10996596	ENSG00000212127.5|TAS2R14|KHSRP|KHSRP	963	-	5.236013	1.4316543	-1.0	-1.0
chr12	10996671	10996781	ENSG00000212127.5|TAS2R14|KHSRP|KHSRP	909	-	6.0991373	1.0404594	-1.0	-1.0
chr12	10937520	10937715	ENSG00000212127.5|TAS2R14|KHSRP|KHSRP	965	-	5.596865	1.4608064	-1.0	-1.0
chr12	11121858	11121998	ENSG00000212127.5|TAS2R14|KHSRP|KHSRP	919	-	6.199782	1.0941508	-1.0	-1.0
chr12	11021851	11022041	ENSG00000212127.5|TAS2R14|KHSRP|KHSRP	931	-	4.2938385	1.1622943	-1.0	-1.0
chr12	11029051	11029201	ENSG00000212127.5|TAS2R14|KHSRP|KHSRP	905	-	2.999681	1.0226479	-1.0	-1.0
chr12	11154083	11154268	ENSG00000212127.5|TAS2R14|KHSRP|KHSRP	936	-	6.269399	1.1928092	-1.0	-1.0
chr12	10996494	10996594	ENSG00000255837.1|TAS2R20|KHSRP|KHSRP	950	-	4.4714594	1.3003609	-1.0	-1.0
chr12	10996669	10996779	ENSG00000255837.1|TAS2R20|KHSRP|KHSRP	909	-	6.0991373	1.0405387	-1.0	-1.0
chr12	11021743	11021843	ENSG00000212124.2|TAS2R19|KHSRP|KHSRP	949	-	6.3184733	1.2900821	-1.0	-1.0
chr12	11021853	11022048	ENSG00000212124.2|TAS2R19|KHSRP|KHSRP	930	-	4.1691284	1.1524562	-1.0	-1.0
chr12	11133132	11133247	ENSG00000256188.3|TAS2R30|KHSRP|KHSRP	910	-	4.109617	1.0434527	-1.0	-1.0
chr12	11133457	11133622	ENSG00000256188.3|TAS2R30|KHSRP|KHSRP	951	-	5.243728	1.3085222	-1.0	-1.0
chr12	12551023	12551123	ENSG00000111266.8|DUSP16|KHSRP|KHSRP	905	-	6.0456524	1.0206987	-1.0	-1.0
chr12	12553498	12553598	ENSG00000111266.8|DUSP16|KHSRP|KHSRP	904	-	6.042329	1.0174195	-1.0	-1.0
chr12	12554383	12554535	ENSG00000111266.8|DUSP16|KHSRP|KHSRP	965	-	6.244742	1.4563876	-1.0	-1.0
chr12	12554659	12554769	ENSG00000111266.8|DUSP16|KHSRP|KHSRP	955	-	6.4179683	1.342288	-1.0	-1.0
chr12	15658795	15658970	ENSG00000151491.12|EPS8|KHSRP|KHSRP	945	-	6.352607	1.2588408	-1.0	-1.0
chr12	15664047	15664242	ENSG00000151491.12|EPS8|KHSRP|KHSRP	937	-	4.694685	1.199893	-1.0	-1.0
chr12	19265940	19266055	ENSG00000052126.14|PLEKHA5|KHSRP|KHSRP	914	+	6.142536	1.0651461	-1.0	-1.0
chr12	19519826	19519936	ENSG00000139154.14|AEBP2|KHSRP|KHSRP	906	+	6.065509	1.0276192	-1.0	-1.0
chr12	19520386	19520651	ENSG00000139154.14|AEBP2|KHSRP|KHSRP	913	+	6.1592493	1.06238	-1.0	-1.0
chr12	19519211	19519486	ENSG00000139154.14|AEBP2|KHSRP|KHSRP	942	+	3.296851	1.2365047	-1.0	-1.0
chr12	20551319	20551509	ENSG00000172572.6|PDE3A|KHSRP|KHSRP	922	+	3.6384542	1.1106117	-1.0	-1.0
chr12	22514124	22514294	ENSG00000111731.12|C2CD5|KHSRP|KHSRP	913	-	6.1774335	1.0618764	-1.0	-1.0
chr12	22466662	22466797	ENSG00000111731.12|C2CD5|KHSRP|KHSRP	906	-	6.0556107	1.024854	-1.0	-1.0
chr12	22642140	22642245	ENSG00000139163.15|ETNK1|KHSRP|KHSRP	909	+	6.098603	1.0407333	-1.0	-1.0
chr12	22644430	22644587	ENSG00000139163.15|ETNK1|KHSRP|KHSRP	959	+	6.524951	1.3880208	-1.0	-1.0
chr12	22685191	22685486	ENSG00000139163.15|ETNK1|KHSRP|KHSRP	934	+	4.392029	1.1827141	-1.0	-1.0
chr12	22663808	22663983	ENSG00000139163.15|ETNK1|KHSRP|KHSRP	906	+	4.0169063	1.0273252	-1.0	-1.0
chr12	22641735	22641915	ENSG00000139163.15|ETNK1|KHSRP|KHSRP	938	+	4.8358326	1.2047546	-1.0	-1.0
chr12	22664118	22664273	ENSG00000139163.15|ETNK1|KHSRP|KHSRP	913	+	6.1309423	1.0612787	-1.0	-1.0
chr12	22686606	22686706	ENSG00000139163.15|ETNK1|KHSRP|KHSRP	901	+	4.0306234	1.0060549	-1.0	-1.0
chr12	22689396	22689501	ENSG00000139163.15|ETNK1|KHSRP|KHSRP	926	+	4.2516794	1.128545	-1.0	-1.0
chr12	22688916	22689116	ENSG00000139163.15|ETNK1|KHSRP|KHSRP	984	+	5.4224486	1.8055826	-1.0	-1.0
chr12	22644787	22644972	ENSG00000139163.15|ETNK1|KHSRP|KHSRP	931	+	3.8829868	1.1587707	-1.0	-1.0
chr12	22644235	22644405	ENSG00000139163.15|ETNK1|KHSRP|KHSRP	928	+	5.6545343	1.1405367	-1.0	-1.0
chr12	22661353	22661618	ENSG00000139163.15|ETNK1|KHSRP|KHSRP	960	+	3.9797335	1.400692	-1.0	-1.0
chr12	22641385	22641555	ENSG00000139163.15|ETNK1|KHSRP|KHSRP	907	+	6.0654106	1.029952	-1.0	-1.0
chr12	22690056	22690341	ENSG00000139163.15|ETNK1|KHSRP|KHSRP	942	+	3.7261126	1.2354552	-1.0	-1.0
chr12	22641945	22642135	ENSG00000139163.15|ETNK1|KHSRP|KHSRP	927	+	6.2217164	1.1374289	-1.0	-1.0
chr12	23834217	23834317	ENSG00000134532.15|SOX5|KHSRP|KHSRP	901	-	4.031855	1.0061417	-1.0	-1.0
chr12	23764352	23764507	ENSG00000134532.15|SOX5|KHSRP|KHSRP	919	-	6.167594	1.0908053	-1.0	-1.0
chr12	23787557	23787717	ENSG00000134532.15|SOX5|KHSRP|KHSRP	945	-	5.946404	1.2606369	-1.0	-1.0
chr12	23931199	23931399	ENSG00000134532.15|SOX5|KHSRP|KHSRP	931	-	4.221322	1.1620072	-1.0	-1.0
chr12	23604220	23604410	ENSG00000134532.15|SOX5|KHSRP|KHSRP	957	-	4.790566	1.3680228	-1.0	-1.0
chr12	23943359	23943649	ENSG00000134532.15|SOX5|KHSRP|KHSRP	959	-	4.858305	1.3871044	-1.0	-1.0
chr12	23601397	23601652	ENSG00000134532.15|SOX5|KHSRP|KHSRP	951	-	5.2208185	1.3135473	-1.0	-1.0
chr12	23911922	23912022	ENSG00000134532.15|SOX5|KHSRP|KHSRP	905	-	6.043994	1.0203385	-1.0	-1.0
chr12	23889173	23889333	ENSG00000134532.15|SOX5|KHSRP|KHSRP	934	-	5.391726	1.1804298	-1.0	-1.0
chr12	23798852	23799022	ENSG00000134532.15|SOX5|KHSRP|KHSRP	911	-	6.1095023	1.0495908	-1.0	-1.0
chr12	23634159	23634354	ENSG00000134532.15|SOX5|KHSRP|KHSRP	978	-	6.8324833	1.6649209	-1.0	-1.0
chr12	23547424	23547554	ENSG00000134532.15|SOX5|KHSRP|KHSRP	910	-	6.11632	1.046713	-1.0	-1.0
chr12	23935184	23935319	ENSG00000134532.15|SOX5|KHSRP|KHSRP	908	-	6.122388	1.0365798	-1.0	-1.0
chr12	23890608	23890753	ENSG00000134532.15|SOX5|KHSRP|KHSRP	906	-	6.102354	1.0268174	-1.0	-1.0
chr12	23904297	23904432	ENSG00000134532.15|SOX5|KHSRP|KHSRP	927	-	6.228614	1.1343577	-1.0	-1.0
chr12	23889373	23889528	ENSG00000134532.15|SOX5|KHSRP|KHSRP	942	-	6.0344696	1.237531	-1.0	-1.0
chr12	23690122	23690272	ENSG00000134532.15|SOX5|KHSRP|KHSRP	910	-	4.129279	1.0474402	-1.0	-1.0
chr12	23786652	23786887	ENSG00000134532.15|SOX5|KHSRP|KHSRP	926	-	6.2115145	1.1280937	-1.0	-1.0
chr12	23949387	23949487	ENSG00000134532.15|SOX5|KHSRP|KHSRP	914	-	6.180915	1.0646424	-1.0	-1.0
chr12	23929709	23929909	ENSG00000134532.15|SOX5|KHSRP|KHSRP	963	-	6.596222	1.4345307	-1.0	-1.0
chr12	23604823	23604933	ENSG00000134532.15|SOX5|KHSRP|KHSRP	906	-	6.0627837	1.0276241	-1.0	-1.0
chr12	23798507	23798622	ENSG00000134532.15|SOX5|KHSRP|KHSRP	947	-	6.3616667	1.2733254	-1.0	-1.0
chr12	23787122	23787352	ENSG00000134532.15|SOX5|KHSRP|KHSRP	945	-	4.106774	1.2632338	-1.0	-1.0
chr12	23787787	23787962	ENSG00000134532.15|SOX5|KHSRP|KHSRP	910	-	5.4446583	1.0450623	-1.0	-1.0
chr12	23808702	23809162	ENSG00000134532.15|SOX5|KHSRP|KHSRP	949	-	5.914958	1.2925732	-1.0	-1.0
chr12	23928439	23928544	ENSG00000134532.15|SOX5|KHSRP|KHSRP	909	-	6.096166	1.0426705	-1.0	-1.0
chr12	23623073	23623228	ENSG00000134532.15|SOX5|KHSRP|KHSRP	935	-	6.259944	1.1847562	-1.0	-1.0
chr12	23903827	23904032	ENSG00000134532.15|SOX5|KHSRP|KHSRP	938	-	6.3141766	1.2087771	-1.0	-1.0
chr12	23809182	23809287	ENSG00000134532.15|SOX5|KHSRP|KHSRP	900	-	3.0847304	1.0005445	-1.0	-1.0
chr12	26631584	26631734	ENSG00000123104.11|ITPR2|KHSRP|KHSRP	954	-	6.422901	1.3332796	-1.0	-1.0
chr12	26477007	26477462	ENSG00000123104.11|ITPR2|KHSRP|KHSRP	971	-	3.5989068	1.5381931	-1.0	-1.0
chr12	26653869	26653975	ENSG00000123104.11|ITPR2|KHSRP|KHSRP	912	-	2.900913	1.0537583	-1.0	-1.0
chr12	26448555	26448740	ENSG00000123104.11|ITPR2|KHSRP|KHSRP	955	-	5.3709364	1.3509343	-1.0	-1.0
chr12	26721342	26721507	ENSG00000123104.11|ITPR2|KHSRP|KHSRP	922	-	4.2531576	1.1056901	-1.0	-1.0
chr12	26470870	26471020	ENSG00000123104.11|ITPR2|KHSRP|KHSRP	930	-	4.4829416	1.1547531	-1.0	-1.0
chr12	26399876	26400111	ENSG00000123104.11|ITPR2|KHSRP|KHSRP	937	-	4.993684	1.200344	-1.0	-1.0
chr12	26657892	26658010	ENSG00000123104.11|ITPR2|KHSRP|KHSRP	978	-	4.1307473	1.6549251	-1.0	-1.0
chr12	26769878	26769993	ENSG00000123104.11|ITPR2|KHSRP|KHSRP	931	-	6.2720203	1.1642188	-1.0	-1.0
chr12	26598459	26598569	ENSG00000123104.11|ITPR2|KHSRP|KHSRP	923	-	6.2346296	1.1107262	-1.0	-1.0
chr12	26681241	26681436	ENSG00000123104.11|ITPR2|KHSRP|KHSRP	934	-	3.7372425	1.182631	-1.0	-1.0
chr12	26597199	26597369	ENSG00000123104.11|ITPR2|KHSRP|KHSRP	932	-	4.191507	1.1695458	-1.0	-1.0
chr12	26617446	26617611	ENSG00000123104.11|ITPR2|KHSRP|KHSRP	919	-	4.3736134	1.0889446	-1.0	-1.0
chr12	26615611	26615801	ENSG00000123104.11|ITPR2|KHSRP|KHSRP	945	-	4.334819	1.2632407	-1.0	-1.0
chr12	26653694	26653794	ENSG00000123104.11|ITPR2|KHSRP|KHSRP	909	-	4.10633	1.038682	-1.0	-1.0
chr12	26481256	26481396	ENSG00000123104.11|ITPR2|KHSRP|KHSRP	913	-	6.1407223	1.0601506	-1.0	-1.0
chr12	26820267	26820402	ENSG00000123104.11|ITPR2|KHSRP|KHSRP	911	-	6.143535	1.0486944	-1.0	-1.0
chr12	26700055	26700185	ENSG00000123104.11|ITPR2|KHSRP|KHSRP	945	-	5.5179067	1.2604979	-1.0	-1.0
chr12	26775008	26775163	ENSG00000123104.11|ITPR2|KHSRP|KHSRP	910	-	2.766008	1.0462552	-1.0	-1.0
chr12	26658130	26658275	ENSG00000123104.11|ITPR2|KHSRP|KHSRP	952	-	5.9938407	1.3194125	-1.0	-1.0
chr12	26598839	26599004	ENSG00000123104.11|ITPR2|KHSRP|KHSRP	936	-	6.301608	1.1963838	-1.0	-1.0
chr12	26659285	26659550	ENSG00000123104.11|ITPR2|KHSRP|KHSRP	950	-	4.0007267	1.2993207	-1.0	-1.0
chr12	26631749	26631865	ENSG00000123104.11|ITPR2|KHSRP|KHSRP	928	-	6.2651863	1.1408191	-1.0	-1.0
chr12	26618896	26619001	ENSG00000123104.11|ITPR2|KHSRP|KHSRP	920	-	6.2110624	1.0990827	-1.0	-1.0
chr12	26618041	26618211	ENSG00000123104.11|ITPR2|KHSRP|KHSRP	964	-	5.426889	1.4401474	-1.0	-1.0
chr12	26477762	26477902	ENSG00000123104.11|ITPR2|KHSRP|KHSRP	937	-	3.6199849	1.201874	-1.0	-1.0
chr12	26413882	26414092	ENSG00000123104.11|ITPR2|KHSRP|KHSRP	924	-	5.5988474	1.1206057	-1.0	-1.0
chr12	26789643	26790156	ENSG00000123104.11|ITPR2|KHSRP|KHSRP	940	-	4.09877	1.2202977	-1.0	-1.0
chr12	26468995	26469125	ENSG00000123104.11|ITPR2|KHSRP|KHSRP	912	-	4.135546	1.0572568	-1.0	-1.0
chr12	26550355	26550535	ENSG00000123104.11|ITPR2|KHSRP|KHSRP	940	-	6.3165746	1.2254666	-1.0	-1.0
chr12	26618226	26618341	ENSG00000123104.11|ITPR2|KHSRP|KHSRP	907	-	5.105649	1.0295911	-1.0	-1.0
chr12	26627491	26627626	ENSG00000123104.11|ITPR2|KHSRP|KHSRP	928	-	3.2794335	1.1440451	-1.0	-1.0
chr12	26419258	26419363	ENSG00000123104.11|ITPR2|KHSRP|KHSRP	903	-	6.063134	1.0113981	-1.0	-1.0
chr12	26632089	26632344	ENSG00000123104.11|ITPR2|KHSRP|KHSRP	939	-	3.5908654	1.2120651	-1.0	-1.0
chr12	26681566	26681751	ENSG00000123104.11|ITPR2|KHSRP|KHSRP	928	-	5.394196	1.1429518	-1.0	-1.0
chr12	26655912	26656296	ENSG00000123104.11|ITPR2|KHSRP|KHSRP	984	-	3.1736517	1.7854089	-1.0	-1.0
chr12	26724405	26724650	ENSG00000123104.11|ITPR2|KHSRP|KHSRP	946	-	3.7716303	1.2656622	-1.0	-1.0
chr12	26682074	26682214	ENSG00000123104.11|ITPR2|KHSRP|KHSRP	933	-	6.275996	1.1711415	-1.0	-1.0
chr12	26715930	26716080	ENSG00000123104.11|ITPR2|KHSRP|KHSRP	913	-	6.1278043	1.0584735	-1.0	-1.0
chr12	26618511	26618661	ENSG00000123104.11|ITPR2|KHSRP|KHSRP	916	-	3.5839906	1.0757092	-1.0	-1.0
chr12	26726253	26726443	ENSG00000123104.11|ITPR2|KHSRP|KHSRP	940	-	5.8852916	1.221504	-1.0	-1.0
chr12	26936450	26936578	ENSG00000064102.14|INTS13|KHSRP|KHSRP	920	-	6.2005935	1.094711	-1.0	-1.0
chr12	26960634	26960759	ENSG00000111790.13|FGFR1OP2|KHSRP|KHSRP	948	+	6.347313	1.2856373	-1.0	-1.0
chr12	26963150	26963310	ENSG00000111790.13|FGFR1OP2|KHSRP|KHSRP	909	+	5.7632833	1.0422721	-1.0	-1.0
chr12	30715146	30715271	ENSG00000110888.17|CAPRIN2|KHSRP|KHSRP	912	-	4.1714497	1.0558043	-1.0	-1.0
chr12	30741451	30741556	ENSG00000110888.17|CAPRIN2|KHSRP|KHSRP	903	-	6.0787144	1.0139207	-1.0	-1.0
chr12	31588496	31588706	ENSG00000170456.15|DENND5B|KHSRP|KHSRP	947	-	6.3682714	1.2772753	-1.0	-1.0
chr12	31588846	31588961	ENSG00000170456.15|DENND5B|KHSRP|KHSRP	910	-	4.123761	1.04612	-1.0	-1.0
chr12	31590091	31590241	ENSG00000170456.15|DENND5B|KHSRP|KHSRP	924	-	6.1769695	1.1182396	-1.0	-1.0
chr12	31590442	31590582	ENSG00000170456.15|DENND5B|KHSRP|KHSRP	923	-	4.6464624	1.1135031	-1.0	-1.0
chr12	31589666	31589956	ENSG00000170456.15|DENND5B|KHSRP|KHSRP	953	-	6.1805	1.3263608	-1.0	-1.0
chr12	32738296	32738406	ENSG00000087470.17|DNM1L|KHSRP|KHSRP	902	+	6.1226754	1.0109651	-1.0	-1.0
chr12	32709637	32709747	ENSG00000087470.17|DNM1L|KHSRP|KHSRP	909	+	6.0943213	1.0422721	-1.0	-1.0
chr12	42353369	42353504	ENSG00000134283.17|PPHLN1|KHSRP|KHSRP	915	+	6.150096	1.068052	-1.0	-1.0
chr12	42361953	42362078	ENSG00000134283.17|PPHLN1|KHSRP|KHSRP	906	+	6.065238	1.0290092	-1.0	-1.0
chr12	42448450	42448570	ENSG00000134283.17|PPHLN1|KHSRP|KHSRP	945	+	6.317205	1.2629597	-1.0	-1.0
chr12	45853421	45853526	ENSG00000189079.15|ARID2|KHSRP|KHSRP	901	+	6.053975	1.0059936	-1.0	-1.0
chr12	45866864	45867019	ENSG00000189079.15|ARID2|KHSRP|KHSRP	917	+	6.1762757	1.0817735	-1.0	-1.0
chr12	45738084	45738244	ENSG00000189079.15|ARID2|KHSRP|KHSRP	926	+	5.1885724	1.1282246	-1.0	-1.0
chr12	45853191	45853391	ENSG00000189079.15|ARID2|KHSRP|KHSRP	967	+	6.6538725	1.4836522	-1.0	-1.0
chr12	45921740	45921845	ENSG00000139218.17|SCAF11|KHSRP|KHSRP	912	-	3.53287	1.0569458	-1.0	-1.0
chr12	45960824	45961014	ENSG00000139218.17|SCAF11|KHSRP|KHSRP	928	-	6.261905	1.144456	-1.0	-1.0
chr12	45960142	45960307	ENSG00000139218.17|SCAF11|KHSRP|KHSRP	920	-	5.582521	1.0953046	-1.0	-1.0
chr12	45960484	45960609	ENSG00000139218.17|SCAF11|KHSRP|KHSRP	946	-	5.6726613	1.2647645	-1.0	-1.0
chr12	45922657	45922802	ENSG00000139218.17|SCAF11|KHSRP|KHSRP	967	-	6.6100755	1.4851894	-1.0	-1.0
chr12	45931339	45931439	ENSG00000139218.17|SCAF11|KHSRP|KHSRP	905	-	6.043994	1.0206839	-1.0	-1.0
chr12	45922360	45922485	ENSG00000139218.17|SCAF11|KHSRP|KHSRP	906	-	6.057686	1.025889	-1.0	-1.0
chr12	46370880	46371030	ENSG00000134294.13|SLC38A2|KHSRP|KHSRP	948	-	3.0680523	1.2811053	-1.0	-1.0
chr12	46370627	46370775	ENSG00000134294.13|SLC38A2|KHSRP|KHSRP	938	-	2.3230064	1.20551	-1.0	-1.0
chr12	46362152	46362267	ENSG00000134294.13|SLC38A2|KHSRP|KHSRP	919	-	2.782838	1.0923016	-1.0	-1.0
chr12	46363445	46363605	ENSG00000134294.13|SLC38A2|KHSRP|KHSRP	920	-	2.4899795	1.0975456	-1.0	-1.0
chr12	48936911	48937056	ENSG00000255863.2|AC073610.2|KHSRP|KHSRP	938	-	5.3890986	1.2069223	-1.0	-1.0
chr12	48936912	48937057	ENSG00000134287.9|ARF3|KHSRP|KHSRP	938	-	5.388762	1.2078854	-1.0	-1.0
chr12	48936913	48937058	ENSG00000272822.1|AC073610.3|KHSRP|KHSRP	939	-	5.404648	1.2163782	-1.0	-1.0
chr12	49273162	49273342	ENSG00000167553.15|TUBA1C|KHSRP|KHSRP	939	+	4.8148904	1.2129643	-1.0	-1.0
chr12	49507725	49507850	ENSG00000123352.17|SPATS2|KHSRP|KHSRP	905	+	5.1034036	1.0216355	-1.0	-1.0
chr12	50402571	50402674	ENSG00000161813.21|LARP4|KHSRP|KHSRP	905	+	6.0489655	1.0206987	-1.0	-1.0
chr12	50564070	50564290	ENSG00000066084.12|DIP2B|KHSRP|KHSRP	918	+	5.0338364	1.0859668	-1.0	-1.0
chr12	50685478	50685703	ENSG00000066084.12|DIP2B|KHSRP|KHSRP	949	+	5.5814185	1.2944927	-1.0	-1.0
chr12	53020721	53020966	ENSG00000063046.17|EIF4B|KHSRP|KHSRP	910	+	5.685737	1.0441151	-1.0	-1.0
chr12	53020971	53021101	ENSG00000063046.17|EIF4B|KHSRP|KHSRP	910	+	6.109551	1.0478336	-1.0	-1.0
chr12	53467325	53467505	ENSG00000257379.1|AC023509.1|KHSRP|KHSRP	917	+	4.6689982	1.0797842	-1.0	-1.0
chr12	53454453	53454693	ENSG00000257379.1|AC023509.1|KHSRP|KHSRP	969	+	5.200583	1.5117251	-1.0	-1.0
chr12	53467325	53467505	ENSG00000197111.15|PCBP2|KHSRP|KHSRP	917	+	4.6689982	1.0795432	-1.0	-1.0
chr12	53454453	53454693	ENSG00000197111.15|PCBP2|KHSRP|KHSRP	969	+	5.200583	1.511663	-1.0	-1.0
chr12	54286825	54286925	ENSG00000258344.1|AC078778.2|KHSRP|KHSRP	949	+	6.351673	1.2900821	-1.0	-1.0
chr12	54283000	54283155	ENSG00000258344.1|AC078778.2|KHSRP|KHSRP	912	+	4.1378202	1.056007	-1.0	-1.0
chr12	54285390	54285535	ENSG00000258344.1|AC078778.2|KHSRP|KHSRP	922	+	2.5580046	1.1091872	-1.0	-1.0
chr12	54284315	54284635	ENSG00000258344.1|AC078778.2|KHSRP|KHSRP	940	+	2.4459891	1.2209529	-1.0	-1.0
chr12	54284715	54284905	ENSG00000258344.1|AC078778.2|KHSRP|KHSRP	915	+	1.8463334	1.0715923	-1.0	-1.0
chr12	54285805	54286075	ENSG00000258344.1|AC078778.2|KHSRP|KHSRP	959	+	3.1123304	1.3847065	-1.0	-1.0
chr12	54285620	54285735	ENSG00000258344.1|AC078778.2|KHSRP|KHSRP	920	+	3.0361233	1.0987442	-1.0	-1.0
chr12	54286495	54286595	ENSG00000258344.1|AC078778.2|KHSRP|KHSRP	906	+	4.1300273	1.0288639	-1.0	-1.0
chr12	54285170	54285365	ENSG00000258344.1|AC078778.2|KHSRP|KHSRP	925	+	1.9849844	1.1273012	-1.0	-1.0
chr12	54281500	54281625	ENSG00000258344.1|AC078778.2|KHSRP|KHSRP	962	+	6.2156463	1.4149977	-1.0	-1.0
chr12	54286492	54286597	ENSG00000135486.17|HNRNPA1|KHSRP|KHSRP	907	+	4.1468024	1.033313	-1.0	-1.0
chr12	54285172	54285367	ENSG00000135486.17|HNRNPA1|KHSRP|KHSRP	925	+	1.9975259	1.1271491	-1.0	-1.0
chr12	54284312	54284637	ENSG00000135486.17|HNRNPA1|KHSRP|KHSRP	938	+	2.439796	1.2058051	-1.0	-1.0
chr12	54285617	54285737	ENSG00000135486.17|HNRNPA1|KHSRP|KHSRP	915	+	2.9622076	1.0715702	-1.0	-1.0
chr12	54285387	54285532	ENSG00000135486.17|HNRNPA1|KHSRP|KHSRP	923	+	2.5713108	1.1120439	-1.0	-1.0
chr12	54285807	54286077	ENSG00000135486.17|HNRNPA1|KHSRP|KHSRP	958	+	3.0980437	1.3764974	-1.0	-1.0
chr12	54286827	54286927	ENSG00000135486.17|HNRNPA1|KHSRP|KHSRP	928	+	6.3115444	1.1424387	-1.0	-1.0
chr12	54281500	54281625	ENSG00000135486.17|HNRNPA1|KHSRP|KHSRP	962	+	6.2156463	1.415008	-1.0	-1.0
chr12	54284717	54284907	ENSG00000135486.17|HNRNPA1|KHSRP|KHSRP	914	+	1.8268776	1.0676578	-1.0	-1.0
chr12	55913920	55914045	ENSG00000170473.16|PYM1|KHSRP|KHSRP	929	-	5.561482	1.1490022	-1.0	-1.0
chr12	56355197	56355322	ENSG00000170581.13|STAT2|KHSRP|KHSRP	907	-	2.8609648	1.0331001	-1.0	-1.0
chr12	57297582	57297757	ENSG00000179912.20|R3HDM2|KHSRP|KHSRP	946	-	6.3497047	1.2655724	-1.0	-1.0
chr12	57787302	57787477	ENSG00000123297.17|TSFM|KHSRP|KHSRP	915	+	6.165524	1.0724275	-1.0	-1.0
chr12	62556192	62556342	ENSG00000061987.15|MON2|KHSRP|KHSRP	925	+	5.638518	1.1257863	-1.0	-1.0
chr12	62508830	62509025	ENSG00000061987.15|MON2|KHSRP|KHSRP	937	+	6.304235	1.2005249	-1.0	-1.0
chr12	62561168	62561343	ENSG00000061987.15|MON2|KHSRP|KHSRP	906	+	4.3442073	1.0258472	-1.0	-1.0
chr12	62562423	62562588	ENSG00000061987.15|MON2|KHSRP|KHSRP	918	+	3.8048391	1.086841	-1.0	-1.0
chr12	62508575	62508790	ENSG00000061987.15|MON2|KHSRP|KHSRP	945	+	4.7577977	1.2574328	-1.0	-1.0
chr12	62603470	62603655	ENSG00000257354.2|AC048341.2|KHSRP|KHSRP	955	+	6.2611227	1.3431709	-1.0	-1.0
chr12	62603810	62603930	ENSG00000257354.2|AC048341.2|KHSRP|KHSRP	911	+	6.1143336	1.0511979	-1.0	-1.0
chr12	65171118	65171258	ENSG00000174106.2|LEMD3|KHSRP|KHSRP	948	+	6.3310857	1.283758	-1.0	-1.0
chr12	65829013	65829263	ENSG00000149948.13|HMGA2|KHSRP|KHSRP	994	+	4.9062696	2.2251816	-1.0	-1.0
chr12	65837898	65838013	ENSG00000149948.13|HMGA2|KHSRP|KHSRP	913	+	6.129196	1.059278	-1.0	-1.0
chr12	65830003	65830138	ENSG00000149948.13|HMGA2|KHSRP|KHSRP	915	+	6.165509	1.0699131	-1.0	-1.0
chr12	65827511	65827706	ENSG00000149948.13|HMGA2|KHSRP|KHSRP	979	+	4.7235355	1.683454	-1.0	-1.0
chr12	65900891	65901061	ENSG00000149948.13|HMGA2|KHSRP|KHSRP	942	+	4.9074607	1.2384268	-1.0	-1.0
chr12	65833888	65833993	ENSG00000149948.13|HMGA2|KHSRP|KHSRP	907	+	6.0713224	1.0310869	-1.0	-1.0
chr12	65830203	65830498	ENSG00000149948.13|HMGA2|KHSRP|KHSRP	945	+	3.9458666	1.2567625	-1.0	-1.0
chr12	65837508	65837748	ENSG00000149948.13|HMGA2|KHSRP|KHSRP	964	+	4.8639007	1.4415209	-1.0	-1.0
chr12	67306612	67306807	ENSG00000111530.12|CAND1|KHSRP|KHSRP	912	+	4.88242	1.0569484	-1.0	-1.0
chr12	67310251	67310536	ENSG00000111530.12|CAND1|KHSRP|KHSRP	942	+	5.2851315	1.2348018	-1.0	-1.0
chr12	67310626	67311071	ENSG00000111530.12|CAND1|KHSRP|KHSRP	936	+	4.7621293	1.1920171	-1.0	-1.0
chr12	67294144	67294259	ENSG00000111530.12|CAND1|KHSRP|KHSRP	905	+	4.736763	1.0241661	-1.0	-1.0
chr12	67294634	67294779	ENSG00000111530.12|CAND1|KHSRP|KHSRP	928	+	3.8408432	1.1436083	-1.0	-1.0
chr12	67292916	67293126	ENSG00000111530.12|CAND1|KHSRP|KHSRP	965	+	4.6489244	1.4553537	-1.0	-1.0
chr12	67294784	67294949	ENSG00000111530.12|CAND1|KHSRP|KHSRP	971	+	6.128379	1.5364944	-1.0	-1.0
chr12	68619261	68619426	ENSG00000127314.17|RAP1B|KHSRP|KHSRP	908	+	6.1031833	1.037509	-1.0	-1.0
chr12	68648225	68648335	ENSG00000127314.17|RAP1B|KHSRP|KHSRP	910	+	6.121142	1.0472343	-1.0	-1.0
chr12	68713934	68714129	ENSG00000111581.9|NUP107|KHSRP|KHSRP	942	+	6.3352575	1.2401942	-1.0	-1.0
chr12	68714378	68714693	ENSG00000111581.9|NUP107|KHSRP|KHSRP	954	+	4.274186	1.3383636	-1.0	-1.0
chr12	68714144	68714274	ENSG00000111581.9|NUP107|KHSRP|KHSRP	919	+	6.155459	1.0934571	-1.0	-1.0
chr12	68714933	68715228	ENSG00000111581.9|NUP107|KHSRP|KHSRP	916	+	3.6792598	1.0756652	-1.0	-1.0
chr12	68809298	68809463	ENSG00000135679.22|MDM2|KHSRP|KHSRP	984	+	4.7686043	1.8044695	-1.0	-1.0
chr12	68815720	68815950	ENSG00000135679.22|MDM2|KHSRP|KHSRP	950	+	3.7043765	1.3040199	-1.0	-1.0
chr12	68822439	68822659	ENSG00000135679.22|MDM2|KHSRP|KHSRP	950	+	2.8601828	1.2993516	-1.0	-1.0
chr12	68813388	68813518	ENSG00000135679.22|MDM2|KHSRP|KHSRP	917	+	6.1337357	1.0812008	-1.0	-1.0
chr12	68836464	68836671	ENSG00000135679.22|MDM2|KHSRP|KHSRP	984	+	3.7130325	1.7913584	-1.0	-1.0
chr12	68823499	68823704	ENSG00000135679.22|MDM2|KHSRP|KHSRP	996	+	5.4557595	2.383765	-1.0	-1.0
chr12	68809086	68809207	ENSG00000135679.22|MDM2|KHSRP|KHSRP	915	+	3.10747	1.0692118	-1.0	-1.0
chr12	68819293	68819488	ENSG00000135679.22|MDM2|KHSRP|KHSRP	917	+	2.9319112	1.0816933	-1.0	-1.0
chr12	68824202	68824302	ENSG00000135679.22|MDM2|KHSRP|KHSRP	935	+	2.4443293	1.1898776	-1.0	-1.0
chr12	68829381	68829551	ENSG00000135679.22|MDM2|KHSRP|KHSRP	912	+	4.155047	1.0536134	-1.0	-1.0
chr12	68823049	68823409	ENSG00000135679.22|MDM2|KHSRP|KHSRP	975	+	3.2939916	1.6097147	-1.0	-1.0
chr12	68824064	68824202	ENSG00000135679.22|MDM2|KHSRP|KHSRP	977	+	6.444637	1.6471542	-1.0	-1.0
chr12	68820414	68820734	ENSG00000135679.22|MDM2|KHSRP|KHSRP	961	+	3.1589775	1.4071776	-1.0	-1.0
chr12	68818373	68818518	ENSG00000135679.22|MDM2|KHSRP|KHSRP	916	+	3.4942417	1.0782235	-1.0	-1.0
chr12	68820123	68820223	ENSG00000135679.22|MDM2|KHSRP|KHSRP	909	+	6.093788	1.041475	-1.0	-1.0
chr12	68836199	68836354	ENSG00000135679.22|MDM2|KHSRP|KHSRP	933	+	4.0554895	1.1723632	-1.0	-1.0
chr12	68811453	68811568	ENSG00000135679.22|MDM2|KHSRP|KHSRP	901	+	4.031855	1.0060917	-1.0	-1.0
chr12	69247506	69247616	ENSG00000111605.16|CPSF6|KHSRP|KHSRP	903	+	3.4304674	1.0142727	-1.0	-1.0
chr12	69269521	69270341	ENSG00000111605.16|CPSF6|KHSRP|KHSRP	992	+	3.555144	2.1093817	-1.0	-1.0
chr12	69270346	69270481	ENSG00000111605.16|CPSF6|KHSRP|KHSRP	944	+	5.5663137	1.2526243	-1.0	-1.0
chr12	69261762	69262162	ENSG00000111605.16|CPSF6|KHSRP|KHSRP	959	+	5.599736	1.3873807	-1.0	-1.0
chr12	69271336	69271436	ENSG00000111605.16|CPSF6|KHSRP|KHSRP	905	+	4.0641494	1.0203385	-1.0	-1.0
chr12	69241041	69241186	ENSG00000111605.16|CPSF6|KHSRP|KHSRP	924	+	3.046072	1.1207047	-1.0	-1.0
chr12	69269307	69269511	ENSG00000111605.16|CPSF6|KHSRP|KHSRP	979	+	3.0461693	1.679679	-1.0	-1.0
chr12	69249421	69249756	ENSG00000111605.16|CPSF6|KHSRP|KHSRP	960	+	4.8854823	1.3991683	-1.0	-1.0
chr12	69270886	69271321	ENSG00000111605.16|CPSF6|KHSRP|KHSRP	952	+	3.0222428	1.3157125	-1.0	-1.0
chr12	69262692	69262872	ENSG00000111605.16|CPSF6|KHSRP|KHSRP	911	+	2.5463393	1.0530516	-1.0	-1.0
chr12	69246141	69246246	ENSG00000111605.16|CPSF6|KHSRP|KHSRP	905	+	4.0659604	1.0206913	-1.0	-1.0
chr12	69250196	69250391	ENSG00000111605.16|CPSF6|KHSRP|KHSRP	933	+	3.6783307	1.1760337	-1.0	-1.0
chr12	69257911	69258046	ENSG00000111605.16|CPSF6|KHSRP|KHSRP	907	+	4.079995	1.0294445	-1.0	-1.0
chr12	69266337	69267927	ENSG00000111605.16|CPSF6|KHSRP|KHSRP	984	+	3.658758	1.7943964	-1.0	-1.0
chr12	69240716	69240856	ENSG00000111605.16|CPSF6|KHSRP|KHSRP	928	+	3.7515447	1.1449548	-1.0	-1.0
chr12	69249906	69250151	ENSG00000111605.16|CPSF6|KHSRP|KHSRP	930	+	4.2708616	1.1526488	-1.0	-1.0
chr12	69274101	69274341	ENSG00000111605.16|CPSF6|KHSRP|KHSRP	986	+	4.1261	1.848418	-1.0	-1.0
chr12	69251338	69251478	ENSG00000111605.16|CPSF6|KHSRP|KHSRP	944	+	6.333368	1.2545567	-1.0	-1.0
chr12	69258384	69258514	ENSG00000111605.16|CPSF6|KHSRP|KHSRP	908	+	3.6091661	1.0340711	-1.0	-1.0
chr12	69264542	69265442	ENSG00000111605.16|CPSF6|KHSRP|KHSRP	969	+	3.277275	1.5029637	-1.0	-1.0
chr12	69247761	69248001	ENSG00000111605.16|CPSF6|KHSRP|KHSRP	957	+	3.5687506	1.362578	-1.0	-1.0
chr12	69273036	69273426	ENSG00000111605.16|CPSF6|KHSRP|KHSRP	935	+	3.9099505	1.1878972	-1.0	-1.0
chr12	69248041	69248176	ENSG00000111605.16|CPSF6|KHSRP|KHSRP	913	+	4.148713	1.0591433	-1.0	-1.0
chr12	69241191	69241341	ENSG00000111605.16|CPSF6|KHSRP|KHSRP	930	+	4.3132105	1.1576495	-1.0	-1.0
chr12	69257452	69257557	ENSG00000111605.16|CPSF6|KHSRP|KHSRP	913	+	6.138881	1.061451	-1.0	-1.0
chr12	69272921	69273021	ENSG00000111605.16|CPSF6|KHSRP|KHSRP	915	+	4.1692934	1.0713496	-1.0	-1.0
chr12	69273706	69273896	ENSG00000111605.16|CPSF6|KHSRP|KHSRP	911	+	2.646798	1.0490586	-1.0	-1.0
chr12	69268792	69269307	ENSG00000111605.16|CPSF6|KHSRP|KHSRP	973	+	4.4701147	1.5752665	-1.0	-1.0
chr12	69243351	69243456	ENSG00000111605.16|CPSF6|KHSRP|KHSRP	911	+	6.1233926	1.0507658	-1.0	-1.0
chr12	69263262	69263472	ENSG00000111605.16|CPSF6|KHSRP|KHSRP	948	+	3.8468368	1.281261	-1.0	-1.0
chr12	69239786	69239906	ENSG00000111605.16|CPSF6|KHSRP|KHSRP	919	+	3.5551932	1.0932546	-1.0	-1.0
chr12	69328718	69329063	ENSG00000274979.1|AC020656.2|KHSRP|KHSRP	962	-	4.0654807	1.4247049	-1.0	-1.0
chr12	69326618	69326843	ENSG00000274979.1|AC020656.2|KHSRP|KHSRP	981	-	3.0971205	1.725842	-1.0	-1.0
chr12	69352308	69352413	ENSG00000090382.6|LYZ|KHSRP|KHSRP	916	+	4.199952	1.0775442	-1.0	-1.0
chr12	69349779	69350019	ENSG00000090382.6|LYZ|KHSRP|KHSRP	923	+	3.743284	1.1134875	-1.0	-1.0
chr12	69588631	69588771	ENSG00000166226.12|CCT2|KHSRP|KHSRP	915	+	4.0067444	1.0688697	-1.0	-1.0
chr12	69587584	69587778	ENSG00000166226.12|CCT2|KHSRP|KHSRP	966	+	5.5951157	1.4652524	-1.0	-1.0
chr12	69800832	69800932	ENSG00000127328.21|RAB3IP|KHSRP|KHSRP	904	+	6.042329	1.0178238	-1.0	-1.0
chr12	70242455	70242565	ENSG00000257815.5|LINC01481|KHSRP|KHSRP	907	-	6.1018376	1.0297765	-1.0	-1.0
chr12	70312217	70312402	ENSG00000111596.11|CNOT2|KHSRP|KHSRP	953	+	6.4280243	1.3272438	-1.0	-1.0
chr12	70292653	70292783	ENSG00000111596.11|CNOT2|KHSRP|KHSRP	908	+	6.137668	1.036232	-1.0	-1.0
chr12	70316562	70316917	ENSG00000111596.11|CNOT2|KHSRP|KHSRP	944	+	6.3404155	1.2544087	-1.0	-1.0
chr12	70330986	70331086	ENSG00000111596.11|CNOT2|KHSRP|KHSRP	918	+	6.188501	1.0878698	-1.0	-1.0
chr12	70334311	70334431	ENSG00000111596.11|CNOT2|KHSRP|KHSRP	932	+	6.284296	1.1662903	-1.0	-1.0
chr12	70314392	70314497	ENSG00000111596.11|CNOT2|KHSRP|KHSRP	901	+	6.038965	1.0025119	-1.0	-1.0
chr12	70337539	70337639	ENSG00000111596.11|CNOT2|KHSRP|KHSRP	904	+	6.0506263	1.0184484	-1.0	-1.0
chr12	70282240	70282435	ENSG00000111596.11|CNOT2|KHSRP|KHSRP	916	+	4.6029854	1.0746461	-1.0	-1.0
chr12	71448644	71448744	ENSG00000277223.1|AC090116.1|KHSRP|KHSRP	902	+	6.0406537	1.0099324	-1.0	-1.0
chr12	71586091	71586241	ENSG00000139292.12|LGR5|KHSRP|KHSRP	909	+	3.4765124	1.0421063	-1.0	-1.0
chr12	71615103	71615238	ENSG00000133858.15|ZFC3H1|KHSRP|KHSRP	916	-	4.1913424	1.0757256	-1.0	-1.0
chr12	71648323	71648483	ENSG00000133858.15|ZFC3H1|KHSRP|KHSRP	956	-	6.440985	1.358062	-1.0	-1.0
chr12	71635140	71635240	ENSG00000133858.15|ZFC3H1|KHSRP|KHSRP	905	-	6.0456524	1.0206987	-1.0	-1.0
chr12	71635010	71635135	ENSG00000133858.15|ZFC3H1|KHSRP|KHSRP	918	-	6.186586	1.0879574	-1.0	-1.0
chr12	71662872	71662972	ENSG00000133858.15|ZFC3H1|KHSRP|KHSRP	901	-	4.0293903	1.002675	-1.0	-1.0
chr12	71648198	71648298	ENSG00000133858.15|ZFC3H1|KHSRP|KHSRP	908	-	6.090567	1.0368779	-1.0	-1.0
chr12	71649218	71649323	ENSG00000133858.15|ZFC3H1|KHSRP|KHSRP	914	-	6.1403675	1.0644084	-1.0	-1.0
chr12	71663614	71663714	ENSG00000133858.15|ZFC3H1|KHSRP|KHSRP	906	-	4.1300273	1.0288639	-1.0	-1.0
chr12	71656757	71656937	ENSG00000133858.15|ZFC3H1|KHSRP|KHSRP	923	-	4.602359	1.1132008	-1.0	-1.0
chr12	71656597	71656752	ENSG00000133858.15|ZFC3H1|KHSRP|KHSRP	913	-	4.149058	1.0594531	-1.0	-1.0
chr12	71656138	71656253	ENSG00000133858.15|ZFC3H1|KHSRP|KHSRP	913	-	4.1441145	1.0601212	-1.0	-1.0
chr12	74541161	74541271	ENSG00000253719.3|ATXN7L3B|KHSRP|KHSRP	908	+	4.0913486	1.0352082	-1.0	-1.0
chr12	75504952	75505052	ENSG00000111615.13|KRR1|KHSRP|KHSRP	905	-	6.0489655	1.0206839	-1.0	-1.0
chr12	76029231	76029391	ENSG00000139289.13|PHLDA1|KHSRP|KHSRP	934	-	4.516666	1.1804285	-1.0	-1.0
chr12	76049254	76049479	ENSG00000187109.13|NAP1L1|KHSRP|KHSRP	971	-	5.012656	1.5426937	-1.0	-1.0
chr12	76066897	76067017	ENSG00000187109.13|NAP1L1|KHSRP|KHSRP	907	-	6.088947	1.0325341	-1.0	-1.0
chr12	76074004	76074144	ENSG00000187109.13|NAP1L1|KHSRP|KHSRP	909	-	5.6033278	1.0429289	-1.0	-1.0
chr12	76045396	76045501	ENSG00000187109.13|NAP1L1|KHSRP|KHSRP	909	-	4.194258	1.0386178	-1.0	-1.0
chr12	76068577	76068837	ENSG00000187109.13|NAP1L1|KHSRP|KHSRP	944	-	5.3623543	1.2533242	-1.0	-1.0
chr12	76059335	76059455	ENSG00000187109.13|NAP1L1|KHSRP|KHSRP	916	-	4.1753106	1.0776768	-1.0	-1.0
chr12	76073804	76073994	ENSG00000187109.13|NAP1L1|KHSRP|KHSRP	981	-	4.2208385	1.7125565	-1.0	-1.0
chr12	76068994	76069124	ENSG00000187109.13|NAP1L1|KHSRP|KHSRP	932	-	6.2652087	1.1684659	-1.0	-1.0
chr12	76067082	76067202	ENSG00000187109.13|NAP1L1|KHSRP|KHSRP	933	-	5.1058793	1.1759171	-1.0	-1.0
chr12	76815630	76815755	ENSG00000186908.14|ZDHHC17|KHSRP|KHSRP	906	+	6.058892	1.024848	-1.0	-1.0
chr12	79683258	79683438	ENSG00000177425.10|PAWR|KHSRP|KHSRP	948	-	5.978327	1.2810473	-1.0	-1.0
chr12	79596168	79596363	ENSG00000177425.10|PAWR|KHSRP|KHSRP	956	-	6.5722055	1.3568276	-1.0	-1.0
chr12	79575377	79575477	ENSG00000177425.10|PAWR|KHSRP|KHSRP	902	-	4.2526555	1.0092025	-1.0	-1.0
chr12	79575132	79575247	ENSG00000177425.10|PAWR|KHSRP|KHSRP	903	-	3.3042707	1.0116911	-1.0	-1.0
chr12	79596740	79596895	ENSG00000177425.10|PAWR|KHSRP|KHSRP	950	-	6.4636536	1.3038291	-1.0	-1.0
chr12	79773872	79774032	ENSG00000058272.16|PPP1R12A|KHSRP|KHSRP	934	-	6.272254	1.178414	-1.0	-1.0
chr12	79774317	79774482	ENSG00000058272.16|PPP1R12A|KHSRP|KHSRP	930	-	6.0798407	1.1545873	-1.0	-1.0
chr12	81150782	81150892	ENSG00000111058.7|ACSS3|KHSRP|KHSRP	905	+	6.073078	1.0237219	-1.0	-1.0
chr12	81127094	81127289	ENSG00000111058.7|ACSS3|KHSRP|KHSRP	931	+	5.4769	1.1604964	-1.0	-1.0
chr12	81151382	81151650	ENSG00000111058.7|ACSS3|KHSRP|KHSRP	996	+	5.4903665	2.421846	-1.0	-1.0
chr12	81151650	81151760	ENSG00000111058.7|ACSS3|KHSRP|KHSRP	957	+	3.8849862	1.3689519	-1.0	-1.0
chr12	81235871	81236011	ENSG00000111058.7|ACSS3|KHSRP|KHSRP	929	+	4.3803735	1.1491162	-1.0	-1.0
chr12	81236151	81236286	ENSG00000111058.7|ACSS3|KHSRP|KHSRP	933	+	6.3123336	1.1721207	-1.0	-1.0
chr12	81109729	81109869	ENSG00000111058.7|ACSS3|KHSRP|KHSRP	914	+	4.9147506	1.0677153	-1.0	-1.0
chr12	81150022	81150177	ENSG00000111058.7|ACSS3|KHSRP|KHSRP	908	+	2.822598	1.0368761	-1.0	-1.0
chr12	81217001	81217141	ENSG00000111058.7|ACSS3|KHSRP|KHSRP	919	+	4.218936	1.0893478	-1.0	-1.0
chr12	81098121	81098236	ENSG00000111058.7|ACSS3|KHSRP|KHSRP	912	+	4.1287503	1.0534291	-1.0	-1.0
chr12	81220116	81220231	ENSG00000111058.7|ACSS3|KHSRP|KHSRP	917	+	4.199479	1.0786564	-1.0	-1.0
chr12	81151097	81151227	ENSG00000111058.7|ACSS3|KHSRP|KHSRP	916	+	5.1733794	1.0755445	-1.0	-1.0
chr12	81244901	81245056	ENSG00000111058.7|ACSS3|KHSRP|KHSRP	905	+	6.0621843	1.0220331	-1.0	-1.0
chr12	81234181	81234331	ENSG00000111058.7|ACSS3|KHSRP|KHSRP	908	+	6.1325936	1.0368648	-1.0	-1.0
chr12	88103357	88103462	ENSG00000198707.14|CEP290|KHSRP|KHSRP	905	-	6.0473084	1.0206987	-1.0	-1.0
chr12	88136022	88136177	ENSG00000198707.14|CEP290|KHSRP|KHSRP	965	-	6.5830517	1.4612787	-1.0	-1.0
chr12	88135797	88135957	ENSG00000198707.14|CEP290|KHSRP|KHSRP	919	-	4.1920204	1.0929775	-1.0	-1.0
chr12	92772821	92772921	ENSG00000102189.16|EEA1|KHSRP|KHSRP	913	-	6.1465793	1.0624341	-1.0	-1.0
chr12	92891493	92891593	ENSG00000102189.16|EEA1|KHSRP|KHSRP	905	-	6.043994	1.0206839	-1.0	-1.0
chr12	93469370	93469510	ENSG00000198015.12|MRPL42|KHSRP|KHSRP	911	+	3.668231	1.0503385	-1.0	-1.0
chr12	94400959	94401121	ENSG00000173588.14|CEP83|KHSRP|KHSRP	919	-	6.175225	1.0913471	-1.0	-1.0
chr12	95266763	95267028	ENSG00000028203.17|VEZT|KHSRP|KHSRP	932	+	5.231269	1.1692221	-1.0	-1.0
chr12	95985731	95985871	ENSG00000084110.10|HAL|KHSRP|KHSRP	928	-	6.1867137	1.1404527	-1.0	-1.0
chr12	95984201	95984401	ENSG00000084110.10|HAL|KHSRP|KHSRP	939	-	6.297236	1.2150723	-1.0	-1.0
chr12	96278595	96278760	ENSG00000059758.7|CDK17|KHSRP|KHSRP	932	-	4.9661403	1.1655589	-1.0	-1.0
chr12	96278930	96279050	ENSG00000059758.7|CDK17|KHSRP|KHSRP	911	-	6.1174736	1.0496064	-1.0	-1.0
chr12	98535437	98535622	ENSG00000120802.13|TMPO|KHSRP|KHSRP	955	+	6.0218596	1.344975	-1.0	-1.0
chr12	98535267	98535402	ENSG00000120802.13|TMPO|KHSRP|KHSRP	913	+	4.2156377	1.0627972	-1.0	-1.0
chr12	98541383	98541503	ENSG00000120802.13|TMPO|KHSRP|KHSRP	905	+	6.1034346	1.0208441	-1.0	-1.0
chr12	98532332	98532467	ENSG00000120802.13|TMPO|KHSRP|KHSRP	920	+	6.165965	1.0968404	-1.0	-1.0
chr12	98598309	98598494	ENSG00000075415.12|SLC25A3|KHSRP|KHSRP	903	+	4.5565486	1.0143378	-1.0	-1.0
chr12	98595530	98595630	ENSG00000075415.12|SLC25A3|KHSRP|KHSRP	905	+	6.043994	1.0206839	-1.0	-1.0
chr12	98594625	98595070	ENSG00000075415.12|SLC25A3|KHSRP|KHSRP	929	+	3.61759	1.1479388	-1.0	-1.0
chr12	98595953	98596058	ENSG00000075415.12|SLC25A3|KHSRP|KHSRP	927	+	6.3108397	1.1380728	-1.0	-1.0
chr12	98598024	98598149	ENSG00000075415.12|SLC25A3|KHSRP|KHSRP	909	+	4.118057	1.04287	-1.0	-1.0
chr12	100561763	100561863	ENSG00000012504.13|NR1H4|KHSRP|KHSRP	906	+	4.0980773	1.0267735	-1.0	-1.0
chr12	100540818	100540993	ENSG00000012504.13|NR1H4|KHSRP|KHSRP	963	+	4.657817	1.4328266	-1.0	-1.0
chr12	101716406	101716601	ENSG00000111666.10|CHPT1|KHSRP|KHSRP	952	+	4.686644	1.3219256	-1.0	-1.0
chr12	101714645	101714785	ENSG00000111666.10|CHPT1|KHSRP|KHSRP	943	+	6.33622	1.2430044	-1.0	-1.0
chr12	101728383	101728563	ENSG00000111666.10|CHPT1|KHSRP|KHSRP	920	+	3.222704	1.0994002	-1.0	-1.0
chr12	101716902	101717022	ENSG00000111666.10|CHPT1|KHSRP|KHSRP	919	+	4.081763	1.0937759	-1.0	-1.0
chr12	101714958	101715063	ENSG00000111666.10|CHPT1|KHSRP|KHSRP	913	+	4.1388826	1.0580937	-1.0	-1.0
chr12	102855492	102855687	ENSG00000171759.9|PAH|KHSRP|KHSRP	967	-	5.2811937	1.4753222	-1.0	-1.0
chr12	102855912	102856012	ENSG00000171759.9|PAH|KHSRP|KHSRP	901	-	2.8504345	1.0060184	-1.0	-1.0
chr12	102852685	102852814	ENSG00000171759.9|PAH|KHSRP|KHSRP	920	-	3.5918267	1.0977229	-1.0	-1.0
chr12	102912468	102912678	ENSG00000171759.9|PAH|KHSRP|KHSRP	954	-	4.8116436	1.3385389	-1.0	-1.0
chr12	102854685	102854915	ENSG00000171759.9|PAH|KHSRP|KHSRP	966	-	2.991424	1.4680088	-1.0	-1.0
chr12	103943492	103943618	ENSG00000166598.14|HSP90B1|KHSRP|KHSRP	960	+	2.8895762	1.4028385	-1.0	-1.0
chr12	103943351	103943467	ENSG00000166598.14|HSP90B1|KHSRP|KHSRP	972	+	6.437062	1.5474662	-1.0	-1.0
chr12	103944039	103944144	ENSG00000166598.14|HSP90B1|KHSRP|KHSRP	912	+	6.136509	1.0562842	-1.0	-1.0
chr12	103943623	103943723	ENSG00000166598.14|HSP90B1|KHSRP|KHSRP	921	+	2.8188705	1.1042744	-1.0	-1.0
chr12	105154826	105155016	ENSG00000136051.13|WASHC4|KHSRP|KHSRP	935	+	3.6790707	1.1882733	-1.0	-1.0
chr12	105155273	105155373	ENSG00000136051.13|WASHC4|KHSRP|KHSRP	905	+	6.043994	1.0203385	-1.0	-1.0
chr12	105148955	105149100	ENSG00000136051.13|WASHC4|KHSRP|KHSRP	907	+	4.092348	1.0315568	-1.0	-1.0
chr12	105134474	105134574	ENSG00000136051.13|WASHC4|KHSRP|KHSRP	905	+	6.0489655	1.0206987	-1.0	-1.0
chr12	105116343	105116448	ENSG00000136051.13|WASHC4|KHSRP|KHSRP	921	+	6.2380157	1.1045202	-1.0	-1.0
chr12	105156521	105156676	ENSG00000136051.13|WASHC4|KHSRP|KHSRP	921	+	6.194755	1.1027722	-1.0	-1.0
chr12	105152451	105152551	ENSG00000136051.13|WASHC4|KHSRP|KHSRP	905	+	6.0489655	1.0206839	-1.0	-1.0
chr12	105152676	105152971	ENSG00000136051.13|WASHC4|KHSRP|KHSRP	939	+	5.2047334	1.2181853	-1.0	-1.0
chr12	105117303	105117433	ENSG00000136051.13|WASHC4|KHSRP|KHSRP	919	+	6.2052712	1.0900683	-1.0	-1.0
chr12	106962055	106962240	ENSG00000151135.9|TMEM263|KHSRP|KHSRP	964	+	4.5787516	1.4494686	-1.0	-1.0
chr12	106966934	106967039	ENSG00000151135.9|TMEM263|KHSRP|KHSRP	938	+	4.032905	1.2091842	-1.0	-1.0
chr12	106957664	106957764	ENSG00000151135.9|TMEM263|KHSRP|KHSRP	905	+	4.0665627	1.0206987	-1.0	-1.0
chr12	108542851	108542981	ENSG00000075856.11|SART3|KHSRP|KHSRP	930	-	6.2021112	1.1551574	-1.0	-1.0
chr12	110436247	110436392	ENSG00000258210.1|AC144548.2|KHSRP|KHSRP	917	-	6.1813216	1.0826952	-1.0	-1.0
chr12	110445252	110445352	ENSG00000258210.1|AC144548.2|KHSRP|KHSRP	905	-	6.0873027	1.0206987	-1.0	-1.0
chr12	110436249	110436389	ENSG00000111229.15|ARPC3|KHSRP|KHSRP	919	-	6.201193	1.091975	-1.0	-1.0
chr12	110445252	110445352	ENSG00000111229.15|ARPC3|KHSRP|KHSRP	905	-	6.0873027	1.0206987	-1.0	-1.0
chr12	110496457	110496587	ENSG00000111237.18|VPS29|KHSRP|KHSRP	916	-	4.2033587	1.073627	-1.0	-1.0
chr12	110721965	110722115	ENSG00000186298.11|PPP1CC|KHSRP|KHSRP	905	-	6.091294	1.0226135	-1.0	-1.0
chr12	111464765	111464945	ENSG00000204842.14|ATXN2|KHSRP|KHSRP	964	-	6.549863	1.4377092	-1.0	-1.0
chr12	111553262	111553407	ENSG00000204842.14|ATXN2|KHSRP|KHSRP	923	-	4.4193954	1.1152182	-1.0	-1.0
chr12	111469827	111470092	ENSG00000204842.14|ATXN2|KHSRP|KHSRP	914	-	4.309995	1.063991	-1.0	-1.0
chr12	111555672	111555867	ENSG00000204842.14|ATXN2|KHSRP|KHSRP	929	-	5.324313	1.1470438	-1.0	-1.0
chr12	111554017	111554152	ENSG00000204842.14|ATXN2|KHSRP|KHSRP	939	-	6.289761	1.2164361	-1.0	-1.0
chr12	111469400	111469600	ENSG00000204842.14|ATXN2|KHSRP|KHSRP	959	-	6.4194927	1.3832064	-1.0	-1.0
chr12	111893146	111893261	ENSG00000089022.13|MAPKAPK5|KHSRP|KHSRP	916	+	5.2469416	1.0732073	-1.0	-1.0
chr12	111897701	111897851	ENSG00000089022.13|MAPKAPK5|KHSRP|KHSRP	931	+	6.273073	1.1616011	-1.0	-1.0
chr12	112081369	112081544	ENSG00000111300.9|NAA25|KHSRP|KHSRP	904	-	6.064109	1.0168858	-1.0	-1.0
chr12	112087519	112087682	ENSG00000111300.9|NAA25|KHSRP|KHSRP	934	-	6.267051	1.1823288	-1.0	-1.0
chr12	112228373	112228646	ENSG00000173064.12|HECTD4|KHSRP|KHSRP	954	-	5.8268023	1.3364253	-1.0	-1.0
chr12	112408068	112408253	ENSG00000089009.15|RPL6|KHSRP|KHSRP	967	-	6.5984	1.4785167	-1.0	-1.0
chr12	112406473	112406663	ENSG00000089009.15|RPL6|KHSRP|KHSRP	922	-	5.4795737	1.1082851	-1.0	-1.0
chr12	118136429	118136529	ENSG00000089220.4|PEBP1|KHSRP|KHSRP	902	+	6.0406537	1.0106177	-1.0	-1.0
chr12	121346333	121346508	ENSG00000089053.12|ANAPC5|KHSRP|KHSRP	941	-	3.5756018	1.2270349	-1.0	-1.0
chr12	121346513	121346953	ENSG00000089053.12|ANAPC5|KHSRP|KHSRP	951	-	4.0426617	1.3124863	-1.0	-1.0
chr12	121309925	121310085	ENSG00000089053.12|ANAPC5|KHSRP|KHSRP	910	-	6.1112785	1.0478969	-1.0	-1.0
chr12	121346173	121346323	ENSG00000089053.12|ANAPC5|KHSRP|KHSRP	944	-	3.9365423	1.2513136	-1.0	-1.0
chr12	121802031	121802131	ENSG00000139725.7|RHOF|KHSRP|KHSRP	908	-	6.090567	1.0377483	-1.0	-1.0
chr12	121802031	121802131	ENSG00000212694.8|LINC01089|KHSRP|KHSRP	908	-	6.090567	1.0377483	-1.0	-1.0
chr12	122095216	122095346	ENSG00000175727.13|MLXIP|KHSRP|KHSRP	909	+	6.09014	1.0388465	-1.0	-1.0
chr12	122519363	122519488	ENSG00000111011.17|RSRC2|KHSRP|KHSRP	939	-	3.6583629	1.2165258	-1.0	-1.0
chr12	122519028	122519138	ENSG00000111011.17|RSRC2|KHSRP|KHSRP	908	-	6.078811	1.0345496	-1.0	-1.0
chr12	122522667	122522797	ENSG00000111011.17|RSRC2|KHSRP|KHSRP	928	-	6.257966	1.1437411	-1.0	-1.0
chr12	123294753	123294973	ENSG00000139697.13|SBNO1|KHSRP|KHSRP	975	-	5.758742	1.6072615	-1.0	-1.0
chr12	123291488	123291653	ENSG00000139697.13|SBNO1|KHSRP|KHSRP	949	-	5.5506845	1.2961485	-1.0	-1.0
chr12	123325749	123325949	ENSG00000139697.13|SBNO1|KHSRP|KHSRP	960	-	5.3640037	1.4026322	-1.0	-1.0
chr12	123333280	123333380	ENSG00000139697.13|SBNO1|KHSRP|KHSRP	905	-	6.0456524	1.0206987	-1.0	-1.0
chr12	131713625	131713930	ENSG00000061936.9|SFSWAP|KHSRP|KHSRP	964	+	4.3168488	1.444605	-1.0	-1.0
chr12	131713945	131714055	ENSG00000061936.9|SFSWAP|KHSRP|KHSRP	904	+	6.0506263	1.0190325	-1.0	-1.0
chr12	131714415	131714585	ENSG00000061936.9|SFSWAP|KHSRP|KHSRP	924	+	3.0104346	1.1179501	-1.0	-1.0
chr12	131713345	131713575	ENSG00000061936.9|SFSWAP|KHSRP|KHSRP	959	+	3.4379227	1.3826168	-1.0	-1.0
chr12	132043477	132043577	ENSG00000183495.13|EP400|KHSRP|KHSRP	904	+	6.0506263	1.0184484	-1.0	-1.0
chr12	132951560	132951670	ENSG00000196458.10|ZNF605|KHSRP|KHSRP	910	-	6.166291	1.046657	-1.0	-1.0
chr12	132951780	132951975	ENSG00000196458.10|ZNF605|KHSRP|KHSRP	910	-	6.149645	1.046351	-1.0	-1.0
chr12	132951562	132951672	ENSG00000072609.17|CHFR|KHSRP|KHSRP	912	-	6.1816907	1.0541378	-1.0	-1.0
chr12	132951782	132951977	ENSG00000072609.17|CHFR|KHSRP|KHSRP	911	-	6.1528983	1.0503032	-1.0	-1.0
chr12	133062828	133062928	ENSG00000198040.10|ZNF84|KHSRP|KHSRP	905	+	3.5098948	1.0206987	-1.0	-1.0
chr12	133039097	133039287	ENSG00000198040.10|ZNF84|KHSRP|KHSRP	921	+	4.3502736	1.10278	-1.0	-1.0
chr13	19702959	19703064	ENSG00000121390.18|PSPC1|KHSRP|KHSRP	921	-	6.208234	1.100147	-1.0	-1.0
chr13	19723894	19724059	ENSG00000121390.18|PSPC1|KHSRP|KHSRP	950	-	4.7565413	1.2983984	-1.0	-1.0
chr13	19697660	19697770	ENSG00000121390.18|PSPC1|KHSRP|KHSRP	917	-	6.169994	1.0792856	-1.0	-1.0
chr13	19688720	19688995	ENSG00000121390.18|PSPC1|KHSRP|KHSRP	923	-	6.218402	1.1120573	-1.0	-1.0
chr13	19700623	19700798	ENSG00000121390.18|PSPC1|KHSRP|KHSRP	936	-	4.932643	1.1931635	-1.0	-1.0
chr13	19729839	19729959	ENSG00000121390.18|PSPC1|KHSRP|KHSRP	919	-	6.197978	1.0918574	-1.0	-1.0
chr13	19683455	19683650	ENSG00000121390.18|PSPC1|KHSRP|KHSRP	950	-	6.4310355	1.3045076	-1.0	-1.0
chr13	19704625	19704740	ENSG00000121390.18|PSPC1|KHSRP|KHSRP	912	-	6.1546044	1.0534319	-1.0	-1.0
chr13	19696725	19696830	ENSG00000121390.18|PSPC1|KHSRP|KHSRP	909	-	6.0961914	1.041475	-1.0	-1.0
chr13	19719934	19720074	ENSG00000121390.18|PSPC1|KHSRP|KHSRP	908	-	3.7716813	1.0385118	-1.0	-1.0
chr13	19710159	19710439	ENSG00000121390.18|PSPC1|KHSRP|KHSRP	957	-	4.3390036	1.3706996	-1.0	-1.0
chr13	19710524	19710624	ENSG00000121390.18|PSPC1|KHSRP|KHSRP	921	-	6.267362	1.1046494	-1.0	-1.0
chr13	19720924	19721644	ENSG00000121390.18|PSPC1|KHSRP|KHSRP	977	-	4.2889667	1.6432214	-1.0	-1.0
chr13	19723624	19723769	ENSG00000121390.18|PSPC1|KHSRP|KHSRP	920	-	4.412415	1.0993153	-1.0	-1.0
chr13	19720129	19720889	ENSG00000121390.18|PSPC1|KHSRP|KHSRP	955	-	3.707566	1.3429993	-1.0	-1.0
chr13	19728269	19728869	ENSG00000121390.18|PSPC1|KHSRP|KHSRP	930	-	3.6814668	1.1520169	-1.0	-1.0
chr13	19713939	19714134	ENSG00000121390.18|PSPC1|KHSRP|KHSRP	926	-	3.1788144	1.1299034	-1.0	-1.0
chr13	19718354	19718569	ENSG00000121390.18|PSPC1|KHSRP|KHSRP	954	-	4.666584	1.3357819	-1.0	-1.0
chr13	19697950	19698130	ENSG00000121390.18|PSPC1|KHSRP|KHSRP	931	-	4.05102	1.1591849	-1.0	-1.0
chr13	19684845	19685040	ENSG00000121390.18|PSPC1|KHSRP|KHSRP	968	-	6.7094827	1.4951618	-1.0	-1.0
chr13	19694725	19694840	ENSG00000121390.18|PSPC1|KHSRP|KHSRP	905	-	6.0489655	1.0206987	-1.0	-1.0
chr13	19696300	19696420	ENSG00000121390.18|PSPC1|KHSRP|KHSRP	926	-	6.2233996	1.1328984	-1.0	-1.0
chr13	19703119	19703269	ENSG00000121390.18|PSPC1|KHSRP|KHSRP	935	-	6.2503643	1.1844724	-1.0	-1.0
chr13	19709994	19710114	ENSG00000121390.18|PSPC1|KHSRP|KHSRP	905	-	4.0665627	1.0206987	-1.0	-1.0
chr13	20025633	20025753	ENSG00000121741.16|ZMYM2|KHSRP|KHSRP	941	+	5.926033	1.2289885	-1.0	-1.0
chr13	20081089	20081209	ENSG00000121741.16|ZMYM2|KHSRP|KHSRP	913	+	6.1476464	1.0583551	-1.0	-1.0
chr13	20025078	20025238	ENSG00000121741.16|ZMYM2|KHSRP|KHSRP	916	+	4.142863	1.0764779	-1.0	-1.0
chr13	20023158	20023318	ENSG00000121741.16|ZMYM2|KHSRP|KHSRP	931	+	5.0164394	1.1612586	-1.0	-1.0
chr13	20026368	20026478	ENSG00000121741.16|ZMYM2|KHSRP|KHSRP	911	+	4.1279655	1.049723	-1.0	-1.0
chr13	20022733	20022908	ENSG00000121741.16|ZMYM2|KHSRP|KHSRP	938	+	3.7855778	1.2100343	-1.0	-1.0
chr13	20019561	20019826	ENSG00000121741.16|ZMYM2|KHSRP|KHSRP	966	+	5.3080587	1.4698558	-1.0	-1.0
chr13	20047033	20047208	ENSG00000121741.16|ZMYM2|KHSRP|KHSRP	929	+	4.987722	1.1514144	-1.0	-1.0
chr13	20067390	20067655	ENSG00000121741.16|ZMYM2|KHSRP|KHSRP	924	+	6.1867466	1.1192284	-1.0	-1.0
chr13	20022433	20022548	ENSG00000121741.16|ZMYM2|KHSRP|KHSRP	915	+	4.2059755	1.0727683	-1.0	-1.0
chr13	20498031	20498136	ENSG00000165475.13|CRYL1|KHSRP|KHSRP	901	-	6.038965	1.0023046	-1.0	-1.0
chr13	20862595	20862700	ENSG00000132953.16|XPO4|KHSRP|KHSRP	912	-	6.1186304	1.0530587	-1.0	-1.0
chr13	20862090	20862365	ENSG00000132953.16|XPO4|KHSRP|KHSRP	944	-	5.441883	1.2540938	-1.0	-1.0
chr13	20860530	20860725	ENSG00000132953.16|XPO4|KHSRP|KHSRP	934	-	5.325849	1.1832669	-1.0	-1.0
chr13	20854946	20855086	ENSG00000132953.16|XPO4|KHSRP|KHSRP	912	-	6.135764	1.0556784	-1.0	-1.0
chr13	20788741	20788936	ENSG00000132953.16|XPO4|KHSRP|KHSRP	943	-	6.2142205	1.2452337	-1.0	-1.0
chr13	23673218	23673323	ENSG00000127863.15|TNFRSF19|KHSRP|KHSRP	905	+	6.0489655	1.0206913	-1.0	-1.0
chr13	25319810	25320060	ENSG00000139496.15|NUP58|KHSRP|KHSRP	926	+	4.841419	1.1336496	-1.0	-1.0
chr13	25318958	25319108	ENSG00000139496.15|NUP58|KHSRP|KHSRP	914	+	6.154098	1.0657136	-1.0	-1.0
chr13	25315507	25315662	ENSG00000139496.15|NUP58|KHSRP|KHSRP	937	+	4.167543	1.1980029	-1.0	-1.0
chr13	25309047	25309187	ENSG00000139496.15|NUP58|KHSRP|KHSRP	924	+	5.9994082	1.1171881	-1.0	-1.0
chr13	25315692	25315812	ENSG00000139496.15|NUP58|KHSRP|KHSRP	909	+	4.5210576	1.0396674	-1.0	-1.0
chr13	25319595	25319745	ENSG00000139496.15|NUP58|KHSRP|KHSRP	937	+	5.216189	1.1988015	-1.0	-1.0
chr13	25339438	25339578	ENSG00000139496.15|NUP58|KHSRP|KHSRP	926	+	5.1114664	1.132201	-1.0	-1.0
chr13	25339223	25339323	ENSG00000139496.15|NUP58|KHSRP|KHSRP	902	+	6.0406537	1.0099324	-1.0	-1.0
chr13	27253843	27254148	ENSG00000122026.10|RPL21|KHSRP|KHSRP	965	+	5.3539486	1.4504216	-1.0	-1.0
chr13	28226998	28227158	ENSG00000152520.13|PAN3|KHSRP|KHSRP	907	+	6.0735536	1.033554	-1.0	-1.0
chr13	30621539	30621674	ENSG00000132952.11|USPL1|KHSRP|KHSRP	908	+	4.1302457	1.0370985	-1.0	-1.0
chr13	31151991	31152101	ENSG00000120694.19|HSPH1|KHSRP|KHSRP	915	-	6.1941156	1.0702126	-1.0	-1.0
chr13	32425196	32425381	ENSG00000139597.17|N4BP2L1|KHSRP|KHSRP	922	-	5.2384477	1.1090324	-1.0	-1.0
chr13	32530082	32530197	ENSG00000244754.8|N4BP2L2|KHSRP|KHSRP	910	-	3.239631	1.0440769	-1.0	-1.0
chr13	32518373	32518523	ENSG00000244754.8|N4BP2L2|KHSRP|KHSRP	952	-	6.4774537	1.3180188	-1.0	-1.0
chr13	32516236	32516466	ENSG00000244754.8|N4BP2L2|KHSRP|KHSRP	977	-	6.251868	1.6342132	-1.0	-1.0
chr13	32527647	32527757	ENSG00000244754.8|N4BP2L2|KHSRP|KHSRP	922	-	4.3083057	1.1067029	-1.0	-1.0
chr13	32526964	32527144	ENSG00000244754.8|N4BP2L2|KHSRP|KHSRP	948	-	3.1006813	1.282346	-1.0	-1.0
chr13	32535612	32535768	ENSG00000244754.8|N4BP2L2|KHSRP|KHSRP	950	-	3.0224814	1.3021362	-1.0	-1.0
chr13	33217951	33218076	ENSG00000133121.20|STARD13|KHSRP|KHSRP	912	-	6.126411	1.0573184	-1.0	-1.0
chr13	33439324	33439439	ENSG00000230490.2|AL139383.1|KHSRP|KHSRP	920	-	6.2468033	1.0982888	-1.0	-1.0
chr13	33834359	33834739	ENSG00000133119.12|RFC3|KHSRP|KHSRP	977	+	6.122094	1.6361833	-1.0	-1.0
chr13	33832749	33833079	ENSG00000133119.12|RFC3|KHSRP|KHSRP	943	+	4.748551	1.2478784	-1.0	-1.0
chr13	33835217	33835622	ENSG00000133119.12|RFC3|KHSRP|KHSRP	940	+	4.8810887	1.2215663	-1.0	-1.0
chr13	33837103	33837218	ENSG00000133119.12|RFC3|KHSRP|KHSRP	947	+	6.4827175	1.2730883	-1.0	-1.0
chr13	33834749	33835134	ENSG00000133119.12|RFC3|KHSRP|KHSRP	974	+	6.2489276	1.5888531	-1.0	-1.0
chr13	33831454	33831569	ENSG00000133119.12|RFC3|KHSRP|KHSRP	903	+	4.062935	1.0152981	-1.0	-1.0
chr13	33919636	33919761	ENSG00000133119.12|RFC3|KHSRP|KHSRP	913	+	6.196888	1.0602813	-1.0	-1.0
chr13	33835657	33835847	ENSG00000133119.12|RFC3|KHSRP|KHSRP	930	+	4.7109704	1.1579312	-1.0	-1.0
chr13	37003058	37003168	ENSG00000120699.12|EXOSC8|KHSRP|KHSRP	905	+	3.4163673	1.0206987	-1.0	-1.0
chr13	37003213	37003453	ENSG00000120699.12|EXOSC8|KHSRP|KHSRP	968	+	6.657736	1.4888352	-1.0	-1.0
chr13	37028463	37028588	ENSG00000102710.19|SUPT20H|KHSRP|KHSRP	912	-	6.127988	1.05693	-1.0	-1.0
chr13	37023723	37024063	ENSG00000102710.19|SUPT20H|KHSRP|KHSRP	977	-	4.6233673	1.6370596	-1.0	-1.0
chr13	39026762	39026962	ENSG00000120685.19|PROSER1|KHSRP|KHSRP	946	-	5.3316226	1.2636287	-1.0	-1.0
chr13	39042565	39042665	ENSG00000188811.13|NHLRC3|KHSRP|KHSRP	909	+	4.1028028	1.041475	-1.0	-1.0
chr13	39039303	39039413	ENSG00000188811.13|NHLRC3|KHSRP|KHSRP	902	+	4.045861	1.0097809	-1.0	-1.0
chr13	39039663	39039853	ENSG00000188811.13|NHLRC3|KHSRP|KHSRP	959	+	4.4915423	1.3884983	-1.0	-1.0
chr13	39049843	39049993	ENSG00000188811.13|NHLRC3|KHSRP|KHSRP	917	+	4.18014	1.0807391	-1.0	-1.0
chr13	39042305	39042490	ENSG00000188811.13|NHLRC3|KHSRP|KHSRP	993	+	4.9937205	2.1276562	-1.0	-1.0
chr13	39041303	39041763	ENSG00000188811.13|NHLRC3|KHSRP|KHSRP	972	+	6.167946	1.555845	-1.0	-1.0
chr13	39043855	39044005	ENSG00000188811.13|NHLRC3|KHSRP|KHSRP	915	+	4.156137	1.0680526	-1.0	-1.0
chr13	40631814	40631944	ENSG00000150907.7|FOXO1|KHSRP|KHSRP	926	-	6.2785935	1.1293893	-1.0	-1.0
chr13	40556456	40556566	ENSG00000150907.7|FOXO1|KHSRP|KHSRP	934	-	6.2680583	1.1778011	-1.0	-1.0
chr13	40633204	40633374	ENSG00000150907.7|FOXO1|KHSRP|KHSRP	919	-	6.228942	1.0931842	-1.0	-1.0
chr13	40645454	40645569	ENSG00000150907.7|FOXO1|KHSRP|KHSRP	918	-	4.1894493	1.085168	-1.0	-1.0
chr13	40557806	40558101	ENSG00000150907.7|FOXO1|KHSRP|KHSRP	956	-	4.90182	1.3596575	-1.0	-1.0
chr13	40756127	40756627	ENSG00000102738.7|MRPS31|KHSRP|KHSRP	967	-	6.1849174	1.4829769	-1.0	-1.0
chr13	40756647	40756867	ENSG00000102738.7|MRPS31|KHSRP|KHSRP	988	-	6.3016806	1.933167	-1.0	-1.0
chr13	40932217	40932322	ENSG00000120690.15|ELF1|KHSRP|KHSRP	903	-	6.1306343	1.0133586	-1.0	-1.0
chr13	41013324	41013494	ENSG00000120690.15|ELF1|KHSRP|KHSRP	961	-	6.514888	1.4096003	-1.0	-1.0
chr13	40990134	40990269	ENSG00000120690.15|ELF1|KHSRP|KHSRP	911	-	6.1057253	1.0488999	-1.0	-1.0
chr13	40990009	40990124	ENSG00000120690.15|ELF1|KHSRP|KHSRP	908	-	6.117268	1.0372015	-1.0	-1.0
chr13	41263026	41263272	ENSG00000120662.15|MTRF1|KHSRP|KHSRP	956	-	4.4903464	1.3540747	-1.0	-1.0
chr13	41261825	41262020	ENSG00000120662.15|MTRF1|KHSRP|KHSRP	937	-	4.912805	1.1999038	-1.0	-1.0
chr13	45339154	45339334	ENSG00000133112.16|TPT1|KHSRP|KHSRP	940	-	6.2914977	1.2249099	-1.0	-1.0
chr13	45516263	45516388	ENSG00000136152.14|COG3|KHSRP|KHSRP	915	+	6.1581326	1.0717121	-1.0	-1.0
chr13	45492275	45492575	ENSG00000136152.14|COG3|KHSRP|KHSRP	953	+	4.9375896	1.3245207	-1.0	-1.0
chr13	46042002	46042112	ENSG00000123200.16|ZC3H13|KHSRP|KHSRP	905	-	6.043994	1.0202621	-1.0	-1.0
chr13	49168761	49169056	ENSG00000102531.16|FNDC3A|KHSRP|KHSRP	941	+	6.3293123	1.2284997	-1.0	-1.0
chr13	49146132	49146262	ENSG00000102531.16|FNDC3A|KHSRP|KHSRP	907	+	3.525022	1.0312568	-1.0	-1.0
chr13	49146327	49146447	ENSG00000102531.16|FNDC3A|KHSRP|KHSRP	935	+	6.274448	1.1875798	-1.0	-1.0
chr13	50046942	50047087	ENSG00000231607.10|DLEU2|KHSRP|KHSRP	923	-	6.2243733	1.116074	-1.0	-1.0
chr13	50044046	50044261	ENSG00000231607.10|DLEU2|KHSRP|KHSRP	956	-	5.88267	1.3600838	-1.0	-1.0
chr13	50049042	50049147	ENSG00000231607.10|DLEU2|KHSRP|KHSRP	901	-	6.038965	1.0023046	-1.0	-1.0
chr13	50046687	50046912	ENSG00000231607.10|DLEU2|KHSRP|KHSRP	963	-	5.8922567	1.4321464	-1.0	-1.0
chr13	50049333	50049523	ENSG00000231607.10|DLEU2|KHSRP|KHSRP	955	-	6.422294	1.3450717	-1.0	-1.0
chr13	50433560	50434025	ENSG00000176124.11|DLEU1|KHSRP|KHSRP	937	+	4.7197824	1.1991819	-1.0	-1.0
chr13	50434030	50434175	ENSG00000176124.11|DLEU1|KHSRP|KHSRP	945	+	5.463603	1.2632043	-1.0	-1.0
chr13	50660627	50660742	ENSG00000176124.11|DLEU1|KHSRP|KHSRP	908	+	6.1358967	1.0339942	-1.0	-1.0
chr13	50533388	50533728	ENSG00000176124.11|DLEU1|KHSRP|KHSRP	950	+	3.4130063	1.3033975	-1.0	-1.0
chr13	50533024	50533139	ENSG00000176124.11|DLEU1|KHSRP|KHSRP	941	+	5.7785063	1.229456	-1.0	-1.0
chr13	50448225	50448325	ENSG00000176124.11|DLEU1|KHSRP|KHSRP	904	+	6.043994	1.0197641	-1.0	-1.0
chr13	51428045	51428225	ENSG00000102786.14|INTS6|KHSRP|KHSRP	932	-	6.2418017	1.1649727	-1.0	-1.0
chr13	51392859	51392969	ENSG00000102786.14|INTS6|KHSRP|KHSRP	904	-	6.0506263	1.0188378	-1.0	-1.0
chr13	51390549	51390799	ENSG00000102786.14|INTS6|KHSRP|KHSRP	910	-	4.172212	1.0439299	-1.0	-1.0
chr13	51388930	51389070	ENSG00000102786.14|INTS6|KHSRP|KHSRP	909	-	6.1513476	1.0404595	-1.0	-1.0
chr13	51448785	51449055	ENSG00000102786.14|INTS6|KHSRP|KHSRP	940	-	3.7916956	1.2205982	-1.0	-1.0
chr13	51387219	51387385	ENSG00000102786.14|INTS6|KHSRP|KHSRP	929	-	4.4797115	1.147316	-1.0	-1.0
chr13	51387840	51388040	ENSG00000102786.14|INTS6|KHSRP|KHSRP	947	-	6.3597026	1.27285	-1.0	-1.0
chr13	51389649	51389764	ENSG00000102786.14|INTS6|KHSRP|KHSRP	918	-	6.1896644	1.0876265	-1.0	-1.0
chr13	51754608	51754768	ENSG00000139668.8|WDFY2|KHSRP|KHSRP	925	+	4.5441256	1.1255351	-1.0	-1.0
chr13	51766109	51766219	ENSG00000139668.8|WDFY2|KHSRP|KHSRP	911	+	6.1307116	1.049558	-1.0	-1.0
chr13	51946758	51946923	ENSG00000123191.14|ATP7B|KHSRP|KHSRP	938	-	4.025012	1.2074354	-1.0	-1.0
chr13	51946563	51946673	ENSG00000123191.14|ATP7B|KHSRP|KHSRP	934	-	6.273182	1.1776636	-1.0	-1.0
chr13	52151682	52151937	ENSG00000136098.16|NEK3|KHSRP|KHSRP	958	-	4.579972	1.37321	-1.0	-1.0
chr13	52152222	52152337	ENSG00000136098.16|NEK3|KHSRP|KHSRP	921	-	6.2376766	1.1041617	-1.0	-1.0
chr13	52154183	52154378	ENSG00000136098.16|NEK3|KHSRP|KHSRP	953	-	5.072946	1.3298525	-1.0	-1.0
chr13	52152447	52152608	ENSG00000136098.16|NEK3|KHSRP|KHSRP	925	-	6.225952	1.1260988	-1.0	-1.0
chr13	52152092	52152217	ENSG00000136098.16|NEK3|KHSRP|KHSRP	916	-	5.1547065	1.0772922	-1.0	-1.0
chr13	52433517	52433622	ENSG00000136100.12|VPS36|KHSRP|KHSRP	903	-	4.0491943	1.0134885	-1.0	-1.0
chr13	52433167	52433267	ENSG00000136100.12|VPS36|KHSRP|KHSRP	904	-	6.0506263	1.0190325	-1.0	-1.0
chr13	52687758	52687943	ENSG00000165416.14|SUGT1|KHSRP|KHSRP	959	+	6.4959235	1.3921881	-1.0	-1.0
chr13	52661865	52662105	ENSG00000165416.14|SUGT1|KHSRP|KHSRP	910	+	5.7058306	1.044609	-1.0	-1.0
chr13	63999600	63999740	ENSG00000227674.1|LINC00355|KHSRP|KHSRP	909	-	6.1148863	1.0413715	-1.0	-1.0
chr13	72778680	72778880	ENSG00000083520.14|DIS3|KHSRP|KHSRP	941	-	5.13083	1.2281983	-1.0	-1.0
chr13	75320297	75320397	ENSG00000136111.12|TBC1D4|KHSRP|KHSRP	903	-	6.052295	1.0140705	-1.0	-1.0
chr13	75294406	75294601	ENSG00000136111.12|TBC1D4|KHSRP|KHSRP	942	-	6.3547273	1.2403004	-1.0	-1.0
chr13	75309171	75309426	ENSG00000136111.12|TBC1D4|KHSRP|KHSRP	941	-	3.5394948	1.2306827	-1.0	-1.0
chr13	75341255	75341390	ENSG00000136111.12|TBC1D4|KHSRP|KHSRP	906	-	6.0608683	1.0276167	-1.0	-1.0
chr13	75394382	75394527	ENSG00000136111.12|TBC1D4|KHSRP|KHSRP	912	-	6.1308265	1.0567411	-1.0	-1.0
chr13	75473742	75473887	ENSG00000136111.12|TBC1D4|KHSRP|KHSRP	905	-	3.9090695	1.0217656	-1.0	-1.0
chr13	75477917	75478162	ENSG00000136111.12|TBC1D4|KHSRP|KHSRP	941	-	5.8588076	1.2327756	-1.0	-1.0
chr13	75480967	75481077	ENSG00000136111.12|TBC1D4|KHSRP|KHSRP	910	-	6.118626	1.0436612	-1.0	-1.0
chr13	75309531	75309936	ENSG00000136111.12|TBC1D4|KHSRP|KHSRP	946	-	4.164674	1.2657369	-1.0	-1.0
chr13	75294721	75294821	ENSG00000136111.12|TBC1D4|KHSRP|KHSRP	914	-	6.2439947	1.0658098	-1.0	-1.0
chr13	75307526	75307746	ENSG00000136111.12|TBC1D4|KHSRP|KHSRP	978	-	3.8641787	1.6600058	-1.0	-1.0
chr13	75320052	75320262	ENSG00000136111.12|TBC1D4|KHSRP|KHSRP	905	-	4.488279	1.0230207	-1.0	-1.0
chr13	75449287	75449482	ENSG00000136111.12|TBC1D4|KHSRP|KHSRP	944	-	3.7648199	1.2511712	-1.0	-1.0
chr13	75856965	75857285	ENSG00000136153.19|LMO7|KHSRP|KHSRP	950	+	6.0896707	1.2990346	-1.0	-1.0
chr13	75835459	75835574	ENSG00000136153.19|LMO7|KHSRP|KHSRP	914	+	3.4987047	1.0646424	-1.0	-1.0
chr13	75835929	75836164	ENSG00000136153.19|LMO7|KHSRP|KHSRP	979	+	6.7754555	1.6682485	-1.0	-1.0
chr13	75820200	75820405	ENSG00000136153.19|LMO7|KHSRP|KHSRP	932	+	6.296113	1.1645542	-1.0	-1.0
chr13	75839367	75839687	ENSG00000136153.19|LMO7|KHSRP|KHSRP	932	+	3.4220808	1.1696482	-1.0	-1.0
chr13	75805181	75805366	ENSG00000136153.19|LMO7|KHSRP|KHSRP	915	+	3.8989964	1.072662	-1.0	-1.0
chr13	75820985	75821120	ENSG00000136153.19|LMO7|KHSRP|KHSRP	938	+	6.2754745	1.2051837	-1.0	-1.0
chr13	75836174	75836314	ENSG00000136153.19|LMO7|KHSRP|KHSRP	945	+	6.361477	1.258717	-1.0	-1.0
chr13	75819965	75820120	ENSG00000136153.19|LMO7|KHSRP|KHSRP	943	+	3.967052	1.2448856	-1.0	-1.0
chr13	75808654	75808884	ENSG00000136153.19|LMO7|KHSRP|KHSRP	972	+	4.5059977	1.557459	-1.0	-1.0
chr13	75856700	75856870	ENSG00000136153.19|LMO7|KHSRP|KHSRP	926	+	4.2044144	1.1301444	-1.0	-1.0
chr13	75808929	75809119	ENSG00000136153.19|LMO7|KHSRP|KHSRP	956	+	4.24677	1.3526462	-1.0	-1.0
chr13	75805183	75805363	ENSG00000261553.5|AL137782.1|KHSRP|KHSRP	914	+	3.8553715	1.0677159	-1.0	-1.0
chr13	77234233	77234418	ENSG00000005810.17|MYCBP2|KHSRP|KHSRP	910	-	6.1064744	1.044598	-1.0	-1.0
chr13	77264747	77264857	ENSG00000005810.17|MYCBP2|KHSRP|KHSRP	917	-	6.182571	1.0808698	-1.0	-1.0
chr13	79322155	79322340	ENSG00000139746.15|RBM26|KHSRP|KHSRP	907	-	3.5807478	1.0307398	-1.0	-1.0
chr13	79403127	79403312	ENSG00000139746.15|RBM26|KHSRP|KHSRP	921	-	4.7769823	1.1045352	-1.0	-1.0
chr13	79317953	79318128	ENSG00000139746.15|RBM26|KHSRP|KHSRP	939	-	5.4342527	1.215815	-1.0	-1.0
chr13	79319647	79319757	ENSG00000139746.15|RBM26|KHSRP|KHSRP	925	-	6.1707563	1.1227278	-1.0	-1.0
chr13	79405888	79405993	ENSG00000139746.15|RBM26|KHSRP|KHSRP	918	-	6.1849685	1.0885632	-1.0	-1.0
chr13	79318603	79318768	ENSG00000139746.15|RBM26|KHSRP|KHSRP	954	-	6.2864985	1.3358576	-1.0	-1.0
chr13	79312328	79312493	ENSG00000139746.15|RBM26|KHSRP|KHSRP	912	-	4.1461105	1.0568889	-1.0	-1.0
chr13	79319987	79320412	ENSG00000139746.15|RBM26|KHSRP|KHSRP	960	-	4.636694	1.3972479	-1.0	-1.0
chr13	79319352	79319622	ENSG00000139746.15|RBM26|KHSRP|KHSRP	945	-	4.9438176	1.2572168	-1.0	-1.0
chr13	79318982	79319217	ENSG00000139746.15|RBM26|KHSRP|KHSRP	974	-	5.543082	1.5795219	-1.0	-1.0
chr13	79401507	79401657	ENSG00000139746.15|RBM26|KHSRP|KHSRP	952	-	4.161025	1.321429	-1.0	-1.0
chr13	79385262	79385362	ENSG00000139746.15|RBM26|KHSRP|KHSRP	901	-	4.0330877	1.0056744	-1.0	-1.0
chr13	79320825	79320940	ENSG00000139746.15|RBM26|KHSRP|KHSRP	910	-	3.0150251	1.0455277	-1.0	-1.0
chr13	79317183	79317293	ENSG00000139746.15|RBM26|KHSRP|KHSRP	900	-	6.038965	1.0018297	-1.0	-1.0
chr13	79336590	79336720	ENSG00000139746.15|RBM26|KHSRP|KHSRP	941	-	6.313765	1.2290809	-1.0	-1.0
chr13	79311918	79312103	ENSG00000139746.15|RBM26|KHSRP|KHSRP	964	-	6.569555	1.4400473	-1.0	-1.0
chr13	79315238	79315358	ENSG00000139746.15|RBM26|KHSRP|KHSRP	909	-	4.110526	1.0409846	-1.0	-1.0
chr13	79398927	79399037	ENSG00000139746.15|RBM26|KHSRP|KHSRP	911	-	4.7915196	1.0513942	-1.0	-1.0
chr13	79402237	79402362	ENSG00000139746.15|RBM26|KHSRP|KHSRP	910	-	5.763476	1.0454429	-1.0	-1.0
chr13	79314773	79314963	ENSG00000139746.15|RBM26|KHSRP|KHSRP	959	-	4.86118	1.3903484	-1.0	-1.0
chr13	91350252	91351247	ENSG00000215417.12|MIR17HG|KHSRP|KHSRP	967	+	4.7596316	1.484833	-1.0	-1.0
chr13	91353977	91354207	ENSG00000215417.12|MIR17HG|KHSRP|KHSRP	988	+	5.263034	1.9141864	-1.0	-1.0
chr13	91351772	91352317	ENSG00000215417.12|MIR17HG|KHSRP|KHSRP	963	+	4.1176796	1.4359314	-1.0	-1.0
chr13	91354207	91354547	ENSG00000215417.12|MIR17HG|KHSRP|KHSRP	956	+	4.3090916	1.3602437	-1.0	-1.0
chr13	91349802	91349997	ENSG00000215417.12|MIR17HG|KHSRP|KHSRP	945	+	3.2734275	1.2560105	-1.0	-1.0
chr13	91352467	91352667	ENSG00000215417.12|MIR17HG|KHSRP|KHSRP	942	+	5.583196	1.2340527	-1.0	-1.0
chr13	91348529	91348674	ENSG00000215417.12|MIR17HG|KHSRP|KHSRP	915	+	4.652713	1.0721558	-1.0	-1.0
chr13	91353262	91353507	ENSG00000215417.12|MIR17HG|KHSRP|KHSRP	971	+	5.901232	1.5337961	-1.0	-1.0
chr13	91350012	91350247	ENSG00000215417.12|MIR17HG|KHSRP|KHSRP	918	+	3.312248	1.085606	-1.0	-1.0
chr13	91351257	91351772	ENSG00000215417.12|MIR17HG|KHSRP|KHSRP	987	+	5.214592	1.8859766	-1.0	-1.0
chr13	91353507	91353637	ENSG00000215417.12|MIR17HG|KHSRP|KHSRP	947	+	4.6465974	1.2797906	-1.0	-1.0
chr13	91350890	91350972	ENSG00000284204.1|MIR19A|KHSRP|KHSRP	961	+	6.510432	1.410942	-1.0	-1.0
chr13	93570106	93570221	ENSG00000183098.10|GPC6|KHSRP|KHSRP	916	+	4.2051554	1.074149	-1.0	-1.0
chr13	93595751	93595861	ENSG00000183098.10|GPC6|KHSRP|KHSRP	906	+	6.173748	1.0248008	-1.0	-1.0
chr13	93595521	93595656	ENSG00000183098.10|GPC6|KHSRP|KHSRP	914	+	6.143368	1.0664024	-1.0	-1.0
chr13	95860913	95861018	ENSG00000102595.19|UGGT2|KHSRP|KHSRP	907	-	6.075416	1.0295911	-1.0	-1.0
chr13	95990174	95990329	ENSG00000102595.19|UGGT2|KHSRP|KHSRP	957	-	6.4323745	1.3624167	-1.0	-1.0
chr13	95861963	95862083	ENSG00000102595.19|UGGT2|KHSRP|KHSRP	908	-	4.0935583	1.0351725	-1.0	-1.0
chr13	95861623	95861738	ENSG00000102595.19|UGGT2|KHSRP|KHSRP	908	-	6.07973	1.034811	-1.0	-1.0
chr13	97356532	97356762	ENSG00000139793.18|MBNL2|KHSRP|KHSRP	924	+	3.417178	1.1207415	-1.0	-1.0
chr13	97366296	97366396	ENSG00000139793.18|MBNL2|KHSRP|KHSRP	914	+	4.2469497	1.0647488	-1.0	-1.0
chr13	97357299	97357424	ENSG00000139793.18|MBNL2|KHSRP|KHSRP	914	+	6.162337	1.0667664	-1.0	-1.0
chr13	97357635	97357770	ENSG00000139793.18|MBNL2|KHSRP|KHSRP	914	+	4.27567	1.0652343	-1.0	-1.0
chr13	97366643	97366788	ENSG00000139793.18|MBNL2|KHSRP|KHSRP	936	+	4.436452	1.1913575	-1.0	-1.0
chr13	97339020	97339325	ENSG00000139793.18|MBNL2|KHSRP|KHSRP	964	+	5.788495	1.4429867	-1.0	-1.0
chr13	97991787	97991887	ENSG00000065150.18|IPO5|KHSRP|KHSRP	902	+	3.391649	1.0107781	-1.0	-1.0
chr13	98000603	98000858	ENSG00000065150.18|IPO5|KHSRP|KHSRP	956	+	4.4527907	1.36081	-1.0	-1.0
chr13	97992267	97992492	ENSG00000065150.18|IPO5|KHSRP|KHSRP	922	+	4.338127	1.1064241	-1.0	-1.0
chr13	98256414	98256524	ENSG00000152767.16|FARP1|KHSRP|KHSRP	930	+	6.2347865	1.1530316	-1.0	-1.0
chr13	98213528	98213683	ENSG00000152767.16|FARP1|KHSRP|KHSRP	906	+	3.4353843	1.0268893	-1.0	-1.0
chr13	98383880	98384035	ENSG00000152767.16|FARP1|KHSRP|KHSRP	953	+	6.4883757	1.327495	-1.0	-1.0
chr13	98364095	98364200	ENSG00000152767.16|FARP1|KHSRP|KHSRP	904	+	6.0779	1.0194714	-1.0	-1.0
chr13	98144187	98144302	ENSG00000152767.16|FARP1|KHSRP|KHSRP	917	+	2.9724765	1.0817599	-1.0	-1.0
chr13	98180799	98180979	ENSG00000152767.16|FARP1|KHSRP|KHSRP	944	+	4.0269833	1.2525163	-1.0	-1.0
chr13	98152682	98152812	ENSG00000152767.16|FARP1|KHSRP|KHSRP	909	+	6.1515403	1.0404984	-1.0	-1.0
chr13	98259819	98260029	ENSG00000152767.16|FARP1|KHSRP|KHSRP	969	+	4.8109093	1.5150596	-1.0	-1.0
chr13	98278004	98278634	ENSG00000152767.16|FARP1|KHSRP|KHSRP	998	+	5.6808996	2.7481081	-1.0	-1.0
chr13	98288564	98288679	ENSG00000152767.16|FARP1|KHSRP|KHSRP	907	+	3.3513212	1.0299106	-1.0	-1.0
chr13	98213418	98213518	ENSG00000152767.16|FARP1|KHSRP|KHSRP	905	+	2.729928	1.0218173	-1.0	-1.0
chr13	98408614	98408784	ENSG00000152767.16|FARP1|KHSRP|KHSRP	934	+	4.958609	1.1799678	-1.0	-1.0
chr13	98377933	98378283	ENSG00000152767.16|FARP1|KHSRP|KHSRP	969	+	4.1567945	1.508939	-1.0	-1.0
chr13	100238932	100239117	ENSG00000175198.15|PCCA|KHSRP|KHSRP	924	+	4.533752	1.1170514	-1.0	-1.0
chr13	100292486	100292641	ENSG00000175198.15|PCCA|KHSRP|KHSRP	910	+	6.1402335	1.0457783	-1.0	-1.0
chr13	100238797	100238927	ENSG00000175198.15|PCCA|KHSRP|KHSRP	940	+	6.1017413	1.221002	-1.0	-1.0
chr13	102636777	102636882	ENSG00000134900.11|TPP2|KHSRP|KHSRP	901	+	4.0343227	1.0028136	-1.0	-1.0
chr13	102619036	102619186	ENSG00000134900.11|TPP2|KHSRP|KHSRP	919	+	6.203218	1.0895554	-1.0	-1.0
chr13	102650156	102650311	ENSG00000134900.11|TPP2|KHSRP|KHSRP	913	+	3.4804816	1.0594	-1.0	-1.0
chr13	102645944	102646174	ENSG00000134900.11|TPP2|KHSRP|KHSRP	955	+	4.8710523	1.3424666	-1.0	-1.0
chr13	106559020	106559160	ENSG00000134884.13|ARGLU1|KHSRP|KHSRP	912	-	2.4433303	1.0570406	-1.0	-1.0
chr13	106557307	106557517	ENSG00000134884.13|ARGLU1|KHSRP|KHSRP	934	-	2.4865072	1.183348	-1.0	-1.0
chr13	106557695	106557845	ENSG00000134884.13|ARGLU1|KHSRP|KHSRP	939	-	2.3090916	1.2133648	-1.0	-1.0
chr13	106543452	106543552	ENSG00000134884.13|ARGLU1|KHSRP|KHSRP	909	-	3.4779203	1.0417254	-1.0	-1.0
chr13	110904557	110904662	ENSG00000088448.14|ANKRD10|KHSRP|KHSRP	941	-	3.8707614	1.2295988	-1.0	-1.0
chr13	110905102	110905233	ENSG00000088448.14|ANKRD10|KHSRP|KHSRP	932	-	2.4922397	1.1667438	-1.0	-1.0
chr13	110904717	110904842	ENSG00000088448.14|ANKRD10|KHSRP|KHSRP	905	-	2.2802181	1.0243868	-1.0	-1.0
chr13	110905703	110905813	ENSG00000088448.14|ANKRD10|KHSRP|KHSRP	910	-	2.4795105	1.0462546	-1.0	-1.0
chr13	110905913	110906032	ENSG00000088448.14|ANKRD10|KHSRP|KHSRP	933	-	2.8756554	1.1759554	-1.0	-1.0
chr13	110903539	110903834	ENSG00000088448.14|ANKRD10|KHSRP|KHSRP	996	-	3.628426	2.3619764	-1.0	-1.0
chr13	110892706	110892896	ENSG00000088448.14|ANKRD10|KHSRP|KHSRP	919	-	4.6820216	1.0927709	-1.0	-1.0
chr13	110903474	110903539	ENSG00000088448.14|ANKRD10|KHSRP|KHSRP	929	-	4.303012	1.1482588	-1.0	-1.0
chr13	110904907	110905017	ENSG00000088448.14|ANKRD10|KHSRP|KHSRP	920	-	2.2512047	1.0951432	-1.0	-1.0
chr13	110900739	110901284	ENSG00000088448.14|ANKRD10|KHSRP|KHSRP	944	-	2.9138966	1.2546276	-1.0	-1.0
chr13	111300225	111300325	ENSG00000102606.17|ARHGEF7|KHSRP|KHSRP	903	+	6.052295	1.013057	-1.0	-1.0
chr13	112554762	112554867	ENSG00000126216.13|TUBGCP3|KHSRP|KHSRP	900	-	6.038965	1.0020974	-1.0	-1.0
chr13	112716857	112716957	ENSG00000068650.18|ATP11A|KHSRP|KHSRP	909	+	6.100206	1.0401496	-1.0	-1.0
chr13	112795537	112795667	ENSG00000068650.18|ATP11A|KHSRP|KHSRP	910	+	6.111873	1.0474522	-1.0	-1.0
chr13	112694340	112694440	ENSG00000068650.18|ATP11A|KHSRP|KHSRP	916	+	6.182451	1.0748202	-1.0	-1.0
chr13	112728320	112728530	ENSG00000068650.18|ATP11A|KHSRP|KHSRP	940	+	5.8295364	1.2221371	-1.0	-1.0
chr13	112728540	112728675	ENSG00000068650.18|ATP11A|KHSRP|KHSRP	909	+	3.7868123	1.0425847	-1.0	-1.0
chr13	112886671	112886791	ENSG00000068650.18|ATP11A|KHSRP|KHSRP	909	+	3.025887	1.0393522	-1.0	-1.0
chr13	112913079	112913179	ENSG00000126217.20|MCF2L|KHSRP|KHSRP	904	+	6.0506263	1.0190325	-1.0	-1.0
chr13	112913239	112913339	ENSG00000126217.20|MCF2L|KHSRP|KHSRP	911	+	6.199161	1.0516407	-1.0	-1.0
chr13	113185584	113185779	ENSG00000126226.21|PCID2|KHSRP|KHSRP	951	-	5.9842296	1.30902	-1.0	-1.0
chr13	113184502	113184602	ENSG00000126226.21|PCID2|KHSRP|KHSRP	905	-	6.0489655	1.0206987	-1.0	-1.0
chr13	113255155	113255345	ENSG00000139842.14|CUL4A|KHSRP|KHSRP	925	+	6.1735945	1.1245633	-1.0	-1.0
chr13	113217633	113217828	ENSG00000139842.14|CUL4A|KHSRP|KHSRP	959	+	4.753076	1.3907241	-1.0	-1.0
chr13	113235145	113235255	ENSG00000139842.14|CUL4A|KHSRP|KHSRP	905	+	6.0456524	1.0206987	-1.0	-1.0
chr13	113210328	113210553	ENSG00000139842.14|CUL4A|KHSRP|KHSRP	922	+	4.1267414	1.1080545	-1.0	-1.0
chr13	113219088	113219193	ENSG00000139842.14|CUL4A|KHSRP|KHSRP	906	+	6.17469	1.0276246	-1.0	-1.0
chr13	113211758	113212008	ENSG00000139842.14|CUL4A|KHSRP|KHSRP	977	+	6.7979345	1.6390395	-1.0	-1.0
chr13	113485221	113485391	ENSG00000150401.14|DCUN1D2|KHSRP|KHSRP	907	-	6.10734	1.0303649	-1.0	-1.0
chr13	113521003	113521133	ENSG00000150403.17|TMCO3|KHSRP|KHSRP	938	+	6.320469	1.2102919	-1.0	-1.0
chr13	114282941	114283076	ENSG00000169062.14|UPF3A|KHSRP|KHSRP	917	+	3.7944489	1.0827065	-1.0	-1.0
chr13	114283391	114283506	ENSG00000169062.14|UPF3A|KHSRP|KHSRP	904	+	6.0506263	1.0190325	-1.0	-1.0
chr14	20313856	20314016	ENSG00000100814.17|CCNB1IP1|KHSRP|KHSRP	907	-	5.1814284	1.0322162	-1.0	-1.0
chr14	21229634	21229734	ENSG00000092199.17|HNRNPC|KHSRP|KHSRP	905	-	2.729928	1.0219061	-1.0	-1.0
chr14	21230897	21231017	ENSG00000092199.17|HNRNPC|KHSRP|KHSRP	955	-	3.854759	1.3424727	-1.0	-1.0
chr14	21265060	21265190	ENSG00000092199.17|HNRNPC|KHSRP|KHSRP	912	-	2.1669526	1.0546409	-1.0	-1.0
chr14	21213254	21213414	ENSG00000092199.17|HNRNPC|KHSRP|KHSRP	958	-	5.6324153	1.3751547	-1.0	-1.0
chr14	21229784	21230129	ENSG00000092199.17|HNRNPC|KHSRP|KHSRP	947	-	3.8484917	1.2743834	-1.0	-1.0
chr14	21234620	21234768	ENSG00000092199.17|HNRNPC|KHSRP|KHSRP	939	-	3.1638649	1.2133341	-1.0	-1.0
chr14	21262393	21262588	ENSG00000092199.17|HNRNPC|KHSRP|KHSRP	968	-	2.7039518	1.5012156	-1.0	-1.0
chr14	21268668	21269278	ENSG00000092199.17|HNRNPC|KHSRP|KHSRP	971	-	2.9822598	1.5401238	-1.0	-1.0
chr14	21230660	21230897	ENSG00000092199.17|HNRNPC|KHSRP|KHSRP	930	-	3.0807617	1.1536202	-1.0	-1.0
chr14	21213519	21213674	ENSG00000092199.17|HNRNPC|KHSRP|KHSRP	936	-	4.214679	1.1945293	-1.0	-1.0
chr14	21233612	21233912	ENSG00000092199.17|HNRNPC|KHSRP|KHSRP	947	-	3.9082522	1.2753515	-1.0	-1.0
chr14	21240690	21240945	ENSG00000092199.17|HNRNPC|KHSRP|KHSRP	968	-	3.422138	1.4952242	-1.0	-1.0
chr14	21251785	21251895	ENSG00000092199.17|HNRNPC|KHSRP|KHSRP	911	-	2.6977973	1.0515605	-1.0	-1.0
chr14	21230363	21230660	ENSG00000092199.17|HNRNPC|KHSRP|KHSRP	956	-	3.0839207	1.3577962	-1.0	-1.0
chr14	21253485	21253725	ENSG00000092199.17|HNRNPC|KHSRP|KHSRP	947	-	3.1782444	1.2786455	-1.0	-1.0
chr14	21265205	21265400	ENSG00000092199.17|HNRNPC|KHSRP|KHSRP	950	-	2.724182	1.2976683	-1.0	-1.0
chr14	21234310	21234565	ENSG00000092199.17|HNRNPC|KHSRP|KHSRP	915	-	2.93182	1.0703795	-1.0	-1.0
chr14	21369455	21369560	ENSG00000092201.9|SUPT16H|KHSRP|KHSRP	914	-	6.145053	1.0640188	-1.0	-1.0
chr14	21459494	21459709	ENSG00000129472.13|RAB2B|KHSRP|KHSRP	960	-	3.8464773	1.3993502	-1.0	-1.0
chr14	21507715	21507880	ENSG00000165819.11|METTL3|KHSRP|KHSRP	910	-	4.6077313	1.0446455	-1.0	-1.0
chr14	22950738	22950848	ENSG00000259132.1|AL132780.3|KHSRP|KHSRP	902	-	6.0550776	1.0082978	-1.0	-1.0
chr14	22950740	22950845	ENSG00000092036.18|HAUS4|KHSRP|KHSRP	903	-	6.063134	1.0116053	-1.0	-1.0
chr14	23077193	23077443	ENSG00000100813.14|ACIN1|KHSRP|KHSRP	935	-	2.9854949	1.1887606	-1.0	-1.0
chr14	23068701	23068891	ENSG00000100813.14|ACIN1|KHSRP|KHSRP	992	-	3.6754265	2.1194725	-1.0	-1.0
chr14	23298637	23298767	ENSG00000235194.8|PPP1R3E|KHSRP|KHSRP	928	-	6.212165	1.1412457	-1.0	-1.0
chr14	23298638	23298768	ENSG00000215271.7|HOMEZ|KHSRP|KHSRP	927	-	6.2066603	1.1371144	-1.0	-1.0
chr14	23323533	23323768	ENSG00000258643.5|BCL2L2-PABPN1|KHSRP|KHSRP	918	+	4.0838804	1.0870614	-1.0	-1.0
chr14	23323535	23323765	ENSG00000100836.10|PABPN1|KHSRP|KHSRP	921	+	4.138155	1.0999237	-1.0	-1.0
chr14	24217713	24217818	ENSG00000255526.6|NEDD8-MDP1|KHSRP|KHSRP	907	-	6.1018243	1.0329244	-1.0	-1.0
chr14	24226731	24226851	ENSG00000255526.6|NEDD8-MDP1|KHSRP|KHSRP	928	-	3.5534177	1.13985	-1.0	-1.0
chr14	24226966	24227166	ENSG00000255526.6|NEDD8-MDP1|KHSRP|KHSRP	949	-	4.376183	1.2922903	-1.0	-1.0
chr14	24226954	24227164	ENSG00000129559.12|NEDD8|KHSRP|KHSRP	949	-	4.3592315	1.2915666	-1.0	-1.0
chr14	24217715	24217820	ENSG00000129559.12|NEDD8|KHSRP|KHSRP	907	-	6.1018243	1.032223	-1.0	-1.0
chr14	24226729	24226849	ENSG00000129559.12|NEDD8|KHSRP|KHSRP	927	-	3.6368248	1.1392319	-1.0	-1.0
chr14	24433222	24433337	ENSG00000100441.9|KHNYN|KHSRP|KHSRP	904	+	6.064406	1.0199685	-1.0	-1.0
chr14	24925368	24925473	ENSG00000168952.15|STXBP6|KHSRP|KHSRP	909	-	6.090569	1.0391681	-1.0	-1.0
chr14	30595374	30595569	ENSG00000092140.14|G2E3|KHSRP|KHSRP	930	+	6.2308636	1.1576936	-1.0	-1.0
chr14	30589619	30589724	ENSG00000092140.14|G2E3|KHSRP|KHSRP	916	+	6.168267	1.0753763	-1.0	-1.0
chr14	30616049	30616169	ENSG00000092140.14|G2E3|KHSRP|KHSRP	907	+	4.115567	1.0310855	-1.0	-1.0
chr14	30618872	30618972	ENSG00000092140.14|G2E3|KHSRP|KHSRP	914	+	3.5321152	1.0658473	-1.0	-1.0
chr14	30594299	30594444	ENSG00000092140.14|G2E3|KHSRP|KHSRP	907	+	3.499842	1.0310148	-1.0	-1.0
chr14	30578886	30579011	ENSG00000092140.14|G2E3|KHSRP|KHSRP	908	+	6.1351037	1.0358331	-1.0	-1.0
chr14	30612429	30612614	ENSG00000092140.14|G2E3|KHSRP|KHSRP	928	+	3.6647563	1.1402051	-1.0	-1.0
chr14	30614724	30614914	ENSG00000092140.14|G2E3|KHSRP|KHSRP	919	+	6.210669	1.0906948	-1.0	-1.0
chr14	30617277	30617527	ENSG00000092140.14|G2E3|KHSRP|KHSRP	990	+	7.098469	2.0145905	-1.0	-1.0
chr14	30581356	30581456	ENSG00000092140.14|G2E3|KHSRP|KHSRP	916	+	6.182451	1.0748202	-1.0	-1.0
chr14	30612944	30613049	ENSG00000092140.14|G2E3|KHSRP|KHSRP	911	+	6.124173	1.049169	-1.0	-1.0
chr14	30597551	30597651	ENSG00000092140.14|G2E3|KHSRP|KHSRP	901	+	3.3858097	1.0033141	-1.0	-1.0
chr14	30597906	30598081	ENSG00000092140.14|G2E3|KHSRP|KHSRP	947	+	4.7000723	1.2737877	-1.0	-1.0
chr14	30635074	30635174	ENSG00000092108.20|SCFD1|KHSRP|KHSRP	905	+	6.0473084	1.0206987	-1.0	-1.0
chr14	30714625	30714755	ENSG00000092108.20|SCFD1|KHSRP|KHSRP	910	+	5.786372	1.0480657	-1.0	-1.0
chr14	30631652	30631782	ENSG00000092108.20|SCFD1|KHSRP|KHSRP	914	+	6.1525807	1.0649706	-1.0	-1.0
chr14	30641444	30641619	ENSG00000092108.20|SCFD1|KHSRP|KHSRP	908	+	6.1078663	1.0349255	-1.0	-1.0
chr14	30641649	30641769	ENSG00000092108.20|SCFD1|KHSRP|KHSRP	908	+	4.1623178	1.0385039	-1.0	-1.0
chr14	30700024	30700124	ENSG00000092108.20|SCFD1|KHSRP|KHSRP	901	+	2.8325973	1.0055338	-1.0	-1.0
chr14	30673015	30673256	ENSG00000092108.20|SCFD1|KHSRP|KHSRP	914	+	4.655663	1.0644629	-1.0	-1.0
chr14	30706415	30706515	ENSG00000092108.20|SCFD1|KHSRP|KHSRP	913	+	4.1370077	1.0585376	-1.0	-1.0
chr14	30693438	30693643	ENSG00000092108.20|SCFD1|KHSRP|KHSRP	960	+	6.3621154	1.3992888	-1.0	-1.0
chr14	30675381	30675711	ENSG00000092108.20|SCFD1|KHSRP|KHSRP	974	+	3.9325075	1.5890445	-1.0	-1.0
chr14	30694869	30695039	ENSG00000092108.20|SCFD1|KHSRP|KHSRP	923	+	6.2363195	1.1126581	-1.0	-1.0
chr14	30677608	30677733	ENSG00000092108.20|SCFD1|KHSRP|KHSRP	920	+	6.239493	1.0947121	-1.0	-1.0
chr14	30675228	30675328	ENSG00000092108.20|SCFD1|KHSRP|KHSRP	900	+	3.043121	1.001092	-1.0	-1.0
chr14	30693648	30693753	ENSG00000092108.20|SCFD1|KHSRP|KHSRP	906	+	6.0762506	1.0271101	-1.0	-1.0
chr14	30637624	30637814	ENSG00000092108.20|SCFD1|KHSRP|KHSRP	942	+	3.890364	1.2363493	-1.0	-1.0
chr14	30637979	30638114	ENSG00000092108.20|SCFD1|KHSRP|KHSRP	909	+	3.72139	1.040858	-1.0	-1.0
chr14	30643460	30643585	ENSG00000092108.20|SCFD1|KHSRP|KHSRP	924	+	4.7357225	1.1195365	-1.0	-1.0
chr14	30914627	30914767	ENSG00000196792.11|STRN3|KHSRP|KHSRP	908	-	4.3189945	1.0365734	-1.0	-1.0
chr14	30893798	30893993	ENSG00000196792.11|STRN3|KHSRP|KHSRP	914	-	3.8769681	1.0643973	-1.0	-1.0
chr14	30931391	30931656	ENSG00000196792.11|STRN3|KHSRP|KHSRP	947	-	4.3401194	1.2742894	-1.0	-1.0
chr14	30911587	30911776	ENSG00000196792.11|STRN3|KHSRP|KHSRP	924	-	3.4067469	1.1168748	-1.0	-1.0
chr14	30895748	30895908	ENSG00000196792.11|STRN3|KHSRP|KHSRP	952	-	4.934856	1.3176446	-1.0	-1.0
chr14	30929210	30929311	ENSG00000196792.11|STRN3|KHSRP|KHSRP	917	-	2.7073765	1.082448	-1.0	-1.0
chr14	30914837	30915092	ENSG00000196792.11|STRN3|KHSRP|KHSRP	913	-	3.2290795	1.0594226	-1.0	-1.0
chr14	30911839	30911954	ENSG00000196792.11|STRN3|KHSRP|KHSRP	915	-	4.2019715	1.0714831	-1.0	-1.0
chr14	30929736	30929916	ENSG00000196792.11|STRN3|KHSRP|KHSRP	924	-	2.6770592	1.1166878	-1.0	-1.0
chr14	30895228	30895328	ENSG00000196792.11|STRN3|KHSRP|KHSRP	958	-	6.5031004	1.3792161	-1.0	-1.0
chr14	30902953	30903058	ENSG00000196792.11|STRN3|KHSRP|KHSRP	909	-	3.47885	1.041475	-1.0	-1.0
chr14	30919441	30919566	ENSG00000196792.11|STRN3|KHSRP|KHSRP	911	-	3.218489	1.049181	-1.0	-1.0
chr14	31016184	31016349	ENSG00000196792.11|STRN3|KHSRP|KHSRP	930	-	6.248052	1.1536242	-1.0	-1.0
chr14	31024669	31024829	ENSG00000196792.11|STRN3|KHSRP|KHSRP	939	-	3.7386017	1.2129626	-1.0	-1.0
chr14	30913657	30913842	ENSG00000196792.11|STRN3|KHSRP|KHSRP	954	-	3.4259648	1.341751	-1.0	-1.0
chr14	30963102	30963207	ENSG00000196792.11|STRN3|KHSRP|KHSRP	907	-	3.4353595	1.0297313	-1.0	-1.0
chr14	30955494	30955609	ENSG00000196792.11|STRN3|KHSRP|KHSRP	924	-	4.2415705	1.1211975	-1.0	-1.0
chr14	30915687	30915877	ENSG00000196792.11|STRN3|KHSRP|KHSRP	956	-	3.8336766	1.3594195	-1.0	-1.0
chr14	30934993	30935162	ENSG00000196792.11|STRN3|KHSRP|KHSRP	962	-	3.9157646	1.4156426	-1.0	-1.0
chr14	30929006	30929200	ENSG00000196792.11|STRN3|KHSRP|KHSRP	943	-	4.7392116	1.2453272	-1.0	-1.0
chr14	30947488	30947668	ENSG00000196792.11|STRN3|KHSRP|KHSRP	921	-	6.2392006	1.1036053	-1.0	-1.0
chr14	30915182	30915337	ENSG00000196792.11|STRN3|KHSRP|KHSRP	909	-	3.035986	1.0394474	-1.0	-1.0
chr14	30929376	30929661	ENSG00000196792.11|STRN3|KHSRP|KHSRP	937	-	3.14703	1.2038242	-1.0	-1.0
chr14	31131883	31132103	ENSG00000092148.12|HECTD1|KHSRP|KHSRP	991	-	4.228613	2.0528798	-1.0	-1.0
chr14	31123825	31124135	ENSG00000092148.12|HECTD1|KHSRP|KHSRP	982	-	3.831214	1.7530591	-1.0	-1.0
chr14	31138283	31138433	ENSG00000092148.12|HECTD1|KHSRP|KHSRP	938	-	4.2272396	1.2091415	-1.0	-1.0
chr14	31121643	31121748	ENSG00000092148.12|HECTD1|KHSRP|KHSRP	902	-	3.0554528	1.0103078	-1.0	-1.0
chr14	31123108	31123288	ENSG00000092148.12|HECTD1|KHSRP|KHSRP	931	-	2.7717144	1.1601421	-1.0	-1.0
chr14	31142507	31142607	ENSG00000092148.12|HECTD1|KHSRP|KHSRP	901	-	4.0293903	1.0057026	-1.0	-1.0
chr14	31204861	31205146	ENSG00000092148.12|HECTD1|KHSRP|KHSRP	954	-	3.6365047	1.3352137	-1.0	-1.0
chr14	31112293	31112393	ENSG00000092148.12|HECTD1|KHSRP|KHSRP	905	-	6.0456524	1.0206987	-1.0	-1.0
chr14	31133760	31133945	ENSG00000092148.12|HECTD1|KHSRP|KHSRP	922	-	5.1370463	1.1075827	-1.0	-1.0
chr14	31123710	31123810	ENSG00000092148.12|HECTD1|KHSRP|KHSRP	906	-	3.0920336	1.0275714	-1.0	-1.0
chr14	31142042	31142147	ENSG00000092148.12|HECTD1|KHSRP|KHSRP	922	-	5.2230444	1.1053822	-1.0	-1.0
chr14	31142222	31142412	ENSG00000092148.12|HECTD1|KHSRP|KHSRP	931	-	4.866418	1.1636453	-1.0	-1.0
chr14	31114071	31114286	ENSG00000092148.12|HECTD1|KHSRP|KHSRP	954	-	6.443914	1.3379977	-1.0	-1.0
chr14	31140807	31140907	ENSG00000092148.12|HECTD1|KHSRP|KHSRP	922	-	6.2307043	1.1102958	-1.0	-1.0
chr14	31115868	31116083	ENSG00000092148.12|HECTD1|KHSRP|KHSRP	932	-	3.6827164	1.1703448	-1.0	-1.0
chr14	31106328	31106513	ENSG00000092148.12|HECTD1|KHSRP|KHSRP	924	-	3.1997128	1.1205277	-1.0	-1.0
chr14	31121798	31121953	ENSG00000092148.12|HECTD1|KHSRP|KHSRP	939	-	3.6623192	1.2140481	-1.0	-1.0
chr14	31205291	31205531	ENSG00000092148.12|HECTD1|KHSRP|KHSRP	952	-	4.2312474	1.3205389	-1.0	-1.0
chr14	31130548	31130728	ENSG00000092148.12|HECTD1|KHSRP|KHSRP	937	-	4.483102	1.2016419	-1.0	-1.0
chr14	31205641	31205791	ENSG00000092148.12|HECTD1|KHSRP|KHSRP	951	-	3.2825985	1.3119779	-1.0	-1.0
chr14	31194374	31194479	ENSG00000092148.12|HECTD1|KHSRP|KHSRP	908	-	4.0993967	1.0373206	-1.0	-1.0
chr14	31131708	31131883	ENSG00000092148.12|HECTD1|KHSRP|KHSRP	934	-	3.4225044	1.1826651	-1.0	-1.0
chr14	31174651	31174766	ENSG00000092148.12|HECTD1|KHSRP|KHSRP	914	-	4.18558	1.0666032	-1.0	-1.0
chr14	31144417	31144602	ENSG00000092148.12|HECTD1|KHSRP|KHSRP	909	-	6.128412	1.0431987	-1.0	-1.0
chr14	31171503	31171668	ENSG00000092148.12|HECTD1|KHSRP|KHSRP	941	-	4.103167	1.2293063	-1.0	-1.0
chr14	31174806	31174906	ENSG00000092148.12|HECTD1|KHSRP|KHSRP	901	-	2.5906749	1.0027506	-1.0	-1.0
chr14	31113514	31113714	ENSG00000092148.12|HECTD1|KHSRP|KHSRP	934	-	6.2644467	1.1831276	-1.0	-1.0
chr14	31138078	31138268	ENSG00000092148.12|HECTD1|KHSRP|KHSRP	972	-	5.262484	1.557864	-1.0	-1.0
chr14	31169172	31169353	ENSG00000092148.12|HECTD1|KHSRP|KHSRP	943	-	4.389456	1.2403388	-1.0	-1.0
chr14	31143677	31143897	ENSG00000092148.12|HECTD1|KHSRP|KHSRP	963	-	3.6327627	1.4309745	-1.0	-1.0
chr14	31125465	31125795	ENSG00000092148.12|HECTD1|KHSRP|KHSRP	980	-	3.774316	1.7062728	-1.0	-1.0
chr14	31108894	31109094	ENSG00000092148.12|HECTD1|KHSRP|KHSRP	945	-	5.315019	1.2618937	-1.0	-1.0
chr14	31343596	31343731	ENSG00000129493.14|HEATR5A|KHSRP|KHSRP	908	-	6.093402	1.0354407	-1.0	-1.0
chr14	31355777	31355887	ENSG00000129493.14|HEATR5A|KHSRP|KHSRP	902	-	6.0406537	1.0106679	-1.0	-1.0
chr14	31338199	31338339	ENSG00000129493.14|HEATR5A|KHSRP|KHSRP	918	-	5.8766446	1.0878141	-1.0	-1.0
chr14	31354577	31354677	ENSG00000129493.14|HEATR5A|KHSRP|KHSRP	903	-	6.052295	1.0140705	-1.0	-1.0
chr14	31354697	31354897	ENSG00000129493.14|HEATR5A|KHSRP|KHSRP	978	-	6.8171244	1.6669395	-1.0	-1.0
chr14	31355777	31355887	ENSG00000203546.7|AL139353.1|KHSRP|KHSRP	902	-	6.0406537	1.0106679	-1.0	-1.0
chr14	31338199	31338339	ENSG00000203546.7|AL139353.1|KHSRP|KHSRP	918	-	5.8766446	1.0878415	-1.0	-1.0
chr14	31354577	31354677	ENSG00000203546.7|AL139353.1|KHSRP|KHSRP	903	-	6.052295	1.0138108	-1.0	-1.0
chr14	31354697	31354897	ENSG00000203546.7|AL139353.1|KHSRP|KHSRP	978	-	6.8171244	1.667384	-1.0	-1.0
chr14	31343599	31343729	ENSG00000203546.7|AL139353.1|KHSRP|KHSRP	909	-	6.099501	1.0388911	-1.0	-1.0
chr14	31679974	31680179	ENSG00000151413.16|NUBPL|KHSRP|KHSRP	910	+	5.6024156	1.0468746	-1.0	-1.0
chr14	31847121	31847241	ENSG00000151413.16|NUBPL|KHSRP|KHSRP	907	+	6.0870266	1.030395	-1.0	-1.0
chr14	31566033	31566173	ENSG00000151413.16|NUBPL|KHSRP|KHSRP	919	+	6.1999555	1.0939423	-1.0	-1.0
chr14	31673574	31673884	ENSG00000151413.16|NUBPL|KHSRP|KHSRP	971	+	5.891655	1.5409515	-1.0	-1.0
chr14	31679489	31679684	ENSG00000151413.16|NUBPL|KHSRP|KHSRP	954	+	6.448846	1.3358575	-1.0	-1.0
chr14	31847306	31847446	ENSG00000151413.16|NUBPL|KHSRP|KHSRP	905	+	6.0615435	1.0201796	-1.0	-1.0
chr14	32078511	32078701	ENSG00000100852.12|ARHGAP5|KHSRP|KHSRP	933	+	5.2363763	1.1711807	-1.0	-1.0
chr14	32115236	32115356	ENSG00000100852.12|ARHGAP5|KHSRP|KHSRP	905	+	6.0481367	1.0206913	-1.0	-1.0
chr14	32159439	32159609	ENSG00000100852.12|ARHGAP5|KHSRP|KHSRP	943	+	6.359916	1.2461215	-1.0	-1.0
chr14	32156824	32157049	ENSG00000100852.12|ARHGAP5|KHSRP|KHSRP	954	+	4.1489544	1.3347315	-1.0	-1.0
chr14	32090351	32090496	ENSG00000100852.12|ARHGAP5|KHSRP|KHSRP	948	+	5.804425	1.2852278	-1.0	-1.0
chr14	32103021	32103141	ENSG00000100852.12|ARHGAP5|KHSRP|KHSRP	911	+	6.149107	1.0488474	-1.0	-1.0
chr14	32134682	32134882	ENSG00000100852.12|ARHGAP5|KHSRP|KHSRP	960	+	6.1408215	1.3932271	-1.0	-1.0
chr14	32078116	32078221	ENSG00000100852.12|ARHGAP5|KHSRP|KHSRP	922	+	3.2349262	1.106498	-1.0	-1.0
chr14	32077233	32077333	ENSG00000100852.12|ARHGAP5|KHSRP|KHSRP	900	+	3.0847304	1.0001153	-1.0	-1.0
chr14	32083646	32083836	ENSG00000100852.12|ARHGAP5|KHSRP|KHSRP	932	+	4.304192	1.1671138	-1.0	-1.0
chr14	32107421	32107521	ENSG00000100852.12|ARHGAP5|KHSRP|KHSRP	903	+	3.3906767	1.012559	-1.0	-1.0
chr14	32088371	32088556	ENSG00000100852.12|ARHGAP5|KHSRP|KHSRP	948	+	4.767965	1.2866699	-1.0	-1.0
chr14	32108786	32108956	ENSG00000100852.12|ARHGAP5|KHSRP|KHSRP	907	+	4.1075363	1.0299485	-1.0	-1.0
chr14	32101351	32101546	ENSG00000100852.12|ARHGAP5|KHSRP|KHSRP	950	+	3.619831	1.3019226	-1.0	-1.0
chr14	32101136	32101236	ENSG00000100852.12|ARHGAP5|KHSRP|KHSRP	912	+	4.1416054	1.0542358	-1.0	-1.0
chr14	32078906	32079111	ENSG00000100852.12|ARHGAP5|KHSRP|KHSRP	922	+	3.82735	1.1061345	-1.0	-1.0
chr14	32119192	32119417	ENSG00000100852.12|ARHGAP5|KHSRP|KHSRP	975	+	6.076112	1.6036793	-1.0	-1.0
chr14	32117307	32117532	ENSG00000100852.12|ARHGAP5|KHSRP|KHSRP	951	+	5.173836	1.3061341	-1.0	-1.0
chr14	34786305	34786510	ENSG00000198604.10|BAZ1A|KHSRP|KHSRP	923	-	4.9573236	1.1110429	-1.0	-1.0
chr14	34963802	34963997	ENSG00000258704.6|SRP54-AS1|KHSRP|KHSRP	974	-	4.506813	1.5774404	-1.0	-1.0
chr14	34957774	34957954	ENSG00000258704.6|SRP54-AS1|KHSRP|KHSRP	923	-	3.0457094	1.1138681	-1.0	-1.0
chr14	34954954	34955164	ENSG00000258704.6|SRP54-AS1|KHSRP|KHSRP	938	-	2.9922144	1.2106763	-1.0	-1.0
chr14	35018450	35018550	ENSG00000100883.11|SRP54|KHSRP|KHSRP	914	+	6.145024	1.0646424	-1.0	-1.0
chr14	35022651	35022891	ENSG00000100883.11|SRP54|KHSRP|KHSRP	919	+	3.6862564	1.0927943	-1.0	-1.0
chr14	35292568	35292688	ENSG00000258790.1|AL121594.3|KHSRP|KHSRP	932	+	6.2399445	1.1689783	-1.0	-1.0
chr14	35311690	35311790	ENSG00000258790.1|AL121594.3|KHSRP|KHSRP	908	+	6.090567	1.0377483	-1.0	-1.0
chr14	35311692	35311792	ENSG00000100902.10|PSMA6|KHSRP|KHSRP	916	+	6.182451	1.0748202	-1.0	-1.0
chr14	35743040	35743195	ENSG00000174373.16|RALGAPA1|KHSRP|KHSRP	913	-	3.8963037	1.0629182	-1.0	-1.0
chr14	35769263	35769453	ENSG00000174373.16|RALGAPA1|KHSRP|KHSRP	929	-	3.0770233	1.148929	-1.0	-1.0
chr14	35704177	35704447	ENSG00000174373.16|RALGAPA1|KHSRP|KHSRP	955	-	5.062554	1.3437887	-1.0	-1.0
chr14	35775315	35775490	ENSG00000174373.16|RALGAPA1|KHSRP|KHSRP	948	-	6.45818	1.2861611	-1.0	-1.0
chr14	35651946	35652046	ENSG00000174373.16|RALGAPA1|KHSRP|KHSRP	909	-	4.1016273	1.041475	-1.0	-1.0
chr14	35703937	35704147	ENSG00000174373.16|RALGAPA1|KHSRP|KHSRP	939	-	6.076691	1.215723	-1.0	-1.0
chr14	35769468	35769613	ENSG00000174373.16|RALGAPA1|KHSRP|KHSRP	929	-	3.903834	1.1486872	-1.0	-1.0
chr14	35651638	35651804	ENSG00000174373.16|RALGAPA1|KHSRP|KHSRP	951	-	6.392365	1.3079749	-1.0	-1.0
chr14	35705322	35705437	ENSG00000174373.16|RALGAPA1|KHSRP|KHSRP	947	-	6.3899255	1.279304	-1.0	-1.0
chr14	35664862	35665262	ENSG00000174373.16|RALGAPA1|KHSRP|KHSRP	950	-	4.1434164	1.3010906	-1.0	-1.0
chr14	35634436	35634573	ENSG00000174373.16|RALGAPA1|KHSRP|KHSRP	909	-	6.101825	1.0419155	-1.0	-1.0
chr14	35723221	35723556	ENSG00000174373.16|RALGAPA1|KHSRP|KHSRP	956	-	5.795638	1.3600558	-1.0	-1.0
chr14	35727653	35727803	ENSG00000174373.16|RALGAPA1|KHSRP|KHSRP	922	-	2.6546934	1.109329	-1.0	-1.0
chr14	35762938	35763213	ENSG00000174373.16|RALGAPA1|KHSRP|KHSRP	956	-	4.9259367	1.3538635	-1.0	-1.0
chr14	35727923	35728340	ENSG00000174373.16|RALGAPA1|KHSRP|KHSRP	955	-	3.3001373	1.3421295	-1.0	-1.0
chr14	35725153	35725378	ENSG00000174373.16|RALGAPA1|KHSRP|KHSRP	986	-	5.638423	1.8635677	-1.0	-1.0
chr14	35543279	35543419	ENSG00000174373.16|RALGAPA1|KHSRP|KHSRP	909	-	4.619152	1.0387137	-1.0	-1.0
chr14	35700372	35700697	ENSG00000174373.16|RALGAPA1|KHSRP|KHSRP	956	-	5.825888	1.3572276	-1.0	-1.0
chr14	35752247	35752362	ENSG00000174373.16|RALGAPA1|KHSRP|KHSRP	907	-	4.0873613	1.0309025	-1.0	-1.0
chr14	35741590	35741755	ENSG00000174373.16|RALGAPA1|KHSRP|KHSRP	953	-	6.2731776	1.3312385	-1.0	-1.0
chr14	35548084	35548354	ENSG00000174373.16|RALGAPA1|KHSRP|KHSRP	931	-	3.5732455	1.1613431	-1.0	-1.0
chr14	35753252	35753367	ENSG00000174373.16|RALGAPA1|KHSRP|KHSRP	923	-	6.2598753	1.112204	-1.0	-1.0
chr14	35659211	35659316	ENSG00000174373.16|RALGAPA1|KHSRP|KHSRP	903	-	3.467757	1.01542	-1.0	-1.0
chr14	35763273	35763518	ENSG00000174373.16|RALGAPA1|KHSRP|KHSRP	926	-	3.335639	1.1328012	-1.0	-1.0
chr14	35635753	35635903	ENSG00000174373.16|RALGAPA1|KHSRP|KHSRP	933	-	4.85936	1.1742195	-1.0	-1.0
chr14	35704997	35705212	ENSG00000174373.16|RALGAPA1|KHSRP|KHSRP	976	-	6.5584164	1.6287646	-1.0	-1.0
chr14	35746405	35746595	ENSG00000174373.16|RALGAPA1|KHSRP|KHSRP	933	-	4.517709	1.174059	-1.0	-1.0
chr14	35806365	35806470	ENSG00000174373.16|RALGAPA1|KHSRP|KHSRP	914	-	6.142855	1.0646641	-1.0	-1.0
chr14	35677613	35677773	ENSG00000174373.16|RALGAPA1|KHSRP|KHSRP	920	-	6.2009034	1.0963539	-1.0	-1.0
chr14	35550859	35550984	ENSG00000174373.16|RALGAPA1|KHSRP|KHSRP	903	-	6.0414915	1.014295	-1.0	-1.0
chr14	35723921	35724031	ENSG00000174373.16|RALGAPA1|KHSRP|KHSRP	904	-	3.0762596	1.0167483	-1.0	-1.0
chr14	35721383	35721503	ENSG00000174373.16|RALGAPA1|KHSRP|KHSRP	930	-	4.0035276	1.1527705	-1.0	-1.0
chr14	35704622	35704852	ENSG00000174373.16|RALGAPA1|KHSRP|KHSRP	945	-	3.9439797	1.2633016	-1.0	-1.0
chr14	35763533	35763648	ENSG00000174373.16|RALGAPA1|KHSRP|KHSRP	945	-	6.3687887	1.2626317	-1.0	-1.0
chr14	35870469	35870574	ENSG00000100916.13|BRMS1L|KHSRP|KHSRP	915	+	4.168337	1.0703738	-1.0	-1.0
chr14	35870764	35870929	ENSG00000100916.13|BRMS1L|KHSRP|KHSRP	924	+	4.30579	1.1200392	-1.0	-1.0
chr14	36319749	36319870	ENSG00000151332.18|MBIP|KHSRP|KHSRP	943	-	6.334894	1.2445751	-1.0	-1.0
chr14	36319589	36319689	ENSG00000151332.18|MBIP|KHSRP|KHSRP	920	-	3.5834837	1.0978295	-1.0	-1.0
chr14	36317987	36318152	ENSG00000151332.18|MBIP|KHSRP|KHSRP	937	-	5.0231857	1.2017268	-1.0	-1.0
chr14	36318157	36318342	ENSG00000151332.18|MBIP|KHSRP|KHSRP	961	-	5.441285	1.4059865	-1.0	-1.0
chr14	36314019	36314249	ENSG00000151332.18|MBIP|KHSRP|KHSRP	928	-	4.217692	1.1452895	-1.0	-1.0
chr14	37275710	37275905	ENSG00000151338.18|MIPOL1|KHSRP|KHSRP	951	+	6.4285383	1.3126235	-1.0	-1.0
chr14	37370244	37370394	ENSG00000151338.18|MIPOL1|KHSRP|KHSRP	906	+	6.0577245	1.0265415	-1.0	-1.0
chr14	37278589	37278764	ENSG00000151338.18|MIPOL1|KHSRP|KHSRP	919	+	4.4499226	1.0927297	-1.0	-1.0
chr14	37278394	37278494	ENSG00000151338.18|MIPOL1|KHSRP|KHSRP	905	+	6.0456524	1.0206987	-1.0	-1.0
chr14	37276075	37276205	ENSG00000151338.18|MIPOL1|KHSRP|KHSRP	931	+	6.2539616	1.1625203	-1.0	-1.0
chr14	37735817	37735917	ENSG00000139865.16|TTC6|KHSRP|KHSRP	904	+	6.0506263	1.0190325	-1.0	-1.0
chr14	37725002	37725157	ENSG00000139865.16|TTC6|KHSRP|KHSRP	938	+	4.8566246	1.2097621	-1.0	-1.0
chr14	37750138	37750293	ENSG00000139865.16|TTC6|KHSRP|KHSRP	935	+	5.3674383	1.1879286	-1.0	-1.0
chr14	37752555	37752785	ENSG00000139865.16|TTC6|KHSRP|KHSRP	911	+	4.6820974	1.0512624	-1.0	-1.0
chr14	37804829	37804944	ENSG00000139865.16|TTC6|KHSRP|KHSRP	904	+	6.042329	1.017689	-1.0	-1.0
chr14	37726302	37726467	ENSG00000139865.16|TTC6|KHSRP|KHSRP	925	+	4.1587343	1.1269367	-1.0	-1.0
chr14	37735512	37735707	ENSG00000139865.16|TTC6|KHSRP|KHSRP	922	+	4.13347	1.109891	-1.0	-1.0
chr14	37806865	37807060	ENSG00000139865.16|TTC6|KHSRP|KHSRP	947	+	4.9122863	1.2790003	-1.0	-1.0
chr14	37725597	37725772	ENSG00000139865.16|TTC6|KHSRP|KHSRP	907	+	5.8621073	1.0317293	-1.0	-1.0
chr14	37806510	37806810	ENSG00000139865.16|TTC6|KHSRP|KHSRP	966	+	6.609935	1.4711857	-1.0	-1.0
chr14	37807970	37808140	ENSG00000139865.16|TTC6|KHSRP|KHSRP	931	+	6.2444506	1.1635144	-1.0	-1.0
chr14	37733877	37734072	ENSG00000139865.16|TTC6|KHSRP|KHSRP	940	+	5.050358	1.2248415	-1.0	-1.0
chr14	37728837	37728957	ENSG00000139865.16|TTC6|KHSRP|KHSRP	907	+	6.071272	1.0296655	-1.0	-1.0
chr14	37728237	37728352	ENSG00000139865.16|TTC6|KHSRP|KHSRP	905	+	6.0473084	1.0206987	-1.0	-1.0
chr14	39061911	39062076	ENSG00000100934.14|SEC23A|KHSRP|KHSRP	916	-	3.4001615	1.0757053	-1.0	-1.0
chr14	39085583	39085758	ENSG00000100934.14|SEC23A|KHSRP|KHSRP	915	-	2.7597678	1.0707308	-1.0	-1.0
chr14	39044507	39044747	ENSG00000100934.14|SEC23A|KHSRP|KHSRP	945	-	5.2757673	1.2600061	-1.0	-1.0
chr14	39091713	39092540	ENSG00000100934.14|SEC23A|KHSRP|KHSRP	977	-	3.4946778	1.6352553	-1.0	-1.0
chr14	39044977	39045082	ENSG00000100934.14|SEC23A|KHSRP|KHSRP	910	-	3.4776738	1.0441756	-1.0	-1.0
chr14	39086821	39086921	ENSG00000100934.14|SEC23A|KHSRP|KHSRP	905	-	3.4658663	1.0206987	-1.0	-1.0
chr14	39062346	39062641	ENSG00000100934.14|SEC23A|KHSRP|KHSRP	981	-	5.4993815	1.7273254	-1.0	-1.0
chr14	39054964	39055142	ENSG00000100934.14|SEC23A|KHSRP|KHSRP	915	-	3.489277	1.0699108	-1.0	-1.0
chr14	39040455	39040555	ENSG00000100934.14|SEC23A|KHSRP|KHSRP	902	-	2.7131798	1.0078889	-1.0	-1.0
chr14	39031918	39032393	ENSG00000100934.14|SEC23A|KHSRP|KHSRP	942	-	2.8832448	1.2378577	-1.0	-1.0
chr14	39048789	39048889	ENSG00000100934.14|SEC23A|KHSRP|KHSRP	905	-	6.043994	1.0206839	-1.0	-1.0
chr14	39086086	39086281	ENSG00000100934.14|SEC23A|KHSRP|KHSRP	962	-	4.468762	1.4190305	-1.0	-1.0
chr14	39039545	39039865	ENSG00000100934.14|SEC23A|KHSRP|KHSRP	919	-	3.1916654	1.0931457	-1.0	-1.0
chr14	39091369	39091484	ENSG00000100934.14|SEC23A|KHSRP|KHSRP	950	-	4.315048	1.3053546	-1.0	-1.0
chr14	39068646	39068751	ENSG00000100934.14|SEC23A|KHSRP|KHSRP	914	-	3.0755157	1.0645664	-1.0	-1.0
chr14	39033343	39033478	ENSG00000100934.14|SEC23A|KHSRP|KHSRP	919	-	4.242127	1.0923566	-1.0	-1.0
chr14	39040115	39040240	ENSG00000100934.14|SEC23A|KHSRP|KHSRP	920	-	3.7734466	1.0981973	-1.0	-1.0
chr14	39064103	39064268	ENSG00000100934.14|SEC23A|KHSRP|KHSRP	951	-	3.3635335	1.3128377	-1.0	-1.0
chr14	39090773	39090883	ENSG00000100934.14|SEC23A|KHSRP|KHSRP	905	-	3.0851715	1.0245138	-1.0	-1.0
chr14	39087008	39087518	ENSG00000100934.14|SEC23A|KHSRP|KHSRP	953	-	3.535983	1.33028	-1.0	-1.0
chr14	39149265	39149405	ENSG00000182400.14|TRAPPC6B|KHSRP|KHSRP	908	-	3.451609	1.038388	-1.0	-1.0
chr14	39159019	39159129	ENSG00000182400.14|TRAPPC6B|KHSRP|KHSRP	912	-	4.1379747	1.0575167	-1.0	-1.0
chr14	39149675	39149835	ENSG00000182400.14|TRAPPC6B|KHSRP|KHSRP	913	-	3.0447116	1.0598601	-1.0	-1.0
chr14	39149840	39149950	ENSG00000182400.14|TRAPPC6B|KHSRP|KHSRP	911	-	6.149713	1.0516407	-1.0	-1.0
chr14	39176147	39176467	ENSG00000100941.8|PNN|KHSRP|KHSRP	979	+	6.571871	1.6692523	-1.0	-1.0
chr14	39179947	39180127	ENSG00000100941.8|PNN|KHSRP|KHSRP	956	+	4.3139706	1.3525938	-1.0	-1.0
chr14	39179497	39179702	ENSG00000100941.8|PNN|KHSRP|KHSRP	984	+	3.8867402	1.8057277	-1.0	-1.0
chr14	39177916	39178101	ENSG00000100941.8|PNN|KHSRP|KHSRP	979	+	5.95395	1.6677427	-1.0	-1.0
chr14	39182067	39182392	ENSG00000100941.8|PNN|KHSRP|KHSRP	969	+	3.089208	1.504745	-1.0	-1.0
chr14	39182417	39183157	ENSG00000100941.8|PNN|KHSRP|KHSRP	977	+	3.622993	1.6300153	-1.0	-1.0
chr14	39175437	39175552	ENSG00000100941.8|PNN|KHSRP|KHSRP	903	+	4.078981	1.0130322	-1.0	-1.0
chr14	39349572	39349747	ENSG00000150527.17|CTAGE5|KHSRP|KHSRP	911	+	5.3623233	1.0482491	-1.0	-1.0
chr14	39348461	39348611	ENSG00000150527.17|CTAGE5|KHSRP|KHSRP	930	+	6.266831	1.155159	-1.0	-1.0
chr14	39291511	39291611	ENSG00000150527.17|CTAGE5|KHSRP|KHSRP	904	+	3.1087017	1.0178238	-1.0	-1.0
chr14	39320296	39320411	ENSG00000150527.17|CTAGE5|KHSRP|KHSRP	902	+	4.043424	1.0108788	-1.0	-1.0
chr14	39291771	39291881	ENSG00000150527.17|CTAGE5|KHSRP|KHSRP	910	+	2.6471071	1.046917	-1.0	-1.0
chr14	39350452	39350647	ENSG00000150527.17|CTAGE5|KHSRP|KHSRP	961	+	3.3029106	1.4044929	-1.0	-1.0
chr14	39319481	39319601	ENSG00000150527.17|CTAGE5|KHSRP|KHSRP	914	+	3.503308	1.0677806	-1.0	-1.0
chr14	39291216	39291331	ENSG00000150527.17|CTAGE5|KHSRP|KHSRP	920	+	3.8841681	1.0970514	-1.0	-1.0
chr14	39276695	39276920	ENSG00000150527.17|CTAGE5|KHSRP|KHSRP	970	+	3.5059092	1.5160381	-1.0	-1.0
chr14	39301896	39302041	ENSG00000150527.17|CTAGE5|KHSRP|KHSRP	922	+	6.178268	1.1084157	-1.0	-1.0
chr14	39279537	39279717	ENSG00000150527.17|CTAGE5|KHSRP|KHSRP	963	+	6.133518	1.4369725	-1.0	-1.0
chr14	39324056	39324261	ENSG00000150527.17|CTAGE5|KHSRP|KHSRP	973	+	3.491738	1.5615232	-1.0	-1.0
chr14	39320506	39320636	ENSG00000150527.17|CTAGE5|KHSRP|KHSRP	931	+	4.9322567	1.1582907	-1.0	-1.0
chr14	39301691	39301821	ENSG00000150527.17|CTAGE5|KHSRP|KHSRP	907	+	4.1004105	1.032599	-1.0	-1.0
chr14	39388334	39388444	ENSG00000150527.17|CTAGE5|KHSRP|KHSRP	908	+	6.1358967	1.0339719	-1.0	-1.0
chr14	39308091	39308206	ENSG00000150527.17|CTAGE5|KHSRP|KHSRP	921	+	6.217979	1.102367	-1.0	-1.0
chr14	39326656	39326863	ENSG00000150527.17|CTAGE5|KHSRP|KHSRP	949	+	4.8552313	1.2923075	-1.0	-1.0
chr14	39326071	39326251	ENSG00000150527.17|CTAGE5|KHSRP|KHSRP	948	+	4.605404	1.2809769	-1.0	-1.0
chr14	39323811	39324001	ENSG00000150527.17|CTAGE5|KHSRP|KHSRP	935	+	3.8692276	1.1895646	-1.0	-1.0
chr14	39304401	39304926	ENSG00000150527.17|CTAGE5|KHSRP|KHSRP	980	+	5.009266	1.6936506	-1.0	-1.0
chr14	39306101	39306206	ENSG00000150527.17|CTAGE5|KHSRP|KHSRP	911	+	6.124173	1.0492879	-1.0	-1.0
chr14	45006702	45006952	ENSG00000198718.12|TOGARAM1|KHSRP|KHSRP	918	+	6.1800194	1.0879751	-1.0	-1.0
chr14	45109725	45109915	ENSG00000185246.17|PRPF39|KHSRP|KHSRP	968	+	4.643815	1.4999375	-1.0	-1.0
chr14	49630605	49630745	ENSG00000165506.14|DNAAF2|KHSRP|KHSRP	912	-	6.168568	1.0572336	-1.0	-1.0
chr14	49774715	49774885	ENSG00000165516.10|KLHDC2|KHSRP|KHSRP	907	+	6.0710835	1.0306065	-1.0	-1.0
chr14	49815382	49815557	ENSG00000165525.17|NEMF|KHSRP|KHSRP	950	-	6.43525	1.2999212	-1.0	-1.0
chr14	49831796	49831896	ENSG00000165525.17|NEMF|KHSRP|KHSRP	903	-	6.1561446	1.0121093	-1.0	-1.0
chr14	50924545	50924730	ENSG00000100504.16|PYGL|KHSRP|KHSRP	920	-	4.756747	1.0980453	-1.0	-1.0
chr14	50924790	50924930	ENSG00000100504.16|PYGL|KHSRP|KHSRP	921	-	6.230254	1.1003597	-1.0	-1.0
chr14	51251455	51251560	ENSG00000139921.12|TMX1|KHSRP|KHSRP	905	+	6.0456524	1.0206987	-1.0	-1.0
chr14	52670640	52670755	ENSG00000197930.12|ERO1A|KHSRP|KHSRP	918	-	6.203985	1.0839351	-1.0	-1.0
chr14	52666970	52667410	ENSG00000197930.12|ERO1A|KHSRP|KHSRP	937	-	5.3845797	1.1977875	-1.0	-1.0
chr14	52727553	52727728	ENSG00000100519.11|PSMC6|KHSRP|KHSRP	946	+	3.6326923	1.2645751	-1.0	-1.0
chr14	52723339	52723449	ENSG00000100519.11|PSMC6|KHSRP|KHSRP	901	+	4.0306234	1.0058708	-1.0	-1.0
chr14	53095926	53096061	ENSG00000100523.14|DDHD1|KHSRP|KHSRP	914	-	6.143445	1.0642219	-1.0	-1.0
chr14	54481473	54481573	ENSG00000197045.12|GMFB|KHSRP|KHSRP	905	-	6.0489655	1.0206839	-1.0	-1.0
chr14	54792985	54793100	ENSG00000020577.13|SAMD4A|KHSRP|KHSRP	936	+	6.3748584	1.1951094	-1.0	-1.0
chr14	55637469	55637609	ENSG00000126777.17|KTN1|KHSRP|KHSRP	905	+	6.0484924	1.0204501	-1.0	-1.0
chr14	55659074	55659174	ENSG00000126777.17|KTN1|KHSRP|KHSRP	901	+	4.0330877	1.0059689	-1.0	-1.0
chr14	55653110	55653320	ENSG00000126777.17|KTN1|KHSRP|KHSRP	923	+	4.779618	1.115731	-1.0	-1.0
chr14	55658734	55658884	ENSG00000126777.17|KTN1|KHSRP|KHSRP	907	+	3.4415333	1.0315142	-1.0	-1.0
chr14	57231830	57231985	ENSG00000070367.15|EXOC5|KHSRP|KHSRP	918	-	6.1855135	1.0876426	-1.0	-1.0
chr14	58268013	58268118	ENSG00000139971.15|C14orf37|KHSRP|KHSRP	909	-	4.162026	1.0395613	-1.0	-1.0
chr14	58296027	58296137	ENSG00000139971.15|C14orf37|KHSRP|KHSRP	917	-	4.2787795	1.0801507	-1.0	-1.0
chr14	58267418	58267603	ENSG00000139971.15|C14orf37|KHSRP|KHSRP	924	-	3.8376791	1.1216187	-1.0	-1.0
chr14	58268013	58268118	ENSG00000257621.7|PSMA3-AS1|KHSRP|KHSRP	909	-	4.162026	1.03951	-1.0	-1.0
chr14	58267418	58267603	ENSG00000257621.7|PSMA3-AS1|KHSRP|KHSRP	924	-	3.8376791	1.1218646	-1.0	-1.0
chr14	58296031	58296136	ENSG00000257621.7|PSMA3-AS1|KHSRP|KHSRP	918	-	4.294695	1.0870866	-1.0	-1.0
chr14	58329699	58329894	ENSG00000032219.18|ARID4A|KHSRP|KHSRP	965	+	6.582112	1.4591542	-1.0	-1.0
chr14	59475743	59475863	ENSG00000126790.11|L3HYPDH|KHSRP|KHSRP	950	-	6.384215	1.2975203	-1.0	-1.0
chr14	59474883	59475038	ENSG00000126790.11|L3HYPDH|KHSRP|KHSRP	913	-	6.139338	1.0626191	-1.0	-1.0
chr14	60125851	60125956	ENSG00000126773.12|PCNX4|KHSRP|KHSRP	905	+	6.0481367	1.0206987	-1.0	-1.0
chr14	60287373	60287538	ENSG00000100614.17|PPM1A|KHSRP|KHSRP	905	+	4.4430475	1.0222123	-1.0	-1.0
chr14	60287268	60287368	ENSG00000100614.17|PPM1A|KHSRP|KHSRP	909	+	6.092181	1.041475	-1.0	-1.0
chr14	60764009	60764109	ENSG00000020426.10|MNAT1|KHSRP|KHSRP	911	+	6.149713	1.0516407	-1.0	-1.0
chr14	60761834	60761964	ENSG00000020426.10|MNAT1|KHSRP|KHSRP	905	+	4.566064	1.0234553	-1.0	-1.0
chr14	60735031	60735171	ENSG00000020426.10|MNAT1|KHSRP|KHSRP	908	+	6.0952168	1.0382612	-1.0	-1.0
chr14	60735291	60735486	ENSG00000020426.10|MNAT1|KHSRP|KHSRP	975	+	6.7691555	1.5984008	-1.0	-1.0
chr14	60764139	60764239	ENSG00000020426.10|MNAT1|KHSRP|KHSRP	905	+	6.043994	1.0206839	-1.0	-1.0
chr14	61721824	61721939	ENSG00000100644.16|HIF1A|KHSRP|KHSRP	941	+	6.3235035	1.2260165	-1.0	-1.0
chr14	61737194	61737414	ENSG00000100644.16|HIF1A|KHSRP|KHSRP	922	+	4.8217473	1.1078378	-1.0	-1.0
chr14	61748078	61748248	ENSG00000100644.16|HIF1A|KHSRP|KHSRP	934	+	6.2288756	1.1784375	-1.0	-1.0
chr14	61737195	61737415	ENSG00000258964.1|AL137129.1|KHSRP|KHSRP	920	+	4.7721806	1.0976367	-1.0	-1.0
chr14	61748080	61748250	ENSG00000258964.1|AL137129.1|KHSRP|KHSRP	935	+	6.2462826	1.1873361	-1.0	-1.0
chr14	64516831	64516936	ENSG00000126804.13|ZBTB1|KHSRP|KHSRP	905	+	6.043994	1.0205112	-1.0	-1.0
chr14	66697215	66697350	ENSG00000171723.15|GPHN|KHSRP|KHSRP	938	+	6.252486	1.2070496	-1.0	-1.0
chr14	67692631	67692736	ENSG00000072042.12|RDH11|KHSRP|KHSRP	922	-	6.2688193	1.1102958	-1.0	-1.0
chr14	67888980	67889125	ENSG00000182185.18|RAD51B|KHSRP|KHSRP	919	+	6.190489	1.0903322	-1.0	-1.0
chr14	67920548	67920668	ENSG00000182185.18|RAD51B|KHSRP|KHSRP	914	+	6.1420193	1.0649964	-1.0	-1.0
chr14	69771458	69771763	ENSG00000100650.15|SRSF5|KHSRP|KHSRP	994	+	3.2721345	2.2487366	-1.0	-1.0
chr14	69769212	69769662	ENSG00000100650.15|SRSF5|KHSRP|KHSRP	968	+	2.6476815	1.4938092	-1.0	-1.0
chr14	69771808	69772005	ENSG00000100650.15|SRSF5|KHSRP|KHSRP	950	+	2.3836267	1.3000392	-1.0	-1.0
chr14	69770197	69770512	ENSG00000100650.15|SRSF5|KHSRP|KHSRP	964	+	2.4325798	1.4387622	-1.0	-1.0
chr14	69768887	69769037	ENSG00000100650.15|SRSF5|KHSRP|KHSRP	935	+	2.5243673	1.1862547	-1.0	-1.0
chr14	69955047	69955167	ENSG00000198732.10|SMOC1|KHSRP|KHSRP	923	+	4.233581	1.1131145	-1.0	-1.0
chr14	70369715	70369875	ENSG00000213463.4|SYNJ2BP|KHSRP|KHSRP	941	-	6.321766	1.2325846	-1.0	-1.0
chr14	70369719	70369874	ENSG00000258644.5|SYNJ2BP-COX16|KHSRP|KHSRP	946	-	6.339437	1.2710934	-1.0	-1.0
chr14	70584235	70584340	ENSG00000133997.11|MED6|KHSRP|KHSRP	913	-	6.1388044	1.0599046	-1.0	-1.0
chr14	70585098	70585198	ENSG00000133997.11|MED6|KHSRP|KHSRP	905	-	4.0677657	1.0206987	-1.0	-1.0
chr14	70583530	70583715	ENSG00000133997.11|MED6|KHSRP|KHSRP	934	-	5.425532	1.1781669	-1.0	-1.0
chr14	70591108	70591233	ENSG00000133997.11|MED6|KHSRP|KHSRP	909	-	6.1175137	1.0389845	-1.0	-1.0
chr14	70967282	70967437	ENSG00000100731.15|PCNX1|KHSRP|KHSRP	926	+	6.208583	1.1279733	-1.0	-1.0
chr14	70967877	70967987	ENSG00000100731.15|PCNX1|KHSRP|KHSRP	920	+	6.2060347	1.0943801	-1.0	-1.0
chr14	70928113	70928213	ENSG00000100731.15|PCNX1|KHSRP|KHSRP	917	+	6.1930203	1.0835129	-1.0	-1.0
chr14	70981773	70981873	ENSG00000100731.15|PCNX1|KHSRP|KHSRP	900	+	4.0343227	1.000906	-1.0	-1.0
chr14	70980703	70980813	ENSG00000100731.15|PCNX1|KHSRP|KHSRP	928	+	6.2350025	1.1435895	-1.0	-1.0
chr14	71011103	71011203	ENSG00000100731.15|PCNX1|KHSRP|KHSRP	905	+	6.202325	1.0238652	-1.0	-1.0
chr14	73101976	73102686	ENSG00000119707.13|RBM25|KHSRP|KHSRP	984	+	3.9987102	1.7863082	-1.0	-1.0
chr14	73100551	73100736	ENSG00000119707.13|RBM25|KHSRP|KHSRP	941	+	3.192297	1.2317382	-1.0	-1.0
chr14	73111355	73111535	ENSG00000119707.13|RBM25|KHSRP|KHSRP	944	+	3.8427527	1.2487704	-1.0	-1.0
chr14	73102871	73103116	ENSG00000119707.13|RBM25|KHSRP|KHSRP	943	+	3.4815521	1.2425361	-1.0	-1.0
chr14	73111145	73111320	ENSG00000119707.13|RBM25|KHSRP|KHSRP	939	+	3.4649239	1.2180836	-1.0	-1.0
chr14	73101186	73101361	ENSG00000119707.13|RBM25|KHSRP|KHSRP	923	+	2.5618231	1.1153184	-1.0	-1.0
chr14	73100391	73100546	ENSG00000119707.13|RBM25|KHSRP|KHSRP	937	+	3.4928792	1.1975232	-1.0	-1.0
chr14	74836039	74836174	ENSG00000119596.17|YLPM1|KHSRP|KHSRP	922	+	6.19431	1.1062706	-1.0	-1.0
chr14	74837174	74837304	ENSG00000119596.17|YLPM1|KHSRP|KHSRP	907	+	6.068891	1.0310795	-1.0	-1.0
chr14	74832208	74832323	ENSG00000119596.17|YLPM1|KHSRP|KHSRP	907	+	6.074611	1.0302538	-1.0	-1.0
chr14	74799752	74799947	ENSG00000119596.17|YLPM1|KHSRP|KHSRP	952	+	5.754038	1.3223758	-1.0	-1.0
chr14	74836939	74837164	ENSG00000119596.17|YLPM1|KHSRP|KHSRP	935	+	5.642129	1.1896056	-1.0	-1.0
chr14	74824067	74824277	ENSG00000119596.17|YLPM1|KHSRP|KHSRP	935	+	4.173002	1.1904274	-1.0	-1.0
chr14	74850920	74851070	ENSG00000119596.17|YLPM1|KHSRP|KHSRP	941	+	6.144533	1.2328383	-1.0	-1.0
chr14	74840469	74840624	ENSG00000119596.17|YLPM1|KHSRP|KHSRP	929	+	5.499856	1.1457939	-1.0	-1.0
chr14	74827052	74827242	ENSG00000119596.17|YLPM1|KHSRP|KHSRP	944	+	6.337047	1.2539525	-1.0	-1.0
chr14	74825577	74825702	ENSG00000119596.17|YLPM1|KHSRP|KHSRP	922	+	5.376736	1.1096026	-1.0	-1.0
chr14	75049993	75050233	ENSG00000119684.15|MLH3|KHSRP|KHSRP	917	-	4.5162997	1.0814769	-1.0	-1.0
chr14	75049718	75049878	ENSG00000119684.15|MLH3|KHSRP|KHSRP	912	-	3.5569875	1.056446	-1.0	-1.0
chr14	76199360	76199485	ENSG00000089916.17|GPATCH2L|KHSRP|KHSRP	910	+	6.10449	1.0457448	-1.0	-1.0
chr14	77024682	77024877	ENSG00000119669.4|IRF2BPL|KHSRP|KHSRP	949	-	4.600538	1.2927275	-1.0	-1.0
chr14	89410320	89410485	ENSG00000053254.15|FOXN3|KHSRP|KHSRP	927	-	6.261314	1.1381128	-1.0	-1.0
chr14	89375506	89375636	ENSG00000053254.15|FOXN3|KHSRP|KHSRP	910	-	6.1745934	1.0453495	-1.0	-1.0
chr14	89369391	89369506	ENSG00000053254.15|FOXN3|KHSRP|KHSRP	905	-	6.1170626	1.0213832	-1.0	-1.0
chr14	91470021	91470126	ENSG00000100796.17|PPP4R3A|KHSRP|KHSRP	908	-	6.090567	1.0376679	-1.0	-1.0
chr14	91478596	91478736	ENSG00000100796.17|PPP4R3A|KHSRP|KHSRP	913	-	6.1345196	1.0585868	-1.0	-1.0
chr14	92024751	92024851	ENSG00000100815.12|TRIP11|KHSRP|KHSRP	911	-	6.149713	1.0512047	-1.0	-1.0
chr14	94279433	94279538	ENSG00000119698.11|PPP4R4|KHSRP|KHSRP	909	+	6.151296	1.041475	-1.0	-1.0
chr14	94279548	94279718	ENSG00000119698.11|PPP4R4|KHSRP|KHSRP	935	+	5.357485	1.1877273	-1.0	-1.0
chr14	95087737	95087912	ENSG00000100697.14|DICER1|KHSRP|KHSRP	916	-	4.4499664	1.0745351	-1.0	-1.0
chr14	95132134	95132234	ENSG00000100697.14|DICER1|KHSRP|KHSRP	901	-	4.0306234	1.0042616	-1.0	-1.0
chr14	95132274	95132414	ENSG00000100697.14|DICER1|KHSRP|KHSRP	914	-	6.1441536	1.0645425	-1.0	-1.0
chr14	96563578	96563678	ENSG00000090060.17|PAPOLA|KHSRP|KHSRP	900	+	4.0750365	1.001133	-1.0	-1.0
chr14	96535734	96535874	ENSG00000090060.17|PAPOLA|KHSRP|KHSRP	911	+	2.971023	1.0500505	-1.0	-1.0
chr14	96542036	96542216	ENSG00000090060.17|PAPOLA|KHSRP|KHSRP	967	+	6.2339544	1.4803557	-1.0	-1.0
chr14	100274928	100275058	ENSG00000100811.12|YY1|KHSRP|KHSRP	907	+	6.068358	1.0296029	-1.0	-1.0
chr14	101912490	101912620	ENSG00000078304.19|PPP2R5C|KHSRP|KHSRP	906	+	6.0816813	1.0252014	-1.0	-1.0
chr14	102730242	102730477	ENSG00000089902.9|RCOR1|KHSRP|KHSRP	985	+	7.0520124	1.8311932	-1.0	-1.0
chr14	102713948	102714048	ENSG00000089902.9|RCOR1|KHSRP|KHSRP	909	+	6.098596	1.041475	-1.0	-1.0
chr14	103105122	103105307	ENSG00000205436.7|EXOC3L4|KHSRP|KHSRP	929	+	6.2621202	1.149458	-1.0	-1.0
chr14	103455340	103455490	ENSG00000075413.17|MARK3|KHSRP|KHSRP	915	+	3.2946527	1.0729681	-1.0	-1.0
chr14	103467788	103468068	ENSG00000075413.17|MARK3|KHSRP|KHSRP	910	+	4.6400843	1.0436748	-1.0	-1.0
chr14	103453050	103453235	ENSG00000075413.17|MARK3|KHSRP|KHSRP	924	+	6.238538	1.1216438	-1.0	-1.0
chr14	103428475	103428595	ENSG00000075413.17|MARK3|KHSRP|KHSRP	907	+	4.0987597	1.031866	-1.0	-1.0
chr14	103690351	103690476	ENSG00000126214.21|KLC1|KHSRP|KHSRP	907	+	6.074354	1.0303745	-1.0	-1.0
chr14	103685741	103685916	ENSG00000126214.21|KLC1|KHSRP|KHSRP	919	+	3.6480112	1.0934808	-1.0	-1.0
chr14	103692510	103692675	ENSG00000126214.21|KLC1|KHSRP|KHSRP	937	+	6.297444	1.2034867	-1.0	-1.0
chr14	103685742	103685912	ENSG00000256500.5|AL139300.1|KHSRP|KHSRP	922	+	3.683563	1.1081411	-1.0	-1.0
chr14	103755434	103755549	ENSG00000088808.16|PPP1R13B|KHSRP|KHSRP	910	-	6.111432	1.0444707	-1.0	-1.0
chr15	24967835	24967931	ENSG00000128739.21|SNRPN|KHSRP|KHSRP	905	+	6.103454	1.021471	-1.0	-1.0
chr15	24971142	24971262	ENSG00000128739.21|SNRPN|KHSRP|KHSRP	906	+	4.080181	1.0247899	-1.0	-1.0
chr15	24978446	24978723	ENSG00000128739.21|SNRPN|KHSRP|KHSRP	952	+	3.1231244	1.3187996	-1.0	-1.0
chr15	24973212	24973402	ENSG00000128739.21|SNRPN|KHSRP|KHSRP	967	+	5.835743	1.4817703	-1.0	-1.0
chr15	24962409	24962599	ENSG00000128739.21|SNRPN|KHSRP|KHSRP	921	+	3.8160095	1.1033298	-1.0	-1.0
chr15	24967834	24967931	ENSG00000273173.5|SNURF|KHSRP|KHSRP	905	+	6.103454	1.0218229	-1.0	-1.0
chr15	24971144	24971264	ENSG00000273173.5|SNURF|KHSRP|KHSRP	907	+	4.092822	1.0310353	-1.0	-1.0
chr15	24973214	24973399	ENSG00000273173.5|SNURF|KHSRP|KHSRP	969	+	5.860821	1.502075	-1.0	-1.0
chr15	24967194	24967309	ENSG00000273173.5|SNURF|KHSRP|KHSRP	936	+	4.3964148	1.1906929	-1.0	-1.0
chr15	24962409	24962599	ENSG00000273173.5|SNURF|KHSRP|KHSRP	921	+	3.8160095	1.1036785	-1.0	-1.0
chr15	24967834	24967931	ENSG00000214265.11|AC124312.1|KHSRP|KHSRP	905	+	6.103454	1.0218229	-1.0	-1.0
chr15	24993057	24993312	ENSG00000214265.11|AC124312.1|KHSRP|KHSRP	918	+	2.690394	1.0881283	-1.0	-1.0
chr15	24994837	24994997	ENSG00000214265.11|AC124312.1|KHSRP|KHSRP	909	+	3.2386088	1.042543	-1.0	-1.0
chr15	24994542	24994822	ENSG00000214265.11|AC124312.1|KHSRP|KHSRP	925	+	2.8906913	1.1220838	-1.0	-1.0
chr15	24996022	24996142	ENSG00000214265.11|AC124312.1|KHSRP|KHSRP	916	+	2.9265268	1.077407	-1.0	-1.0
chr15	24991627	24992027	ENSG00000214265.11|AC124312.1|KHSRP|KHSRP	916	+	2.9173124	1.0760463	-1.0	-1.0
chr15	24988092	24988442	ENSG00000214265.11|AC124312.1|KHSRP|KHSRP	942	+	3.022365	1.2391928	-1.0	-1.0
chr15	24999893	24999993	ENSG00000214265.11|AC124312.1|KHSRP|KHSRP	921	+	3.275556	1.1039314	-1.0	-1.0
chr15	24984752	24984982	ENSG00000214265.11|AC124312.1|KHSRP|KHSRP	959	+	4.0236964	1.3925023	-1.0	-1.0
chr15	24973212	24973402	ENSG00000214265.11|AC124312.1|KHSRP|KHSRP	967	+	5.835743	1.481764	-1.0	-1.0
chr15	24967194	24967309	ENSG00000214265.11|AC124312.1|KHSRP|KHSRP	935	+	4.3964148	1.190259	-1.0	-1.0
chr15	25000018	25000244	ENSG00000214265.11|AC124312.1|KHSRP|KHSRP	939	+	3.9286377	1.2151486	-1.0	-1.0
chr15	24978443	24978878	ENSG00000214265.11|AC124312.1|KHSRP|KHSRP	957	+	3.423942	1.3689886	-1.0	-1.0
chr15	24991162	24991457	ENSG00000214265.11|AC124312.1|KHSRP|KHSRP	954	+	3.0080755	1.3384957	-1.0	-1.0
chr15	24988557	24988772	ENSG00000214265.11|AC124312.1|KHSRP|KHSRP	947	+	2.768899	1.2750449	-1.0	-1.0
chr15	24996447	24997072	ENSG00000214265.11|AC124312.1|KHSRP|KHSRP	940	+	2.7276144	1.222728	-1.0	-1.0
chr15	24971142	24971262	ENSG00000214265.11|AC124312.1|KHSRP|KHSRP	905	+	4.080181	1.0237257	-1.0	-1.0
chr15	24993492	24994472	ENSG00000214265.11|AC124312.1|KHSRP|KHSRP	973	+	3.3709648	1.5665932	-1.0	-1.0
chr15	24997227	24997682	ENSG00000214265.11|AC124312.1|KHSRP|KHSRP	971	+	4.187696	1.5377761	-1.0	-1.0
chr15	24992072	24992272	ENSG00000214265.11|AC124312.1|KHSRP|KHSRP	955	+	2.4388328	1.3502586	-1.0	-1.0
chr15	24997722	24998137	ENSG00000214265.11|AC124312.1|KHSRP|KHSRP	949	+	3.3654284	1.294853	-1.0	-1.0
chr15	24962409	24962599	ENSG00000214265.11|AC124312.1|KHSRP|KHSRP	921	+	3.8160095	1.1037964	-1.0	-1.0
chr15	24993496	24993641	ENSG00000224078.13|SNHG14|KHSRP|KHSRP	927	+	3.4170012	1.1343273	-1.0	-1.0
chr15	25039136	25039251	ENSG00000224078.13|SNHG14|KHSRP|KHSRP	909	+	4.152874	1.0422537	-1.0	-1.0
chr15	24984751	24984981	ENSG00000224078.13|SNHG14|KHSRP|KHSRP	961	+	4.0632877	1.4041872	-1.0	-1.0
chr15	25037526	25037711	ENSG00000224078.13|SNHG14|KHSRP|KHSRP	947	+	4.9037733	1.2752879	-1.0	-1.0
chr15	25117309	25117429	ENSG00000224078.13|SNHG14|KHSRP|KHSRP	911	+	3.7933364	1.0500622	-1.0	-1.0
chr15	25000784	25000884	ENSG00000224078.13|SNHG14|KHSRP|KHSRP	909	+	2.8966548	1.038682	-1.0	-1.0
chr15	25011963	25012168	ENSG00000224078.13|SNHG14|KHSRP|KHSRP	982	+	5.3091927	1.7547227	-1.0	-1.0
chr15	25116744	25116869	ENSG00000224078.13|SNHG14|KHSRP|KHSRP	959	+	6.245948	1.3824911	-1.0	-1.0
chr15	24996021	24996141	ENSG00000224078.13|SNHG14|KHSRP|KHSRP	908	+	2.832623	1.037282	-1.0	-1.0
chr15	24991631	24992026	ENSG00000224078.13|SNHG14|KHSRP|KHSRP	915	+	2.9183342	1.071824	-1.0	-1.0
chr15	24996451	24997071	ENSG00000224078.13|SNHG14|KHSRP|KHSRP	940	+	2.7435007	1.2220631	-1.0	-1.0
chr15	24994836	24994996	ENSG00000224078.13|SNHG14|KHSRP|KHSRP	909	+	3.2307286	1.0410864	-1.0	-1.0
chr15	24988561	24988766	ENSG00000224078.13|SNHG14|KHSRP|KHSRP	947	+	2.774774	1.2794511	-1.0	-1.0
chr15	25116291	25116481	ENSG00000224078.13|SNHG14|KHSRP|KHSRP	914	+	3.1444983	1.0675205	-1.0	-1.0
chr15	24991161	24991456	ENSG00000224078.13|SNHG14|KHSRP|KHSRP	954	+	2.9950812	1.3364557	-1.0	-1.0
chr15	25001737	25002404	ENSG00000224078.13|SNHG14|KHSRP|KHSRP	959	+	3.6197367	1.39021	-1.0	-1.0
chr15	25022666	25022806	ENSG00000224078.13|SNHG14|KHSRP|KHSRP	928	+	3.1131742	1.1427623	-1.0	-1.0
chr15	25044115	25044245	ENSG00000224078.13|SNHG14|KHSRP|KHSRP	922	+	6.246236	1.1082509	-1.0	-1.0
chr15	24999893	24999993	ENSG00000224078.13|SNHG14|KHSRP|KHSRP	921	+	3.275556	1.1037517	-1.0	-1.0
chr15	24997226	24997681	ENSG00000224078.13|SNHG14|KHSRP|KHSRP	969	+	4.1171436	1.5118074	-1.0	-1.0
chr15	24997721	24998136	ENSG00000224078.13|SNHG14|KHSRP|KHSRP	949	+	3.3627822	1.2947905	-1.0	-1.0
chr15	24988091	24988441	ENSG00000224078.13|SNHG14|KHSRP|KHSRP	939	+	2.9901383	1.2177422	-1.0	-1.0
chr15	24994541	24994821	ENSG00000224078.13|SNHG14|KHSRP|KHSRP	925	+	2.9137368	1.1222501	-1.0	-1.0
chr15	25013758	25013878	ENSG00000224078.13|SNHG14|KHSRP|KHSRP	924	+	4.193739	1.1218861	-1.0	-1.0
chr15	25037161	25037296	ENSG00000224078.13|SNHG14|KHSRP|KHSRP	910	+	3.4775112	1.0455723	-1.0	-1.0
chr15	25011168	25011293	ENSG00000224078.13|SNHG14|KHSRP|KHSRP	943	+	4.3905177	1.2432631	-1.0	-1.0
chr15	25000018	25000244	ENSG00000224078.13|SNHG14|KHSRP|KHSRP	939	+	3.9286377	1.2146931	-1.0	-1.0
chr15	25000619	25000774	ENSG00000224078.13|SNHG14|KHSRP|KHSRP	953	+	4.624133	1.3241849	-1.0	-1.0
chr15	25001229	25001334	ENSG00000224078.13|SNHG14|KHSRP|KHSRP	913	+	4.3905983	1.0614485	-1.0	-1.0
chr15	24992071	24992271	ENSG00000224078.13|SNHG14|KHSRP|KHSRP	956	+	2.4515405	1.3600712	-1.0	-1.0
chr15	25010983	25011148	ENSG00000224078.13|SNHG14|KHSRP|KHSRP	929	+	3.7928565	1.1461778	-1.0	-1.0
chr15	25011798	25011898	ENSG00000224078.13|SNHG14|KHSRP|KHSRP	913	+	4.2141614	1.0584263	-1.0	-1.0
chr15	24978582	24978877	ENSG00000224078.13|SNHG14|KHSRP|KHSRP	960	+	3.694588	1.3982764	-1.0	-1.0
chr15	24993056	24993316	ENSG00000224078.13|SNHG14|KHSRP|KHSRP	923	+	2.7587848	1.1121113	-1.0	-1.0
chr15	25036246	25036541	ENSG00000224078.13|SNHG14|KHSRP|KHSRP	977	+	4.6483984	1.6432085	-1.0	-1.0
chr15	25002404	25002719	ENSG00000224078.13|SNHG14|KHSRP|KHSRP	989	+	4.269437	1.9496355	-1.0	-1.0
chr15	25116874	25116994	ENSG00000224078.13|SNHG14|KHSRP|KHSRP	919	+	2.6184664	1.0903468	-1.0	-1.0
chr15	24993641	24994471	ENSG00000224078.13|SNHG14|KHSRP|KHSRP	975	+	3.3697062	1.6000519	-1.0	-1.0
chr15	24984863	24984983	ENSG00000270704.3|AC124312.4|KHSRP|KHSRP	925	+	3.5076327	1.1230716	-1.0	-1.0
chr15	24988092	24988227	ENSG00000279192.1|PWAR5|KHSRP|KHSRP	915	+	2.8271	1.0725362	-1.0	-1.0
chr15	24991630	24991750	ENSG00000271347.1|AC124312.5|KHSRP|KHSRP	926	+	3.641955	1.133685	-1.0	-1.0
chr15	25036247	25036490	ENSG00000257151.1|PWAR6|KHSRP|KHSRP	975	+	4.168578	1.6086849	-1.0	-1.0
chr15	25337712	25337822	ENSG00000114062.18|UBE3A|KHSRP|KHSRP	915	-	6.160536	1.0716487	-1.0	-1.0
chr15	25354072	25354192	ENSG00000114062.18|UBE3A|KHSRP|KHSRP	906	-	6.0616975	1.0276241	-1.0	-1.0
chr15	25405653	25405783	ENSG00000114062.18|UBE3A|KHSRP|KHSRP	914	-	6.165205	1.0640194	-1.0	-1.0
chr15	30649844	30650059	ENSG00000187951.10|ARHGAP11B|KHSRP|KHSRP	964	+	6.5655346	1.4408517	-1.0	-1.0
chr15	34870384	34870504	ENSG00000021776.10|AQR|KHSRP|KHSRP	910	-	6.1014853	1.045891	-1.0	-1.0
chr15	34978995	34979160	ENSG00000198146.4|ZNF770|KHSRP|KHSRP	920	-	3.1362107	1.0979295	-1.0	-1.0
chr15	34978710	34978920	ENSG00000198146.4|ZNF770|KHSRP|KHSRP	952	-	6.4221168	1.3187085	-1.0	-1.0
chr15	34979165	34979360	ENSG00000198146.4|ZNF770|KHSRP|KHSRP	955	-	4.85216	1.3490782	-1.0	-1.0
chr15	41286834	41286984	ENSG00000247556.6|OIP5-AS1|KHSRP|KHSRP	925	+	5.7705574	1.1259573	-1.0	-1.0
chr15	42258139	42258279	ENSG00000103978.15|TMEM87A|KHSRP|KHSRP	907	-	6.0719285	1.0314829	-1.0	-1.0
chr15	42513189	42513354	ENSG00000092531.9|SNAP23|KHSRP|KHSRP	966	+	6.310974	1.4682263	-1.0	-1.0
chr15	43771399	43771549	ENSG00000167004.12|PDIA3|KHSRP|KHSRP	924	+	3.2852285	1.1196595	-1.0	-1.0
chr15	44502423	44502548	ENSG00000137770.13|CTDSPL2|KHSRP|KHSRP	910	+	6.106387	1.0457937	-1.0	-1.0
chr15	44526923	44527078	ENSG00000137770.13|CTDSPL2|KHSRP|KHSRP	919	+	5.911613	1.0921221	-1.0	-1.0
chr15	44658756	44658866	ENSG00000104133.14|SPG11|KHSRP|KHSRP	910	-	4.1673326	1.0438178	-1.0	-1.0
chr15	48164798	48164993	ENSG00000104177.17|MYEF2|KHSRP|KHSRP	928	-	6.2583237	1.142176	-1.0	-1.0
chr15	48340276	48340396	ENSG00000128951.13|DUT|KHSRP|KHSRP	906	+	6.0536313	1.0246582	-1.0	-1.0
chr15	49026232	49026332	ENSG00000138593.8|SECISBP2L|KHSRP|KHSRP	909	-	6.151296	1.041475	-1.0	-1.0
chr15	49217413	49217598	ENSG00000156958.14|GALK2|KHSRP|KHSRP	926	+	6.2090445	1.1317971	-1.0	-1.0
chr15	49218033	49218133	ENSG00000156958.14|GALK2|KHSRP|KHSRP	905	+	6.043994	1.0203385	-1.0	-1.0
chr15	49218248	49218348	ENSG00000156958.14|GALK2|KHSRP|KHSRP	902	+	6.0406537	1.0106177	-1.0	-1.0
chr15	49217618	49217738	ENSG00000156958.14|GALK2|KHSRP|KHSRP	907	+	6.0892816	1.0338367	-1.0	-1.0
chr15	50370099	50370289	ENSG00000244879.6|GABPB1-AS1|KHSRP|KHSRP	919	+	4.9297204	1.0894303	-1.0	-1.0
chr15	50356229	50356359	ENSG00000244879.6|GABPB1-AS1|KHSRP|KHSRP	907	+	2.6245744	1.0308461	-1.0	-1.0
chr15	50607039	50607164	ENSG00000092439.13|TRPM7|KHSRP|KHSRP	912	-	6.120758	1.0530587	-1.0	-1.0
chr15	50569738	50569886	ENSG00000092439.13|TRPM7|KHSRP|KHSRP	945	-	6.3208833	1.2559384	-1.0	-1.0
chr15	50586229	50586339	ENSG00000092439.13|TRPM7|KHSRP|KHSRP	915	-	6.154386	1.0711318	-1.0	-1.0
chr15	52251145	52251370	ENSG00000128833.12|MYO5C|KHSRP|KHSRP	914	-	4.3728027	1.0679708	-1.0	-1.0
chr15	52250743	52250858	ENSG00000128833.12|MYO5C|KHSRP|KHSRP	917	-	6.1743007	1.0821259	-1.0	-1.0
chr15	55611895	55612060	ENSG00000166450.12|PRTG|KHSRP|KHSRP	949	-	5.4562683	1.2965714	-1.0	-1.0
chr15	55611600	55611795	ENSG00000166450.12|PRTG|KHSRP|KHSRP	938	-	2.6772537	1.210084	-1.0	-1.0
chr15	55675221	55675326	ENSG00000166450.12|PRTG|KHSRP|KHSRP	936	-	6.278414	1.1930189	-1.0	-1.0
chr15	56126445	56126605	ENSG00000181827.14|RFX7|KHSRP|KHSRP	929	-	6.2031283	1.1501807	-1.0	-1.0
chr15	56179673	56179928	ENSG00000181827.14|RFX7|KHSRP|KHSRP	963	-	6.5683737	1.4262365	-1.0	-1.0
chr15	56191986	56192101	ENSG00000181827.14|RFX7|KHSRP|KHSRP	913	-	6.1878743	1.0588827	-1.0	-1.0
chr15	56237606	56237706	ENSG00000181827.14|RFX7|KHSRP|KHSRP	906	-	3.4415905	1.0260795	-1.0	-1.0
chr15	56237281	56237476	ENSG00000181827.14|RFX7|KHSRP|KHSRP	945	-	3.4508038	1.2598443	-1.0	-1.0
chr15	56223896	56224046	ENSG00000181827.14|RFX7|KHSRP|KHSRP	923	-	6.1884413	1.1119612	-1.0	-1.0
chr15	56236826	56236936	ENSG00000181827.14|RFX7|KHSRP|KHSRP	908	-	4.204754	1.0381608	-1.0	-1.0
chr15	56144265	56144395	ENSG00000181827.14|RFX7|KHSRP|KHSRP	946	-	6.371688	1.2706687	-1.0	-1.0
chr15	56132600	56132770	ENSG00000181827.14|RFX7|KHSRP|KHSRP	911	-	6.121845	1.0493964	-1.0	-1.0
chr15	56237756	56237856	ENSG00000181827.14|RFX7|KHSRP|KHSRP	901	-	4.0293903	1.0041987	-1.0	-1.0
chr15	56132800	56133000	ENSG00000181827.14|RFX7|KHSRP|KHSRP	925	-	5.310407	1.1253158	-1.0	-1.0
chr15	56242726	56242831	ENSG00000181827.14|RFX7|KHSRP|KHSRP	914	-	3.7090034	1.0679512	-1.0	-1.0
chr15	56955748	56955913	ENSG00000140262.17|TCF12|KHSRP|KHSRP	948	+	6.0473514	1.2811333	-1.0	-1.0
chr15	56961758	56961923	ENSG00000140262.17|TCF12|KHSRP|KHSRP	915	+	3.463338	1.0720345	-1.0	-1.0
chr15	57265619	57265799	ENSG00000140262.17|TCF12|KHSRP|KHSRP	918	+	6.18536	1.0858763	-1.0	-1.0
chr15	56988353	56988548	ENSG00000140262.17|TCF12|KHSRP|KHSRP	926	+	6.206766	1.1293923	-1.0	-1.0
chr15	57263334	57263454	ENSG00000140262.17|TCF12|KHSRP|KHSRP	909	+	6.1334443	1.0393844	-1.0	-1.0
chr15	57272064	57272229	ENSG00000140262.17|TCF12|KHSRP|KHSRP	916	+	4.9804497	1.0742716	-1.0	-1.0
chr15	56958628	56958783	ENSG00000140262.17|TCF12|KHSRP|KHSRP	941	+	6.040888	1.2313864	-1.0	-1.0
chr15	57092148	57092273	ENSG00000140262.17|TCF12|KHSRP|KHSRP	915	+	6.1749067	1.0711954	-1.0	-1.0
chr15	58675872	58676047	ENSG00000137845.14|ADAM10|KHSRP|KHSRP	925	-	4.672846	1.12697	-1.0	-1.0
chr15	58678823	58678938	ENSG00000137845.14|ADAM10|KHSRP|KHSRP	903	-	6.052295	1.0134988	-1.0	-1.0
chr15	58611567	58611742	ENSG00000137845.14|ADAM10|KHSRP|KHSRP	948	-	5.700316	1.2827482	-1.0	-1.0
chr15	58677578	58677708	ENSG00000137845.14|ADAM10|KHSRP|KHSRP	912	-	6.140466	1.0533372	-1.0	-1.0
chr15	58677758	58677928	ENSG00000137845.14|ADAM10|KHSRP|KHSRP	910	-	5.457753	1.0458609	-1.0	-1.0
chr15	58669777	58669877	ENSG00000137845.14|ADAM10|KHSRP|KHSRP	905	-	6.0489655	1.0206839	-1.0	-1.0
chr15	58675617	58675847	ENSG00000137845.14|ADAM10|KHSRP|KHSRP	932	-	4.9333744	1.1661621	-1.0	-1.0
chr15	58898236	58898351	ENSG00000137776.16|SLTM|KHSRP|KHSRP	916	-	6.182182	1.0746027	-1.0	-1.0
chr15	58898566	58898676	ENSG00000137776.16|SLTM|KHSRP|KHSRP	903	-	6.052855	1.0110487	-1.0	-1.0
chr15	58898036	58898191	ENSG00000137776.16|SLTM|KHSRP|KHSRP	959	-	6.3296785	1.3869154	-1.0	-1.0
chr15	58990195	58990380	ENSG00000157450.15|RNF111|KHSRP|KHSRP	926	+	6.2119308	1.1309841	-1.0	-1.0
chr15	60451754	60451919	ENSG00000128915.11|ICE2|KHSRP|KHSRP	930	-	5.0800734	1.1549532	-1.0	-1.0
chr15	60448675	60448847	ENSG00000128915.11|ICE2|KHSRP|KHSRP	960	-	6.5537424	1.3985881	-1.0	-1.0
chr15	60451319	60451419	ENSG00000128915.11|ICE2|KHSRP|KHSRP	905	-	6.0489655	1.0206987	-1.0	-1.0
chr15	60493923	60494048	ENSG00000069667.15|RORA|KHSRP|KHSRP	944	-	4.735851	1.2510898	-1.0	-1.0
chr15	60591831	60591936	ENSG00000069667.15|RORA|KHSRP|KHSRP	908	-	3.104361	1.0346462	-1.0	-1.0
chr15	60591561	60591711	ENSG00000069667.15|RORA|KHSRP|KHSRP	914	-	3.3472786	1.0643638	-1.0	-1.0
chr15	61868032	61868147	ENSG00000129003.15|VPS13C|KHSRP|KHSRP	907	-	6.0878043	1.0322078	-1.0	-1.0
chr15	61866729	61866969	ENSG00000129003.15|VPS13C|KHSRP|KHSRP	917	-	3.8798273	1.079973	-1.0	-1.0
chr15	61863504	61864679	ENSG00000129003.15|VPS13C|KHSRP|KHSRP	960	-	5.0948634	1.4016421	-1.0	-1.0
chr15	63070274	63070574	ENSG00000140416.19|TPM1|KHSRP|KHSRP	917	+	4.6070023	1.0804545	-1.0	-1.0
chr15	63070917	63071042	ENSG00000140416.19|TPM1|KHSRP|KHSRP	928	+	3.9188626	1.1439906	-1.0	-1.0
chr15	63156582	63156687	ENSG00000185088.13|RPS27L|KHSRP|KHSRP	903	-	6.0787144	1.013896	-1.0	-1.0
chr15	63154669	63154794	ENSG00000185088.13|RPS27L|KHSRP|KHSRP	932	-	4.3167505	1.1647415	-1.0	-1.0
chr15	63574423	63574638	ENSG00000140455.16|USP3|KHSRP|KHSRP	977	+	4.200397	1.6476563	-1.0	-1.0
chr15	63539571	63539676	ENSG00000140455.16|USP3|KHSRP|KHSRP	921	+	6.2250924	1.1041541	-1.0	-1.0
chr15	63528535	63528650	ENSG00000140455.16|USP3|KHSRP|KHSRP	918	+	6.194187	1.0846262	-1.0	-1.0
chr15	64365825	64365945	ENSG00000259316.10|AC087632.1|KHSRP|KHSRP	932	-	6.3061743	1.16569	-1.0	-1.0
chr15	64365825	64365945	ENSG00000166803.11|PCLAF|KHSRP|KHSRP	932	-	6.3061743	1.1660659	-1.0	-1.0
chr15	65178380	65178580	ENSG00000166855.9|CLPX|KHSRP|KHSRP	957	-	6.4833026	1.3658317	-1.0	-1.0
chr15	65178735	65178925	ENSG00000166855.9|CLPX|KHSRP|KHSRP	942	-	5.4875546	1.2369784	-1.0	-1.0
chr15	65773368	65773478	ENSG00000174485.15|DENND4A|KHSRP|KHSRP	901	-	4.0750365	1.0033147	-1.0	-1.0
chr15	65765638	65765738	ENSG00000174485.15|DENND4A|KHSRP|KHSRP	904	-	4.072592	1.0178238	-1.0	-1.0
chr15	65707299	65707444	ENSG00000174485.15|DENND4A|KHSRP|KHSRP	917	-	5.3034863	1.0822047	-1.0	-1.0
chr15	65791118	65791218	ENSG00000174485.15|DENND4A|KHSRP|KHSRP	905	-	2.750246	1.0206987	-1.0	-1.0
chr15	65768373	65768488	ENSG00000174485.15|DENND4A|KHSRP|KHSRP	954	-	6.4524837	1.3379059	-1.0	-1.0
chr15	65699133	65699243	ENSG00000174485.15|DENND4A|KHSRP|KHSRP	909	-	6.2007337	1.041475	-1.0	-1.0
chr15	65703063	65703188	ENSG00000174485.15|DENND4A|KHSRP|KHSRP	936	-	6.288316	1.1907575	-1.0	-1.0
chr15	65668993	65669103	ENSG00000174485.15|DENND4A|KHSRP|KHSRP	905	-	6.103454	1.0217012	-1.0	-1.0
chr15	65700078	65700213	ENSG00000174485.15|DENND4A|KHSRP|KHSRP	907	-	6.137226	1.0334778	-1.0	-1.0
chr15	65762908	65763008	ENSG00000174485.15|DENND4A|KHSRP|KHSRP	908	-	6.1528945	1.0367084	-1.0	-1.0
chr15	65765823	65765923	ENSG00000174485.15|DENND4A|KHSRP|KHSRP	922	-	3.0928724	1.1081548	-1.0	-1.0
chr15	65767818	65767933	ENSG00000174485.15|DENND4A|KHSRP|KHSRP	908	-	4.134993	1.0376277	-1.0	-1.0
chr15	65715364	65715489	ENSG00000174485.15|DENND4A|KHSRP|KHSRP	937	-	5.9435124	1.198815	-1.0	-1.0
chr15	65700685	65700875	ENSG00000174485.15|DENND4A|KHSRP|KHSRP	977	-	6.86672	1.6428416	-1.0	-1.0
chr15	66491226	66491366	ENSG00000169032.9|MAP2K1|KHSRP|KHSRP	946	+	6.346693	1.2655455	-1.0	-1.0
chr15	67033785	67033885	ENSG00000259347.6|AC087482.1|KHSRP|KHSRP	902	-	3.391649	1.0105755	-1.0	-1.0
chr15	66990102	66990222	ENSG00000259347.6|AC087482.1|KHSRP|KHSRP	910	-	4.127221	1.0477455	-1.0	-1.0
chr15	68146935	68147070	ENSG00000033800.13|PIAS1|KHSRP|KHSRP	911	+	6.132172	1.0517148	-1.0	-1.0
chr15	68188206	68188336	ENSG00000033800.13|PIAS1|KHSRP|KHSRP	906	+	6.059329	1.0258927	-1.0	-1.0
chr15	68191311	68191476	ENSG00000033800.13|PIAS1|KHSRP|KHSRP	908	+	4.145234	1.0371414	-1.0	-1.0
chr15	68087915	68088035	ENSG00000033800.13|PIAS1|KHSRP|KHSRP	917	+	3.9337807	1.0788748	-1.0	-1.0
chr15	68088150	68088390	ENSG00000033800.13|PIAS1|KHSRP|KHSRP	957	+	6.5065174	1.3682597	-1.0	-1.0
chr15	68295306	68295471	ENSG00000169018.5|FEM1B|KHSRP|KHSRP	943	+	6.3004084	1.2443082	-1.0	-1.0
chr15	68818745	68818865	ENSG00000140350.15|ANP32A|KHSRP|KHSRP	917	-	4.258315	1.0784699	-1.0	-1.0
chr15	70759960	70760060	ENSG00000137831.14|UACA|KHSRP|KHSRP	917	-	6.24248	1.0794634	-1.0	-1.0
chr15	70753075	70753210	ENSG00000137831.14|UACA|KHSRP|KHSRP	952	-	6.4620104	1.3145813	-1.0	-1.0
chr15	70682158	70682348	ENSG00000137831.14|UACA|KHSRP|KHSRP	910	-	5.4381223	1.0449685	-1.0	-1.0
chr15	70752850	70753065	ENSG00000137831.14|UACA|KHSRP|KHSRP	938	-	6.306127	1.2054898	-1.0	-1.0
chr15	70690601	70690821	ENSG00000137831.14|UACA|KHSRP|KHSRP	935	-	6.328023	1.1875414	-1.0	-1.0
chr15	70693298	70693493	ENSG00000137831.14|UACA|KHSRP|KHSRP	939	-	6.2866793	1.2131515	-1.0	-1.0
chr15	72204599	72204764	ENSG00000067225.17|PKM|KHSRP|KHSRP	924	-	2.9979463	1.1185933	-1.0	-1.0
chr15	72573965	72574090	ENSG00000166233.14|ARIH1|KHSRP|KHSRP	920	+	5.218286	1.0949196	-1.0	-1.0
chr15	72499353	72499678	ENSG00000166233.14|ARIH1|KHSRP|KHSRP	925	+	5.0015764	1.1241145	-1.0	-1.0
chr15	72573820	72573950	ENSG00000166233.14|ARIH1|KHSRP|KHSRP	909	+	4.0396776	1.0420301	-1.0	-1.0
chr15	73560263	73560468	ENSG00000156642.16|NPTN|KHSRP|KHSRP	904	-	3.4754558	1.0161909	-1.0	-1.0
chr15	73560018	73560238	ENSG00000156642.16|NPTN|KHSRP|KHSRP	970	-	4.0366926	1.524797	-1.0	-1.0
chr15	75930088	75930193	ENSG00000167196.13|FBXO22|KHSRP|KHSRP	919	+	4.230833	1.0897901	-1.0	-1.0
chr15	75932337	75932627	ENSG00000167196.13|FBXO22|KHSRP|KHSRP	939	+	5.1907206	1.215282	-1.0	-1.0
chr15	78473084	78473189	ENSG00000136381.12|IREB2|KHSRP|KHSRP	912	+	6.1194315	1.0530587	-1.0	-1.0
chr15	78490811	78490966	ENSG00000136381.12|IREB2|KHSRP|KHSRP	930	+	6.2455425	1.1536456	-1.0	-1.0
chr15	78485250	78485350	ENSG00000136381.12|IREB2|KHSRP|KHSRP	909	+	6.095391	1.041475	-1.0	-1.0
chr15	78488434	78488579	ENSG00000136381.12|IREB2|KHSRP|KHSRP	948	+	6.1833324	1.2827127	-1.0	-1.0
chr15	78444746	78444846	ENSG00000136381.12|IREB2|KHSRP|KHSRP	905	+	6.043994	1.0206839	-1.0	-1.0
chr15	78473681	78473786	ENSG00000136381.12|IREB2|KHSRP|KHSRP	915	+	6.1591663	1.0696615	-1.0	-1.0
chr15	78473806	78473911	ENSG00000136381.12|IREB2|KHSRP|KHSRP	909	+	6.092181	1.041141	-1.0	-1.0
chr15	78471954	78472129	ENSG00000136381.12|IREB2|KHSRP|KHSRP	908	+	6.090099	1.0366905	-1.0	-1.0
chr15	78896648	78896982	ENSG00000185787.14|MORF4L1|KHSRP|KHSRP	952	+	5.964461	1.3204817	-1.0	-1.0
chr15	78887443	78887618	ENSG00000185787.14|MORF4L1|KHSRP|KHSRP	937	+	3.6603067	1.1977371	-1.0	-1.0
chr15	78893308	78893408	ENSG00000185787.14|MORF4L1|KHSRP|KHSRP	901	+	6.053975	1.0060184	-1.0	-1.0
chr15	79888747	79889091	ENSG00000136371.10|MTHFS|KHSRP|KHSRP	966	-	6.6299615	1.4733772	-1.0	-1.0
chr15	79888747	79889087	ENSG00000259332.3|ST20-MTHFS|KHSRP|KHSRP	967	-	6.641289	1.4840754	-1.0	-1.0
chr15	80070805	80070990	ENSG00000086666.18|ZFAND6|KHSRP|KHSRP	931	+	4.2287917	1.1581287	-1.0	-1.0
chr15	80074740	80074870	ENSG00000086666.18|ZFAND6|KHSRP|KHSRP	906	+	6.058946	1.0269004	-1.0	-1.0
chr15	80122894	80123044	ENSG00000086666.18|ZFAND6|KHSRP|KHSRP	911	+	6.1168675	1.0523522	-1.0	-1.0
chr15	80131244	80131399	ENSG00000086666.18|ZFAND6|KHSRP|KHSRP	911	+	6.1604066	1.0481796	-1.0	-1.0
chr15	80070370	80070475	ENSG00000086666.18|ZFAND6|KHSRP|KHSRP	931	+	6.269102	1.1636257	-1.0	-1.0
chr15	80073630	80073840	ENSG00000086666.18|ZFAND6|KHSRP|KHSRP	906	+	4.535836	1.0257645	-1.0	-1.0
chr15	83050753	83050888	ENSG00000064726.9|BTBD1|KHSRP|KHSRP	908	-	4.0923514	1.0346191	-1.0	-1.0
chr15	92887520	92887670	ENSG00000272888.5|LINC01578|KHSRP|KHSRP	959	+	4.1380167	1.3826517	-1.0	-1.0
chr15	92883351	92883536	ENSG00000272888.5|LINC01578|KHSRP|KHSRP	949	+	6.381246	1.292063	-1.0	-1.0
chr15	92885240	92885360	ENSG00000272888.5|LINC01578|KHSRP|KHSRP	905	+	2.8318565	1.0216725	-1.0	-1.0
chr15	92898083	92898248	ENSG00000272888.5|LINC01578|KHSRP|KHSRP	927	+	4.287829	1.1392952	-1.0	-1.0
chr15	92883724	92883844	ENSG00000272888.5|LINC01578|KHSRP|KHSRP	946	+	5.1866684	1.2654659	-1.0	-1.0
chr15	92887805	92887940	ENSG00000272888.5|LINC01578|KHSRP|KHSRP	913	+	3.5547724	1.060127	-1.0	-1.0
chr15	92898288	92898413	ENSG00000272888.5|LINC01578|KHSRP|KHSRP	912	+	6.118656	1.0538657	-1.0	-1.0
chr15	92898082	92898247	ENSG00000279765.3|AC013394.1|KHSRP|KHSRP	927	+	4.2802815	1.1361359	-1.0	-1.0
chr15	92898287	92898412	ENSG00000279765.3|AC013394.1|KHSRP|KHSRP	912	+	6.118664	1.0538657	-1.0	-1.0
chr15	92900802	92901072	ENSG00000279765.3|AC013394.1|KHSRP|KHSRP	939	+	4.928317	1.2114573	-1.0	-1.0
chr15	92887809	92887939	ENSG00000279765.3|AC013394.1|KHSRP|KHSRP	915	+	3.5816345	1.0701146	-1.0	-1.0
chr15	92883412	92883532	ENSG00000279765.3|AC013394.1|KHSRP|KHSRP	918	+	6.1849523	1.0878227	-1.0	-1.0
chr15	92901964	92902324	ENSG00000279765.3|AC013394.1|KHSRP|KHSRP	992	+	4.315491	2.1201663	-1.0	-1.0
chr15	92883723	92883898	ENSG00000279765.3|AC013394.1|KHSRP|KHSRP	943	+	5.2012434	1.2447833	-1.0	-1.0
chr15	92885243	92885353	ENSG00000279765.3|AC013394.1|KHSRP|KHSRP	906	+	2.82476	1.0262511	-1.0	-1.0
chr15	92887519	92887669	ENSG00000279765.3|AC013394.1|KHSRP|KHSRP	958	+	4.131551	1.3775831	-1.0	-1.0
chr15	92993023	92993163	ENSG00000173575.20|CHD2|KHSRP|KHSRP	915	+	4.159646	1.0686339	-1.0	-1.0
chr15	92901966	92902321	ENSG00000173575.20|CHD2|KHSRP|KHSRP	993	+	4.306932	2.137056	-1.0	-1.0
chr15	92901486	92901586	ENSG00000173575.20|CHD2|KHSRP|KHSRP	913	+	6.1465793	1.0624341	-1.0	-1.0
chr15	92994545	92994655	ENSG00000173575.20|CHD2|KHSRP|KHSRP	914	+	4.2692	1.0677106	-1.0	-1.0
chr15	92900824	92901069	ENSG00000173575.20|CHD2|KHSRP|KHSRP	942	+	5.1254864	1.2363019	-1.0	-1.0
chr15	92953676	92953776	ENSG00000173575.20|CHD2|KHSRP|KHSRP	905	+	6.0489655	1.0206839	-1.0	-1.0
chr15	92954936	92955041	ENSG00000173575.20|CHD2|KHSRP|KHSRP	914	+	6.141921	1.0646424	-1.0	-1.0
chr15	98650475	98650595	ENSG00000140443.13|IGF1R|KHSRP|KHSRP	902	+	6.0710163	1.0103341	-1.0	-1.0
chr15	99647141	99647246	ENSG00000068305.17|MEF2A|KHSRP|KHSRP	929	+	5.2358427	1.1464038	-1.0	-1.0
chr15	99646666	99646781	ENSG00000068305.17|MEF2A|KHSRP|KHSRP	920	+	6.137968	1.0990305	-1.0	-1.0
chr15	100572913	100573108	ENSG00000140471.16|LINS1|KHSRP|KHSRP	963	-	4.2121973	1.4370488	-1.0	-1.0
chr16	228431	228606	ENSG00000007392.16|LUC7L|KHSRP|KHSRP	939	-	4.3991327	1.211535	-1.0	-1.0
chr16	496908	497018	ENSG00000090565.15|RAB11FIP3|KHSRP|KHSRP	916	+	4.2210045	1.078191	-1.0	-1.0
chr16	571180	571295	ENSG00000007541.16|PIGQ|KHSRP|KHSRP	906	+	6.056041	1.0257953	-1.0	-1.0
chr16	571180	571295	ENSG00000282907.1|Z98883.1|KHSRP|KHSRP	906	+	6.056041	1.0258816	-1.0	-1.0
chr16	1364049	1364154	ENSG00000059145.18|UNKL|KHSRP|KHSRP	900	-	4.1853304	1.001869	-1.0	-1.0
chr16	1363589	1363729	ENSG00000059145.18|UNKL|KHSRP|KHSRP	911	-	6.1542387	1.049783	-1.0	-1.0
chr16	2266912	2267027	ENSG00000205937.11|RNPS1|KHSRP|KHSRP	922	-	5.4783087	1.110533	-1.0	-1.0
chr16	2761271	2761476	ENSG00000167978.16|SRRM2|KHSRP|KHSRP	967	+	6.4426093	1.4864082	-1.0	-1.0
chr16	2760583	2760803	ENSG00000167978.16|SRRM2|KHSRP|KHSRP	945	+	5.0044966	1.2574395	-1.0	-1.0
chr16	2759988	2760198	ENSG00000167978.16|SRRM2|KHSRP|KHSRP	939	+	2.9509668	1.2118945	-1.0	-1.0
chr16	3679406	3679531	ENSG00000126602.10|TRAP1|KHSRP|KHSRP	910	-	5.1074395	1.0456014	-1.0	-1.0
chr16	3717308	3717420	ENSG00000126602.10|TRAP1|KHSRP|KHSRP	920	-	4.2025576	1.0977039	-1.0	-1.0
chr16	3716583	3716728	ENSG00000126602.10|TRAP1|KHSRP|KHSRP	924	-	3.4472923	1.1194875	-1.0	-1.0
chr16	3716908	3717008	ENSG00000126602.10|TRAP1|KHSRP|KHSRP	901	-	4.031855	1.0060184	-1.0	-1.0
chr16	9111787	9111897	ENSG00000263244.2|AC087190.4|KHSRP|KHSRP	903	+	4.0510283	1.0134022	-1.0	-1.0
chr16	9111788	9111898	ENSG00000182831.11|C16orf72|KHSRP|KHSRP	901	+	4.0324717	1.0060793	-1.0	-1.0
chr16	10454924	10455119	ENSG00000166669.13|ATF7IP2|KHSRP|KHSRP	916	+	3.3112648	1.0752968	-1.0	-1.0
chr16	10471923	10472073	ENSG00000166669.13|ATF7IP2|KHSRP|KHSRP	918	+	3.5129952	1.0855225	-1.0	-1.0
chr16	10471816	10471916	ENSG00000166669.13|ATF7IP2|KHSRP|KHSRP	900	+	4.0343227	1.000906	-1.0	-1.0
chr16	10428478	10428648	ENSG00000166669.13|ATF7IP2|KHSRP|KHSRP	914	+	4.600184	1.0663811	-1.0	-1.0
chr16	10440597	10440777	ENSG00000166669.13|ATF7IP2|KHSRP|KHSRP	945	+	5.7396	1.2572999	-1.0	-1.0
chr16	10387399	10387624	ENSG00000166669.13|ATF7IP2|KHSRP|KHSRP	989	+	5.115232	1.9741709	-1.0	-1.0
chr16	10386994	10387169	ENSG00000166669.13|ATF7IP2|KHSRP|KHSRP	941	+	3.5572875	1.2295016	-1.0	-1.0
chr16	11768851	11768976	ENSG00000122299.11|ZC3H7A|KHSRP|KHSRP	947	-	6.3848686	1.2735056	-1.0	-1.0
chr16	11758780	11758880	ENSG00000122299.11|ZC3H7A|KHSRP|KHSRP	905	-	6.0873027	1.0206987	-1.0	-1.0
chr16	11895919	11896024	ENSG00000103342.12|GSPT1|KHSRP|KHSRP	905	-	4.0689683	1.0206987	-1.0	-1.0
chr16	11898070	11898240	ENSG00000103342.12|GSPT1|KHSRP|KHSRP	945	-	4.8213625	1.2573932	-1.0	-1.0
chr16	11887061	11887176	ENSG00000103342.12|GSPT1|KHSRP|KHSRP	909	-	6.113092	1.0426122	-1.0	-1.0
chr16	14152976	14153251	ENSG00000186260.16|MKL2|KHSRP|KHSRP	935	+	6.271707	1.1903563	-1.0	-1.0
chr16	14152977	14153235	ENSG00000276564.1|AC130650.2|KHSRP|KHSRP	932	+	6.2572923	1.167372	-1.0	-1.0
chr16	15006583	15006758	ENSG00000179889.18|PDXDC1|KHSRP|KHSRP	960	+	6.514323	1.4006035	-1.0	-1.0
chr16	15008847	15009017	ENSG00000179889.18|PDXDC1|KHSRP|KHSRP	978	+	6.5232077	1.6598674	-1.0	-1.0
chr16	15410692	15410842	ENSG00000156968.8|MPV17L|KHSRP|KHSRP	936	+	4.2792516	1.1960711	-1.0	-1.0
chr16	15410692	15410842	ENSG00000261130.5|AC140504.1|KHSRP|KHSRP	936	+	4.2792516	1.1962316	-1.0	-1.0
chr16	18783569	18783674	ENSG00000134419.15|RPS15A|KHSRP|KHSRP	907	-	3.4348812	1.0296676	-1.0	-1.0
chr16	18784839	18784984	ENSG00000134419.15|RPS15A|KHSRP|KHSRP	906	-	6.095399	1.0287527	-1.0	-1.0
chr16	18789563	18789663	ENSG00000260342.2|AC138811.2|KHSRP|KHSRP	900	-	6.0839705	1.001092	-1.0	-1.0
chr16	18791753	18791878	ENSG00000260342.2|AC138811.2|KHSRP|KHSRP	915	-	2.615484	1.0723919	-1.0	-1.0
chr16	18791751	18791881	ENSG00000170540.14|ARL6IP1|KHSRP|KHSRP	915	-	2.6256695	1.072166	-1.0	-1.0
chr16	18845671	18845876	ENSG00000157106.16|SMG1|KHSRP|KHSRP	955	-	5.774559	1.3462305	-1.0	-1.0
chr16	18820824	18820999	ENSG00000157106.16|SMG1|KHSRP|KHSRP	912	-	4.5713153	1.0558106	-1.0	-1.0
chr16	18871008	18871118	ENSG00000157106.16|SMG1|KHSRP|KHSRP	908	-	6.078846	1.0353466	-1.0	-1.0
chr16	18836242	18836357	ENSG00000157106.16|SMG1|KHSRP|KHSRP	905	-	6.0489655	1.020695	-1.0	-1.0
chr16	18816194	18816299	ENSG00000157106.16|SMG1|KHSRP|KHSRP	916	-	6.1644344	1.0761702	-1.0	-1.0
chr16	18847738	18847843	ENSG00000157106.16|SMG1|KHSRP|KHSRP	922	-	4.2403836	1.1092261	-1.0	-1.0
chr16	18852552	18852682	ENSG00000157106.16|SMG1|KHSRP|KHSRP	931	-	5.1377635	1.1593566	-1.0	-1.0
chr16	18854517	18854627	ENSG00000157106.16|SMG1|KHSRP|KHSRP	909	-	6.093788	1.041475	-1.0	-1.0
chr16	18837663	18837858	ENSG00000157106.16|SMG1|KHSRP|KHSRP	927	-	4.615288	1.1384281	-1.0	-1.0
chr16	18884836	18885016	ENSG00000157106.16|SMG1|KHSRP|KHSRP	923	-	6.225815	1.1134722	-1.0	-1.0
chr16	18881999	18882159	ENSG00000157106.16|SMG1|KHSRP|KHSRP	957	-	6.503697	1.3653871	-1.0	-1.0
chr16	18842024	18842159	ENSG00000157106.16|SMG1|KHSRP|KHSRP	909	-	6.13428	1.0419672	-1.0	-1.0
chr16	20679417	20679542	ENSG00000005187.11|ACSM3|KHSRP|KHSRP	913	+	3.5189734	1.0585662	-1.0	-1.0
chr16	21625075	21625233	ENSG00000197006.13|METTL9|KHSRP|KHSRP	980	+	6.3732185	1.6903491	-1.0	-1.0
chr16	21626258	21626513	ENSG00000197006.13|METTL9|KHSRP|KHSRP	945	+	5.534827	1.2614719	-1.0	-1.0
chr16	21962216	21962361	ENSG00000140740.10|UQCRC2|KHSRP|KHSRP	907	+	4.7626376	1.0335772	-1.0	-1.0
chr16	21978322	21978432	ENSG00000140740.10|UQCRC2|KHSRP|KHSRP	926	+	4.255213	1.1308701	-1.0	-1.0
chr16	21968521	21968631	ENSG00000140740.10|UQCRC2|KHSRP|KHSRP	910	+	6.1206193	1.0458909	-1.0	-1.0
chr16	23078865	23078978	ENSG00000103404.14|USP31|KHSRP|KHSRP	966	-	6.57768	1.4644247	-1.0	-1.0
chr16	23134018	23134188	ENSG00000103404.14|USP31|KHSRP|KHSRP	908	-	4.361189	1.0381458	-1.0	-1.0
chr16	23087441	23087556	ENSG00000103404.14|USP31|KHSRP|KHSRP	945	-	6.329603	1.2624595	-1.0	-1.0
chr16	23089500	23089600	ENSG00000103404.14|USP31|KHSRP|KHSRP	906	-	6.088942	1.0288639	-1.0	-1.0
chr16	23532412	23532542	ENSG00000103356.15|EARS2|KHSRP|KHSRP	919	-	4.201796	1.0897213	-1.0	-1.0
chr16	24554027	24554247	ENSG00000122257.18|RBBP6|KHSRP|KHSRP	971	+	5.7328157	1.5329797	-1.0	-1.0
chr16	24540001	24540136	ENSG00000122257.18|RBBP6|KHSRP|KHSRP	902	+	3.3911672	1.0074723	-1.0	-1.0
chr16	24540480	24540650	ENSG00000122257.18|RBBP6|KHSRP|KHSRP	913	+	2.85677	1.0626191	-1.0	-1.0
chr16	24549239	24549339	ENSG00000122257.18|RBBP6|KHSRP|KHSRP	919	+	4.20637	1.0894865	-1.0	-1.0
chr16	24554712	24555007	ENSG00000122257.18|RBBP6|KHSRP|KHSRP	980	+	6.6086035	1.6886954	-1.0	-1.0
chr16	24539850	24539970	ENSG00000122257.18|RBBP6|KHSRP|KHSRP	908	+	3.368483	1.034535	-1.0	-1.0
chr16	24737900	24738005	ENSG00000090905.18|TNRC6A|KHSRP|KHSRP	905	+	4.0689683	1.0207114	-1.0	-1.0
chr16	24771535	24771660	ENSG00000090905.18|TNRC6A|KHSRP|KHSRP	914	+	4.2662287	1.0648651	-1.0	-1.0
chr16	24791817	24791937	ENSG00000090905.18|TNRC6A|KHSRP|KHSRP	942	+	4.384098	1.2341652	-1.0	-1.0
chr16	24734840	24734940	ENSG00000090905.18|TNRC6A|KHSRP|KHSRP	903	+	3.482616	1.0137824	-1.0	-1.0
chr16	24824961	24825146	ENSG00000090905.18|TNRC6A|KHSRP|KHSRP	944	+	3.1850092	1.2509205	-1.0	-1.0
chr16	24804868	24804973	ENSG00000090905.18|TNRC6A|KHSRP|KHSRP	941	+	6.379985	1.2305161	-1.0	-1.0
chr16	24730495	24730715	ENSG00000090905.18|TNRC6A|KHSRP|KHSRP	976	+	4.678103	1.6226987	-1.0	-1.0
chr16	24750175	24750715	ENSG00000090905.18|TNRC6A|KHSRP|KHSRP	971	+	3.8742747	1.5335957	-1.0	-1.0
chr16	24729916	24730016	ENSG00000090905.18|TNRC6A|KHSRP|KHSRP	912	+	3.473312	1.0563018	-1.0	-1.0
chr16	24793664	24793859	ENSG00000090905.18|TNRC6A|KHSRP|KHSRP	943	+	4.1683865	1.2426455	-1.0	-1.0
chr16	24930660	24930783	ENSG00000140750.16|ARHGAP17|KHSRP|KHSRP	901	-	4.0750365	1.0027055	-1.0	-1.0
chr16	28153879	28154024	ENSG00000169180.11|XPO6|KHSRP|KHSRP	903	-	6.0503125	1.0152162	-1.0	-1.0
chr16	28155771	28155975	ENSG00000169180.11|XPO6|KHSRP|KHSRP	984	-	5.792381	1.8071123	-1.0	-1.0
chr16	28155596	28155716	ENSG00000169180.11|XPO6|KHSRP|KHSRP	966	-	5.7860475	1.4693506	-1.0	-1.0
chr16	28153564	28153709	ENSG00000169180.11|XPO6|KHSRP|KHSRP	932	-	5.552651	1.1658077	-1.0	-1.0
chr16	28154612	28155122	ENSG00000169180.11|XPO6|KHSRP|KHSRP	985	-	5.0552154	1.8169228	-1.0	-1.0
chr16	28155452	28155596	ENSG00000169180.11|XPO6|KHSRP|KHSRP	906	-	5.7637844	1.0271412	-1.0	-1.0
chr16	28826464	28826605	ENSG00000168488.18|ATXN2L|KHSRP|KHSRP	924	+	4.2295146	1.1175839	-1.0	-1.0
chr16	28832037	28832186	ENSG00000168488.18|ATXN2L|KHSRP|KHSRP	935	+	6.304101	1.1904054	-1.0	-1.0
chr16	29545178	29545333	ENSG00000205534.6|SMG1P2|KHSRP|KHSRP	968	-	6.65224	1.4940493	-1.0	-1.0
chr16	30276357	30276492	ENSG00000183604.14|SMG1P5|KHSRP|KHSRP	911	-	6.1112556	1.0500673	-1.0	-1.0
chr16	30726132	30726357	ENSG00000282034.1|AC106886.5|KHSRP|KHSRP	935	+	6.275932	1.1888692	-1.0	-1.0
chr16	30726138	30726262	ENSG00000080603.16|SRCAP|KHSRP|KHSRP	910	+	6.1340075	1.0471523	-1.0	-1.0
chr16	31185873	31186438	ENSG00000089280.18|FUS|KHSRP|KHSRP	986	+	3.0717554	1.8431579	-1.0	-1.0
chr16	31186763	31187518	ENSG00000089280.18|FUS|KHSRP|KHSRP	996	+	2.9689372	2.3574371	-1.0	-1.0
chr16	31183410	31183515	ENSG00000089280.18|FUS|KHSRP|KHSRP	901	+	2.180283	1.0057514	-1.0	-1.0
chr16	31183549	31183789	ENSG00000089280.18|FUS|KHSRP|KHSRP	960	+	3.5407176	1.396894	-1.0	-1.0
chr16	31188596	31188966	ENSG00000089280.18|FUS|KHSRP|KHSRP	991	+	4.8874583	2.039094	-1.0	-1.0
chr16	31190410	31190615	ENSG00000089280.18|FUS|KHSRP|KHSRP	947	+	6.1002865	1.2771215	-1.0	-1.0
chr16	31187723	31188243	ENSG00000089280.18|FUS|KHSRP|KHSRP	980	+	2.875071	1.6931008	-1.0	-1.0
chr16	31714122	31714302	ENSG00000197302.10|ZNF720|KHSRP|KHSRP	923	+	6.174125	1.1126318	-1.0	-1.0
chr16	31886646	31886756	ENSG00000185947.14|ZNF267|KHSRP|KHSRP	904	+	6.05675	1.0165961	-1.0	-1.0
chr16	46695628	46695858	ENSG00000091651.8|ORC6|KHSRP|KHSRP	962	+	6.30267	1.4219881	-1.0	-1.0
chr16	46694669	46694844	ENSG00000091651.8|ORC6|KHSRP|KHSRP	918	+	5.937652	1.0848409	-1.0	-1.0
chr16	46695403	46695518	ENSG00000091651.8|ORC6|KHSRP|KHSRP	904	+	6.097764	1.0196548	-1.0	-1.0
chr16	47321613	47321828	ENSG00000129636.12|ITFG1|KHSRP|KHSRP	956	-	6.4824147	1.3595556	-1.0	-1.0
chr16	47463696	47463876	ENSG00000102893.15|PHKB|KHSRP|KHSRP	910	+	3.905092	1.0474561	-1.0	-1.0
chr16	48270374	48270569	ENSG00000102910.13|LONP2|KHSRP|KHSRP	944	+	6.3086686	1.2514282	-1.0	-1.0
chr16	48361220	48361345	ENSG00000196470.11|SIAH1|KHSRP|KHSRP	938	-	4.288432	1.2108717	-1.0	-1.0
chr16	50072090	50072215	ENSG00000155393.12|HEATR3|KHSRP|KHSRP	915	+	6.1608057	1.070978	-1.0	-1.0
chr16	50572325	50572425	ENSG00000140807.6|NKD1|KHSRP|KHSRP	909	+	6.098596	1.041475	-1.0	-1.0
chr16	50581880	50581980	ENSG00000140807.6|NKD1|KHSRP|KHSRP	950	+	6.389369	1.3008925	-1.0	-1.0
chr16	50598910	50599075	ENSG00000140807.6|NKD1|KHSRP|KHSRP	957	+	6.472623	1.3688701	-1.0	-1.0
chr16	50594740	50594900	ENSG00000140807.6|NKD1|KHSRP|KHSRP	958	+	6.078804	1.3736385	-1.0	-1.0
chr16	50585290	50585400	ENSG00000140807.6|NKD1|KHSRP|KHSRP	927	+	3.8035278	1.1395874	-1.0	-1.0
chr16	50598070	50598185	ENSG00000140807.6|NKD1|KHSRP|KHSRP	906	+	3.5967932	1.0291042	-1.0	-1.0
chr16	50603160	50603265	ENSG00000140807.6|NKD1|KHSRP|KHSRP	913	+	3.1635914	1.0626807	-1.0	-1.0
chr16	50623693	50623913	ENSG00000140807.6|NKD1|KHSRP|KHSRP	938	+	3.1420722	1.2047158	-1.0	-1.0
chr16	52436781	52437051	ENSG00000279427.1|AC007490.1|KHSRP|KHSRP	964	-	5.565235	1.4431796	-1.0	-1.0
chr16	52516190	52516300	ENSG00000103460.16|TOX3|KHSRP|KHSRP	931	-	4.7141523	1.1608988	-1.0	-1.0
chr16	52498905	52499180	ENSG00000103460.16|TOX3|KHSRP|KHSRP	931	-	3.4744153	1.1631408	-1.0	-1.0
chr16	52509710	52509830	ENSG00000103460.16|TOX3|KHSRP|KHSRP	924	-	3.6259909	1.1212035	-1.0	-1.0
chr16	52438084	52438359	ENSG00000103460.16|TOX3|KHSRP|KHSRP	952	-	3.860304	1.3225477	-1.0	-1.0
chr16	52450156	52450271	ENSG00000103460.16|TOX3|KHSRP|KHSRP	911	-	6.1222634	1.0509034	-1.0	-1.0
chr16	52517580	52517680	ENSG00000103460.16|TOX3|KHSRP|KHSRP	905	-	6.0489655	1.0206987	-1.0	-1.0
chr16	52543579	52543689	ENSG00000103460.16|TOX3|KHSRP|KHSRP	917	-	2.8664966	1.0784925	-1.0	-1.0
chr16	52543789	52543914	ENSG00000103460.16|TOX3|KHSRP|KHSRP	914	-	3.009316	1.0659978	-1.0	-1.0
chr16	52462386	52462561	ENSG00000103460.16|TOX3|KHSRP|KHSRP	941	-	4.4418845	1.2286453	-1.0	-1.0
chr16	53167276	53167431	ENSG00000177200.16|CHD9|KHSRP|KHSRP	914	+	4.594794	1.0640426	-1.0	-1.0
chr16	53286019	53286209	ENSG00000177200.16|CHD9|KHSRP|KHSRP	923	+	5.192441	1.1114986	-1.0	-1.0
chr16	53131133	53131253	ENSG00000177200.16|CHD9|KHSRP|KHSRP	918	+	6.1861105	1.0873575	-1.0	-1.0
chr16	53131318	53131493	ENSG00000177200.16|CHD9|KHSRP|KHSRP	942	+	6.3874087	1.2350247	-1.0	-1.0
chr16	53308238	53308428	ENSG00000177200.16|CHD9|KHSRP|KHSRP	955	+	6.4434214	1.3424431	-1.0	-1.0
chr16	53971573	53971683	ENSG00000140718.20|FTO|KHSRP|KHSRP	909	+	6.0959244	1.0422721	-1.0	-1.0
chr16	56502156	56502261	ENSG00000125124.11|BBS2|KHSRP|KHSRP	912	-	6.118656	1.0530587	-1.0	-1.0
chr16	57205108	57205269	ENSG00000159579.13|RSPRY1|KHSRP|KHSRP	963	+	6.556523	1.4284571	-1.0	-1.0
chr16	58556068	58556393	ENSG00000125107.17|CNOT1|KHSRP|KHSRP	943	-	5.220536	1.241764	-1.0	-1.0
chr16	58559199	58559304	ENSG00000125107.17|CNOT1|KHSRP|KHSRP	924	-	4.257015	1.1167068	-1.0	-1.0
chr16	58561422	58561552	ENSG00000125107.17|CNOT1|KHSRP|KHSRP	909	-	6.0969944	1.0426239	-1.0	-1.0
chr16	58538436	58538536	ENSG00000125107.17|CNOT1|KHSRP|KHSRP	905	-	6.043994	1.0206839	-1.0	-1.0
chr16	58558694	58558859	ENSG00000125107.17|CNOT1|KHSRP|KHSRP	929	-	6.21087	1.1487585	-1.0	-1.0
chr16	58540206	58540466	ENSG00000125107.17|CNOT1|KHSRP|KHSRP	920	-	3.8119915	1.0965168	-1.0	-1.0
chr16	58584852	58585007	ENSG00000125107.17|CNOT1|KHSRP|KHSRP	925	-	6.226446	1.1257885	-1.0	-1.0
chr16	58541660	58541910	ENSG00000125107.17|CNOT1|KHSRP|KHSRP	970	-	6.6645126	1.5162516	-1.0	-1.0
chr16	58544873	58544983	ENSG00000125107.17|CNOT1|KHSRP|KHSRP	909	-	6.0948734	1.0422721	-1.0	-1.0
chr16	58556993	58557103	ENSG00000125107.17|CNOT1|KHSRP|KHSRP	935	-	6.2328844	1.1890037	-1.0	-1.0
chr16	58543521	58543621	ENSG00000125107.17|CNOT1|KHSRP|KHSRP	905	-	4.065358	1.0206987	-1.0	-1.0
chr16	58555607	58555707	ENSG00000125107.17|CNOT1|KHSRP|KHSRP	903	-	6.052295	1.013057	-1.0	-1.0
chr16	58541960	58542075	ENSG00000125107.17|CNOT1|KHSRP|KHSRP	911	-	4.126724	1.0517311	-1.0	-1.0
chr16	58585506	58585636	ENSG00000125107.17|CNOT1|KHSRP|KHSRP	950	-	6.0597506	1.3053485	-1.0	-1.0
chr16	66733011	66733161	ENSG00000135720.12|DYNC1LI2|KHSRP|KHSRP	917	-	3.4297512	1.0827262	-1.0	-1.0
chr16	66732501	66732736	ENSG00000135720.12|DYNC1LI2|KHSRP|KHSRP	987	-	5.094309	1.8741753	-1.0	-1.0
chr16	66732791	66732961	ENSG00000135720.12|DYNC1LI2|KHSRP|KHSRP	934	-	4.9582224	1.1794461	-1.0	-1.0
chr16	66823346	66823511	ENSG00000159593.14|NAE1|KHSRP|KHSRP	918	-	4.187996	1.0863135	-1.0	-1.0
chr16	66826333	66826438	ENSG00000159593.14|NAE1|KHSRP|KHSRP	912	-	6.115495	1.0542768	-1.0	-1.0
chr16	66823630	66823825	ENSG00000159593.14|NAE1|KHSRP|KHSRP	941	-	6.3231945	1.2261876	-1.0	-1.0
chr16	66824625	66824825	ENSG00000159593.14|NAE1|KHSRP|KHSRP	967	-	4.2206964	1.4796742	-1.0	-1.0
chr16	66808694	66808894	ENSG00000159593.14|NAE1|KHSRP|KHSRP	950	-	4.0284343	1.3005842	-1.0	-1.0
chr16	67039360	67039475	ENSG00000067955.13|CBFB|KHSRP|KHSRP	909	+	6.09578	1.042435	-1.0	-1.0
chr16	69698409	69698634	ENSG00000102908.20|NFAT5|KHSRP|KHSRP	921	+	2.6351595	1.1004546	-1.0	-1.0
chr16	69594508	69594618	ENSG00000102908.20|NFAT5|KHSRP|KHSRP	911	+	6.166205	1.0517046	-1.0	-1.0
chr16	69626628	69626833	ENSG00000102908.20|NFAT5|KHSRP|KHSRP	958	+	4.140933	1.3744168	-1.0	-1.0
chr16	70031736	70031886	ENSG00000196696.12|PDXDC2P-NPIPB14P|KHSRP|KHSRP	910	-	4.9761295	1.0481317	-1.0	-1.0
chr16	70031736	70031886	ENSG00000255185.5|PDXDC2P|KHSRP|KHSRP	910	-	4.9761295	1.0474676	-1.0	-1.0
chr16	70568670	70568865	ENSG00000189091.12|SF3B3|KHSRP|KHSRP	963	+	6.26723	1.4344245	-1.0	-1.0
chr16	71751607	71751867	ENSG00000166747.12|AP1G1|KHSRP|KHSRP	970	-	5.2957764	1.5211169	-1.0	-1.0
chr16	71752057	71752252	ENSG00000166747.12|AP1G1|KHSRP|KHSRP	953	-	6.4321675	1.3264518	-1.0	-1.0
chr16	71921103	71921223	ENSG00000182149.20|IST1|KHSRP|KHSRP	906	+	6.174689	1.0270003	-1.0	-1.0
chr16	74301897	74302022	ENSG00000103035.10|PSMD7|KHSRP|KHSRP	909	+	6.088481	1.0388144	-1.0	-1.0
chr16	74606050	74606230	ENSG00000090863.11|GLG1|KHSRP|KHSRP	951	-	6.395421	1.3098346	-1.0	-1.0
chr16	74473025	74473135	ENSG00000090863.11|GLG1|KHSRP|KHSRP	909	-	5.434676	1.0430841	-1.0	-1.0
chr16	74956610	74956760	ENSG00000103091.14|WDR59|KHSRP|KHSRP	929	-	4.60657	1.1517845	-1.0	-1.0
chr16	74905871	74906016	ENSG00000103091.14|WDR59|KHSRP|KHSRP	908	-	6.142064	1.035794	-1.0	-1.0
chr16	74952648	74952778	ENSG00000103091.14|WDR59|KHSRP|KHSRP	906	-	3.4345815	1.0281193	-1.0	-1.0
chr16	75005775	75005875	ENSG00000186187.11|ZNRF1|KHSRP|KHSRP	945	+	6.3254156	1.2624856	-1.0	-1.0
chr16	75015180	75015335	ENSG00000186187.11|ZNRF1|KHSRP|KHSRP	924	+	4.3876123	1.1200144	-1.0	-1.0
chr16	75014595	75015145	ENSG00000186187.11|ZNRF1|KHSRP|KHSRP	969	+	6.0332623	1.5128945	-1.0	-1.0
chr16	75248223	75248323	ENSG00000280152.1|AC009078.3|KHSRP|KHSRP	905	-	6.0456524	1.0206987	-1.0	-1.0
chr16	75391508	75391608	ENSG00000153774.8|CFDP1|KHSRP|KHSRP	905	-	3.5647929	1.0206987	-1.0	-1.0
chr16	78517477	78517582	ENSG00000186153.16|WWOX|KHSRP|KHSRP	914	+	6.145053	1.0641714	-1.0	-1.0
chr16	78486092	78486247	ENSG00000186153.16|WWOX|KHSRP|KHSRP	925	+	5.2621603	1.1225078	-1.0	-1.0
chr16	78441922	78442027	ENSG00000186153.16|WWOX|KHSRP|KHSRP	910	+	6.1139045	1.0470251	-1.0	-1.0
chr16	78485862	78486072	ENSG00000186153.16|WWOX|KHSRP|KHSRP	970	+	6.6812224	1.5202794	-1.0	-1.0
chr16	81493511	81493626	ENSG00000153815.16|CMIP|KHSRP|KHSRP	919	+	4.208666	1.0912144	-1.0	-1.0
chr16	81615020	81615335	ENSG00000153815.16|CMIP|KHSRP|KHSRP	928	+	6.2200723	1.1419787	-1.0	-1.0
chr16	81490981	81491086	ENSG00000153815.16|CMIP|KHSRP|KHSRP	909	+	6.0937867	1.0426705	-1.0	-1.0
chr16	81544069	81544249	ENSG00000153815.16|CMIP|KHSRP|KHSRP	935	+	5.3897953	1.1851829	-1.0	-1.0
chr16	81472891	81472996	ENSG00000153815.16|CMIP|KHSRP|KHSRP	932	+	6.2020397	1.1674498	-1.0	-1.0
chr16	81480761	81480911	ENSG00000153815.16|CMIP|KHSRP|KHSRP	914	+	4.171817	1.0665326	-1.0	-1.0
chr16	81516064	81516169	ENSG00000153815.16|CMIP|KHSRP|KHSRP	909	+	6.0969925	1.041475	-1.0	-1.0
chr16	81549324	81549429	ENSG00000153815.16|CMIP|KHSRP|KHSRP	938	+	6.2910795	1.2048881	-1.0	-1.0
chr16	81514214	81514379	ENSG00000153815.16|CMIP|KHSRP|KHSRP	932	+	5.69817	1.1685301	-1.0	-1.0
chr16	81445691	81445866	ENSG00000153815.16|CMIP|KHSRP|KHSRP	928	+	5.240969	1.1456106	-1.0	-1.0
chr16	81626160	81626420	ENSG00000153815.16|CMIP|KHSRP|KHSRP	948	+	6.3680105	1.2827263	-1.0	-1.0
chr16	81550279	81550379	ENSG00000153815.16|CMIP|KHSRP|KHSRP	905	+	4.0665627	1.0206987	-1.0	-1.0
chr16	81614610	81614795	ENSG00000153815.16|CMIP|KHSRP|KHSRP	911	+	6.138527	1.0496874	-1.0	-1.0
chr16	81549459	81549739	ENSG00000153815.16|CMIP|KHSRP|KHSRP	941	+	5.2605777	1.2326378	-1.0	-1.0
chr16	81615360	81615740	ENSG00000153815.16|CMIP|KHSRP|KHSRP	957	+	6.17826	1.3690536	-1.0	-1.0
chr16	81472131	81472331	ENSG00000153815.16|CMIP|KHSRP|KHSRP	930	+	3.4104466	1.1579412	-1.0	-1.0
chr16	81614870	81615005	ENSG00000153815.16|CMIP|KHSRP|KHSRP	907	+	6.09247	1.0325344	-1.0	-1.0
chr16	81544574	81544889	ENSG00000153815.16|CMIP|KHSRP|KHSRP	960	+	4.49607	1.4018543	-1.0	-1.0
chr16	81625330	81625470	ENSG00000153815.16|CMIP|KHSRP|KHSRP	919	+	6.262079	1.0932411	-1.0	-1.0
chr16	81616285	81616400	ENSG00000153815.16|CMIP|KHSRP|KHSRP	905	+	6.0478606	1.0206987	-1.0	-1.0
chr16	81472606	81472801	ENSG00000153815.16|CMIP|KHSRP|KHSRP	929	+	2.7283587	1.1482855	-1.0	-1.0
chr16	81445996	81446196	ENSG00000153815.16|CMIP|KHSRP|KHSRP	930	+	4.1449924	1.1528788	-1.0	-1.0
chr16	81509719	81509829	ENSG00000153815.16|CMIP|KHSRP|KHSRP	906	+	6.0853014	1.0245923	-1.0	-1.0
chr16	81626435	81627350	ENSG00000153815.16|CMIP|KHSRP|KHSRP	971	+	6.5354223	1.5447898	-1.0	-1.0
chr16	81549809	81550154	ENSG00000153815.16|CMIP|KHSRP|KHSRP	933	+	4.1090517	1.1727912	-1.0	-1.0
chr16	81614285	81614405	ENSG00000153815.16|CMIP|KHSRP|KHSRP	905	+	6.0473084	1.0206987	-1.0	-1.0
chr16	81565829	81565944	ENSG00000153815.16|CMIP|KHSRP|KHSRP	904	+	6.0756364	1.0183066	-1.0	-1.0
chr16	81489691	81489791	ENSG00000153815.16|CMIP|KHSRP|KHSRP	918	+	4.2019696	1.0867418	-1.0	-1.0
chr16	81540594	81540724	ENSG00000153815.16|CMIP|KHSRP|KHSRP	942	+	6.321313	1.2373827	-1.0	-1.0
chr16	82151278	82151393	ENSG00000135698.9|MPHOSPH6|KHSRP|KHSRP	902	-	6.0406537	1.0108267	-1.0	-1.0
chr16	82155419	82155524	ENSG00000135698.9|MPHOSPH6|KHSRP|KHSRP	909	-	6.096944	1.0415664	-1.0	-1.0
chr16	84076041	84076301	ENSG00000140943.16|MBTPS1|KHSRP|KHSRP	911	-	6.1229596	1.0527314	-1.0	-1.0
chr16	84740058	84740303	ENSG00000103194.15|USP10|KHSRP|KHSRP	945	+	6.363253	1.2566105	-1.0	-1.0
chr16	84700646	84700796	ENSG00000103194.15|USP10|KHSRP|KHSRP	933	+	6.2746634	1.1711767	-1.0	-1.0
chr16	84758358	84758668	ENSG00000103194.15|USP10|KHSRP|KHSRP	906	+	4.078492	1.0282236	-1.0	-1.0
chr16	84759602	84759707	ENSG00000103194.15|USP10|KHSRP|KHSRP	905	+	3.0983446	1.0205755	-1.0	-1.0
chr16	84733778	84734183	ENSG00000103194.15|USP10|KHSRP|KHSRP	959	+	5.362345	1.3848251	-1.0	-1.0
chr16	84740409	84740544	ENSG00000103194.15|USP10|KHSRP|KHSRP	923	+	6.270145	1.1130754	-1.0	-1.0
chr16	84745673	84745918	ENSG00000103194.15|USP10|KHSRP|KHSRP	949	+	3.7666407	1.2938564	-1.0	-1.0
chr16	84733172	84733317	ENSG00000103194.15|USP10|KHSRP|KHSRP	915	+	6.183957	1.0697407	-1.0	-1.0
chr16	84733583	84733683	ENSG00000103194.15|USP10|KHSRP|KHSRP	926	+	4.2694025	1.1318836	-1.0	-1.0
chr16	85591118	85591243	ENSG00000131149.18|GSE1|KHSRP|KHSRP	908	+	6.0857654	1.0380123	-1.0	-1.0
chr16	85589583	85591003	ENSG00000131149.18|GSE1|KHSRP|KHSRP	958	+	5.8928027	1.377586	-1.0	-1.0
chr16	85587793	85587923	ENSG00000131149.18|GSE1|KHSRP|KHSRP	914	+	6.197169	1.0632384	-1.0	-1.0
chr16	85522769	85522954	ENSG00000131149.18|GSE1|KHSRP|KHSRP	915	+	6.1848526	1.0715444	-1.0	-1.0
chr16	85400209	85400384	ENSG00000131149.18|GSE1|KHSRP|KHSRP	937	+	4.8393064	1.2022363	-1.0	-1.0
chr16	85579368	85579498	ENSG00000131149.18|GSE1|KHSRP|KHSRP	912	+	6.136817	1.0567123	-1.0	-1.0
chr16	85676069	85676174	ENSG00000131149.18|GSE1|KHSRP|KHSRP	948	+	6.409229	1.2805917	-1.0	-1.0
chr16	85400889	85400994	ENSG00000131149.18|GSE1|KHSRP|KHSRP	912	+	6.117152	1.0542842	-1.0	-1.0
chr16	85589328	85589518	ENSG00000131149.18|GSE1|KHSRP|KHSRP	915	+	5.6643934	1.071091	-1.0	-1.0
chr16	85673379	85673479	ENSG00000131149.18|GSE1|KHSRP|KHSRP	901	+	6.053975	1.0059689	-1.0	-1.0
chr16	85523219	85523349	ENSG00000131149.18|GSE1|KHSRP|KHSRP	913	+	5.1404724	1.0600383	-1.0	-1.0
chr16	87362166	87362306	ENSG00000103264.17|FBXO31|KHSRP|KHSRP	926	-	2.7201412	1.1288397	-1.0	-1.0
chr16	87362366	87362466	ENSG00000103264.17|FBXO31|KHSRP|KHSRP	901	-	2.0983505	1.0045198	-1.0	-1.0
chr16	87360846	87361071	ENSG00000103264.17|FBXO31|KHSRP|KHSRP	981	-	4.716328	1.7291262	-1.0	-1.0
chr16	87365276	87365441	ENSG00000103264.17|FBXO31|KHSRP|KHSRP	908	-	2.8715918	1.0360149	-1.0	-1.0
chr16	87364651	87364751	ENSG00000103264.17|FBXO31|KHSRP|KHSRP	900	-	4.0750365	1.0012572	-1.0	-1.0
chr16	87404527	87404647	ENSG00000140941.12|MAP1LC3B|KHSRP|KHSRP	920	+	6.211153	1.0985845	-1.0	-1.0
chr16	87846320	87846425	ENSG00000103257.8|SLC7A5|KHSRP|KHSRP	909	-	4.1016273	1.041475	-1.0	-1.0
chr16	87845335	87845445	ENSG00000103257.8|SLC7A5|KHSRP|KHSRP	917	-	6.1704965	1.079766	-1.0	-1.0
chr16	88455733	88455868	ENSG00000179588.8|ZFPM1|KHSRP|KHSRP	925	+	6.255562	1.12526	-1.0	-1.0
chr16	89303356	89303546	ENSG00000167522.14|ANKRD11|KHSRP|KHSRP	914	-	2.9727623	1.063825	-1.0	-1.0
chr16	89304681	89304801	ENSG00000167522.14|ANKRD11|KHSRP|KHSRP	910	-	6.1281404	1.0465581	-1.0	-1.0
chr16	89418004	89418283	ENSG00000167522.14|ANKRD11|KHSRP|KHSRP	997	-	6.58509	2.5650058	-1.0	-1.0
chr16	89489688	89489828	ENSG00000167522.14|ANKRD11|KHSRP|KHSRP	932	-	5.8224463	1.1680951	-1.0	-1.0
chr16	89526963	89527163	ENSG00000197912.14|SPG7|KHSRP|KHSRP	940	+	5.546517	1.2189479	-1.0	-1.0
chr16	89517876	89518011	ENSG00000197912.14|SPG7|KHSRP|KHSRP	936	+	5.0672336	1.1904621	-1.0	-1.0
chr16	89517041	89517151	ENSG00000197912.14|SPG7|KHSRP|KHSRP	910	+	6.106128	1.0472847	-1.0	-1.0
chr16	89517876	89518011	ENSG00000274627.1|AC092123.2|KHSRP|KHSRP	935	+	5.0672336	1.190087	-1.0	-1.0
chr16	89517041	89517151	ENSG00000274627.1|AC092123.2|KHSRP|KHSRP	910	+	6.106128	1.0469091	-1.0	-1.0
chr16	89811076	89811176	ENSG00000187741.14|FANCA|KHSRP|KHSRP	900	-	6.0839705	1.0005065	-1.0	-1.0
chr16	89803113	89803253	ENSG00000187741.14|FANCA|KHSRP|KHSRP	966	-	5.950714	1.4695015	-1.0	-1.0
chr16	89814291	89814519	ENSG00000187741.14|FANCA|KHSRP|KHSRP	925	-	6.2274876	1.1249399	-1.0	-1.0
chr16	89814111	89814271	ENSG00000187741.14|FANCA|KHSRP|KHSRP	939	-	6.3375993	1.2137783	-1.0	-1.0
chr16	89769387	89769702	ENSG00000187741.14|FANCA|KHSRP|KHSRP	956	-	5.0550303	1.358484	-1.0	-1.0
chr17	1364777	1364882	ENSG00000108953.16|YWHAE|KHSRP|KHSRP	917	-	6.2213917	1.0819021	-1.0	-1.0
chr17	2682120	2682230	ENSG00000007168.12|PAFAH1B1|KHSRP|KHSRP	929	+	4.892886	1.1493315	-1.0	-1.0
chr17	2673849	2673979	ENSG00000007168.12|PAFAH1B1|KHSRP|KHSRP	936	+	5.0639796	1.1949552	-1.0	-1.0
chr17	2681965	2682120	ENSG00000007168.12|PAFAH1B1|KHSRP|KHSRP	941	+	4.685255	1.2295355	-1.0	-1.0
chr17	2672309	2672624	ENSG00000007168.12|PAFAH1B1|KHSRP|KHSRP	954	+	5.7808466	1.3374918	-1.0	-1.0
chr17	2682830	2683010	ENSG00000007168.12|PAFAH1B1|KHSRP|KHSRP	924	+	4.9498067	1.1186758	-1.0	-1.0
chr17	3824632	3824942	ENSG00000074356.16|NCBP3|KHSRP|KHSRP	950	-	4.060848	1.3023665	-1.0	-1.0
chr17	3824067	3824362	ENSG00000074356.16|NCBP3|KHSRP|KHSRP	946	-	4.0690365	1.2641449	-1.0	-1.0
chr17	6711931	6712036	ENSG00000141485.16|SLC13A5|KHSRP|KHSRP	903	-	4.0491943	1.0137026	-1.0	-1.0
chr17	7107501	7107841	ENSG00000161944.16|ASGR2|KHSRP|KHSRP	990	-	5.9888844	1.9820405	-1.0	-1.0
chr17	7113158	7113923	ENSG00000161944.16|ASGR2|KHSRP|KHSRP	991	-	7.25379	2.061245	-1.0	-1.0
chr17	7109253	7109493	ENSG00000161944.16|ASGR2|KHSRP|KHSRP	948	-	5.4582787	1.285948	-1.0	-1.0
chr17	7109938	7110108	ENSG00000161944.16|ASGR2|KHSRP|KHSRP	928	-	6.2749367	1.1428314	-1.0	-1.0
chr17	7112738	7112943	ENSG00000161944.16|ASGR2|KHSRP|KHSRP	951	-	5.08702	1.3113531	-1.0	-1.0
chr17	7109593	7109763	ENSG00000161944.16|ASGR2|KHSRP|KHSRP	920	-	3.6966193	1.0967885	-1.0	-1.0
chr17	7109768	7109903	ENSG00000161944.16|ASGR2|KHSRP|KHSRP	904	-	3.4272976	1.0187535	-1.0	-1.0
chr17	7176613	7176863	ENSG00000141505.11|ASGR1|KHSRP|KHSRP	961	-	6.460173	1.4096769	-1.0	-1.0
chr17	7176455	7176590	ENSG00000141505.11|ASGR1|KHSRP|KHSRP	911	-	6.1558743	1.0482482	-1.0	-1.0
chr17	7174525	7176175	ENSG00000141505.11|ASGR1|KHSRP|KHSRP	997	-	6.967998	2.5773911	-1.0	-1.0
chr17	7574843	7575063	ENSG00000277957.1|SENP3-EIF4A1|KHSRP|KHSRP	963	+	6.572	1.4269607	-1.0	-1.0
chr17	7572984	7573084	ENSG00000277957.1|SENP3-EIF4A1|KHSRP|KHSRP	903	+	6.0406537	1.0110357	-1.0	-1.0
chr17	7574843	7575063	ENSG00000161960.14|EIF4A1|KHSRP|KHSRP	963	+	6.572	1.4265705	-1.0	-1.0
chr17	7572984	7573084	ENSG00000161960.14|EIF4A1|KHSRP|KHSRP	903	+	6.0406537	1.0110357	-1.0	-1.0
chr17	7574843	7575063	ENSG00000264772.6|AC016876.2|KHSRP|KHSRP	963	+	6.572	1.4269027	-1.0	-1.0
chr17	7572984	7573084	ENSG00000264772.6|AC016876.2|KHSRP|KHSRP	902	+	6.0406537	1.0099324	-1.0	-1.0
chr17	8467950	8468070	ENSG00000166579.15|NDEL1|KHSRP|KHSRP	913	+	4.1420546	1.0582519	-1.0	-1.0
chr17	8445255	8445385	ENSG00000166579.15|NDEL1|KHSRP|KHSRP	926	+	6.2481394	1.132384	-1.0	-1.0
chr17	8569414	8569534	ENSG00000133026.12|MYH10|KHSRP|KHSRP	931	-	6.217126	1.1595066	-1.0	-1.0
chr17	12081695	12081900	ENSG00000065559.14|MAP2K4|KHSRP|KHSRP	971	+	5.298139	1.5389982	-1.0	-1.0
chr17	12082215	12082390	ENSG00000065559.14|MAP2K4|KHSRP|KHSRP	951	+	6.430497	1.3100029	-1.0	-1.0
chr17	12095330	12095455	ENSG00000065559.14|MAP2K4|KHSRP|KHSRP	906	+	6.114075	1.0283734	-1.0	-1.0
chr17	12082015	12082175	ENSG00000065559.14|MAP2K4|KHSRP|KHSRP	914	+	6.177967	1.0678847	-1.0	-1.0
chr17	14305502	14305652	ENSG00000125430.8|HS3ST3B1|KHSRP|KHSRP	902	+	2.8758826	1.0080404	-1.0	-1.0
chr17	14309072	14309242	ENSG00000125430.8|HS3ST3B1|KHSRP|KHSRP	948	+	6.222089	1.2862374	-1.0	-1.0
chr17	14397822	14397922	ENSG00000230647.1|AC022816.1|KHSRP|KHSRP	909	+	4.1004486	1.0401496	-1.0	-1.0
chr17	15464980	15465605	ENSG00000239704.10|CDRT4|KHSRP|KHSRP	912	-	6.1359377	1.0534282	-1.0	-1.0
chr17	15465630	15465730	ENSG00000239704.10|CDRT4|KHSRP|KHSRP	909	-	4.10633	1.0399928	-1.0	-1.0
chr17	15464560	15464730	ENSG00000239704.10|CDRT4|KHSRP|KHSRP	941	-	6.3306274	1.2262368	-1.0	-1.0
chr17	15533317	15533417	ENSG00000259024.6|TVP23C-CDRT4|KHSRP|KHSRP	901	-	3.3858097	1.0033141	-1.0	-1.0
chr17	15536837	15537087	ENSG00000259024.6|TVP23C-CDRT4|KHSRP|KHSRP	981	-	3.7178946	1.7278899	-1.0	-1.0
chr17	15465630	15465730	ENSG00000259024.6|TVP23C-CDRT4|KHSRP|KHSRP	909	-	4.10633	1.0401496	-1.0	-1.0
chr17	15533012	15533127	ENSG00000259024.6|TVP23C-CDRT4|KHSRP|KHSRP	906	-	2.3582606	1.026612	-1.0	-1.0
chr17	15464560	15464730	ENSG00000259024.6|TVP23C-CDRT4|KHSRP|KHSRP	941	-	6.3306274	1.2262537	-1.0	-1.0
chr17	15464980	15465605	ENSG00000259024.6|TVP23C-CDRT4|KHSRP|KHSRP	912	-	6.1359377	1.0534118	-1.0	-1.0
chr17	15537362	15537512	ENSG00000259024.6|TVP23C-CDRT4|KHSRP|KHSRP	908	-	3.3341224	1.0363307	-1.0	-1.0
chr17	15536839	15536974	ENSG00000175106.16|TVP23C|KHSRP|KHSRP	926	-	3.0301557	1.132384	-1.0	-1.0
chr17	15533319	15533419	ENSG00000175106.16|TVP23C|KHSRP|KHSRP	905	-	3.4158897	1.0206987	-1.0	-1.0
chr17	15537364	15537519	ENSG00000175106.16|TVP23C|KHSRP|KHSRP	904	-	3.2232568	1.0177196	-1.0	-1.0
chr17	15536979	15537089	ENSG00000175106.16|TVP23C|KHSRP|KHSRP	970	-	4.068627	1.5224258	-1.0	-1.0
chr17	15533009	15533124	ENSG00000175106.16|TVP23C|KHSRP|KHSRP	905	-	2.3521621	1.0224016	-1.0	-1.0
chr17	16014933	16015033	ENSG00000011295.15|TTC19|KHSRP|KHSRP	906	+	3.0896184	1.0249342	-1.0	-1.0
chr17	16015053	16015223	ENSG00000011295.15|TTC19|KHSRP|KHSRP	954	+	4.351762	1.3349545	-1.0	-1.0
chr17	16151696	16151921	ENSG00000141027.20|NCOR1|KHSRP|KHSRP	953	-	4.9966865	1.3247316	-1.0	-1.0
chr17	16069547	16069662	ENSG00000141027.20|NCOR1|KHSRP|KHSRP	903	-	4.0495095	1.0130267	-1.0	-1.0
chr17	16090140	16090250	ENSG00000141027.20|NCOR1|KHSRP|KHSRP	930	-	6.2355447	1.1547815	-1.0	-1.0
chr17	16089510	16089610	ENSG00000141027.20|NCOR1|KHSRP|KHSRP	901	-	6.038965	1.0025119	-1.0	-1.0
chr17	16169101	16169201	ENSG00000141027.20|NCOR1|KHSRP|KHSRP	904	-	6.042329	1.0178238	-1.0	-1.0
chr17	16171656	16171761	ENSG00000141027.20|NCOR1|KHSRP|KHSRP	926	-	6.280224	1.1305081	-1.0	-1.0
chr17	16073323	16073423	ENSG00000141027.20|NCOR1|KHSRP|KHSRP	905	-	6.0489655	1.0206839	-1.0	-1.0
chr17	16439706	16439826	ENSG00000175061.17|LRRC75A-AS1|KHSRP|KHSRP	919	+	2.7426305	1.0904002	-1.0	-1.0
chr17	18304980	18305100	ENSG00000177302.14|TOP3A|KHSRP|KHSRP	908	-	6.089622	1.034387	-1.0	-1.0
chr17	19660899	19661079	ENSG00000072210.18|ALDH3A2|KHSRP|KHSRP	945	+	5.5439925	1.2626815	-1.0	-1.0
chr17	19655412	19655517	ENSG00000072210.18|ALDH3A2|KHSRP|KHSRP	901	+	3.0963097	1.0059519	-1.0	-1.0
chr17	19656154	19656319	ENSG00000072210.18|ALDH3A2|KHSRP|KHSRP	914	+	2.9736667	1.0651407	-1.0	-1.0
chr17	19661336	19661442	ENSG00000072210.18|ALDH3A2|KHSRP|KHSRP	917	+	6.1765327	1.0786215	-1.0	-1.0
chr17	19656047	19656144	ENSG00000072210.18|ALDH3A2|KHSRP|KHSRP	900	+	6.038965	1.0012944	-1.0	-1.0
chr17	20875325	20875465	ENSG00000233098.8|CCDC144NL-AS1|KHSRP|KHSRP	915	+	4.864979	1.0703316	-1.0	-1.0
chr17	20908330	20908475	ENSG00000233098.8|CCDC144NL-AS1|KHSRP|KHSRP	908	+	6.1613574	1.0343385	-1.0	-1.0
chr17	20955841	20955961	ENSG00000233098.8|CCDC144NL-AS1|KHSRP|KHSRP	917	+	6.175295	1.0828246	-1.0	-1.0
chr17	20999822	20999947	ENSG00000124422.11|USP22|KHSRP|KHSRP	924	-	4.8392696	1.1217271	-1.0	-1.0
chr17	27311269	27311419	ENSG00000109046.14|WSB1|KHSRP|KHSRP	928	+	6.22218	1.1445765	-1.0	-1.0
chr17	27306811	27307061	ENSG00000109046.14|WSB1|KHSRP|KHSRP	945	+	3.2955961	1.2596681	-1.0	-1.0
chr17	27308091	27309126	ENSG00000109046.14|WSB1|KHSRP|KHSRP	990	+	3.1997697	1.9945974	-1.0	-1.0
chr17	27306631	27306756	ENSG00000109046.14|WSB1|KHSRP|KHSRP	904	+	6.104037	1.0176655	-1.0	-1.0
chr17	27307106	27307436	ENSG00000109046.14|WSB1|KHSRP|KHSRP	960	+	3.5831995	1.3926075	-1.0	-1.0
chr17	27310174	27310334	ENSG00000109046.14|WSB1|KHSRP|KHSRP	940	+	6.3106546	1.2223668	-1.0	-1.0
chr17	27307556	27307906	ENSG00000109046.14|WSB1|KHSRP|KHSRP	987	+	3.3610418	1.8824323	-1.0	-1.0
chr17	27303089	27303364	ENSG00000109046.14|WSB1|KHSRP|KHSRP	956	+	4.4668245	1.357265	-1.0	-1.0
chr17	28841941	28842126	ENSG00000173065.13|FAM222B|KHSRP|KHSRP	948	-	6.355496	1.279882	-1.0	-1.0
chr17	29258910	29259150	ENSG00000108256.8|NUFIP2|KHSRP|KHSRP	948	-	4.0486197	1.2849717	-1.0	-1.0
chr17	29477716	29477891	ENSG00000160551.11|TAOK1|KHSRP|KHSRP	911	+	6.084172	1.0515459	-1.0	-1.0
chr17	29477956	29478136	ENSG00000160551.11|TAOK1|KHSRP|KHSRP	916	+	6.164321	1.0743036	-1.0	-1.0
chr17	29749192	29749297	ENSG00000141298.17|SSH2|KHSRP|KHSRP	905	-	6.0473084	1.0206987	-1.0	-1.0
chr17	30118173	30118288	ENSG00000126653.17|NSRP1|KHSRP|KHSRP	917	+	6.180277	1.0805305	-1.0	-1.0
chr17	30131566	30131686	ENSG00000126653.17|NSRP1|KHSRP|KHSRP	922	+	5.015975	1.1077188	-1.0	-1.0
chr17	30600563	30600663	ENSG00000214719.11|AC005562.1|KHSRP|KHSRP	903	+	6.052295	1.0140705	-1.0	-1.0
chr17	30611237	30611402	ENSG00000214719.11|AC005562.1|KHSRP|KHSRP	914	+	6.1271815	1.0677547	-1.0	-1.0
chr17	30601073	30601188	ENSG00000214719.11|AC005562.1|KHSRP|KHSRP	925	+	6.2014365	1.1238035	-1.0	-1.0
chr17	30607343	30607473	ENSG00000214719.11|AC005562.1|KHSRP|KHSRP	924	+	3.266566	1.1166115	-1.0	-1.0
chr17	30611237	30611402	ENSG00000248121.8|SMURF2P1|KHSRP|KHSRP	914	+	6.1271815	1.0677876	-1.0	-1.0
chr17	30601071	30601186	ENSG00000248121.8|SMURF2P1|KHSRP|KHSRP	914	+	6.1450076	1.0630918	-1.0	-1.0
chr17	30607343	30607473	ENSG00000248121.8|SMURF2P1|KHSRP|KHSRP	924	+	3.266566	1.1167862	-1.0	-1.0
chr17	30734562	30734857	ENSG00000264538.6|SUZ12P1|KHSRP|KHSRP	966	+	3.3342102	1.4625069	-1.0	-1.0
chr17	30743002	30743127	ENSG00000264538.6|SUZ12P1|KHSRP|KHSRP	942	+	5.3265796	1.2359425	-1.0	-1.0
chr17	30768493	30768648	ENSG00000264538.6|SUZ12P1|KHSRP|KHSRP	952	+	6.233329	1.3190567	-1.0	-1.0
chr17	30733378	30733753	ENSG00000264538.6|SUZ12P1|KHSRP|KHSRP	973	+	3.5472474	1.5713531	-1.0	-1.0
chr17	30732808	30733083	ENSG00000264538.6|SUZ12P1|KHSRP|KHSRP	939	+	3.5275197	1.211257	-1.0	-1.0
chr17	31169121	31169301	ENSG00000196712.17|NF1|KHSRP|KHSRP	919	+	4.5873933	1.0903665	-1.0	-1.0
chr17	31224402	31224502	ENSG00000196712.17|NF1|KHSRP|KHSRP	905	+	4.0689683	1.0206987	-1.0	-1.0
chr17	31255017	31255192	ENSG00000196712.17|NF1|KHSRP|KHSRP	905	+	6.0736017	1.0215998	-1.0	-1.0
chr17	31219829	31220054	ENSG00000196712.17|NF1|KHSRP|KHSRP	946	+	5.4680605	1.2703481	-1.0	-1.0
chr17	31220064	31220339	ENSG00000196712.17|NF1|KHSRP|KHSRP	958	+	4.766704	1.3817295	-1.0	-1.0
chr17	31221149	31221364	ENSG00000196712.17|NF1|KHSRP|KHSRP	992	+	5.2903953	2.1064837	-1.0	-1.0
chr17	31222314	31222419	ENSG00000196712.17|NF1|KHSRP|KHSRP	937	+	6.3248143	1.1999599	-1.0	-1.0
chr17	31222054	31222189	ENSG00000196712.17|NF1|KHSRP|KHSRP	908	+	6.1010385	1.0378726	-1.0	-1.0
chr17	31160733	31160953	ENSG00000196712.17|NF1|KHSRP|KHSRP	959	+	6.524432	1.3855131	-1.0	-1.0
chr17	31223184	31223443	ENSG00000196712.17|NF1|KHSRP|KHSRP	966	+	5.8569803	1.4706155	-1.0	-1.0
chr17	31220934	31221114	ENSG00000196712.17|NF1|KHSRP|KHSRP	944	+	4.9736304	1.2515562	-1.0	-1.0
chr17	31219129	31219254	ENSG00000196712.17|NF1|KHSRP|KHSRP	904	+	4.062823	1.0177457	-1.0	-1.0
chr17	31975131	31975261	ENSG00000178691.10|SUZ12|KHSRP|KHSRP	908	+	6.0848646	1.038286	-1.0	-1.0
chr17	32368176	32368433	ENSG00000010244.18|ZNF207|KHSRP|KHSRP	945	+	2.7913089	1.2623718	-1.0	-1.0
chr17	32375018	32375153	ENSG00000010244.18|ZNF207|KHSRP|KHSRP	909	+	3.7404222	1.0398834	-1.0	-1.0
chr17	32375208	32375308	ENSG00000010244.18|ZNF207|KHSRP|KHSRP	922	+	3.5817528	1.1067078	-1.0	-1.0
chr17	32378938	32379058	ENSG00000010244.18|ZNF207|KHSRP|KHSRP	948	+	4.9792433	1.2844212	-1.0	-1.0
chr17	32360941	32361316	ENSG00000010244.18|ZNF207|KHSRP|KHSRP	918	+	3.1336257	1.0841234	-1.0	-1.0
chr17	32369171	32369316	ENSG00000010244.18|ZNF207|KHSRP|KHSRP	907	+	2.5043044	1.0299536	-1.0	-1.0
chr17	32370013	32370698	ENSG00000010244.18|ZNF207|KHSRP|KHSRP	991	+	4.0884185	2.0281138	-1.0	-1.0
chr17	32370783	32370883	ENSG00000010244.18|ZNF207|KHSRP|KHSRP	909	+	6.098596	1.041475	-1.0	-1.0
chr17	32376618	32376723	ENSG00000010244.18|ZNF207|KHSRP|KHSRP	903	+	4.0491943	1.0133338	-1.0	-1.0
chr17	32374833	32374933	ENSG00000010244.18|ZNF207|KHSRP|KHSRP	905	+	4.0665627	1.0206987	-1.0	-1.0
chr17	32375453	32375553	ENSG00000010244.18|ZNF207|KHSRP|KHSRP	905	+	6.043994	1.0203385	-1.0	-1.0
chr17	32361515	32361665	ENSG00000010244.18|ZNF207|KHSRP|KHSRP	965	+	3.492896	1.4582447	-1.0	-1.0
chr17	32379928	32380398	ENSG00000010244.18|ZNF207|KHSRP|KHSRP	969	+	2.9476144	1.5104716	-1.0	-1.0
chr17	32379073	32379178	ENSG00000010244.18|ZNF207|KHSRP|KHSRP	901	+	3.3867874	1.0062985	-1.0	-1.0
chr17	32367607	32367771	ENSG00000010244.18|ZNF207|KHSRP|KHSRP	938	+	3.3714945	1.2071542	-1.0	-1.0
chr17	32360785	32360891	ENSG00000010244.18|ZNF207|KHSRP|KHSRP	907	+	3.4299507	1.0293127	-1.0	-1.0
chr17	32367961	32368151	ENSG00000010244.18|ZNF207|KHSRP|KHSRP	965	+	3.0910242	1.4582561	-1.0	-1.0
chr17	35824664	35824814	ENSG00000270647.5|TAF15|KHSRP|KHSRP	912	+	2.5386848	1.0550677	-1.0	-1.0
chr17	35830369	35830469	ENSG00000270647.5|TAF15|KHSRP|KHSRP	903	+	2.9234352	1.0122975	-1.0	-1.0
chr17	35844821	35844941	ENSG00000270647.5|TAF15|KHSRP|KHSRP	916	+	4.2343698	1.0738333	-1.0	-1.0
chr17	35835708	35836008	ENSG00000270647.5|TAF15|KHSRP|KHSRP	939	+	5.9754243	1.213806	-1.0	-1.0
chr17	37208165	37208390	ENSG00000278540.4|ACACA|KHSRP|KHSRP	907	-	5.7096076	1.0335473	-1.0	-1.0
chr17	37330061	37330172	ENSG00000278540.4|ACACA|KHSRP|KHSRP	903	-	6.1187453	1.0148472	-1.0	-1.0
chr17	37190635	37190780	ENSG00000278540.4|ACACA|KHSRP|KHSRP	929	-	6.2373	1.1492549	-1.0	-1.0
chr17	37316142	37316272	ENSG00000278540.4|ACACA|KHSRP|KHSRP	902	-	6.129507	1.0083727	-1.0	-1.0
chr17	39202541	39202651	ENSG00000108298.9|RPL19|KHSRP|KHSRP	908	+	6.076671	1.0352844	-1.0	-1.0
chr17	39440757	39440902	ENSG00000125686.11|MED1|KHSRP|KHSRP	913	-	4.3392444	1.058507	-1.0	-1.0
chr17	39530431	39530621	ENSG00000167258.13|CDK12|KHSRP|KHSRP	942	+	5.689395	1.2335018	-1.0	-1.0
chr17	39530101	39530306	ENSG00000167258.13|CDK12|KHSRP|KHSRP	920	+	4.417714	1.0975695	-1.0	-1.0
chr17	39527041	39527156	ENSG00000167258.13|CDK12|KHSRP|KHSRP	927	+	6.226236	1.1379083	-1.0	-1.0
chr17	40136563	40136773	ENSG00000188895.11|MSL1|KHSRP|KHSRP	969	+	4.910462	1.5150071	-1.0	-1.0
chr17	40408284	40408404	ENSG00000131747.14|TOP2A|KHSRP|KHSRP	908	-	6.0883493	1.0373198	-1.0	-1.0
chr17	40631773	40632058	ENSG00000264058.1|AC073508.2|KHSRP|KHSRP	947	-	6.373002	1.2749642	-1.0	-1.0
chr17	40637868	40638088	ENSG00000264058.1|AC073508.2|KHSRP|KHSRP	940	-	5.394369	1.2206422	-1.0	-1.0
chr17	40637866	40638086	ENSG00000073584.18|SMARCE1|KHSRP|KHSRP	938	-	5.376873	1.2044995	-1.0	-1.0
chr17	40631776	40632061	ENSG00000073584.18|SMARCE1|KHSRP|KHSRP	946	-	6.369443	1.267343	-1.0	-1.0
chr17	42124954	42125089	ENSG00000267261.5|AC099811.2|KHSRP|KHSRP	926	-	5.961119	1.1307348	-1.0	-1.0
chr17	42124975	42125090	ENSG00000108774.14|RAB5C|KHSRP|KHSRP	933	-	5.620358	1.1735257	-1.0	-1.0
chr17	43131050	43131207	ENSG00000198496.10|NBR2|KHSRP|KHSRP	919	+	2.902888	1.0906706	-1.0	-1.0
chr17	43125770	43125915	ENSG00000198496.10|NBR2|KHSRP|KHSRP	918	+	4.629764	1.0835695	-1.0	-1.0
chr17	44438422	44438612	ENSG00000186566.12|GPATCH8|KHSRP|KHSRP	943	-	6.115291	1.2420977	-1.0	-1.0
chr17	44464272	44464467	ENSG00000186566.12|GPATCH8|KHSRP|KHSRP	949	-	4.633788	1.2896098	-1.0	-1.0
chr17	44451357	44451552	ENSG00000186566.12|GPATCH8|KHSRP|KHSRP	955	-	5.7679014	1.3492891	-1.0	-1.0
chr17	44464546	44464656	ENSG00000186566.12|GPATCH8|KHSRP|KHSRP	921	-	4.224613	1.1045479	-1.0	-1.0
chr17	46167860	46167960	ENSG00000120071.13|KANSL1|KHSRP|KHSRP	905	-	6.0456524	1.0206987	-1.0	-1.0
chr17	47181511	47181611	ENSG00000004897.11|CDC27|KHSRP|KHSRP	901	-	4.0343227	1.0023408	-1.0	-1.0
chr17	47620639	47620819	ENSG00000141279.15|NPEPPS|KHSRP|KHSRP	922	+	6.1788874	1.109259	-1.0	-1.0
chr17	47668670	47668770	ENSG00000108424.9|KPNB1|KHSRP|KHSRP	905	+	6.043994	1.0203385	-1.0	-1.0
chr17	47974758	47975058	ENSG00000263798.2|AC018521.1|KHSRP|KHSRP	966	+	3.412348	1.4718045	-1.0	-1.0
chr17	47974593	47974713	ENSG00000263798.2|AC018521.1|KHSRP|KHSRP	907	+	3.1885884	1.0319349	-1.0	-1.0
chr17	47974759	47975059	ENSG00000108465.14|CDK5RAP3|KHSRP|KHSRP	967	+	3.4336824	1.4810274	-1.0	-1.0
chr17	47974594	47974714	ENSG00000108465.14|CDK5RAP3|KHSRP|KHSRP	905	+	3.1721327	1.0226679	-1.0	-1.0
chr17	49048848	49049088	ENSG00000159217.9|IGF2BP1|KHSRP|KHSRP	986	+	6.437808	1.8662721	-1.0	-1.0
chr17	49046463	49046858	ENSG00000159217.9|IGF2BP1|KHSRP|KHSRP	946	+	4.1582537	1.2707063	-1.0	-1.0
chr17	49316040	49316200	ENSG00000198740.8|ZNF652|KHSRP|KHSRP	936	-	6.284866	1.1915739	-1.0	-1.0
chr17	49329763	49329918	ENSG00000198740.8|ZNF652|KHSRP|KHSRP	923	-	5.831429	1.1136576	-1.0	-1.0
chr17	49329378	49329478	ENSG00000198740.8|ZNF652|KHSRP|KHSRP	909	-	6.100206	1.0401496	-1.0	-1.0
chr17	50752575	50752795	ENSG00000108848.15|LUC7L3|KHSRP|KHSRP	941	+	4.5344906	1.2281427	-1.0	-1.0
chr17	50751040	50751280	ENSG00000108848.15|LUC7L3|KHSRP|KHSRP	972	+	2.7233894	1.5512465	-1.0	-1.0
chr17	50755100	50755310	ENSG00000108848.15|LUC7L3|KHSRP|KHSRP	907	+	3.6785352	1.0337207	-1.0	-1.0
chr17	50750880	50750980	ENSG00000108848.15|LUC7L3|KHSRP|KHSRP	900	+	2.8687346	1.001133	-1.0	-1.0
chr17	50755555	50755655	ENSG00000108848.15|LUC7L3|KHSRP|KHSRP	918	+	6.1854887	1.0862819	-1.0	-1.0
chr17	50751300	50751540	ENSG00000108848.15|LUC7L3|KHSRP|KHSRP	965	+	2.4061403	1.4580137	-1.0	-1.0
chr17	50862252	50862452	ENSG00000141232.4|TOB1|KHSRP|KHSRP	970	-	5.5057163	1.5296214	-1.0	-1.0
chr17	51020574	51020679	ENSG00000008294.20|SPAG9|KHSRP|KHSRP	906	-	3.4282532	1.0263797	-1.0	-1.0
chr17	51020364	51020494	ENSG00000008294.20|SPAG9|KHSRP|KHSRP	919	-	4.3448377	1.0933874	-1.0	-1.0
chr17	50999212	50999342	ENSG00000008294.20|SPAG9|KHSRP|KHSRP	910	-	6.1043515	1.044986	-1.0	-1.0
chr17	50999012	50999112	ENSG00000008294.20|SPAG9|KHSRP|KHSRP	909	-	6.100206	1.0401496	-1.0	-1.0
chr17	51192018	51192213	ENSG00000011258.15|MBTD1|KHSRP|KHSRP	954	-	4.8089585	1.3344173	-1.0	-1.0
chr17	51254419	51254529	ENSG00000011258.15|MBTD1|KHSRP|KHSRP	910	-	6.149729	1.0473448	-1.0	-1.0
chr17	54962963	54963108	ENSG00000166260.11|COX11|KHSRP|KHSRP	958	-	5.888344	1.3723816	-1.0	-1.0
chr17	54963288	54963388	ENSG00000166260.11|COX11|KHSRP|KHSRP	913	-	6.1465793	1.0624341	-1.0	-1.0
chr17	55089313	55089493	ENSG00000166263.13|STXBP4|KHSRP|KHSRP	927	+	6.2316604	1.1380568	-1.0	-1.0
chr17	55035969	55036124	ENSG00000166263.13|STXBP4|KHSRP|KHSRP	940	+	6.3076296	1.2209228	-1.0	-1.0
chr17	55324915	55325050	ENSG00000108924.13|HLF|KHSRP|KHSRP	909	+	3.0379817	1.0413849	-1.0	-1.0
chr17	55277161	55277411	ENSG00000108924.13|HLF|KHSRP|KHSRP	995	+	4.0374227	2.3140652	-1.0	-1.0
chr17	55296023	55296183	ENSG00000108924.13|HLF|KHSRP|KHSRP	939	+	3.7881439	1.2154633	-1.0	-1.0
chr17	55306463	55306648	ENSG00000108924.13|HLF|KHSRP|KHSRP	908	+	3.716845	1.0365677	-1.0	-1.0
chr17	55277491	55277686	ENSG00000108924.13|HLF|KHSRP|KHSRP	947	+	2.7511954	1.2739918	-1.0	-1.0
chr17	55314258	55314388	ENSG00000108924.13|HLF|KHSRP|KHSRP	924	+	3.7372034	1.1217374	-1.0	-1.0
chr17	55290348	55290563	ENSG00000108924.13|HLF|KHSRP|KHSRP	939	+	3.0087192	1.2142403	-1.0	-1.0
chr17	55392627	55392727	ENSG00000108960.7|MMD|KHSRP|KHSRP	921	-	2.975084	1.1041932	-1.0	-1.0
chr17	55407473	55407638	ENSG00000108960.7|MMD|KHSRP|KHSRP	933	-	3.3222961	1.1764957	-1.0	-1.0
chr17	55392977	55393217	ENSG00000108960.7|MMD|KHSRP|KHSRP	950	-	2.929069	1.3010211	-1.0	-1.0
chr17	57262209	57262309	ENSG00000153944.10|MSI2|KHSRP|KHSRP	905	+	6.0473084	1.0206987	-1.0	-1.0
chr17	57684428	57684528	ENSG00000153944.10|MSI2|KHSRP|KHSRP	901	+	2.8808298	1.0057926	-1.0	-1.0
chr17	57684123	57684223	ENSG00000153944.10|MSI2|KHSRP|KHSRP	905	+	4.18295	1.0227396	-1.0	-1.0
chr17	57433254	57433374	ENSG00000153944.10|MSI2|KHSRP|KHSRP	928	+	6.234622	1.1404326	-1.0	-1.0
chr17	58000321	58001686	ENSG00000266086.1|AC015813.2|KHSRP|KHSRP	1000	-	4.0947304	3.599765	-1.0	-1.0
chr17	58002731	58002891	ENSG00000266086.1|AC015813.2|KHSRP|KHSRP	933	-	2.2407608	1.1719663	-1.0	-1.0
chr17	57999226	57999331	ENSG00000266086.1|AC015813.2|KHSRP|KHSRP	906	-	3.418466	1.0269445	-1.0	-1.0
chr17	58002936	58003141	ENSG00000266086.1|AC015813.2|KHSRP|KHSRP	974	-	3.3378966	1.5825281	-1.0	-1.0
chr17	58004621	58004721	ENSG00000266086.1|AC015813.2|KHSRP|KHSRP	904	-	2.6012526	1.0197641	-1.0	-1.0
chr17	58003166	58003556	ENSG00000266086.1|AC015813.2|KHSRP|KHSRP	992	-	3.1929235	2.081653	-1.0	-1.0
chr17	58001731	58002161	ENSG00000266086.1|AC015813.2|KHSRP|KHSRP	951	-	2.6471736	1.3079966	-1.0	-1.0
chr17	58004957	58005253	ENSG00000266086.1|AC015813.2|KHSRP|KHSRP	1000	-	3.6056714	4.499482	-1.0	-1.0
chr17	58003359	58003579	ENSG00000136450.12|SRSF1|KHSRP|KHSRP	993	-	3.4379787	2.1563263	-1.0	-1.0
chr17	58005574	58005829	ENSG00000136450.12|SRSF1|KHSRP|KHSRP	971	-	2.5835085	1.542296	-1.0	-1.0
chr17	58004959	58005474	ENSG00000136450.12|SRSF1|KHSRP|KHSRP	1000	-	3.4047363	4.0444126	-1.0	-1.0
chr17	58004624	58004724	ENSG00000136450.12|SRSF1|KHSRP|KHSRP	902	-	2.5848377	1.0106428	-1.0	-1.0
chr17	58090666	58090791	ENSG00000264364.2|DYNLL2|KHSRP|KHSRP	940	+	6.3600216	1.2242506	-1.0	-1.0
chr17	58090151	58090441	ENSG00000264364.2|DYNLL2|KHSRP|KHSRP	976	+	4.1692276	1.6223633	-1.0	-1.0
chr17	58409906	58410101	ENSG00000108375.12|RNF43|KHSRP|KHSRP	956	-	5.2079573	1.3533584	-1.0	-1.0
chr17	58404606	58404736	ENSG00000108375.12|RNF43|KHSRP|KHSRP	917	-	3.6409748	1.0834557	-1.0	-1.0
chr17	58415206	58415325	ENSG00000108375.12|RNF43|KHSRP|KHSRP	931	-	4.310918	1.1629684	-1.0	-1.0
chr17	59660763	59660928	ENSG00000141367.11|CLTC|KHSRP|KHSRP	908	+	4.0289307	1.0340846	-1.0	-1.0
chr17	59683984	59684109	ENSG00000141367.11|CLTC|KHSRP|KHSRP	908	+	6.096493	1.0346944	-1.0	-1.0
chr17	59667151	59667266	ENSG00000141367.11|CLTC|KHSRP|KHSRP	918	+	3.5953696	1.0883723	-1.0	-1.0
chr17	59666240	59666355	ENSG00000141367.11|CLTC|KHSRP|KHSRP	908	+	6.090567	1.0376679	-1.0	-1.0
chr17	59672797	59672917	ENSG00000141367.11|CLTC|KHSRP|KHSRP	907	+	6.0705214	1.0310869	-1.0	-1.0
chr17	59660598	59660708	ENSG00000141367.11|CLTC|KHSRP|KHSRP	906	+	6.062232	1.0276241	-1.0	-1.0
chr17	59648524	59648644	ENSG00000141367.11|CLTC|KHSRP|KHSRP	907	+	6.067846	1.0294815	-1.0	-1.0
chr17	59693496	59693656	ENSG00000141367.11|CLTC|KHSRP|KHSRP	946	+	6.3388376	1.2648308	-1.0	-1.0
chr17	59673157	59673282	ENSG00000141367.11|CLTC|KHSRP|KHSRP	913	+	6.1631227	1.0596066	-1.0	-1.0
chr17	59841754	59841989	ENSG00000062716.12|VMP1|KHSRP|KHSRP	966	+	3.2418694	1.4722933	-1.0	-1.0
chr17	59840814	59841209	ENSG00000062716.12|VMP1|KHSRP|KHSRP	952	+	2.5951073	1.3143804	-1.0	-1.0
chr17	59841309	59841499	ENSG00000062716.12|VMP1|KHSRP|KHSRP	922	+	2.432447	1.1054381	-1.0	-1.0
chr17	59938616	59938771	ENSG00000108443.13|RPS6KB1|KHSRP|KHSRP	910	+	4.489604	1.0458866	-1.0	-1.0
chr17	59910294	59910494	ENSG00000108443.13|RPS6KB1|KHSRP|KHSRP	971	+	6.712322	1.5375127	-1.0	-1.0
chr17	60609523	60609633	ENSG00000170836.11|PPM1D|KHSRP|KHSRP	912	+	6.125893	1.0568212	-1.0	-1.0
chr17	61778372	61778492	ENSG00000136492.8|BRIP1|KHSRP|KHSRP	906	-	4.1045136	1.0282805	-1.0	-1.0
chr17	61778527	61778702	ENSG00000136492.8|BRIP1|KHSRP|KHSRP	964	-	6.658521	1.4398702	-1.0	-1.0
chr17	61742620	61742805	ENSG00000136492.8|BRIP1|KHSRP|KHSRP	909	-	6.0965686	1.0414412	-1.0	-1.0
chr17	61785309	61785409	ENSG00000136492.8|BRIP1|KHSRP|KHSRP	905	-	6.0489655	1.0206987	-1.0	-1.0
chr17	61778707	61778882	ENSG00000136492.8|BRIP1|KHSRP|KHSRP	909	-	6.1290154	1.0393101	-1.0	-1.0
chr17	61780666	61780806	ENSG00000136492.8|BRIP1|KHSRP|KHSRP	907	-	6.106736	1.0292914	-1.0	-1.0
chr17	61853001	61853191	ENSG00000136492.8|BRIP1|KHSRP|KHSRP	911	-	4.981041	1.0491376	-1.0	-1.0
chr17	61868364	61868474	ENSG00000108506.11|INTS2|KHSRP|KHSRP	909	-	6.0927167	1.041475	-1.0	-1.0
chr17	61896938	61897123	ENSG00000108506.11|INTS2|KHSRP|KHSRP	955	-	6.4434156	1.346918	-1.0	-1.0
chr17	62063341	62063446	ENSG00000108510.9|MED13|KHSRP|KHSRP	905	-	6.0473084	1.0206987	-1.0	-1.0
chr17	61984472	61984637	ENSG00000108510.9|MED13|KHSRP|KHSRP	925	-	6.218549	1.1246688	-1.0	-1.0
chr17	62062685	62062825	ENSG00000108510.9|MED13|KHSRP|KHSRP	922	-	5.831979	1.109605	-1.0	-1.0
chr17	61945704	61946069	ENSG00000108510.9|MED13|KHSRP|KHSRP	934	-	4.360566	1.1818067	-1.0	-1.0
chr17	61997990	61998100	ENSG00000108510.9|MED13|KHSRP|KHSRP	904	-	4.0719857	1.0176029	-1.0	-1.0
chr17	61998155	61998455	ENSG00000108510.9|MED13|KHSRP|KHSRP	944	-	3.58938	1.2542305	-1.0	-1.0
chr17	62003890	62004095	ENSG00000108510.9|MED13|KHSRP|KHSRP	926	-	4.0095577	1.1299335	-1.0	-1.0
chr17	62009535	62009635	ENSG00000108510.9|MED13|KHSRP|KHSRP	912	-	6.137242	1.056537	-1.0	-1.0
chr17	61956058	61956173	ENSG00000108510.9|MED13|KHSRP|KHSRP	904	-	6.0910845	1.0177832	-1.0	-1.0
chr17	62013638	62013743	ENSG00000108510.9|MED13|KHSRP|KHSRP	907	-	6.07215	1.0310869	-1.0	-1.0
chr17	62029461	62029606	ENSG00000108510.9|MED13|KHSRP|KHSRP	907	-	4.0853553	1.029311	-1.0	-1.0
chr17	62041108	62041243	ENSG00000108510.9|MED13|KHSRP|KHSRP	917	-	6.1388507	1.0824426	-1.0	-1.0
chr17	62004209	62004309	ENSG00000279133.1|AC018628.1|KHSRP|KHSRP	906	-	4.0980773	1.027933	-1.0	-1.0
chr17	62003894	62004094	ENSG00000279133.1|AC018628.1|KHSRP|KHSRP	924	-	3.9599032	1.1219529	-1.0	-1.0
chr17	62578574	62578714	ENSG00000146872.17|TLK2|KHSRP|KHSRP	913	+	6.136588	1.0623858	-1.0	-1.0
chr17	63800190	63800435	ENSG00000198231.12|DDX42|KHSRP|KHSRP	987	+	3.6335177	1.8945423	-1.0	-1.0
chr17	63805312	63805502	ENSG00000198231.12|DDX42|KHSRP|KHSRP	935	+	3.4604626	1.1864828	-1.0	-1.0
chr17	63799326	63799479	ENSG00000198231.12|DDX42|KHSRP|KHSRP	939	+	3.8510132	1.2170606	-1.0	-1.0
chr17	63805512	63805682	ENSG00000198231.12|DDX42|KHSRP|KHSRP	919	+	5.0659122	1.0933512	-1.0	-1.0
chr17	63828941	63829096	ENSG00000087191.12|PSMC5|KHSRP|KHSRP	907	+	6.0826283	1.0329647	-1.0	-1.0
chr17	64490478	64490673	ENSG00000256525.6|POLG2|KHSRP|KHSRP	927	-	3.864246	1.1376423	-1.0	-1.0
chr17	64503889	64504024	ENSG00000108654.13|DDX5|KHSRP|KHSRP	916	-	6.160292	1.0763927	-1.0	-1.0
chr17	64502568	64502763	ENSG00000108654.13|DDX5|KHSRP|KHSRP	956	-	5.9029493	1.360681	-1.0	-1.0
chr17	64503719	64503824	ENSG00000108654.13|DDX5|KHSRP|KHSRP	913	-	6.1590567	1.0602164	-1.0	-1.0
chr17	64500376	64500548	ENSG00000108654.13|DDX5|KHSRP|KHSRP	938	-	2.932204	1.2048584	-1.0	-1.0
chr17	64514658	64514803	ENSG00000258890.6|CEP95|KHSRP|KHSRP	944	+	4.121499	1.249014	-1.0	-1.0
chr17	64514343	64514603	ENSG00000258890.6|CEP95|KHSRP|KHSRP	962	+	3.8473997	1.425693	-1.0	-1.0
chr17	64521527	64521712	ENSG00000258890.6|CEP95|KHSRP|KHSRP	973	+	6.7579155	1.5724728	-1.0	-1.0
chr17	64508226	64508341	ENSG00000258890.6|CEP95|KHSRP|KHSRP	908	+	6.099828	1.0361226	-1.0	-1.0
chr17	64515902	64516072	ENSG00000258890.6|CEP95|KHSRP|KHSRP	931	+	3.2901368	1.1640544	-1.0	-1.0
chr17	64526220	64526320	ENSG00000258890.6|CEP95|KHSRP|KHSRP	917	+	3.5249898	1.0814269	-1.0	-1.0
chr17	64510280	64510385	ENSG00000258890.6|CEP95|KHSRP|KHSRP	905	+	4.065358	1.0206987	-1.0	-1.0
chr17	64507811	64507911	ENSG00000258890.6|CEP95|KHSRP|KHSRP	913	+	6.148141	1.0584263	-1.0	-1.0
chr17	64522517	64522701	ENSG00000258890.6|CEP95|KHSRP|KHSRP	977	+	6.8913965	1.6393269	-1.0	-1.0
chr17	64580286	64580431	ENSG00000108854.15|SMURF2|KHSRP|KHSRP	932	-	6.261229	1.1691109	-1.0	-1.0
chr17	65051863	65051978	ENSG00000120063.9|GNA13|KHSRP|KHSRP	904	-	6.0646772	1.0185951	-1.0	-1.0
chr17	66214670	66214825	ENSG00000091583.10|APOH|KHSRP|KHSRP	909	-	4.846361	1.0400982	-1.0	-1.0
chr17	66217017	66217387	ENSG00000091583.10|APOH|KHSRP|KHSRP	971	-	3.2734962	1.5350504	-1.0	-1.0
chr17	66220242	66220553	ENSG00000091583.10|APOH|KHSRP|KHSRP	935	-	2.621576	1.1842717	-1.0	-1.0
chr17	67136493	67136643	ENSG00000198265.11|HELZ|KHSRP|KHSRP	911	-	6.1489515	1.0508816	-1.0	-1.0
chr17	67200997	67201152	ENSG00000198265.11|HELZ|KHSRP|KHSRP	930	-	3.8393981	1.1538441	-1.0	-1.0
chr17	67176211	67176320	ENSG00000198265.11|HELZ|KHSRP|KHSRP	926	-	4.2704535	1.1286654	-1.0	-1.0
chr17	67117173	67117293	ENSG00000198265.11|HELZ|KHSRP|KHSRP	909	-	6.1104426	1.0401396	-1.0	-1.0
chr17	67189696	67189856	ENSG00000198265.11|HELZ|KHSRP|KHSRP	958	-	5.844133	1.3790514	-1.0	-1.0
chr17	67145549	67145742	ENSG00000198265.11|HELZ|KHSRP|KHSRP	967	-	6.6804056	1.4854604	-1.0	-1.0
chr17	67135390	67135540	ENSG00000198265.11|HELZ|KHSRP|KHSRP	923	-	5.5334454	1.112902	-1.0	-1.0
chr17	67188061	67188217	ENSG00000198265.11|HELZ|KHSRP|KHSRP	953	-	4.1137304	1.3233367	-1.0	-1.0
chr17	67176081	67176206	ENSG00000198265.11|HELZ|KHSRP|KHSRP	919	-	4.2994204	1.0889437	-1.0	-1.0
chr17	67175821	67175951	ENSG00000198265.11|HELZ|KHSRP|KHSRP	918	-	4.197532	1.0854601	-1.0	-1.0
chr17	67151269	67151599	ENSG00000198265.11|HELZ|KHSRP|KHSRP	914	-	4.039951	1.0676851	-1.0	-1.0
chr17	67189961	67190136	ENSG00000198265.11|HELZ|KHSRP|KHSRP	917	-	3.8121626	1.083167	-1.0	-1.0
chr17	67129045	67129170	ENSG00000198265.11|HELZ|KHSRP|KHSRP	954	-	6.4963346	1.3377244	-1.0	-1.0
chr17	67239012	67239132	ENSG00000198265.11|HELZ|KHSRP|KHSRP	915	-	6.1742287	1.071409	-1.0	-1.0
chr17	67243650	67243775	ENSG00000198265.11|HELZ|KHSRP|KHSRP	925	-	5.887452	1.1276987	-1.0	-1.0
chr17	67137603	67137930	ENSG00000198265.11|HELZ|KHSRP|KHSRP	948	-	5.0861087	1.2801826	-1.0	-1.0
chr17	67159399	67159654	ENSG00000198265.11|HELZ|KHSRP|KHSRP	932	-	4.2181025	1.166499	-1.0	-1.0
chr17	67187706	67188031	ENSG00000198265.11|HELZ|KHSRP|KHSRP	936	-	3.1543558	1.1968349	-1.0	-1.0
chr17	67159849	67160260	ENSG00000198265.11|HELZ|KHSRP|KHSRP	959	-	4.732676	1.3843918	-1.0	-1.0
chr17	67737325	67737465	ENSG00000130935.9|NOL11|KHSRP|KHSRP	920	+	6.2089434	1.0982275	-1.0	-1.0
chr17	67959925	67960025	ENSG00000171634.16|BPTF|KHSRP|KHSRP	905	+	6.0489655	1.0206987	-1.0	-1.0
chr17	67875035	67875340	ENSG00000171634.16|BPTF|KHSRP|KHSRP	991	+	5.3385377	2.0333557	-1.0	-1.0
chr17	67875395	67875495	ENSG00000171634.16|BPTF|KHSRP|KHSRP	926	+	6.280224	1.1304364	-1.0	-1.0
chr17	67887186	67887326	ENSG00000171634.16|BPTF|KHSRP|KHSRP	911	+	6.1568923	1.0495485	-1.0	-1.0
chr17	67983107	67983207	ENSG00000171634.16|BPTF|KHSRP|KHSRP	905	+	6.043994	1.0203385	-1.0	-1.0
chr17	68524207	68524492	ENSG00000267009.6|AC007780.1|KHSRP|KHSRP	960	+	5.4592733	1.3969271	-1.0	-1.0
chr17	68524537	68524857	ENSG00000267009.6|AC007780.1|KHSRP|KHSRP	936	+	3.7924333	1.1963696	-1.0	-1.0
chr17	68516906	68517081	ENSG00000267009.6|AC007780.1|KHSRP|KHSRP	946	+	5.3788795	1.2646405	-1.0	-1.0
chr17	68514910	68515050	ENSG00000267009.6|AC007780.1|KHSRP|KHSRP	906	+	6.0842614	1.0286232	-1.0	-1.0
chr17	68514475	68514645	ENSG00000267009.6|AC007780.1|KHSRP|KHSRP	950	+	4.820936	1.2989322	-1.0	-1.0
chr17	68531949	68532054	ENSG00000108946.14|PRKAR1A|KHSRP|KHSRP	911	+	4.1233916	1.0482256	-1.0	-1.0
chr17	68532484	68532714	ENSG00000108946.14|PRKAR1A|KHSRP|KHSRP	936	+	2.811699	1.1908708	-1.0	-1.0
chr17	68534816	68534946	ENSG00000108946.14|PRKAR1A|KHSRP|KHSRP	909	+	6.098651	1.042778	-1.0	-1.0
chr17	68524535	68524855	ENSG00000108946.14|PRKAR1A|KHSRP|KHSRP	937	+	3.7982962	1.1994891	-1.0	-1.0
chr17	68524205	68524475	ENSG00000108946.14|PRKAR1A|KHSRP|KHSRP	960	+	5.457518	1.3964716	-1.0	-1.0
chr17	68532314	68532424	ENSG00000108946.14|PRKAR1A|KHSRP|KHSRP	909	+	2.4551895	1.0416483	-1.0	-1.0
chr17	68514910	68515050	ENSG00000108946.14|PRKAR1A|KHSRP|KHSRP	906	+	6.0842614	1.0287048	-1.0	-1.0
chr17	68516905	68517080	ENSG00000108946.14|PRKAR1A|KHSRP|KHSRP	945	+	5.375823	1.2626373	-1.0	-1.0
chr17	68514476	68514646	ENSG00000108946.14|PRKAR1A|KHSRP|KHSRP	952	+	4.9763174	1.3221297	-1.0	-1.0
chr17	72553876	72554296	ENSG00000227036.6|LINC00511|KHSRP|KHSRP	947	-	6.4077253	1.2747223	-1.0	-1.0
chr17	72553686	72553786	ENSG00000227036.6|LINC00511|KHSRP|KHSRP	906	-	6.13246	1.0290715	-1.0	-1.0
chr17	72557226	72557926	ENSG00000227036.6|LINC00511|KHSRP|KHSRP	974	-	6.0230427	1.5890543	-1.0	-1.0
chr17	72556921	72557031	ENSG00000227036.6|LINC00511|KHSRP|KHSRP	927	-	6.2206	1.1385717	-1.0	-1.0
chr17	72554506	72554606	ENSG00000227036.6|LINC00511|KHSRP|KHSRP	900	-	6.0839705	1.001092	-1.0	-1.0
chr17	72553256	72553436	ENSG00000227036.6|LINC00511|KHSRP|KHSRP	908	-	6.0968676	1.037708	-1.0	-1.0
chr17	73226960	73227155	ENSG00000133193.12|FAM104A|KHSRP|KHSRP	944	-	4.2152953	1.2494146	-1.0	-1.0
chr17	74750022	74750122	ENSG00000109062.11|SLC9A3R1|KHSRP|KHSRP	900	+	4.060483	1.001092	-1.0	-1.0
chr17	75778388	75778623	ENSG00000132475.10|H3F3B|KHSRP|KHSRP	933	-	2.438952	1.1770701	-1.0	-1.0
chr17	75951144	75951294	ENSG00000161533.11|ACOX1|KHSRP|KHSRP	936	-	6.0991907	1.1961273	-1.0	-1.0
chr17	76548155	76548335	ENSG00000161544.9|CYGB|KHSRP|KHSRP	909	-	4.3748336	1.0411521	-1.0	-1.0
chr17	76547540	76548120	ENSG00000161544.9|CYGB|KHSRP|KHSRP	964	-	5.7469454	1.4407145	-1.0	-1.0
chr17	76548154	76548334	ENSG00000267546.2|AC015802.4|KHSRP|KHSRP	908	-	4.3492765	1.0341879	-1.0	-1.0
chr17	76547544	76548119	ENSG00000267546.2|AC015802.4|KHSRP|KHSRP	964	-	5.830815	1.4378428	-1.0	-1.0
chr17	76735159	76735259	ENSG00000161547.16|SRSF2|KHSRP|KHSRP	909	-	2.2664526	1.041475	-1.0	-1.0
chr17	76734674	76735129	ENSG00000161547.16|SRSF2|KHSRP|KHSRP	983	-	2.8448334	1.7665231	-1.0	-1.0
chr17	76735839	76736194	ENSG00000161547.16|SRSF2|KHSRP|KHSRP	1000	-	3.8016202	3.3093715	-1.0	-1.0
chr17	76734424	76734614	ENSG00000161547.16|SRSF2|KHSRP|KHSRP	917	-	2.189434	1.0803977	-1.0	-1.0
chr17	76734114	76734414	ENSG00000161547.16|SRSF2|KHSRP|KHSRP	969	-	3.3820665	1.5155264	-1.0	-1.0
chr17	77308352	77308527	ENSG00000184640.17|SEPT9|KHSRP|KHSRP	910	+	4.6668096	1.0479711	-1.0	-1.0
chr17	77373592	77373777	ENSG00000184640.17|SEPT9|KHSRP|KHSRP	947	+	6.005701	1.2769399	-1.0	-1.0
chr17	77429111	77429236	ENSG00000184640.17|SEPT9|KHSRP|KHSRP	924	+	6.2038903	1.1169173	-1.0	-1.0
chr17	77451958	77452178	ENSG00000184640.17|SEPT9|KHSRP|KHSRP	908	+	4.768264	1.037882	-1.0	-1.0
chr17	77455999	77456159	ENSG00000184640.17|SEPT9|KHSRP|KHSRP	930	+	4.202878	1.1541154	-1.0	-1.0
chr17	78676372	78676502	ENSG00000108669.16|CYTH1|KHSRP|KHSRP	913	-	6.1300135	1.0582429	-1.0	-1.0
chr17	78796176	78796286	ENSG00000055483.19|USP36|KHSRP|KHSRP	918	-	6.1850657	1.0873555	-1.0	-1.0
chr17	81603757	81603912	ENSG00000182446.13|NPLOC4|KHSRP|KHSRP	912	-	6.16138	1.057555	-1.0	-1.0
chr17	82004344	82004499	ENSG00000169696.15|ASPSCR1|KHSRP|KHSRP	935	+	2.8019147	1.1845627	-1.0	-1.0
chr17	82000261	82000421	ENSG00000169696.15|ASPSCR1|KHSRP|KHSRP	918	+	2.3567185	1.0867052	-1.0	-1.0
chr17	82006284	82006414	ENSG00000169696.15|ASPSCR1|KHSRP|KHSRP	919	+	3.4856868	1.0929618	-1.0	-1.0
chr17	82005099	82005509	ENSG00000169696.15|ASPSCR1|KHSRP|KHSRP	945	+	2.7695456	1.260308	-1.0	-1.0
chr17	82008249	82008369	ENSG00000169696.15|ASPSCR1|KHSRP|KHSRP	906	+	2.6242218	1.0276489	-1.0	-1.0
chr17	82001181	82001281	ENSG00000169696.15|ASPSCR1|KHSRP|KHSRP	900	+	3.0847304	1.0009936	-1.0	-1.0
chr17	82005799	82005994	ENSG00000169696.15|ASPSCR1|KHSRP|KHSRP	925	+	2.2751772	1.1271536	-1.0	-1.0
chr17	82627018	82627198	ENSG00000141580.15|WDR45B|KHSRP|KHSRP	979	-	5.5324593	1.6837462	-1.0	-1.0
chr17	82717776	82718346	ENSG00000141560.14|FN3KRP|KHSRP|KHSRP	976	+	6.780358	1.6132054	-1.0	-1.0
chr18	181864	182019	ENSG00000101557.14|USP14|KHSRP|KHSRP	915	+	6.211133	1.0712454	-1.0	-1.0
chr18	263862	264087	ENSG00000079134.11|THOC1|KHSRP|KHSRP	958	-	5.0939984	1.3793044	-1.0	-1.0
chr18	260501	260731	ENSG00000079134.11|THOC1|KHSRP|KHSRP	938	-	3.2108326	1.2055266	-1.0	-1.0
chr18	693973	694113	ENSG00000132199.18|ENOSF1|KHSRP|KHSRP	913	-	3.141366	1.0624695	-1.0	-1.0
chr18	693702	693881	ENSG00000132199.18|ENOSF1|KHSRP|KHSRP	948	-	3.3872814	1.2878735	-1.0	-1.0
chr18	810286	810391	ENSG00000176105.13|YES1|KHSRP|KHSRP	935	-	6.2531734	1.1883175	-1.0	-1.0
chr18	2752193	2752373	ENSG00000101596.14|SMCHD1|KHSRP|KHSRP	912	+	4.2711234	1.0570645	-1.0	-1.0
chr18	2705842	2705942	ENSG00000101596.14|SMCHD1|KHSRP|KHSRP	901	+	4.031855	1.0060184	-1.0	-1.0
chr18	2731334	2731594	ENSG00000101596.14|SMCHD1|KHSRP|KHSRP	963	+	6.3780212	1.4268061	-1.0	-1.0
chr18	2706458	2706562	ENSG00000101596.14|SMCHD1|KHSRP|KHSRP	957	+	6.4796414	1.369293	-1.0	-1.0
chr18	2726861	2727163	ENSG00000101596.14|SMCHD1|KHSRP|KHSRP	967	+	4.451144	1.4787232	-1.0	-1.0
chr18	2726501	2726841	ENSG00000101596.14|SMCHD1|KHSRP|KHSRP	973	+	6.178704	1.5720543	-1.0	-1.0
chr18	2722723	2722898	ENSG00000101596.14|SMCHD1|KHSRP|KHSRP	937	+	6.290946	1.2038727	-1.0	-1.0
chr18	2728128	2728358	ENSG00000101596.14|SMCHD1|KHSRP|KHSRP	959	+	4.527966	1.3914478	-1.0	-1.0
chr18	2706002	2706152	ENSG00000101596.14|SMCHD1|KHSRP|KHSRP	925	+	5.0381002	1.1238612	-1.0	-1.0
chr18	2802158	2802263	ENSG00000101596.14|SMCHD1|KHSRP|KHSRP	904	+	6.0506263	1.0187404	-1.0	-1.0
chr18	6408135	6408235	ENSG00000154655.15|L3MBTL4|KHSRP|KHSRP	901	-	4.1853304	1.0024185	-1.0	-1.0
chr18	8377386	8377551	ENSG00000173482.16|PTPRM|KHSRP|KHSRP	929	+	6.213544	1.1513113	-1.0	-1.0
chr18	8624538	8624728	ENSG00000206418.3|RAB12|KHSRP|KHSRP	949	+	4.6416235	1.2952424	-1.0	-1.0
chr18	8621898	8622083	ENSG00000206418.3|RAB12|KHSRP|KHSRP	921	+	6.207927	1.1037276	-1.0	-1.0
chr18	9222054	9222244	ENSG00000265257.5|AP005263.1|KHSRP|KHSRP	934	+	6.266726	1.1833262	-1.0	-1.0
chr18	9122901	9123001	ENSG00000265257.5|AP005263.1|KHSRP|KHSRP	905	+	6.103454	1.021471	-1.0	-1.0
chr18	9196334	9196529	ENSG00000265257.5|AP005263.1|KHSRP|KHSRP	921	+	4.0450845	1.1033716	-1.0	-1.0
chr18	9203949	9204099	ENSG00000265257.5|AP005263.1|KHSRP|KHSRP	910	+	4.1122236	1.0442889	-1.0	-1.0
chr18	9116672	9116772	ENSG00000265257.5|AP005263.1|KHSRP|KHSRP	905	+	6.0489655	1.0206987	-1.0	-1.0
chr18	9122901	9123001	ENSG00000178127.12|NDUFV2|KHSRP|KHSRP	905	+	6.103454	1.0209037	-1.0	-1.0
chr18	9116674	9116774	ENSG00000178127.12|NDUFV2|KHSRP|KHSRP	905	+	6.0489655	1.0206839	-1.0	-1.0
chr18	9222054	9222244	ENSG00000101745.16|ANKRD12|KHSRP|KHSRP	934	+	6.266726	1.1833339	-1.0	-1.0
chr18	9196333	9196528	ENSG00000101745.16|ANKRD12|KHSRP|KHSRP	922	+	4.0459566	1.1054082	-1.0	-1.0
chr18	9203949	9204099	ENSG00000101745.16|ANKRD12|KHSRP|KHSRP	910	+	4.1122236	1.0444809	-1.0	-1.0
chr18	9570878	9570998	ENSG00000154845.15|PPP4R1|KHSRP|KHSRP	917	-	6.178686	1.0835017	-1.0	-1.0
chr18	9576808	9576963	ENSG00000154845.15|PPP4R1|KHSRP|KHSRP	920	-	4.3720155	1.0948477	-1.0	-1.0
chr18	9570693	9570803	ENSG00000154845.15|PPP4R1|KHSRP|KHSRP	908	-	6.2008014	1.0368209	-1.0	-1.0
chr18	9924345	9924555	ENSG00000101558.13|VAPA|KHSRP|KHSRP	928	+	4.2717843	1.1418837	-1.0	-1.0
chr18	9946133	9946298	ENSG00000101558.13|VAPA|KHSRP|KHSRP	931	+	4.6939635	1.1613783	-1.0	-1.0
chr18	9925839	9926039	ENSG00000101558.13|VAPA|KHSRP|KHSRP	927	+	6.231641	1.1361637	-1.0	-1.0
chr18	9941126	9941341	ENSG00000101558.13|VAPA|KHSRP|KHSRP	943	+	3.3843198	1.240395	-1.0	-1.0
chr18	9926964	9927109	ENSG00000101558.13|VAPA|KHSRP|KHSRP	908	+	6.0827765	1.0344014	-1.0	-1.0
chr18	9954502	9954602	ENSG00000101558.13|VAPA|KHSRP|KHSRP	909	+	4.1806135	1.041475	-1.0	-1.0
chr18	9944746	9944851	ENSG00000101558.13|VAPA|KHSRP|KHSRP	916	+	6.2028513	1.0751576	-1.0	-1.0
chr18	9940806	9941056	ENSG00000101558.13|VAPA|KHSRP|KHSRP	916	+	3.5338025	1.0764995	-1.0	-1.0
chr18	9925089	9925284	ENSG00000101558.13|VAPA|KHSRP|KHSRP	942	+	4.1257453	1.235069	-1.0	-1.0
chr18	9942616	9942756	ENSG00000101558.13|VAPA|KHSRP|KHSRP	913	+	6.252768	1.0585904	-1.0	-1.0
chr18	9923370	9923765	ENSG00000101558.13|VAPA|KHSRP|KHSRP	961	+	5.3499207	1.4133664	-1.0	-1.0
chr18	9926184	9926429	ENSG00000101558.13|VAPA|KHSRP|KHSRP	935	+	5.726183	1.186204	-1.0	-1.0
chr18	9956522	9956852	ENSG00000101558.13|VAPA|KHSRP|KHSRP	967	+	5.7593026	1.4756956	-1.0	-1.0
chr18	9940556	9940656	ENSG00000101558.13|VAPA|KHSRP|KHSRP	904	+	3.4225779	1.0178238	-1.0	-1.0
chr18	9923000	9923105	ENSG00000101558.13|VAPA|KHSRP|KHSRP	905	+	6.0473084	1.0206987	-1.0	-1.0
chr18	9924055	9924155	ENSG00000101558.13|VAPA|KHSRP|KHSRP	913	+	4.138156	1.0584263	-1.0	-1.0
chr18	9923830	9923935	ENSG00000101558.13|VAPA|KHSRP|KHSRP	907	+	3.465393	1.0310869	-1.0	-1.0
chr18	9925509	9925629	ENSG00000101558.13|VAPA|KHSRP|KHSRP	907	+	6.081042	1.0295732	-1.0	-1.0
chr18	12012944	12013134	ENSG00000141401.11|IMPA2|KHSRP|KHSRP	924	+	3.5138419	1.119139	-1.0	-1.0
chr18	12013959	12014149	ENSG00000141401.11|IMPA2|KHSRP|KHSRP	923	+	5.7998185	1.112265	-1.0	-1.0
chr18	12793002	12793112	ENSG00000175354.18|PTPN2|KHSRP|KHSRP	924	-	6.244845	1.117979	-1.0	-1.0
chr18	12791810	12791995	ENSG00000175354.18|PTPN2|KHSRP|KHSRP	953	-	6.4189224	1.3303254	-1.0	-1.0
chr18	12986234	12986424	ENSG00000085415.15|SEH1L|KHSRP|KHSRP	940	+	4.5205793	1.2234274	-1.0	-1.0
chr18	12984730	12984915	ENSG00000085415.15|SEH1L|KHSRP|KHSRP	913	+	4.367629	1.0613934	-1.0	-1.0
chr18	12984320	12984480	ENSG00000085415.15|SEH1L|KHSRP|KHSRP	923	+	5.656337	1.1115271	-1.0	-1.0
chr18	12986769	12986899	ENSG00000085415.15|SEH1L|KHSRP|KHSRP	920	+	3.7383463	1.0981432	-1.0	-1.0
chr18	12987329	12987449	ENSG00000085415.15|SEH1L|KHSRP|KHSRP	928	+	3.6410503	1.1436689	-1.0	-1.0
chr18	12985070	12985239	ENSG00000085415.15|SEH1L|KHSRP|KHSRP	926	+	4.262669	1.131252	-1.0	-1.0
chr18	13746024	13746139	ENSG00000101654.17|RNMT|KHSRP|KHSRP	910	+	6.123583	1.0465251	-1.0	-1.0
chr18	14115799	14115904	ENSG00000175322.11|ZNF519|KHSRP|KHSRP	907	-	6.110655	1.0306304	-1.0	-1.0
chr18	14119714	14119814	ENSG00000175322.11|ZNF519|KHSRP|KHSRP	908	-	6.090567	1.0377483	-1.0	-1.0
chr18	14102477	14102602	ENSG00000175322.11|ZNF519|KHSRP|KHSRP	906	-	6.0589547	1.0255363	-1.0	-1.0
chr18	14121004	14121104	ENSG00000175322.11|ZNF519|KHSRP|KHSRP	914	-	6.143472	1.0646424	-1.0	-1.0
chr18	21044561	21044686	ENSG00000067900.7|ROCK1|KHSRP|KHSRP	912	-	6.119168	1.053711	-1.0	-1.0
chr18	23539544	23539694	ENSG00000141458.12|NPC1|KHSRP|KHSRP	946	-	6.334247	1.2656144	-1.0	-1.0
chr18	23556120	23556242	ENSG00000141458.12|NPC1|KHSRP|KHSRP	921	-	6.2149134	1.1024681	-1.0	-1.0
chr18	26037218	26037353	ENSG00000141380.13|SS18|KHSRP|KHSRP	906	-	3.5146165	1.0270168	-1.0	-1.0
chr18	28107069	28107169	ENSG00000170558.8|CDH2|KHSRP|KHSRP	905	-	6.0456524	1.0206987	-1.0	-1.0
chr18	31067059	31067199	ENSG00000134755.14|DSC2|KHSRP|KHSRP	922	-	4.913173	1.1077352	-1.0	-1.0
chr18	31891737	31891837	ENSG00000153339.13|TRAPPC8|KHSRP|KHSRP	909	-	6.092181	1.041475	-1.0	-1.0
chr18	32741665	32741795	ENSG00000197705.9|KLHL14|KHSRP|KHSRP	953	-	5.3529587	1.3306845	-1.0	-1.0
chr18	32741520	32741640	ENSG00000197705.9|KLHL14|KHSRP|KHSRP	914	-	6.1475496	1.0651804	-1.0	-1.0
chr18	34493524	34493634	ENSG00000134769.21|DTNA|KHSRP|KHSRP	903	+	6.055624	1.0110196	-1.0	-1.0
chr18	36066534	36066644	ENSG00000141425.17|RPRD1A|KHSRP|KHSRP	949	-	5.733805	1.2900085	-1.0	-1.0
chr18	36066234	36066414	ENSG00000141425.17|RPRD1A|KHSRP|KHSRP	953	-	6.436326	1.3294888	-1.0	-1.0
chr18	36025593	36025703	ENSG00000141425.17|RPRD1A|KHSRP|KHSRP	926	-	5.5154257	1.1292434	-1.0	-1.0
chr18	36169945	36170050	ENSG00000134759.13|ELP2|KHSRP|KHSRP	907	+	4.1819777	1.0294147	-1.0	-1.0
chr18	36138937	36139157	ENSG00000134759.13|ELP2|KHSRP|KHSRP	960	+	3.9606504	1.3946053	-1.0	-1.0
chr18	36139182	36139282	ENSG00000134759.13|ELP2|KHSRP|KHSRP	903	+	6.052295	1.0140705	-1.0	-1.0
chr18	36167222	36167382	ENSG00000134759.13|ELP2|KHSRP|KHSRP	929	+	3.6766653	1.1460973	-1.0	-1.0
chr18	42025570	42025685	ENSG00000078142.12|PIK3C3|KHSRP|KHSRP	909	+	6.13407	1.041475	-1.0	-1.0
chr18	46821097	46821442	ENSG00000078043.15|PIAS2|KHSRP|KHSRP	961	-	5.20806	1.4064002	-1.0	-1.0
chr18	46827638	46827743	ENSG00000078043.15|PIAS2|KHSRP|KHSRP	925	-	6.2540646	1.1229737	-1.0	-1.0
chr18	47146693	47146818	ENSG00000167220.11|HDHD2|KHSRP|KHSRP	907	-	6.1120524	1.0306064	-1.0	-1.0
chr18	47146694	47146819	ENSG00000267228.7|AC012254.2|KHSRP|KHSRP	906	-	6.102373	1.0265706	-1.0	-1.0
chr18	47896235	47896380	ENSG00000175387.15|SMAD2|KHSRP|KHSRP	934	-	6.254044	1.1812953	-1.0	-1.0
chr18	47929897	47930022	ENSG00000175387.15|SMAD2|KHSRP|KHSRP	905	-	6.0489655	1.0206913	-1.0	-1.0
chr18	51051194	51051319	ENSG00000267699.2|AC091551.1|KHSRP|KHSRP	916	+	6.2166824	1.07819	-1.0	-1.0
chr18	51051197	51051317	ENSG00000141646.13|SMAD4|KHSRP|KHSRP	917	+	6.2213373	1.0803043	-1.0	-1.0
chr18	51059501	51059651	ENSG00000141646.13|SMAD4|KHSRP|KHSRP	917	+	6.1772404	1.0805124	-1.0	-1.0
chr18	57602579	57602729	ENSG00000134440.11|NARS|KHSRP|KHSRP	944	-	4.977838	1.2496446	-1.0	-1.0
chr18	58046018	58046173	ENSG00000049759.17|NEDD4L|KHSRP|KHSRP	974	+	3.1344585	1.5927732	-1.0	-1.0
chr18	58252179	58252294	ENSG00000049759.17|NEDD4L|KHSRP|KHSRP	906	+	3.721623	1.0276241	-1.0	-1.0
chr18	58045216	58045356	ENSG00000049759.17|NEDD4L|KHSRP|KHSRP	924	+	2.6471634	1.1191195	-1.0	-1.0
chr18	58051240	58051465	ENSG00000049759.17|NEDD4L|KHSRP|KHSRP	975	+	3.4642677	1.594882	-1.0	-1.0
chr18	58390463	58390563	ENSG00000049759.17|NEDD4L|KHSRP|KHSRP	923	+	2.9208481	1.1130104	-1.0	-1.0
chr18	58051840	58052030	ENSG00000049759.17|NEDD4L|KHSRP|KHSRP	961	+	3.167126	1.4102978	-1.0	-1.0
chr18	58709641	58709851	ENSG00000172175.12|MALT1|KHSRP|KHSRP	949	+	3.689659	1.2961491	-1.0	-1.0
chr18	58708791	58708906	ENSG00000172175.12|MALT1|KHSRP|KHSRP	913	+	6.1310644	1.0588655	-1.0	-1.0
chr18	58709121	58709221	ENSG00000172175.12|MALT1|KHSRP|KHSRP	918	+	6.24098	1.087622	-1.0	-1.0
chr18	58722762	58722862	ENSG00000172175.12|MALT1|KHSRP|KHSRP	903	+	4.072592	1.0151018	-1.0	-1.0
chr18	58705026	58705251	ENSG00000172175.12|MALT1|KHSRP|KHSRP	946	+	6.39376	1.2685808	-1.0	-1.0
chr18	59328737	59328857	ENSG00000074695.5|LMAN1|KHSRP|KHSRP	911	-	2.2579668	1.0484717	-1.0	-1.0
chr18	59337996	59338106	ENSG00000074695.5|LMAN1|KHSRP|KHSRP	938	-	5.5776253	1.2047415	-1.0	-1.0
chr18	59353801	59354006	ENSG00000074695.5|LMAN1|KHSRP|KHSRP	948	-	4.8326683	1.2866291	-1.0	-1.0
chr18	59331129	59331417	ENSG00000074695.5|LMAN1|KHSRP|KHSRP	961	-	6.1844444	1.4116203	-1.0	-1.0
chr18	59353586	59353796	ENSG00000074695.5|LMAN1|KHSRP|KHSRP	949	-	5.2391367	1.2940812	-1.0	-1.0
chr18	59354051	59354366	ENSG00000074695.5|LMAN1|KHSRP|KHSRP	983	-	6.9209356	1.7620556	-1.0	-1.0
chr18	62557397	62557562	ENSG00000141664.9|ZCCHC2|KHSRP|KHSRP	905	+	3.5112689	1.020345	-1.0	-1.0
chr18	62577896	62577996	ENSG00000141664.9|ZCCHC2|KHSRP|KHSRP	904	+	6.042329	1.0174195	-1.0	-1.0
chr18	62560352	62560487	ENSG00000141664.9|ZCCHC2|KHSRP|KHSRP	946	+	4.0610266	1.2685196	-1.0	-1.0
chr18	62566271	62566371	ENSG00000141664.9|ZCCHC2|KHSRP|KHSRP	904	+	6.042329	1.0178238	-1.0	-1.0
chr18	62578301	62578501	ENSG00000141664.9|ZCCHC2|KHSRP|KHSRP	952	+	5.189388	1.3155844	-1.0	-1.0
chr18	62570331	62570461	ENSG00000141664.9|ZCCHC2|KHSRP|KHSRP	903	+	3.248509	1.0118445	-1.0	-1.0
chr18	62721439	62721549	ENSG00000081913.13|PHLPP1|KHSRP|KHSRP	932	+	6.259737	1.1705898	-1.0	-1.0
chr18	68687866	68687976	ENSG00000166479.9|TMX3|KHSRP|KHSRP	917	-	6.197065	1.083266	-1.0	-1.0
chr18	68694771	68694871	ENSG00000166479.9|TMX3|KHSRP|KHSRP	905	-	6.043994	1.0206839	-1.0	-1.0
chr18	69491400	69491535	ENSG00000206052.10|DOK6|KHSRP|KHSRP	904	+	6.0428805	1.0173285	-1.0	-1.0
chr18	70327252	70327397	ENSG00000170677.5|SOCS6|KHSRP|KHSRP	946	+	6.346213	1.2702217	-1.0	-1.0
chr18	74920733	74920878	ENSG00000215421.9|ZNF407|KHSRP|KHSRP	912	+	6.12345	1.0554824	-1.0	-1.0
chr18	76360054	76360259	ENSG00000101493.10|ZNF516|KHSRP|KHSRP	965	-	3.6516726	1.4506978	-1.0	-1.0
chr18	76490904	76491059	ENSG00000101493.10|ZNF516|KHSRP|KHSRP	913	-	4.5853667	1.0598999	-1.0	-1.0
chr18	76360684	76360869	ENSG00000101493.10|ZNF516|KHSRP|KHSRP	953	-	4.638244	1.3293428	-1.0	-1.0
chr18	76359834	76359979	ENSG00000101493.10|ZNF516|KHSRP|KHSRP	940	-	6.297553	1.219265	-1.0	-1.0
chr18	76358239	76358369	ENSG00000101493.10|ZNF516|KHSRP|KHSRP	907	-	4.0880723	1.0323743	-1.0	-1.0
chr18	79915966	79916071	ENSG00000122490.18|PQLC1|KHSRP|KHSRP	905	-	6.044823	1.0206913	-1.0	-1.0
chr18	80140106	80140271	ENSG00000101544.8|ADNP2|KHSRP|KHSRP	938	+	6.127081	1.209142	-1.0	-1.0
chr19	953582	953692	ENSG00000116017.10|ARID3A|KHSRP|KHSRP	912	+	6.1232667	1.0542792	-1.0	-1.0
chr19	932972	933102	ENSG00000116017.10|ARID3A|KHSRP|KHSRP	914	+	4.4531856	1.066124	-1.0	-1.0
chr19	954612	954712	ENSG00000116017.10|ARID3A|KHSRP|KHSRP	903	+	6.085647	1.0138245	-1.0	-1.0
chr19	940567	940712	ENSG00000116017.10|ARID3A|KHSRP|KHSRP	919	+	6.2253304	1.0912861	-1.0	-1.0
chr19	941197	941392	ENSG00000116017.10|ARID3A|KHSRP|KHSRP	956	+	5.276669	1.3610026	-1.0	-1.0
chr19	1170906	1171111	ENSG00000064932.15|SBNO2|KHSRP|KHSRP	939	-	6.321244	1.2159867	-1.0	-1.0
chr19	1172036	1172161	ENSG00000064932.15|SBNO2|KHSRP|KHSRP	926	-	6.2734213	1.1304827	-1.0	-1.0
chr19	1413394	1413494	ENSG00000071626.16|DAZAP1|KHSRP|KHSRP	905	+	3.4168448	1.0216986	-1.0	-1.0
chr19	1411019	1411204	ENSG00000071626.16|DAZAP1|KHSRP|KHSRP	958	+	6.510953	1.3788656	-1.0	-1.0
chr19	1423426	1423526	ENSG00000071626.16|DAZAP1|KHSRP|KHSRP	904	+	3.096072	1.0190325	-1.0	-1.0
chr19	1425091	1425376	ENSG00000071626.16|DAZAP1|KHSRP|KHSRP	966	+	3.4379141	1.468615	-1.0	-1.0
chr19	1408317	1408437	ENSG00000071626.16|DAZAP1|KHSRP|KHSRP	940	+	4.302254	1.2229662	-1.0	-1.0
chr19	1423211	1423421	ENSG00000071626.16|DAZAP1|KHSRP|KHSRP	975	+	3.9386652	1.6020314	-1.0	-1.0
chr19	1423526	1423636	ENSG00000071626.16|DAZAP1|KHSRP|KHSRP	904	+	3.0042133	1.0195081	-1.0	-1.0
chr19	1412444	1412564	ENSG00000071626.16|DAZAP1|KHSRP|KHSRP	916	+	4.1718073	1.0735197	-1.0	-1.0
chr19	1410319	1410419	ENSG00000071626.16|DAZAP1|KHSRP|KHSRP	914	+	4.1681633	1.0665661	-1.0	-1.0
chr19	1425701	1425821	ENSG00000071626.16|DAZAP1|KHSRP|KHSRP	903	+	4.051014	1.0134442	-1.0	-1.0
chr19	1409322	1409442	ENSG00000071626.16|DAZAP1|KHSRP|KHSRP	934	+	4.243157	1.181252	-1.0	-1.0
chr19	2271004	2271134	ENSG00000273734.1|AC005258.1|KHSRP|KHSRP	915	+	6.1964273	1.0691139	-1.0	-1.0
chr19	2271005	2271135	ENSG00000104904.12|OAZ1|KHSRP|KHSRP	916	+	6.203128	1.0732365	-1.0	-1.0
chr19	5612303	5612533	ENSG00000130254.11|SAFB2|KHSRP|KHSRP	916	-	5.9358397	1.075042	-1.0	-1.0
chr19	6682321	6682611	ENSG00000125730.16|C3|KHSRP|KHSRP	955	-	4.119662	1.3492761	-1.0	-1.0
chr19	7267217	7267337	ENSG00000171105.13|INSR|KHSRP|KHSRP	946	-	5.197836	1.2638391	-1.0	-1.0
chr19	7153302	7153432	ENSG00000171105.13|INSR|KHSRP|KHSRP	906	-	6.069173	1.0280095	-1.0	-1.0
chr19	8462864	8462969	ENSG00000099783.11|HNRNPM|KHSRP|KHSRP	913	+	4.158838	1.0602103	-1.0	-1.0
chr19	8466388	8466513	ENSG00000099783.11|HNRNPM|KHSRP|KHSRP	908	+	4.7877774	1.0345496	-1.0	-1.0
chr19	9567763	9567923	ENSG00000197961.11|ZNF121|KHSRP|KHSRP	948	-	6.34706	1.2864125	-1.0	-1.0
chr19	12189094	12189214	ENSG00000196646.11|ZNF136|KHSRP|KHSRP	914	+	6.215899	1.0652393	-1.0	-1.0
chr19	12291037	12291182	ENSG00000197857.13|ZNF44|KHSRP|KHSRP	910	-	6.1039743	1.0461521	-1.0	-1.0
chr19	15332192	15332289	ENSG00000141867.17|BRD4|KHSRP|KHSRP	900	-	6.0839705	1.001092	-1.0	-1.0
chr19	15331351	15331461	ENSG00000141867.17|BRD4|KHSRP|KHSRP	924	-	4.2479124	1.1218774	-1.0	-1.0
chr19	15331516	15331616	ENSG00000141867.17|BRD4|KHSRP|KHSRP	905	-	6.0489655	1.0206987	-1.0	-1.0
chr19	15322016	15322116	ENSG00000141867.17|BRD4|KHSRP|KHSRP	938	-	6.329696	1.2057415	-1.0	-1.0
chr19	16862669	16862774	ENSG00000127511.9|SIN3B|KHSRP|KHSRP	907	+	6.0713224	1.0310869	-1.0	-1.0
chr19	18990987	18991097	ENSG00000064607.16|SUGP2|KHSRP|KHSRP	904	-	4.085956	1.0195771	-1.0	-1.0
chr19	20114605	20114710	ENSG00000213988.10|ZNF90|KHSRP|KHSRP	904	+	6.042329	1.0174195	-1.0	-1.0
chr19	20636215	20636320	ENSG00000188171.15|ZNF626|KHSRP|KHSRP	904	-	6.0778747	1.0178168	-1.0	-1.0
chr19	20636216	20636316	ENSG00000269110.1|AC010636.2|KHSRP|KHSRP	903	-	6.052295	1.0140705	-1.0	-1.0
chr19	21174297	21174417	ENSG00000196705.8|ZNF431|KHSRP|KHSRP	915	+	6.152484	1.0687605	-1.0	-1.0
chr19	21308686	21308791	ENSG00000182141.10|ZNF708|KHSRP|KHSRP	904	-	6.064798	1.0199498	-1.0	-1.0
chr19	21408672	21408797	ENSG00000196268.11|ZNF493|KHSRP|KHSRP	906	+	6.056594	1.024854	-1.0	-1.0
chr19	21404809	21405004	ENSG00000196268.11|ZNF493|KHSRP|KHSRP	921	+	4.6526356	1.1023548	-1.0	-1.0
chr19	21408676	21408796	ENSG00000269237.1|AC010615.4|KHSRP|KHSRP	906	+	6.059329	1.0258927	-1.0	-1.0
chr19	21732444	21732619	ENSG00000197020.10|ZNF100|KHSRP|KHSRP	946	-	6.355428	1.2709224	-1.0	-1.0
chr19	23268889	23269084	ENSG00000283201.1|AC092329.3|KHSRP|KHSRP	965	-	6.263819	1.4545523	-1.0	-1.0
chr19	23268889	23269084	ENSG00000284428.1|AC092329.4|KHSRP|KHSRP	965	-	6.263819	1.4548951	-1.0	-1.0
chr19	23268891	23269086	ENSG00000269107.1|AC092329.1|KHSRP|KHSRP	965	-	6.3679204	1.4548776	-1.0	-1.0
chr19	23364740	23365075	ENSG00000167232.13|ZNF91|KHSRP|KHSRP	931	-	5.0045605	1.1580567	-1.0	-1.0
chr19	23358130	23358255	ENSG00000167232.13|ZNF91|KHSRP|KHSRP	914	-	5.8136663	1.0664757	-1.0	-1.0
chr19	23363485	23363615	ENSG00000167232.13|ZNF91|KHSRP|KHSRP	921	-	6.2115664	1.100457	-1.0	-1.0
chr19	23339390	23339490	ENSG00000167232.13|ZNF91|KHSRP|KHSRP	905	-	6.103454	1.0214577	-1.0	-1.0
chr19	23366730	23366995	ENSG00000167232.13|ZNF91|KHSRP|KHSRP	966	-	6.0768905	1.4632355	-1.0	-1.0
chr19	23370400	23370505	ENSG00000167232.13|ZNF91|KHSRP|KHSRP	910	-	4.160898	1.0468044	-1.0	-1.0
chr19	29971092	29971222	ENSG00000105176.17|URI1|KHSRP|KHSRP	929	+	3.8250928	1.1464223	-1.0	-1.0
chr19	29942664	29943084	ENSG00000105176.17|URI1|KHSRP|KHSRP	956	+	4.377928	1.3558416	-1.0	-1.0
chr19	29971227	29971507	ENSG00000105176.17|URI1|KHSRP|KHSRP	959	+	5.1199894	1.3892522	-1.0	-1.0
chr19	30004886	30005001	ENSG00000105176.17|URI1|KHSRP|KHSRP	904	+	6.0646772	1.0182772	-1.0	-1.0
chr19	30014657	30014792	ENSG00000105176.17|URI1|KHSRP|KHSRP	940	+	4.820253	1.2210197	-1.0	-1.0
chr19	30015091	30015191	ENSG00000105176.17|URI1|KHSRP|KHSRP	900	+	4.060483	1.0004339	-1.0	-1.0
chr19	29970837	29971027	ENSG00000105176.17|URI1|KHSRP|KHSRP	939	+	3.64917	1.2111447	-1.0	-1.0
chr19	32482778	32482878	ENSG00000178904.18|DPY19L3|KHSRP|KHSRP	904	+	6.0506263	1.0190325	-1.0	-1.0
chr19	34209081	34209201	ENSG00000257103.8|LSM14A|KHSRP|KHSRP	919	+	6.296843	1.0941269	-1.0	-1.0
chr19	34219211	34219390	ENSG00000257103.8|LSM14A|KHSRP|KHSRP	920	+	6.185986	1.0981925	-1.0	-1.0
chr19	34194701	34194961	ENSG00000257103.8|LSM14A|KHSRP|KHSRP	933	+	6.283343	1.1762289	-1.0	-1.0
chr19	34196040	34196275	ENSG00000257103.8|LSM14A|KHSRP|KHSRP	964	+	4.6453137	1.4455003	-1.0	-1.0
chr19	34227769	34227904	ENSG00000257103.8|LSM14A|KHSRP|KHSRP	916	+	2.8680182	1.0748824	-1.0	-1.0
chr19	34195915	34196020	ENSG00000257103.8|LSM14A|KHSRP|KHSRP	920	+	6.2110624	1.0990827	-1.0	-1.0
chr19	34434592	34434787	ENSG00000126261.12|UBA2|KHSRP|KHSRP	921	+	4.22476	1.1019357	-1.0	-1.0
chr19	34452342	34452482	ENSG00000126261.12|UBA2|KHSRP|KHSRP	913	+	6.1355095	1.0583658	-1.0	-1.0
chr19	34445121	34445311	ENSG00000126261.12|UBA2|KHSRP|KHSRP	976	+	6.7834034	1.6187077	-1.0	-1.0
chr19	34438821	34438931	ENSG00000126261.12|UBA2|KHSRP|KHSRP	905	+	6.0473084	1.0206987	-1.0	-1.0
chr19	35003055	35003195	ENSG00000089351.14|GRAMD1A|KHSRP|KHSRP	929	+	6.2358265	1.1471468	-1.0	-1.0
chr19	35000941	35001071	ENSG00000089351.14|GRAMD1A|KHSRP|KHSRP	917	+	4.1938314	1.079671	-1.0	-1.0
chr19	35000586	35000761	ENSG00000089351.14|GRAMD1A|KHSRP|KHSRP	939	+	6.289676	1.2140151	-1.0	-1.0
chr19	38841055	38841390	ENSG00000104824.16|HNRNPL|KHSRP|KHSRP	971	-	3.9012284	1.534074	-1.0	-1.0
chr19	39434501	39434601	ENSG00000105193.8|RPS16|KHSRP|KHSRP	911	-	6.2202034	1.0504973	-1.0	-1.0
chr19	40085333	40085468	ENSG00000269749.1|AC005614.2|KHSRP|KHSRP	939	-	6.292359	1.217289	-1.0	-1.0
chr19	40089583	40089718	ENSG00000269749.1|AC005614.2|KHSRP|KHSRP	910	-	6.1028023	1.047077	-1.0	-1.0
chr19	40085333	40085468	ENSG00000197782.14|ZNF780A|KHSRP|KHSRP	939	-	6.292359	1.2177458	-1.0	-1.0
chr19	40089584	40089719	ENSG00000197782.14|ZNF780A|KHSRP|KHSRP	911	-	6.1118174	1.0516728	-1.0	-1.0
chr19	40688455	40688600	ENSG00000105245.9|NUMBL|KHSRP|KHSRP	904	-	6.1298037	1.0198655	-1.0	-1.0
chr19	42251865	42252015	ENSG00000105722.9|ERF|KHSRP|KHSRP	912	-	6.1591353	1.0534687	-1.0	-1.0
chr19	42251867	42252017	ENSG00000268643.1|AC006486.1|KHSRP|KHSRP	912	-	6.1614375	1.0548162	-1.0	-1.0
chr19	42509433	42509548	ENSG00000079385.21|CEACAM1|KHSRP|KHSRP	919	-	4.2046976	1.0892766	-1.0	-1.0
chr19	56818867	56819072	ENSG00000269699.5|ZIM2|KHSRP|KHSRP	935	-	2.5930128	1.1867098	-1.0	-1.0
chr19	56834758	56834868	ENSG00000269699.5|ZIM2|KHSRP|KHSRP	910	-	2.4194758	1.0465269	-1.0	-1.0
chr19	56835093	56835253	ENSG00000269699.5|ZIM2|KHSRP|KHSRP	952	-	3.3845541	1.3214839	-1.0	-1.0
chr19	56818867	56819072	ENSG00000198300.12|PEG3|KHSRP|KHSRP	935	-	2.5930128	1.1866082	-1.0	-1.0
chr19	56834758	56834868	ENSG00000198300.12|PEG3|KHSRP|KHSRP	910	-	2.4194758	1.0480516	-1.0	-1.0
chr19	56835093	56835253	ENSG00000198300.12|PEG3|KHSRP|KHSRP	952	-	3.3845541	1.321057	-1.0	-1.0
chr19	57308014	57308119	ENSG00000268205.1|AC005261.2|KHSRP|KHSRP	902	+	3.2394342	1.0087775	-1.0	-1.0
chr2	242671	242797	ENSG00000035115.21|SH3YL1|KHSRP|KHSRP	945	-	6.442879	1.2601428	-1.0	-1.0
chr2	243146	243341	ENSG00000035115.21|SH3YL1|KHSRP|KHSRP	919	-	4.7306194	1.0903637	-1.0	-1.0
chr2	219901	220096	ENSG00000035115.21|SH3YL1|KHSRP|KHSRP	950	-	6.1573977	1.3023037	-1.0	-1.0
chr2	242871	243116	ENSG00000035115.21|SH3YL1|KHSRP|KHSRP	957	-	5.574802	1.3624052	-1.0	-1.0
chr2	231276	231496	ENSG00000035115.21|SH3YL1|KHSRP|KHSRP	945	-	5.4237313	1.2605832	-1.0	-1.0
chr2	276621	276836	ENSG00000143727.15|ACP1|KHSRP|KHSRP	912	+	2.7865422	1.0533831	-1.0	-1.0
chr2	274752	274932	ENSG00000143727.15|ACP1|KHSRP|KHSRP	941	+	5.1988945	1.226285	-1.0	-1.0
chr2	3137720	3137825	ENSG00000236760.1|AC019118.2|KHSRP|KHSRP	907	-	6.0705214	1.0310869	-1.0	-1.0
chr2	3138300	3138455	ENSG00000236760.1|AC019118.2|KHSRP|KHSRP	906	-	6.1152086	1.0264789	-1.0	-1.0
chr2	3138890	3139015	ENSG00000236760.1|AC019118.2|KHSRP|KHSRP	908	-	6.0879197	1.0384084	-1.0	-1.0
chr2	3137985	3138255	ENSG00000236760.1|AC019118.2|KHSRP|KHSRP	930	-	6.2491655	1.1528779	-1.0	-1.0
chr2	3337869	3337994	ENSG00000032389.12|EIPR1|KHSRP|KHSRP	905	-	6.0456524	1.0206987	-1.0	-1.0
chr2	3477377	3477562	ENSG00000171853.15|TRAPPC12|KHSRP|KHSRP	938	+	5.0296	1.2104666	-1.0	-1.0
chr2	3578191	3578406	ENSG00000171863.12|RPS7|KHSRP|KHSRP	964	+	4.7516522	1.4412452	-1.0	-1.0
chr2	3576626	3576726	ENSG00000171863.12|RPS7|KHSRP|KHSRP	908	+	6.090567	1.0377483	-1.0	-1.0
chr2	3580461	3580626	ENSG00000171863.12|RPS7|KHSRP|KHSRP	935	+	4.2150784	1.1890559	-1.0	-1.0
chr2	8682653	8682758	ENSG00000115738.9|ID2|KHSRP|KHSRP	906	+	6.17469	1.0277243	-1.0	-1.0
chr2	8684149	8684249	ENSG00000115738.9|ID2|KHSRP|KHSRP	901	+	2.8318708	1.0041987	-1.0	-1.0
chr2	8682789	8683007	ENSG00000115738.9|ID2|KHSRP|KHSRP	948	+	3.884845	1.2811911	-1.0	-1.0
chr2	8747641	8747821	ENSG00000134313.15|KIDINS220|KHSRP|KHSRP	927	-	5.0461845	1.1371614	-1.0	-1.0
chr2	8776272	8776387	ENSG00000134313.15|KIDINS220|KHSRP|KHSRP	931	-	6.2495484	1.1581554	-1.0	-1.0
chr2	8776137	8776252	ENSG00000134313.15|KIDINS220|KHSRP|KHSRP	912	-	6.147044	1.0555247	-1.0	-1.0
chr2	9522968	9523158	ENSG00000151694.12|ADAM17|KHSRP|KHSRP	952	-	5.82962	1.316249	-1.0	-1.0
chr2	9590883	9591068	ENSG00000134308.13|YWHAQ|KHSRP|KHSRP	921	-	6.182908	1.1023908	-1.0	-1.0
chr2	9905641	9905771	ENSG00000115750.16|TAF1B|KHSRP|KHSRP	913	+	6.137054	1.0613328	-1.0	-1.0
chr2	10440632	10440767	ENSG00000115758.12|ODC1|KHSRP|KHSRP	920	-	5.0670495	1.0955008	-1.0	-1.0
chr2	10673326	10673511	ENSG00000115761.15|NOL10|KHSRP|KHSRP	939	-	5.89846	1.2132571	-1.0	-1.0
chr2	10785195	10785315	ENSG00000143870.12|PDIA6|KHSRP|KHSRP	911	-	6.1217155	1.0520505	-1.0	-1.0
chr2	11225830	11226025	ENSG00000134318.13|ROCK2|KHSRP|KHSRP	962	-	4.6531453	1.4259437	-1.0	-1.0
chr2	11315587	11315737	ENSG00000134318.13|ROCK2|KHSRP|KHSRP	962	-	5.4310017	1.4167526	-1.0	-1.0
chr2	11234950	11235100	ENSG00000134318.13|ROCK2|KHSRP|KHSRP	946	-	5.6338987	1.2650937	-1.0	-1.0
chr2	11286053	11286158	ENSG00000134318.13|ROCK2|KHSRP|KHSRP	935	-	6.279173	1.1895417	-1.0	-1.0
chr2	11312077	11312242	ENSG00000134318.13|ROCK2|KHSRP|KHSRP	909	-	5.388702	1.0410553	-1.0	-1.0
chr2	11224089	11224239	ENSG00000134318.13|ROCK2|KHSRP|KHSRP	919	-	2.5240507	1.0912039	-1.0	-1.0
chr2	11276273	11276378	ENSG00000134318.13|ROCK2|KHSRP|KHSRP	911	-	6.1225877	1.0519545	-1.0	-1.0
chr2	11201663	11201763	ENSG00000134318.13|ROCK2|KHSRP|KHSRP	909	-	3.4472263	1.041475	-1.0	-1.0
chr2	11289157	11289372	ENSG00000134318.13|ROCK2|KHSRP|KHSRP	929	-	4.387956	1.1508173	-1.0	-1.0
chr2	11338647	11338892	ENSG00000134318.13|ROCK2|KHSRP|KHSRP	948	-	3.8642356	1.2803342	-1.0	-1.0
chr2	11314427	11314627	ENSG00000134318.13|ROCK2|KHSRP|KHSRP	945	-	4.7811947	1.2560405	-1.0	-1.0
chr2	11323477	11323597	ENSG00000134318.13|ROCK2|KHSRP|KHSRP	909	-	3.458859	1.0431424	-1.0	-1.0
chr2	11227453	11227558	ENSG00000134318.13|ROCK2|KHSRP|KHSRP	915	-	6.168306	1.0729976	-1.0	-1.0
chr2	11219096	11219251	ENSG00000134318.13|ROCK2|KHSRP|KHSRP	950	-	6.051638	1.3004851	-1.0	-1.0
chr2	11316342	11316567	ENSG00000134318.13|ROCK2|KHSRP|KHSRP	968	-	4.2837524	1.4970456	-1.0	-1.0
chr2	11183455	11183570	ENSG00000134318.13|ROCK2|KHSRP|KHSRP	907	-	3.109871	1.0295284	-1.0	-1.0
chr2	11191950	11192115	ENSG00000134318.13|ROCK2|KHSRP|KHSRP	914	-	2.5317302	1.0667884	-1.0	-1.0
chr2	11193542	11193707	ENSG00000134318.13|ROCK2|KHSRP|KHSRP	929	-	5.989639	1.1462997	-1.0	-1.0
chr2	11207241	11207381	ENSG00000134318.13|ROCK2|KHSRP|KHSRP	924	-	4.7176976	1.1168424	-1.0	-1.0
chr2	11273398	11273498	ENSG00000134318.13|ROCK2|KHSRP|KHSRP	903	-	6.052295	1.0140705	-1.0	-1.0
chr2	11312757	11312872	ENSG00000134318.13|ROCK2|KHSRP|KHSRP	903	-	6.0787144	1.0139076	-1.0	-1.0
chr2	11184075	11184285	ENSG00000134318.13|ROCK2|KHSRP|KHSRP	939	-	3.2118113	1.2113324	-1.0	-1.0
chr2	11249472	11249637	ENSG00000134318.13|ROCK2|KHSRP|KHSRP	931	-	3.9092057	1.1624161	-1.0	-1.0
chr2	11286368	11286533	ENSG00000134318.13|ROCK2|KHSRP|KHSRP	931	-	3.193127	1.1628754	-1.0	-1.0
chr2	11215980	11216157	ENSG00000134318.13|ROCK2|KHSRP|KHSRP	926	-	2.8624868	1.1320658	-1.0	-1.0
chr2	11194489	11194934	ENSG00000134318.13|ROCK2|KHSRP|KHSRP	968	-	3.8499153	1.5001926	-1.0	-1.0
chr2	11245602	11245947	ENSG00000134318.13|ROCK2|KHSRP|KHSRP	948	-	5.106583	1.2813417	-1.0	-1.0
chr2	11343142	11343292	ENSG00000134318.13|ROCK2|KHSRP|KHSRP	937	-	6.037427	1.2014619	-1.0	-1.0
chr2	11194139	11194259	ENSG00000134318.13|ROCK2|KHSRP|KHSRP	947	-	4.4382014	1.2728951	-1.0	-1.0
chr2	11317392	11317527	ENSG00000134318.13|ROCK2|KHSRP|KHSRP	926	-	3.2342587	1.1318623	-1.0	-1.0
chr2	11186055	11186265	ENSG00000134318.13|ROCK2|KHSRP|KHSRP	943	-	5.228435	1.2446663	-1.0	-1.0
chr2	11247422	11247542	ENSG00000134318.13|ROCK2|KHSRP|KHSRP	913	-	2.7610793	1.0587445	-1.0	-1.0
chr2	11198095	11198215	ENSG00000134318.13|ROCK2|KHSRP|KHSRP	931	-	5.821237	1.162683	-1.0	-1.0
chr2	11190610	11190825	ENSG00000134318.13|ROCK2|KHSRP|KHSRP	938	-	3.99505	1.2042863	-1.0	-1.0
chr2	11195210	11195325	ENSG00000134318.13|ROCK2|KHSRP|KHSRP	957	-	4.002644	1.3643146	-1.0	-1.0
chr2	11276703	11276938	ENSG00000134318.13|ROCK2|KHSRP|KHSRP	958	-	3.9751515	1.3732388	-1.0	-1.0
chr2	11183585	11183970	ENSG00000134318.13|ROCK2|KHSRP|KHSRP	986	-	3.653601	1.863211	-1.0	-1.0
chr2	11184775	11184980	ENSG00000134318.13|ROCK2|KHSRP|KHSRP	940	-	3.6926968	1.2201964	-1.0	-1.0
chr2	11207491	11207725	ENSG00000134318.13|ROCK2|KHSRP|KHSRP	960	-	3.946991	1.3984438	-1.0	-1.0
chr2	11190425	11190565	ENSG00000134318.13|ROCK2|KHSRP|KHSRP	903	-	3.55322	1.0116794	-1.0	-1.0
chr2	11196390	11196700	ENSG00000134318.13|ROCK2|KHSRP|KHSRP	981	-	4.6037855	1.7165904	-1.0	-1.0
chr2	11328037	11328152	ENSG00000134318.13|ROCK2|KHSRP|KHSRP	902	-	4.044637	1.0095549	-1.0	-1.0
chr2	11218756	11218906	ENSG00000134318.13|ROCK2|KHSRP|KHSRP	925	-	6.2250233	1.1272054	-1.0	-1.0
chr2	11277033	11277213	ENSG00000134318.13|ROCK2|KHSRP|KHSRP	924	-	3.829799	1.1204298	-1.0	-1.0
chr2	11323707	11323857	ENSG00000134318.13|ROCK2|KHSRP|KHSRP	909	-	3.233734	1.0408466	-1.0	-1.0
chr2	11334977	11335112	ENSG00000134318.13|ROCK2|KHSRP|KHSRP	908	-	6.084993	1.0365742	-1.0	-1.0
chr2	11339682	11339862	ENSG00000134318.13|ROCK2|KHSRP|KHSRP	912	-	5.1414843	1.0534738	-1.0	-1.0
chr2	11194344	11194449	ENSG00000134318.13|ROCK2|KHSRP|KHSRP	914	-	4.1760416	1.0655048	-1.0	-1.0
chr2	11316122	11316272	ENSG00000134318.13|ROCK2|KHSRP|KHSRP	908	-	6.076119	1.0345447	-1.0	-1.0
chr2	11247067	11247202	ENSG00000134318.13|ROCK2|KHSRP|KHSRP	949	-	6.0956626	1.2930372	-1.0	-1.0
chr2	11273558	11273663	ENSG00000134318.13|ROCK2|KHSRP|KHSRP	903	-	3.42306	1.0154204	-1.0	-1.0
chr2	11194994	11195210	ENSG00000134318.13|ROCK2|KHSRP|KHSRP	950	-	3.8435254	1.3052416	-1.0	-1.0
chr2	11462306	11462436	ENSG00000169016.16|E2F6|KHSRP|KHSRP	907	-	6.101598	1.0318348	-1.0	-1.0
chr2	11503001	11503101	ENSG00000196208.13|GREB1|KHSRP|KHSRP	909	+	6.093788	1.041475	-1.0	-1.0
chr2	11483286	11483426	ENSG00000196208.13|GREB1|KHSRP|KHSRP	930	+	5.962923	1.1545507	-1.0	-1.0
chr2	11602852	11603012	ENSG00000196208.13|GREB1|KHSRP|KHSRP	943	+	4.437083	1.2454308	-1.0	-1.0
chr2	11585424	11585619	ENSG00000196208.13|GREB1|KHSRP|KHSRP	938	+	3.9024756	1.2060299	-1.0	-1.0
chr2	11483621	11483811	ENSG00000196208.13|GREB1|KHSRP|KHSRP	926	+	3.4368541	1.1288457	-1.0	-1.0
chr2	15533195	15533380	ENSG00000151779.12|NBAS|KHSRP|KHSRP	940	-	4.686879	1.2224381	-1.0	-1.0
chr2	15388662	15388792	ENSG00000151779.12|NBAS|KHSRP|KHSRP	915	-	6.158758	1.0701153	-1.0	-1.0
chr2	15597941	15598041	ENSG00000079785.14|DDX1|KHSRP|KHSRP	917	+	6.1839743	1.0814269	-1.0	-1.0
chr2	15628499	15628629	ENSG00000079785.14|DDX1|KHSRP|KHSRP	915	+	6.1586046	1.070149	-1.0	-1.0
chr2	15597123	15597293	ENSG00000079785.14|DDX1|KHSRP|KHSRP	946	+	6.3832645	1.2673826	-1.0	-1.0
chr2	15607014	15607169	ENSG00000079785.14|DDX1|KHSRP|KHSRP	949	+	4.4096885	1.2906829	-1.0	-1.0
chr2	15597471	15597601	ENSG00000079785.14|DDX1|KHSRP|KHSRP	914	+	5.3508277	1.067043	-1.0	-1.0
chr2	17748407	17748532	ENSG00000163029.15|SMC6|KHSRP|KHSRP	924	-	4.553266	1.1213431	-1.0	-1.0
chr2	17731609	17731709	ENSG00000163029.15|SMC6|KHSRP|KHSRP	909	-	6.092181	1.041475	-1.0	-1.0
chr2	17754742	17754842	ENSG00000178295.14|GEN1|KHSRP|KHSRP	908	+	4.194055	1.0367084	-1.0	-1.0
chr2	17756223	17756418	ENSG00000178295.14|GEN1|KHSRP|KHSRP	948	+	5.3221035	1.2849036	-1.0	-1.0
chr2	17759083	17759213	ENSG00000178295.14|GEN1|KHSRP|KHSRP	912	+	6.1263967	1.0556796	-1.0	-1.0
chr2	19935096	19935251	ENSG00000118965.14|WDR35|KHSRP|KHSRP	933	-	6.2613683	1.1758479	-1.0	-1.0
chr2	19934841	19935026	ENSG00000118965.14|WDR35|KHSRP|KHSRP	962	-	6.5236273	1.4205986	-1.0	-1.0
chr2	19953556	19953666	ENSG00000118965.14|WDR35|KHSRP|KHSRP	903	-	6.0417705	1.0148515	-1.0	-1.0
chr2	19954038	19954138	ENSG00000118965.14|WDR35|KHSRP|KHSRP	900	-	6.038965	1.0020974	-1.0	-1.0
chr2	19953716	19953833	ENSG00000118965.14|WDR35|KHSRP|KHSRP	942	-	6.342756	1.2364749	-1.0	-1.0
chr2	20032784	20032959	ENSG00000068697.6|LAPTM4A|KHSRP|KHSRP	933	-	2.3965635	1.1710783	-1.0	-1.0
chr2	20338853	20338993	ENSG00000055917.15|PUM2|KHSRP|KHSRP	931	-	5.1460786	1.1584842	-1.0	-1.0
chr2	20307838	20307977	ENSG00000055917.15|PUM2|KHSRP|KHSRP	939	-	6.316755	1.2113798	-1.0	-1.0
chr2	20290845	20291050	ENSG00000055917.15|PUM2|KHSRP|KHSRP	944	-	3.9818869	1.2519546	-1.0	-1.0
chr2	20258070	20258175	ENSG00000055917.15|PUM2|KHSRP|KHSRP	913	-	4.1564217	1.062494	-1.0	-1.0
chr2	20290086	20290421	ENSG00000055917.15|PUM2|KHSRP|KHSRP	921	-	3.4452407	1.1026193	-1.0	-1.0
chr2	20290526	20290646	ENSG00000055917.15|PUM2|KHSRP|KHSRP	935	-	4.7392735	1.1880779	-1.0	-1.0
chr2	20334643	20334743	ENSG00000055917.15|PUM2|KHSRP|KHSRP	914	-	6.141921	1.0646424	-1.0	-1.0
chr2	20294055	20294370	ENSG00000055917.15|PUM2|KHSRP|KHSRP	939	-	4.063272	1.211808	-1.0	-1.0
chr2	20278305	20278582	ENSG00000055917.15|PUM2|KHSRP|KHSRP	942	-	3.7304454	1.2337108	-1.0	-1.0
chr2	20264620	20264910	ENSG00000055917.15|PUM2|KHSRP|KHSRP	974	-	4.2975	1.5881429	-1.0	-1.0
chr2	20260471	20260721	ENSG00000055917.15|PUM2|KHSRP|KHSRP	944	-	5.477855	1.2485105	-1.0	-1.0
chr2	20265825	20265935	ENSG00000055917.15|PUM2|KHSRP|KHSRP	931	-	3.5152578	1.1614795	-1.0	-1.0
chr2	20293135	20293345	ENSG00000055917.15|PUM2|KHSRP|KHSRP	914	-	3.4029393	1.0678116	-1.0	-1.0
chr2	20326505	20326610	ENSG00000055917.15|PUM2|KHSRP|KHSRP	905	-	6.0656104	1.0243115	-1.0	-1.0
chr2	20275820	20275950	ENSG00000055917.15|PUM2|KHSRP|KHSRP	949	-	5.794089	1.2907801	-1.0	-1.0
chr2	20273490	20273690	ENSG00000055917.15|PUM2|KHSRP|KHSRP	931	-	4.1944675	1.1629454	-1.0	-1.0
chr2	20260851	20261046	ENSG00000055917.15|PUM2|KHSRP|KHSRP	948	-	4.879826	1.2850837	-1.0	-1.0
chr2	20284776	20285116	ENSG00000055917.15|PUM2|KHSRP|KHSRP	930	-	3.9563367	1.1520742	-1.0	-1.0
chr2	20308121	20308296	ENSG00000055917.15|PUM2|KHSRP|KHSRP	950	-	6.243098	1.3016212	-1.0	-1.0
chr2	20248750	20248855	ENSG00000055917.15|PUM2|KHSRP|KHSRP	907	-	6.07215	1.0310869	-1.0	-1.0
chr2	20283486	20283751	ENSG00000055917.15|PUM2|KHSRP|KHSRP	985	-	6.6624227	1.8188347	-1.0	-1.0
chr2	20291650	20291750	ENSG00000055917.15|PUM2|KHSRP|KHSRP	905	-	6.0873027	1.0206987	-1.0	-1.0
chr2	20326915	20327180	ENSG00000055917.15|PUM2|KHSRP|KHSRP	959	-	6.451752	1.3842992	-1.0	-1.0
chr2	20284661	20284771	ENSG00000055917.15|PUM2|KHSRP|KHSRP	906	-	4.0868936	1.0265133	-1.0	-1.0
chr2	20263695	20264070	ENSG00000055917.15|PUM2|KHSRP|KHSRP	977	-	4.8540006	1.645979	-1.0	-1.0
chr2	20263460	20263585	ENSG00000055917.15|PUM2|KHSRP|KHSRP	905	-	2.4033747	1.0232819	-1.0	-1.0
chr2	20448833	20448978	ENSG00000143878.9|RHOB|KHSRP|KHSRP	915	+	2.5939662	1.0697532	-1.0	-1.0
chr2	20586615	20586830	ENSG00000118960.12|HS1BP3|KHSRP|KHSRP	932	-	3.4584851	1.1697518	-1.0	-1.0
chr2	21019960	21020115	ENSG00000084674.14|APOB|KHSRP|KHSRP	908	-	2.6544006	1.034556	-1.0	-1.0
chr2	21015640	21015795	ENSG00000084674.14|APOB|KHSRP|KHSRP	931	-	2.8033838	1.1640193	-1.0	-1.0
chr2	21023417	21023524	ENSG00000084674.14|APOB|KHSRP|KHSRP	940	-	3.1529267	1.2250267	-1.0	-1.0
chr2	21030570	21031245	ENSG00000084674.14|APOB|KHSRP|KHSRP	997	-	3.5778139	2.468678	-1.0	-1.0
chr2	21032596	21032746	ENSG00000084674.14|APOB|KHSRP|KHSRP	919	-	3.268851	1.0923867	-1.0	-1.0
chr2	21038241	21038376	ENSG00000084674.14|APOB|KHSRP|KHSRP	937	-	3.1104407	1.1977422	-1.0	-1.0
chr2	21014613	21014768	ENSG00000084674.14|APOB|KHSRP|KHSRP	913	-	2.6295342	1.0599294	-1.0	-1.0
chr2	21030100	21030440	ENSG00000084674.14|APOB|KHSRP|KHSRP	966	-	2.9105053	1.4689096	-1.0	-1.0
chr2	21019143	21019243	ENSG00000084674.14|APOB|KHSRP|KHSRP	905	-	3.44064	1.0206987	-1.0	-1.0
chr2	21034678	21034815	ENSG00000084674.14|APOB|KHSRP|KHSRP	957	-	3.032852	1.3667631	-1.0	-1.0
chr2	21004935	21005079	ENSG00000084674.14|APOB|KHSRP|KHSRP	953	-	3.3619006	1.3291353	-1.0	-1.0
chr2	23782453	23782553	ENSG00000119778.14|ATAD2B|KHSRP|KHSRP	905	-	6.0473084	1.0206987	-1.0	-1.0
chr2	23796322	23796522	ENSG00000119778.14|ATAD2B|KHSRP|KHSRP	941	-	6.3191533	1.2314104	-1.0	-1.0
chr2	25785884	25785989	ENSG00000143970.16|ASXL2|KHSRP|KHSRP	926	-	6.278803	1.1331155	-1.0	-1.0
chr2	25835216	25835476	ENSG00000143970.16|ASXL2|KHSRP|KHSRP	952	-	4.8905897	1.3205286	-1.0	-1.0
chr2	26043965	26044065	ENSG00000084733.10|RAB10|KHSRP|KHSRP	905	+	6.043994	1.0203385	-1.0	-1.0
chr2	26048355	26048485	ENSG00000084733.10|RAB10|KHSRP|KHSRP	910	+	6.1075406	1.0480943	-1.0	-1.0
chr2	26256011	26256111	ENSG00000138029.13|HADHB|KHSRP|KHSRP	905	+	3.4216175	1.0206839	-1.0	-1.0
chr2	26255751	26255946	ENSG00000138029.13|HADHB|KHSRP|KHSRP	941	+	6.299523	1.227251	-1.0	-1.0
chr2	26383083	26383218	ENSG00000138018.17|SELENOI|KHSRP|KHSRP	942	+	6.335377	1.2379473	-1.0	-1.0
chr2	27355952	27356067	ENSG00000115207.13|GTF3C2|KHSRP|KHSRP	938	-	5.585514	1.2098372	-1.0	-1.0
chr2	27342493	27342618	ENSG00000115207.13|GTF3C2|KHSRP|KHSRP	904	-	6.0506263	1.0190325	-1.0	-1.0
chr2	27350172	27350272	ENSG00000115207.13|GTF3C2|KHSRP|KHSRP	905	-	6.0873027	1.0206987	-1.0	-1.0
chr2	27357957	27358257	ENSG00000234072.1|AC074117.1|KHSRP|KHSRP	925	+	3.4929662	1.1253585	-1.0	-1.0
chr2	27597802	27598057	ENSG00000259080.1|AC074091.1|KHSRP|KHSRP	940	+	5.0727544	1.2245042	-1.0	-1.0
chr2	27597816	27598056	ENSG00000243943.9|ZNF512|KHSRP|KHSRP	942	+	5.134535	1.2400459	-1.0	-1.0
chr2	28416478	28416578	ENSG00000075426.11|FOSL2|KHSRP|KHSRP	906	+	2.9303236	1.0283804	-1.0	-1.0
chr2	28755791	28755916	ENSG00000213639.9|PPP1CB|KHSRP|KHSRP	912	+	6.1350203	1.0569298	-1.0	-1.0
chr2	28753261	28753361	ENSG00000213639.9|PPP1CB|KHSRP|KHSRP	918	+	6.188501	1.0878698	-1.0	-1.0
chr2	28752266	28752501	ENSG00000213639.9|PPP1CB|KHSRP|KHSRP	936	+	4.881713	1.1919596	-1.0	-1.0
chr2	28800354	28800454	ENSG00000163806.15|SPDYA|KHSRP|KHSRP	916	+	2.9716954	1.0767971	-1.0	-1.0
chr2	28930514	28930624	ENSG00000163811.11|WDR43|KHSRP|KHSRP	917	+	6.183485	1.0814997	-1.0	-1.0
chr2	28904184	28904444	ENSG00000163811.11|WDR43|KHSRP|KHSRP	914	+	3.762187	1.0662551	-1.0	-1.0
chr2	28904574	28904744	ENSG00000163811.11|WDR43|KHSRP|KHSRP	921	+	4.169171	1.1037158	-1.0	-1.0
chr2	28929720	28929850	ENSG00000163811.11|WDR43|KHSRP|KHSRP	936	+	4.3229756	1.1940156	-1.0	-1.0
chr2	28926594	28926724	ENSG00000163811.11|WDR43|KHSRP|KHSRP	920	+	5.1906652	1.0947127	-1.0	-1.0
chr2	28917273	28917403	ENSG00000163811.11|WDR43|KHSRP|KHSRP	928	+	4.10285	1.1416875	-1.0	-1.0
chr2	28903079	28903249	ENSG00000163811.11|WDR43|KHSRP|KHSRP	922	+	4.9961343	1.1074283	-1.0	-1.0
chr2	28914208	28914338	ENSG00000163811.11|WDR43|KHSRP|KHSRP	950	+	3.9416356	1.3002391	-1.0	-1.0
chr2	30578291	30578406	ENSG00000172954.13|LCLAT1|KHSRP|KHSRP	900	+	6.0839705	1.0008968	-1.0	-1.0
chr2	31880452	31880572	ENSG00000162959.13|MEMO1|KHSRP|KHSRP	913	-	4.8097076	1.061668	-1.0	-1.0
chr2	32002613	32002778	ENSG00000162959.13|MEMO1|KHSRP|KHSRP	947	-	6.375312	1.2747586	-1.0	-1.0
chr2	31866524	31866699	ENSG00000162959.13|MEMO1|KHSRP|KHSRP	923	-	3.847869	1.1127201	-1.0	-1.0
chr2	31917471	31917636	ENSG00000162959.13|MEMO1|KHSRP|KHSRP	932	-	5.145196	1.1649569	-1.0	-1.0
chr2	31877397	31877512	ENSG00000162959.13|MEMO1|KHSRP|KHSRP	946	-	5.3639574	1.2656164	-1.0	-1.0
chr2	31916961	31917071	ENSG00000162959.13|MEMO1|KHSRP|KHSRP	915	-	6.1585197	1.0726159	-1.0	-1.0
chr2	31866419	31866519	ENSG00000162959.13|MEMO1|KHSRP|KHSRP	905	-	6.0489655	1.0206839	-1.0	-1.0
chr2	31883262	31883385	ENSG00000162959.13|MEMO1|KHSRP|KHSRP	908	-	5.58742	1.0374914	-1.0	-1.0
chr2	31880452	31880572	ENSG00000162961.13|DPY30|KHSRP|KHSRP	913	-	4.8097076	1.0621766	-1.0	-1.0
chr2	32002613	32002778	ENSG00000162961.13|DPY30|KHSRP|KHSRP	947	-	6.375312	1.2748019	-1.0	-1.0
chr2	31916964	31917074	ENSG00000162961.13|DPY30|KHSRP|KHSRP	909	-	6.0964804	1.042755	-1.0	-1.0
chr2	31877397	31877512	ENSG00000162961.13|DPY30|KHSRP|KHSRP	946	-	5.3639574	1.2655573	-1.0	-1.0
chr2	31883262	31883385	ENSG00000162961.13|DPY30|KHSRP|KHSRP	908	-	5.58742	1.0374914	-1.0	-1.0
chr2	31917479	31917634	ENSG00000162961.13|DPY30|KHSRP|KHSRP	937	-	5.3885813	1.1991076	-1.0	-1.0
chr2	32306698	32306803	ENSG00000119820.10|YIPF4|KHSRP|KHSRP	903	+	3.4061546	1.0138988	-1.0	-1.0
chr2	32469033	32469133	ENSG00000115760.13|BIRC6|KHSRP|KHSRP	904	+	6.042329	1.016798	-1.0	-1.0
chr2	32558951	32559086	ENSG00000115760.13|BIRC6|KHSRP|KHSRP	929	+	5.498495	1.1489894	-1.0	-1.0
chr2	32464391	32464506	ENSG00000115760.13|BIRC6|KHSRP|KHSRP	909	+	6.0922275	1.0395702	-1.0	-1.0
chr2	32593258	32593393	ENSG00000115760.13|BIRC6|KHSRP|KHSRP	912	+	4.4214797	1.0564722	-1.0	-1.0
chr2	32549586	32549711	ENSG00000115760.13|BIRC6|KHSRP|KHSRP	916	+	6.165532	1.0764873	-1.0	-1.0
chr2	32508524	32508634	ENSG00000115760.13|BIRC6|KHSRP|KHSRP	904	+	3.4908612	1.0158463	-1.0	-1.0
chr2	32468111	32468256	ENSG00000115760.13|BIRC6|KHSRP|KHSRP	918	+	6.1864886	1.0874991	-1.0	-1.0
chr2	32406782	32406952	ENSG00000115760.13|BIRC6|KHSRP|KHSRP	912	+	4.1307774	1.0539968	-1.0	-1.0
chr2	32448874	32449185	ENSG00000115760.13|BIRC6|KHSRP|KHSRP	971	+	4.8117642	1.5360585	-1.0	-1.0
chr2	32599920	32600020	ENSG00000115760.13|BIRC6|KHSRP|KHSRP	901	+	6.172965	1.0045198	-1.0	-1.0
chr2	32479008	32479113	ENSG00000115760.13|BIRC6|KHSRP|KHSRP	907	+	6.0697203	1.0310869	-1.0	-1.0
chr2	32532066	32532261	ENSG00000115760.13|BIRC6|KHSRP|KHSRP	939	+	4.654689	1.2149694	-1.0	-1.0
chr2	32523369	32523744	ENSG00000115760.13|BIRC6|KHSRP|KHSRP	964	+	4.396142	1.449001	-1.0	-1.0
chr2	32435855	32435955	ENSG00000115760.13|BIRC6|KHSRP|KHSRP	918	+	4.230642	1.0862819	-1.0	-1.0
chr2	32478508	32478634	ENSG00000115760.13|BIRC6|KHSRP|KHSRP	909	+	4.132009	1.0409844	-1.0	-1.0
chr2	32555046	32555226	ENSG00000115760.13|BIRC6|KHSRP|KHSRP	924	+	6.1663084	1.1218243	-1.0	-1.0
chr2	32493712	32493842	ENSG00000115760.13|BIRC6|KHSRP|KHSRP	918	+	6.1978326	1.0861901	-1.0	-1.0
chr2	32449655	32449970	ENSG00000115760.13|BIRC6|KHSRP|KHSRP	966	+	4.266384	1.467067	-1.0	-1.0
chr2	32468883	32469013	ENSG00000115760.13|BIRC6|KHSRP|KHSRP	910	+	6.10466	1.0471948	-1.0	-1.0
chr2	32512544	32512674	ENSG00000115760.13|BIRC6|KHSRP|KHSRP	914	+	6.152549	1.0660443	-1.0	-1.0
chr2	32376806	32376996	ENSG00000115760.13|BIRC6|KHSRP|KHSRP	942	+	4.4232655	1.2350146	-1.0	-1.0
chr2	32557306	32557586	ENSG00000115760.13|BIRC6|KHSRP|KHSRP	930	+	4.247884	1.1574111	-1.0	-1.0
chr2	32476449	32476569	ENSG00000115760.13|BIRC6|KHSRP|KHSRP	903	+	3.4030907	1.0128539	-1.0	-1.0
chr2	32531551	32531721	ENSG00000115760.13|BIRC6|KHSRP|KHSRP	933	+	5.987603	1.1756499	-1.0	-1.0
chr2	32469614	32470054	ENSG00000115760.13|BIRC6|KHSRP|KHSRP	961	+	5.137612	1.4138056	-1.0	-1.0
chr2	32377769	32377904	ENSG00000115760.13|BIRC6|KHSRP|KHSRP	913	+	6.1344843	1.0616057	-1.0	-1.0
chr2	32456202	32456302	ENSG00000115760.13|BIRC6|KHSRP|KHSRP	905	+	6.0489655	1.0206987	-1.0	-1.0
chr2	32510839	32511104	ENSG00000115760.13|BIRC6|KHSRP|KHSRP	924	+	4.6496305	1.119041	-1.0	-1.0
chr2	32476639	32477154	ENSG00000115760.13|BIRC6|KHSRP|KHSRP	973	+	6.1225986	1.5648812	-1.0	-1.0
chr2	32479148	32479348	ENSG00000115760.13|BIRC6|KHSRP|KHSRP	943	+	6.379299	1.241532	-1.0	-1.0
chr2	32547415	32547525	ENSG00000115760.13|BIRC6|KHSRP|KHSRP	905	+	6.0456524	1.0206987	-1.0	-1.0
chr2	32446173	32446313	ENSG00000115760.13|BIRC6|KHSRP|KHSRP	905	+	6.0452375	1.020695	-1.0	-1.0
chr2	32550696	32550966	ENSG00000115760.13|BIRC6|KHSRP|KHSRP	961	+	4.9240465	1.4089789	-1.0	-1.0
chr2	32556566	32556666	ENSG00000115760.13|BIRC6|KHSRP|KHSRP	904	+	6.1050982	1.0190325	-1.0	-1.0
chr2	32449185	32449650	ENSG00000115760.13|BIRC6|KHSRP|KHSRP	954	+	4.378764	1.3364533	-1.0	-1.0
chr2	32400898	32401068	ENSG00000115760.13|BIRC6|KHSRP|KHSRP	916	+	4.769292	1.0740623	-1.0	-1.0
chr2	32471124	32471269	ENSG00000115760.13|BIRC6|KHSRP|KHSRP	934	+	4.261059	1.1822901	-1.0	-1.0
chr2	32395613	32395823	ENSG00000115760.13|BIRC6|KHSRP|KHSRP	923	+	3.7099764	1.1124668	-1.0	-1.0
chr2	32453280	32453730	ENSG00000115760.13|BIRC6|KHSRP|KHSRP	944	+	3.9094665	1.2494963	-1.0	-1.0
chr2	32523371	32523547	ENSG00000276334.1|AL133243.2|KHSRP|KHSRP	961	+	4.0156426	1.4112791	-1.0	-1.0
chr2	32532152	32532246	ENSG00000207653.1|MIR558|KHSRP|KHSRP	954	+	6.3999143	1.339426	-1.0	-1.0
chr2	36363528	36363683	ENSG00000150938.9|CRIM1|KHSRP|KHSRP	908	+	6.1459227	1.0370774	-1.0	-1.0
chr2	36552465	36552595	ENSG00000171055.14|FEZ2|KHSRP|KHSRP	902	-	3.8434856	1.0107152	-1.0	-1.0
chr2	36558818	36559148	ENSG00000171055.14|FEZ2|KHSRP|KHSRP	959	-	5.8825245	1.3826784	-1.0	-1.0
chr2	38325559	38325669	ENSG00000119787.13|ATL2|KHSRP|KHSRP	906	-	4.086877	1.0280553	-1.0	-1.0
chr2	38310096	38310281	ENSG00000119787.13|ATL2|KHSRP|KHSRP	948	-	5.6921983	1.2871231	-1.0	-1.0
chr2	38372984	38373114	ENSG00000119787.13|ATL2|KHSRP|KHSRP	904	-	6.1048265	1.018606	-1.0	-1.0
chr2	38335309	38335409	ENSG00000119787.13|ATL2|KHSRP|KHSRP	905	-	6.0489655	1.0206987	-1.0	-1.0
chr2	38372839	38372979	ENSG00000119787.13|ATL2|KHSRP|KHSRP	914	-	4.5534973	1.0638273	-1.0	-1.0
chr2	38335529	38335634	ENSG00000119787.13|ATL2|KHSRP|KHSRP	909	-	6.09301	1.0425847	-1.0	-1.0
chr2	38591326	38591451	ENSG00000143889.15|HNRNPLL|KHSRP|KHSRP	928	-	6.2460766	1.1402602	-1.0	-1.0
chr2	38573427	38573567	ENSG00000143889.15|HNRNPLL|KHSRP|KHSRP	916	-	6.1555815	1.0736642	-1.0	-1.0
chr2	38577532	38577919	ENSG00000143889.15|HNRNPLL|KHSRP|KHSRP	972	-	4.6292553	1.5497553	-1.0	-1.0
chr2	38593248	38593408	ENSG00000143889.15|HNRNPLL|KHSRP|KHSRP	940	-	5.4027014	1.2188092	-1.0	-1.0
chr2	38599043	38599158	ENSG00000143889.15|HNRNPLL|KHSRP|KHSRP	911	-	6.113249	1.0495536	-1.0	-1.0
chr2	38563422	38563662	ENSG00000143889.15|HNRNPLL|KHSRP|KHSRP	930	-	3.9796414	1.1544718	-1.0	-1.0
chr2	38562082	38562302	ENSG00000143889.15|HNRNPLL|KHSRP|KHSRP	948	-	4.0359	1.2872657	-1.0	-1.0
chr2	38581784	38581934	ENSG00000143889.15|HNRNPLL|KHSRP|KHSRP	917	-	3.0797656	1.0826755	-1.0	-1.0
chr2	38570425	38570580	ENSG00000143889.15|HNRNPLL|KHSRP|KHSRP	931	-	6.253418	1.1595078	-1.0	-1.0
chr2	38561977	38562082	ENSG00000143889.15|HNRNPLL|KHSRP|KHSRP	907	-	4.126106	1.0336002	-1.0	-1.0
chr2	38563682	38564197	ENSG00000143889.15|HNRNPLL|KHSRP|KHSRP	970	-	5.2331433	1.5268422	-1.0	-1.0
chr2	38581119	38581344	ENSG00000143889.15|HNRNPLL|KHSRP|KHSRP	947	-	3.312286	1.2758708	-1.0	-1.0
chr2	38583043	38583163	ENSG00000143889.15|HNRNPLL|KHSRP|KHSRP	932	-	6.242543	1.1644034	-1.0	-1.0
chr2	38578002	38578177	ENSG00000143889.15|HNRNPLL|KHSRP|KHSRP	957	-	4.4480047	1.3621919	-1.0	-1.0
chr2	38749328	38749553	ENSG00000115875.18|SRSF7|KHSRP|KHSRP	942	-	3.519365	1.235512	-1.0	-1.0
chr2	38746888	38747044	ENSG00000115875.18|SRSF7|KHSRP|KHSRP	931	-	3.6080225	1.1630358	-1.0	-1.0
chr2	39051362	39051462	ENSG00000115904.12|SOS1|KHSRP|KHSRP	905	-	3.5647929	1.0206987	-1.0	-1.0
chr2	39085798	39085938	ENSG00000115904.12|SOS1|KHSRP|KHSRP	905	-	2.5750372	1.0242398	-1.0	-1.0
chr2	39051697	39051847	ENSG00000115904.12|SOS1|KHSRP|KHSRP	948	-	5.2467403	1.2814169	-1.0	-1.0
chr2	39073153	39073303	ENSG00000115904.12|SOS1|KHSRP|KHSRP	962	-	5.0512533	1.4152459	-1.0	-1.0
chr2	39028862	39028962	ENSG00000115904.12|SOS1|KHSRP|KHSRP	901	-	4.0330877	1.0059689	-1.0	-1.0
chr2	38996802	38996907	ENSG00000115904.12|SOS1|KHSRP|KHSRP	909	-	6.096166	1.0425847	-1.0	-1.0
chr2	39054613	39054718	ENSG00000115904.12|SOS1|KHSRP|KHSRP	927	-	2.5990636	1.1384746	-1.0	-1.0
chr2	39093018	39093128	ENSG00000115904.12|SOS1|KHSRP|KHSRP	903	-	6.052295	1.013984	-1.0	-1.0
chr2	39117468	39117583	ENSG00000115904.12|SOS1|KHSRP|KHSRP	915	-	6.16842	1.0716115	-1.0	-1.0
chr2	39054487	39054613	ENSG00000115904.12|SOS1|KHSRP|KHSRP	971	-	3.7861695	1.5434377	-1.0	-1.0
chr2	39080393	39080518	ENSG00000115904.12|SOS1|KHSRP|KHSRP	906	-	4.07042	1.0262238	-1.0	-1.0
chr2	39079123	39079403	ENSG00000115904.12|SOS1|KHSRP|KHSRP	923	-	4.4180303	1.1138086	-1.0	-1.0
chr2	39013603	39013733	ENSG00000115904.12|SOS1|KHSRP|KHSRP	931	-	6.313912	1.1629425	-1.0	-1.0
chr2	39272862	39272992	ENSG00000011566.14|MAP4K3|KHSRP|KHSRP	927	-	4.599499	1.1339881	-1.0	-1.0
chr2	39309180	39309370	ENSG00000011566.14|MAP4K3|KHSRP|KHSRP	968	-	5.9658637	1.4978625	-1.0	-1.0
chr2	39282594	39282789	ENSG00000011566.14|MAP4K3|KHSRP|KHSRP	912	-	3.4858913	1.0543405	-1.0	-1.0
chr2	39322312	39322437	ENSG00000011566.14|MAP4K3|KHSRP|KHSRP	921	-	4.6761765	1.1020553	-1.0	-1.0
chr2	39322972	39323172	ENSG00000011566.14|MAP4K3|KHSRP|KHSRP	957	-	4.2972608	1.3636361	-1.0	-1.0
chr2	39323322	39324017	ENSG00000011566.14|MAP4K3|KHSRP|KHSRP	949	-	4.122058	1.2900283	-1.0	-1.0
chr2	39297707	39297837	ENSG00000011566.14|MAP4K3|KHSRP|KHSRP	905	-	6.0647774	1.0204382	-1.0	-1.0
chr2	39308710	39308810	ENSG00000011566.14|MAP4K3|KHSRP|KHSRP	907	-	6.1018243	1.0324181	-1.0	-1.0
chr2	39252025	39252140	ENSG00000011566.14|MAP4K3|KHSRP|KHSRP	912	-	6.1729493	1.0546386	-1.0	-1.0
chr2	39333384	39333499	ENSG00000011566.14|MAP4K3|KHSRP|KHSRP	908	-	3.5428925	1.034833	-1.0	-1.0
chr2	39308030	39308155	ENSG00000011566.14|MAP4K3|KHSRP|KHSRP	935	-	6.2501507	1.1878363	-1.0	-1.0
chr2	39286529	39286709	ENSG00000011566.14|MAP4K3|KHSRP|KHSRP	968	-	5.6309123	1.4904819	-1.0	-1.0
chr2	39323182	39323292	ENSG00000011566.14|MAP4K3|KHSRP|KHSRP	903	-	3.8796725	1.0142834	-1.0	-1.0
chr2	39272542	39272642	ENSG00000011566.14|MAP4K3|KHSRP|KHSRP	917	-	4.2107882	1.079422	-1.0	-1.0
chr2	39261472	39261767	ENSG00000011566.14|MAP4K3|KHSRP|KHSRP	975	-	5.3485737	1.604338	-1.0	-1.0
chr2	39293713	39293823	ENSG00000011566.14|MAP4K3|KHSRP|KHSRP	907	-	6.1188736	1.0314558	-1.0	-1.0
chr2	39250235	39250535	ENSG00000011566.14|MAP4K3|KHSRP|KHSRP	949	-	4.827607	1.2941476	-1.0	-1.0
chr2	39308815	39308925	ENSG00000011566.14|MAP4K3|KHSRP|KHSRP	911	-	3.4643047	1.0485892	-1.0	-1.0
chr2	39283804	39284014	ENSG00000011566.14|MAP4K3|KHSRP|KHSRP	969	-	3.446896	1.506655	-1.0	-1.0
chr2	39332099	39332339	ENSG00000011566.14|MAP4K3|KHSRP|KHSRP	946	-	5.376485	1.2682601	-1.0	-1.0
chr2	39323327	39323792	ENSG00000273035.1|AC007684.1|KHSRP|KHSRP	950	-	4.0201516	1.3002429	-1.0	-1.0
chr2	39454756	39454871	ENSG00000231312.6|AC007388.1|KHSRP|KHSRP	909	+	6.1640787	1.0397618	-1.0	-1.0
chr2	42284127	42284427	ENSG00000143924.18|EML4|KHSRP|KHSRP	944	+	2.3697007	1.2546974	-1.0	-1.0
chr2	42257290	42257465	ENSG00000143924.18|EML4|KHSRP|KHSRP	910	+	2.364951	1.0434338	-1.0	-1.0
chr2	42263018	42263133	ENSG00000143924.18|EML4|KHSRP|KHSRP	915	+	2.8369467	1.073019	-1.0	-1.0
chr2	42302392	42302507	ENSG00000143924.18|EML4|KHSRP|KHSRP	905	+	6.0456524	1.0206987	-1.0	-1.0
chr2	42234412	42234537	ENSG00000143924.18|EML4|KHSRP|KHSRP	906	+	6.092792	1.0291744	-1.0	-1.0
chr2	42282972	42283102	ENSG00000143924.18|EML4|KHSRP|KHSRP	918	+	2.3812604	1.0876538	-1.0	-1.0
chr2	42255518	42255668	ENSG00000143924.18|EML4|KHSRP|KHSRP	917	+	2.7962174	1.0830818	-1.0	-1.0
chr2	42213917	42214112	ENSG00000143924.18|EML4|KHSRP|KHSRP	927	+	3.0285642	1.1360117	-1.0	-1.0
chr2	42207756	42207896	ENSG00000143924.18|EML4|KHSRP|KHSRP	913	+	3.5242062	1.0606704	-1.0	-1.0
chr2	42179311	42179521	ENSG00000143924.18|EML4|KHSRP|KHSRP	964	+	3.3085308	1.4477842	-1.0	-1.0
chr2	42243777	42243887	ENSG00000143924.18|EML4|KHSRP|KHSRP	904	+	6.049796	1.0198655	-1.0	-1.0
chr2	42292503	42292738	ENSG00000143924.18|EML4|KHSRP|KHSRP	923	+	3.1881297	1.1131124	-1.0	-1.0
chr2	42256645	42256815	ENSG00000143924.18|EML4|KHSRP|KHSRP	917	+	2.6332958	1.0785842	-1.0	-1.0
chr2	42283142	42283362	ENSG00000143924.18|EML4|KHSRP|KHSRP	936	+	2.8440561	1.196497	-1.0	-1.0
chr2	42292848	42293018	ENSG00000143924.18|EML4|KHSRP|KHSRP	913	+	2.6339731	1.0607071	-1.0	-1.0
chr2	42332243	42332483	ENSG00000143924.18|EML4|KHSRP|KHSRP	964	+	2.7869241	1.4452592	-1.0	-1.0
chr2	42317305	42317410	ENSG00000143924.18|EML4|KHSRP|KHSRP	913	+	2.848857	1.058039	-1.0	-1.0
chr2	42326257	42326427	ENSG00000143924.18|EML4|KHSRP|KHSRP	961	+	3.837517	1.404642	-1.0	-1.0
chr2	42244762	42244897	ENSG00000143924.18|EML4|KHSRP|KHSRP	910	+	4.1208963	1.0452977	-1.0	-1.0
chr2	42283437	42283907	ENSG00000143924.18|EML4|KHSRP|KHSRP	975	+	2.6946704	1.5954287	-1.0	-1.0
chr2	42204476	42204636	ENSG00000143924.18|EML4|KHSRP|KHSRP	939	+	4.1555495	1.2134885	-1.0	-1.0
chr2	42225047	42225257	ENSG00000143924.18|EML4|KHSRP|KHSRP	944	+	3.2620525	1.2499106	-1.0	-1.0
chr2	42241772	42241957	ENSG00000143924.18|EML4|KHSRP|KHSRP	923	+	4.275708	1.1155176	-1.0	-1.0
chr2	42304241	42304483	ENSG00000143924.18|EML4|KHSRP|KHSRP	967	+	3.1845322	1.4784737	-1.0	-1.0
chr2	42228707	42228827	ENSG00000143924.18|EML4|KHSRP|KHSRP	903	+	2.9185858	1.0154166	-1.0	-1.0
chr2	42325944	42326079	ENSG00000143924.18|EML4|KHSRP|KHSRP	905	+	3.299792	1.0203834	-1.0	-1.0
chr2	42280656	42280849	ENSG00000143924.18|EML4|KHSRP|KHSRP	943	+	2.7573826	1.24471	-1.0	-1.0
chr2	42194841	42194941	ENSG00000143924.18|EML4|KHSRP|KHSRP	917	+	6.24248	1.0794634	-1.0	-1.0
chr2	42225337	42225437	ENSG00000143924.18|EML4|KHSRP|KHSRP	918	+	6.1915097	1.0868678	-1.0	-1.0
chr2	42304551	42304736	ENSG00000143924.18|EML4|KHSRP|KHSRP	959	+	2.8317552	1.3841488	-1.0	-1.0
chr2	42236262	42236422	ENSG00000143924.18|EML4|KHSRP|KHSRP	938	+	4.546121	1.2048169	-1.0	-1.0
chr2	42256985	42257240	ENSG00000143924.18|EML4|KHSRP|KHSRP	937	+	2.8861847	1.19946	-1.0	-1.0
chr2	42184736	42184906	ENSG00000143924.18|EML4|KHSRP|KHSRP	968	+	4.009279	1.4888259	-1.0	-1.0
chr2	42317524	42317669	ENSG00000143924.18|EML4|KHSRP|KHSRP	905	+	2.224951	1.0207192	-1.0	-1.0
chr2	42284457	42284633	ENSG00000143924.18|EML4|KHSRP|KHSRP	989	+	3.2251031	1.9743711	-1.0	-1.0
chr2	42280286	42280486	ENSG00000143924.18|EML4|KHSRP|KHSRP	961	+	2.9280121	1.4101496	-1.0	-1.0
chr2	42703421	42703521	ENSG00000057935.13|MTA3|KHSRP|KHSRP	904	+	6.042329	1.016798	-1.0	-1.0
chr2	42697874	42698069	ENSG00000057935.13|MTA3|KHSRP|KHSRP	912	+	3.3275528	1.0578741	-1.0	-1.0
chr2	42698134	42698289	ENSG00000057935.13|MTA3|KHSRP|KHSRP	914	+	6.1447225	1.0640006	-1.0	-1.0
chr2	43223171	43223391	ENSG00000152518.7|ZFP36L2|KHSRP|KHSRP	925	-	3.0390508	1.1220785	-1.0	-1.0
chr2	43912953	43913213	ENSG00000138095.18|LRPPRC|KHSRP|KHSRP	948	-	5.3968077	1.28306	-1.0	-1.0
chr2	43900883	43901033	ENSG00000138095.18|LRPPRC|KHSRP|KHSRP	944	-	6.436413	1.253615	-1.0	-1.0
chr2	43936598	43936783	ENSG00000138095.18|LRPPRC|KHSRP|KHSRP	915	-	5.1545806	1.0709513	-1.0	-1.0
chr2	43945602	43945812	ENSG00000138095.18|LRPPRC|KHSRP|KHSRP	918	-	5.2931275	1.0845942	-1.0	-1.0
chr2	43948299	43948411	ENSG00000138095.18|LRPPRC|KHSRP|KHSRP	901	-	2.840671	1.0053797	-1.0	-1.0
chr2	43945457	43945562	ENSG00000138095.18|LRPPRC|KHSRP|KHSRP	905	-	4.067329	1.0230646	-1.0	-1.0
chr2	43950399	43950499	ENSG00000138095.18|LRPPRC|KHSRP|KHSRP	905	-	4.065358	1.0206987	-1.0	-1.0
chr2	43948748	43949378	ENSG00000138095.18|LRPPRC|KHSRP|KHSRP	954	-	4.4292436	1.3396144	-1.0	-1.0
chr2	43934933	43935093	ENSG00000138095.18|LRPPRC|KHSRP|KHSRP	932	-	5.940655	1.1654681	-1.0	-1.0
chr2	43959220	43959510	ENSG00000138095.18|LRPPRC|KHSRP|KHSRP	971	-	3.2589943	1.5404316	-1.0	-1.0
chr2	43948563	43948748	ENSG00000138095.18|LRPPRC|KHSRP|KHSRP	951	-	4.4614525	1.3102045	-1.0	-1.0
chr2	43945982	43946092	ENSG00000138095.18|LRPPRC|KHSRP|KHSRP	905	-	6.0656357	1.0231882	-1.0	-1.0
chr2	43932806	43932906	ENSG00000138095.18|LRPPRC|KHSRP|KHSRP	909	-	6.092181	1.041475	-1.0	-1.0
chr2	43976304	43976409	ENSG00000138095.18|LRPPRC|KHSRP|KHSRP	905	-	3.0896184	1.0232027	-1.0	-1.0
chr2	43915138	43915288	ENSG00000138095.18|LRPPRC|KHSRP|KHSRP	944	-	6.340377	1.2538382	-1.0	-1.0
chr2	43974320	43974515	ENSG00000138095.18|LRPPRC|KHSRP|KHSRP	938	-	5.2606797	1.2098019	-1.0	-1.0
chr2	43947810	43947920	ENSG00000138095.18|LRPPRC|KHSRP|KHSRP	917	-	5.5184216	1.0813997	-1.0	-1.0
chr2	43944414	43944514	ENSG00000138095.18|LRPPRC|KHSRP|KHSRP	927	-	6.2759643	1.1356515	-1.0	-1.0
chr2	43894629	43894744	ENSG00000138095.18|LRPPRC|KHSRP|KHSRP	945	-	4.4240828	1.2582021	-1.0	-1.0
chr2	43960709	43960824	ENSG00000138095.18|LRPPRC|KHSRP|KHSRP	911	-	6.156004	1.0489134	-1.0	-1.0
chr2	43960874	43961074	ENSG00000138095.18|LRPPRC|KHSRP|KHSRP	923	-	5.5313015	1.1115161	-1.0	-1.0
chr2	43921638	43921913	ENSG00000138095.18|LRPPRC|KHSRP|KHSRP	930	-	5.348635	1.1573727	-1.0	-1.0
chr2	43960125	43960535	ENSG00000138095.18|LRPPRC|KHSRP|KHSRP	973	-	3.3148382	1.5700496	-1.0	-1.0
chr2	44230042	44230352	ENSG00000138032.20|PPM1B|KHSRP|KHSRP	964	+	5.9404106	1.4411092	-1.0	-1.0
chr2	44233500	44233610	ENSG00000138032.20|PPM1B|KHSRP|KHSRP	913	+	6.147108	1.0597141	-1.0	-1.0
chr2	44231272	44231447	ENSG00000138032.20|PPM1B|KHSRP|KHSRP	925	+	4.2682133	1.1271368	-1.0	-1.0
chr2	44319319	44319459	ENSG00000138078.15|PREPL|KHSRP|KHSRP	913	-	4.155372	1.06174	-1.0	-1.0
chr2	44318974	44319149	ENSG00000138078.15|PREPL|KHSRP|KHSRP	903	-	3.542782	1.0121483	-1.0	-1.0
chr2	44448495	44448660	ENSG00000143919.14|CAMKMT|KHSRP|KHSRP	911	+	4.0709124	1.0511055	-1.0	-1.0
chr2	44448045	44448170	ENSG00000143919.14|CAMKMT|KHSRP|KHSRP	915	+	6.1585245	1.0719125	-1.0	-1.0
chr2	45546386	45546516	ENSG00000068784.12|SRBD1|KHSRP|KHSRP	909	-	6.1082897	1.040526	-1.0	-1.0
chr2	46298877	46298987	ENSG00000116016.13|EPAS1|KHSRP|KHSRP	917	+	6.1760144	1.0793576	-1.0	-1.0
chr2	46591617	46591797	ENSG00000151665.12|PIGF|KHSRP|KHSRP	949	-	4.9565344	1.2940054	-1.0	-1.0
chr2	46589957	46590097	ENSG00000151665.12|PIGF|KHSRP|KHSRP	912	-	6.1264224	1.0579269	-1.0	-1.0
chr2	46592365	46592474	ENSG00000151665.12|PIGF|KHSRP|KHSRP	927	-	4.252196	1.1396451	-1.0	-1.0
chr2	46590977	46591452	ENSG00000151665.12|PIGF|KHSRP|KHSRP	973	-	4.9141197	1.5643321	-1.0	-1.0
chr2	46761488	46761603	ENSG00000171150.7|SOCS5|KHSRP|KHSRP	921	+	6.1789436	1.1017312	-1.0	-1.0
chr2	46699684	46699889	ENSG00000171150.7|SOCS5|KHSRP|KHSRP	969	+	6.022371	1.5148529	-1.0	-1.0
chr2	46762278	46762463	ENSG00000171150.7|SOCS5|KHSRP|KHSRP	914	+	5.1376843	1.0676603	-1.0	-1.0
chr2	47175499	47175619	ENSG00000273269.2|STPG4|KHSRP|KHSRP	911	-	6.1130714	1.0486083	-1.0	-1.0
chr2	47160688	47160828	ENSG00000273269.2|STPG4|KHSRP|KHSRP	929	-	2.8387637	1.1485746	-1.0	-1.0
chr2	47160168	47160318	ENSG00000273269.2|STPG4|KHSRP|KHSRP	907	-	2.447079	1.0329523	-1.0	-1.0
chr2	47170588	47170688	ENSG00000273269.2|STPG4|KHSRP|KHSRP	902	-	4.061713	1.0072117	-1.0	-1.0
chr2	47161903	47162053	ENSG00000273269.2|STPG4|KHSRP|KHSRP	939	-	5.782566	1.2147825	-1.0	-1.0
chr2	47170949	47171074	ENSG00000273269.2|STPG4|KHSRP|KHSRP	921	-	5.0018396	1.1051017	-1.0	-1.0
chr2	47170948	47171073	ENSG00000143933.16|CALM2|KHSRP|KHSRP	924	-	5.179819	1.1167238	-1.0	-1.0
chr2	47160691	47160804	ENSG00000143933.16|CALM2|KHSRP|KHSRP	938	-	2.8545365	1.2095678	-1.0	-1.0
chr2	47160171	47160321	ENSG00000143933.16|CALM2|KHSRP|KHSRP	908	-	2.4387748	1.0340074	-1.0	-1.0
chr2	47161903	47162053	ENSG00000143933.16|CALM2|KHSRP|KHSRP	939	-	5.782566	1.2145277	-1.0	-1.0
chr2	47175502	47175607	ENSG00000143933.16|CALM2|KHSRP|KHSRP	903	-	6.0414915	1.0142276	-1.0	-1.0
chr2	47803212	47803392	ENSG00000116062.14|MSH6|KHSRP|KHSRP	942	+	6.1714754	1.2389505	-1.0	-1.0
chr2	47904484	47904679	ENSG00000138081.20|FBXO11|KHSRP|KHSRP	962	-	5.9816537	1.4159963	-1.0	-1.0
chr2	47813113	47813238	ENSG00000138081.20|FBXO11|KHSRP|KHSRP	916	-	6.2267966	1.0764481	-1.0	-1.0
chr2	47903404	47903574	ENSG00000138081.20|FBXO11|KHSRP|KHSRP	924	-	6.263295	1.119743	-1.0	-1.0
chr2	47904919	47905074	ENSG00000138081.20|FBXO11|KHSRP|KHSRP	910	-	4.305294	1.0465428	-1.0	-1.0
chr2	48328274	48328439	ENSG00000170802.15|FOXN2|KHSRP|KHSRP	937	+	6.2938943	1.2012142	-1.0	-1.0
chr2	48315054	48315164	ENSG00000170802.15|FOXN2|KHSRP|KHSRP	906	+	6.061126	1.0274992	-1.0	-1.0
chr2	48378879	48379019	ENSG00000170802.15|FOXN2|KHSRP|KHSRP	934	+	5.1034346	1.1781298	-1.0	-1.0
chr2	53749965	53750120	ENSG00000270898.5|GPR75-ASB3|KHSRP|KHSRP	930	-	6.2266893	1.1571984	-1.0	-1.0
chr2	53749967	53750117	ENSG00000115239.21|ASB3|KHSRP|KHSRP	932	-	6.2383337	1.1690592	-1.0	-1.0
chr2	53895751	53896021	ENSG00000068878.14|PSME4|KHSRP|KHSRP	953	-	5.8929825	1.3303063	-1.0	-1.0
chr2	53913335	53913520	ENSG00000068878.14|PSME4|KHSRP|KHSRP	929	-	4.4860816	1.1516482	-1.0	-1.0
chr2	53913930	53914105	ENSG00000068878.14|PSME4|KHSRP|KHSRP	932	-	3.3965201	1.1704493	-1.0	-1.0
chr2	53928653	53928838	ENSG00000068878.14|PSME4|KHSRP|KHSRP	909	-	3.8678088	1.0429894	-1.0	-1.0
chr2	53887722	53887822	ENSG00000068878.14|PSME4|KHSRP|KHSRP	901	-	3.3935997	1.002675	-1.0	-1.0
chr2	53910415	53911145	ENSG00000068878.14|PSME4|KHSRP|KHSRP	949	-	4.5325074	1.2930852	-1.0	-1.0
chr2	53919015	53919145	ENSG00000068878.14|PSME4|KHSRP|KHSRP	916	-	5.173098	1.0771085	-1.0	-1.0
chr2	53896156	53896261	ENSG00000068878.14|PSME4|KHSRP|KHSRP	914	-	6.142747	1.0646725	-1.0	-1.0
chr2	53936446	53936586	ENSG00000068878.14|PSME4|KHSRP|KHSRP	945	-	4.2700815	1.2568785	-1.0	-1.0
chr2	53895471	53895571	ENSG00000068878.14|PSME4|KHSRP|KHSRP	918	-	6.1869965	1.0878698	-1.0	-1.0
chr2	53959833	53959958	ENSG00000068878.14|PSME4|KHSRP|KHSRP	905	-	4.077107	1.0221754	-1.0	-1.0
chr2	53870060	53870230	ENSG00000068878.14|PSME4|KHSRP|KHSRP	942	-	3.857585	1.2378908	-1.0	-1.0
chr2	53937605	53937770	ENSG00000068878.14|PSME4|KHSRP|KHSRP	928	-	3.9622304	1.1433407	-1.0	-1.0
chr2	53896456	53896566	ENSG00000068878.14|PSME4|KHSRP|KHSRP	918	-	6.189551	1.0875454	-1.0	-1.0
chr2	53940230	53940330	ENSG00000068878.14|PSME4|KHSRP|KHSRP	909	-	6.100206	1.0401496	-1.0	-1.0
chr2	53903889	53903999	ENSG00000068878.14|PSME4|KHSRP|KHSRP	912	-	6.129548	1.0568627	-1.0	-1.0
chr2	53924289	53924424	ENSG00000068878.14|PSME4|KHSRP|KHSRP	907	-	6.0705214	1.0310869	-1.0	-1.0
chr2	53895196	53895296	ENSG00000068878.14|PSME4|KHSRP|KHSRP	900	-	4.060483	1.001092	-1.0	-1.0
chr2	53913640	53913745	ENSG00000068878.14|PSME4|KHSRP|KHSRP	903	-	3.0839767	1.0126829	-1.0	-1.0
chr2	54571732	54571842	ENSG00000115306.15|SPTBN1|KHSRP|KHSRP	905	+	4.1098905	1.0209562	-1.0	-1.0
chr2	54643779	54643914	ENSG00000115306.15|SPTBN1|KHSRP|KHSRP	924	+	3.1984859	1.1218297	-1.0	-1.0
chr2	54662205	54662305	ENSG00000115306.15|SPTBN1|KHSRP|KHSRP	901	+	4.0330877	1.0059689	-1.0	-1.0
chr2	54643304	54643474	ENSG00000115306.15|SPTBN1|KHSRP|KHSRP	917	+	3.3754072	1.0832319	-1.0	-1.0
chr2	54550640	54550745	ENSG00000115306.15|SPTBN1|KHSRP|KHSRP	905	+	6.0770597	1.0232484	-1.0	-1.0
chr2	54643964	54644199	ENSG00000115306.15|SPTBN1|KHSRP|KHSRP	946	+	3.2795124	1.2651712	-1.0	-1.0
chr2	54663760	54664045	ENSG00000115306.15|SPTBN1|KHSRP|KHSRP	984	+	4.0485535	1.7972817	-1.0	-1.0
chr2	54664290	54664410	ENSG00000115306.15|SPTBN1|KHSRP|KHSRP	920	+	2.6888683	1.0992926	-1.0	-1.0
chr2	54972241	54972346	ENSG00000115310.17|RTN4|KHSRP|KHSRP	904	-	3.0661492	1.015576	-1.0	-1.0
chr2	54972991	54973091	ENSG00000115310.17|RTN4|KHSRP|KHSRP	907	-	2.3950036	1.0334021	-1.0	-1.0
chr2	55017604	55017764	ENSG00000115310.17|RTN4|KHSRP|KHSRP	921	-	6.216333	1.1025885	-1.0	-1.0
chr2	55234528	55234793	ENSG00000143947.13|RPS27A|KHSRP|KHSRP	954	+	5.889028	1.34093	-1.0	-1.0
chr2	55235309	55235427	ENSG00000143947.13|RPS27A|KHSRP|KHSRP	901	+	6.039303	1.0039731	-1.0	-1.0
chr2	55418433	55418613	ENSG00000115355.15|CCDC88A|KHSRP|KHSRP	912	-	4.697448	1.054964	-1.0	-1.0
chr2	55296548	55296743	ENSG00000115355.15|CCDC88A|KHSRP|KHSRP	911	-	6.1141944	1.0513375	-1.0	-1.0
chr2	55297793	55297908	ENSG00000115355.15|CCDC88A|KHSRP|KHSRP	905	-	6.0452375	1.020695	-1.0	-1.0
chr2	55565486	55565596	ENSG00000275052.4|PPP4R3B|KHSRP|KHSRP	940	-	6.2751203	1.2184789	-1.0	-1.0
chr2	55580111	55580376	ENSG00000275052.4|PPP4R3B|KHSRP|KHSRP	957	-	6.5053673	1.3710868	-1.0	-1.0
chr2	55614555	55615055	ENSG00000275052.4|PPP4R3B|KHSRP|KHSRP	970	-	5.2405963	1.525473	-1.0	-1.0
chr2	55615110	55615310	ENSG00000275052.4|PPP4R3B|KHSRP|KHSRP	943	-	3.7106848	1.2426429	-1.0	-1.0
chr2	55570903	55571048	ENSG00000275052.4|PPP4R3B|KHSRP|KHSRP	956	-	6.2106924	1.3590364	-1.0	-1.0
chr2	55572228	55572473	ENSG00000275052.4|PPP4R3B|KHSRP|KHSRP	926	-	4.1104755	1.1295183	-1.0	-1.0
chr2	55589401	55589506	ENSG00000275052.4|PPP4R3B|KHSRP|KHSRP	909	-	6.0969944	1.0426631	-1.0	-1.0
chr2	55574242	55574362	ENSG00000275052.4|PPP4R3B|KHSRP|KHSRP	922	-	4.22761	1.1073068	-1.0	-1.0
chr2	58184564	58184664	ENSG00000115392.11|FANCL|KHSRP|KHSRP	903	-	6.052295	1.0140705	-1.0	-1.0
chr2	58220051	58220241	ENSG00000115392.11|FANCL|KHSRP|KHSRP	937	-	6.286071	1.2022092	-1.0	-1.0
chr2	58183819	58183964	ENSG00000115392.11|FANCL|KHSRP|KHSRP	957	-	6.4643393	1.3657641	-1.0	-1.0
chr2	58216776	58216936	ENSG00000115392.11|FANCL|KHSRP|KHSRP	912	-	4.3254395	1.0544901	-1.0	-1.0
chr2	58212631	58212801	ENSG00000115392.11|FANCL|KHSRP|KHSRP	909	-	3.7845805	1.0402161	-1.0	-1.0
chr2	58226337	58226462	ENSG00000115392.11|FANCL|KHSRP|KHSRP	910	-	6.118248	1.0475948	-1.0	-1.0
chr2	58229669	58229769	ENSG00000115392.11|FANCL|KHSRP|KHSRP	901	-	3.0439513	1.0035703	-1.0	-1.0
chr2	58163359	58163464	ENSG00000115392.11|FANCL|KHSRP|KHSRP	942	-	6.3339057	1.2345302	-1.0	-1.0
chr2	58210021	58210246	ENSG00000115392.11|FANCL|KHSRP|KHSRP	918	-	4.3350873	1.0841982	-1.0	-1.0
chr2	58192469	58192669	ENSG00000115392.11|FANCL|KHSRP|KHSRP	980	-	6.7773623	1.6902475	-1.0	-1.0
chr2	58165989	58166329	ENSG00000115392.11|FANCL|KHSRP|KHSRP	936	-	4.327881	1.1916192	-1.0	-1.0
chr2	58191959	58192099	ENSG00000115392.11|FANCL|KHSRP|KHSRP	910	-	3.238035	1.0443918	-1.0	-1.0
chr2	58212306	58212476	ENSG00000115392.11|FANCL|KHSRP|KHSRP	910	-	4.115136	1.0439961	-1.0	-1.0
chr2	58210471	58210666	ENSG00000115392.11|FANCL|KHSRP|KHSRP	911	-	4.5274425	1.0508747	-1.0	-1.0
chr2	58159277	58159487	ENSG00000115392.11|FANCL|KHSRP|KHSRP	955	-	4.862014	1.3503423	-1.0	-1.0
chr2	58217701	58217826	ENSG00000115392.11|FANCL|KHSRP|KHSRP	903	-	3.3906767	1.0112714	-1.0	-1.0
chr2	58226467	58226577	ENSG00000115392.11|FANCL|KHSRP|KHSRP	913	-	4.139798	1.058422	-1.0	-1.0
chr2	58213356	58213504	ENSG00000115392.11|FANCL|KHSRP|KHSRP	917	-	4.3649387	1.0801052	-1.0	-1.0
chr2	58219831	58219996	ENSG00000115392.11|FANCL|KHSRP|KHSRP	914	-	3.439744	1.0641221	-1.0	-1.0
chr2	58182609	58182849	ENSG00000115392.11|FANCL|KHSRP|KHSRP	956	-	5.331863	1.3611623	-1.0	-1.0
chr2	58198408	58198558	ENSG00000115392.11|FANCL|KHSRP|KHSRP	904	-	2.9843788	1.017661	-1.0	-1.0
chr2	58221621	58221936	ENSG00000115392.11|FANCL|KHSRP|KHSRP	974	-	4.227865	1.5907803	-1.0	-1.0
chr2	58166624	58166724	ENSG00000115392.11|FANCL|KHSRP|KHSRP	905	-	6.0489655	1.0206839	-1.0	-1.0
chr2	58224622	58224732	ENSG00000115392.11|FANCL|KHSRP|KHSRP	911	-	6.1492014	1.0501548	-1.0	-1.0
chr2	58191004	58191959	ENSG00000115392.11|FANCL|KHSRP|KHSRP	957	-	3.9075198	1.3661902	-1.0	-1.0
chr2	58225432	58225552	ENSG00000115392.11|FANCL|KHSRP|KHSRP	905	-	6.092597	1.0201982	-1.0	-1.0
chr2	58198268	58198408	ENSG00000115392.11|FANCL|KHSRP|KHSRP	951	-	4.13786	1.3133013	-1.0	-1.0
chr2	58193804	58193994	ENSG00000115392.11|FANCL|KHSRP|KHSRP	943	-	5.9115896	1.2463293	-1.0	-1.0
chr2	60942186	60942341	ENSG00000162927.13|PUS10|KHSRP|KHSRP	924	-	3.760176	1.1185867	-1.0	-1.0
chr2	60967673	60967813	ENSG00000162927.13|PUS10|KHSRP|KHSRP	906	-	6.0582194	1.0245888	-1.0	-1.0
chr2	60965122	60965462	ENSG00000162927.13|PUS10|KHSRP|KHSRP	953	-	3.4369352	1.3311366	-1.0	-1.0
chr2	61010002	61010162	ENSG00000162927.13|PUS10|KHSRP|KHSRP	959	-	6.490153	1.3903381	-1.0	-1.0
chr2	60964395	60964505	ENSG00000162927.13|PUS10|KHSRP|KHSRP	953	-	6.4161777	1.3280987	-1.0	-1.0
chr2	61009872	61009997	ENSG00000162927.13|PUS10|KHSRP|KHSRP	921	-	6.2178535	1.1028204	-1.0	-1.0
chr2	61187116	61187226	ENSG00000173209.22|AHSA2|KHSRP|KHSRP	913	+	4.2474613	1.0584263	-1.0	-1.0
chr2	61186761	61186936	ENSG00000173209.22|AHSA2|KHSRP|KHSRP	972	+	4.6061726	1.5452006	-1.0	-1.0
chr2	61185601	61186431	ENSG00000173209.22|AHSA2|KHSRP|KHSRP	993	+	3.531216	2.1600184	-1.0	-1.0
chr2	61288492	61288642	ENSG00000115464.14|USP34|KHSRP|KHSRP	906	-	4.7435765	1.0271616	-1.0	-1.0
chr2	61312950	61313115	ENSG00000115464.14|USP34|KHSRP|KHSRP	940	-	5.598542	1.2250813	-1.0	-1.0
chr2	61281647	61281822	ENSG00000115464.14|USP34|KHSRP|KHSRP	943	-	5.4080143	1.2432064	-1.0	-1.0
chr2	61276862	61277032	ENSG00000115464.14|USP34|KHSRP|KHSRP	925	-	4.188571	1.1242075	-1.0	-1.0
chr2	61213774	61213934	ENSG00000115464.14|USP34|KHSRP|KHSRP	911	-	6.107552	1.0485234	-1.0	-1.0
chr2	61313450	61313565	ENSG00000115464.14|USP34|KHSRP|KHSRP	923	-	6.175547	1.115681	-1.0	-1.0
chr2	61221686	61221845	ENSG00000115464.14|USP34|KHSRP|KHSRP	930	-	3.930282	1.1542673	-1.0	-1.0
chr2	61282682	61282802	ENSG00000115464.14|USP34|KHSRP|KHSRP	910	-	3.9288638	1.044864	-1.0	-1.0
chr2	61277052	61277277	ENSG00000115464.14|USP34|KHSRP|KHSRP	957	-	4.1586437	1.3660542	-1.0	-1.0
chr2	61295405	61295545	ENSG00000115464.14|USP34|KHSRP|KHSRP	909	-	6.1119266	1.0394367	-1.0	-1.0
chr2	61366938	61367043	ENSG00000115464.14|USP34|KHSRP|KHSRP	965	-	6.564312	1.4536777	-1.0	-1.0
chr2	61370198	61370320	ENSG00000115464.14|USP34|KHSRP|KHSRP	957	-	4.6066666	1.3664725	-1.0	-1.0
chr2	61281372	61281507	ENSG00000115464.14|USP34|KHSRP|KHSRP	905	-	6.054227	1.024159	-1.0	-1.0
chr2	61220222	61220337	ENSG00000115464.14|USP34|KHSRP|KHSRP	917	-	6.2135143	1.0825663	-1.0	-1.0
chr2	61384096	61384261	ENSG00000115464.14|USP34|KHSRP|KHSRP	945	-	6.3296566	1.2628908	-1.0	-1.0
chr2	61215194	61215379	ENSG00000115464.14|USP34|KHSRP|KHSRP	931	-	5.1895986	1.1636701	-1.0	-1.0
chr2	61351698	61351883	ENSG00000115464.14|USP34|KHSRP|KHSRP	911	-	4.080252	1.051267	-1.0	-1.0
chr2	61278071	61278201	ENSG00000115464.14|USP34|KHSRP|KHSRP	909	-	3.2712662	1.0419371	-1.0	-1.0
chr2	61293570	61293690	ENSG00000115464.14|USP34|KHSRP|KHSRP	902	-	4.441233	1.0108384	-1.0	-1.0
chr2	61266182	61266322	ENSG00000115464.14|USP34|KHSRP|KHSRP	918	-	4.231708	1.0886855	-1.0	-1.0
chr2	61221865	61222200	ENSG00000115464.14|USP34|KHSRP|KHSRP	953	-	3.8127155	1.3282441	-1.0	-1.0
chr2	61284569	61284869	ENSG00000115464.14|USP34|KHSRP|KHSRP	968	-	6.7337756	1.4965708	-1.0	-1.0
chr2	61246542	61246642	ENSG00000115464.14|USP34|KHSRP|KHSRP	905	-	6.0456524	1.0206987	-1.0	-1.0
chr2	61282992	61283144	ENSG00000115464.14|USP34|KHSRP|KHSRP	951	-	5.2222037	1.3075764	-1.0	-1.0
chr2	61351488	61351628	ENSG00000115464.14|USP34|KHSRP|KHSRP	934	-	6.2687373	1.1807092	-1.0	-1.0
chr2	61352183	61352308	ENSG00000115464.14|USP34|KHSRP|KHSRP	909	-	6.0863748	1.0390942	-1.0	-1.0
chr2	61294800	61294905	ENSG00000115464.14|USP34|KHSRP|KHSRP	934	-	6.2824545	1.1783626	-1.0	-1.0
chr2	61278548	61278653	ENSG00000115464.14|USP34|KHSRP|KHSRP	910	-	6.1139045	1.0470622	-1.0	-1.0
chr2	61367408	61367663	ENSG00000115464.14|USP34|KHSRP|KHSRP	983	-	6.379423	1.7752261	-1.0	-1.0
chr2	61222220	61222615	ENSG00000115464.14|USP34|KHSRP|KHSRP	947	-	3.8483212	1.2794808	-1.0	-1.0
chr2	61290012	61290182	ENSG00000115464.14|USP34|KHSRP|KHSRP	913	-	4.141609	1.0599359	-1.0	-1.0
chr2	61533528	61533628	ENSG00000082898.16|XPO1|KHSRP|KHSRP	900	-	4.060483	1.0017383	-1.0	-1.0
chr2	61497882	61498102	ENSG00000082898.16|XPO1|KHSRP|KHSRP	915	-	3.9469535	1.0689216	-1.0	-1.0
chr2	61498422	61498607	ENSG00000082898.16|XPO1|KHSRP|KHSRP	923	-	5.9814405	1.1129541	-1.0	-1.0
chr2	61525123	61525268	ENSG00000082898.16|XPO1|KHSRP|KHSRP	926	-	3.491108	1.1311196	-1.0	-1.0
chr2	61527578	61527678	ENSG00000082898.16|XPO1|KHSRP|KHSRP	905	-	6.0873027	1.0206987	-1.0	-1.0
chr2	61501804	61501995	ENSG00000082898.16|XPO1|KHSRP|KHSRP	962	-	5.195607	1.4179626	-1.0	-1.0
chr2	61522688	61522888	ENSG00000082898.16|XPO1|KHSRP|KHSRP	951	-	3.2654974	1.3078823	-1.0	-1.0
chr2	61522458	61522610	ENSG00000082898.16|XPO1|KHSRP|KHSRP	964	-	6.2393517	1.4443194	-1.0	-1.0
chr2	61871948	61872068	ENSG00000115484.14|CCT4|KHSRP|KHSRP	904	-	6.0869718	1.019373	-1.0	-1.0
chr2	62892457	62892557	ENSG00000115504.14|EHBP1|KHSRP|KHSRP	906	+	3.0912292	1.028449	-1.0	-1.0
chr2	62978927	62979117	ENSG00000115504.14|EHBP1|KHSRP|KHSRP	975	+	5.1832085	1.604832	-1.0	-1.0
chr2	62764062	62764192	ENSG00000115504.14|EHBP1|KHSRP|KHSRP	911	+	6.119622	1.0497988	-1.0	-1.0
chr2	62858003	62858193	ENSG00000115504.14|EHBP1|KHSRP|KHSRP	926	+	3.8911004	1.1315482	-1.0	-1.0
chr2	62874547	62874737	ENSG00000115504.14|EHBP1|KHSRP|KHSRP	926	+	3.2564878	1.1296259	-1.0	-1.0
chr2	62988058	62988418	ENSG00000115504.14|EHBP1|KHSRP|KHSRP	962	+	4.073043	1.4203697	-1.0	-1.0
chr2	63037406	63037526	ENSG00000115504.14|EHBP1|KHSRP|KHSRP	921	+	4.0715294	1.1020592	-1.0	-1.0
chr2	62955237	62955417	ENSG00000115504.14|EHBP1|KHSRP|KHSRP	939	+	2.7991338	1.2158548	-1.0	-1.0
chr2	63038826	63038926	ENSG00000115504.14|EHBP1|KHSRP|KHSRP	925	+	4.307184	1.1222228	-1.0	-1.0
chr2	62790754	62790914	ENSG00000115504.14|EHBP1|KHSRP|KHSRP	921	+	3.9372272	1.1042473	-1.0	-1.0
chr2	62848788	62849093	ENSG00000115504.14|EHBP1|KHSRP|KHSRP	951	+	3.8167882	1.3102368	-1.0	-1.0
chr2	62883917	62884192	ENSG00000115504.14|EHBP1|KHSRP|KHSRP	967	+	3.3774245	1.4810404	-1.0	-1.0
chr2	62941387	62941542	ENSG00000115504.14|EHBP1|KHSRP|KHSRP	948	+	5.740271	1.2867149	-1.0	-1.0
chr2	62933812	62933932	ENSG00000115504.14|EHBP1|KHSRP|KHSRP	909	+	4.711285	1.0408325	-1.0	-1.0
chr2	62776259	62776429	ENSG00000115504.14|EHBP1|KHSRP|KHSRP	904	+	3.1396263	1.0197763	-1.0	-1.0
chr2	62714970	62715075	ENSG00000115504.14|EHBP1|KHSRP|KHSRP	909	+	4.10633	1.0393965	-1.0	-1.0
chr2	62747492	62747662	ENSG00000115504.14|EHBP1|KHSRP|KHSRP	908	+	4.505377	1.0359868	-1.0	-1.0
chr2	62942347	62942652	ENSG00000115504.14|EHBP1|KHSRP|KHSRP	975	+	6.272084	1.5974865	-1.0	-1.0
chr2	62948040	62948255	ENSG00000115504.14|EHBP1|KHSRP|KHSRP	983	+	4.678242	1.7733878	-1.0	-1.0
chr2	62798574	62798779	ENSG00000115504.14|EHBP1|KHSRP|KHSRP	975	+	4.729666	1.5948149	-1.0	-1.0
chr2	63015321	63015481	ENSG00000115504.14|EHBP1|KHSRP|KHSRP	938	+	4.928244	1.2087346	-1.0	-1.0
chr2	62859326	62859441	ENSG00000115504.14|EHBP1|KHSRP|KHSRP	924	+	6.2583857	1.1193916	-1.0	-1.0
chr2	62891902	62892042	ENSG00000115504.14|EHBP1|KHSRP|KHSRP	928	+	2.8003778	1.1440539	-1.0	-1.0
chr2	62902337	62902792	ENSG00000115504.14|EHBP1|KHSRP|KHSRP	932	+	3.4467256	1.1660583	-1.0	-1.0
chr2	62780389	62780539	ENSG00000115504.14|EHBP1|KHSRP|KHSRP	908	+	5.289557	1.034785	-1.0	-1.0
chr2	62987295	62987860	ENSG00000115504.14|EHBP1|KHSRP|KHSRP	973	+	3.9463813	1.561855	-1.0	-1.0
chr2	62764751	62764851	ENSG00000115504.14|EHBP1|KHSRP|KHSRP	904	+	6.1050982	1.0190325	-1.0	-1.0
chr2	62796239	62796339	ENSG00000115504.14|EHBP1|KHSRP|KHSRP	908	+	6.1528945	1.0367084	-1.0	-1.0
chr2	62799104	62799459	ENSG00000115504.14|EHBP1|KHSRP|KHSRP	963	+	5.3494554	1.4339792	-1.0	-1.0
chr2	62914492	62914707	ENSG00000115504.14|EHBP1|KHSRP|KHSRP	933	+	2.9861445	1.1762382	-1.0	-1.0
chr2	62712680	62712835	ENSG00000115504.14|EHBP1|KHSRP|KHSRP	905	+	4.315169	1.0214072	-1.0	-1.0
chr2	62822479	62822669	ENSG00000115504.14|EHBP1|KHSRP|KHSRP	921	+	6.201322	1.1028591	-1.0	-1.0
chr2	62843903	62844093	ENSG00000115504.14|EHBP1|KHSRP|KHSRP	954	+	5.198147	1.3356717	-1.0	-1.0
chr2	62883252	62883382	ENSG00000115504.14|EHBP1|KHSRP|KHSRP	915	+	3.7580292	1.0713544	-1.0	-1.0
chr2	62857383	62857723	ENSG00000115504.14|EHBP1|KHSRP|KHSRP	961	+	3.7767844	1.4078388	-1.0	-1.0
chr2	62869606	62869706	ENSG00000115504.14|EHBP1|KHSRP|KHSRP	909	+	6.0969925	1.041475	-1.0	-1.0
chr2	62955641	62956071	ENSG00000115504.14|EHBP1|KHSRP|KHSRP	974	+	3.252545	1.5865047	-1.0	-1.0
chr2	62952457	62952842	ENSG00000115504.14|EHBP1|KHSRP|KHSRP	931	+	2.7416399	1.160491	-1.0	-1.0
chr2	62764481	62764581	ENSG00000115504.14|EHBP1|KHSRP|KHSRP	914	+	6.1960664	1.0677384	-1.0	-1.0
chr2	62831298	62831683	ENSG00000115504.14|EHBP1|KHSRP|KHSRP	945	+	3.220998	1.256055	-1.0	-1.0
chr2	62786774	62786909	ENSG00000115504.14|EHBP1|KHSRP|KHSRP	935	+	4.1117287	1.1860176	-1.0	-1.0
chr2	62772644	62772799	ENSG00000115504.14|EHBP1|KHSRP|KHSRP	913	+	3.0066655	1.0581955	-1.0	-1.0
chr2	62727640	62727755	ENSG00000115504.14|EHBP1|KHSRP|KHSRP	910	+	6.115111	1.0470295	-1.0	-1.0
chr2	62765286	62765391	ENSG00000115504.14|EHBP1|KHSRP|KHSRP	905	+	6.0456524	1.0206987	-1.0	-1.0
chr2	62852453	62852643	ENSG00000115504.14|EHBP1|KHSRP|KHSRP	916	+	3.0613074	1.0781455	-1.0	-1.0
chr2	62710265	62710365	ENSG00000115504.14|EHBP1|KHSRP|KHSRP	919	+	4.2041726	1.0899259	-1.0	-1.0
chr2	62858193	62858405	ENSG00000115504.14|EHBP1|KHSRP|KHSRP	940	+	3.563172	1.2196628	-1.0	-1.0
chr2	62954222	62954442	ENSG00000115504.14|EHBP1|KHSRP|KHSRP	934	+	4.502576	1.1832128	-1.0	-1.0
chr2	63043321	63043531	ENSG00000115504.14|EHBP1|KHSRP|KHSRP	963	+	3.986715	1.4355812	-1.0	-1.0
chr2	63015121	63015241	ENSG00000115504.14|EHBP1|KHSRP|KHSRP	925	+	3.713696	1.122961	-1.0	-1.0
chr2	62900717	62900952	ENSG00000115504.14|EHBP1|KHSRP|KHSRP	954	+	6.0018015	1.3381364	-1.0	-1.0
chr2	62884232	62884417	ENSG00000115504.14|EHBP1|KHSRP|KHSRP	929	+	2.8452144	1.1468536	-1.0	-1.0
chr2	62707325	62707465	ENSG00000115504.14|EHBP1|KHSRP|KHSRP	917	+	4.1819124	1.0813626	-1.0	-1.0
chr2	62788184	62788379	ENSG00000115504.14|EHBP1|KHSRP|KHSRP	934	+	3.4763944	1.179203	-1.0	-1.0
chr2	62857198	62857348	ENSG00000115504.14|EHBP1|KHSRP|KHSRP	914	+	3.4656348	1.0673628	-1.0	-1.0
chr2	62980455	62980620	ENSG00000115504.14|EHBP1|KHSRP|KHSRP	919	+	3.2852108	1.0894501	-1.0	-1.0
chr2	62771388	62771843	ENSG00000115504.14|EHBP1|KHSRP|KHSRP	954	+	3.464855	1.3393035	-1.0	-1.0
chr2	62999611	62999821	ENSG00000115504.14|EHBP1|KHSRP|KHSRP	958	+	6.5732174	1.3799978	-1.0	-1.0
chr2	62908757	62909097	ENSG00000115504.14|EHBP1|KHSRP|KHSRP	923	+	2.952023	1.1142924	-1.0	-1.0
chr2	62989783	62990598	ENSG00000115504.14|EHBP1|KHSRP|KHSRP	967	+	3.8725517	1.4880856	-1.0	-1.0
chr2	63589569	63589759	ENSG00000014641.17|MDH1|KHSRP|KHSRP	937	+	6.0345464	1.2030478	-1.0	-1.0
chr2	63866118	63866218	ENSG00000169764.15|UGP2|KHSRP|KHSRP	904	+	6.0506263	1.0190325	-1.0	-1.0
chr2	63952878	63953003	ENSG00000143952.19|VPS54|KHSRP|KHSRP	904	-	3.731028	1.0156871	-1.0	-1.0
chr2	63947150	63947345	ENSG00000143952.19|VPS54|KHSRP|KHSRP	933	-	2.9195912	1.171389	-1.0	-1.0
chr2	63952523	63952843	ENSG00000143952.19|VPS54|KHSRP|KHSRP	962	-	4.7365494	1.4239583	-1.0	-1.0
chr2	63964298	63964418	ENSG00000143952.19|VPS54|KHSRP|KHSRP	915	-	6.185026	1.0696931	-1.0	-1.0
chr2	63960278	63960443	ENSG00000143952.19|VPS54|KHSRP|KHSRP	919	-	4.93899	1.0902804	-1.0	-1.0
chr2	63961948	63962057	ENSG00000143952.19|VPS54|KHSRP|KHSRP	927	-	4.043685	1.1371816	-1.0	-1.0
chr2	63984249	63984409	ENSG00000143952.19|VPS54|KHSRP|KHSRP	927	-	6.234575	1.1389239	-1.0	-1.0
chr2	63912901	63913016	ENSG00000143952.19|VPS54|KHSRP|KHSRP	905	-	6.04648	1.0206987	-1.0	-1.0
chr2	63960613	63960723	ENSG00000143952.19|VPS54|KHSRP|KHSRP	908	-	2.7477393	1.0365136	-1.0	-1.0
chr2	64002949	64003064	ENSG00000143952.19|VPS54|KHSRP|KHSRP	946	-	6.3932304	1.266892	-1.0	-1.0
chr2	63920997	63921177	ENSG00000143952.19|VPS54|KHSRP|KHSRP	907	-	3.5052443	1.0326544	-1.0	-1.0
chr2	64006879	64007024	ENSG00000143952.19|VPS54|KHSRP|KHSRP	910	-	2.9901118	1.0471134	-1.0	-1.0
chr2	63959273	63959378	ENSG00000143952.19|VPS54|KHSRP|KHSRP	904	-	6.0506263	1.0190325	-1.0	-1.0
chr2	63919603	63919882	ENSG00000143952.19|VPS54|KHSRP|KHSRP	966	-	3.585893	1.4734831	-1.0	-1.0
chr2	63985599	63985749	ENSG00000143952.19|VPS54|KHSRP|KHSRP	909	-	6.15988	1.0429646	-1.0	-1.0
chr2	63914322	63914442	ENSG00000143952.19|VPS54|KHSRP|KHSRP	915	-	3.5308356	1.0721829	-1.0	-1.0
chr2	64143526	64143641	ENSG00000197329.11|PELI1|KHSRP|KHSRP	928	-	6.2294064	1.1440607	-1.0	-1.0
chr2	65097778	65097878	ENSG00000138069.16|RAB1A|KHSRP|KHSRP	907	-	6.1018243	1.0329244	-1.0	-1.0
chr2	65088800	65088938	ENSG00000138069.16|RAB1A|KHSRP|KHSRP	943	-	4.240072	1.241589	-1.0	-1.0
chr2	65087819	65087939	ENSG00000138069.16|RAB1A|KHSRP|KHSRP	914	-	6.142852	1.0645427	-1.0	-1.0
chr2	65114031	65114181	ENSG00000138069.16|RAB1A|KHSRP|KHSRP	922	-	5.8112817	1.1072128	-1.0	-1.0
chr2	65242318	65242593	ENSG00000138071.13|ACTR2|KHSRP|KHSRP	975	+	5.8710318	1.5942042	-1.0	-1.0
chr2	65429035	65429195	ENSG00000198369.9|SPRED2|KHSRP|KHSRP	921	-	4.4727306	1.103648	-1.0	-1.0
chr2	65431650	65431775	ENSG00000198369.9|SPRED2|KHSRP|KHSRP	937	-	6.2645426	1.1977541	-1.0	-1.0
chr2	65431065	65431175	ENSG00000198369.9|SPRED2|KHSRP|KHSRP	918	-	4.2006035	1.0839609	-1.0	-1.0
chr2	65310865	65311020	ENSG00000198369.9|SPRED2|KHSRP|KHSRP	966	-	5.8143883	1.4715984	-1.0	-1.0
chr2	65431180	65431350	ENSG00000198369.9|SPRED2|KHSRP|KHSRP	945	-	5.1795588	1.2603354	-1.0	-1.0
chr2	67402026	67402176	ENSG00000143971.7|ETAA1|KHSRP|KHSRP	930	+	5.6912055	1.1521586	-1.0	-1.0
chr2	67405675	67405850	ENSG00000143971.7|ETAA1|KHSRP|KHSRP	926	+	6.216639	1.1314965	-1.0	-1.0
chr2	68178931	68179031	ENSG00000221823.10|PPP3R1|KHSRP|KHSRP	909	-	2.7464895	1.0410608	-1.0	-1.0
chr2	68186285	68186435	ENSG00000221823.10|PPP3R1|KHSRP|KHSRP	916	-	6.1628065	1.0743834	-1.0	-1.0
chr2	68186287	68186437	ENSG00000273398.6|AC017083.4|KHSRP|KHSRP	916	-	6.1676044	1.076589	-1.0	-1.0
chr2	68178932	68179032	ENSG00000273398.6|AC017083.4|KHSRP|KHSRP	909	-	2.7464895	1.0401496	-1.0	-1.0
chr2	69369775	69369910	ENSG00000198380.12|GFPT1|KHSRP|KHSRP	920	-	4.463753	1.0945426	-1.0	-1.0
chr2	69375658	69375838	ENSG00000198380.12|GFPT1|KHSRP|KHSRP	910	-	3.4685605	1.0451697	-1.0	-1.0
chr2	69374928	69375108	ENSG00000198380.12|GFPT1|KHSRP|KHSRP	940	-	6.3252296	1.2208065	-1.0	-1.0
chr2	69374173	69374313	ENSG00000198380.12|GFPT1|KHSRP|KHSRP	919	-	4.6739683	1.0924517	-1.0	-1.0
chr2	69375913	69376018	ENSG00000198380.12|GFPT1|KHSRP|KHSRP	935	-	5.2477694	1.1875591	-1.0	-1.0
chr2	69321498	69321703	ENSG00000198380.12|GFPT1|KHSRP|KHSRP	952	-	3.6563635	1.3149371	-1.0	-1.0
chr2	69348019	69348170	ENSG00000198380.12|GFPT1|KHSRP|KHSRP	971	-	6.523653	1.5302632	-1.0	-1.0
chr2	69350193	69350308	ENSG00000198380.12|GFPT1|KHSRP|KHSRP	902	-	4.0435867	1.0073358	-1.0	-1.0
chr2	69816436	69816596	ENSG00000196975.15|ANXA4|KHSRP|KHSRP	929	+	6.2485733	1.1467988	-1.0	-1.0
chr2	69842049	69842149	ENSG00000087338.4|GMCL1|KHSRP|KHSRP	903	+	6.0406537	1.0110357	-1.0	-1.0
chr2	69841369	69841469	ENSG00000087338.4|GMCL1|KHSRP|KHSRP	909	+	6.092181	1.041475	-1.0	-1.0
chr2	69841094	69841354	ENSG00000087338.4|GMCL1|KHSRP|KHSRP	959	+	4.166084	1.3819785	-1.0	-1.0
chr2	69842334	69842439	ENSG00000087338.4|GMCL1|KHSRP|KHSRP	909	+	4.1059165	1.0386692	-1.0	-1.0
chr2	69905240	69905390	ENSG00000059728.10|MXD1|KHSRP|KHSRP	922	+	6.229838	1.1089268	-1.0	-1.0
chr2	69905265	69905390	ENSG00000124380.10|SNRNP27|KHSRP|KHSRP	923	+	6.2339134	1.1112723	-1.0	-1.0
chr2	70088988	70089128	ENSG00000169564.6|PCBP1|KHSRP|KHSRP	915	+	2.2003303	1.0687127	-1.0	-1.0
chr2	70225961	70226061	ENSG00000115998.7|C2orf42|KHSRP|KHSRP	907	-	2.3945518	1.032029	-1.0	-1.0
chr2	70224661	70224911	ENSG00000115998.7|C2orf42|KHSRP|KHSRP	969	-	2.602969	1.5129474	-1.0	-1.0
chr2	70215221	70215386	ENSG00000115998.7|C2orf42|KHSRP|KHSRP	912	-	2.9708133	1.0556482	-1.0	-1.0
chr2	70225121	70225686	ENSG00000115998.7|C2orf42|KHSRP|KHSRP	974	-	2.7849636	1.5772727	-1.0	-1.0
chr2	70214496	70214671	ENSG00000115998.7|C2orf42|KHSRP|KHSRP	933	-	3.9442425	1.176388	-1.0	-1.0
chr2	70227356	70227766	ENSG00000115998.7|C2orf42|KHSRP|KHSRP	991	-	2.9605067	2.044899	-1.0	-1.0
chr2	70228836	70229326	ENSG00000115998.7|C2orf42|KHSRP|KHSRP	990	-	3.1705556	1.9819039	-1.0	-1.0
chr2	70217061	70217241	ENSG00000115998.7|C2orf42|KHSRP|KHSRP	928	-	3.8735728	1.1406468	-1.0	-1.0
chr2	70227831	70228736	ENSG00000115998.7|C2orf42|KHSRP|KHSRP	961	-	2.7433636	1.4057715	-1.0	-1.0
chr2	70211786	70211956	ENSG00000115998.7|C2orf42|KHSRP|KHSRP	935	-	4.224436	1.1902016	-1.0	-1.0
chr2	70239626	70239831	ENSG00000115998.7|C2orf42|KHSRP|KHSRP	946	-	5.1799927	1.2712922	-1.0	-1.0
chr2	70228462	70228732	ENSG00000116001.15|TIA1|KHSRP|KHSRP	924	-	2.5940251	1.1193244	-1.0	-1.0
chr2	70225393	70225683	ENSG00000116001.15|TIA1|KHSRP|KHSRP	971	-	2.8938804	1.539473	-1.0	-1.0
chr2	70224663	70224913	ENSG00000116001.15|TIA1|KHSRP|KHSRP	970	-	2.616332	1.5192877	-1.0	-1.0
chr2	70239625	70239830	ENSG00000116001.15|TIA1|KHSRP|KHSRP	946	-	5.187035	1.2694668	-1.0	-1.0
chr2	70215224	70215322	ENSG00000116001.15|TIA1|KHSRP|KHSRP	914	-	2.9519544	1.0646424	-1.0	-1.0
chr2	70225121	70225327	ENSG00000116001.15|TIA1|KHSRP|KHSRP	988	-	2.8832116	1.9387748	-1.0	-1.0
chr2	70227358	70227734	ENSG00000116001.15|TIA1|KHSRP|KHSRP	992	-	3.01319	2.1196954	-1.0	-1.0
chr2	70227849	70228343	ENSG00000116001.15|TIA1|KHSRP|KHSRP	971	-	2.783371	1.5368353	-1.0	-1.0
chr2	70228343	70228462	ENSG00000116001.15|TIA1|KHSRP|KHSRP	913	-	2.5343149	1.0622573	-1.0	-1.0
chr2	70228897	70229318	ENSG00000116001.15|TIA1|KHSRP|KHSRP	993	-	3.3593059	2.1707513	-1.0	-1.0
chr2	70224443	70224543	ENSG00000116001.15|TIA1|KHSRP|KHSRP	909	-	4.145093	1.0406839	-1.0	-1.0
chr2	70225958	70226063	ENSG00000116001.15|TIA1|KHSRP|KHSRP	919	-	2.5624914	1.0921376	-1.0	-1.0
chr2	70211788	70211958	ENSG00000116001.15|TIA1|KHSRP|KHSRP	933	-	4.0969048	1.1719308	-1.0	-1.0
chr2	70214494	70214669	ENSG00000116001.15|TIA1|KHSRP|KHSRP	934	-	3.9436116	1.1802166	-1.0	-1.0
chr2	71110437	71110662	ENSG00000124370.10|MCEE|KHSRP|KHSRP	928	-	3.0273464	1.1448449	-1.0	-1.0
chr2	71125758	71125988	ENSG00000124370.10|MCEE|KHSRP|KHSRP	943	-	5.599046	1.2411444	-1.0	-1.0
chr2	71134135	71134235	ENSG00000124383.8|MPHOSPH10|KHSRP|KHSRP	909	+	6.093788	1.041475	-1.0	-1.0
chr2	71424373	71424473	ENSG00000075292.18|ZNF638|KHSRP|KHSRP	909	+	6.098596	1.041475	-1.0	-1.0
chr2	71352986	71353301	ENSG00000075292.18|ZNF638|KHSRP|KHSRP	966	+	3.910211	1.4692765	-1.0	-1.0
chr2	71408218	71408673	ENSG00000075292.18|ZNF638|KHSRP|KHSRP	937	+	3.1980832	1.2008011	-1.0	-1.0
chr2	71420474	71420739	ENSG00000075292.18|ZNF638|KHSRP|KHSRP	929	+	5.0446405	1.1459422	-1.0	-1.0
chr2	71421814	71421999	ENSG00000075292.18|ZNF638|KHSRP|KHSRP	918	+	5.5222406	1.0860742	-1.0	-1.0
chr2	71347827	71348227	ENSG00000075292.18|ZNF638|KHSRP|KHSRP	966	+	3.5811818	1.4685651	-1.0	-1.0
chr2	71348257	71348426	ENSG00000075292.18|ZNF638|KHSRP|KHSRP	975	+	4.5403056	1.5996892	-1.0	-1.0
chr2	71400180	71400470	ENSG00000075292.18|ZNF638|KHSRP|KHSRP	993	+	7.283175	2.1465986	-1.0	-1.0
chr2	71405408	71405598	ENSG00000075292.18|ZNF638|KHSRP|KHSRP	931	+	6.2392054	1.1604773	-1.0	-1.0
chr2	71363015	71363115	ENSG00000075292.18|ZNF638|KHSRP|KHSRP	909	+	6.093788	1.041475	-1.0	-1.0
chr2	71395823	71395923	ENSG00000075292.18|ZNF638|KHSRP|KHSRP	901	+	4.0750365	1.00372	-1.0	-1.0
chr2	71405802	71406052	ENSG00000075292.18|ZNF638|KHSRP|KHSRP	953	+	5.2826443	1.3278538	-1.0	-1.0
chr2	71422579	71422813	ENSG00000075292.18|ZNF638|KHSRP|KHSRP	941	+	6.303876	1.2263598	-1.0	-1.0
chr2	71396191	71396371	ENSG00000075292.18|ZNF638|KHSRP|KHSRP	954	+	3.4672437	1.3357528	-1.0	-1.0
chr2	71409259	71409494	ENSG00000075292.18|ZNF638|KHSRP|KHSRP	971	+	3.943487	1.5377574	-1.0	-1.0
chr2	71379970	71380205	ENSG00000075292.18|ZNF638|KHSRP|KHSRP	932	+	4.9396186	1.1648985	-1.0	-1.0
chr2	71353371	71353681	ENSG00000075292.18|ZNF638|KHSRP|KHSRP	935	+	3.963906	1.1858408	-1.0	-1.0
chr2	71364267	71364462	ENSG00000075292.18|ZNF638|KHSRP|KHSRP	959	+	3.880285	1.3879172	-1.0	-1.0
chr2	71407958	71408058	ENSG00000075292.18|ZNF638|KHSRP|KHSRP	907	+	4.1086974	1.0302436	-1.0	-1.0
chr2	71337196	71337331	ENSG00000075292.18|ZNF638|KHSRP|KHSRP	907	+	3.585014	1.031167	-1.0	-1.0
chr2	71368533	71368643	ENSG00000075292.18|ZNF638|KHSRP|KHSRP	912	+	6.128055	1.0562208	-1.0	-1.0
chr2	71363331	71363571	ENSG00000075292.18|ZNF638|KHSRP|KHSRP	973	+	6.7150536	1.572746	-1.0	-1.0
chr2	71418639	71419474	ENSG00000075292.18|ZNF638|KHSRP|KHSRP	949	+	4.4972286	1.2897153	-1.0	-1.0
chr2	71374235	71374335	ENSG00000075292.18|ZNF638|KHSRP|KHSRP	905	+	6.1545095	1.0206987	-1.0	-1.0
chr2	73020081	73020256	ENSG00000144040.12|SFXN5|KHSRP|KHSRP	969	-	6.4096456	1.5137925	-1.0	-1.0
chr2	73762253	73762383	ENSG00000144048.10|DUSP11|KHSRP|KHSRP	946	-	6.0479136	1.2651927	-1.0	-1.0
chr2	74213871	74214078	ENSG00000065911.11|MTHFD2|KHSRP|KHSRP	960	+	6.5576253	1.3998636	-1.0	-1.0
chr2	74464301	74464406	ENSG00000115275.11|MOGS|KHSRP|KHSRP	903	-	4.0522475	1.0119925	-1.0	-1.0
chr2	74874759	74874879	ENSG00000159399.9|HK2|KHSRP|KHSRP	904	+	6.042329	1.0178238	-1.0	-1.0
chr2	74868537	74868732	ENSG00000159399.9|HK2|KHSRP|KHSRP	936	+	6.2745824	1.1945231	-1.0	-1.0
chr2	74960486	74960616	ENSG00000115350.11|POLE4|KHSRP|KHSRP	933	+	6.2573614	1.173072	-1.0	-1.0
chr2	75517822	75517922	ENSG00000115363.13|EVA1A|KHSRP|KHSRP	905	-	4.0677657	1.0206987	-1.0	-1.0
chr2	75559944	75560079	ENSG00000115363.13|EVA1A|KHSRP|KHSRP	951	-	6.442751	1.3135474	-1.0	-1.0
chr2	75704213	75704398	ENSG00000005436.13|GCFC2|KHSRP|KHSRP	922	-	5.3625555	1.1081392	-1.0	-1.0
chr2	75687654	75687754	ENSG00000005436.13|GCFC2|KHSRP|KHSRP	905	-	4.0713797	1.0206839	-1.0	-1.0
chr2	75704493	75704613	ENSG00000005436.13|GCFC2|KHSRP|KHSRP	909	-	4.1074276	1.0415446	-1.0	-1.0
chr2	84972880	84972995	ENSG00000176407.17|KCMF1|KHSRP|KHSRP	931	+	6.267571	1.1606028	-1.0	-1.0
chr2	85007655	85007845	ENSG00000176407.17|KCMF1|KHSRP|KHSRP	923	+	6.224327	1.1156646	-1.0	-1.0
chr2	85543210	85543455	ENSG00000168906.12|MAT2A|KHSRP|KHSRP	978	+	2.6573977	1.6544207	-1.0	-1.0
chr2	85543669	85543834	ENSG00000168906.12|MAT2A|KHSRP|KHSRP	922	+	2.5529792	1.1073031	-1.0	-1.0
chr2	85542747	85542900	ENSG00000168906.12|MAT2A|KHSRP|KHSRP	946	+	4.2121487	1.2642812	-1.0	-1.0
chr2	85541447	85541607	ENSG00000168906.12|MAT2A|KHSRP|KHSRP	907	+	3.4699047	1.0305803	-1.0	-1.0
chr2	85542950	85543180	ENSG00000168906.12|MAT2A|KHSRP|KHSRP	978	+	2.765507	1.6643171	-1.0	-1.0
chr2	86127798	86127898	ENSG00000132300.18|PTCD3|KHSRP|KHSRP	910	+	3.4769948	1.046767	-1.0	-1.0
chr2	86127991	86128136	ENSG00000132300.18|PTCD3|KHSRP|KHSRP	926	+	3.5732956	1.129185	-1.0	-1.0
chr2	86132902	86133002	ENSG00000132300.18|PTCD3|KHSRP|KHSRP	909	+	2.7610104	1.041475	-1.0	-1.0
chr2	86124732	86124867	ENSG00000132300.18|PTCD3|KHSRP|KHSRP	908	+	3.3111546	1.0385127	-1.0	-1.0
chr2	86130857	86131032	ENSG00000132300.18|PTCD3|KHSRP|KHSRP	965	+	4.707559	1.4594485	-1.0	-1.0
chr2	86158861	86159041	ENSG00000132305.20|IMMT|KHSRP|KHSRP	946	-	6.3905377	1.2643727	-1.0	-1.0
chr2	86153659	86153789	ENSG00000132305.20|IMMT|KHSRP|KHSRP	914	-	6.1388335	1.0652174	-1.0	-1.0
chr2	86478687	86478812	ENSG00000115548.16|KDM3A|KHSRP|KHSRP	932	+	4.180568	1.1662043	-1.0	-1.0
chr2	86492175	86492365	ENSG00000115548.16|KDM3A|KHSRP|KHSRP	956	+	3.958337	1.3571649	-1.0	-1.0
chr2	86478330	86478560	ENSG00000115548.16|KDM3A|KHSRP|KHSRP	957	+	6.53963	1.3691185	-1.0	-1.0
chr2	86485859	86485994	ENSG00000115548.16|KDM3A|KHSRP|KHSRP	912	+	6.122298	1.0558147	-1.0	-1.0
chr2	86479032	86479212	ENSG00000115548.16|KDM3A|KHSRP|KHSRP	919	+	4.6115203	1.093796	-1.0	-1.0
chr2	86456655	86456804	ENSG00000115548.16|KDM3A|KHSRP|KHSRP	959	+	5.257458	1.387152	-1.0	-1.0
chr2	86463931	86464031	ENSG00000115548.16|KDM3A|KHSRP|KHSRP	905	+	4.0677657	1.0208355	-1.0	-1.0
chr2	86479962	86480077	ENSG00000115548.16|KDM3A|KHSRP|KHSRP	917	+	6.2036653	1.0834386	-1.0	-1.0
chr2	86613832	86613937	ENSG00000249884.8|RNF103-CHMP3|KHSRP|KHSRP	902	-	6.0406537	1.010484	-1.0	-1.0
chr2	86613833	86613933	ENSG00000239305.6|RNF103|KHSRP|KHSRP	903	-	6.0406537	1.0110357	-1.0	-1.0
chr2	86774127	86774237	ENSG00000153561.12|RMND5A|KHSRP|KHSRP	909	+	2.8106418	1.0430615	-1.0	-1.0
chr2	88750115	88750240	ENSG00000153574.8|RPIA|KHSRP|KHSRP	908	+	6.097273	1.0360436	-1.0	-1.0
chr2	95104067	95104167	ENSG00000144029.11|MRPS5|KHSRP|KHSRP	920	-	6.239493	1.0947832	-1.0	-1.0
chr2	95103503	95103618	ENSG00000144029.11|MRPS5|KHSRP|KHSRP	911	-	3.486872	1.0491976	-1.0	-1.0
chr2	95937739	95937839	ENSG00000174501.14|ANKRD36C|KHSRP|KHSRP	901	-	4.149859	1.002558	-1.0	-1.0
chr2	95938574	95938769	ENSG00000174501.14|ANKRD36C|KHSRP|KHSRP	913	-	6.1851625	1.0586772	-1.0	-1.0
chr2	95937139	95937299	ENSG00000174501.14|ANKRD36C|KHSRP|KHSRP	945	-	6.3405657	1.2568473	-1.0	-1.0
chr2	96631543	96631678	ENSG00000114982.17|KANSL3|KHSRP|KHSRP	973	-	6.237818	1.571324	-1.0	-1.0
chr2	96619812	96620212	ENSG00000114982.17|KANSL3|KHSRP|KHSRP	957	-	5.042701	1.3714938	-1.0	-1.0
chr2	96630993	96631143	ENSG00000114982.17|KANSL3|KHSRP|KHSRP	920	-	3.7266626	1.0982212	-1.0	-1.0
chr2	96859850	96859950	ENSG00000168758.10|SEMA4C|KHSRP|KHSRP	905	-	3.418752	1.0222126	-1.0	-1.0
chr2	97199823	97199948	ENSG00000135976.17|ANKRD36|KHSRP|KHSRP	912	+	4.1370196	1.0573258	-1.0	-1.0
chr2	97210497	97210677	ENSG00000135976.17|ANKRD36|KHSRP|KHSRP	917	+	3.8088906	1.0785382	-1.0	-1.0
chr2	97211292	97211487	ENSG00000135976.17|ANKRD36|KHSRP|KHSRP	937	+	4.0075583	1.2015818	-1.0	-1.0
chr2	97213001	97213101	ENSG00000135976.17|ANKRD36|KHSRP|KHSRP	905	+	6.0473084	1.0206987	-1.0	-1.0
chr2	97199503	97199743	ENSG00000135976.17|ANKRD36|KHSRP|KHSRP	966	+	5.027817	1.4695159	-1.0	-1.0
chr2	97165574	97165699	ENSG00000135976.17|ANKRD36|KHSRP|KHSRP	922	+	3.333909	1.1073178	-1.0	-1.0
chr2	97203638	97203748	ENSG00000135976.17|ANKRD36|KHSRP|KHSRP	909	+	6.0991373	1.040344	-1.0	-1.0
chr2	97164004	97164204	ENSG00000135976.17|ANKRD36|KHSRP|KHSRP	974	+	4.395209	1.5836052	-1.0	-1.0
chr2	97211037	97211202	ENSG00000135976.17|ANKRD36|KHSRP|KHSRP	907	+	3.512211	1.0334797	-1.0	-1.0
chr2	97209391	97209586	ENSG00000135976.17|ANKRD36|KHSRP|KHSRP	944	+	4.9661245	1.249079	-1.0	-1.0
chr2	97164469	97165004	ENSG00000135976.17|ANKRD36|KHSRP|KHSRP	949	+	5.0414877	1.2962366	-1.0	-1.0
chr2	97209156	97209281	ENSG00000135976.17|ANKRD36|KHSRP|KHSRP	911	+	6.1087947	1.0493221	-1.0	-1.0
chr2	97166129	97166319	ENSG00000135976.17|ANKRD36|KHSRP|KHSRP	921	+	3.586716	1.1022921	-1.0	-1.0
chr2	98610039	98610189	ENSG00000115446.11|UNC50|KHSRP|KHSRP	927	+	6.2200465	1.1380633	-1.0	-1.0
chr2	98642953	98643133	ENSG00000071073.12|MGAT4A|KHSRP|KHSRP	922	-	6.1994843	1.1079078	-1.0	-1.0
chr2	98639710	98639807	ENSG00000071073.12|MGAT4A|KHSRP|KHSRP	901	-	6.053975	1.0060184	-1.0	-1.0
chr2	98643333	98643433	ENSG00000071073.12|MGAT4A|KHSRP|KHSRP	908	-	6.090567	1.0377483	-1.0	-1.0
chr2	99171712	99171882	ENSG00000158411.11|MITD1|KHSRP|KHSRP	912	-	6.144084	1.057801	-1.0	-1.0
chr2	99428234	99428359	ENSG00000135945.9|REV1|KHSRP|KHSRP	912	-	6.1349773	1.0530747	-1.0	-1.0
chr2	99489470	99489570	ENSG00000135945.9|REV1|KHSRP|KHSRP	909	-	6.098596	1.041475	-1.0	-1.0
chr2	99450384	99450584	ENSG00000135945.9|REV1|KHSRP|KHSRP	919	-	5.20967	1.0924177	-1.0	-1.0
chr2	99428364	99428464	ENSG00000135945.9|REV1|KHSRP|KHSRP	905	-	6.0489655	1.0206839	-1.0	-1.0
chr2	100859879	100859984	ENSG00000170485.16|NPAS2|KHSRP|KHSRP	915	+	6.170581	1.070761	-1.0	-1.0
chr2	100820629	100820754	ENSG00000170485.16|NPAS2|KHSRP|KHSRP	917	+	3.7465558	1.0815113	-1.0	-1.0
chr2	100861924	100862039	ENSG00000170485.16|NPAS2|KHSRP|KHSRP	906	+	6.0597296	1.0258927	-1.0	-1.0
chr2	100820879	100820994	ENSG00000170485.16|NPAS2|KHSRP|KHSRP	906	+	6.056857	1.025799	-1.0	-1.0
chr2	101006567	101006672	ENSG00000071082.10|RPL31|KHSRP|KHSRP	914	+	3.1585855	1.0634524	-1.0	-1.0
chr2	101006012	101006507	ENSG00000071082.10|RPL31|KHSRP|KHSRP	970	+	3.2324433	1.5293736	-1.0	-1.0
chr2	101030327	101030437	ENSG00000204634.12|TBC1D8|KHSRP|KHSRP	909	-	6.168317	1.0416858	-1.0	-1.0
chr2	101074409	101074574	ENSG00000204634.12|TBC1D8|KHSRP|KHSRP	920	-	6.188725	1.097239	-1.0	-1.0
chr2	101017345	101017465	ENSG00000204634.12|TBC1D8|KHSRP|KHSRP	915	-	6.154347	1.068414	-1.0	-1.0
chr2	101074579	101074684	ENSG00000204634.12|TBC1D8|KHSRP|KHSRP	903	-	4.1116962	1.0154605	-1.0	-1.0
chr2	101022521	101022661	ENSG00000204634.12|TBC1D8|KHSRP|KHSRP	904	-	6.049802	1.0172547	-1.0	-1.0
chr2	101030527	101030687	ENSG00000204634.12|TBC1D8|KHSRP|KHSRP	917	-	4.641776	1.0813547	-1.0	-1.0
chr2	101293885	101294013	ENSG00000163162.8|RNF149|KHSRP|KHSRP	923	-	3.387475	1.1114072	-1.0	-1.0
chr2	101282192	101282307	ENSG00000163162.8|RNF149|KHSRP|KHSRP	920	-	6.2257595	1.0990429	-1.0	-1.0
chr2	101294078	101294333	ENSG00000163162.8|RNF149|KHSRP|KHSRP	965	-	4.108198	1.4601507	-1.0	-1.0
chr2	101294787	101294930	ENSG00000163162.8|RNF149|KHSRP|KHSRP	941	-	6.385864	1.2276173	-1.0	-1.0
chr2	101281076	101281231	ENSG00000163162.8|RNF149|KHSRP|KHSRP	913	-	4.072902	1.0598351	-1.0	-1.0
chr2	101271894	101272064	ENSG00000163162.8|RNF149|KHSRP|KHSRP	939	-	3.7372506	1.2155819	-1.0	-1.0
chr2	101852631	101852766	ENSG00000071054.16|MAP4K4|KHSRP|KHSRP	919	+	3.4269898	1.0893881	-1.0	-1.0
chr2	101803218	101803363	ENSG00000071054.16|MAP4K4|KHSRP|KHSRP	945	+	6.4071918	1.2571553	-1.0	-1.0
chr2	101858628	101858793	ENSG00000071054.16|MAP4K4|KHSRP|KHSRP	916	+	6.1659274	1.075641	-1.0	-1.0
chr2	102174308	102174463	ENSG00000115594.11|IL1R1|KHSRP|KHSRP	909	+	6.1188097	1.038907	-1.0	-1.0
chr2	105337101	105337246	ENSG00000272994.1|AC012360.3|KHSRP|KHSRP	914	-	5.8874965	1.0632287	-1.0	-1.0
chr2	105348584	105348724	ENSG00000135974.9|C2orf49|KHSRP|KHSRP	911	+	6.1254454	1.049591	-1.0	-1.0
chr2	108486303	108486403	ENSG00000135968.20|GCC2|KHSRP|KHSRP	904	+	4.072592	1.0173427	-1.0	-1.0
chr2	108485399	108485514	ENSG00000135968.20|GCC2|KHSRP|KHSRP	911	+	6.1222634	1.0508218	-1.0	-1.0
chr2	108484338	108484458	ENSG00000135968.20|GCC2|KHSRP|KHSRP	932	+	6.3011737	1.1667578	-1.0	-1.0
chr2	108548414	108548594	ENSG00000169756.16|LIMS1|KHSRP|KHSRP	930	+	6.2468786	1.1579906	-1.0	-1.0
chr2	108556219	108556324	ENSG00000169756.16|LIMS1|KHSRP|KHSRP	905	+	6.04648	1.0206987	-1.0	-1.0
chr2	108546809	108546924	ENSG00000169756.16|LIMS1|KHSRP|KHSRP	909	+	6.0981874	1.0408425	-1.0	-1.0
chr2	108740921	108741066	ENSG00000153201.15|RANBP2|KHSRP|KHSRP	907	+	4.4134874	1.0309951	-1.0	-1.0
chr2	108774236	108774401	ENSG00000153201.15|RANBP2|KHSRP|KHSRP	910	+	4.956593	1.0463969	-1.0	-1.0
chr2	108751707	108751812	ENSG00000153201.15|RANBP2|KHSRP|KHSRP	928	+	6.2152567	1.140759	-1.0	-1.0
chr2	109564629	109564894	ENSG00000186522.14|SEPT10|KHSRP|KHSRP	926	-	6.2611036	1.1323797	-1.0	-1.0
chr2	109586038	109586148	ENSG00000186522.14|SEPT10|KHSRP|KHSRP	903	-	6.052295	1.0139014	-1.0	-1.0
chr2	109593259	109593359	ENSG00000186522.14|SEPT10|KHSRP|KHSRP	905	-	6.043994	1.0206839	-1.0	-1.0
chr2	109594689	109594859	ENSG00000186522.14|SEPT10|KHSRP|KHSRP	925	-	3.8499765	1.1272366	-1.0	-1.0
chr2	109554209	109554324	ENSG00000186522.14|SEPT10|KHSRP|KHSRP	907	-	3.764454	1.0295911	-1.0	-1.0
chr2	109594692	109594862	ENSG00000230696.1|AC011753.2|KHSRP|KHSRP	925	-	3.8914185	1.1276486	-1.0	-1.0
chr2	111166822	111166962	ENSG00000153094.22|BCL2L11|KHSRP|KHSRP	903	+	4.047072	1.0122056	-1.0	-1.0
chr2	111167027	111167137	ENSG00000153094.22|BCL2L11|KHSRP|KHSRP	925	+	5.5214767	1.126417	-1.0	-1.0
chr2	111855510	111855660	ENSG00000153107.11|ANAPC1|KHSRP|KHSRP	959	-	6.3031464	1.3844465	-1.0	-1.0
chr2	112003453	112003603	ENSG00000153208.16|MERTK|KHSRP|KHSRP	933	+	4.520284	1.1771497	-1.0	-1.0
chr2	112117078	112117238	ENSG00000153214.9|TMEM87B|KHSRP|KHSRP	909	+	4.6322737	1.0409619	-1.0	-1.0
chr2	112242427	112242737	ENSG00000144161.12|ZC3H8|KHSRP|KHSRP	933	-	5.9907737	1.1767259	-1.0	-1.0
chr2	112242177	112242337	ENSG00000144161.12|ZC3H8|KHSRP|KHSRP	914	-	3.6334276	1.0633034	-1.0	-1.0
chr2	112241627	112241782	ENSG00000144161.12|ZC3H8|KHSRP|KHSRP	926	-	6.2011356	1.1311699	-1.0	-1.0
chr2	112649133	112649238	ENSG00000144136.10|SLC20A1|KHSRP|KHSRP	909	+	6.095391	1.041475	-1.0	-1.0
chr2	112649348	112649448	ENSG00000144136.10|SLC20A1|KHSRP|KHSRP	910	+	6.135663	1.0468248	-1.0	-1.0
chr2	112652379	112652484	ENSG00000144136.10|SLC20A1|KHSRP|KHSRP	914	+	4.258665	1.0659215	-1.0	-1.0
chr2	112653133	112653268	ENSG00000144136.10|SLC20A1|KHSRP|KHSRP	909	+	4.224649	1.0399863	-1.0	-1.0
chr2	112647753	112647878	ENSG00000144136.10|SLC20A1|KHSRP|KHSRP	912	+	5.628493	1.057724	-1.0	-1.0
chr2	113735648	113735776	ENSG00000115084.13|SLC35F5|KHSRP|KHSRP	945	-	3.712848	1.2606002	-1.0	-1.0
chr2	113743943	113744128	ENSG00000115084.13|SLC35F5|KHSRP|KHSRP	904	-	4.5796056	1.0181423	-1.0	-1.0
chr2	113744153	113744268	ENSG00000115084.13|SLC35F5|KHSRP|KHSRP	922	-	3.5373845	1.1103271	-1.0	-1.0
chr2	113742388	113742528	ENSG00000115084.13|SLC35F5|KHSRP|KHSRP	904	-	4.0555444	1.0158613	-1.0	-1.0
chr2	113730420	113730525	ENSG00000115084.13|SLC35F5|KHSRP|KHSRP	905	-	4.0677657	1.0209775	-1.0	-1.0
chr2	113755674	113755849	ENSG00000115084.13|SLC35F5|KHSRP|KHSRP	968	-	5.846923	1.4946892	-1.0	-1.0
chr2	113730140	113730260	ENSG00000115084.13|SLC35F5|KHSRP|KHSRP	917	-	3.5249152	1.0817887	-1.0	-1.0
chr2	113719438	113719573	ENSG00000115084.13|SLC35F5|KHSRP|KHSRP	920	-	6.2058687	1.095473	-1.0	-1.0
chr2	113734083	113734203	ENSG00000115084.13|SLC35F5|KHSRP|KHSRP	911	-	3.4756894	1.0522237	-1.0	-1.0
chr2	113931566	113931666	ENSG00000115091.11|ACTR3|KHSRP|KHSRP	909	+	6.0969925	1.041475	-1.0	-1.0
chr2	113932731	113932921	ENSG00000115091.11|ACTR3|KHSRP|KHSRP	976	+	6.687502	1.6239904	-1.0	-1.0
chr2	113932476	113932656	ENSG00000115091.11|ACTR3|KHSRP|KHSRP	912	+	6.132926	1.0542672	-1.0	-1.0
chr2	117822236	117822411	ENSG00000088205.12|DDX18|KHSRP|KHSRP	938	+	3.8602643	1.2109485	-1.0	-1.0
chr2	117821296	117821431	ENSG00000088205.12|DDX18|KHSRP|KHSRP	904	+	6.0639534	1.0155323	-1.0	-1.0
chr2	117822780	117823040	ENSG00000088205.12|DDX18|KHSRP|KHSRP	958	+	6.4886703	1.3762208	-1.0	-1.0
chr2	117823165	117823290	ENSG00000088205.12|DDX18|KHSRP|KHSRP	908	+	4.325633	1.035719	-1.0	-1.0
chr2	117822556	117822656	ENSG00000088205.12|DDX18|KHSRP|KHSRP	905	+	6.0456524	1.0206987	-1.0	-1.0
chr2	118100760	118100915	ENSG00000125629.14|INSIG2|KHSRP|KHSRP	912	+	2.1799686	1.055066	-1.0	-1.0
chr2	118102340	118102537	ENSG00000125629.14|INSIG2|KHSRP|KHSRP	909	+	2.8809783	1.0390064	-1.0	-1.0
chr2	118106908	118107089	ENSG00000125629.14|INSIG2|KHSRP|KHSRP	940	+	2.6339993	1.2192298	-1.0	-1.0
chr2	118107759	118107864	ENSG00000125629.14|INSIG2|KHSRP|KHSRP	904	+	2.4881787	1.0174165	-1.0	-1.0
chr2	118096845	118097230	ENSG00000125629.14|INSIG2|KHSRP|KHSRP	953	+	2.7808468	1.3295163	-1.0	-1.0
chr2	118097255	118097420	ENSG00000125629.14|INSIG2|KHSRP|KHSRP	926	+	2.9494927	1.1330042	-1.0	-1.0
chr2	118106416	118106531	ENSG00000125629.14|INSIG2|KHSRP|KHSRP	917	+	2.4762526	1.0806446	-1.0	-1.0
chr2	118108475	118108600	ENSG00000125629.14|INSIG2|KHSRP|KHSRP	913	+	2.5030034	1.0611552	-1.0	-1.0
chr2	118102537	118102710	ENSG00000125629.14|INSIG2|KHSRP|KHSRP	935	+	2.2726178	1.1859181	-1.0	-1.0
chr2	118109875	118110255	ENSG00000125629.14|INSIG2|KHSRP|KHSRP	965	+	2.747821	1.4552267	-1.0	-1.0
chr2	118110380	118110590	ENSG00000125629.14|INSIG2|KHSRP|KHSRP	966	+	3.2026129	1.4701862	-1.0	-1.0
chr2	118102710	118103196	ENSG00000125629.14|INSIG2|KHSRP|KHSRP	975	+	3.1006641	1.5944834	-1.0	-1.0
chr2	118103396	118103551	ENSG00000125629.14|INSIG2|KHSRP|KHSRP	918	+	3.0685203	1.086464	-1.0	-1.0
chr2	118109605	118109795	ENSG00000125629.14|INSIG2|KHSRP|KHSRP	929	+	2.1864789	1.1472936	-1.0	-1.0
chr2	119928686	119928796	ENSG00000088179.8|PTPN4|KHSRP|KHSRP	905	+	6.043994	1.0205687	-1.0	-1.0
chr2	119915363	119915488	ENSG00000088179.8|PTPN4|KHSRP|KHSRP	907	+	3.4553003	1.0313767	-1.0	-1.0
chr2	119916223	119916378	ENSG00000088179.8|PTPN4|KHSRP|KHSRP	936	+	5.7353654	1.1955563	-1.0	-1.0
chr2	119882628	119882768	ENSG00000088179.8|PTPN4|KHSRP|KHSRP	909	+	6.0987854	1.0408376	-1.0	-1.0
chr2	119977701	119977811	ENSG00000088179.8|PTPN4|KHSRP|KHSRP	909	+	6.0953755	1.0426533	-1.0	-1.0
chr2	119916518	119916628	ENSG00000088179.8|PTPN4|KHSRP|KHSRP	915	+	6.1590004	1.0723222	-1.0	-1.0
chr2	119951575	119951715	ENSG00000088179.8|PTPN4|KHSRP|KHSRP	908	+	6.091206	1.0379022	-1.0	-1.0
chr2	119915528	119915983	ENSG00000088179.8|PTPN4|KHSRP|KHSRP	938	+	4.857724	1.2055893	-1.0	-1.0
chr2	120098091	120098271	ENSG00000115109.13|EPB41L5|KHSRP|KHSRP	953	+	5.8515434	1.3310168	-1.0	-1.0
chr2	121478550	121478740	ENSG00000074054.17|CLASP1|KHSRP|KHSRP	946	-	6.3847446	1.2647347	-1.0	-1.0
chr2	121605335	121605470	ENSG00000074054.17|CLASP1|KHSRP|KHSRP	910	-	6.1401353	1.0455602	-1.0	-1.0
chr2	121457942	121458072	ENSG00000074054.17|CLASP1|KHSRP|KHSRP	935	-	6.3083596	1.1861565	-1.0	-1.0
chr2	121458502	121458792	ENSG00000074054.17|CLASP1|KHSRP|KHSRP	953	-	5.7575936	1.3247522	-1.0	-1.0
chr2	121459315	121459430	ENSG00000074054.17|CLASP1|KHSRP|KHSRP	924	-	4.676373	1.1165562	-1.0	-1.0
chr2	121410697	121410812	ENSG00000074054.17|CLASP1|KHSRP|KHSRP	921	-	6.223449	1.1046892	-1.0	-1.0
chr2	121527980	121528165	ENSG00000074054.17|CLASP1|KHSRP|KHSRP	913	-	6.131385	1.0586985	-1.0	-1.0
chr2	121458077	121458252	ENSG00000074054.17|CLASP1|KHSRP|KHSRP	965	-	4.5686502	1.4582217	-1.0	-1.0
chr2	121408670	121408810	ENSG00000074054.17|CLASP1|KHSRP|KHSRP	929	-	6.006495	1.1512485	-1.0	-1.0
chr2	121408840	121409000	ENSG00000074054.17|CLASP1|KHSRP|KHSRP	909	-	3.9114852	1.0397289	-1.0	-1.0
chr2	121426761	121427006	ENSG00000074054.17|CLASP1|KHSRP|KHSRP	917	-	4.9186287	1.0829382	-1.0	-1.0
chr2	121471215	121471315	ENSG00000074054.17|CLASP1|KHSRP|KHSRP	905	-	6.0489655	1.0206987	-1.0	-1.0
chr2	121429735	121429910	ENSG00000074054.17|CLASP1|KHSRP|KHSRP	922	-	6.1739664	1.1093096	-1.0	-1.0
chr2	121460135	121460285	ENSG00000074054.17|CLASP1|KHSRP|KHSRP	943	-	4.118918	1.2473218	-1.0	-1.0
chr2	121502138	121502348	ENSG00000074054.17|CLASP1|KHSRP|KHSRP	960	-	5.5559397	1.3977607	-1.0	-1.0
chr2	121478930	121479050	ENSG00000074054.17|CLASP1|KHSRP|KHSRP	904	-	6.1844645	1.0169038	-1.0	-1.0
chr2	121757459	121757569	ENSG00000211460.11|TSN|KHSRP|KHSRP	906	+	6.1023397	1.025343	-1.0	-1.0
chr2	127343499	127343614	ENSG00000169967.16|MAP3K2|KHSRP|KHSRP	908	-	6.0817537	1.0368787	-1.0	-1.0
chr2	127300424	127300524	ENSG00000169967.16|MAP3K2|KHSRP|KHSRP	913	-	6.197606	1.0624341	-1.0	-1.0
chr2	127335565	127335790	ENSG00000169967.16|MAP3K2|KHSRP|KHSRP	962	-	5.196884	1.4166893	-1.0	-1.0
chr2	127327082	127327257	ENSG00000169967.16|MAP3K2|KHSRP|KHSRP	940	-	4.185512	1.221225	-1.0	-1.0
chr2	127342925	127343035	ENSG00000169967.16|MAP3K2|KHSRP|KHSRP	931	-	5.596777	1.1622843	-1.0	-1.0
chr2	127343369	127343479	ENSG00000169967.16|MAP3K2|KHSRP|KHSRP	906	-	6.063336	1.0276241	-1.0	-1.0
chr2	127347364	127347469	ENSG00000169967.16|MAP3K2|KHSRP|KHSRP	901	-	4.0343227	1.0029807	-1.0	-1.0
chr2	127345219	127345394	ENSG00000169967.16|MAP3K2|KHSRP|KHSRP	908	-	6.085378	1.0348258	-1.0	-1.0
chr2	127330038	127330183	ENSG00000169967.16|MAP3K2|KHSRP|KHSRP	922	-	6.220779	1.1054437	-1.0	-1.0
chr2	127497908	127498098	ENSG00000163166.14|IWS1|KHSRP|KHSRP	973	-	6.7171535	1.571502	-1.0	-1.0
chr2	127496208	127496308	ENSG00000163166.14|IWS1|KHSRP|KHSRP	909	-	6.098596	1.041475	-1.0	-1.0
chr2	127737337	127737522	ENSG00000136709.11|WDR33|KHSRP|KHSRP	930	-	2.956433	1.153496	-1.0	-1.0
chr2	127736657	127736832	ENSG00000136709.11|WDR33|KHSRP|KHSRP	915	-	5.1499977	1.0693616	-1.0	-1.0
chr2	127735552	127735802	ENSG00000136709.11|WDR33|KHSRP|KHSRP	942	-	5.36324	1.237768	-1.0	-1.0
chr2	127744374	127744494	ENSG00000136709.11|WDR33|KHSRP|KHSRP	902	-	4.040012	1.0079762	-1.0	-1.0
chr2	128016637	128016817	ENSG00000136715.17|SAP130|KHSRP|KHSRP	929	-	6.2566557	1.1473298	-1.0	-1.0
chr2	128025815	128025925	ENSG00000136715.17|SAP130|KHSRP|KHSRP	905	-	6.130866	1.0216923	-1.0	-1.0
chr2	128180005	128180205	ENSG00000136731.12|UGGT1|KHSRP|KHSRP	962	+	6.55645	1.4177297	-1.0	-1.0
chr2	130365375	130365475	ENSG00000072135.12|PTPN18|KHSRP|KHSRP	905	+	6.0456524	1.0206987	-1.0	-1.0
chr2	130368295	130368400	ENSG00000072135.12|PTPN18|KHSRP|KHSRP	907	+	5.0997143	1.0310869	-1.0	-1.0
chr2	131149676	131149816	ENSG00000115762.16|PLEKHB2|KHSRP|KHSRP	915	+	6.1780763	1.07248	-1.0	-1.0
chr2	131148756	131148881	ENSG00000115762.16|PLEKHB2|KHSRP|KHSRP	908	+	6.1593933	1.038564	-1.0	-1.0
chr2	131146851	131146971	ENSG00000115762.16|PLEKHB2|KHSRP|KHSRP	925	+	3.9839268	1.1245176	-1.0	-1.0
chr2	131146726	131146846	ENSG00000115762.16|PLEKHB2|KHSRP|KHSRP	917	+	4.2001076	1.0824469	-1.0	-1.0
chr2	134120701	134120916	ENSG00000152127.8|MGAT5|KHSRP|KHSRP	965	+	6.6468377	1.453417	-1.0	-1.0
chr2	134919824	134920004	ENSG00000082258.12|CCNT2|KHSRP|KHSRP	923	+	6.20592	1.112075	-1.0	-1.0
chr2	134939762	134939887	ENSG00000082258.12|CCNT2|KHSRP|KHSRP	917	+	6.182811	1.0803618	-1.0	-1.0
chr2	134948384	134948524	ENSG00000082258.12|CCNT2|KHSRP|KHSRP	927	+	6.248877	1.1384585	-1.0	-1.0
chr2	134920517	134920622	ENSG00000082258.12|CCNT2|KHSRP|KHSRP	924	+	3.6109061	1.1204783	-1.0	-1.0
chr2	134954899	134955064	ENSG00000082258.12|CCNT2|KHSRP|KHSRP	931	+	5.3776093	1.1601871	-1.0	-1.0
chr2	134920362	134920507	ENSG00000082258.12|CCNT2|KHSRP|KHSRP	912	+	6.1737165	1.0561224	-1.0	-1.0
chr2	134956419	134956604	ENSG00000082258.12|CCNT2|KHSRP|KHSRP	933	+	3.891515	1.1741538	-1.0	-1.0
chr2	134944524	134944694	ENSG00000082258.12|CCNT2|KHSRP|KHSRP	964	+	6.2222815	1.4386599	-1.0	-1.0
chr2	135127796	135127911	ENSG00000115839.17|RAB3GAP1|KHSRP|KHSRP	911	+	6.1078253	1.0484737	-1.0	-1.0
chr2	135058675	135058785	ENSG00000115839.17|RAB3GAP1|KHSRP|KHSRP	917	+	6.172974	1.0801274	-1.0	-1.0
chr2	135128326	135128456	ENSG00000115839.17|RAB3GAP1|KHSRP|KHSRP	927	+	6.2035937	1.1355126	-1.0	-1.0
chr2	135058060	135058280	ENSG00000115839.17|RAB3GAP1|KHSRP|KHSRP	936	+	3.7431962	1.1971179	-1.0	-1.0
chr2	135485555	135485675	ENSG00000121988.17|ZRANB3|KHSRP|KHSRP	909	-	6.098937	1.0402802	-1.0	-1.0
chr2	135641167	135641452	ENSG00000048991.16|R3HDM1|KHSRP|KHSRP	961	+	6.5316744	1.4120325	-1.0	-1.0
chr2	135616568	135616667	ENSG00000048991.16|R3HDM1|KHSRP|KHSRP	913	+	6.148141	1.0584263	-1.0	-1.0
chr2	135621307	135621457	ENSG00000048991.16|R3HDM1|KHSRP|KHSRP	911	+	6.119992	1.049738	-1.0	-1.0
chr2	135649656	135649896	ENSG00000048991.16|R3HDM1|KHSRP|KHSRP	957	+	5.1348596	1.3620837	-1.0	-1.0
chr2	135757016	135757121	ENSG00000144224.16|UBXN4|KHSRP|KHSRP	908	+	4.131209	1.03826	-1.0	-1.0
chr2	135755831	135755936	ENSG00000144224.16|UBXN4|KHSRP|KHSRP	904	+	6.063978	1.0158672	-1.0	-1.0
chr2	135753908	135754158	ENSG00000144224.16|UBXN4|KHSRP|KHSRP	954	+	3.282407	1.3371058	-1.0	-1.0
chr2	135926738	135927478	ENSG00000115866.10|DARS|KHSRP|KHSRP	966	-	3.805034	1.4672257	-1.0	-1.0
chr2	135924878	135924998	ENSG00000115866.10|DARS|KHSRP|KHSRP	923	-	3.608042	1.1115084	-1.0	-1.0
chr2	135926388	135926538	ENSG00000115866.10|DARS|KHSRP|KHSRP	910	-	3.7497935	1.0441614	-1.0	-1.0
chr2	135924613	135924783	ENSG00000115866.10|DARS|KHSRP|KHSRP	939	-	3.0212965	1.2113838	-1.0	-1.0
chr2	135925463	135925773	ENSG00000115866.10|DARS|KHSRP|KHSRP	943	-	4.8419123	1.2446425	-1.0	-1.0
chr2	135915786	135916066	ENSG00000115866.10|DARS|KHSRP|KHSRP	954	-	4.9908905	1.3370697	-1.0	-1.0
chr2	138005225	138005390	ENSG00000150540.13|HNMT|KHSRP|KHSRP	907	+	2.8917515	1.0319762	-1.0	-1.0
chr2	137966308	137966728	ENSG00000150540.13|HNMT|KHSRP|KHSRP	976	+	2.992867	1.6150742	-1.0	-1.0
chr2	137965998	137966233	ENSG00000150540.13|HNMT|KHSRP|KHSRP	962	+	2.5751429	1.4156516	-1.0	-1.0
chr2	137966928	137967068	ENSG00000150540.13|HNMT|KHSRP|KHSRP	912	+	2.630999	1.0557727	-1.0	-1.0
chr2	137989345	137989490	ENSG00000150540.13|HNMT|KHSRP|KHSRP	918	+	3.357337	1.0872701	-1.0	-1.0
chr2	137965693	137965838	ENSG00000150540.13|HNMT|KHSRP|KHSRP	908	+	2.2894928	1.0378324	-1.0	-1.0
chr2	137989520	137989625	ENSG00000150540.13|HNMT|KHSRP|KHSRP	904	+	4.110491	1.0199833	-1.0	-1.0
chr2	138440118	138440313	ENSG00000228043.5|AC114763.1|KHSRP|KHSRP	952	-	4.2952313	1.3191688	-1.0	-1.0
chr2	138511914	138512104	ENSG00000144228.8|SPOPL|KHSRP|KHSRP	912	+	6.123308	1.0553745	-1.0	-1.0
chr2	138514594	138514694	ENSG00000144228.8|SPOPL|KHSRP|KHSRP	914	+	6.141921	1.0646424	-1.0	-1.0
chr2	138570435	138570550	ENSG00000144228.8|SPOPL|KHSRP|KHSRP	912	+	3.481194	1.0564833	-1.0	-1.0
chr2	138550294	138550459	ENSG00000144228.8|SPOPL|KHSRP|KHSRP	914	+	6.183202	1.0631096	-1.0	-1.0
chr2	138550614	138550814	ENSG00000144228.8|SPOPL|KHSRP|KHSRP	962	+	5.8993893	1.4227161	-1.0	-1.0
chr2	138570436	138570551	ENSG00000241772.2|AC092620.2|KHSRP|KHSRP	910	+	3.4608297	1.0461473	-1.0	-1.0
chr2	142987861	142987966	ENSG00000115919.14|KYNU|KHSRP|KHSRP	905	+	6.043994	1.0205112	-1.0	-1.0
chr2	143022257	143022442	ENSG00000115919.14|KYNU|KHSRP|KHSRP	951	+	6.4076223	1.3103209	-1.0	-1.0
chr2	147954619	147954719	ENSG00000115947.13|ORC4|KHSRP|KHSRP	903	-	6.1561446	1.0120479	-1.0	-1.0
chr2	147954289	147954399	ENSG00000115947.13|ORC4|KHSRP|KHSRP	905	-	6.049519	1.0201334	-1.0	-1.0
chr2	147959111	147959336	ENSG00000115947.13|ORC4|KHSRP|KHSRP	950	-	4.394679	1.2990367	-1.0	-1.0
chr2	147940993	147941103	ENSG00000115947.13|ORC4|KHSRP|KHSRP	903	-	6.085647	1.0140705	-1.0	-1.0
chr2	148044555	148044720	ENSG00000204406.12|MBD5|KHSRP|KHSRP	909	+	4.44241	1.0421497	-1.0	-1.0
chr2	148052760	148052905	ENSG00000204406.12|MBD5|KHSRP|KHSRP	935	+	6.318732	1.186423	-1.0	-1.0
chr2	148044915	148045065	ENSG00000204406.12|MBD5|KHSRP|KHSRP	944	+	6.3396616	1.2491014	-1.0	-1.0
chr2	148025055	148025160	ENSG00000204406.12|MBD5|KHSRP|KHSRP	903	+	4.0498104	1.0136778	-1.0	-1.0
chr2	148025380	148025490	ENSG00000204406.12|MBD5|KHSRP|KHSRP	908	+	6.0788293	1.0345496	-1.0	-1.0
chr2	148035399	148035559	ENSG00000204406.12|MBD5|KHSRP|KHSRP	909	+	4.134257	1.0416075	-1.0	-1.0
chr2	148026630	148026750	ENSG00000204406.12|MBD5|KHSRP|KHSRP	926	+	6.2200074	1.1307995	-1.0	-1.0
chr2	148062376	148062556	ENSG00000204406.12|MBD5|KHSRP|KHSRP	912	+	4.3781996	1.055297	-1.0	-1.0
chr2	148025195	148025305	ENSG00000204406.12|MBD5|KHSRP|KHSRP	907	+	6.1018376	1.0297765	-1.0	-1.0
chr2	148182278	148182383	ENSG00000204406.12|MBD5|KHSRP|KHSRP	907	+	6.075416	1.0295911	-1.0	-1.0
chr2	148035569	148035729	ENSG00000204406.12|MBD5|KHSRP|KHSRP	969	+	6.52395	1.5039914	-1.0	-1.0
chr2	148055735	148055885	ENSG00000204406.12|MBD5|KHSRP|KHSRP	908	+	6.118805	1.0364469	-1.0	-1.0
chr2	148044554	148044719	ENSG00000281469.1|AC019226.1|KHSRP|KHSRP	910	+	4.449184	1.0449218	-1.0	-1.0
chr2	148062373	148062553	ENSG00000281772.1|AC019226.2|KHSRP|KHSRP	912	+	4.3801503	1.0549439	-1.0	-1.0
chr2	151451435	151451600	ENSG00000080345.17|RIF1|KHSRP|KHSRP	962	+	6.581999	1.4170698	-1.0	-1.0
chr2	151475351	151475506	ENSG00000080345.17|RIF1|KHSRP|KHSRP	908	+	6.0908074	1.0368084	-1.0	-1.0
chr2	151423780	151423890	ENSG00000080345.17|RIF1|KHSRP|KHSRP	903	+	6.069925	1.0147882	-1.0	-1.0
chr2	151423302	151423402	ENSG00000080345.17|RIF1|KHSRP|KHSRP	901	+	6.053975	1.0059689	-1.0	-1.0
chr2	151449080	151449200	ENSG00000080345.17|RIF1|KHSRP|KHSRP	910	+	4.1115766	1.0440081	-1.0	-1.0
chr2	151462576	151462781	ENSG00000080345.17|RIF1|KHSRP|KHSRP	929	+	5.9589114	1.1477817	-1.0	-1.0
chr2	151428380	151428515	ENSG00000080345.17|RIF1|KHSRP|KHSRP	925	+	6.188393	1.126689	-1.0	-1.0
chr2	151428545	151428740	ENSG00000080345.17|RIF1|KHSRP|KHSRP	963	+	6.5666165	1.4269783	-1.0	-1.0
chr2	151448645	151448755	ENSG00000080345.17|RIF1|KHSRP|KHSRP	917	+	4.1828995	1.0808662	-1.0	-1.0
chr2	151423482	151423752	ENSG00000080345.17|RIF1|KHSRP|KHSRP	942	+	4.7153096	1.2396063	-1.0	-1.0
chr2	151479856	151479956	ENSG00000080345.17|RIF1|KHSRP|KHSRP	914	+	6.1403675	1.0644706	-1.0	-1.0
chr2	151446600	151446780	ENSG00000080345.17|RIF1|KHSRP|KHSRP	938	+	6.2841816	1.2066166	-1.0	-1.0
chr2	151423092	151423227	ENSG00000080345.17|RIF1|KHSRP|KHSRP	910	+	2.9882612	1.045921	-1.0	-1.0
chr2	151450325	151450515	ENSG00000080345.17|RIF1|KHSRP|KHSRP	931	+	4.063087	1.1603041	-1.0	-1.0
chr2	151798891	151799056	ENSG00000162980.16|ARL5A|KHSRP|KHSRP	921	-	4.066791	1.1027523	-1.0	-1.0
chr2	151801441	151801566	ENSG00000162980.16|ARL5A|KHSRP|KHSRP	921	-	3.180275	1.0999043	-1.0	-1.0
chr2	151796451	151796621	ENSG00000162980.16|ARL5A|KHSRP|KHSRP	910	-	4.1475983	1.0478828	-1.0	-1.0
chr2	151802581	151802691	ENSG00000162980.16|ARL5A|KHSRP|KHSRP	906	-	2.6580133	1.0246229	-1.0	-1.0
chr2	151802716	151803061	ENSG00000162980.16|ARL5A|KHSRP|KHSRP	996	-	4.270952	2.4022286	-1.0	-1.0
chr2	151815434	151815534	ENSG00000162980.16|ARL5A|KHSRP|KHSRP	903	-	6.0406537	1.0110357	-1.0	-1.0
chr2	151827990	151828125	ENSG00000162980.16|ARL5A|KHSRP|KHSRP	927	-	4.27166	1.1388025	-1.0	-1.0
chr2	151796141	151796426	ENSG00000162980.16|ARL5A|KHSRP|KHSRP	930	-	3.4413145	1.1570637	-1.0	-1.0
chr2	151796721	151797156	ENSG00000162980.16|ARL5A|KHSRP|KHSRP	946	-	3.369701	1.2684199	-1.0	-1.0
chr2	151802715	151803065	ENSG00000283228.1|AC068547.1|KHSRP|KHSRP	996	-	4.23232	2.3634582	-1.0	-1.0
chr2	151827994	151828139	ENSG00000283228.1|AC068547.1|KHSRP|KHSRP	928	-	4.2161384	1.1456074	-1.0	-1.0
chr2	151815434	151815534	ENSG00000283228.1|AC068547.1|KHSRP|KHSRP	902	-	6.0406537	1.0106177	-1.0	-1.0
chr2	152369825	152370000	ENSG00000157827.19|FMNL2|KHSRP|KHSRP	932	+	4.849891	1.1704903	-1.0	-1.0
chr2	152353070	152353170	ENSG00000157827.19|FMNL2|KHSRP|KHSRP	919	+	4.20637	1.0913954	-1.0	-1.0
chr2	152352115	152352260	ENSG00000157827.19|FMNL2|KHSRP|KHSRP	942	+	3.6250978	1.2346269	-1.0	-1.0
chr2	152385430	152385680	ENSG00000157827.19|FMNL2|KHSRP|KHSRP	910	+	3.118169	1.0448406	-1.0	-1.0
chr2	152613595	152613715	ENSG00000157827.19|FMNL2|KHSRP|KHSRP	903	+	3.8309886	1.0133095	-1.0	-1.0
chr2	152378490	152378640	ENSG00000157827.19|FMNL2|KHSRP|KHSRP	904	+	6.0514607	1.0165515	-1.0	-1.0
chr2	152693896	152694062	ENSG00000196504.15|PRPF40A|KHSRP|KHSRP	960	-	5.7372437	1.3933945	-1.0	-1.0
chr2	152677264	152677379	ENSG00000196504.15|PRPF40A|KHSRP|KHSRP	914	-	6.1696873	1.0669701	-1.0	-1.0
chr2	152694362	152694562	ENSG00000196504.15|PRPF40A|KHSRP|KHSRP	947	-	4.029811	1.2769183	-1.0	-1.0
chr2	152693671	152693776	ENSG00000196504.15|PRPF40A|KHSRP|KHSRP	910	-	3.1256514	1.0480199	-1.0	-1.0
chr2	152693476	152693631	ENSG00000196504.15|PRPF40A|KHSRP|KHSRP	917	-	2.9045475	1.0830913	-1.0	-1.0
chr2	152727821	152727926	ENSG00000177917.10|ARL6IP6|KHSRP|KHSRP	915	+	4.1745377	1.0723432	-1.0	-1.0
chr2	152734770	152734880	ENSG00000177917.10|ARL6IP6|KHSRP|KHSRP	906	+	4.082225	1.0273327	-1.0	-1.0
chr2	152720671	152720861	ENSG00000177917.10|ARL6IP6|KHSRP|KHSRP	942	+	3.3868966	1.2379414	-1.0	-1.0
chr2	152732580	152732755	ENSG00000177917.10|ARL6IP6|KHSRP|KHSRP	964	+	4.0531635	1.4396774	-1.0	-1.0
chr2	152732236	152732336	ENSG00000177917.10|ARL6IP6|KHSRP|KHSRP	908	+	6.1528945	1.0361544	-1.0	-1.0
chr2	158461366	158461531	ENSG00000144283.21|PKP4|KHSRP|KHSRP	931	+	6.0830913	1.16143	-1.0	-1.0
chr2	158587938	158588053	ENSG00000144283.21|PKP4|KHSRP|KHSRP	905	+	6.0489655	1.0206987	-1.0	-1.0
chr2	158534559	158534754	ENSG00000144283.21|PKP4|KHSRP|KHSRP	941	+	3.5650747	1.2271014	-1.0	-1.0
chr2	158469586	158469851	ENSG00000144283.21|PKP4|KHSRP|KHSRP	905	+	3.9824133	1.0209988	-1.0	-1.0
chr2	158628737	158628847	ENSG00000144283.21|PKP4|KHSRP|KHSRP	903	+	3.4066417	1.013897	-1.0	-1.0
chr2	158490861	158490961	ENSG00000144283.21|PKP4|KHSRP|KHSRP	901	+	6.053975	1.0055338	-1.0	-1.0
chr2	158577938	158578163	ENSG00000144283.21|PKP4|KHSRP|KHSRP	970	+	6.707937	1.5282136	-1.0	-1.0
chr2	158577383	158577483	ENSG00000144283.21|PKP4|KHSRP|KHSRP	909	+	6.092181	1.041475	-1.0	-1.0
chr2	158635624	158635769	ENSG00000144283.21|PKP4|KHSRP|KHSRP	905	+	6.0770626	1.0222497	-1.0	-1.0
chr2	158481911	158482026	ENSG00000144283.21|PKP4|KHSRP|KHSRP	908	+	3.302453	1.0378207	-1.0	-1.0
chr2	158532966	158533121	ENSG00000144283.21|PKP4|KHSRP|KHSRP	913	+	5.288195	1.0614381	-1.0	-1.0
chr2	158550369	158550469	ENSG00000144283.21|PKP4|KHSRP|KHSRP	904	+	6.0506263	1.0190325	-1.0	-1.0
chr2	158577483	158577588	ENSG00000144283.21|PKP4|KHSRP|KHSRP	913	+	4.139304	1.0585268	-1.0	-1.0
chr2	158520256	158520356	ENSG00000144283.21|PKP4|KHSRP|KHSRP	904	+	6.042329	1.0178238	-1.0	-1.0
chr2	158504101	158504221	ENSG00000144283.21|PKP4|KHSRP|KHSRP	908	+	6.1522827	1.0351841	-1.0	-1.0
chr2	158669305	158669405	ENSG00000144283.21|PKP4|KHSRP|KHSRP	900	+	4.0750365	1.001133	-1.0	-1.0
chr2	158533437	158533534	ENSG00000144283.21|PKP4|KHSRP|KHSRP	966	+	6.6198707	1.4704759	-1.0	-1.0
chr2	158533599	158533924	ENSG00000144283.21|PKP4|KHSRP|KHSRP	964	+	5.4285336	1.4414403	-1.0	-1.0
chr2	158465491	158465656	ENSG00000144283.21|PKP4|KHSRP|KHSRP	911	+	4.3739758	1.0509366	-1.0	-1.0
chr2	158557514	158557634	ENSG00000144283.21|PKP4|KHSRP|KHSRP	906	+	6.070602	1.0268104	-1.0	-1.0
chr2	159252517	159252712	ENSG00000196151.10|WDSUB1|KHSRP|KHSRP	945	-	6.4446836	1.2559022	-1.0	-1.0
chr2	159397100	159397250	ENSG00000123636.17|BAZ2B|KHSRP|KHSRP	976	-	6.8126955	1.6252337	-1.0	-1.0
chr2	159332996	159333096	ENSG00000123636.17|BAZ2B|KHSRP|KHSRP	903	-	6.0406537	1.0110357	-1.0	-1.0
chr2	159602575	159602745	ENSG00000123636.17|BAZ2B|KHSRP|KHSRP	914	-	6.1350327	1.0674822	-1.0	-1.0
chr2	159333751	159334006	ENSG00000123636.17|BAZ2B|KHSRP|KHSRP	933	-	6.1796346	1.1728119	-1.0	-1.0
chr2	159332824	159332996	ENSG00000123636.17|BAZ2B|KHSRP|KHSRP	964	-	6.6515436	1.4474115	-1.0	-1.0
chr2	159396954	159397073	ENSG00000123636.17|BAZ2B|KHSRP|KHSRP	924	-	6.2384586	1.1165982	-1.0	-1.0
chr2	159395929	159396124	ENSG00000123636.17|BAZ2B|KHSRP|KHSRP	945	-	6.384469	1.2630883	-1.0	-1.0
chr2	159763498	159763688	ENSG00000136536.14|MARCH7|KHSRP|KHSRP	937	+	2.9728673	1.2016324	-1.0	-1.0
chr2	159752741	159752866	ENSG00000136536.14|MARCH7|KHSRP|KHSRP	926	+	5.8925567	1.1295938	-1.0	-1.0
chr2	159763063	159763178	ENSG00000136536.14|MARCH7|KHSRP|KHSRP	906	+	4.0750957	1.0260822	-1.0	-1.0
chr2	159763368	159763478	ENSG00000136536.14|MARCH7|KHSRP|KHSRP	912	+	3.074229	1.0556077	-1.0	-1.0
chr2	159762884	159762993	ENSG00000136536.14|MARCH7|KHSRP|KHSRP	963	+	4.2098064	1.4359611	-1.0	-1.0
chr2	159768198	159768343	ENSG00000136536.14|MARCH7|KHSRP|KHSRP	926	+	3.2084136	1.1336844	-1.0	-1.0
chr2	159764353	159764553	ENSG00000136536.14|MARCH7|KHSRP|KHSRP	944	+	3.1859727	1.2506369	-1.0	-1.0
chr2	159752183	159752378	ENSG00000136536.14|MARCH7|KHSRP|KHSRP	930	+	3.8851287	1.1536359	-1.0	-1.0
chr2	159730285	159730430	ENSG00000136536.14|MARCH7|KHSRP|KHSRP	914	+	4.0144258	1.0647814	-1.0	-1.0
chr2	159762038	159762143	ENSG00000136536.14|MARCH7|KHSRP|KHSRP	906	+	6.088942	1.0281961	-1.0	-1.0
chr2	160481892	160482002	ENSG00000153250.19|RBMS1|KHSRP|KHSRP	909	-	4.142855	1.0386047	-1.0	-1.0
chr2	160493114	160493259	ENSG00000153250.19|RBMS1|KHSRP|KHSRP	917	-	3.6315246	1.0800861	-1.0	-1.0
chr2	160465742	160465952	ENSG00000153250.19|RBMS1|KHSRP|KHSRP	946	-	3.7316024	1.2645869	-1.0	-1.0
chr2	160482082	160482242	ENSG00000153250.19|RBMS1|KHSRP|KHSRP	938	-	6.3318214	1.2104734	-1.0	-1.0
chr2	161160486	161160691	ENSG00000136560.13|TANK|KHSRP|KHSRP	948	+	3.6347823	1.2815692	-1.0	-1.0
chr2	161179812	161179932	ENSG00000136560.13|TANK|KHSRP|KHSRP	911	+	6.1062593	1.048292	-1.0	-1.0
chr2	161163758	161163998	ENSG00000136560.13|TANK|KHSRP|KHSRP	922	+	4.187125	1.1103554	-1.0	-1.0
chr2	161161666	161161812	ENSG00000136560.13|TANK|KHSRP|KHSRP	999	+	4.783597	3.0957568	-1.0	-1.0
chr2	161164218	161164318	ENSG00000136560.13|TANK|KHSRP|KHSRP	914	+	4.1760416	1.0668571	-1.0	-1.0
chr2	161161444	161161666	ENSG00000136560.13|TANK|KHSRP|KHSRP	967	+	3.9957979	1.4843876	-1.0	-1.0
chr2	161202643	161202753	ENSG00000136560.13|TANK|KHSRP|KHSRP	905	+	6.04648	1.0206987	-1.0	-1.0
chr2	161224761	161224951	ENSG00000136560.13|TANK|KHSRP|KHSRP	942	+	4.098105	1.2384837	-1.0	-1.0
chr2	161373212	161373357	ENSG00000115233.11|PSMD14|KHSRP|KHSRP	943	+	6.3505445	1.2452896	-1.0	-1.0
chr2	161374407	161374517	ENSG00000115233.11|PSMD14|KHSRP|KHSRP	903	+	6.0711904	1.0146364	-1.0	-1.0
chr2	161401758	161401928	ENSG00000115233.11|PSMD14|KHSRP|KHSRP	929	+	5.5139914	1.1464816	-1.0	-1.0
chr2	162359188	162359303	ENSG00000115271.10|GCA|KHSRP|KHSRP	904	+	6.042324	1.0156871	-1.0	-1.0
chr2	164508000	164508305	ENSG00000115290.9|GRB14|KHSRP|KHSRP	952	-	5.660196	1.3195587	-1.0	-1.0
chr2	164738854	164738994	ENSG00000082438.15|COBLL1|KHSRP|KHSRP	920	-	6.20481	1.0947435	-1.0	-1.0
chr2	164729627	164729913	ENSG00000082438.15|COBLL1|KHSRP|KHSRP	973	-	6.716453	1.5643737	-1.0	-1.0
chr2	164725142	164725327	ENSG00000082438.15|COBLL1|KHSRP|KHSRP	932	-	4.431247	1.1680968	-1.0	-1.0
chr2	164724874	164725007	ENSG00000082438.15|COBLL1|KHSRP|KHSRP	956	-	6.494325	1.3556772	-1.0	-1.0
chr2	164725007	164725132	ENSG00000082438.15|COBLL1|KHSRP|KHSRP	909	-	4.1032114	1.0410247	-1.0	-1.0
chr2	164726612	164726957	ENSG00000082438.15|COBLL1|KHSRP|KHSRP	944	-	6.217619	1.2544643	-1.0	-1.0
chr2	164700244	164700439	ENSG00000082438.15|COBLL1|KHSRP|KHSRP	945	-	6.3638425	1.2633854	-1.0	-1.0
chr2	164727814	164727968	ENSG00000082438.15|COBLL1|KHSRP|KHSRP	970	-	4.23576	1.5214062	-1.0	-1.0
chr2	164738709	164738814	ENSG00000082438.15|COBLL1|KHSRP|KHSRP	909	-	6.0921807	1.0425773	-1.0	-1.0
chr2	164686252	164686352	ENSG00000082438.15|COBLL1|KHSRP|KHSRP	905	-	6.0456524	1.0206987	-1.0	-1.0
chr2	164718162	164718347	ENSG00000082438.15|COBLL1|KHSRP|KHSRP	946	-	4.134277	1.2669967	-1.0	-1.0
chr2	164838113	164838228	ENSG00000082438.15|COBLL1|KHSRP|KHSRP	906	-	6.0776825	1.0287044	-1.0	-1.0
chr2	164703806	164703916	ENSG00000082438.15|COBLL1|KHSRP|KHSRP	909	-	6.1340957	1.0422721	-1.0	-1.0
chr2	164717827	164718027	ENSG00000082438.15|COBLL1|KHSRP|KHSRP	938	-	6.305008	1.2098756	-1.0	-1.0
chr2	164795925	164796105	ENSG00000082438.15|COBLL1|KHSRP|KHSRP	925	-	4.610147	1.1236049	-1.0	-1.0
chr2	164772516	164772636	ENSG00000082438.15|COBLL1|KHSRP|KHSRP	911	-	6.1121273	1.0505067	-1.0	-1.0
chr2	164799720	164799905	ENSG00000082438.15|COBLL1|KHSRP|KHSRP	911	-	5.183193	1.0516251	-1.0	-1.0
chr2	164714117	164714247	ENSG00000082438.15|COBLL1|KHSRP|KHSRP	957	-	6.478251	1.3707703	-1.0	-1.0
chr2	164772671	164772826	ENSG00000082438.15|COBLL1|KHSRP|KHSRP	915	-	6.160457	1.0721055	-1.0	-1.0
chr2	164729397	164729507	ENSG00000082438.15|COBLL1|KHSRP|KHSRP	909	-	6.0927157	1.042969	-1.0	-1.0
chr2	164773321	164773521	ENSG00000082438.15|COBLL1|KHSRP|KHSRP	956	-	6.4669776	1.3543698	-1.0	-1.0
chr2	164699145	164699250	ENSG00000082438.15|COBLL1|KHSRP|KHSRP	908	-	6.111506	1.0346572	-1.0	-1.0
chr2	165888639	165888809	ENSG00000123607.14|TTC21B|KHSRP|KHSRP	915	-	6.1442327	1.0720366	-1.0	-1.0
chr2	165908019	165908154	ENSG00000123607.14|TTC21B|KHSRP|KHSRP	908	-	6.0845733	1.0364443	-1.0	-1.0
chr2	165943014	165943214	ENSG00000123607.14|TTC21B|KHSRP|KHSRP	975	-	6.349988	1.6086268	-1.0	-1.0
chr2	165874887	165875072	ENSG00000123607.14|TTC21B|KHSRP|KHSRP	925	-	5.1014533	1.1239727	-1.0	-1.0
chr2	165928776	165928941	ENSG00000123607.14|TTC21B|KHSRP|KHSRP	928	-	3.670052	1.1409386	-1.0	-1.0
chr2	165935587	165935807	ENSG00000123607.14|TTC21B|KHSRP|KHSRP	971	-	4.0861754	1.5427793	-1.0	-1.0
chr2	165929752	165929912	ENSG00000123607.14|TTC21B|KHSRP|KHSRP	919	-	3.4159212	1.092162	-1.0	-1.0
chr2	165917706	165917851	ENSG00000123607.14|TTC21B|KHSRP|KHSRP	933	-	5.9703584	1.1742724	-1.0	-1.0
chr2	165928961	165929116	ENSG00000123607.14|TTC21B|KHSRP|KHSRP	917	-	3.4913216	1.0800611	-1.0	-1.0
chr2	165893353	165893458	ENSG00000123607.14|TTC21B|KHSRP|KHSRP	918	-	4.200862	1.084208	-1.0	-1.0
chr2	165924333	165924503	ENSG00000123607.14|TTC21B|KHSRP|KHSRP	908	-	3.2763627	1.0379125	-1.0	-1.0
chr2	165936602	165936782	ENSG00000123607.14|TTC21B|KHSRP|KHSRP	933	-	4.6697125	1.1766365	-1.0	-1.0
chr2	165941619	165941769	ENSG00000123607.14|TTC21B|KHSRP|KHSRP	926	-	6.2365856	1.1292061	-1.0	-1.0
chr2	165911470	165911725	ENSG00000123607.14|TTC21B|KHSRP|KHSRP	955	-	4.890987	1.3480059	-1.0	-1.0
chr2	165876567	165876762	ENSG00000123607.14|TTC21B|KHSRP|KHSRP	965	-	4.405155	1.4551665	-1.0	-1.0
chr2	165920448	165920548	ENSG00000123607.14|TTC21B|KHSRP|KHSRP	901	-	6.1067586	1.0060549	-1.0	-1.0
chr2	165925958	165926063	ENSG00000123607.14|TTC21B|KHSRP|KHSRP	905	-	6.0456524	1.0206987	-1.0	-1.0
chr2	165894413	165894613	ENSG00000123607.14|TTC21B|KHSRP|KHSRP	978	-	6.7604733	1.6514672	-1.0	-1.0
chr2	165923318	165923508	ENSG00000123607.14|TTC21B|KHSRP|KHSRP	950	-	4.281613	1.301679	-1.0	-1.0
chr2	165905755	165905855	ENSG00000123607.14|TTC21B|KHSRP|KHSRP	906	-	6.088942	1.0288639	-1.0	-1.0
chr2	166016232	166016337	ENSG00000144285.18|SCN1A|KHSRP|KHSRP	905	-	6.0770597	1.0232484	-1.0	-1.0
chr2	166016752	166016907	ENSG00000144285.18|SCN1A|KHSRP|KHSRP	928	-	4.9216337	1.1449299	-1.0	-1.0
chr2	166006783	166006898	ENSG00000144285.18|SCN1A|KHSRP|KHSRP	951	-	6.362456	1.309258	-1.0	-1.0
chr2	166016432	166016567	ENSG00000144285.18|SCN1A|KHSRP|KHSRP	905	-	5.421737	1.0220091	-1.0	-1.0
chr2	166006938	166007038	ENSG00000144285.18|SCN1A|KHSRP|KHSRP	905	-	4.0677657	1.0213869	-1.0	-1.0
chr2	166007113	166007218	ENSG00000144285.18|SCN1A|KHSRP|KHSRP	911	-	6.121008	1.0529728	-1.0	-1.0
chr2	166009358	166009588	ENSG00000144285.18|SCN1A|KHSRP|KHSRP	967	-	5.275261	1.4874997	-1.0	-1.0
chr2	166126762	166126882	ENSG00000144285.18|SCN1A|KHSRP|KHSRP	905	-	6.065607	1.023857	-1.0	-1.0
chr2	166252775	166252975	ENSG00000169432.14|SCN9A|KHSRP|KHSRP	935	-	5.6846886	1.1841371	-1.0	-1.0
chr2	166364926	166365326	ENSG00000169432.14|SCN9A|KHSRP|KHSRP	958	-	4.8774743	1.3783485	-1.0	-1.0
chr2	166294687	166294917	ENSG00000169432.14|SCN9A|KHSRP|KHSRP	984	-	6.400288	1.8058661	-1.0	-1.0
chr2	166273025	166273135	ENSG00000169432.14|SCN9A|KHSRP|KHSRP	916	-	3.5954554	1.0732924	-1.0	-1.0
chr2	166227349	166227454	ENSG00000169432.14|SCN9A|KHSRP|KHSRP	913	-	4.24751	1.0625144	-1.0	-1.0
chr2	166252580	166252730	ENSG00000169432.14|SCN9A|KHSRP|KHSRP	922	-	5.038335	1.10984	-1.0	-1.0
chr2	166259310	166259485	ENSG00000169432.14|SCN9A|KHSRP|KHSRP	905	-	4.8163533	1.0209126	-1.0	-1.0
chr2	169557597	169557717	ENSG00000138399.17|FASTKD1|KHSRP|KHSRP	931	-	6.2908	1.1635197	-1.0	-1.0
chr2	169629399	169629699	ENSG00000138398.15|PPIG|KHSRP|KHSRP	946	+	5.7739673	1.2652075	-1.0	-1.0
chr2	169637692	169637847	ENSG00000138398.15|PPIG|KHSRP|KHSRP	914	+	6.1383533	1.0639628	-1.0	-1.0
chr2	169641107	169641267	ENSG00000138398.15|PPIG|KHSRP|KHSRP	906	+	6.101321	1.0291617	-1.0	-1.0
chr2	169697796	169697892	ENSG00000213160.9|KLHL23|KHSRP|KHSRP	905	+	6.0873027	1.0206987	-1.0	-1.0
chr2	169698147	169698337	ENSG00000213160.9|KLHL23|KHSRP|KHSRP	917	+	6.176781	1.0812138	-1.0	-1.0
chr2	169698196	169698300	ENSG00000144362.11|PHOSPHO2|KHSRP|KHSRP	909	+	6.0969944	1.0426705	-1.0	-1.0
chr2	170014584	170014729	ENSG00000144357.16|UBR3|KHSRP|KHSRP	924	+	4.0683675	1.1190333	-1.0	-1.0
chr2	169994561	169994681	ENSG00000144357.16|UBR3|KHSRP|KHSRP	932	+	6.233126	1.1670427	-1.0	-1.0
chr2	170015451	170015576	ENSG00000144357.16|UBR3|KHSRP|KHSRP	913	+	6.1357775	1.0610737	-1.0	-1.0
chr2	170015052	170015212	ENSG00000144357.16|UBR3|KHSRP|KHSRP	924	+	6.183857	1.1191312	-1.0	-1.0
chr2	169995281	169995381	ENSG00000144357.16|UBR3|KHSRP|KHSRP	909	+	6.0969925	1.041475	-1.0	-1.0
chr2	169947715	169947940	ENSG00000144357.16|UBR3|KHSRP|KHSRP	947	+	4.825401	1.2750708	-1.0	-1.0
chr2	170009045	170009240	ENSG00000144357.16|UBR3|KHSRP|KHSRP	960	+	6.023373	1.3952613	-1.0	-1.0
chr2	170717778	170717978	ENSG00000204335.3|SP5|KHSRP|KHSRP	954	+	2.7127776	1.3330892	-1.0	-1.0
chr2	170941737	170941837	ENSG00000115806.12|GORASP2|KHSRP|KHSRP	904	+	6.1050982	1.0189656	-1.0	-1.0
chr2	171131842	171131977	ENSG00000198586.13|TLK1|KHSRP|KHSRP	908	-	6.097802	1.0379453	-1.0	-1.0
chr2	171027479	171027624	ENSG00000198586.13|TLK1|KHSRP|KHSRP	906	-	3.9078672	1.0266361	-1.0	-1.0
chr2	170995221	170995326	ENSG00000198586.13|TLK1|KHSRP|KHSRP	926	-	6.2909045	1.1320474	-1.0	-1.0
chr2	171055342	171055532	ENSG00000198586.13|TLK1|KHSRP|KHSRP	945	-	6.361207	1.2603278	-1.0	-1.0
chr2	171008248	171008408	ENSG00000198586.13|TLK1|KHSRP|KHSRP	916	-	6.167277	1.0762622	-1.0	-1.0
chr2	171129732	171129932	ENSG00000198586.13|TLK1|KHSRP|KHSRP	959	-	4.7083464	1.3902391	-1.0	-1.0
chr2	171152007	171152197	ENSG00000198586.13|TLK1|KHSRP|KHSRP	924	-	6.220016	1.1192533	-1.0	-1.0
chr2	171160007	171160112	ENSG00000198586.13|TLK1|KHSRP|KHSRP	908	-	6.100218	1.0361245	-1.0	-1.0
chr2	171055607	171055782	ENSG00000198586.13|TLK1|KHSRP|KHSRP	913	-	6.14873	1.0629592	-1.0	-1.0
chr2	171117535	171117738	ENSG00000198586.13|TLK1|KHSRP|KHSRP	954	-	6.0176034	1.3357886	-1.0	-1.0
chr2	171337622	171337732	ENSG00000123600.19|METTL8|KHSRP|KHSRP	910	-	6.149763	1.0463976	-1.0	-1.0
chr2	171716403	171716553	ENSG00000077380.15|DYNC1I2|KHSRP|KHSRP	909	+	6.1132727	1.0399084	-1.0	-1.0
chr2	171726557	171726722	ENSG00000077380.15|DYNC1I2|KHSRP|KHSRP	940	+	6.3286037	1.2216343	-1.0	-1.0
chr2	171707632	171707807	ENSG00000077380.15|DYNC1I2|KHSRP|KHSRP	920	+	6.16556	1.0945578	-1.0	-1.0
chr2	171721883	171722053	ENSG00000077380.15|DYNC1I2|KHSRP|KHSRP	916	+	6.032058	1.0779889	-1.0	-1.0
chr2	172583969	172584099	ENSG00000152256.13|PDK1|KHSRP|KHSRP	915	+	3.5003808	1.0689188	-1.0	-1.0
chr2	172562291	172562441	ENSG00000152256.13|PDK1|KHSRP|KHSRP	912	+	3.2638452	1.0535266	-1.0	-1.0
chr2	172600158	172600303	ENSG00000152256.13|PDK1|KHSRP|KHSRP	920	+	3.9944403	1.0987498	-1.0	-1.0
chr2	172573024	172573169	ENSG00000152256.13|PDK1|KHSRP|KHSRP	914	+	3.358827	1.0662614	-1.0	-1.0
chr2	172584399	172584604	ENSG00000152256.13|PDK1|KHSRP|KHSRP	960	+	3.926409	1.3952029	-1.0	-1.0
chr2	172584124	172584239	ENSG00000152256.13|PDK1|KHSRP|KHSRP	947	+	6.363215	1.2784084	-1.0	-1.0
chr2	172567833	172567963	ENSG00000152256.13|PDK1|KHSRP|KHSRP	930	+	3.120299	1.1575629	-1.0	-1.0
chr2	172566933	172567103	ENSG00000152256.13|PDK1|KHSRP|KHSRP	965	+	4.675753	1.4551187	-1.0	-1.0
chr2	172598653	172598753	ENSG00000152256.13|PDK1|KHSRP|KHSRP	903	+	4.07381	1.0110357	-1.0	-1.0
chr2	173368658	173368878	ENSG00000144354.13|CDCA7|KHSRP|KHSRP	971	+	5.9571595	1.5304788	-1.0	-1.0
chr2	174115574	174115714	ENSG00000138430.15|OLA1|KHSRP|KHSRP	936	-	6.3082395	1.1926324	-1.0	-1.0
chr2	174123850	174124045	ENSG00000138430.15|OLA1|KHSRP|KHSRP	955	-	6.331068	1.3439611	-1.0	-1.0
chr2	174215915	174216015	ENSG00000138430.15|OLA1|KHSRP|KHSRP	900	-	6.0839705	1.0010056	-1.0	-1.0
chr2	174222591	174222691	ENSG00000138430.15|OLA1|KHSRP|KHSRP	905	-	6.0873027	1.0206987	-1.0	-1.0
chr2	174211315	174211550	ENSG00000138430.15|OLA1|KHSRP|KHSRP	934	-	5.4341645	1.1783733	-1.0	-1.0
chr2	174220736	174220846	ENSG00000138430.15|OLA1|KHSRP|KHSRP	918	-	4.2190948	1.0850086	-1.0	-1.0
chr2	174222776	174222971	ENSG00000138430.15|OLA1|KHSRP|KHSRP	932	-	5.130367	1.1689112	-1.0	-1.0
chr2	174121309	174121439	ENSG00000138430.15|OLA1|KHSRP|KHSRP	909	-	6.1586046	1.0424998	-1.0	-1.0
chr2	174161185	174161295	ENSG00000138430.15|OLA1|KHSRP|KHSRP	909	-	6.132565	1.0397881	-1.0	-1.0
chr2	174080556	174080656	ENSG00000138430.15|OLA1|KHSRP|KHSRP	918	-	6.1854887	1.0862819	-1.0	-1.0
chr2	174108739	174108839	ENSG00000138430.15|OLA1|KHSRP|KHSRP	905	-	6.0873027	1.0206987	-1.0	-1.0
chr2	174236711	174236811	ENSG00000138430.15|OLA1|KHSRP|KHSRP	908	-	6.090567	1.0375874	-1.0	-1.0
chr2	174213015	174213145	ENSG00000138430.15|OLA1|KHSRP|KHSRP	908	-	6.0817394	1.036875	-1.0	-1.0
chr2	174080917	174081017	ENSG00000138430.15|OLA1|KHSRP|KHSRP	902	-	6.0406537	1.0106177	-1.0	-1.0
chr2	174175765	174175865	ENSG00000138430.15|OLA1|KHSRP|KHSRP	904	-	6.042329	1.0178238	-1.0	-1.0
chr2	174141510	174141610	ENSG00000138430.15|OLA1|KHSRP|KHSRP	909	-	6.095391	1.041475	-1.0	-1.0
chr2	174211085	174211290	ENSG00000138430.15|OLA1|KHSRP|KHSRP	985	-	6.927387	1.8350842	-1.0	-1.0
chr2	174079821	174079931	ENSG00000138430.15|OLA1|KHSRP|KHSRP	908	-	4.0919065	1.0345953	-1.0	-1.0
chr2	174141190	174141335	ENSG00000138430.15|OLA1|KHSRP|KHSRP	903	-	3.555509	1.0113014	-1.0	-1.0
chr2	174221186	174221381	ENSG00000138430.15|OLA1|KHSRP|KHSRP	958	-	5.814298	1.372818	-1.0	-1.0
chr2	174160175	174160300	ENSG00000138430.15|OLA1|KHSRP|KHSRP	911	-	6.110909	1.049606	-1.0	-1.0
chr2	174158350	174158485	ENSG00000138430.15|OLA1|KHSRP|KHSRP	917	-	6.1728024	1.0817116	-1.0	-1.0
chr2	175076287	175076392	ENSG00000115966.16|ATF2|KHSRP|KHSRP	907	-	6.068891	1.0310795	-1.0	-1.0
chr2	175073384	175073559	ENSG00000115966.16|ATF2|KHSRP|KHSRP	927	-	2.591321	1.136152	-1.0	-1.0
chr2	175091235	175091350	ENSG00000115966.16|ATF2|KHSRP|KHSRP	907	-	6.1137967	1.0338573	-1.0	-1.0
chr2	175092360	175092460	ENSG00000115966.16|ATF2|KHSRP|KHSRP	921	-	4.3093057	1.104958	-1.0	-1.0
chr2	175092761	175092991	ENSG00000115966.16|ATF2|KHSRP|KHSRP	919	-	4.1937213	1.0932088	-1.0	-1.0
chr2	175096577	175096727	ENSG00000115966.16|ATF2|KHSRP|KHSRP	911	-	5.0259013	1.0493544	-1.0	-1.0
chr2	175129201	175129501	ENSG00000115966.16|ATF2|KHSRP|KHSRP	931	-	4.125597	1.1603122	-1.0	-1.0
chr2	175162558	175162708	ENSG00000115966.16|ATF2|KHSRP|KHSRP	925	-	3.8946269	1.1271433	-1.0	-1.0
chr2	175129756	175129896	ENSG00000115966.16|ATF2|KHSRP|KHSRP	955	-	6.205078	1.3456205	-1.0	-1.0
chr2	175122240	175122475	ENSG00000115966.16|ATF2|KHSRP|KHSRP	945	-	5.9236026	1.2603952	-1.0	-1.0
chr2	175162363	175162538	ENSG00000115966.16|ATF2|KHSRP|KHSRP	908	-	3.601587	1.0357655	-1.0	-1.0
chr2	175077667	175077852	ENSG00000115966.16|ATF2|KHSRP|KHSRP	913	-	4.164616	1.0593854	-1.0	-1.0
chr2	175121640	175121820	ENSG00000115966.16|ATF2|KHSRP|KHSRP	952	-	5.622991	1.3191402	-1.0	-1.0
chr2	175129916	175130061	ENSG00000115966.16|ATF2|KHSRP|KHSRP	952	-	5.865108	1.3188584	-1.0	-1.0
chr2	175078997	175079207	ENSG00000115966.16|ATF2|KHSRP|KHSRP	918	-	5.193479	1.0841252	-1.0	-1.0
chr2	175074887	175074999	ENSG00000115966.16|ATF2|KHSRP|KHSRP	923	-	4.2951913	1.1143694	-1.0	-1.0
chr2	175075087	175075697	ENSG00000115966.16|ATF2|KHSRP|KHSRP	976	-	5.6098576	1.6164582	-1.0	-1.0
chr2	175969954	175970064	ENSG00000144320.13|LNPK|KHSRP|KHSRP	902	-	6.1443176	1.0106004	-1.0	-1.0
chr2	175945800	175945955	ENSG00000144320.13|LNPK|KHSRP|KHSRP	955	-	4.439571	1.3497118	-1.0	-1.0
chr2	175969464	175969564	ENSG00000144320.13|LNPK|KHSRP|KHSRP	909	-	6.093788	1.041475	-1.0	-1.0
chr2	175943510	175943675	ENSG00000144320.13|LNPK|KHSRP|KHSRP	919	-	6.198074	1.089377	-1.0	-1.0
chr2	175950737	175950942	ENSG00000144320.13|LNPK|KHSRP|KHSRP	940	-	5.70831	1.2231065	-1.0	-1.0
chr2	175967889	175967999	ENSG00000144320.13|LNPK|KHSRP|KHSRP	911	-	6.1098986	1.0499319	-1.0	-1.0
chr2	175963797	175963992	ENSG00000144320.13|LNPK|KHSRP|KHSRP	901	-	6.075642	1.0043402	-1.0	-1.0
chr2	176276304	176276444	ENSG00000128654.13|MTX2|KHSRP|KHSRP	922	+	5.912765	1.1054623	-1.0	-1.0
chr2	176318690	176318850	ENSG00000128654.13|MTX2|KHSRP|KHSRP	951	+	5.2952757	1.3132384	-1.0	-1.0
chr2	176294989	176295169	ENSG00000128654.13|MTX2|KHSRP|KHSRP	941	+	5.9594965	1.2286103	-1.0	-1.0
chr2	176295204	176295334	ENSG00000128654.13|MTX2|KHSRP|KHSRP	919	+	6.204442	1.0909549	-1.0	-1.0
chr2	176312200	176312375	ENSG00000128654.13|MTX2|KHSRP|KHSRP	945	+	6.3442655	1.2616645	-1.0	-1.0
chr2	176277284	176277384	ENSG00000128654.13|MTX2|KHSRP|KHSRP	921	+	6.227766	1.1009086	-1.0	-1.0
chr2	176304815	176304985	ENSG00000128654.13|MTX2|KHSRP|KHSRP	934	+	4.5828543	1.1816598	-1.0	-1.0
chr2	176295424	176295534	ENSG00000128654.13|MTX2|KHSRP|KHSRP	905	+	3.4149318	1.0203773	-1.0	-1.0
chr2	176326419	176326564	ENSG00000128654.13|MTX2|KHSRP|KHSRP	947	+	6.185863	1.2782422	-1.0	-1.0
chr2	176279524	176279824	ENSG00000128654.13|MTX2|KHSRP|KHSRP	981	+	6.754949	1.7309618	-1.0	-1.0
chr2	176297925	176298035	ENSG00000128654.13|MTX2|KHSRP|KHSRP	914	+	4.167893	1.067671	-1.0	-1.0
chr2	176276589	176276689	ENSG00000128654.13|MTX2|KHSRP|KHSRP	912	+	6.137242	1.0556041	-1.0	-1.0
chr2	176296519	176296659	ENSG00000128654.13|MTX2|KHSRP|KHSRP	905	+	5.2657623	1.0239418	-1.0	-1.0
chr2	176296159	176296384	ENSG00000128654.13|MTX2|KHSRP|KHSRP	973	+	6.337916	1.5642449	-1.0	-1.0
chr2	176276104	176276249	ENSG00000128654.13|MTX2|KHSRP|KHSRP	912	+	6.125449	1.0568686	-1.0	-1.0
chr2	176277064	176277209	ENSG00000128654.13|MTX2|KHSRP|KHSRP	939	+	5.6975017	1.2135518	-1.0	-1.0
chr2	176296719	176296854	ENSG00000128654.13|MTX2|KHSRP|KHSRP	932	+	3.957101	1.1704475	-1.0	-1.0
chr2	176273354	176273539	ENSG00000128654.13|MTX2|KHSRP|KHSRP	914	+	4.919027	1.0654813	-1.0	-1.0
chr2	176305310	176305505	ENSG00000128654.13|MTX2|KHSRP|KHSRP	947	+	4.3839407	1.2777561	-1.0	-1.0
chr2	176269939	176270044	ENSG00000128654.13|MTX2|KHSRP|KHSRP	903	+	6.063134	1.0113981	-1.0	-1.0
chr2	176304530	176304815	ENSG00000128654.13|MTX2|KHSRP|KHSRP	956	+	5.7391315	1.3528498	-1.0	-1.0
chr2	176278979	176279489	ENSG00000128654.13|MTX2|KHSRP|KHSRP	932	+	5.5267634	1.1644934	-1.0	-1.0
chr2	176272814	176273229	ENSG00000128654.13|MTX2|KHSRP|KHSRP	961	+	4.6860576	1.4036175	-1.0	-1.0
chr2	176298205	176298795	ENSG00000128654.13|MTX2|KHSRP|KHSRP	967	+	4.895636	1.4791458	-1.0	-1.0
chr2	176293339	176293474	ENSG00000128654.13|MTX2|KHSRP|KHSRP	918	+	6.196647	1.0886204	-1.0	-1.0
chr2	177216188	177216423	ENSG00000170144.20|HNRNPA3|KHSRP|KHSRP	998	+	4.534257	2.8111134	-1.0	-1.0
chr2	177221416	177221591	ENSG00000170144.20|HNRNPA3|KHSRP|KHSRP	926	+	3.206381	1.1307341	-1.0	-1.0
chr2	177262781	177263356	ENSG00000116044.15|NFE2L2|KHSRP|KHSRP	981	-	3.719411	1.7307315	-1.0	-1.0
chr2	177264671	177264806	ENSG00000116044.15|NFE2L2|KHSRP|KHSRP	946	-	5.132072	1.2645332	-1.0	-1.0
chr2	177316527	177316632	ENSG00000116044.15|NFE2L2|KHSRP|KHSRP	934	-	6.22771	1.1778381	-1.0	-1.0
chr2	177264020	177264450	ENSG00000116044.15|NFE2L2|KHSRP|KHSRP	954	-	3.090423	1.335179	-1.0	-1.0
chr2	177262556	177262711	ENSG00000116044.15|NFE2L2|KHSRP|KHSRP	932	-	5.6035314	1.1706897	-1.0	-1.0
chr2	177263442	177263557	ENSG00000116044.15|NFE2L2|KHSRP|KHSRP	924	-	4.236241	1.1165857	-1.0	-1.0
chr2	177263667	177263800	ENSG00000116044.15|NFE2L2|KHSRP|KHSRP	937	-	3.1356235	1.2030036	-1.0	-1.0
chr2	177256961	177257061	ENSG00000116044.15|NFE2L2|KHSRP|KHSRP	904	-	4.1110916	1.0197641	-1.0	-1.0
chr2	177234346	177234446	ENSG00000116044.15|NFE2L2|KHSRP|KHSRP	905	-	3.0896184	1.0240065	-1.0	-1.0
chr2	177259466	177259566	ENSG00000116044.15|NFE2L2|KHSRP|KHSRP	948	-	6.3226194	1.2846043	-1.0	-1.0
chr2	177316526	177316631	ENSG00000213963.6|AC019080.1|KHSRP|KHSRP	934	-	6.22771	1.1778381	-1.0	-1.0
chr2	177437384	177437624	ENSG00000018510.13|AGPS|KHSRP|KHSRP	938	+	4.9083395	1.2103353	-1.0	-1.0
chr2	177514603	177514783	ENSG00000018510.13|AGPS|KHSRP|KHSRP	935	+	6.2775917	1.1890953	-1.0	-1.0
chr2	177492921	177493031	ENSG00000018510.13|AGPS|KHSRP|KHSRP	908	+	6.1523848	1.0356628	-1.0	-1.0
chr2	177414974	177415179	ENSG00000018510.13|AGPS|KHSRP|KHSRP	928	+	4.4931245	1.1447524	-1.0	-1.0
chr2	177467958	177468178	ENSG00000018510.13|AGPS|KHSRP|KHSRP	919	+	4.7801538	1.0904819	-1.0	-1.0
chr2	177520748	177520913	ENSG00000018510.13|AGPS|KHSRP|KHSRP	954	+	6.472094	1.3380846	-1.0	-1.0
chr2	177437074	177437269	ENSG00000018510.13|AGPS|KHSRP|KHSRP	958	+	6.1926455	1.3729484	-1.0	-1.0
chr2	177441804	177441909	ENSG00000018510.13|AGPS|KHSRP|KHSRP	920	+	6.213297	1.0982888	-1.0	-1.0
chr2	177441939	177442344	ENSG00000018510.13|AGPS|KHSRP|KHSRP	931	+	4.058877	1.164194	-1.0	-1.0
chr2	177471099	177471284	ENSG00000018510.13|AGPS|KHSRP|KHSRP	930	+	3.9635456	1.1540524	-1.0	-1.0
chr2	177462728	177462903	ENSG00000018510.13|AGPS|KHSRP|KHSRP	930	+	5.0498652	1.1573457	-1.0	-1.0
chr2	177535590	177535725	ENSG00000018510.13|AGPS|KHSRP|KHSRP	936	+	6.3121533	1.1923797	-1.0	-1.0
chr2	177445311	177445461	ENSG00000018510.13|AGPS|KHSRP|KHSRP	929	+	4.0691895	1.1459482	-1.0	-1.0
chr2	177441039	177441464	ENSG00000018510.13|AGPS|KHSRP|KHSRP	987	+	4.4407597	1.8946723	-1.0	-1.0
chr2	177505620	177505720	ENSG00000018510.13|AGPS|KHSRP|KHSRP	911	+	6.199161	1.0516407	-1.0	-1.0
chr2	177482221	177482426	ENSG00000018510.13|AGPS|KHSRP|KHSRP	948	+	5.59638	1.2862309	-1.0	-1.0
chr2	177508101	177508376	ENSG00000018510.13|AGPS|KHSRP|KHSRP	949	+	4.5562596	1.2957135	-1.0	-1.0
chr2	177505860	177506060	ENSG00000018510.13|AGPS|KHSRP|KHSRP	962	+	6.5890784	1.4149348	-1.0	-1.0
chr2	177398764	177398869	ENSG00000018510.13|AGPS|KHSRP|KHSRP	909	+	6.090569	1.0386552	-1.0	-1.0
chr2	177395649	177395834	ENSG00000018510.13|AGPS|KHSRP|KHSRP	933	+	4.197962	1.175053	-1.0	-1.0
chr2	177482836	177482941	ENSG00000018510.13|AGPS|KHSRP|KHSRP	929	+	6.2128105	1.1514063	-1.0	-1.0
chr2	177499940	177500180	ENSG00000018510.13|AGPS|KHSRP|KHSRP	966	+	4.9280767	1.4719164	-1.0	-1.0
chr2	178437274	178437429	ENSG00000180228.12|PRKRA|KHSRP|KHSRP	915	-	6.18673	1.0703313	-1.0	-1.0
chr2	178613646	178613761	ENSG00000237298.9|TTN-AS1|KHSRP|KHSRP	907	+	6.074611	1.0302538	-1.0	-1.0
chr2	179123849	179124014	ENSG00000187231.13|SESTD1|KHSRP|KHSRP	951	-	6.4435496	1.3070781	-1.0	-1.0
chr2	179149734	179149889	ENSG00000187231.13|SESTD1|KHSRP|KHSRP	932	-	5.150253	1.1689761	-1.0	-1.0
chr2	179171946	179172119	ENSG00000187231.13|SESTD1|KHSRP|KHSRP	944	-	4.8242726	1.2549173	-1.0	-1.0
chr2	179110733	179110833	ENSG00000187231.13|SESTD1|KHSRP|KHSRP	904	-	6.0506263	1.0190325	-1.0	-1.0
chr2	179131038	179131283	ENSG00000187231.13|SESTD1|KHSRP|KHSRP	916	-	4.207698	1.0759645	-1.0	-1.0
chr2	179109271	179109371	ENSG00000187231.13|SESTD1|KHSRP|KHSRP	905	-	6.202325	1.0240161	-1.0	-1.0
chr2	179114825	179115064	ENSG00000187231.13|SESTD1|KHSRP|KHSRP	957	-	6.504182	1.3628541	-1.0	-1.0
chr2	179110273	179110443	ENSG00000187231.13|SESTD1|KHSRP|KHSRP	915	-	5.192134	1.0721818	-1.0	-1.0
chr2	179178813	179178938	ENSG00000187231.13|SESTD1|KHSRP|KHSRP	931	-	6.260648	1.1620944	-1.0	-1.0
chr2	179959087	179959212	ENSG00000163510.13|CWC22|KHSRP|KHSRP	908	-	6.0916862	1.0359579	-1.0	-1.0
chr2	179961007	179961107	ENSG00000163510.13|CWC22|KHSRP|KHSRP	903	-	4.07381	1.011259	-1.0	-1.0
chr2	179990264	179990409	ENSG00000163510.13|CWC22|KHSRP|KHSRP	916	-	6.181509	1.0739062	-1.0	-1.0
chr2	179961337	179961527	ENSG00000163510.13|CWC22|KHSRP|KHSRP	938	-	4.686485	1.2107613	-1.0	-1.0
chr2	180985538	180985638	ENSG00000170035.15|UBE2E3|KHSRP|KHSRP	918	+	6.1854887	1.0862819	-1.0	-1.0
chr2	181028246	181028366	ENSG00000170035.15|UBE2E3|KHSRP|KHSRP	907	+	6.091607	1.0304234	-1.0	-1.0
chr2	181063130	181063330	ENSG00000170035.15|UBE2E3|KHSRP|KHSRP	951	+	4.2372556	1.3121995	-1.0	-1.0
chr2	180987023	180987143	ENSG00000170035.15|UBE2E3|KHSRP|KHSRP	909	+	6.1853185	1.0423821	-1.0	-1.0
chr2	180987233	180987337	ENSG00000170035.15|UBE2E3|KHSRP|KHSRP	917	+	4.187296	1.082373	-1.0	-1.0
chr2	180985008	180985113	ENSG00000170035.15|UBE2E3|KHSRP|KHSRP	916	+	6.1637783	1.0758854	-1.0	-1.0
chr2	180984338	180984458	ENSG00000170035.15|UBE2E3|KHSRP|KHSRP	911	+	5.1177406	1.048292	-1.0	-1.0
chr2	181930115	181930220	ENSG00000138434.16|SSFA2|KHSRP|KHSRP	911	+	6.113909	1.0520024	-1.0	-1.0
chr2	181929890	181930005	ENSG00000138434.16|SSFA2|KHSRP|KHSRP	914	+	6.1407557	1.0642728	-1.0	-1.0
chr2	181895870	181895985	ENSG00000138434.16|SSFA2|KHSRP|KHSRP	904	+	6.0439916	1.0194856	-1.0	-1.0
chr2	181918972	181919212	ENSG00000138434.16|SSFA2|KHSRP|KHSRP	915	+	6.1746054	1.070072	-1.0	-1.0
chr2	181916950	181917120	ENSG00000138434.16|SSFA2|KHSRP|KHSRP	945	+	6.370374	1.2623779	-1.0	-1.0
chr2	182942943	182943083	ENSG00000061676.14|NCKAP1|KHSRP|KHSRP	914	-	6.1523232	1.063263	-1.0	-1.0
chr2	182965418	182965598	ENSG00000061676.14|NCKAP1|KHSRP|KHSRP	925	-	4.37644	1.1253767	-1.0	-1.0
chr2	183021040	183021220	ENSG00000061676.14|NCKAP1|KHSRP|KHSRP	954	-	6.416465	1.3379662	-1.0	-1.0
chr2	182988177	182988287	ENSG00000061676.14|NCKAP1|KHSRP|KHSRP	909	-	6.1172404	1.0390308	-1.0	-1.0
chr2	182925269	182925419	ENSG00000061676.14|NCKAP1|KHSRP|KHSRP	929	-	2.7127569	1.146481	-1.0	-1.0
chr2	182925918	182926023	ENSG00000061676.14|NCKAP1|KHSRP|KHSRP	905	-	6.0456524	1.0206987	-1.0	-1.0
chr2	183161552	183161667	ENSG00000163002.12|NUP35|KHSRP|KHSRP	909	+	4.1133146	1.040452	-1.0	-1.0
chr2	183131712	183131847	ENSG00000163002.12|NUP35|KHSRP|KHSRP	911	+	6.116424	1.049318	-1.0	-1.0
chr2	185799803	185799968	ENSG00000231646.5|FSIP2-AS1|KHSRP|KHSRP	934	-	4.7142878	1.1795216	-1.0	-1.0
chr2	185798433	185798773	ENSG00000231646.5|FSIP2-AS1|KHSRP|KHSRP	943	-	4.277691	1.2435435	-1.0	-1.0
chr2	185788963	185789073	ENSG00000231646.5|FSIP2-AS1|KHSRP|KHSRP	909	-	4.1436634	1.0424722	-1.0	-1.0
chr2	186495794	186495894	ENSG00000065548.17|ZC3H15|KHSRP|KHSRP	905	+	6.0473084	1.0206987	-1.0	-1.0
chr2	186499499	186499618	ENSG00000065548.17|ZC3H15|KHSRP|KHSRP	912	+	6.1204996	1.0547884	-1.0	-1.0
chr2	186495334	186495509	ENSG00000065548.17|ZC3H15|KHSRP|KHSRP	916	+	6.144435	1.0743605	-1.0	-1.0
chr2	186499662	186499917	ENSG00000065548.17|ZC3H15|KHSRP|KHSRP	978	+	6.4997277	1.6655622	-1.0	-1.0
chr2	186503157	186503312	ENSG00000065548.17|ZC3H15|KHSRP|KHSRP	919	+	3.5940971	1.0908737	-1.0	-1.0
chr2	186503757	186503987	ENSG00000065548.17|ZC3H15|KHSRP|KHSRP	911	+	4.8506126	1.049036	-1.0	-1.0
chr2	186499957	186500152	ENSG00000065548.17|ZC3H15|KHSRP|KHSRP	941	+	5.078464	1.2254965	-1.0	-1.0
chr2	186630462	186630657	ENSG00000138448.11|ITGAV|KHSRP|KHSRP	955	+	4.9483466	1.3428938	-1.0	-1.0
chr2	186635894	186635994	ENSG00000138448.11|ITGAV|KHSRP|KHSRP	909	+	6.095391	1.041475	-1.0	-1.0
chr2	186633559	186633774	ENSG00000138448.11|ITGAV|KHSRP|KHSRP	984	+	4.0866146	1.784699	-1.0	-1.0
chr2	186630667	186630767	ENSG00000138448.11|ITGAV|KHSRP|KHSRP	909	+	6.2470765	1.041475	-1.0	-1.0
chr2	186635294	186635449	ENSG00000138448.11|ITGAV|KHSRP|KHSRP	955	+	5.8190174	1.3502514	-1.0	-1.0
chr2	186643423	186643523	ENSG00000138448.11|ITGAV|KHSRP|KHSRP	901	+	6.1067586	1.0060549	-1.0	-1.0
chr2	186677556	186677681	ENSG00000138448.11|ITGAV|KHSRP|KHSRP	927	+	3.3361957	1.1347704	-1.0	-1.0
chr2	187540940	187541205	ENSG00000003436.15|TFPI|KHSRP|KHSRP	967	-	5.3220663	1.4828243	-1.0	-1.0
chr2	187481278	187481408	ENSG00000003436.15|TFPI|KHSRP|KHSRP	904	-	6.0780606	1.0160894	-1.0	-1.0
chr2	187482323	187482438	ENSG00000003436.15|TFPI|KHSRP|KHSRP	905	-	3.437265	1.0208493	-1.0	-1.0
chr2	187483974	187484129	ENSG00000003436.15|TFPI|KHSRP|KHSRP	965	-	4.282395	1.4576306	-1.0	-1.0
chr2	187504790	187504975	ENSG00000003436.15|TFPI|KHSRP|KHSRP	939	-	6.292927	1.2160059	-1.0	-1.0
chr2	187466694	187466944	ENSG00000003436.15|TFPI|KHSRP|KHSRP	989	-	3.0743995	1.9524517	-1.0	-1.0
chr2	187478577	187478722	ENSG00000003436.15|TFPI|KHSRP|KHSRP	924	-	3.133078	1.1172942	-1.0	-1.0
chr2	187468207	187468317	ENSG00000003436.15|TFPI|KHSRP|KHSRP	917	-	6.171609	1.0805897	-1.0	-1.0
chr2	187497423	187497533	ENSG00000003436.15|TFPI|KHSRP|KHSRP	902	-	4.044226	1.0099584	-1.0	-1.0
chr2	187503920	187504090	ENSG00000003436.15|TFPI|KHSRP|KHSRP	917	-	4.0643387	1.0783609	-1.0	-1.0
chr2	187545482	187545627	ENSG00000003436.15|TFPI|KHSRP|KHSRP	959	-	5.224062	1.3882763	-1.0	-1.0
chr2	187553607	187553802	ENSG00000003436.15|TFPI|KHSRP|KHSRP	917	-	3.1691647	1.0785086	-1.0	-1.0
chr2	187481913	187482018	ENSG00000003436.15|TFPI|KHSRP|KHSRP	910	-	3.4769948	1.0467719	-1.0	-1.0
chr2	187538600	187539160	ENSG00000224063.5|AC007319.1|KHSRP|KHSRP	968	+	3.6838007	1.4946164	-1.0	-1.0
chr2	187547198	187547482	ENSG00000224063.5|AC007319.1|KHSRP|KHSRP	951	+	2.6620467	1.3108004	-1.0	-1.0
chr2	187542235	187542555	ENSG00000224063.5|AC007319.1|KHSRP|KHSRP	961	+	2.65825	1.4041595	-1.0	-1.0
chr2	187546525	187546728	ENSG00000224063.5|AC007319.1|KHSRP|KHSRP	974	+	3.2924802	1.5792965	-1.0	-1.0
chr2	187546728	187546839	ENSG00000224063.5|AC007319.1|KHSRP|KHSRP	972	+	2.8934355	1.5566609	-1.0	-1.0
chr2	187531995	187532370	ENSG00000224063.5|AC007319.1|KHSRP|KHSRP	999	+	3.824537	2.9213285	-1.0	-1.0
chr2	187512755	187512910	ENSG00000224063.5|AC007319.1|KHSRP|KHSRP	919	+	2.358442	1.0897615	-1.0	-1.0
chr2	187546839	187546979	ENSG00000224063.5|AC007319.1|KHSRP|KHSRP	915	+	2.1682074	1.0708339	-1.0	-1.0
chr2	187530385	187531190	ENSG00000224063.5|AC007319.1|KHSRP|KHSRP	954	+	2.4227915	1.3346303	-1.0	-1.0
chr2	187546070	187546280	ENSG00000224063.5|AC007319.1|KHSRP|KHSRP	989	+	3.3172047	1.939348	-1.0	-1.0
chr2	187542665	187542820	ENSG00000224063.5|AC007319.1|KHSRP|KHSRP	917	+	2.6295881	1.079463	-1.0	-1.0
chr2	187529855	187530100	ENSG00000224063.5|AC007319.1|KHSRP|KHSRP	953	+	2.3893433	1.3275301	-1.0	-1.0
chr2	187531195	187531490	ENSG00000224063.5|AC007319.1|KHSRP|KHSRP	994	+	3.7674365	2.2147548	-1.0	-1.0
chr2	187515560	187515855	ENSG00000224063.5|AC007319.1|KHSRP|KHSRP	910	+	2.559471	1.047989	-1.0	-1.0
chr2	189455404	189455579	ENSG00000115368.9|WDR75|KHSRP|KHSRP	925	+	4.965218	1.1273534	-1.0	-1.0
chr2	189448648	189448748	ENSG00000115368.9|WDR75|KHSRP|KHSRP	903	+	6.052295	1.0140705	-1.0	-1.0
chr2	189466204	189466384	ENSG00000115368.9|WDR75|KHSRP|KHSRP	942	+	6.323528	1.2401563	-1.0	-1.0
chr2	189459182	189459332	ENSG00000115368.9|WDR75|KHSRP|KHSRP	951	+	6.369525	1.306497	-1.0	-1.0
chr2	189456846	189456946	ENSG00000115368.9|WDR75|KHSRP|KHSRP	909	+	4.103977	1.041475	-1.0	-1.0
chr2	189456581	189456686	ENSG00000115368.9|WDR75|KHSRP|KHSRP	905	+	4.0641494	1.0205112	-1.0	-1.0
chr2	189449529	189449679	ENSG00000115368.9|WDR75|KHSRP|KHSRP	923	+	6.2720013	1.1150239	-1.0	-1.0
chr2	189448834	189448954	ENSG00000115368.9|WDR75|KHSRP|KHSRP	904	+	6.0776396	1.0185663	-1.0	-1.0
chr2	189783573	189783908	ENSG00000128699.13|ORMDL1|KHSRP|KHSRP	931	-	2.7964976	1.1592367	-1.0	-1.0
chr2	189782886	189783026	ENSG00000128699.13|ORMDL1|KHSRP|KHSRP	937	-	3.1215951	1.2022871	-1.0	-1.0
chr2	189783446	189783573	ENSG00000128699.13|ORMDL1|KHSRP|KHSRP	945	-	4.405878	1.2562709	-1.0	-1.0
chr2	189783963	189784093	ENSG00000128699.13|ORMDL1|KHSRP|KHSRP	943	-	3.4445627	1.24288	-1.0	-1.0
chr2	189806811	189806976	ENSG00000064933.17|PMS1|KHSRP|KHSRP	912	+	6.159453	1.057505	-1.0	-1.0
chr2	189855673	189855778	ENSG00000064933.17|PMS1|KHSRP|KHSRP	904	+	6.042329	1.0176216	-1.0	-1.0
chr2	189818181	189818296	ENSG00000064933.17|PMS1|KHSRP|KHSRP	905	+	6.0489655	1.0206913	-1.0	-1.0
chr2	190896568	190897053	ENSG00000115419.12|GLS|KHSRP|KHSRP	970	+	3.399462	1.5278139	-1.0	-1.0
chr2	190897953	190898103	ENSG00000115419.12|GLS|KHSRP|KHSRP	916	+	3.4936256	1.0772465	-1.0	-1.0
chr2	190900028	190900183	ENSG00000115419.12|GLS|KHSRP|KHSRP	942	+	4.8270955	1.2402866	-1.0	-1.0
chr2	190900408	190900558	ENSG00000115419.12|GLS|KHSRP|KHSRP	954	+	3.2831938	1.3340255	-1.0	-1.0
chr2	190899408	190899508	ENSG00000115419.12|GLS|KHSRP|KHSRP	902	+	4.1123013	1.0109112	-1.0	-1.0
chr2	190964964	190965094	ENSG00000115419.12|GLS|KHSRP|KHSRP	909	+	6.1449604	1.0409707	-1.0	-1.0
chr2	190924393	190924523	ENSG00000115419.12|GLS|KHSRP|KHSRP	939	+	6.289615	1.2137436	-1.0	-1.0
chr2	190899173	190899393	ENSG00000115419.12|GLS|KHSRP|KHSRP	954	+	3.4254644	1.3391165	-1.0	-1.0
chr2	190894765	190894935	ENSG00000115419.12|GLS|KHSRP|KHSRP	930	+	4.216127	1.1547158	-1.0	-1.0
chr2	190936109	190936279	ENSG00000115419.12|GLS|KHSRP|KHSRP	950	+	6.3953795	1.301545	-1.0	-1.0
chr2	190939379	190939494	ENSG00000115419.12|GLS|KHSRP|KHSRP	909	+	6.0969925	1.041475	-1.0	-1.0
chr2	190897228	190897568	ENSG00000115419.12|GLS|KHSRP|KHSRP	960	+	3.097732	1.4005833	-1.0	-1.0
chr2	190913409	190913549	ENSG00000115419.12|GLS|KHSRP|KHSRP	915	+	6.1598434	1.0717459	-1.0	-1.0
chr2	190892300	190892485	ENSG00000115419.12|GLS|KHSRP|KHSRP	931	+	3.8531747	1.158379	-1.0	-1.0
chr2	190931647	190931767	ENSG00000115419.12|GLS|KHSRP|KHSRP	916	+	6.1624255	1.0737507	-1.0	-1.0
chr2	190896196	190896568	ENSG00000115419.12|GLS|KHSRP|KHSRP	976	+	4.314095	1.6265743	-1.0	-1.0
chr2	190919484	190919589	ENSG00000115419.12|GLS|KHSRP|KHSRP	910	+	2.6998932	1.0439633	-1.0	-1.0
chr2	190895446	190895636	ENSG00000115419.12|GLS|KHSRP|KHSRP	903	+	4.098372	1.0145633	-1.0	-1.0
chr2	190919839	190919964	ENSG00000115419.12|GLS|KHSRP|KHSRP	932	+	3.8967428	1.1676867	-1.0	-1.0
chr2	190920833	190921018	ENSG00000115419.12|GLS|KHSRP|KHSRP	956	+	4.3626313	1.358827	-1.0	-1.0
chr2	190898138	190898288	ENSG00000115419.12|GLS|KHSRP|KHSRP	932	+	4.143958	1.1692934	-1.0	-1.0
chr2	191369788	191369903	ENSG00000128641.18|MYO1B|KHSRP|KHSRP	903	+	6.052295	1.0139465	-1.0	-1.0
chr2	191360729	191360864	ENSG00000128641.18|MYO1B|KHSRP|KHSRP	946	+	4.691589	1.2648913	-1.0	-1.0
chr2	191687638	191687878	ENSG00000173559.12|NABP1|KHSRP|KHSRP	986	+	5.9575853	1.8627281	-1.0	-1.0
chr2	191682020	191682175	ENSG00000173559.12|NABP1|KHSRP|KHSRP	927	+	6.236503	1.1343658	-1.0	-1.0
chr2	191682876	191683006	ENSG00000173559.12|NABP1|KHSRP|KHSRP	919	+	4.0143614	1.0918655	-1.0	-1.0
chr2	191683145	191683289	ENSG00000173559.12|NABP1|KHSRP|KHSRP	947	+	4.412448	1.2765962	-1.0	-1.0
chr2	196775601	196775776	ENSG00000119041.10|GTF3C3|KHSRP|KHSRP	938	-	6.2683806	1.2083952	-1.0	-1.0
chr2	196872730	196872865	ENSG00000197121.14|PGAP1|KHSRP|KHSRP	940	-	6.30142	1.224757	-1.0	-1.0
chr2	197418683	197419138	ENSG00000115524.15|SF3B1|KHSRP|KHSRP	989	-	2.8581696	1.9451399	-1.0	-1.0
chr2	197420133	197420448	ENSG00000115524.15|SF3B1|KHSRP|KHSRP	957	-	2.471116	1.3634672	-1.0	-1.0
chr2	197402150	197402320	ENSG00000115524.15|SF3B1|KHSRP|KHSRP	910	-	4.977867	1.0445865	-1.0	-1.0
chr2	197419608	197419803	ENSG00000115524.15|SF3B1|KHSRP|KHSRP	933	-	1.7977499	1.1716104	-1.0	-1.0
chr2	197489257	197489377	ENSG00000144381.16|HSPD1|KHSRP|KHSRP	909	-	3.1799033	1.0387298	-1.0	-1.0
chr2	197494474	197494634	ENSG00000144381.16|HSPD1|KHSRP|KHSRP	997	-	4.463815	2.5187776	-1.0	-1.0
chr2	197494882	197495050	ENSG00000144381.16|HSPD1|KHSRP|KHSRP	918	-	2.380228	1.0881166	-1.0	-1.0
chr2	197490787	197490972	ENSG00000144381.16|HSPD1|KHSRP|KHSRP	929	-	3.5764067	1.1461895	-1.0	-1.0
chr2	197490087	197490192	ENSG00000144381.16|HSPD1|KHSRP|KHSRP	915	-	4.198264	1.0723541	-1.0	-1.0
chr2	197495050	197495265	ENSG00000144381.16|HSPD1|KHSRP|KHSRP	983	-	3.5253563	1.7598237	-1.0	-1.0
chr2	197494262	197494474	ENSG00000144381.16|HSPD1|KHSRP|KHSRP	973	-	3.8274417	1.5637224	-1.0	-1.0
chr2	197493097	197493319	ENSG00000144381.16|HSPD1|KHSRP|KHSRP	975	-	3.1225905	1.6101909	-1.0	-1.0
chr2	197500853	197501018	ENSG00000115541.10|HSPE1|KHSRP|KHSRP	947	+	6.390734	1.2736202	-1.0	-1.0
chr2	197501228	197501528	ENSG00000115541.10|HSPE1|KHSRP|KHSRP	911	+	2.9009478	1.048931	-1.0	-1.0
chr2	197500854	197501019	ENSG00000270757.1|HSPE1-MOB4|KHSRP|KHSRP	948	+	6.3904276	1.2836502	-1.0	-1.0
chr2	197501238	197501528	ENSG00000270757.1|HSPE1-MOB4|KHSRP|KHSRP	911	+	2.9010813	1.0488183	-1.0	-1.0
chr2	199943197	199943477	ENSG00000162971.10|TYW5|KHSRP|KHSRP	942	-	4.6664925	1.2399464	-1.0	-1.0
chr2	199939980	199940088	ENSG00000162971.10|TYW5|KHSRP|KHSRP	900	-	6.038965	1.0021061	-1.0	-1.0
chr2	200343770	200343880	ENSG00000196141.13|SPATS2L|KHSRP|KHSRP	914	+	6.141921	1.0646424	-1.0	-1.0
chr2	200391373	200391493	ENSG00000196141.13|SPATS2L|KHSRP|KHSRP	916	+	4.1696033	1.0741783	-1.0	-1.0
chr2	200816017	200816177	ENSG00000082153.17|BZW1|KHSRP|KHSRP	943	+	6.3323054	1.2445724	-1.0	-1.0
chr2	200859759	200860044	ENSG00000013441.15|CLK1|KHSRP|KHSRP	928	-	2.4239674	1.144566	-1.0	-1.0
chr2	200861494	200861719	ENSG00000013441.15|CLK1|KHSRP|KHSRP	962	-	5.3229294	1.4165369	-1.0	-1.0
chr2	200860294	200860559	ENSG00000013441.15|CLK1|KHSRP|KHSRP	976	-	2.8815756	1.6112957	-1.0	-1.0
chr2	200854735	200854886	ENSG00000013441.15|CLK1|KHSRP|KHSRP	980	-	5.5832763	1.6929641	-1.0	-1.0
chr2	200856331	200856556	ENSG00000013441.15|CLK1|KHSRP|KHSRP	950	-	4.138457	1.3033053	-1.0	-1.0
chr2	200878649	200878749	ENSG00000240344.8|PPIL3|KHSRP|KHSRP	913	-	6.138809	1.0610152	-1.0	-1.0
chr2	200941041	200941146	ENSG00000115942.8|ORC2|KHSRP|KHSRP	909	-	6.13407	1.041475	-1.0	-1.0
chr2	200942469	200942614	ENSG00000115942.8|ORC2|KHSRP|KHSRP	910	-	6.1089244	1.0449096	-1.0	-1.0
chr2	200913809	200913974	ENSG00000115942.8|ORC2|KHSRP|KHSRP	931	-	3.3103313	1.1611676	-1.0	-1.0
chr2	200946359	200946464	ENSG00000115942.8|ORC2|KHSRP|KHSRP	902	-	6.0406537	1.0102751	-1.0	-1.0
chr2	201011662	201011802	ENSG00000155744.9|FAM126B|KHSRP|KHSRP	914	-	6.1441946	1.0662837	-1.0	-1.0
chr2	201167039	201167139	ENSG00000003402.19|CFLAR|KHSRP|KHSRP	901	+	3.1710634	1.0035392	-1.0	-1.0
chr2	201141408	201141602	ENSG00000003402.19|CFLAR|KHSRP|KHSRP	961	+	3.9411182	1.4069554	-1.0	-1.0
chr2	201140470	201140640	ENSG00000003402.19|CFLAR|KHSRP|KHSRP	924	+	5.350961	1.1219501	-1.0	-1.0
chr2	201167039	201167139	ENSG00000234431.2|AC007283.1|KHSRP|KHSRP	901	+	3.1710634	1.004352	-1.0	-1.0
chr2	201478186	201478301	ENSG00000082146.12|STRADB|KHSRP|KHSRP	905	+	6.0766497	1.023354	-1.0	-1.0
chr2	201740995	201741095	ENSG00000003393.14|ALS2|KHSRP|KHSRP	905	-	4.1098905	1.0210209	-1.0	-1.0
chr2	202284466	202284566	ENSG00000055044.10|NOP58|KHSRP|KHSRP	903	+	3.0702379	1.0148674	-1.0	-1.0
chr2	202297533	202297748	ENSG00000055044.10|NOP58|KHSRP|KHSRP	985	+	6.7390037	1.8214751	-1.0	-1.0
chr2	202292903	202293048	ENSG00000055044.10|NOP58|KHSRP|KHSRP	921	+	4.236749	1.1042962	-1.0	-1.0
chr2	202297906	202298121	ENSG00000055044.10|NOP58|KHSRP|KHSRP	942	+	3.5620582	1.2375196	-1.0	-1.0
chr2	202290562	202290702	ENSG00000055044.10|NOP58|KHSRP|KHSRP	944	+	5.8950124	1.2517556	-1.0	-1.0
chr2	202285612	202285782	ENSG00000055044.10|NOP58|KHSRP|KHSRP	943	+	3.1798866	1.2404621	-1.0	-1.0
chr2	202378535	202378670	ENSG00000204217.13|BMPR2|KHSRP|KHSRP	945	+	6.3226285	1.2563393	-1.0	-1.0
chr2	202766365	202766465	ENSG00000138439.11|FAM117B|KHSRP|KHSRP	908	+	6.090567	1.0375874	-1.0	-1.0
chr2	202892752	202892917	ENSG00000138442.9|WDR12|KHSRP|KHSRP	908	-	6.081292	1.0360076	-1.0	-1.0
chr2	202907700	202907810	ENSG00000138442.9|WDR12|KHSRP|KHSRP	905	-	6.0456524	1.0206987	-1.0	-1.0
chr2	202892987	202893137	ENSG00000138442.9|WDR12|KHSRP|KHSRP	928	-	4.2048683	1.1431491	-1.0	-1.0
chr2	202892325	202892610	ENSG00000138442.9|WDR12|KHSRP|KHSRP	946	-	6.3470135	1.2700174	-1.0	-1.0
chr2	203217307	203217477	ENSG00000144426.18|NBEAL1|KHSRP|KHSRP	912	+	4.310159	1.0543476	-1.0	-1.0
chr2	206146556	206146666	ENSG00000023228.13|NDUFS1|KHSRP|KHSRP	905	-	4.0648794	1.0216523	-1.0	-1.0
chr2	206123956	206124056	ENSG00000023228.13|NDUFS1|KHSRP|KHSRP	904	-	4.0713797	1.0190325	-1.0	-1.0
chr2	206791413	206791518	ENSG00000118246.13|FASTKD2|KHSRP|KHSRP	908	+	6.155129	1.0377849	-1.0	-1.0
chr2	207577884	207577999	ENSG00000118260.14|CREB1|KHSRP|KHSRP	906	+	6.066449	1.0286217	-1.0	-1.0
chr2	207612948	207613053	ENSG00000144401.14|METTL21A|KHSRP|KHSRP	903	-	3.391649	1.0110335	-1.0	-1.0
chr2	208248181	208248346	ENSG00000138413.13|IDH1|KHSRP|KHSRP	934	-	5.2924194	1.1788305	-1.0	-1.0
chr2	208246284	208246449	ENSG00000138413.13|IDH1|KHSRP|KHSRP	917	-	3.7141895	1.0813831	-1.0	-1.0
chr2	208304318	208304483	ENSG00000115020.16|PIKFYVE|KHSRP|KHSRP	965	+	6.362695	1.4603168	-1.0	-1.0
chr2	208311509	208311639	ENSG00000115020.16|PIKFYVE|KHSRP|KHSRP	909	+	6.098776	1.0429622	-1.0	-1.0
chr2	208311399	208311504	ENSG00000115020.16|PIKFYVE|KHSRP|KHSRP	948	+	6.314333	1.2875395	-1.0	-1.0
chr2	208310909	208311074	ENSG00000115020.16|PIKFYVE|KHSRP|KHSRP	949	+	5.4796257	1.2901136	-1.0	-1.0
chr2	208311689	208311889	ENSG00000115020.16|PIKFYVE|KHSRP|KHSRP	951	+	4.31852	1.3101408	-1.0	-1.0
chr2	208305834	208305984	ENSG00000115020.16|PIKFYVE|KHSRP|KHSRP	915	+	3.6437306	1.069821	-1.0	-1.0
chr2	208349608	208349733	ENSG00000115020.16|PIKFYVE|KHSRP|KHSRP	944	+	6.327328	1.2532897	-1.0	-1.0
chr2	208330729	208330924	ENSG00000115020.16|PIKFYVE|KHSRP|KHSRP	944	+	6.352369	1.2551094	-1.0	-1.0
chr2	210003783	210003908	ENSG00000197713.14|RPE|KHSRP|KHSRP	914	+	4.0696583	1.0631552	-1.0	-1.0
chr2	210016641	210016751	ENSG00000197713.14|RPE|KHSRP|KHSRP	923	+	3.5836828	1.1113478	-1.0	-1.0
chr2	210004333	210004733	ENSG00000197713.14|RPE|KHSRP|KHSRP	945	+	5.9795566	1.2599314	-1.0	-1.0
chr2	210003958	210004163	ENSG00000197713.14|RPE|KHSRP|KHSRP	937	+	4.2683916	1.2007866	-1.0	-1.0
chr2	210038019	210038169	ENSG00000229127.1|AC007038.1|KHSRP|KHSRP	901	+	6.097359	1.0063922	-1.0	-1.0
chr2	210039319	210039479	ENSG00000229127.1|AC007038.1|KHSRP|KHSRP	912	+	6.115495	1.0542768	-1.0	-1.0
chr2	210096385	210096530	ENSG00000144445.16|KANSL1L|KHSRP|KHSRP	922	-	6.201792	1.1073587	-1.0	-1.0
chr2	210454763	210455018	ENSG00000115365.11|LANCL1|KHSRP|KHSRP	923	-	5.253825	1.1137576	-1.0	-1.0
chr2	210434713	210434918	ENSG00000115365.11|LANCL1|KHSRP|KHSRP	952	-	6.438162	1.3165663	-1.0	-1.0
chr2	210519784	210519914	ENSG00000021826.14|CPS1|KHSRP|KHSRP	914	+	6.1730947	1.0661064	-1.0	-1.0
chr2	213302267	213302507	ENSG00000144451.18|SPAG16|KHSRP|KHSRP	935	+	6.286217	1.189438	-1.0	-1.0
chr2	215346963	215347240	ENSG00000138363.14|ATIC|KHSRP|KHSRP	938	+	4.736627	1.206916	-1.0	-1.0
chr2	215347300	215347470	ENSG00000138363.14|ATIC|KHSRP|KHSRP	908	+	3.442243	1.0340197	-1.0	-1.0
chr2	215344853	215345093	ENSG00000138363.14|ATIC|KHSRP|KHSRP	940	+	5.1673117	1.2236803	-1.0	-1.0
chr2	215391851	215392081	ENSG00000115414.18|FN1|KHSRP|KHSRP	965	-	2.5949259	1.4620746	-1.0	-1.0
chr2	215384269	215384529	ENSG00000115414.18|FN1|KHSRP|KHSRP	984	-	3.146113	1.8044707	-1.0	-1.0
chr2	215375865	215376040	ENSG00000115414.18|FN1|KHSRP|KHSRP	935	-	2.954916	1.187864	-1.0	-1.0
chr2	215419390	215419570	ENSG00000115414.18|FN1|KHSRP|KHSRP	950	-	3.1476307	1.3002669	-1.0	-1.0
chr2	215373147	215373312	ENSG00000115414.18|FN1|KHSRP|KHSRP	946	-	2.690029	1.2660149	-1.0	-1.0
chr2	215380244	215380439	ENSG00000115414.18|FN1|KHSRP|KHSRP	927	-	1.9287368	1.1362013	-1.0	-1.0
chr2	215382064	215382219	ENSG00000115414.18|FN1|KHSRP|KHSRP	959	-	2.229172	1.3878728	-1.0	-1.0
chr2	215366368	215367343	ENSG00000115414.18|FN1|KHSRP|KHSRP	985	-	3.0306213	1.8259279	-1.0	-1.0
chr2	215370172	215370293	ENSG00000115414.18|FN1|KHSRP|KHSRP	932	-	2.9482813	1.1695628	-1.0	-1.0
chr2	215433084	215433199	ENSG00000115414.18|FN1|KHSRP|KHSRP	928	-	4.3037195	1.1412169	-1.0	-1.0
chr2	215435054	215435189	ENSG00000115414.18|FN1|KHSRP|KHSRP	916	-	2.5070734	1.0765707	-1.0	-1.0
chr2	215397543	215397643	ENSG00000115414.18|FN1|KHSRP|KHSRP	908	-	4.107511	1.0375874	-1.0	-1.0
chr2	215424430	215424530	ENSG00000115414.18|FN1|KHSRP|KHSRP	922	-	3.608071	1.1102958	-1.0	-1.0
chr2	215435194	215435379	ENSG00000115414.18|FN1|KHSRP|KHSRP	916	-	2.1854067	1.076356	-1.0	-1.0
chr2	215399386	215399501	ENSG00000115414.18|FN1|KHSRP|KHSRP	904	-	4.0843034	1.0180159	-1.0	-1.0
chr2	215392121	215392316	ENSG00000115414.18|FN1|KHSRP|KHSRP	929	-	2.3510034	1.1495588	-1.0	-1.0
chr2	215376729	215376829	ENSG00000115414.18|FN1|KHSRP|KHSRP	901	-	2.8340492	1.0035496	-1.0	-1.0
chr2	215419078	215419241	ENSG00000115414.18|FN1|KHSRP|KHSRP	909	-	3.224417	1.0391839	-1.0	-1.0
chr2	215381144	215381244	ENSG00000115414.18|FN1|KHSRP|KHSRP	905	-	1.9380594	1.0240633	-1.0	-1.0
chr2	215378787	215379072	ENSG00000115414.18|FN1|KHSRP|KHSRP	933	-	3.034397	1.1709418	-1.0	-1.0
chr2	215420837	215421067	ENSG00000115414.18|FN1|KHSRP|KHSRP	965	-	2.8366122	1.4563155	-1.0	-1.0
chr2	215417818	215418153	ENSG00000115414.18|FN1|KHSRP|KHSRP	981	-	3.8253152	1.7323492	-1.0	-1.0
chr2	215423861	215423971	ENSG00000115414.18|FN1|KHSRP|KHSRP	910	-	2.866529	1.0458024	-1.0	-1.0
chr2	215415378	215415568	ENSG00000115414.18|FN1|KHSRP|KHSRP	932	-	2.5280051	1.1705493	-1.0	-1.0
chr2	215424730	215425093	ENSG00000115414.18|FN1|KHSRP|KHSRP	984	-	3.7620366	1.7967966	-1.0	-1.0
chr2	215376135	215376485	ENSG00000115414.18|FN1|KHSRP|KHSRP	978	-	3.2867782	1.6554207	-1.0	-1.0
chr2	215430942	215431132	ENSG00000115414.18|FN1|KHSRP|KHSRP	955	-	3.8083193	1.3421371	-1.0	-1.0
chr2	215423621	215423861	ENSG00000115414.18|FN1|KHSRP|KHSRP	939	-	2.5248039	1.2129459	-1.0	-1.0
chr2	215431197	215431332	ENSG00000115414.18|FN1|KHSRP|KHSRP	910	-	2.5823727	1.0466049	-1.0	-1.0
chr2	215375518	215375623	ENSG00000115414.18|FN1|KHSRP|KHSRP	932	-	2.9193058	1.1689034	-1.0	-1.0
chr2	215361756	215361926	ENSG00000115414.18|FN1|KHSRP|KHSRP	936	-	4.9424033	1.196371	-1.0	-1.0
chr2	216032940	216033130	ENSG00000115425.13|PECR|KHSRP|KHSRP	913	-	3.6695647	1.0610318	-1.0	-1.0
chr2	216058986	216059181	ENSG00000115425.13|PECR|KHSRP|KHSRP	917	-	3.5787172	1.0819995	-1.0	-1.0
chr2	216061411	216061571	ENSG00000115425.13|PECR|KHSRP|KHSRP	913	-	6.158639	1.0591207	-1.0	-1.0
chr2	216043625	216043903	ENSG00000115425.13|PECR|KHSRP|KHSRP	914	-	5.251906	1.0642341	-1.0	-1.0
chr2	216032989	216033129	ENSG00000118242.15|MREG|KHSRP|KHSRP	915	-	3.7694967	1.0724261	-1.0	-1.0
chr2	216117467	216117587	ENSG00000079246.15|XRCC5|KHSRP|KHSRP	921	+	3.896373	1.1015267	-1.0	-1.0
chr2	216501413	216501593	ENSG00000197756.9|RPL37A|KHSRP|KHSRP	945	+	4.4187303	1.2579708	-1.0	-1.0
chr2	216500748	216500848	ENSG00000197756.9|RPL37A|KHSRP|KHSRP	901	+	4.0330877	1.0059689	-1.0	-1.0
chr2	217805323	217805968	ENSG00000079308.16|TNS1|KHSRP|KHSRP	993	-	7.212083	2.162593	-1.0	-1.0
chr2	218593997	218594102	ENSG00000144580.13|CNOT9|KHSRP|KHSRP	959	+	6.4690466	1.39014	-1.0	-1.0
chr2	218592700	218593025	ENSG00000144580.13|CNOT9|KHSRP|KHSRP	929	+	4.6430206	1.1506249	-1.0	-1.0
chr2	218593072	218593287	ENSG00000144580.13|CNOT9|KHSRP|KHSRP	962	+	4.8910613	1.4168874	-1.0	-1.0
chr2	218784297	218784482	ENSG00000135929.8|CYP27A1|KHSRP|KHSRP	946	+	5.378202	1.2716192	-1.0	-1.0
chr2	218784492	218784722	ENSG00000135929.8|CYP27A1|KHSRP|KHSRP	961	+	5.8846345	1.40707	-1.0	-1.0
chr2	218784122	218784237	ENSG00000135929.8|CYP27A1|KHSRP|KHSRP	916	+	6.16301	1.0765288	-1.0	-1.0
chr2	218785237	218785382	ENSG00000135929.8|CYP27A1|KHSRP|KHSRP	939	+	6.3232403	1.2176473	-1.0	-1.0
chr2	219234617	219234717	ENSG00000163516.13|ANKZF1|KHSRP|KHSRP	908	+	4.131209	1.0374143	-1.0	-1.0
chr2	219232959	219233079	ENSG00000163516.13|ANKZF1|KHSRP|KHSRP	935	+	6.310058	1.1891006	-1.0	-1.0
chr2	219231706	219231826	ENSG00000163516.13|ANKZF1|KHSRP|KHSRP	907	+	4.0835075	1.0315769	-1.0	-1.0
chr2	222625620	222625805	ENSG00000116120.9|FARSB|KHSRP|KHSRP	962	-	5.2931046	1.4238408	-1.0	-1.0
chr2	222625290	222625395	ENSG00000116120.9|FARSB|KHSRP|KHSRP	905	-	6.0456524	1.0206987	-1.0	-1.0
chr2	222624785	222625180	ENSG00000116120.9|FARSB|KHSRP|KHSRP	948	-	4.1280594	1.2869416	-1.0	-1.0
chr2	222644670	222644790	ENSG00000116120.9|FARSB|KHSRP|KHSRP	907	-	4.1176143	1.0331776	-1.0	-1.0
chr2	222937827	222937932	ENSG00000123983.13|ACSL3|KHSRP|KHSRP	902	+	4.166997	1.0076985	-1.0	-1.0
chr2	222909155	222909365	ENSG00000123983.13|ACSL3|KHSRP|KHSRP	960	+	4.8174067	1.4007789	-1.0	-1.0
chr2	222936177	222936277	ENSG00000123983.13|ACSL3|KHSRP|KHSRP	904	+	6.0506263	1.0190325	-1.0	-1.0
chr2	222887522	222887662	ENSG00000123983.13|ACSL3|KHSRP|KHSRP	950	+	6.0463934	1.3017485	-1.0	-1.0
chr2	222925720	222925855	ENSG00000123983.13|ACSL3|KHSRP|KHSRP	919	+	5.4885316	1.0940734	-1.0	-1.0
chr2	222874987	222875242	ENSG00000123983.13|ACSL3|KHSRP|KHSRP	952	+	3.510652	1.318423	-1.0	-1.0
chr2	222861617	222861737	ENSG00000123983.13|ACSL3|KHSRP|KHSRP	905	+	6.056425	1.0244553	-1.0	-1.0
chr2	222941961	222942241	ENSG00000123983.13|ACSL3|KHSRP|KHSRP	966	+	3.048178	1.4690785	-1.0	-1.0
chr2	222921770	222921915	ENSG00000123983.13|ACSL3|KHSRP|KHSRP	913	+	3.195143	1.0608337	-1.0	-1.0
chr2	222865712	222865882	ENSG00000123983.13|ACSL3|KHSRP|KHSRP	923	+	3.3638353	1.1135516	-1.0	-1.0
chr2	222873327	222873747	ENSG00000123983.13|ACSL3|KHSRP|KHSRP	974	+	5.0223427	1.5835336	-1.0	-1.0
chr2	222867407	222867507	ENSG00000123983.13|ACSL3|KHSRP|KHSRP	909	+	6.0969925	1.041475	-1.0	-1.0
chr2	222935927	222936127	ENSG00000123983.13|ACSL3|KHSRP|KHSRP	952	+	3.9745615	1.3181313	-1.0	-1.0
chr2	222908230	222908385	ENSG00000123983.13|ACSL3|KHSRP|KHSRP	911	+	6.121035	1.048463	-1.0	-1.0
chr2	222944471	222944596	ENSG00000123983.13|ACSL3|KHSRP|KHSRP	926	+	4.1392064	1.1286385	-1.0	-1.0
chr2	222921430	222921565	ENSG00000123983.13|ACSL3|KHSRP|KHSRP	950	+	4.4322486	1.302191	-1.0	-1.0
chr2	222928936	222929201	ENSG00000123983.13|ACSL3|KHSRP|KHSRP	959	+	6.086757	1.3873955	-1.0	-1.0
chr2	222909400	222909595	ENSG00000123983.13|ACSL3|KHSRP|KHSRP	961	+	4.8857574	1.4046592	-1.0	-1.0
chr2	222887963	222888153	ENSG00000123983.13|ACSL3|KHSRP|KHSRP	942	+	5.111589	1.2367299	-1.0	-1.0
chr2	222925980	222926095	ENSG00000123983.13|ACSL3|KHSRP|KHSRP	903	+	2.700293	1.0133115	-1.0	-1.0
chr2	222926120	222926310	ENSG00000123983.13|ACSL3|KHSRP|KHSRP	922	+	2.8467968	1.1052631	-1.0	-1.0
chr2	222930351	222930501	ENSG00000123983.13|ACSL3|KHSRP|KHSRP	951	+	4.3785915	1.3097646	-1.0	-1.0
chr2	222911673	222911798	ENSG00000123983.13|ACSL3|KHSRP|KHSRP	912	+	6.1248384	1.0568064	-1.0	-1.0
chr2	223899122	223899276	ENSG00000085449.14|WDFY1|KHSRP|KHSRP	918	-	4.9944153	1.0856571	-1.0	-1.0
chr2	223975261	223975381	ENSG00000135919.12|SERPINE2|KHSRP|KHSRP	906	-	2.9296713	1.0267835	-1.0	-1.0
chr2	224501357	224501462	ENSG00000036257.12|CUL3|KHSRP|KHSRP	910	-	4.1175766	1.0461845	-1.0	-1.0
chr2	224480894	224481004	ENSG00000036257.12|CUL3|KHSRP|KHSRP	905	-	6.0445466	1.0205737	-1.0	-1.0
chr2	224545701	224545816	ENSG00000036257.12|CUL3|KHSRP|KHSRP	902	-	6.040091	1.0080551	-1.0	-1.0
chr2	227342849	227343049	ENSG00000168958.19|MFF|KHSRP|KHSRP	916	+	3.257988	1.0752486	-1.0	-1.0
chr2	227342146	227342386	ENSG00000168958.19|MFF|KHSRP|KHSRP	925	+	4.616538	1.1220965	-1.0	-1.0
chr2	227536415	227536605	ENSG00000173744.17|AGFG1|KHSRP|KHSRP	950	+	5.7721715	1.3004289	-1.0	-1.0
chr2	227525755	227525880	ENSG00000173744.17|AGFG1|KHSRP|KHSRP	926	+	3.798564	1.131165	-1.0	-1.0
chr2	227536220	227536375	ENSG00000173744.17|AGFG1|KHSRP|KHSRP	941	+	6.316549	1.2311052	-1.0	-1.0
chr2	227523925	227524375	ENSG00000173744.17|AGFG1|KHSRP|KHSRP	991	+	5.027787	2.0358906	-1.0	-1.0
chr2	227536734	227536854	ENSG00000173744.17|AGFG1|KHSRP|KHSRP	903	+	6.085312	1.0113887	-1.0	-1.0
chr2	227528145	227528245	ENSG00000173744.17|AGFG1|KHSRP|KHSRP	904	+	6.042329	1.0178238	-1.0	-1.0
chr2	227524915	227525280	ENSG00000173744.17|AGFG1|KHSRP|KHSRP	955	+	4.077228	1.34835	-1.0	-1.0
chr2	227534713	227534844	ENSG00000173744.17|AGFG1|KHSRP|KHSRP	946	+	4.0142403	1.2715696	-1.0	-1.0
chr2	227529925	227530025	ENSG00000173744.17|AGFG1|KHSRP|KHSRP	905	+	4.0689683	1.020724	-1.0	-1.0
chr2	227533349	227533459	ENSG00000173744.17|AGFG1|KHSRP|KHSRP	904	+	6.071198	1.0171812	-1.0	-1.0
chr2	227536993	227537138	ENSG00000173744.17|AGFG1|KHSRP|KHSRP	945	+	4.9228787	1.2617902	-1.0	-1.0
chr2	227551691	227551826	ENSG00000173744.17|AGFG1|KHSRP|KHSRP	931	+	6.2147684	1.1621842	-1.0	-1.0
chr2	227548453	227548578	ENSG00000173744.17|AGFG1|KHSRP|KHSRP	921	+	6.217382	1.103293	-1.0	-1.0
chr2	227537793	227538363	ENSG00000173744.17|AGFG1|KHSRP|KHSRP	958	+	5.1430383	1.3753886	-1.0	-1.0
chr2	227551851	227551958	ENSG00000173744.17|AGFG1|KHSRP|KHSRP	935	+	3.6683745	1.1859273	-1.0	-1.0
chr2	227559840	227559975	ENSG00000173744.17|AGFG1|KHSRP|KHSRP	936	+	5.4767323	1.1929768	-1.0	-1.0
chr2	227527710	227528060	ENSG00000173744.17|AGFG1|KHSRP|KHSRP	940	+	4.250579	1.2193003	-1.0	-1.0
chr2	227527370	227527555	ENSG00000173744.17|AGFG1|KHSRP|KHSRP	964	+	5.092663	1.4484619	-1.0	-1.0
chr2	227528270	227528925	ENSG00000173744.17|AGFG1|KHSRP|KHSRP	962	+	4.3834596	1.4255034	-1.0	-1.0
chr2	227538388	227538683	ENSG00000173744.17|AGFG1|KHSRP|KHSRP	940	+	5.347897	1.2254602	-1.0	-1.0
chr2	227537593	227537693	ENSG00000173744.17|AGFG1|KHSRP|KHSRP	908	+	4.107511	1.0361544	-1.0	-1.0
chr2	227525570	227525670	ENSG00000173744.17|AGFG1|KHSRP|KHSRP	913	+	3.1783125	1.0627615	-1.0	-1.0
chr2	227549488	227550053	ENSG00000173744.17|AGFG1|KHSRP|KHSRP	973	+	4.873541	1.5659559	-1.0	-1.0
chr2	227550486	227550586	ENSG00000173744.17|AGFG1|KHSRP|KHSRP	901	+	4.0343227	1.0032862	-1.0	-1.0
chr2	227530055	227530365	ENSG00000173744.17|AGFG1|KHSRP|KHSRP	925	+	3.6671498	1.1276627	-1.0	-1.0
chr2	227524380	227524761	ENSG00000173744.17|AGFG1|KHSRP|KHSRP	952	+	5.530239	1.3220985	-1.0	-1.0
chr2	227529450	227529820	ENSG00000173744.17|AGFG1|KHSRP|KHSRP	964	+	5.482039	1.4486368	-1.0	-1.0
chr2	229804317	229804422	ENSG00000153827.13|TRIP12|KHSRP|KHSRP	909	-	6.151352	1.0405322	-1.0	-1.0
chr2	229810584	229810739	ENSG00000153827.13|TRIP12|KHSRP|KHSRP	912	-	6.1562347	1.0560806	-1.0	-1.0
chr2	229920458	229920613	ENSG00000153827.13|TRIP12|KHSRP|KHSRP	932	-	5.2423806	1.1700658	-1.0	-1.0
chr2	229788671	229788786	ENSG00000153827.13|TRIP12|KHSRP|KHSRP	912	-	6.1255493	1.055337	-1.0	-1.0
chr2	229802028	229802138	ENSG00000153827.13|TRIP12|KHSRP|KHSRP	909	-	6.092181	1.041475	-1.0	-1.0
chr2	229793232	229793352	ENSG00000153827.13|TRIP12|KHSRP|KHSRP	907	-	4.1240363	1.0304179	-1.0	-1.0
chr2	229805864	229806144	ENSG00000153827.13|TRIP12|KHSRP|KHSRP	948	-	2.9668016	1.2813859	-1.0	-1.0
chr2	229807538	229807758	ENSG00000153827.13|TRIP12|KHSRP|KHSRP	949	-	3.975813	1.2961739	-1.0	-1.0
chr2	229804497	229804607	ENSG00000153827.13|TRIP12|KHSRP|KHSRP	911	-	6.1145906	1.0484614	-1.0	-1.0
chr2	229806149	229806254	ENSG00000153827.13|TRIP12|KHSRP|KHSRP	917	-	2.9766712	1.0796753	-1.0	-1.0
chr2	229795030	229795140	ENSG00000153827.13|TRIP12|KHSRP|KHSRP	905	-	6.0456524	1.0206987	-1.0	-1.0
chr2	229860841	229861011	ENSG00000153827.13|TRIP12|KHSRP|KHSRP	946	-	6.358425	1.2693048	-1.0	-1.0
chr2	229918003	229918198	ENSG00000153827.13|TRIP12|KHSRP|KHSRP	942	-	5.1622605	1.2333512	-1.0	-1.0
chr2	229836701	229836847	ENSG00000153827.13|TRIP12|KHSRP|KHSRP	961	-	6.5533633	1.4070184	-1.0	-1.0
chr2	229815538	229815723	ENSG00000153827.13|TRIP12|KHSRP|KHSRP	950	-	6.3797083	1.2988945	-1.0	-1.0
chr2	229806324	229806574	ENSG00000153827.13|TRIP12|KHSRP|KHSRP	972	-	3.954298	1.5476749	-1.0	-1.0
chr2	229818153	229818348	ENSG00000153827.13|TRIP12|KHSRP|KHSRP	939	-	6.295291	1.2139179	-1.0	-1.0
chr2	229792676	229792896	ENSG00000153827.13|TRIP12|KHSRP|KHSRP	957	-	5.7247567	1.3650908	-1.0	-1.0
chr2	231042179	231042289	ENSG00000204128.5|C2orf72|KHSRP|KHSRP	902	+	6.0550776	1.0085741	-1.0	-1.0
chr2	231041489	231041599	ENSG00000204128.5|C2orf72|KHSRP|KHSRP	906	+	6.1018777	1.0272114	-1.0	-1.0
chr2	231083114	231083274	ENSG00000173692.12|PSMD1|KHSRP|KHSRP	919	+	6.166625	1.0908777	-1.0	-1.0
chr2	231460015	231460151	ENSG00000115053.15|NCL|KHSRP|KHSRP	939	-	5.6380873	1.2139195	-1.0	-1.0
chr2	231457105	231457405	ENSG00000115053.15|NCL|KHSRP|KHSRP	964	-	3.3973374	1.44809	-1.0	-1.0
chr2	231458620	231458755	ENSG00000115053.15|NCL|KHSRP|KHSRP	921	-	3.4561982	1.1027786	-1.0	-1.0
chr2	231459255	231459360	ENSG00000115053.15|NCL|KHSRP|KHSRP	909	-	6.095338	1.0426705	-1.0	-1.0
chr2	231458105	231458260	ENSG00000115053.15|NCL|KHSRP|KHSRP	954	-	3.523682	1.338424	-1.0	-1.0
chr2	231457440	231457540	ENSG00000115053.15|NCL|KHSRP|KHSRP	914	-	4.258665	1.0646424	-1.0	-1.0
chr2	231457595	231457695	ENSG00000115053.15|NCL|KHSRP|KHSRP	905	-	3.2965908	1.0206987	-1.0	-1.0
chr2	231457820	231458035	ENSG00000115053.15|NCL|KHSRP|KHSRP	932	-	3.849991	1.1706126	-1.0	-1.0
chr2	232755852	232756027	ENSG00000204120.14|GIGYF2|KHSRP|KHSRP	967	+	6.609681	1.4820416	-1.0	-1.0
chr2	232816424	232816769	ENSG00000204120.14|GIGYF2|KHSRP|KHSRP	922	+	6.214826	1.1081847	-1.0	-1.0
chr2	232735199	232735534	ENSG00000204120.14|GIGYF2|KHSRP|KHSRP	961	+	4.93615	1.4036429	-1.0	-1.0
chr2	232767934	232768098	ENSG00000204120.14|GIGYF2|KHSRP|KHSRP	940	+	4.3818474	1.2218446	-1.0	-1.0
chr2	232795559	232795704	ENSG00000204120.14|GIGYF2|KHSRP|KHSRP	909	+	3.666334	1.0391626	-1.0	-1.0
chr2	232735588	232735733	ENSG00000204120.14|GIGYF2|KHSRP|KHSRP	945	+	3.7784238	1.2600157	-1.0	-1.0
chr2	232738443	232738758	ENSG00000204120.14|GIGYF2|KHSRP|KHSRP	979	+	6.7767386	1.6718771	-1.0	-1.0
chr2	233553989	233554089	ENSG00000085982.13|USP40|KHSRP|KHSRP	901	-	6.053975	1.0060184	-1.0	-1.0
chr2	233530327	233530552	ENSG00000085982.13|USP40|KHSRP|KHSRP	919	-	6.1324763	1.0908097	-1.0	-1.0
chr2	233490709	233490819	ENSG00000085982.13|USP40|KHSRP|KHSRP	913	-	6.148141	1.0584263	-1.0	-1.0
chr2	235542914	235543024	ENSG00000157985.18|AGAP1|KHSRP|KHSRP	907	+	6.1184754	1.0323056	-1.0	-1.0
chr2	235522499	235522604	ENSG00000157985.18|AGAP1|KHSRP|KHSRP	903	+	4.1116476	1.0141523	-1.0	-1.0
chr2	235909186	235909331	ENSG00000157985.18|AGAP1|KHSRP|KHSRP	908	+	6.08671	1.0374352	-1.0	-1.0
chr2	235511364	235511464	ENSG00000157985.18|AGAP1|KHSRP|KHSRP	950	+	6.389369	1.3012122	-1.0	-1.0
chr2	235523669	235523804	ENSG00000157985.18|AGAP1|KHSRP|KHSRP	950	+	6.0588875	1.298573	-1.0	-1.0
chr2	235496134	235496234	ENSG00000157985.18|AGAP1|KHSRP|KHSRP	905	+	6.0456524	1.0206987	-1.0	-1.0
chr2	235595784	235595904	ENSG00000157985.18|AGAP1|KHSRP|KHSRP	902	+	6.0492983	1.0092435	-1.0	-1.0
chr2	235556954	235557084	ENSG00000157985.18|AGAP1|KHSRP|KHSRP	919	+	4.071684	1.0933064	-1.0	-1.0
chr2	235542124	235542354	ENSG00000157985.18|AGAP1|KHSRP|KHSRP	937	+	3.6807005	1.1989264	-1.0	-1.0
chr2	235542689	235542789	ENSG00000157985.18|AGAP1|KHSRP|KHSRP	901	+	2.8340492	1.0035496	-1.0	-1.0
chr2	235537304	235537464	ENSG00000157985.18|AGAP1|KHSRP|KHSRP	915	+	5.992008	1.0698931	-1.0	-1.0
chr2	235511724	235512209	ENSG00000157985.18|AGAP1|KHSRP|KHSRP	995	+	6.1835084	2.2722921	-1.0	-1.0
chr2	235541719	235541914	ENSG00000157985.18|AGAP1|KHSRP|KHSRP	943	+	3.6517391	1.2467601	-1.0	-1.0
chr2	235521654	235521894	ENSG00000157985.18|AGAP1|KHSRP|KHSRP	951	+	4.706867	1.3059795	-1.0	-1.0
chr2	235510939	235511144	ENSG00000157985.18|AGAP1|KHSRP|KHSRP	963	+	6.594797	1.4283909	-1.0	-1.0
chr2	235543854	235544034	ENSG00000157985.18|AGAP1|KHSRP|KHSRP	921	+	6.2057743	1.1042084	-1.0	-1.0
chr2	235595944	235596069	ENSG00000157985.18|AGAP1|KHSRP|KHSRP	943	+	6.317695	1.2464157	-1.0	-1.0
chr2	237769501	237769631	ENSG00000124831.18|LRRFIP1|KHSRP|KHSRP	917	+	3.2506053	1.0784999	-1.0	-1.0
chr2	237764542	237764712	ENSG00000124831.18|LRRFIP1|KHSRP|KHSRP	941	+	3.5221791	1.2304634	-1.0	-1.0
chr2	237768576	237768706	ENSG00000124831.18|LRRFIP1|KHSRP|KHSRP	928	+	5.8567867	1.1407764	-1.0	-1.0
chr2	237765677	237765907	ENSG00000124831.18|LRRFIP1|KHSRP|KHSRP	941	+	3.4068663	1.2296284	-1.0	-1.0
chr2	238452058	238452213	ENSG00000065802.11|ASB1|KHSRP|KHSRP	917	+	6.133324	1.0828321	-1.0	-1.0
chr2	238451623	238451773	ENSG00000065802.11|ASB1|KHSRP|KHSRP	919	+	4.201419	1.0923264	-1.0	-1.0
chr2	239269094	239269289	ENSG00000068024.16|HDAC4|KHSRP|KHSRP	925	-	6.2052526	1.1231228	-1.0	-1.0
chr2	239387343	239387478	ENSG00000068024.16|HDAC4|KHSRP|KHSRP	902	-	6.0402317	1.0088003	-1.0	-1.0
chr2	239134993	239135143	ENSG00000068024.16|HDAC4|KHSRP|KHSRP	905	-	6.0712886	1.0243242	-1.0	-1.0
chr2	239400163	239400333	ENSG00000068024.16|HDAC4|KHSRP|KHSRP	916	-	4.520555	1.0740266	-1.0	-1.0
chr2	239352217	239352357	ENSG00000068024.16|HDAC4|KHSRP|KHSRP	918	-	4.6686935	1.0859804	-1.0	-1.0
chr2	239280439	239280584	ENSG00000068024.16|HDAC4|KHSRP|KHSRP	916	-	6.2052784	1.0762186	-1.0	-1.0
chr2	239345482	239345657	ENSG00000068024.16|HDAC4|KHSRP|KHSRP	912	-	4.281038	1.0542153	-1.0	-1.0
chr2	239150279	239150399	ENSG00000068024.16|HDAC4|KHSRP|KHSRP	906	-	6.0665994	1.0266219	-1.0	-1.0
chr2	239347347	239347457	ENSG00000068024.16|HDAC4|KHSRP|KHSRP	917	-	6.1834636	1.0804955	-1.0	-1.0
chr2	240619086	240619186	ENSG00000178623.11|GPR35|KHSRP|KHSRP	907	+	6.1018243	1.0329244	-1.0	-1.0
chr2	240621776	240621876	ENSG00000178623.11|GPR35|KHSRP|KHSRP	927	+	6.2788005	1.1340132	-1.0	-1.0
chr2	240961550	240961665	ENSG00000233392.5|AC104809.2|KHSRP|KHSRP	952	-	5.969136	1.3220304	-1.0	-1.0
chr2	240961990	240962130	ENSG00000233392.5|AC104809.2|KHSRP|KHSRP	917	-	6.1455417	1.0789113	-1.0	-1.0
chr2	240961250	240961435	ENSG00000233392.5|AC104809.2|KHSRP|KHSRP	950	-	6.375985	1.297872	-1.0	-1.0
chr2	240961740	240961855	ENSG00000233392.5|AC104809.2|KHSRP|KHSRP	921	-	4.2682	1.1019491	-1.0	-1.0
chr2	241254892	241255050	ENSG00000115677.16|HDLBP|KHSRP|KHSRP	977	-	6.8048677	1.6382335	-1.0	-1.0
chr2	241337430	241337605	ENSG00000168385.17|SEPT2|KHSRP|KHSRP	946	+	2.9994402	1.2681986	-1.0	-1.0
chr2	241325594	241325954	ENSG00000168385.17|SEPT2|KHSRP|KHSRP	928	+	4.0849833	1.1400162	-1.0	-1.0
chr2	241324037	241324142	ENSG00000168385.17|SEPT2|KHSRP|KHSRP	909	+	3.1913114	1.0401496	-1.0	-1.0
chr2	241336107	241336247	ENSG00000168385.17|SEPT2|KHSRP|KHSRP	914	+	2.873045	1.0660518	-1.0	-1.0
chr2	241335160	241335425	ENSG00000168385.17|SEPT2|KHSRP|KHSRP	964	+	4.6376166	1.440819	-1.0	-1.0
chr2	241349846	241349951	ENSG00000168385.17|SEPT2|KHSRP|KHSRP	920	+	4.220126	1.0994315	-1.0	-1.0
chr2	241651510	241651620	ENSG00000168397.16|ATG4B|KHSRP|KHSRP	955	+	6.4124064	1.3444921	-1.0	-1.0
chr2	241651760	241651883	ENSG00000168397.16|ATG4B|KHSRP|KHSRP	937	+	6.2903295	1.1981673	-1.0	-1.0
chr2	241722350	241722480	ENSG00000168395.15|ING5|KHSRP|KHSRP	922	+	6.2234774	1.1092775	-1.0	-1.0
chr20	436499	436629	ENSG00000125875.13|TBC1D20|KHSRP|KHSRP	921	-	6.2202015	1.1030772	-1.0	-1.0
chr20	495584	495704	ENSG00000101266.17|CSNK2A1|KHSRP|KHSRP	908	-	4.0943193	1.0358944	-1.0	-1.0
chr20	493494	493624	ENSG00000101266.17|CSNK2A1|KHSRP|KHSRP	913	-	6.13283	1.059609	-1.0	-1.0
chr20	2463547	2463657	ENSG00000125835.18|SNRPB|KHSRP|KHSRP	917	-	6.17605	1.0786362	-1.0	-1.0
chr20	3038138	3038288	ENSG00000132670.20|PTPRA|KHSRP|KHSRP	926	+	4.2195916	1.1301678	-1.0	-1.0
chr20	3146551	3146731	ENSG00000185019.16|UBOX5|KHSRP|KHSRP	919	-	4.311199	1.0912703	-1.0	-1.0
chr20	3146553	3146728	ENSG00000215251.3|FASTKD5|KHSRP|KHSRP	920	-	4.3322296	1.0973761	-1.0	-1.0
chr20	3333341	3333446	ENSG00000088854.12|C20orf194|KHSRP|KHSRP	904	-	6.0506263	1.0190325	-1.0	-1.0
chr20	3346156	3346341	ENSG00000088854.12|C20orf194|KHSRP|KHSRP	934	-	4.0093465	1.1778567	-1.0	-1.0
chr20	3920846	3920991	ENSG00000125779.21|PANK2|KHSRP|KHSRP	916	+	4.175333	1.074054	-1.0	-1.0
chr20	3918190	3918585	ENSG00000125779.21|PANK2|KHSRP|KHSRP	977	+	4.4124756	1.6384681	-1.0	-1.0
chr20	3917255	3917560	ENSG00000125779.21|PANK2|KHSRP|KHSRP	988	+	3.6639993	1.9371506	-1.0	-1.0
chr20	3917735	3917925	ENSG00000125779.21|PANK2|KHSRP|KHSRP	947	+	5.3390365	1.2738655	-1.0	-1.0
chr20	3910830	3910965	ENSG00000125779.21|PANK2|KHSRP|KHSRP	945	+	4.424931	1.2613897	-1.0	-1.0
chr20	4967541	4967691	ENSG00000089057.14|SLC23A2|KHSRP|KHSRP	914	-	6.1453567	1.0668359	-1.0	-1.0
chr20	5117949	5118254	ENSG00000132646.10|PCNA|KHSRP|KHSRP	925	-	5.0708733	1.1270572	-1.0	-1.0
chr20	5191321	5191461	ENSG00000101290.13|CDS2|KHSRP|KHSRP	908	+	2.8090987	1.0359229	-1.0	-1.0
chr20	5181576	5181691	ENSG00000101290.13|CDS2|KHSRP|KHSRP	908	+	6.100604	1.0356283	-1.0	-1.0
chr20	5181806	5181911	ENSG00000101290.13|CDS2|KHSRP|KHSRP	920	+	6.2387543	1.0994385	-1.0	-1.0
chr20	6015385	6015870	ENSG00000088766.11|CRLS1|KHSRP|KHSRP	962	+	4.582048	1.4250636	-1.0	-1.0
chr20	6021400	6021500	ENSG00000088766.11|CRLS1|KHSRP|KHSRP	914	+	6.145024	1.0644706	-1.0	-1.0
chr20	6015067	6015192	ENSG00000088766.11|CRLS1|KHSRP|KHSRP	957	+	5.8471065	1.3632516	-1.0	-1.0
chr20	6028380	6028695	ENSG00000088766.11|CRLS1|KHSRP|KHSRP	994	+	5.9548264	2.215433	-1.0	-1.0
chr20	6031910	6032010	ENSG00000088766.11|CRLS1|KHSRP|KHSRP	905	+	6.0473084	1.0206987	-1.0	-1.0
chr20	6016170	6016275	ENSG00000088766.11|CRLS1|KHSRP|KHSRP	916	+	4.2420406	1.0739638	-1.0	-1.0
chr20	6031162	6031272	ENSG00000088766.11|CRLS1|KHSRP|KHSRP	929	+	4.2968435	1.151516	-1.0	-1.0
chr20	6015945	6016050	ENSG00000088766.11|CRLS1|KHSRP|KHSRP	958	+	6.4778023	1.3782065	-1.0	-1.0
chr20	8245098	8245278	ENSG00000182621.17|PLCB1|KHSRP|KHSRP	927	+	2.9655159	1.1377246	-1.0	-1.0
chr20	8492506	8492631	ENSG00000182621.17|PLCB1|KHSRP|KHSRP	911	+	3.5284643	1.0524647	-1.0	-1.0
chr20	8492851	8492986	ENSG00000182621.17|PLCB1|KHSRP|KHSRP	934	+	4.335613	1.1829567	-1.0	-1.0
chr20	8199883	8200073	ENSG00000182621.17|PLCB1|KHSRP|KHSRP	951	+	5.5110397	1.3071187	-1.0	-1.0
chr20	8188923	8189128	ENSG00000182621.17|PLCB1|KHSRP|KHSRP	939	+	3.252878	1.2171962	-1.0	-1.0
chr20	8200363	8200463	ENSG00000182621.17|PLCB1|KHSRP|KHSRP	929	+	3.6280813	1.1472536	-1.0	-1.0
chr20	8395041	8395166	ENSG00000182621.17|PLCB1|KHSRP|KHSRP	913	+	3.5260568	1.0583043	-1.0	-1.0
chr20	8614956	8615081	ENSG00000182621.17|PLCB1|KHSRP|KHSRP	905	+	6.047309	1.0206913	-1.0	-1.0
chr20	8186123	8186288	ENSG00000182621.17|PLCB1|KHSRP|KHSRP	932	+	6.3092566	1.1697968	-1.0	-1.0
chr20	8188683	8188848	ENSG00000182621.17|PLCB1|KHSRP|KHSRP	927	+	3.266276	1.1346303	-1.0	-1.0
chr20	8189148	8189253	ENSG00000182621.17|PLCB1|KHSRP|KHSRP	924	+	6.2583857	1.119528	-1.0	-1.0
chr20	8530316	8530421	ENSG00000182621.17|PLCB1|KHSRP|KHSRP	915	+	6.2665033	1.0710877	-1.0	-1.0
chr20	8188068	8188168	ENSG00000182621.17|PLCB1|KHSRP|KHSRP	905	+	3.4168448	1.0216986	-1.0	-1.0
chr20	8187808	8187993	ENSG00000182621.17|PLCB1|KHSRP|KHSRP	945	+	4.8330593	1.2630508	-1.0	-1.0
chr20	8222303	8222478	ENSG00000182621.17|PLCB1|KHSRP|KHSRP	917	+	3.5024645	1.0800375	-1.0	-1.0
chr20	8740020	8740125	ENSG00000182621.17|PLCB1|KHSRP|KHSRP	905	+	6.0770597	1.0234975	-1.0	-1.0
chr20	8731499	8731674	ENSG00000182621.17|PLCB1|KHSRP|KHSRP	942	+	5.4709587	1.2398651	-1.0	-1.0
chr20	8199688	8199868	ENSG00000182621.17|PLCB1|KHSRP|KHSRP	926	+	3.5559134	1.1282742	-1.0	-1.0
chr20	8739435	8739605	ENSG00000182621.17|PLCB1|KHSRP|KHSRP	908	+	6.1171565	1.0338833	-1.0	-1.0
chr20	8735107	8735207	ENSG00000182621.17|PLCB1|KHSRP|KHSRP	901	+	6.053975	1.0060184	-1.0	-1.0
chr20	8508421	8508701	ENSG00000182621.17|PLCB1|KHSRP|KHSRP	956	+	3.984276	1.361191	-1.0	-1.0
chr20	8489281	8489471	ENSG00000182621.17|PLCB1|KHSRP|KHSRP	948	+	3.9253986	1.2821822	-1.0	-1.0
chr20	8165173	8165358	ENSG00000182621.17|PLCB1|KHSRP|KHSRP	931	+	3.9475894	1.1599327	-1.0	-1.0
chr20	8171588	8171773	ENSG00000182621.17|PLCB1|KHSRP|KHSRP	916	+	3.5206585	1.0757024	-1.0	-1.0
chr20	8213603	8213743	ENSG00000182621.17|PLCB1|KHSRP|KHSRP	956	+	6.234572	1.3602164	-1.0	-1.0
chr20	8509911	8510131	ENSG00000182621.17|PLCB1|KHSRP|KHSRP	966	+	5.996869	1.4744145	-1.0	-1.0
chr20	8724787	8724902	ENSG00000182621.17|PLCB1|KHSRP|KHSRP	914	+	6.172126	1.0639906	-1.0	-1.0
chr20	8311142	8311292	ENSG00000182621.17|PLCB1|KHSRP|KHSRP	907	+	6.072197	1.0316902	-1.0	-1.0
chr20	8492641	8492741	ENSG00000182621.17|PLCB1|KHSRP|KHSRP	914	+	3.5016425	1.0646797	-1.0	-1.0
chr20	8156708	8156823	ENSG00000182621.17|PLCB1|KHSRP|KHSRP	914	+	4.2116694	1.063116	-1.0	-1.0
chr20	8154038	8154173	ENSG00000182621.17|PLCB1|KHSRP|KHSRP	923	+	6.2164583	1.1146019	-1.0	-1.0
chr20	8186323	8186518	ENSG00000182621.17|PLCB1|KHSRP|KHSRP	949	+	4.6174064	1.2930726	-1.0	-1.0
chr20	8186768	8186873	ENSG00000182621.17|PLCB1|KHSRP|KHSRP	903	+	3.4008596	1.0133767	-1.0	-1.0
chr20	8212023	8212218	ENSG00000182621.17|PLCB1|KHSRP|KHSRP	953	+	4.7181635	1.331022	-1.0	-1.0
chr20	8857323	8857518	ENSG00000182621.17|PLCB1|KHSRP|KHSRP	948	+	4.683819	1.2834358	-1.0	-1.0
chr20	8275553	8275723	ENSG00000182621.17|PLCB1|KHSRP|KHSRP	931	+	3.888687	1.1592375	-1.0	-1.0
chr20	8371344	8371544	ENSG00000182621.17|PLCB1|KHSRP|KHSRP	943	+	3.4329467	1.2408589	-1.0	-1.0
chr20	8402156	8402396	ENSG00000182621.17|PLCB1|KHSRP|KHSRP	960	+	3.5851872	1.3985207	-1.0	-1.0
chr20	8419026	8419201	ENSG00000182621.17|PLCB1|KHSRP|KHSRP	920	+	3.0909545	1.0959163	-1.0	-1.0
chr20	8729759	8729894	ENSG00000182621.17|PLCB1|KHSRP|KHSRP	904	+	3.439622	1.018474	-1.0	-1.0
chr20	8285058	8285158	ENSG00000182621.17|PLCB1|KHSRP|KHSRP	905	+	6.0473084	1.0206987	-1.0	-1.0
chr20	8492306	8492441	ENSG00000182621.17|PLCB1|KHSRP|KHSRP	915	+	4.245846	1.0727639	-1.0	-1.0
chr20	8396811	8396936	ENSG00000182621.17|PLCB1|KHSRP|KHSRP	920	+	6.1582203	1.0943612	-1.0	-1.0
chr20	8154528	8154733	ENSG00000182621.17|PLCB1|KHSRP|KHSRP	937	+	2.885053	1.2040854	-1.0	-1.0
chr20	8401836	8401956	ENSG00000182621.17|PLCB1|KHSRP|KHSRP	909	+	3.7740784	1.041475	-1.0	-1.0
chr20	8183293	8183428	ENSG00000182621.17|PLCB1|KHSRP|KHSRP	937	+	6.2681003	1.1984384	-1.0	-1.0
chr20	8155183	8155333	ENSG00000182621.17|PLCB1|KHSRP|KHSRP	920	+	3.6340168	1.0970106	-1.0	-1.0
chr20	10420808	10420913	ENSG00000125863.18|MKKS|KHSRP|KHSRP	908	-	6.090567	1.0368779	-1.0	-1.0
chr20	10420366	10420481	ENSG00000125863.18|MKKS|KHSRP|KHSRP	913	-	6.131089	1.0588655	-1.0	-1.0
chr20	13620293	13620393	ENSG00000089123.15|TASP1|KHSRP|KHSRP	904	-	6.042329	1.0178238	-1.0	-1.0
chr20	13755997	13756202	ENSG00000089048.14|ESF1|KHSRP|KHSRP	952	-	5.0179844	1.3231665	-1.0	-1.0
chr20	13755482	13755692	ENSG00000089048.14|ESF1|KHSRP|KHSRP	971	-	6.7666936	1.5434706	-1.0	-1.0
chr20	13758457	13758582	ENSG00000089048.14|ESF1|KHSRP|KHSRP	908	-	6.090046	1.0373697	-1.0	-1.0
chr20	13773180	13773320	ENSG00000089048.14|ESF1|KHSRP|KHSRP	911	-	6.113696	1.0495266	-1.0	-1.0
chr20	16737406	16737516	ENSG00000125870.10|SNRPB2|KHSRP|KHSRP	914	+	6.141921	1.0646424	-1.0	-1.0
chr20	17680725	17680870	ENSG00000125844.15|RRBP1|KHSRP|KHSRP	915	-	3.9449883	1.0708839	-1.0	-1.0
chr20	17681400	17681550	ENSG00000125844.15|RRBP1|KHSRP|KHSRP	921	-	4.7065034	1.1032668	-1.0	-1.0
chr20	17943456	17943771	ENSG00000089006.16|SNX5|KHSRP|KHSRP	956	-	2.845507	1.3572315	-1.0	-1.0
chr20	17947252	17947372	ENSG00000089006.16|SNX5|KHSRP|KHSRP	926	-	3.1258552	1.1303893	-1.0	-1.0
chr20	17957492	17957762	ENSG00000089006.16|SNX5|KHSRP|KHSRP	978	-	3.548716	1.6487548	-1.0	-1.0
chr20	17945181	17945311	ENSG00000089006.16|SNX5|KHSRP|KHSRP	917	-	2.3158503	1.0827177	-1.0	-1.0
chr20	17949158	17949258	ENSG00000089006.16|SNX5|KHSRP|KHSRP	901	-	3.3867874	1.0059689	-1.0	-1.0
chr20	17944216	17944506	ENSG00000089006.16|SNX5|KHSRP|KHSRP	944	-	2.816802	1.2545055	-1.0	-1.0
chr20	17966642	17966897	ENSG00000089006.16|SNX5|KHSRP|KHSRP	981	-	3.9679117	1.7104491	-1.0	-1.0
chr20	17943186	17943376	ENSG00000089006.16|SNX5|KHSRP|KHSRP	914	-	2.5378196	1.0678949	-1.0	-1.0
chr20	17950436	17950636	ENSG00000089006.16|SNX5|KHSRP|KHSRP	939	-	3.200295	1.2122991	-1.0	-1.0
chr20	17943826	17944211	ENSG00000089006.16|SNX5|KHSRP|KHSRP	946	-	3.120371	1.2654135	-1.0	-1.0
chr20	17951605	17951775	ENSG00000089006.16|SNX5|KHSRP|KHSRP	949	-	4.411574	1.2913774	-1.0	-1.0
chr20	17947392	17947492	ENSG00000089006.16|SNX5|KHSRP|KHSRP	912	-	2.6667662	1.0565995	-1.0	-1.0
chr20	17948415	17948820	ENSG00000089006.16|SNX5|KHSRP|KHSRP	943	-	3.9332273	1.2454163	-1.0	-1.0
chr20	17957492	17957762	ENSG00000125850.10|OVOL2|KHSRP|KHSRP	978	-	3.548716	1.6485422	-1.0	-1.0
chr20	17966642	17966897	ENSG00000125850.10|OVOL2|KHSRP|KHSRP	981	-	3.9679117	1.7101973	-1.0	-1.0
chr20	17972615	17972750	ENSG00000125871.13|MGME1|KHSRP|KHSRP	912	+	4.643858	1.0572294	-1.0	-1.0
chr20	18515719	18515854	ENSG00000101310.14|SEC23B|KHSRP|KHSRP	905	+	6.043994	1.0200512	-1.0	-1.0
chr20	18560825	18560995	ENSG00000101310.14|SEC23B|KHSRP|KHSRP	934	+	3.9678628	1.1831819	-1.0	-1.0
chr20	18535389	18535509	ENSG00000101310.14|SEC23B|KHSRP|KHSRP	915	+	6.1506453	1.0691161	-1.0	-1.0
chr20	20033431	20033576	ENSG00000173418.11|NAA20|KHSRP|KHSRP	948	+	5.383703	1.2799246	-1.0	-1.0
chr20	20494726	20494831	ENSG00000188559.13|RALGAPA2|KHSRP|KHSRP	905	-	6.0473084	1.0206987	-1.0	-1.0
chr20	20637097	20637292	ENSG00000188559.13|RALGAPA2|KHSRP|KHSRP	965	-	5.003936	1.4505433	-1.0	-1.0
chr20	21163709	21163879	ENSG00000088970.15|KIZ|KHSRP|KHSRP	936	+	5.6285315	1.1927594	-1.0	-1.0
chr20	21163504	21163664	ENSG00000088970.15|KIZ|KHSRP|KHSRP	908	+	6.135386	1.0341562	-1.0	-1.0
chr20	21208814	21208929	ENSG00000088970.15|KIZ|KHSRP|KHSRP	912	+	4.1599684	1.0561614	-1.0	-1.0
chr20	21332480	21332655	ENSG00000088930.7|XRN2|KHSRP|KHSRP	930	+	6.2411413	1.1540031	-1.0	-1.0
chr20	21356197	21356337	ENSG00000088930.7|XRN2|KHSRP|KHSRP	913	+	4.562637	1.0601935	-1.0	-1.0
chr20	21356377	21356582	ENSG00000088930.7|XRN2|KHSRP|KHSRP	938	+	3.748974	1.2049409	-1.0	-1.0
chr20	21338670	21338790	ENSG00000088930.7|XRN2|KHSRP|KHSRP	906	+	3.4377744	1.026622	-1.0	-1.0
chr20	21368299	21368439	ENSG00000088930.7|XRN2|KHSRP|KHSRP	927	+	6.2678413	1.1381698	-1.0	-1.0
chr20	21344768	21344873	ENSG00000088930.7|XRN2|KHSRP|KHSRP	918	+	3.1944666	1.0841558	-1.0	-1.0
chr20	21334215	21334440	ENSG00000088930.7|XRN2|KHSRP|KHSRP	944	+	3.7701688	1.2529191	-1.0	-1.0
chr20	21333400	21333535	ENSG00000088930.7|XRN2|KHSRP|KHSRP	921	+	4.4500346	1.1033643	-1.0	-1.0
chr20	21347335	21347435	ENSG00000088930.7|XRN2|KHSRP|KHSRP	951	+	6.3543935	1.3079102	-1.0	-1.0
chr20	21389377	21389492	ENSG00000088930.7|XRN2|KHSRP|KHSRP	924	+	6.2748365	1.1179643	-1.0	-1.0
chr20	21345923	21346414	ENSG00000088930.7|XRN2|KHSRP|KHSRP	963	+	4.477732	1.4375944	-1.0	-1.0
chr20	21339088	21339263	ENSG00000088930.7|XRN2|KHSRP|KHSRP	934	+	4.566976	1.177869	-1.0	-1.0
chr20	21344913	21345793	ENSG00000088930.7|XRN2|KHSRP|KHSRP	975	+	4.7169666	1.595844	-1.0	-1.0
chr20	21343592	21343757	ENSG00000088930.7|XRN2|KHSRP|KHSRP	912	+	4.142572	1.0531743	-1.0	-1.0
chr20	21344223	21344378	ENSG00000088930.7|XRN2|KHSRP|KHSRP	931	+	4.522106	1.1634653	-1.0	-1.0
chr20	21347075	21347260	ENSG00000088930.7|XRN2|KHSRP|KHSRP	931	+	5.5121408	1.1583685	-1.0	-1.0
chr20	21309703	21309823	ENSG00000088930.7|XRN2|KHSRP|KHSRP	908	+	6.1200457	1.0376881	-1.0	-1.0
chr20	21340872	21341062	ENSG00000088930.7|XRN2|KHSRP|KHSRP	917	+	4.3023376	1.080123	-1.0	-1.0
chr20	21338805	21338995	ENSG00000088930.7|XRN2|KHSRP|KHSRP	933	+	4.776371	1.1723808	-1.0	-1.0
chr20	22560602	22560822	ENSG00000259974.2|LINC00261|KHSRP|KHSRP	964	-	4.6126685	1.446904	-1.0	-1.0
chr20	22561127	22561242	ENSG00000259974.2|LINC00261|KHSRP|KHSRP	914	-	4.1889267	1.0677457	-1.0	-1.0
chr20	22561132	22561242	ENSG00000283932.1|AL121722.1|KHSRP|KHSRP	919	-	4.2317414	1.0902243	-1.0	-1.0
chr20	22560602	22560822	ENSG00000283932.1|AL121722.1|KHSRP|KHSRP	964	-	4.6126685	1.4469599	-1.0	-1.0
chr20	23376138	23376488	ENSG00000125814.17|NAPB|KHSRP|KHSRP	941	-	5.188695	1.2268785	-1.0	-1.0
chr20	23379638	23379828	ENSG00000125814.17|NAPB|KHSRP|KHSRP	936	-	6.2769785	1.194826	-1.0	-1.0
chr20	23377806	23377976	ENSG00000125814.17|NAPB|KHSRP|KHSRP	968	-	5.657953	1.4930319	-1.0	-1.0
chr20	23375978	23376078	ENSG00000125814.17|NAPB|KHSRP|KHSRP	904	-	6.0506263	1.0190325	-1.0	-1.0
chr20	23377283	23377393	ENSG00000125814.17|NAPB|KHSRP|KHSRP	929	-	4.911693	1.1502982	-1.0	-1.0
chr20	25418230	25418400	ENSG00000101003.9|GINS1|KHSRP|KHSRP	943	+	6.299389	1.2430196	-1.0	-1.0
chr20	25418430	25418560	ENSG00000101003.9|GINS1|KHSRP|KHSRP	916	+	6.2003927	1.0777074	-1.0	-1.0
chr20	31692321	31692461	ENSG00000171552.12|BCL2L1|KHSRP|KHSRP	932	-	4.1028333	1.1702968	-1.0	-1.0
chr20	31692061	31692196	ENSG00000171552.12|BCL2L1|KHSRP|KHSRP	936	-	4.807235	1.1919454	-1.0	-1.0
chr20	32113914	32114014	ENSG00000101337.15|TM9SF4|KHSRP|KHSRP	905	+	6.043994	1.0203385	-1.0	-1.0
chr20	32438196	32438391	ENSG00000171456.16|ASXL1|KHSRP|KHSRP	936	+	3.495707	1.1923819	-1.0	-1.0
chr20	32370098	32370198	ENSG00000171456.16|ASXL1|KHSRP|KHSRP	929	+	3.6289127	1.1472536	-1.0	-1.0
chr20	32437441	32437591	ENSG00000171456.16|ASXL1|KHSRP|KHSRP	942	+	5.272646	1.237986	-1.0	-1.0
chr20	32427828	32428063	ENSG00000171456.16|ASXL1|KHSRP|KHSRP	944	+	6.329152	1.2547519	-1.0	-1.0
chr20	32372163	32372353	ENSG00000171456.16|ASXL1|KHSRP|KHSRP	970	+	4.5543284	1.5208614	-1.0	-1.0
chr20	32402428	32402563	ENSG00000171456.16|ASXL1|KHSRP|KHSRP	920	+	3.954224	1.0966816	-1.0	-1.0
chr20	32366467	32366577	ENSG00000171456.16|ASXL1|KHSRP|KHSRP	908	+	4.110134	1.0359879	-1.0	-1.0
chr20	32437196	32437321	ENSG00000171456.16|ASXL1|KHSRP|KHSRP	915	+	4.1589336	1.0701292	-1.0	-1.0
chr20	32401873	32402063	ENSG00000171456.16|ASXL1|KHSRP|KHSRP	929	+	3.3461676	1.1473539	-1.0	-1.0
chr20	33008683	33008868	ENSG00000078898.6|BPIFB2|KHSRP|KHSRP	951	+	4.250446	1.308893	-1.0	-1.0
chr20	33008953	33009068	ENSG00000078898.6|BPIFB2|KHSRP|KHSRP	903	+	3.0651352	1.0112345	-1.0	-1.0
chr20	33013637	33013747	ENSG00000078898.6|BPIFB2|KHSRP|KHSRP	924	+	6.244356	1.1169783	-1.0	-1.0
chr20	33628102	33628297	ENSG00000078699.21|CBFA2T2|KHSRP|KHSRP	958	+	6.4962277	1.378076	-1.0	-1.0
chr20	33490311	33490431	ENSG00000078699.21|CBFA2T2|KHSRP|KHSRP	927	+	4.1515145	1.1383871	-1.0	-1.0
chr20	34450020	34450205	ENSG00000078747.14|ITCH|KHSRP|KHSRP	959	+	4.599714	1.3819655	-1.0	-1.0
chr20	34428020	34428120	ENSG00000078747.14|ITCH|KHSRP|KHSRP	904	+	3.4528894	1.0198144	-1.0	-1.0
chr20	34471130	34471290	ENSG00000078747.14|ITCH|KHSRP|KHSRP	921	+	5.407046	1.1026578	-1.0	-1.0
chr20	34462716	34462871	ENSG00000078747.14|ITCH|KHSRP|KHSRP	953	+	6.4749765	1.3267809	-1.0	-1.0
chr20	34462901	34463101	ENSG00000078747.14|ITCH|KHSRP|KHSRP	949	+	4.9359164	1.2934058	-1.0	-1.0
chr20	34462241	34462511	ENSG00000078747.14|ITCH|KHSRP|KHSRP	925	+	4.215401	1.1230421	-1.0	-1.0
chr20	34427785	34427915	ENSG00000078747.14|ITCH|KHSRP|KHSRP	921	+	6.2209454	1.1003467	-1.0	-1.0
chr20	34439586	34439726	ENSG00000078747.14|ITCH|KHSRP|KHSRP	946	+	6.4134483	1.2694391	-1.0	-1.0
chr20	34429800	34429925	ENSG00000078747.14|ITCH|KHSRP|KHSRP	917	+	4.1753316	1.0797839	-1.0	-1.0
chr20	34477525	34477645	ENSG00000078747.14|ITCH|KHSRP|KHSRP	914	+	5.197092	1.0664825	-1.0	-1.0
chr20	34462526	34462701	ENSG00000078747.14|ITCH|KHSRP|KHSRP	930	+	4.035571	1.1575222	-1.0	-1.0
chr20	34714799	34714944	ENSG00000198646.13|NCOA6|KHSRP|KHSRP	909	-	4.8934207	1.0387267	-1.0	-1.0
chr20	35380176	35380351	ENSG00000101019.21|UQCC1|KHSRP|KHSRP	906	-	6.063336	1.0276241	-1.0	-1.0
chr20	35370944	35371054	ENSG00000101019.21|UQCC1|KHSRP|KHSRP	905	-	4.084627	1.0216388	-1.0	-1.0
chr20	35393967	35394091	ENSG00000101019.21|UQCC1|KHSRP|KHSRP	951	-	6.384179	1.3083764	-1.0	-1.0
chr20	35343391	35343491	ENSG00000101019.21|UQCC1|KHSRP|KHSRP	903	-	6.052295	1.0138108	-1.0	-1.0
chr20	35393397	35393592	ENSG00000101019.21|UQCC1|KHSRP|KHSRP	952	-	6.42388	1.3204017	-1.0	-1.0
chr20	35547034	35547144	ENSG00000125991.19|ERGIC3|KHSRP|KHSRP	944	+	6.339844	1.2547444	-1.0	-1.0
chr20	35650148	35650333	ENSG00000214078.12|CPNE1|KHSRP|KHSRP	909	-	2.754792	1.039635	-1.0	-1.0
chr20	35662899	35663059	ENSG00000214078.12|CPNE1|KHSRP|KHSRP	921	-	3.9243116	1.1036794	-1.0	-1.0
chr20	35663744	35663919	ENSG00000214078.12|CPNE1|KHSRP|KHSRP	908	-	4.53307	1.0349584	-1.0	-1.0
chr20	35655464	35655564	ENSG00000214078.12|CPNE1|KHSRP|KHSRP	913	-	4.139304	1.0584263	-1.0	-1.0
chr20	35659334	35659514	ENSG00000214078.12|CPNE1|KHSRP|KHSRP	934	-	4.225502	1.1827486	-1.0	-1.0
chr20	35661964	35662064	ENSG00000214078.12|CPNE1|KHSRP|KHSRP	918	-	6.188501	1.0878698	-1.0	-1.0
chr20	35658689	35658859	ENSG00000214078.12|CPNE1|KHSRP|KHSRP	914	-	3.3672032	1.0657098	-1.0	-1.0
chr20	35659014	35659119	ENSG00000214078.12|CPNE1|KHSRP|KHSRP	940	-	4.0391026	1.2223742	-1.0	-1.0
chr20	35649833	35650023	ENSG00000214078.12|CPNE1|KHSRP|KHSRP	963	-	4.027934	1.4347217	-1.0	-1.0
chr20	35650148	35650333	ENSG00000272897.5|AL109827.1|KHSRP|KHSRP	909	-	2.754792	1.0387627	-1.0	-1.0
chr20	35663744	35663919	ENSG00000272897.5|AL109827.1|KHSRP|KHSRP	908	-	4.53307	1.034507	-1.0	-1.0
chr20	35655464	35655564	ENSG00000272897.5|AL109827.1|KHSRP|KHSRP	913	-	4.139304	1.0587964	-1.0	-1.0
chr20	35662894	35663059	ENSG00000272897.5|AL109827.1|KHSRP|KHSRP	919	-	3.826586	1.092582	-1.0	-1.0
chr20	35659334	35659514	ENSG00000272897.5|AL109827.1|KHSRP|KHSRP	934	-	4.225502	1.1829906	-1.0	-1.0
chr20	35661964	35662064	ENSG00000272897.5|AL109827.1|KHSRP|KHSRP	918	-	6.188501	1.0878698	-1.0	-1.0
chr20	35658689	35658859	ENSG00000272897.5|AL109827.1|KHSRP|KHSRP	914	-	3.3672032	1.0661001	-1.0	-1.0
chr20	35659014	35659119	ENSG00000272897.5|AL109827.1|KHSRP|KHSRP	940	-	4.0391026	1.2222806	-1.0	-1.0
chr20	35649833	35650023	ENSG00000272897.5|AL109827.1|KHSRP|KHSRP	963	-	4.027934	1.4346094	-1.0	-1.0
chr20	35663744	35663919	ENSG00000244462.7|RBM12|KHSRP|KHSRP	908	-	4.53307	1.0342163	-1.0	-1.0
chr20	35649834	35650019	ENSG00000244462.7|RBM12|KHSRP|KHSRP	965	-	4.1149025	1.461954	-1.0	-1.0
chr20	35655464	35655564	ENSG00000244462.7|RBM12|KHSRP|KHSRP	913	-	4.139304	1.0588964	-1.0	-1.0
chr20	35662894	35663059	ENSG00000244462.7|RBM12|KHSRP|KHSRP	919	-	3.826586	1.0928252	-1.0	-1.0
chr20	35659334	35659514	ENSG00000244462.7|RBM12|KHSRP|KHSRP	934	-	4.225502	1.183341	-1.0	-1.0
chr20	35650149	35650264	ENSG00000244462.7|RBM12|KHSRP|KHSRP	911	-	2.778977	1.0519722	-1.0	-1.0
chr20	35661964	35662064	ENSG00000244462.7|RBM12|KHSRP|KHSRP	918	-	6.188501	1.0878698	-1.0	-1.0
chr20	35658689	35658859	ENSG00000244462.7|RBM12|KHSRP|KHSRP	914	-	3.3672032	1.0659834	-1.0	-1.0
chr20	35659014	35659119	ENSG00000244462.7|RBM12|KHSRP|KHSRP	940	-	4.0391026	1.2220671	-1.0	-1.0
chr20	35730351	35730541	ENSG00000131051.22|RBM39|KHSRP|KHSRP	976	-	3.603951	1.6176269	-1.0	-1.0
chr20	35732284	35732394	ENSG00000131051.22|RBM39|KHSRP|KHSRP	917	-	3.968704	1.0812924	-1.0	-1.0
chr20	35738546	35738766	ENSG00000131051.22|RBM39|KHSRP|KHSRP	950	-	2.182397	1.2977409	-1.0	-1.0
chr20	35739037	35739467	ENSG00000131051.22|RBM39|KHSRP|KHSRP	960	-	2.1118653	1.3968214	-1.0	-1.0
chr20	35738821	35738967	ENSG00000131051.22|RBM39|KHSRP|KHSRP	992	-	3.0857637	2.0913227	-1.0	-1.0
chr20	35704186	35704306	ENSG00000131051.22|RBM39|KHSRP|KHSRP	911	-	2.5659747	1.0527966	-1.0	-1.0
chr20	35729130	35729311	ENSG00000131051.22|RBM39|KHSRP|KHSRP	959	-	3.1779244	1.384796	-1.0	-1.0
chr20	35731719	35731939	ENSG00000131051.22|RBM39|KHSRP|KHSRP	953	-	2.6051803	1.3313617	-1.0	-1.0
chr20	35714484	35714604	ENSG00000131051.22|RBM39|KHSRP|KHSRP	901	-	3.395951	1.0041534	-1.0	-1.0
chr20	35725300	35725420	ENSG00000131051.22|RBM39|KHSRP|KHSRP	908	-	2.4011164	1.0341707	-1.0	-1.0
chr20	35721892	35722022	ENSG00000131051.22|RBM39|KHSRP|KHSRP	912	-	2.799657	1.0555527	-1.0	-1.0
chr20	35729561	35729796	ENSG00000131051.22|RBM39|KHSRP|KHSRP	935	-	2.652918	1.1845592	-1.0	-1.0
chr20	35721495	35721739	ENSG00000131051.22|RBM39|KHSRP|KHSRP	986	-	4.266067	1.8610554	-1.0	-1.0
chr20	35703926	35704026	ENSG00000131051.22|RBM39|KHSRP|KHSRP	904	-	2.901574	1.0176994	-1.0	-1.0
chr20	35713872	35714184	ENSG00000131051.22|RBM39|KHSRP|KHSRP	963	-	3.3226814	1.4343681	-1.0	-1.0
chr20	35732654	35732806	ENSG00000131051.22|RBM39|KHSRP|KHSRP	960	-	2.1683533	1.4008282	-1.0	-1.0
chr20	35740552	35740872	ENSG00000131051.22|RBM39|KHSRP|KHSRP	1000	-	3.1339855	3.6192608	-1.0	-1.0
chr20	35724447	35724569	ENSG00000131051.22|RBM39|KHSRP|KHSRP	941	-	5.342461	1.2313207	-1.0	-1.0
chr20	35708823	35709223	ENSG00000131051.22|RBM39|KHSRP|KHSRP	934	-	2.4605246	1.1777766	-1.0	-1.0
chr20	35731359	35731654	ENSG00000131051.22|RBM39|KHSRP|KHSRP	984	-	3.3495593	1.7869699	-1.0	-1.0
chr20	35733616	35733796	ENSG00000131051.22|RBM39|KHSRP|KHSRP	924	-	2.523229	1.1167667	-1.0	-1.0
chr20	35707419	35707544	ENSG00000131051.22|RBM39|KHSRP|KHSRP	924	-	2.9284456	1.12094	-1.0	-1.0
chr20	35739497	35740072	ENSG00000131051.22|RBM39|KHSRP|KHSRP	989	-	2.2862072	1.9604987	-1.0	-1.0
chr20	35707992	35708182	ENSG00000131051.22|RBM39|KHSRP|KHSRP	984	-	3.8226533	1.7855288	-1.0	-1.0
chr20	35732806	35733061	ENSG00000131051.22|RBM39|KHSRP|KHSRP	990	-	3.2755544	2.0183742	-1.0	-1.0
chr20	35736251	35736381	ENSG00000131051.22|RBM39|KHSRP|KHSRP	916	-	2.2411735	1.0735681	-1.0	-1.0
chr20	35728190	35728495	ENSG00000131051.22|RBM39|KHSRP|KHSRP	980	-	3.14754	1.7078862	-1.0	-1.0
chr20	35734655	35734865	ENSG00000131051.22|RBM39|KHSRP|KHSRP	967	-	2.4843853	1.4754757	-1.0	-1.0
chr20	35723302	35723427	ENSG00000131051.22|RBM39|KHSRP|KHSRP	952	-	6.066003	1.3212808	-1.0	-1.0
chr20	35707819	35707992	ENSG00000131051.22|RBM39|KHSRP|KHSRP	942	-	2.6684341	1.2395675	-1.0	-1.0
chr20	36048266	36048511	ENSG00000260032.1|NORAD|KHSRP|KHSRP	991	-	3.2959225	2.06438	-1.0	-1.0
chr20	36045681	36045811	ENSG00000260032.1|NORAD|KHSRP|KHSRP	921	-	3.1360672	1.1014622	-1.0	-1.0
chr20	36048646	36048786	ENSG00000260032.1|NORAD|KHSRP|KHSRP	917	-	2.0498438	1.0805845	-1.0	-1.0
chr20	36860848	36860993	ENSG00000149639.14|SOGA1|KHSRP|KHSRP	911	-	6.1143746	1.0483669	-1.0	-1.0
chr20	37214800	37214950	ENSG00000118705.16|RPN2|KHSRP|KHSRP	954	+	6.250918	1.337156	-1.0	-1.0
chr20	38065765	38065877	ENSG00000101413.11|RPRD1B|KHSRP|KHSRP	914	+	6.149331	1.0650669	-1.0	-1.0
chr20	38092055	38092225	ENSG00000101413.11|RPRD1B|KHSRP|KHSRP	906	+	3.4559987	1.0280378	-1.0	-1.0
chr20	38571382	38571552	ENSG00000170471.14|RALGAPB|KHSRP|KHSRP	915	+	6.170535	1.0729717	-1.0	-1.0
chr20	38947161	38947346	ENSG00000101447.14|FAM83D|KHSRP|KHSRP	907	+	3.602033	1.0293502	-1.0	-1.0
chr20	41097341	41097646	ENSG00000198900.5|TOP1|KHSRP|KHSRP	931	+	5.235096	1.1624058	-1.0	-1.0
chr20	41101618	41101733	ENSG00000198900.5|TOP1|KHSRP|KHSRP	909	+	5.1170616	1.0386178	-1.0	-1.0
chr20	41096947	41097082	ENSG00000198900.5|TOP1|KHSRP|KHSRP	914	+	4.8136277	1.0630524	-1.0	-1.0
chr20	41060210	41060310	ENSG00000198900.5|TOP1|KHSRP|KHSRP	913	+	6.1465793	1.0624341	-1.0	-1.0
chr20	41568161	41568266	ENSG00000124177.14|CHD6|KHSRP|KHSRP	901	-	6.1067586	1.0060554	-1.0	-1.0
chr20	41551105	41551205	ENSG00000124177.14|CHD6|KHSRP|KHSRP	905	-	6.0456524	1.0206987	-1.0	-1.0
chr20	43459420	43459755	ENSG00000124193.14|SRSF6|KHSRP|KHSRP	951	+	2.5734088	1.3139257	-1.0	-1.0
chr20	43458509	43459152	ENSG00000124193.14|SRSF6|KHSRP|KHSRP	997	+	3.255269	2.547038	-1.0	-1.0
chr20	43459152	43459420	ENSG00000124193.14|SRSF6|KHSRP|KHSRP	926	+	2.1369529	1.1282235	-1.0	-1.0
chr20	44207429	44207544	ENSG00000132823.10|OSER1|KHSRP|KHSRP	913	-	4.1587086	1.0597278	-1.0	-1.0
chr20	44402082	44402517	ENSG00000101076.16|HNF4A|KHSRP|KHSRP	952	+	3.6027572	1.319715	-1.0	-1.0
chr20	44405259	44405379	ENSG00000101076.16|HNF4A|KHSRP|KHSRP	903	+	2.923471	1.01506	-1.0	-1.0
chr20	44402644	44402859	ENSG00000101076.16|HNF4A|KHSRP|KHSRP	954	+	5.7807994	1.3410926	-1.0	-1.0
chr20	44389243	44389373	ENSG00000101076.16|HNF4A|KHSRP|KHSRP	909	+	6.086215	1.0391613	-1.0	-1.0
chr20	44402944	44403109	ENSG00000101076.16|HNF4A|KHSRP|KHSRP	934	+	3.7527225	1.1775861	-1.0	-1.0
chr20	44403304	44403409	ENSG00000101076.16|HNF4A|KHSRP|KHSRP	917	+	3.3768735	1.0793803	-1.0	-1.0
chr20	44404254	44405229	ENSG00000101076.16|HNF4A|KHSRP|KHSRP	984	+	5.0988092	1.8000759	-1.0	-1.0
chr20	44401587	44401717	ENSG00000101076.16|HNF4A|KHSRP|KHSRP	932	+	4.992816	1.1653891	-1.0	-1.0
chr20	44511638	44511803	ENSG00000132824.13|SERINC3|KHSRP|KHSRP	909	-	6.0949173	1.0424998	-1.0	-1.0
chr20	44932861	44932976	ENSG00000101104.12|PABPC1L|KHSRP|KHSRP	918	+	2.9430196	1.0844722	-1.0	-1.0
chr20	45079492	45079592	ENSG00000101109.11|STK4|KHSRP|KHSRP	909	+	6.151296	1.041475	-1.0	-1.0
chr20	46079453	46079618	ENSG00000124160.11|NCOA5|KHSRP|KHSRP	978	-	5.9699984	1.6597049	-1.0	-1.0
chr20	46089648	46089748	ENSG00000124160.11|NCOA5|KHSRP|KHSRP	905	-	6.0489655	1.0206839	-1.0	-1.0
chr20	46593424	46593529	ENSG00000158296.13|SLC13A3|KHSRP|KHSRP	903	-	4.1663938	1.0147545	-1.0	-1.0
chr20	47290034	47290134	ENSG00000101040.19|ZMYND8|KHSRP|KHSRP	909	-	2.7653298	1.041475	-1.0	-1.0
chr20	47212825	47213055	ENSG00000101040.19|ZMYND8|KHSRP|KHSRP	986	-	6.561628	1.8686628	-1.0	-1.0
chr20	47298982	47299142	ENSG00000101040.19|ZMYND8|KHSRP|KHSRP	928	-	4.2949133	1.1432533	-1.0	-1.0
chr20	47289139	47289339	ENSG00000101040.19|ZMYND8|KHSRP|KHSRP	957	-	3.816338	1.3669245	-1.0	-1.0
chr20	47257174	47257764	ENSG00000101040.19|ZMYND8|KHSRP|KHSRP	950	-	4.8230577	1.3037443	-1.0	-1.0
chr20	47281860	47282060	ENSG00000101040.19|ZMYND8|KHSRP|KHSRP	952	-	5.0259323	1.3153806	-1.0	-1.0
chr20	47346986	47347131	ENSG00000101040.19|ZMYND8|KHSRP|KHSRP	921	-	6.19521	1.1000206	-1.0	-1.0
chr20	47355469	47355657	ENSG00000101040.19|ZMYND8|KHSRP|KHSRP	981	-	3.6966114	1.7111678	-1.0	-1.0
chr20	47355292	47355449	ENSG00000101040.19|ZMYND8|KHSRP|KHSRP	933	-	3.0029638	1.1765062	-1.0	-1.0
chr20	47583296	47583521	ENSG00000124151.18|NCOA3|KHSRP|KHSRP	985	+	6.512463	1.8324457	-1.0	-1.0
chr20	47633701	47633956	ENSG00000124151.18|NCOA3|KHSRP|KHSRP	968	+	6.6766686	1.4925977	-1.0	-1.0
chr20	47502079	47502269	ENSG00000124151.18|NCOA3|KHSRP|KHSRP	932	+	4.412292	1.1656561	-1.0	-1.0
chr20	47648146	47648301	ENSG00000124151.18|NCOA3|KHSRP|KHSRP	932	+	4.8076634	1.1680683	-1.0	-1.0
chr20	47648401	47648596	ENSG00000124151.18|NCOA3|KHSRP|KHSRP	954	+	5.1825094	1.3384179	-1.0	-1.0
chr20	47647366	47647651	ENSG00000124151.18|NCOA3|KHSRP|KHSRP	937	+	5.247769	1.2023798	-1.0	-1.0
chr20	47637287	47637407	ENSG00000124151.18|NCOA3|KHSRP|KHSRP	912	+	6.120133	1.0534768	-1.0	-1.0
chr20	47528509	47528664	ENSG00000124151.18|NCOA3|KHSRP|KHSRP	930	+	6.2721114	1.1565896	-1.0	-1.0
chr20	47639297	47639527	ENSG00000124151.18|NCOA3|KHSRP|KHSRP	958	+	6.494017	1.377599	-1.0	-1.0
chr20	47634520	47634625	ENSG00000124151.18|NCOA3|KHSRP|KHSRP	912	+	4.147338	1.0536478	-1.0	-1.0
chr20	48951714	48951814	ENSG00000124198.8|ARFGEF2|KHSRP|KHSRP	909	+	6.095391	1.041475	-1.0	-1.0
chr20	48984905	48985015	ENSG00000124198.8|ARFGEF2|KHSRP|KHSRP	913	+	6.145074	1.0616877	-1.0	-1.0
chr20	48940255	48940630	ENSG00000124198.8|ARFGEF2|KHSRP|KHSRP	989	+	4.7008424	1.9503055	-1.0	-1.0
chr20	48932935	48933035	ENSG00000124198.8|ARFGEF2|KHSRP|KHSRP	909	+	6.093788	1.041475	-1.0	-1.0
chr20	48973040	48973144	ENSG00000124198.8|ARFGEF2|KHSRP|KHSRP	957	+	6.4377027	1.3622507	-1.0	-1.0
chr20	49019903	49020063	ENSG00000124198.8|ARFGEF2|KHSRP|KHSRP	939	+	5.5246124	1.2146639	-1.0	-1.0
chr20	49094311	49094411	ENSG00000124207.16|CSE1L|KHSRP|KHSRP	951	+	6.3611097	1.3131808	-1.0	-1.0
chr20	49070332	49070532	ENSG00000124207.16|CSE1L|KHSRP|KHSRP	982	+	6.2712736	1.7503306	-1.0	-1.0
chr20	49095643	49095743	ENSG00000124207.16|CSE1L|KHSRP|KHSRP	917	+	4.28937	1.0791942	-1.0	-1.0
chr20	49279933	49280078	ENSG00000177410.12|ZFAS1|KHSRP|KHSRP	913	+	3.2548811	1.0625641	-1.0	-1.0
chr20	49634214	49634389	ENSG00000158470.5|B4GALT5|KHSRP|KHSRP	944	-	4.910049	1.2528816	-1.0	-1.0
chr20	50088896	50089021	ENSG00000244687.11|UBE2V1|KHSRP|KHSRP	913	-	3.3371365	1.059725	-1.0	-1.0
chr20	50088899	50089039	ENSG00000124208.16|TMEM189-UBE2V1|KHSRP|KHSRP	908	-	3.0615647	1.0374637	-1.0	-1.0
chr20	50738079	50738274	ENSG00000124171.8|PARD6B|KHSRP|KHSRP	968	+	6.6248493	1.4889209	-1.0	-1.0
chr20	50927791	50927926	ENSG00000101126.15|ADNP|KHSRP|KHSRP	913	-	3.5747328	1.0616797	-1.0	-1.0
chr20	50928271	50928466	ENSG00000101126.15|ADNP|KHSRP|KHSRP	966	-	5.205268	1.4728876	-1.0	-1.0
chr20	50954372	50954477	ENSG00000000419.12|DPM1|KHSRP|KHSRP	937	-	6.2746305	1.2001889	-1.0	-1.0
chr20	50950882	50951107	ENSG00000000419.12|DPM1|KHSRP|KHSRP	984	-	4.3583703	1.7847384	-1.0	-1.0
chr20	50954612	50954742	ENSG00000000419.12|DPM1|KHSRP|KHSRP	907	-	2.9869998	1.0317883	-1.0	-1.0
chr20	50954767	50955185	ENSG00000000419.12|DPM1|KHSRP|KHSRP	952	-	4.2194963	1.3219019	-1.0	-1.0
chr20	53568629	53569004	ENSG00000171940.13|ZNF217|KHSRP|KHSRP	947	-	2.7899978	1.2787131	-1.0	-1.0
chr20	53567084	53567284	ENSG00000171940.13|ZNF217|KHSRP|KHSRP	948	-	6.394711	1.2802353	-1.0	-1.0
chr20	57564844	57565009	ENSG00000124253.10|PCK1|KHSRP|KHSRP	923	+	5.965139	1.1123477	-1.0	-1.0
chr20	58450606	58450881	ENSG00000124164.15|VAPB|KHSRP|KHSRP	912	+	5.9736347	1.0543783	-1.0	-1.0
chr20	58667672	58667837	ENSG00000254995.4|STX16-NPEPL1|KHSRP|KHSRP	947	+	4.438262	1.2778305	-1.0	-1.0
chr20	58667673	58667843	ENSG00000124222.22|STX16|KHSRP|KHSRP	946	+	4.462013	1.2639626	-1.0	-1.0
chr20	58905760	58905940	ENSG00000087460.24|GNAS|KHSRP|KHSRP	908	+	3.4278672	1.035745	-1.0	-1.0
chr20	58893596	58893771	ENSG00000087460.24|GNAS|KHSRP|KHSRP	942	+	3.2991908	1.2381442	-1.0	-1.0
chr20	58895412	58895512	ENSG00000087460.24|GNAS|KHSRP|KHSRP	909	+	3.5357473	1.041475	-1.0	-1.0
chr20	58991477	58991702	ENSG00000101158.13|NELFCD|KHSRP|KHSRP	930	+	4.0146213	1.1579862	-1.0	-1.0
chr20	58989013	58989268	ENSG00000101158.13|NELFCD|KHSRP|KHSRP	917	+	3.3286421	1.0828329	-1.0	-1.0
chr20	58990652	58990852	ENSG00000101158.13|NELFCD|KHSRP|KHSRP	955	+	3.263557	1.3482867	-1.0	-1.0
chr20	62139254	62139424	ENSG00000101182.14|PSMA7|KHSRP|KHSRP	926	-	5.425785	1.1323521	-1.0	-1.0
chr20	62139564	62139704	ENSG00000101182.14|PSMA7|KHSRP|KHSRP	910	-	6.1046844	1.0467248	-1.0	-1.0
chr20	62181371	62181856	ENSG00000184402.14|SS18L1|KHSRP|KHSRP	977	+	4.3463535	1.6468881	-1.0	-1.0
chr20	62144324	62144439	ENSG00000184402.14|SS18L1|KHSRP|KHSRP	907	+	6.0780888	1.0306736	-1.0	-1.0
chr20	62145814	62145914	ENSG00000184402.14|SS18L1|KHSRP|KHSRP	901	+	6.129176	1.004875	-1.0	-1.0
chr20	62642858	62642958	ENSG00000101187.15|SLCO4A1|KHSRP|KHSRP	908	+	6.1762104	1.0368779	-1.0	-1.0
chr20	62852897	62852997	ENSG00000101190.12|TCFL5|KHSRP|KHSRP	905	-	6.0473084	1.0206987	-1.0	-1.0
chr20	62903911	62904091	ENSG00000101191.16|DIDO1|KHSRP|KHSRP	947	-	4.0678105	1.2723234	-1.0	-1.0
chr20	62914089	62914204	ENSG00000101191.16|DIDO1|KHSRP|KHSRP	912	-	4.1283865	1.053278	-1.0	-1.0
chr20	62921691	62921901	ENSG00000101191.16|DIDO1|KHSRP|KHSRP	954	-	2.9490936	1.3339376	-1.0	-1.0
chr20	62887258	62887423	ENSG00000101191.16|DIDO1|KHSRP|KHSRP	915	-	3.2648265	1.0718515	-1.0	-1.0
chr20	62923521	62923621	ENSG00000101191.16|DIDO1|KHSRP|KHSRP	905	-	4.0689683	1.0206987	-1.0	-1.0
chr20	62926041	62926426	ENSG00000101191.16|DIDO1|KHSRP|KHSRP	946	-	3.7467408	1.2651529	-1.0	-1.0
chr20	62921991	62922481	ENSG00000101191.16|DIDO1|KHSRP|KHSRP	942	-	4.3007407	1.234495	-1.0	-1.0
chr20	63213737	63213863	ENSG00000149658.17|YTHDF1|KHSRP|KHSRP	906	-	6.0577617	1.0262166	-1.0	-1.0
chr20	63732284	63732394	ENSG00000197114.11|ZGPAT|KHSRP|KHSRP	906	+	6.0606093	1.0273126	-1.0	-1.0
chr20	63731644	63731819	ENSG00000197114.11|ZGPAT|KHSRP|KHSRP	921	+	4.2500196	1.1016033	-1.0	-1.0
chr20	63732284	63732394	ENSG00000273154.3|AL121845.3|KHSRP|KHSRP	906	+	6.0606093	1.0276192	-1.0	-1.0
chr20	63731644	63731819	ENSG00000273154.3|AL121845.3|KHSRP|KHSRP	921	+	4.2500196	1.1016247	-1.0	-1.0
chr20	63895378	63895518	ENSG00000101152.10|DNAJC5|KHSRP|KHSRP	903	+	4.6209097	1.015065	-1.0	-1.0
chr20	63956706	63956901	ENSG00000196700.8|ZNF512B|KHSRP|KHSRP	962	-	3.9565148	1.4175047	-1.0	-1.0
chr20	64265728	64265928	ENSG00000203880.11|PCMTD2|KHSRP|KHSRP	935	+	3.5806096	1.1838007	-1.0	-1.0
chr20	64264030	64264145	ENSG00000203880.11|PCMTD2|KHSRP|KHSRP	905	+	6.089872	1.0240189	-1.0	-1.0
chr20	64264230	64264330	ENSG00000203880.11|PCMTD2|KHSRP|KHSRP	920	+	6.2860036	1.0947832	-1.0	-1.0
chr21	8217992	8218097	ENSG00000278996.1|FP671120.1|KHSRP|KHSRP	905	+	6.1308303	1.0205112	-1.0	-1.0
chr21	8218657	8218952	ENSG00000278996.1|FP671120.1|KHSRP|KHSRP	967	+	3.474706	1.4760996	-1.0	-1.0
chr21	8217602	8217782	ENSG00000278996.1|FP671120.1|KHSRP|KHSRP	924	+	6.2158947	1.118365	-1.0	-1.0
chr21	8217782	8217982	ENSG00000278996.1|FP671120.1|KHSRP|KHSRP	973	+	5.9527493	1.576155	-1.0	-1.0
chr21	8397613	8397723	ENSG00000280441.2|FP236383.1|KHSRP|KHSRP	927	+	3.0207386	1.1342218	-1.0	-1.0
chr21	8401688	8401913	ENSG00000280441.2|FP236383.1|KHSRP|KHSRP	999	+	4.5377083	2.9019387	-1.0	-1.0
chr21	8397268	8397368	ENSG00000280441.2|FP236383.1|KHSRP|KHSRP	901	+	4.0330877	1.0032862	-1.0	-1.0
chr21	15003868	15004048	ENSG00000235609.7|AF127577.4|KHSRP|KHSRP	914	-	3.1955414	1.0667638	-1.0	-1.0
chr21	14961793	14961933	ENSG00000235609.7|AF127577.4|KHSRP|KHSRP	909	-	2.8723726	1.0412167	-1.0	-1.0
chr21	15014138	15014333	ENSG00000235609.7|AF127577.4|KHSRP|KHSRP	929	-	3.4503067	1.1488614	-1.0	-1.0
chr21	14964553	14964668	ENSG00000235609.7|AF127577.4|KHSRP|KHSRP	908	-	6.0825815	1.0368787	-1.0	-1.0
chr21	15006058	15006233	ENSG00000235609.7|AF127577.4|KHSRP|KHSRP	939	-	4.4268007	1.2148305	-1.0	-1.0
chr21	15012973	15013073	ENSG00000235609.7|AF127577.4|KHSRP|KHSRP	912	-	3.1377847	1.0561594	-1.0	-1.0
chr21	15002633	15002763	ENSG00000235609.7|AF127577.4|KHSRP|KHSRP	924	-	4.8724422	1.1201166	-1.0	-1.0
chr21	14997553	14997723	ENSG00000235609.7|AF127577.4|KHSRP|KHSRP	921	-	3.351215	1.1010667	-1.0	-1.0
chr21	14997353	14997523	ENSG00000235609.7|AF127577.4|KHSRP|KHSRP	913	-	3.9160404	1.0615454	-1.0	-1.0
chr21	14968653	14968843	ENSG00000235609.7|AF127577.4|KHSRP|KHSRP	934	-	4.5389466	1.1827947	-1.0	-1.0
chr21	15045199	15045339	ENSG00000180530.10|NRIP1|KHSRP|KHSRP	902	-	2.987957	1.0107211	-1.0	-1.0
chr21	15023471	15023606	ENSG00000180530.10|NRIP1|KHSRP|KHSRP	902	-	5.041644	1.0108023	-1.0	-1.0
chr21	15048899	15049014	ENSG00000180530.10|NRIP1|KHSRP|KHSRP	918	-	4.1863174	1.0857325	-1.0	-1.0
chr21	15003868	15004048	ENSG00000180530.10|NRIP1|KHSRP|KHSRP	914	-	3.1955414	1.0660487	-1.0	-1.0
chr21	15026411	15026821	ENSG00000180530.10|NRIP1|KHSRP|KHSRP	949	-	4.421107	1.2889172	-1.0	-1.0
chr21	14997551	14997726	ENSG00000180530.10|NRIP1|KHSRP|KHSRP	917	-	3.409148	1.078631	-1.0	-1.0
chr21	15015016	15015211	ENSG00000180530.10|NRIP1|KHSRP|KHSRP	939	-	4.5561614	1.2170182	-1.0	-1.0
chr21	15015481	15015686	ENSG00000180530.10|NRIP1|KHSRP|KHSRP	989	-	6.050443	1.9513229	-1.0	-1.0
chr21	15026216	15026336	ENSG00000180530.10|NRIP1|KHSRP|KHSRP	905	-	4.090943	1.0218406	-1.0	-1.0
chr21	15036996	15037361	ENSG00000180530.10|NRIP1|KHSRP|KHSRP	972	-	4.0152106	1.5571433	-1.0	-1.0
chr21	15018206	15018326	ENSG00000180530.10|NRIP1|KHSRP|KHSRP	930	-	5.8563695	1.1519127	-1.0	-1.0
chr21	15049654	15049769	ENSG00000180530.10|NRIP1|KHSRP|KHSRP	920	-	3.218898	1.0979022	-1.0	-1.0
chr21	15029951	15030051	ENSG00000180530.10|NRIP1|KHSRP|KHSRP	905	-	6.0473084	1.0206987	-1.0	-1.0
chr21	15040921	15041116	ENSG00000180530.10|NRIP1|KHSRP|KHSRP	927	-	3.3080916	1.134294	-1.0	-1.0
chr21	14969266	14969366	ENSG00000180530.10|NRIP1|KHSRP|KHSRP	901	-	4.0306234	1.0057234	-1.0	-1.0
chr21	15041171	15041331	ENSG00000180530.10|NRIP1|KHSRP|KHSRP	927	-	3.8791447	1.1357846	-1.0	-1.0
chr21	14961824	14961934	ENSG00000180530.10|NRIP1|KHSRP|KHSRP	908	-	2.9643867	1.0382975	-1.0	-1.0
chr21	15014138	15014333	ENSG00000180530.10|NRIP1|KHSRP|KHSRP	929	-	3.4503067	1.1490083	-1.0	-1.0
chr21	15027141	15027251	ENSG00000180530.10|NRIP1|KHSRP|KHSRP	922	-	4.2259197	1.1061462	-1.0	-1.0
chr21	15012973	15013073	ENSG00000180530.10|NRIP1|KHSRP|KHSRP	912	-	3.1377847	1.0547267	-1.0	-1.0
chr21	15002633	15002763	ENSG00000180530.10|NRIP1|KHSRP|KHSRP	924	-	4.8724422	1.1199619	-1.0	-1.0
chr21	15054819	15054929	ENSG00000180530.10|NRIP1|KHSRP|KHSRP	920	-	6.202129	1.0960546	-1.0	-1.0
chr21	14997401	14997526	ENSG00000180530.10|NRIP1|KHSRP|KHSRP	917	-	4.1891403	1.082576	-1.0	-1.0
chr21	15049174	15049429	ENSG00000180530.10|NRIP1|KHSRP|KHSRP	923	-	4.7269573	1.1151173	-1.0	-1.0
chr21	15049444	15049629	ENSG00000180530.10|NRIP1|KHSRP|KHSRP	948	-	3.9092147	1.2881076	-1.0	-1.0
chr21	15030371	15030701	ENSG00000180530.10|NRIP1|KHSRP|KHSRP	978	-	4.316575	1.6653037	-1.0	-1.0
chr21	15006058	15006233	ENSG00000180530.10|NRIP1|KHSRP|KHSRP	939	-	4.4268007	1.2147948	-1.0	-1.0
chr21	15015266	15015466	ENSG00000180530.10|NRIP1|KHSRP|KHSRP	961	-	4.7933335	1.4094683	-1.0	-1.0
chr21	14968651	14968846	ENSG00000180530.10|NRIP1|KHSRP|KHSRP	937	-	4.64578	1.2007844	-1.0	-1.0
chr21	14964554	14964669	ENSG00000180530.10|NRIP1|KHSRP|KHSRP	908	-	6.0825815	1.0368787	-1.0	-1.0
chr21	15015751	15015916	ENSG00000180530.10|NRIP1|KHSRP|KHSRP	939	-	4.174609	1.2127125	-1.0	-1.0
chr21	15015971	15016116	ENSG00000180530.10|NRIP1|KHSRP|KHSRP	909	-	3.4487069	1.0416809	-1.0	-1.0
chr21	15043341	15043494	ENSG00000180530.10|NRIP1|KHSRP|KHSRP	949	-	4.116259	1.2951231	-1.0	-1.0
chr21	15027261	15027491	ENSG00000180530.10|NRIP1|KHSRP|KHSRP	924	-	4.252661	1.1172132	-1.0	-1.0
chr21	15405934	15406034	ENSG00000229425.2|AJ009632.2|KHSRP|KHSRP	901	-	6.1067586	1.0061417	-1.0	-1.0
chr21	15406084	15406214	ENSG00000229425.2|AJ009632.2|KHSRP|KHSRP	916	-	6.174424	1.0733354	-1.0	-1.0
chr21	15879912	15880012	ENSG00000155313.15|USP25|KHSRP|KHSRP	901	+	6.1067586	1.0061417	-1.0	-1.0
chr21	29043136	29043311	ENSG00000156256.14|USP16|KHSRP|KHSRP	935	+	6.2714763	1.189851	-1.0	-1.0
chr21	31693044	31693293	ENSG00000156304.14|SCAF4|KHSRP|KHSRP	985	-	5.147757	1.8143568	-1.0	-1.0
chr21	31692449	31692664	ENSG00000156304.14|SCAF4|KHSRP|KHSRP	970	-	5.5724707	1.5244036	-1.0	-1.0
chr21	31694089	31694203	ENSG00000156304.14|SCAF4|KHSRP|KHSRP	958	-	6.477072	1.3731087	-1.0	-1.0
chr21	31681419	31681574	ENSG00000156304.14|SCAF4|KHSRP|KHSRP	915	-	4.2041383	1.0721064	-1.0	-1.0
chr21	31692216	31692421	ENSG00000156304.14|SCAF4|KHSRP|KHSRP	944	-	4.9888835	1.2541077	-1.0	-1.0
chr21	31691931	31692211	ENSG00000156304.14|SCAF4|KHSRP|KHSRP	967	-	4.7965336	1.4785314	-1.0	-1.0
chr21	31693484	31693764	ENSG00000156304.14|SCAF4|KHSRP|KHSRP	945	-	4.638806	1.2593299	-1.0	-1.0
chr21	31693909	31694034	ENSG00000156304.14|SCAF4|KHSRP|KHSRP	906	-	6.0886626	1.0286193	-1.0	-1.0
chr21	31692779	31692934	ENSG00000156304.14|SCAF4|KHSRP|KHSRP	945	-	3.9430485	1.2557284	-1.0	-1.0
chr21	32755372	32755522	ENSG00000159086.14|PAXBP1|KHSRP|KHSRP	914	-	3.929355	1.0639004	-1.0	-1.0
chr21	32755527	32755717	ENSG00000159086.14|PAXBP1|KHSRP|KHSRP	967	-	5.6921706	1.4844408	-1.0	-1.0
chr21	33450511	33450621	ENSG00000142188.16|TMEM50B|KHSRP|KHSRP	931	-	5.208664	1.161809	-1.0	-1.0
chr21	33528366	33528466	ENSG00000159131.16|GART|KHSRP|KHSRP	905	-	4.065358	1.0206839	-1.0	-1.0
chr21	33532122	33532227	ENSG00000159131.16|GART|KHSRP|KHSRP	909	-	4.1243167	1.040929	-1.0	-1.0
chr21	33531902	33532112	ENSG00000159131.16|GART|KHSRP|KHSRP	914	-	5.4076366	1.0664799	-1.0	-1.0
chr21	33558045	33558150	ENSG00000159140.19|SON|KHSRP|KHSRP	905	+	6.0489655	1.0206913	-1.0	-1.0
chr21	33558745	33559056	ENSG00000159140.19|SON|KHSRP|KHSRP	995	+	5.7572746	2.3237073	-1.0	-1.0
chr21	33548504	33548679	ENSG00000159140.19|SON|KHSRP|KHSRP	958	+	5.7848334	1.3738344	-1.0	-1.0
chr21	33576659	33576779	ENSG00000159140.19|SON|KHSRP|KHSRP	943	+	5.5161858	1.241943	-1.0	-1.0
chr21	33563662	33563812	ENSG00000159140.19|SON|KHSRP|KHSRP	920	+	5.886905	1.0972265	-1.0	-1.0
chr21	33562902	33563002	ENSG00000159140.19|SON|KHSRP|KHSRP	900	+	6.038965	1.0020974	-1.0	-1.0
chr21	33570763	33570953	ENSG00000159140.19|SON|KHSRP|KHSRP	918	+	3.562747	1.0842823	-1.0	-1.0
chr21	33569115	33569235	ENSG00000159140.19|SON|KHSRP|KHSRP	919	+	2.9903684	1.0920849	-1.0	-1.0
chr21	33569333	33569448	ENSG00000159140.19|SON|KHSRP|KHSRP	913	+	6.1465793	1.0624341	-1.0	-1.0
chr21	33569980	33570094	ENSG00000159140.19|SON|KHSRP|KHSRP	950	+	4.5601707	1.3021768	-1.0	-1.0
chr21	33569685	33569900	ENSG00000159140.19|SON|KHSRP|KHSRP	915	+	3.389072	1.0681666	-1.0	-1.0
chr21	33559056	33559181	ENSG00000159140.19|SON|KHSRP|KHSRP	918	+	4.2271023	1.0877836	-1.0	-1.0
chr21	33570613	33570733	ENSG00000159140.19|SON|KHSRP|KHSRP	907	+	4.749954	1.0328655	-1.0	-1.0
chr21	33572795	33572925	ENSG00000159140.19|SON|KHSRP|KHSRP	931	+	6.265352	1.1594579	-1.0	-1.0
chr21	33817117	33817222	ENSG00000205726.14|ITSN1|KHSRP|KHSRP	905	+	6.0656104	1.0241026	-1.0	-1.0
chr21	34105920	34106045	ENSG00000272657.1|AP000317.2|KHSRP|KHSRP	904	+	4.0615754	1.0183185	-1.0	-1.0
chr21	34105922	34106042	ENSG00000198743.6|SLC5A3|KHSRP|KHSRP	906	+	4.075008	1.0250868	-1.0	-1.0
chr21	34105924	34106044	ENSG00000243927.5|MRPS6|KHSRP|KHSRP	904	+	4.060337	1.0179088	-1.0	-1.0
chr21	37075633	37075923	ENSG00000182670.13|TTC3|KHSRP|KHSRP	959	+	3.8988276	1.3907205	-1.0	-1.0
chr21	37077468	37077753	ENSG00000182670.13|TTC3|KHSRP|KHSRP	943	+	5.1085467	1.2433251	-1.0	-1.0
chr21	37099338	37099463	ENSG00000182670.13|TTC3|KHSRP|KHSRP	912	+	3.7061324	1.0549539	-1.0	-1.0
chr21	37098189	37098289	ENSG00000182670.13|TTC3|KHSRP|KHSRP	905	+	6.0489655	1.0206987	-1.0	-1.0
chr21	37075943	37076293	ENSG00000182670.13|TTC3|KHSRP|KHSRP	968	+	3.9574711	1.4993695	-1.0	-1.0
chr21	37099973	37100303	ENSG00000182670.13|TTC3|KHSRP|KHSRP	978	+	5.6242976	1.6536585	-1.0	-1.0
chr21	37099718	37099948	ENSG00000182670.13|TTC3|KHSRP|KHSRP	944	+	5.475435	1.2550887	-1.0	-1.0
chr21	37185960	37186075	ENSG00000182670.13|TTC3|KHSRP|KHSRP	916	+	6.1608057	1.0771999	-1.0	-1.0
chr21	37073558	37073663	ENSG00000182670.13|TTC3|KHSRP|KHSRP	911	+	3.0284624	1.0527248	-1.0	-1.0
chr21	37096435	37096565	ENSG00000182670.13|TTC3|KHSRP|KHSRP	921	+	4.5197	1.1035981	-1.0	-1.0
chr21	38808523	38808623	ENSG00000157557.11|ETS2|KHSRP|KHSRP	900	+	4.0293903	1.0006452	-1.0	-1.0
chr21	38814392	38814547	ENSG00000157557.11|ETS2|KHSRP|KHSRP	907	+	6.089909	1.0335503	-1.0	-1.0
chr21	39180016	39180266	ENSG00000183527.11|PSMG1|KHSRP|KHSRP	950	-	6.4636025	1.3009242	-1.0	-1.0
chr21	39225442	39225607	ENSG00000185658.13|BRWD1|KHSRP|KHSRP	914	-	6.1601024	1.0644084	-1.0	-1.0
chr21	39214323	39214463	ENSG00000185658.13|BRWD1|KHSRP|KHSRP	902	-	4.8010573	1.0081745	-1.0	-1.0
chr21	39263617	39263842	ENSG00000185658.13|BRWD1|KHSRP|KHSRP	906	-	6.0948315	1.0289514	-1.0	-1.0
chr21	39230221	39230446	ENSG00000185658.13|BRWD1|KHSRP|KHSRP	937	-	3.5617273	1.2023362	-1.0	-1.0
chr21	39231941	39232146	ENSG00000185658.13|BRWD1|KHSRP|KHSRP	942	-	4.2405925	1.2363278	-1.0	-1.0
chr21	39297801	39298006	ENSG00000185658.13|BRWD1|KHSRP|KHSRP	979	-	5.4138756	1.686629	-1.0	-1.0
chr21	39297251	39297566	ENSG00000185658.13|BRWD1|KHSRP|KHSRP	948	-	3.345586	1.2834092	-1.0	-1.0
chr21	39229511	39229721	ENSG00000185658.13|BRWD1|KHSRP|KHSRP	965	-	4.360669	1.452361	-1.0	-1.0
chr21	39253674	39253784	ENSG00000185658.13|BRWD1|KHSRP|KHSRP	918	-	6.188501	1.0878698	-1.0	-1.0
chr21	39275422	39275537	ENSG00000185658.13|BRWD1|KHSRP|KHSRP	914	-	4.203794	1.066626	-1.0	-1.0
chr21	39298011	39298506	ENSG00000185658.13|BRWD1|KHSRP|KHSRP	981	-	4.2135034	1.7263445	-1.0	-1.0
chr21	39296436	39296806	ENSG00000185658.13|BRWD1|KHSRP|KHSRP	982	-	4.1872473	1.7396545	-1.0	-1.0
chr21	39230051	39230151	ENSG00000185658.13|BRWD1|KHSRP|KHSRP	923	-	6.2830925	1.1130798	-1.0	-1.0
chr21	39204890	39205040	ENSG00000185658.13|BRWD1|KHSRP|KHSRP	912	-	6.1787577	1.0564874	-1.0	-1.0
chr21	39298592	39298717	ENSG00000185658.13|BRWD1|KHSRP|KHSRP	951	-	5.9698625	1.3065585	-1.0	-1.0
chr21	39347630	39347900	ENSG00000205581.10|HMGN1|KHSRP|KHSRP	935	-	4.1903634	1.1886264	-1.0	-1.0
chr21	39345710	39345810	ENSG00000205581.10|HMGN1|KHSRP|KHSRP	904	-	6.042329	1.0178238	-1.0	-1.0
chr21	39346150	39346260	ENSG00000205581.10|HMGN1|KHSRP|KHSRP	909	-	3.3425515	1.0387176	-1.0	-1.0
chr21	39346830	39346965	ENSG00000205581.10|HMGN1|KHSRP|KHSRP	914	-	4.153188	1.0651258	-1.0	-1.0
chr21	39346010	39346125	ENSG00000205581.10|HMGN1|KHSRP|KHSRP	948	-	5.9322824	1.2824032	-1.0	-1.0
chr21	39345350	39345455	ENSG00000205581.10|HMGN1|KHSRP|KHSRP	901	-	6.038965	1.0025119	-1.0	-1.0
chr21	42848216	42848441	ENSG00000160193.11|WDR4|KHSRP|KHSRP	958	-	4.1513906	1.3746719	-1.0	-1.0
chr21	42848596	42848786	ENSG00000160193.11|WDR4|KHSRP|KHSRP	949	-	4.787549	1.293249	-1.0	-1.0
chr21	42902972	42903137	ENSG00000160194.17|NDUFV3|KHSRP|KHSRP	915	+	4.164163	1.0692904	-1.0	-1.0
chr21	43974640	43974855	ENSG00000160216.18|AGPAT3|KHSRP|KHSRP	985	+	7.047299	1.8221663	-1.0	-1.0
chr21	44507494	44507609	ENSG00000235890.2|TSPEAR-AS1|KHSRP|KHSRP	904	+	4.1043606	1.0191479	-1.0	-1.0
chr21	44774866	44774966	ENSG00000184787.18|UBE2G2|KHSRP|KHSRP	901	-	4.0330877	1.0059689	-1.0	-1.0
chr21	44774311	44774511	ENSG00000184787.18|UBE2G2|KHSRP|KHSRP	974	-	4.1737657	1.5919826	-1.0	-1.0
chr21	44773871	44774041	ENSG00000184787.18|UBE2G2|KHSRP|KHSRP	921	-	2.8973324	1.1035287	-1.0	-1.0
chr21	44773696	44773831	ENSG00000184787.18|UBE2G2|KHSRP|KHSRP	916	-	3.919359	1.074773	-1.0	-1.0
chr21	44777173	44777318	ENSG00000184787.18|UBE2G2|KHSRP|KHSRP	955	-	6.1240897	1.3446734	-1.0	-1.0
chr21	44866111	44866376	ENSG00000183255.11|PTTG1IP|KHSRP|KHSRP	986	-	3.9535818	1.8592764	-1.0	-1.0
chr21	44866491	44866651	ENSG00000183255.11|PTTG1IP|KHSRP|KHSRP	932	-	3.8927598	1.1693035	-1.0	-1.0
chr21	44859649	44859824	ENSG00000183255.11|PTTG1IP|KHSRP|KHSRP	914	-	3.686522	1.0654836	-1.0	-1.0
chr21	44865740	44865860	ENSG00000183255.11|PTTG1IP|KHSRP|KHSRP	910	-	2.8281763	1.0468023	-1.0	-1.0
chr21	44865173	44865394	ENSG00000183255.11|PTTG1IP|KHSRP|KHSRP	956	-	2.6138399	1.361479	-1.0	-1.0
chr21	45296521	45296621	ENSG00000223768.1|LINC00205|KHSRP|KHSRP	922	+	6.2336245	1.1102958	-1.0	-1.0
chr21	45474321	45474491	ENSG00000182871.14|COL18A1|KHSRP|KHSRP	930	+	5.0567102	1.1518795	-1.0	-1.0
chr21	45476830	45477045	ENSG00000182871.14|COL18A1|KHSRP|KHSRP	986	+	7.0153546	1.8463545	-1.0	-1.0
chr21	46139587	46139687	ENSG00000160282.13|FTCD|KHSRP|KHSRP	909	-	4.1051526	1.041475	-1.0	-1.0
chr21	46143186	46143306	ENSG00000160282.13|FTCD|KHSRP|KHSRP	907	-	3.902353	1.03245	-1.0	-1.0
chr21	46140152	46140532	ENSG00000160282.13|FTCD|KHSRP|KHSRP	922	-	3.3680875	1.1073716	-1.0	-1.0
chr21	46197171	46197271	ENSG00000160285.14|LSS|KHSRP|KHSRP	901	-	4.0343227	1.0032862	-1.0	-1.0
chr21	46223338	46223478	ENSG00000160285.14|LSS|KHSRP|KHSRP	938	-	5.7121997	1.2084092	-1.0	-1.0
chr21	46227168	46227268	ENSG00000160285.14|LSS|KHSRP|KHSRP	905	-	4.2849016	1.0237765	-1.0	-1.0
chr22	21760399	21760619	ENSG00000100030.14|MAPK1|KHSRP|KHSRP	952	-	4.6263733	1.3228023	-1.0	-1.0
chr22	21786377	21786477	ENSG00000100030.14|MAPK1|KHSRP|KHSRP	901	-	4.0293903	1.00372	-1.0	-1.0
chr22	27910308	27910447	ENSG00000180957.17|PITPNB|KHSRP|KHSRP	912	-	6.1443267	1.054512	-1.0	-1.0
chr22	27897292	27897412	ENSG00000180957.17|PITPNB|KHSRP|KHSRP	921	-	6.217989	1.0997083	-1.0	-1.0
chr22	28500533	28500788	ENSG00000100154.14|TTC28|KHSRP|KHSRP	966	-	5.022279	1.4630283	-1.0	-1.0
chr22	28629018	28629213	ENSG00000100154.14|TTC28|KHSRP|KHSRP	935	-	6.282744	1.188273	-1.0	-1.0
chr22	28583438	28583573	ENSG00000100154.14|TTC28|KHSRP|KHSRP	905	-	6.0559196	1.0244801	-1.0	-1.0
chr22	28582023	28582193	ENSG00000100154.14|TTC28|KHSRP|KHSRP	914	-	6.141436	1.0646625	-1.0	-1.0
chr22	28523173	28523363	ENSG00000100154.14|TTC28|KHSRP|KHSRP	912	-	6.1479173	1.0550059	-1.0	-1.0
chr22	28796256	28796421	ENSG00000100219.16|XBP1|KHSRP|KHSRP	942	-	4.934964	1.2382714	-1.0	-1.0
chr22	28798960	28799090	ENSG00000100219.16|XBP1|KHSRP|KHSRP	923	-	3.6768801	1.1116984	-1.0	-1.0
chr22	28887556	28887656	ENSG00000183579.15|ZNRF3|KHSRP|KHSRP	909	+	6.092181	1.041475	-1.0	-1.0
chr22	29291965	29292070	ENSG00000182944.17|EWSR1|KHSRP|KHSRP	916	+	3.4211922	1.0748417	-1.0	-1.0
chr22	29289280	29289435	ENSG00000182944.17|EWSR1|KHSRP|KHSRP	921	+	3.1109076	1.1004686	-1.0	-1.0
chr22	29290470	29290700	ENSG00000182944.17|EWSR1|KHSRP|KHSRP	994	+	4.4900107	2.253238	-1.0	-1.0
chr22	29290160	29290435	ENSG00000182944.17|EWSR1|KHSRP|KHSRP	926	+	2.9000525	1.1287274	-1.0	-1.0
chr22	29288950	29289235	ENSG00000182944.17|EWSR1|KHSRP|KHSRP	937	+	2.6580954	1.1978462	-1.0	-1.0
chr22	29282186	29282286	ENSG00000182944.17|EWSR1|KHSRP|KHSRP	903	+	6.085647	1.0140705	-1.0	-1.0
chr22	29291395	29291495	ENSG00000182944.17|EWSR1|KHSRP|KHSRP	901	+	2.417803	1.0065407	-1.0	-1.0
chr22	29272431	29272551	ENSG00000182944.17|EWSR1|KHSRP|KHSRP	934	+	6.256046	1.1782488	-1.0	-1.0
chr22	29290900	29291240	ENSG00000182944.17|EWSR1|KHSRP|KHSRP	988	+	3.674281	1.9086945	-1.0	-1.0
chr22	29289450	29289600	ENSG00000182944.17|EWSR1|KHSRP|KHSRP	913	+	2.6611285	1.06055	-1.0	-1.0
chr22	29277883	29278018	ENSG00000182944.17|EWSR1|KHSRP|KHSRP	914	+	6.1504984	1.0664488	-1.0	-1.0
chr22	29972972	29973117	ENSG00000100330.15|MTMR3|KHSRP|KHSRP	928	+	6.040262	1.1403158	-1.0	-1.0
chr22	29971122	29971307	ENSG00000100330.15|MTMR3|KHSRP|KHSRP	908	+	4.489806	1.0375304	-1.0	-1.0
chr22	29971377	29971567	ENSG00000100330.15|MTMR3|KHSRP|KHSRP	914	+	6.1431327	1.0667576	-1.0	-1.0
chr22	30421089	30421214	ENSG00000099999.14|RNF215|KHSRP|KHSRP	912	-	6.125367	1.0568134	-1.0	-1.0
chr22	32487907	32488232	ENSG00000100225.17|FBXO7|KHSRP|KHSRP	949	+	5.158595	1.2920945	-1.0	-1.0
chr22	32487402	32487532	ENSG00000100225.17|FBXO7|KHSRP|KHSRP	910	+	6.098374	1.0436405	-1.0	-1.0
chr22	32862849	32863039	ENSG00000100234.11|TIMP3|KHSRP|KHSRP	929	+	3.9698045	1.147161	-1.0	-1.0
chr22	36008096	36008206	ENSG00000100320.22|RBFOX2|KHSRP|KHSRP	905	-	6.043994	1.0205687	-1.0	-1.0
chr22	36007466	36007611	ENSG00000100320.22|RBFOX2|KHSRP|KHSRP	931	-	4.3091373	1.1622268	-1.0	-1.0
chr22	36007696	36007831	ENSG00000100320.22|RBFOX2|KHSRP|KHSRP	903	-	4.5432515	1.0133425	-1.0	-1.0
chr22	35776464	35776564	ENSG00000100320.22|RBFOX2|KHSRP|KHSRP	905	-	6.0473084	1.0206987	-1.0	-1.0
chr22	36234650	36234795	ENSG00000128335.13|APOL2|KHSRP|KHSRP	929	-	4.0065255	1.146859	-1.0	-1.0
chr22	36236390	36236655	ENSG00000128335.13|APOL2|KHSRP|KHSRP	965	-	3.97371	1.4523253	-1.0	-1.0
chr22	36236075	36236285	ENSG00000128335.13|APOL2|KHSRP|KHSRP	935	-	3.9911244	1.1876671	-1.0	-1.0
chr22	37806312	37806422	ENSG00000189060.5|H1F0|KHSRP|KHSRP	905	+	2.1491563	1.0222164	-1.0	-1.0
chr22	38488467	38488667	ENSG00000100201.20|DDX17|KHSRP|KHSRP	942	-	2.1927986	1.2342428	-1.0	-1.0
chr22	38494186	38494286	ENSG00000100201.20|DDX17|KHSRP|KHSRP	904	-	4.062935	1.0171138	-1.0	-1.0
chr22	38491942	38492087	ENSG00000100201.20|DDX17|KHSRP|KHSRP	912	-	2.310158	1.0539764	-1.0	-1.0
chr22	38493856	38494020	ENSG00000100201.20|DDX17|KHSRP|KHSRP	955	-	6.4601636	1.3429254	-1.0	-1.0
chr22	38498150	38498380	ENSG00000100201.20|DDX17|KHSRP|KHSRP	928	-	4.2074065	1.1450969	-1.0	-1.0
chr22	39423856	39424051	ENSG00000100324.13|TAB1|KHSRP|KHSRP	960	+	6.3283863	1.393825	-1.0	-1.0
chr22	40067198	40067298	ENSG00000100354.20|TNRC6B|KHSRP|KHSRP	901	+	6.053975	1.0060184	-1.0	-1.0
chr22	41130043	41130143	ENSG00000100393.12|EP300|KHSRP|KHSRP	913	+	6.148141	1.0584263	-1.0	-1.0
chr22	42796896	42797036	ENSG00000242247.10|ARFGAP3|KHSRP|KHSRP	946	-	5.077241	1.2708409	-1.0	-1.0
chr22	43946643	43946863	ENSG00000100344.10|PNPLA3|KHSRP|KHSRP	919	+	3.9442527	1.0897201	-1.0	-1.0
chr22	43944575	43944685	ENSG00000100344.10|PNPLA3|KHSRP|KHSRP	911	+	4.154314	1.0505869	-1.0	-1.0
chr22	45329201	45329301	ENSG00000100376.11|FAM118A|KHSRP|KHSRP	909	+	6.2007337	1.041475	-1.0	-1.0
chr22	46913093	46913213	ENSG00000054611.13|TBC1D22A|KHSRP|KHSRP	906	+	6.068069	1.0283953	-1.0	-1.0
chr22	46913596	46913696	ENSG00000054611.13|TBC1D22A|KHSRP|KHSRP	905	+	6.043994	1.0206839	-1.0	-1.0
chr22	50391621	50391721	ENSG00000100239.15|PPP6R2|KHSRP|KHSRP	907	+	4.1086974	1.0300187	-1.0	-1.0
chr22	50408495	50408670	ENSG00000100239.15|PPP6R2|KHSRP|KHSRP	939	+	3.2404861	1.2125887	-1.0	-1.0
chr3	3148425	3148660	ENSG00000072756.16|TRNT1|KHSRP|KHSRP	959	+	6.1835885	1.3887725	-1.0	-1.0
chr3	4984800	4985035	ENSG00000134107.4|BHLHE40|KHSRP|KHSRP	930	+	3.4280965	1.1546865	-1.0	-1.0
chr3	5219733	5219838	ENSG00000134109.10|EDEM1|KHSRP|KHSRP	909	+	4.1041365	1.0397975	-1.0	-1.0
chr3	9432966	9433331	ENSG00000168137.15|SETD5|KHSRP|KHSRP	963	+	5.690079	1.4304959	-1.0	-1.0
chr3	9434630	9434820	ENSG00000168137.15|SETD5|KHSRP|KHSRP	977	+	4.4838195	1.6438184	-1.0	-1.0
chr3	9431876	9432006	ENSG00000168137.15|SETD5|KHSRP|KHSRP	918	+	3.8801718	1.083812	-1.0	-1.0
chr3	9433727	9433842	ENSG00000168137.15|SETD5|KHSRP|KHSRP	936	+	3.3051867	1.192208	-1.0	-1.0
chr3	9474648	9474748	ENSG00000168137.15|SETD5|KHSRP|KHSRP	908	+	6.090567	1.0377483	-1.0	-1.0
chr3	9433414	9433514	ENSG00000168137.15|SETD5|KHSRP|KHSRP	903	+	2.712537	1.0132688	-1.0	-1.0
chr3	9431396	9431501	ENSG00000168137.15|SETD5|KHSRP|KHSRP	922	+	6.248274	1.1063449	-1.0	-1.0
chr3	9434012	9434132	ENSG00000168137.15|SETD5|KHSRP|KHSRP	909	+	3.9794667	1.0411712	-1.0	-1.0
chr3	9408592	9408782	ENSG00000168137.15|SETD5|KHSRP|KHSRP	920	+	4.0461435	1.0974174	-1.0	-1.0
chr3	10279034	10279165	ENSG00000157014.10|TATDN2|KHSRP|KHSRP	913	+	6.195092	1.0619392	-1.0	-1.0
chr3	10279034	10279189	ENSG00000272410.5|AC022384.1|KHSRP|KHSRP	920	+	6.2278547	1.0994111	-1.0	-1.0
chr3	11642991	11643091	ENSG00000144560.14|VGLL4|KHSRP|KHSRP	905	-	6.043994	1.0206839	-1.0	-1.0
chr3	12289329	12289429	ENSG00000132170.19|PPARG|KHSRP|KHSRP	913	+	6.148141	1.0584263	-1.0	-1.0
chr3	12312503	12312703	ENSG00000132170.19|PPARG|KHSRP|KHSRP	950	+	4.5713634	1.3035885	-1.0	-1.0
chr3	13419706	13419851	ENSG00000132182.11|NUP210|KHSRP|KHSRP	904	-	6.0641227	1.0164677	-1.0	-1.0
chr3	14486941	14487046	ENSG00000131389.16|SLC6A6|KHSRP|KHSRP	915	+	6.2425823	1.0725948	-1.0	-1.0
chr3	19951090	19951215	ENSG00000144566.10|RAB5A|KHSRP|KHSRP	906	+	4.080209	1.0287607	-1.0	-1.0
chr3	19951330	19951445	ENSG00000144566.10|RAB5A|KHSRP|KHSRP	906	+	6.0605717	1.025889	-1.0	-1.0
chr3	25631184	25631399	ENSG00000077097.15|TOP2B|KHSRP|KHSRP	919	-	6.1657815	1.0894785	-1.0	-1.0
chr3	25632279	25632434	ENSG00000077097.15|TOP2B|KHSRP|KHSRP	930	-	4.904361	1.1542649	-1.0	-1.0
chr3	25736111	25736236	ENSG00000151092.16|NGLY1|KHSRP|KHSRP	906	-	3.4848926	1.0285223	-1.0	-1.0
chr3	25739969	25740429	ENSG00000151092.16|NGLY1|KHSRP|KHSRP	978	-	5.034042	1.6654615	-1.0	-1.0
chr3	25731315	25731490	ENSG00000151092.16|NGLY1|KHSRP|KHSRP	944	-	6.3449683	1.2494283	-1.0	-1.0
chr3	25731690	25731945	ENSG00000151092.16|NGLY1|KHSRP|KHSRP	981	-	6.477508	1.7129793	-1.0	-1.0
chr3	25736701	25736976	ENSG00000151092.16|NGLY1|KHSRP|KHSRP	912	-	5.677343	1.0576192	-1.0	-1.0
chr3	27457609	27457829	ENSG00000033867.16|SLC4A7|KHSRP|KHSRP	980	-	6.8463945	1.6896154	-1.0	-1.0
chr3	27423890	27424025	ENSG00000033867.16|SLC4A7|KHSRP|KHSRP	960	-	5.795794	1.4018958	-1.0	-1.0
chr3	27432359	27432929	ENSG00000033867.16|SLC4A7|KHSRP|KHSRP	969	-	5.3436804	1.5099447	-1.0	-1.0
chr3	27458394	27458554	ENSG00000033867.16|SLC4A7|KHSRP|KHSRP	922	-	4.622512	1.1051754	-1.0	-1.0
chr3	27376550	27376780	ENSG00000033867.16|SLC4A7|KHSRP|KHSRP	952	-	6.4312916	1.3206279	-1.0	-1.0
chr3	27375820	27376115	ENSG00000033867.16|SLC4A7|KHSRP|KHSRP	970	-	5.590665	1.5259455	-1.0	-1.0
chr3	27403769	27403884	ENSG00000033867.16|SLC4A7|KHSRP|KHSRP	912	-	6.1210628	1.053255	-1.0	-1.0
chr3	27373800	27374110	ENSG00000033867.16|SLC4A7|KHSRP|KHSRP	941	-	3.7406464	1.2285478	-1.0	-1.0
chr3	27431744	27432144	ENSG00000033867.16|SLC4A7|KHSRP|KHSRP	947	-	5.4736056	1.2756279	-1.0	-1.0
chr3	27375655	27375775	ENSG00000033867.16|SLC4A7|KHSRP|KHSRP	933	-	4.119242	1.1763928	-1.0	-1.0
chr3	27432169	27432324	ENSG00000033867.16|SLC4A7|KHSRP|KHSRP	912	-	4.137078	1.0567324	-1.0	-1.0
chr3	27374300	27374400	ENSG00000033867.16|SLC4A7|KHSRP|KHSRP	905	-	6.0473084	1.0206987	-1.0	-1.0
chr3	27374515	27374935	ENSG00000033867.16|SLC4A7|KHSRP|KHSRP	952	-	4.4758964	1.3219765	-1.0	-1.0
chr3	27373520	27373645	ENSG00000033867.16|SLC4A7|KHSRP|KHSRP	909	-	3.2130518	1.0399877	-1.0	-1.0
chr3	28267100	28267280	ENSG00000187118.12|CMC1|KHSRP|KHSRP	911	+	5.232992	1.0525712	-1.0	-1.0
chr3	30676181	30676316	ENSG00000163513.17|TGFBR2|KHSRP|KHSRP	914	+	2.9596636	1.0635525	-1.0	-1.0
chr3	30676481	30676581	ENSG00000163513.17|TGFBR2|KHSRP|KHSRP	900	+	3.072708	1.0021719	-1.0	-1.0
chr3	30642193	30642448	ENSG00000163513.17|TGFBR2|KHSRP|KHSRP	988	+	4.5102053	1.9261165	-1.0	-1.0
chr3	30641128	30641228	ENSG00000163513.17|TGFBR2|KHSRP|KHSRP	902	+	4.07381	1.0101316	-1.0	-1.0
chr3	31618168	31618273	ENSG00000163527.9|STT3B|KHSRP|KHSRP	901	+	4.031855	1.005269	-1.0	-1.0
chr3	31580716	31580836	ENSG00000163527.9|STT3B|KHSRP|KHSRP	904	+	6.0776353	1.0170614	-1.0	-1.0
chr3	31627667	31627852	ENSG00000163527.9|STT3B|KHSRP|KHSRP	929	+	4.0732594	1.1487403	-1.0	-1.0
chr3	31540541	31540661	ENSG00000163527.9|STT3B|KHSRP|KHSRP	911	+	6.117654	1.0498765	-1.0	-1.0
chr3	32839702	32839897	ENSG00000206557.5|TRIM71|KHSRP|KHSRP	963	+	3.8918474	1.4317148	-1.0	-1.0
chr3	32855302	32855432	ENSG00000206557.5|TRIM71|KHSRP|KHSRP	910	+	4.154049	1.0458758	-1.0	-1.0
chr3	32835202	32835317	ENSG00000206557.5|TRIM71|KHSRP|KHSRP	907	+	4.1373973	1.0317812	-1.0	-1.0
chr3	32822502	32822602	ENSG00000206557.5|TRIM71|KHSRP|KHSRP	902	+	3.3867874	1.0066282	-1.0	-1.0
chr3	32845522	32845627	ENSG00000206557.5|TRIM71|KHSRP|KHSRP	901	+	4.030007	1.0043467	-1.0	-1.0
chr3	32850742	32850842	ENSG00000206557.5|TRIM71|KHSRP|KHSRP	917	+	6.1930203	1.0835129	-1.0	-1.0
chr3	32819612	32819747	ENSG00000206557.5|TRIM71|KHSRP|KHSRP	915	+	3.3353772	1.0698111	-1.0	-1.0
chr3	32837072	32837372	ENSG00000206557.5|TRIM71|KHSRP|KHSRP	951	+	3.1330974	1.3094192	-1.0	-1.0
chr3	32819297	32819442	ENSG00000206557.5|TRIM71|KHSRP|KHSRP	935	+	5.5813437	1.1855351	-1.0	-1.0
chr3	32820092	32820212	ENSG00000206557.5|TRIM71|KHSRP|KHSRP	902	+	3.0494912	1.0069761	-1.0	-1.0
chr3	32835492	32835672	ENSG00000206557.5|TRIM71|KHSRP|KHSRP	931	+	3.9079144	1.1608475	-1.0	-1.0
chr3	32829562	32829747	ENSG00000206557.5|TRIM71|KHSRP|KHSRP	927	+	3.6950645	1.1374793	-1.0	-1.0
chr3	32854707	32854837	ENSG00000206557.5|TRIM71|KHSRP|KHSRP	910	+	3.9492753	1.0438986	-1.0	-1.0
chr3	33396516	33396786	ENSG00000153560.11|UBP1|KHSRP|KHSRP	959	-	4.557506	1.3909676	-1.0	-1.0
chr3	33389900	33390010	ENSG00000153560.11|UBP1|KHSRP|KHSRP	901	-	6.053975	1.0059854	-1.0	-1.0
chr3	33396796	33397091	ENSG00000153560.11|UBP1|KHSRP|KHSRP	950	-	4.3043323	1.3000847	-1.0	-1.0
chr3	33436186	33436401	ENSG00000153560.11|UBP1|KHSRP|KHSRP	944	-	5.3984904	1.253435	-1.0	-1.0
chr3	33396246	33396486	ENSG00000153560.11|UBP1|KHSRP|KHSRP	976	-	4.7477093	1.6196182	-1.0	-1.0
chr3	33570066	33570196	ENSG00000163539.16|CLASP2|KHSRP|KHSRP	905	-	6.073532	1.0213273	-1.0	-1.0
chr3	33826734	33826834	ENSG00000170248.13|PDCD6IP|KHSRP|KHSRP	903	+	6.052295	1.0138227	-1.0	-1.0
chr3	36987632	36987827	ENSG00000178567.7|EPM2AIP1|KHSRP|KHSRP	971	-	4.473358	1.5446621	-1.0	-1.0
chr3	37045071	37045281	ENSG00000076242.14|MLH1|KHSRP|KHSRP	912	+	4.695897	1.0537361	-1.0	-1.0
chr3	37265409	37265634	ENSG00000144674.16|GOLGA4|KHSRP|KHSRP	985	+	6.2098436	1.8225805	-1.0	-1.0
chr3	37282272	37282422	ENSG00000144674.16|GOLGA4|KHSRP|KHSRP	970	+	6.162934	1.5187113	-1.0	-1.0
chr3	37315643	37315823	ENSG00000144674.16|GOLGA4|KHSRP|KHSRP	943	+	5.406973	1.2449945	-1.0	-1.0
chr3	37281736	37281931	ENSG00000144674.16|GOLGA4|KHSRP|KHSRP	928	+	5.126383	1.1442227	-1.0	-1.0
chr3	37244632	37244752	ENSG00000144674.16|GOLGA4|KHSRP|KHSRP	914	+	6.154946	1.0677865	-1.0	-1.0
chr3	37250210	37250475	ENSG00000144674.16|GOLGA4|KHSRP|KHSRP	976	+	5.592171	1.6192621	-1.0	-1.0
chr3	37277091	37277236	ENSG00000144674.16|GOLGA4|KHSRP|KHSRP	905	+	6.060542	1.0231737	-1.0	-1.0
chr3	37281221	37281331	ENSG00000144674.16|GOLGA4|KHSRP|KHSRP	908	+	6.1007214	1.0340649	-1.0	-1.0
chr3	37346554	37346719	ENSG00000144674.16|GOLGA4|KHSRP|KHSRP	924	+	4.7846785	1.1177156	-1.0	-1.0
chr3	37265154	37265344	ENSG00000144674.16|GOLGA4|KHSRP|KHSRP	927	+	4.2661037	1.1374911	-1.0	-1.0
chr3	37280121	37280271	ENSG00000144674.16|GOLGA4|KHSRP|KHSRP	907	+	6.073392	1.0327306	-1.0	-1.0
chr3	37361305	37361480	ENSG00000144674.16|GOLGA4|KHSRP|KHSRP	935	+	5.4456954	1.1879258	-1.0	-1.0
chr3	37347621	37347901	ENSG00000144674.16|GOLGA4|KHSRP|KHSRP	907	+	6.0844603	1.0331894	-1.0	-1.0
chr3	37862713	37862818	ENSG00000144677.14|CTDSPL|KHSRP|KHSRP	900	+	3.454813	1.0021508	-1.0	-1.0
chr3	37862818	37862918	ENSG00000144677.14|CTDSPL|KHSRP|KHSRP	905	+	6.1545095	1.0206987	-1.0	-1.0
chr3	37862443	37862563	ENSG00000144677.14|CTDSPL|KHSRP|KHSRP	909	+	4.11258	1.0420964	-1.0	-1.0
chr3	38394517	38394682	ENSG00000093217.9|XYLB|KHSRP|KHSRP	934	+	5.32242	1.178183	-1.0	-1.0
chr3	39411173	39411273	ENSG00000168028.13|RPSA|KHSRP|KHSRP	918	+	6.1869965	1.0869508	-1.0	-1.0
chr3	39412070	39412185	ENSG00000168028.13|RPSA|KHSRP|KHSRP	900	+	6.0839705	1.0009317	-1.0	-1.0
chr3	41218416	41218531	ENSG00000168036.16|CTNNB1|KHSRP|KHSRP	930	+	6.237567	1.1559073	-1.0	-1.0
chr3	41239357	41239637	ENSG00000168036.16|CTNNB1|KHSRP|KHSRP	975	+	4.436655	1.5989983	-1.0	-1.0
chr3	41199730	41199890	ENSG00000168036.16|CTNNB1|KHSRP|KHSRP	940	+	4.0596156	1.2186173	-1.0	-1.0
chr3	42630970	42631125	ENSG00000114857.17|NKTR|KHSRP|KHSRP	911	+	3.2533145	1.0512446	-1.0	-1.0
chr3	42619024	42619984	ENSG00000114857.17|NKTR|KHSRP|KHSRP	974	+	3.5172668	1.5774733	-1.0	-1.0
chr3	42633388	42633588	ENSG00000114857.17|NKTR|KHSRP|KHSRP	922	+	3.5491436	1.1073986	-1.0	-1.0
chr3	42643395	42643651	ENSG00000114857.17|NKTR|KHSRP|KHSRP	955	+	5.1987457	1.3426883	-1.0	-1.0
chr3	42643701	42643866	ENSG00000114857.17|NKTR|KHSRP|KHSRP	940	+	5.876354	1.2186264	-1.0	-1.0
chr3	42620104	42620469	ENSG00000114857.17|NKTR|KHSRP|KHSRP	963	+	3.2772608	1.4366349	-1.0	-1.0
chr3	42627041	42627185	ENSG00000114857.17|NKTR|KHSRP|KHSRP	922	+	3.303522	1.1059647	-1.0	-1.0
chr3	42632855	42633015	ENSG00000114857.17|NKTR|KHSRP|KHSRP	940	+	6.355928	1.2225287	-1.0	-1.0
chr3	42629585	42630050	ENSG00000114857.17|NKTR|KHSRP|KHSRP	956	+	2.8621957	1.35763	-1.0	-1.0
chr3	42600653	42600753	ENSG00000114857.17|NKTR|KHSRP|KHSRP	905	+	6.0456524	1.0206987	-1.0	-1.0
chr3	42630135	42630350	ENSG00000114857.17|NKTR|KHSRP|KHSRP	973	+	3.913902	1.5723027	-1.0	-1.0
chr3	42627185	42627300	ENSG00000114857.17|NKTR|KHSRP|KHSRP	917	+	2.714379	1.0816839	-1.0	-1.0
chr3	42791057	42791402	ENSG00000280571.1|AC099329.3|KHSRP|KHSRP	947	-	6.0728593	1.2789911	-1.0	-1.0
chr3	42791057	42791402	ENSG00000181061.13|HIGD1A|KHSRP|KHSRP	947	-	6.0728593	1.2786678	-1.0	-1.0
chr3	42791057	42791402	ENSG00000235288.3|AC099329.1|KHSRP|KHSRP	947	-	6.0728593	1.2791971	-1.0	-1.0
chr3	45719641	45719816	ENSG00000211456.10|SACM1L|KHSRP|KHSRP	920	+	6.2009015	1.0949368	-1.0	-1.0
chr3	47678370	47678625	ENSG00000173473.10|SMARCC1|KHSRP|KHSRP	955	-	5.263676	1.3429865	-1.0	-1.0
chr3	47639240	47639340	ENSG00000173473.10|SMARCC1|KHSRP|KHSRP	914	-	6.141921	1.0646424	-1.0	-1.0
chr3	47841731	47841876	ENSG00000132153.14|DHX30|KHSRP|KHSRP	906	+	6.0628867	1.0287185	-1.0	-1.0
chr3	48425663	48425798	ENSG00000164050.12|PLXNB1|KHSRP|KHSRP	905	-	2.7802978	1.0234001	-1.0	-1.0
chr3	48427528	48427628	ENSG00000164050.12|PLXNB1|KHSRP|KHSRP	903	-	2.8889275	1.0110357	-1.0	-1.0
chr3	48549564	48549704	ENSG00000114268.11|PFKFB4|KHSRP|KHSRP	909	-	4.121104	1.0394857	-1.0	-1.0
chr3	48694262	48694467	ENSG00000068745.14|IP6K2|KHSRP|KHSRP	962	-	4.6212435	1.4163594	-1.0	-1.0
chr3	48694577	48694962	ENSG00000068745.14|IP6K2|KHSRP|KHSRP	934	-	2.9676025	1.1806691	-1.0	-1.0
chr3	49998643	49998758	ENSG00000004534.14|RBM6|KHSRP|KHSRP	903	+	3.069316	1.0146148	-1.0	-1.0
chr3	49966767	49966912	ENSG00000004534.14|RBM6|KHSRP|KHSRP	936	+	5.822845	1.1922259	-1.0	-1.0
chr3	49967082	49967192	ENSG00000004534.14|RBM6|KHSRP|KHSRP	914	+	4.820579	1.0640389	-1.0	-1.0
chr3	49975392	49975497	ENSG00000004534.14|RBM6|KHSRP|KHSRP	909	+	6.0969925	1.041475	-1.0	-1.0
chr3	50061746	50061886	ENSG00000004534.14|RBM6|KHSRP|KHSRP	908	+	2.5641587	1.034626	-1.0	-1.0
chr3	49966507	49966637	ENSG00000004534.14|RBM6|KHSRP|KHSRP	908	+	6.0992036	1.036849	-1.0	-1.0
chr3	50104016	50104201	ENSG00000003756.16|RBM5|KHSRP|KHSRP	945	+	3.801796	1.261084	-1.0	-1.0
chr3	50103651	50103751	ENSG00000003756.16|RBM5|KHSRP|KHSRP	905	+	6.043994	1.0206839	-1.0	-1.0
chr3	50110168	50110363	ENSG00000003756.16|RBM5|KHSRP|KHSRP	966	+	6.6075215	1.4713824	-1.0	-1.0
chr3	50109828	50110003	ENSG00000003756.16|RBM5|KHSRP|KHSRP	905	+	4.485751	1.0203929	-1.0	-1.0
chr3	53829907	53830072	ENSG00000016391.10|CHDH|KHSRP|KHSRP	924	-	3.870612	1.1183661	-1.0	-1.0
chr3	53830532	53830757	ENSG00000016391.10|CHDH|KHSRP|KHSRP	941	-	4.3166656	1.2268236	-1.0	-1.0
chr3	53829772	53829872	ENSG00000016391.10|CHDH|KHSRP|KHSRP	904	-	6.042329	1.0174195	-1.0	-1.0
chr3	53828097	53828247	ENSG00000016391.10|CHDH|KHSRP|KHSRP	907	-	3.5516777	1.0307933	-1.0	-1.0
chr3	53858395	53858515	ENSG00000056736.9|IL17RB|KHSRP|KHSRP	918	+	2.7109122	1.0865753	-1.0	-1.0
chr3	56679790	56679920	ENSG00000163946.13|FAM208A|KHSRP|KHSRP	902	-	4.037071	1.0080962	-1.0	-1.0
chr3	56647338	56647443	ENSG00000163946.13|FAM208A|KHSRP|KHSRP	905	-	6.0456524	1.0206987	-1.0	-1.0
chr3	56627235	56627400	ENSG00000163946.13|FAM208A|KHSRP|KHSRP	913	-	6.1409364	1.0593257	-1.0	-1.0
chr3	56663885	56663985	ENSG00000163946.13|FAM208A|KHSRP|KHSRP	918	-	4.244735	1.0863509	-1.0	-1.0
chr3	56669936	56670066	ENSG00000163946.13|FAM208A|KHSRP|KHSRP	952	-	6.39317	1.3168828	-1.0	-1.0
chr3	56675735	56676050	ENSG00000163946.13|FAM208A|KHSRP|KHSRP	955	-	5.80939	1.3476092	-1.0	-1.0
chr3	57583727	57583892	ENSG00000168374.10|ARF4|KHSRP|KHSRP	929	-	6.2545757	1.148243	-1.0	-1.0
chr3	57593639	57593754	ENSG00000168374.10|ARF4|KHSRP|KHSRP	911	-	6.18467	1.0529451	-1.0	-1.0
chr3	57664256	57664366	ENSG00000174839.12|DENND6A|KHSRP|KHSRP	910	-	6.13375	1.045077	-1.0	-1.0
chr3	57907665	57907810	ENSG00000163681.14|SLMAP|KHSRP|KHSRP	911	+	5.9005876	1.0493051	-1.0	-1.0
chr3	58010141	58010241	ENSG00000136068.14|FLNB|KHSRP|KHSRP	912	+	3.4751508	1.0534555	-1.0	-1.0
chr3	58131118	58131223	ENSG00000136068.14|FLNB|KHSRP|KHSRP	902	+	3.4687145	1.008387	-1.0	-1.0
chr3	58144978	58145113	ENSG00000136068.14|FLNB|KHSRP|KHSRP	914	+	4.4837275	1.0678209	-1.0	-1.0
chr3	60495930	60496105	ENSG00000189283.9|FHIT|KHSRP|KHSRP	910	-	6.101768	1.0434479	-1.0	-1.0
chr3	65717365	65717465	ENSG00000151276.23|MAGI1|KHSRP|KHSRP	903	-	6.052295	1.0140705	-1.0	-1.0
chr3	65892451	65892566	ENSG00000151276.23|MAGI1|KHSRP|KHSRP	905	-	3.4437103	1.0242591	-1.0	-1.0
chr3	65893236	65893336	ENSG00000151276.23|MAGI1|KHSRP|KHSRP	901	-	4.0330877	1.0059689	-1.0	-1.0
chr3	65892951	65893111	ENSG00000151276.23|MAGI1|KHSRP|KHSRP	915	-	6.145889	1.0685203	-1.0	-1.0
chr3	65921805	65922065	ENSG00000151276.23|MAGI1|KHSRP|KHSRP	981	-	4.023925	1.7272846	-1.0	-1.0
chr3	65873311	65873421	ENSG00000151276.23|MAGI1|KHSRP|KHSRP	932	-	4.9206667	1.1703498	-1.0	-1.0
chr3	65887856	65887956	ENSG00000151276.23|MAGI1|KHSRP|KHSRP	902	-	4.1123013	1.0109112	-1.0	-1.0
chr3	66034490	66034650	ENSG00000151276.23|MAGI1|KHSRP|KHSRP	965	-	5.485973	1.4576453	-1.0	-1.0
chr3	65968760	65968880	ENSG00000151276.23|MAGI1|KHSRP|KHSRP	906	-	4.0740514	1.0249916	-1.0	-1.0
chr3	66035050	66035195	ENSG00000151276.23|MAGI1|KHSRP|KHSRP	909	-	6.1019998	1.043314	-1.0	-1.0
chr3	65450607	65450857	ENSG00000151276.23|MAGI1|KHSRP|KHSRP	970	-	6.1883063	1.5223577	-1.0	-1.0
chr3	65745511	65745611	ENSG00000151276.23|MAGI1|KHSRP|KHSRP	905	-	6.0473084	1.0206987	-1.0	-1.0
chr3	65450917	65451042	ENSG00000151276.23|MAGI1|KHSRP|KHSRP	914	-	4.151035	1.0641371	-1.0	-1.0
chr3	65744916	65745051	ENSG00000151276.23|MAGI1|KHSRP|KHSRP	913	-	5.6111217	1.0611086	-1.0	-1.0
chr3	65892606	65892751	ENSG00000151276.23|MAGI1|KHSRP|KHSRP	912	-	3.6727257	1.0554761	-1.0	-1.0
chr3	65914760	65914860	ENSG00000151276.23|MAGI1|KHSRP|KHSRP	905	-	6.043994	1.0203385	-1.0	-1.0
chr3	66037640	66037740	ENSG00000151276.23|MAGI1|KHSRP|KHSRP	922	-	6.2336245	1.1102958	-1.0	-1.0
chr3	65966940	65967050	ENSG00000151276.23|MAGI1|KHSRP|KHSRP	919	-	6.2080574	1.0891556	-1.0	-1.0
chr3	66035595	66035695	ENSG00000151276.23|MAGI1|KHSRP|KHSRP	903	-	3.122286	1.0110357	-1.0	-1.0
chr3	65381601	65381781	ENSG00000151276.23|MAGI1|KHSRP|KHSRP	917	-	6.181065	1.0828154	-1.0	-1.0
chr3	65892450	65892560	ENSG00000272610.1|MAGI1-IT1|KHSRP|KHSRP	908	-	3.4600925	1.0339719	-1.0	-1.0
chr3	65892950	65893110	ENSG00000272610.1|MAGI1-IT1|KHSRP|KHSRP	915	-	6.149299	1.0705541	-1.0	-1.0
chr3	65921803	65922068	ENSG00000272610.1|MAGI1-IT1|KHSRP|KHSRP	982	-	4.048605	1.7349764	-1.0	-1.0
chr3	65892605	65892750	ENSG00000272610.1|MAGI1-IT1|KHSRP|KHSRP	916	-	3.771892	1.0772973	-1.0	-1.0
chr3	65893235	65893335	ENSG00000272610.1|MAGI1-IT1|KHSRP|KHSRP	901	-	4.0330877	1.0057234	-1.0	-1.0
chr3	65873309	65873424	ENSG00000272610.1|MAGI1-IT1|KHSRP|KHSRP	926	-	4.7088637	1.132278	-1.0	-1.0
chr3	69046948	69047128	ENSG00000144747.15|TMF1|KHSRP|KHSRP	943	-	6.316601	1.2416619	-1.0	-1.0
chr3	69044658	69044818	ENSG00000144747.15|TMF1|KHSRP|KHSRP	916	-	4.1643047	1.0754931	-1.0	-1.0
chr3	71299710	71299819	ENSG00000114861.18|FOXP1|KHSRP|KHSRP	917	-	6.1732564	1.0787616	-1.0	-1.0
chr3	71471160	71471270	ENSG00000114861.18|FOXP1|KHSRP|KHSRP	903	-	6.052295	1.0139879	-1.0	-1.0
chr3	71477655	71477755	ENSG00000114861.18|FOXP1|KHSRP|KHSRP	904	-	6.042329	1.0174195	-1.0	-1.0
chr3	72437977	72438077	ENSG00000163602.10|RYBP|KHSRP|KHSRP	905	-	6.0473084	1.0206987	-1.0	-1.0
chr3	72445017	72445167	ENSG00000163602.10|RYBP|KHSRP|KHSRP	943	-	4.5826793	1.2447835	-1.0	-1.0
chr3	73057001	73057146	ENSG00000163605.14|PPP4R2|KHSRP|KHSRP	909	+	5.191336	1.0430623	-1.0	-1.0
chr3	73061102	73061212	ENSG00000163605.14|PPP4R2|KHSRP|KHSRP	905	+	4.0689683	1.0207528	-1.0	-1.0
chr3	73061212	73061407	ENSG00000163605.14|PPP4R2|KHSRP|KHSRP	955	+	4.748692	1.3482031	-1.0	-1.0
chr3	73055246	73055346	ENSG00000163605.14|PPP4R2|KHSRP|KHSRP	900	+	6.038965	1.0020974	-1.0	-1.0
chr3	73018354	73018554	ENSG00000163605.14|PPP4R2|KHSRP|KHSRP	970	+	5.571418	1.5190709	-1.0	-1.0
chr3	73066981	73067161	ENSG00000163605.14|PPP4R2|KHSRP|KHSRP	938	+	3.1322808	1.2076956	-1.0	-1.0
chr3	72998298	72998398	ENSG00000163605.14|PPP4R2|KHSRP|KHSRP	905	+	4.0677657	1.0213869	-1.0	-1.0
chr3	73056431	73056591	ENSG00000163605.14|PPP4R2|KHSRP|KHSRP	934	+	5.4198847	1.1782961	-1.0	-1.0
chr3	78597714	78597824	ENSG00000169855.19|ROBO1|KHSRP|KHSRP	914	-	6.138842	1.065035	-1.0	-1.0
chr3	78911745	78911980	ENSG00000169855.19|ROBO1|KHSRP|KHSRP	916	-	3.2003474	1.0761195	-1.0	-1.0
chr3	78693007	78693187	ENSG00000169855.19|ROBO1|KHSRP|KHSRP	932	-	3.838487	1.1657169	-1.0	-1.0
chr3	78722383	78722558	ENSG00000169855.19|ROBO1|KHSRP|KHSRP	949	-	6.0250907	1.2944613	-1.0	-1.0
chr3	78915080	78915200	ENSG00000169855.19|ROBO1|KHSRP|KHSRP	932	-	4.310742	1.1699024	-1.0	-1.0
chr3	78897385	78897495	ENSG00000169855.19|ROBO1|KHSRP|KHSRP	906	-	3.2228613	1.0276082	-1.0	-1.0
chr3	78934750	78934870	ENSG00000169855.19|ROBO1|KHSRP|KHSRP	915	-	3.6191056	1.070205	-1.0	-1.0
chr3	78868485	78868665	ENSG00000169855.19|ROBO1|KHSRP|KHSRP	955	-	5.888463	1.3492837	-1.0	-1.0
chr3	78851755	78851855	ENSG00000169855.19|ROBO1|KHSRP|KHSRP	909	-	6.098596	1.041475	-1.0	-1.0
chr3	78649865	78650035	ENSG00000169855.19|ROBO1|KHSRP|KHSRP	953	-	6.2752604	1.3299888	-1.0	-1.0
chr3	78876225	78876350	ENSG00000169855.19|ROBO1|KHSRP|KHSRP	944	-	6.292859	1.2542375	-1.0	-1.0
chr3	78876020	78876140	ENSG00000169855.19|ROBO1|KHSRP|KHSRP	907	-	5.4205723	1.033481	-1.0	-1.0
chr3	78922330	78922490	ENSG00000169855.19|ROBO1|KHSRP|KHSRP	911	-	4.887164	1.0492356	-1.0	-1.0
chr3	78660778	78660998	ENSG00000169855.19|ROBO1|KHSRP|KHSRP	957	-	5.096714	1.3714337	-1.0	-1.0
chr3	78823560	78823700	ENSG00000169855.19|ROBO1|KHSRP|KHSRP	913	-	6.159832	1.0595496	-1.0	-1.0
chr3	78662324	78662429	ENSG00000169855.19|ROBO1|KHSRP|KHSRP	907	-	4.108104	1.0323889	-1.0	-1.0
chr3	78910455	78910575	ENSG00000169855.19|ROBO1|KHSRP|KHSRP	906	-	4.0739913	1.0261927	-1.0	-1.0
chr3	78821945	78822050	ENSG00000169855.19|ROBO1|KHSRP|KHSRP	904	-	6.064798	1.0199498	-1.0	-1.0
chr3	78651335	78651435	ENSG00000169855.19|ROBO1|KHSRP|KHSRP	901	-	4.0330877	1.0059689	-1.0	-1.0
chr3	78921430	78921820	ENSG00000169855.19|ROBO1|KHSRP|KHSRP	958	-	4.5931377	1.3755994	-1.0	-1.0
chr3	78927955	78928085	ENSG00000169855.19|ROBO1|KHSRP|KHSRP	935	-	4.321246	1.1883441	-1.0	-1.0
chr3	78876620	78876770	ENSG00000169855.19|ROBO1|KHSRP|KHSRP	913	-	4.511232	1.0612617	-1.0	-1.0
chr3	78669710	78669905	ENSG00000169855.19|ROBO1|KHSRP|KHSRP	935	-	6.2741113	1.1890225	-1.0	-1.0
chr3	78851455	78851645	ENSG00000169855.19|ROBO1|KHSRP|KHSRP	934	-	3.349715	1.1826537	-1.0	-1.0
chr3	78646455	78646570	ENSG00000169855.19|ROBO1|KHSRP|KHSRP	903	-	6.051878	1.0147847	-1.0	-1.0
chr3	78938445	78938595	ENSG00000169855.19|ROBO1|KHSRP|KHSRP	964	-	4.592458	1.4484787	-1.0	-1.0
chr3	78836745	78837045	ENSG00000169855.19|ROBO1|KHSRP|KHSRP	959	-	5.282821	1.3838499	-1.0	-1.0
chr3	78912030	78912290	ENSG00000169855.19|ROBO1|KHSRP|KHSRP	920	-	3.5329967	1.0990267	-1.0	-1.0
chr3	78923200	78923320	ENSG00000169855.19|ROBO1|KHSRP|KHSRP	915	-	6.148185	1.0687605	-1.0	-1.0
chr3	78932630	78932740	ENSG00000169855.19|ROBO1|KHSRP|KHSRP	946	-	4.8372183	1.2704178	-1.0	-1.0
chr3	78910705	78910860	ENSG00000169855.19|ROBO1|KHSRP|KHSRP	912	-	3.473092	1.0556278	-1.0	-1.0
chr3	78874460	78874650	ENSG00000169855.19|ROBO1|KHSRP|KHSRP	906	-	3.6130147	1.029029	-1.0	-1.0
chr3	78914145	78914495	ENSG00000169855.19|ROBO1|KHSRP|KHSRP	954	-	3.9651103	1.3345002	-1.0	-1.0
chr3	78719158	78719348	ENSG00000169855.19|ROBO1|KHSRP|KHSRP	940	-	4.680657	1.222902	-1.0	-1.0
chr3	78915470	78915600	ENSG00000169855.19|ROBO1|KHSRP|KHSRP	932	-	4.345782	1.1650187	-1.0	-1.0
chr3	78876995	78877270	ENSG00000169855.19|ROBO1|KHSRP|KHSRP	960	-	4.8963737	1.3975141	-1.0	-1.0
chr3	78668760	78668955	ENSG00000169855.19|ROBO1|KHSRP|KHSRP	959	-	5.6793723	1.3869499	-1.0	-1.0
chr3	78722838	78722938	ENSG00000169855.19|ROBO1|KHSRP|KHSRP	914	-	6.145024	1.0646424	-1.0	-1.0
chr3	78910165	78910370	ENSG00000169855.19|ROBO1|KHSRP|KHSRP	950	-	4.533552	1.3038906	-1.0	-1.0
chr3	78922035	78922180	ENSG00000169855.19|ROBO1|KHSRP|KHSRP	919	-	3.5389667	1.0891058	-1.0	-1.0
chr3	78597829	78597944	ENSG00000169855.19|ROBO1|KHSRP|KHSRP	927	-	3.3046713	1.1379145	-1.0	-1.0
chr3	78726733	78727003	ENSG00000169855.19|ROBO1|KHSRP|KHSRP	962	-	6.173126	1.4209372	-1.0	-1.0
chr3	78911095	78911285	ENSG00000169855.19|ROBO1|KHSRP|KHSRP	919	-	4.91033	1.0901222	-1.0	-1.0
chr3	78746243	78746428	ENSG00000169855.19|ROBO1|KHSRP|KHSRP	963	-	6.16105	1.4343169	-1.0	-1.0
chr3	78934915	78935290	ENSG00000169855.19|ROBO1|KHSRP|KHSRP	972	-	4.535403	1.556994	-1.0	-1.0
chr3	81490028	81490133	ENSG00000114480.12|GBE1|KHSRP|KHSRP	904	-	6.049796	1.0198655	-1.0	-1.0
chr3	81590745	81590890	ENSG00000114480.12|GBE1|KHSRP|KHSRP	940	-	6.3038797	1.2221671	-1.0	-1.0
chr3	81591309	81591469	ENSG00000114480.12|GBE1|KHSRP|KHSRP	912	-	6.139063	1.057255	-1.0	-1.0
chr3	81661266	81661451	ENSG00000114480.12|GBE1|KHSRP|KHSRP	926	-	6.2212243	1.1281214	-1.0	-1.0
chr3	81704362	81704537	ENSG00000114480.12|GBE1|KHSRP|KHSRP	935	-	6.24109	1.1866184	-1.0	-1.0
chr3	81705197	81705382	ENSG00000114480.12|GBE1|KHSRP|KHSRP	938	-	6.291425	1.2046213	-1.0	-1.0
chr3	81753549	81753649	ENSG00000114480.12|GBE1|KHSRP|KHSRP	914	-	6.1403675	1.0644706	-1.0	-1.0
chr3	81664826	81664926	ENSG00000114480.12|GBE1|KHSRP|KHSRP	904	-	6.0506263	1.0190325	-1.0	-1.0
chr3	81573725	81573850	ENSG00000114480.12|GBE1|KHSRP|KHSRP	912	-	6.126961	1.0573385	-1.0	-1.0
chr3	81577750	81577855	ENSG00000114480.12|GBE1|KHSRP|KHSRP	902	-	6.0406537	1.0108267	-1.0	-1.0
chr3	81753234	81753364	ENSG00000114480.12|GBE1|KHSRP|KHSRP	914	-	4.04905	1.067731	-1.0	-1.0
chr3	82293229	82293334	ENSG00000239440.5|LINC02008|KHSRP|KHSRP	905	+	6.0489655	1.0206839	-1.0	-1.0
chr3	82217049	82217149	ENSG00000239440.5|LINC02008|KHSRP|KHSRP	904	+	6.042329	1.0178238	-1.0	-1.0
chr3	82019746	82019881	ENSG00000239440.5|LINC02008|KHSRP|KHSRP	935	+	6.2431564	1.1871315	-1.0	-1.0
chr3	82293814	82293974	ENSG00000239440.5|LINC02008|KHSRP|KHSRP	942	+	5.7152147	1.2387547	-1.0	-1.0
chr3	82019971	82020161	ENSG00000239440.5|LINC02008|KHSRP|KHSRP	914	+	4.8306856	1.0655621	-1.0	-1.0
chr3	82213019	82213164	ENSG00000239440.5|LINC02008|KHSRP|KHSRP	907	+	6.0713496	1.0310869	-1.0	-1.0
chr3	82012586	82012716	ENSG00000239440.5|LINC02008|KHSRP|KHSRP	906	+	6.077664	1.0274683	-1.0	-1.0
chr3	82212844	82212944	ENSG00000239440.5|LINC02008|KHSRP|KHSRP	918	+	6.188501	1.0878698	-1.0	-1.0
chr3	82018741	82018951	ENSG00000239440.5|LINC02008|KHSRP|KHSRP	946	+	5.621454	1.2690121	-1.0	-1.0
chr3	88056278	88056443	ENSG00000163320.10|CGGBP1|KHSRP|KHSRP	926	-	6.2037444	1.1299013	-1.0	-1.0
chr3	88058323	88058483	ENSG00000163320.10|CGGBP1|KHSRP|KHSRP	944	-	5.7190495	1.2488847	-1.0	-1.0
chr3	88056033	88056148	ENSG00000163320.10|CGGBP1|KHSRP|KHSRP	927	-	3.664865	1.1350306	-1.0	-1.0
chr3	98762496	98762596	ENSG00000064225.12|ST3GAL6|KHSRP|KHSRP	920	+	6.2860036	1.0947832	-1.0	-1.0
chr3	99820883	99821048	ENSG00000184220.11|CMSS1|KHSRP|KHSRP	910	+	6.106211	1.0444446	-1.0	-1.0
chr3	100311102	100311282	ENSG00000036054.12|TBC1D23|KHSRP|KHSRP	915	+	5.7962184	1.0685321	-1.0	-1.0
chr3	100313462	100313582	ENSG00000036054.12|TBC1D23|KHSRP|KHSRP	948	+	6.3838964	1.2805252	-1.0	-1.0
chr3	100377047	100377162	ENSG00000154174.7|TOMM70|KHSRP|KHSRP	912	-	6.134986	1.056863	-1.0	-1.0
chr3	100729333	100729433	ENSG00000114354.13|TFG|KHSRP|KHSRP	901	+	4.0293903	1.0057154	-1.0	-1.0
chr3	100747509	100747644	ENSG00000114354.13|TFG|KHSRP|KHSRP	919	+	6.1900897	1.0892134	-1.0	-1.0
chr3	100747859	100748019	ENSG00000114354.13|TFG|KHSRP|KHSRP	918	+	5.3664484	1.0860972	-1.0	-1.0
chr3	100743240	100743340	ENSG00000114354.13|TFG|KHSRP|KHSRP	905	+	3.4206605	1.0206987	-1.0	-1.0
chr3	105550369	105550469	ENSG00000170017.12|ALCAM|KHSRP|KHSRP	909	+	6.151296	1.041475	-1.0	-1.0
chr3	105840652	105840762	ENSG00000114423.18|CBLB|KHSRP|KHSRP	901	-	6.1067586	1.0060838	-1.0	-1.0
chr3	105828912	105829072	ENSG00000114423.18|CBLB|KHSRP|KHSRP	954	-	5.9377003	1.3373085	-1.0	-1.0
chr3	105853142	105853407	ENSG00000114423.18|CBLB|KHSRP|KHSRP	956	-	5.552765	1.3574823	-1.0	-1.0
chr3	105846732	105846832	ENSG00000114423.18|CBLB|KHSRP|KHSRP	901	-	6.1067586	1.0061417	-1.0	-1.0
chr3	107540425	107540525	ENSG00000114439.18|BBX|KHSRP|KHSRP	905	+	6.043994	1.0206839	-1.0	-1.0
chr3	107527070	107527380	ENSG00000114439.18|BBX|KHSRP|KHSRP	923	+	4.432936	1.1134329	-1.0	-1.0
chr3	108565769	108565884	ENSG00000163507.13|KIAA1524|KHSRP|KHSRP	909	-	6.096592	1.041475	-1.0	-1.0
chr3	113013098	113013213	ENSG00000163608.14|NEPRO|KHSRP|KHSRP	907	-	6.073784	1.0307122	-1.0	-1.0
chr3	113743097	113743197	ENSG00000121579.12|NAA50|KHSRP|KHSRP	905	-	3.4177988	1.0221624	-1.0	-1.0
chr3	113741067	113741227	ENSG00000121579.12|NAA50|KHSRP|KHSRP	909	-	6.103596	1.0406091	-1.0	-1.0
chr3	113742527	113742697	ENSG00000121579.12|NAA50|KHSRP|KHSRP	930	-	5.015777	1.1563426	-1.0	-1.0
chr3	113744792	113745242	ENSG00000121579.12|NAA50|KHSRP|KHSRP	960	-	4.987209	1.3974677	-1.0	-1.0
chr3	113724190	113724445	ENSG00000121579.12|NAA50|KHSRP|KHSRP	981	-	5.3134203	1.7186258	-1.0	-1.0
chr3	113741772	113742002	ENSG00000121579.12|NAA50|KHSRP|KHSRP	938	-	4.837704	1.2110268	-1.0	-1.0
chr3	113744592	113744787	ENSG00000121579.12|NAA50|KHSRP|KHSRP	975	-	5.602919	1.6022056	-1.0	-1.0
chr3	113743322	113743442	ENSG00000121579.12|NAA50|KHSRP|KHSRP	913	-	6.1774473	1.0625013	-1.0	-1.0
chr3	113741067	113741227	ENSG00000239280.1|AC108693.1|KHSRP|KHSRP	909	-	6.103596	1.0406429	-1.0	-1.0
chr3	119461815	119461955	ENSG00000176142.12|TMEM39A|KHSRP|KHSRP	910	-	4.4004908	1.0479285	-1.0	-1.0
chr3	119445728	119446118	ENSG00000176142.12|TMEM39A|KHSRP|KHSRP	981	-	5.8353634	1.7306088	-1.0	-1.0
chr3	120652110	120652225	ENSG00000113924.11|HGD|KHSRP|KHSRP	908	-	3.622381	1.0359362	-1.0	-1.0
chr3	120633382	120633482	ENSG00000113924.11|HGD|KHSRP|KHSRP	909	-	2.893226	1.0406007	-1.0	-1.0
chr3	123491618	123491758	ENSG00000206527.9|HACD2|KHSRP|KHSRP	913	-	3.1664848	1.0588747	-1.0	-1.0
chr3	123951725	123951830	ENSG00000175455.14|CCDC14|KHSRP|KHSRP	916	-	4.199188	1.0745225	-1.0	-1.0
chr3	123956214	123956409	ENSG00000175455.14|CCDC14|KHSRP|KHSRP	950	-	4.431201	1.3023349	-1.0	-1.0
chr3	123952455	123952565	ENSG00000175455.14|CCDC14|KHSRP|KHSRP	906	-	6.0589633	1.0251285	-1.0	-1.0
chr3	123952904	123953004	ENSG00000175455.14|CCDC14|KHSRP|KHSRP	905	-	4.128835	1.0206987	-1.0	-1.0
chr3	123956414	123956649	ENSG00000175455.14|CCDC14|KHSRP|KHSRP	968	-	6.1156416	1.4994183	-1.0	-1.0
chr3	123950375	123950535	ENSG00000175455.14|CCDC14|KHSRP|KHSRP	914	-	6.1729136	1.0659419	-1.0	-1.0
chr3	123952594	123952794	ENSG00000175455.14|CCDC14|KHSRP|KHSRP	957	-	3.8998153	1.3692603	-1.0	-1.0
chr3	123951860	123952050	ENSG00000175455.14|CCDC14|KHSRP|KHSRP	940	-	5.8025594	1.2208812	-1.0	-1.0
chr3	124742700	124742820	ENSG00000114491.13|UMPS|KHSRP|KHSRP	908	+	6.0844913	1.0382762	-1.0	-1.0
chr3	124738790	124739110	ENSG00000114491.13|UMPS|KHSRP|KHSRP	938	+	5.3983707	1.2052727	-1.0	-1.0
chr3	125228605	125228745	ENSG00000163848.19|ZNF148|KHSRP|KHSRP	907	-	6.117618	1.0329504	-1.0	-1.0
chr3	125227135	125227240	ENSG00000163848.19|ZNF148|KHSRP|KHSRP	907	-	6.0697203	1.0310869	-1.0	-1.0
chr3	125334173	125334323	ENSG00000163848.19|ZNF148|KHSRP|KHSRP	933	-	6.2591505	1.1735973	-1.0	-1.0
chr3	125446768	125446938	ENSG00000114520.10|SNX4|KHSRP|KHSRP	933	-	6.250438	1.1709602	-1.0	-1.0
chr3	126450904	126451019	ENSG00000070476.14|ZXDC|KHSRP|KHSRP	939	-	5.3000045	1.2141705	-1.0	-1.0
chr3	126446844	126446944	ENSG00000070476.14|ZXDC|KHSRP|KHSRP	913	-	6.138809	1.0596656	-1.0	-1.0
chr3	126452449	126452594	ENSG00000070476.14|ZXDC|KHSRP|KHSRP	913	-	4.0022144	1.0599647	-1.0	-1.0
chr3	126445949	126446049	ENSG00000070476.14|ZXDC|KHSRP|KHSRP	909	-	6.0969925	1.041475	-1.0	-1.0
chr3	126448904	126449084	ENSG00000070476.14|ZXDC|KHSRP|KHSRP	936	-	4.0789394	1.1905724	-1.0	-1.0
chr3	126447099	126447234	ENSG00000070476.14|ZXDC|KHSRP|KHSRP	919	-	5.2069964	1.088879	-1.0	-1.0
chr3	126460117	126460237	ENSG00000070476.14|ZXDC|KHSRP|KHSRP	905	-	3.0847607	1.0220419	-1.0	-1.0
chr3	128065341	128065551	ENSG00000058262.9|SEC61A1|KHSRP|KHSRP	940	+	4.2328744	1.2195418	-1.0	-1.0
chr3	128813971	128814081	ENSG00000075785.12|RAB7A|KHSRP|KHSRP	905	+	3.4197054	1.0207443	-1.0	-1.0
chr3	129170675	129170870	ENSG00000169714.16|CNBP|KHSRP|KHSRP	940	-	5.812199	1.2229251	-1.0	-1.0
chr3	130679174	130679289	ENSG00000196455.7|PIK3R4|KHSRP|KHSRP	908	-	6.078912	1.0345345	-1.0	-1.0
chr3	130966645	130966760	ENSG00000017260.19|ATP2C1|KHSRP|KHSRP	916	+	6.1655245	1.0761025	-1.0	-1.0
chr3	132462260	132462365	ENSG00000138246.15|DNAJC13|KHSRP|KHSRP	909	+	6.092181	1.041141	-1.0	-1.0
chr3	132579068	132579458	ENSG00000240303.7|ACAD11|KHSRP|KHSRP	963	-	3.3604388	1.4287431	-1.0	-1.0
chr3	132579070	132579460	ENSG00000274810.4|NPHP3-ACAD11|KHSRP|KHSRP	963	-	3.3652565	1.4316816	-1.0	-1.0
chr3	132718869	132718969	ENSG00000274810.4|NPHP3-ACAD11|KHSRP|KHSRP	909	-	4.145093	1.0406007	-1.0	-1.0
chr3	132665738	132665838	ENSG00000081307.12|UBA5|KHSRP|KHSRP	959	+	6.473285	1.3868318	-1.0	-1.0
chr3	133652694	133652794	ENSG00000163781.12|TOPBP1|KHSRP|KHSRP	905	-	6.1308303	1.0206839	-1.0	-1.0
chr3	133653099	133653324	ENSG00000163781.12|TOPBP1|KHSRP|KHSRP	946	-	6.3516765	1.26694	-1.0	-1.0
chr3	133753708	133753858	ENSG00000242337.5|TFP1|KHSRP|KHSRP	938	+	2.9140244	1.2102027	-1.0	-1.0
chr3	133765607	133766132	ENSG00000091513.14|TF|KHSRP|KHSRP	955	+	4.0036793	1.3492478	-1.0	-1.0
chr3	133764370	133764480	ENSG00000091513.14|TF|KHSRP|KHSRP	907	+	4.109512	1.0326818	-1.0	-1.0
chr3	133753709	133753859	ENSG00000091513.14|TF|KHSRP|KHSRP	937	+	2.9013178	1.2032495	-1.0	-1.0
chr3	133762389	133762689	ENSG00000091513.14|TF|KHSRP|KHSRP	968	+	2.9200277	1.4996617	-1.0	-1.0
chr3	133764645	133764790	ENSG00000091513.14|TF|KHSRP|KHSRP	909	+	2.6842518	1.0419109	-1.0	-1.0
chr3	133769314	133769499	ENSG00000091513.14|TF|KHSRP|KHSRP	948	+	4.6431165	1.2804244	-1.0	-1.0
chr3	133770264	133770399	ENSG00000091513.14|TF|KHSRP|KHSRP	913	+	3.9521494	1.0584753	-1.0	-1.0
chr3	136149321	136149426	ENSG00000174579.3|MSL2|KHSRP|KHSRP	901	-	6.038965	1.0023046	-1.0	-1.0
chr3	136149486	136149661	ENSG00000174579.3|MSL2|KHSRP|KHSRP	926	-	4.4670763	1.1314225	-1.0	-1.0
chr3	136518600	136518705	ENSG00000118007.12|STAG1|KHSRP|KHSRP	914	-	6.2013216	1.0668955	-1.0	-1.0
chr3	136517299	136517459	ENSG00000118007.12|STAG1|KHSRP|KHSRP	911	-	6.121731	1.0481904	-1.0	-1.0
chr3	136504879	136504994	ENSG00000118007.12|STAG1|KHSRP|KHSRP	926	-	6.210144	1.1325145	-1.0	-1.0
chr3	138245412	138245582	ENSG00000114098.17|ARMC8|KHSRP|KHSRP	918	+	4.1761	1.0848708	-1.0	-1.0
chr3	138247212	138247397	ENSG00000114098.17|ARMC8|KHSRP|KHSRP	950	+	5.524246	1.2968518	-1.0	-1.0
chr3	138263840	138264105	ENSG00000114098.17|ARMC8|KHSRP|KHSRP	924	+	6.2208786	1.1164936	-1.0	-1.0
chr3	138248872	138249147	ENSG00000114098.17|ARMC8|KHSRP|KHSRP	956	+	4.643869	1.3549258	-1.0	-1.0
chr3	138246637	138246827	ENSG00000114098.17|ARMC8|KHSRP|KHSRP	948	+	6.0956655	1.283226	-1.0	-1.0
chr3	138712329	138712429	ENSG00000051382.8|PIK3CB|KHSRP|KHSRP	905	-	6.043994	1.0206839	-1.0	-1.0
chr3	138815732	138815842	ENSG00000051382.8|PIK3CB|KHSRP|KHSRP	901	-	6.053975	1.006002	-1.0	-1.0
chr3	139374239	139374364	ENSG00000184432.9|COPB2|KHSRP|KHSRP	955	-	6.443121	1.3514208	-1.0	-1.0
chr3	139374103	139374239	ENSG00000184432.9|COPB2|KHSRP|KHSRP	960	-	6.1703353	1.3967729	-1.0	-1.0
chr3	139372148	139372248	ENSG00000184432.9|COPB2|KHSRP|KHSRP	905	-	6.0473084	1.0206987	-1.0	-1.0
chr3	139373808	139374088	ENSG00000184432.9|COPB2|KHSRP|KHSRP	986	-	6.7145214	1.856142	-1.0	-1.0
chr3	139372833	139373053	ENSG00000184432.9|COPB2|KHSRP|KHSRP	953	-	4.922553	1.3299038	-1.0	-1.0
chr3	139378779	139379004	ENSG00000184432.9|COPB2|KHSRP|KHSRP	965	-	6.59778	1.4502815	-1.0	-1.0
chr3	140965546	140966181	ENSG00000114120.11|SLC25A36|KHSRP|KHSRP	939	+	3.4350014	1.2158159	-1.0	-1.0
chr3	140971858	140971958	ENSG00000114120.11|SLC25A36|KHSRP|KHSRP	905	+	6.0456524	1.0206987	-1.0	-1.0
chr3	140967221	140967401	ENSG00000114120.11|SLC25A36|KHSRP|KHSRP	934	+	3.8962219	1.1802591	-1.0	-1.0
chr3	140957209	140957339	ENSG00000114120.11|SLC25A36|KHSRP|KHSRP	918	+	6.179805	1.0844234	-1.0	-1.0
chr3	140963956	140964211	ENSG00000114120.11|SLC25A36|KHSRP|KHSRP	943	+	3.8244057	1.2460917	-1.0	-1.0
chr3	140956909	140957064	ENSG00000114120.11|SLC25A36|KHSRP|KHSRP	947	+	4.4570613	1.278218	-1.0	-1.0
chr3	140957069	140957204	ENSG00000114120.11|SLC25A36|KHSRP|KHSRP	947	+	6.3904247	1.2749432	-1.0	-1.0
chr3	140963201	140963841	ENSG00000114120.11|SLC25A36|KHSRP|KHSRP	991	+	4.5122256	2.0627873	-1.0	-1.0
chr3	141448373	141448563	ENSG00000177311.11|ZBTB38|KHSRP|KHSRP	970	+	5.687846	1.525293	-1.0	-1.0
chr3	142422977	142423192	ENSG00000114127.10|XRN1|KHSRP|KHSRP	963	-	6.5475655	1.4344904	-1.0	-1.0
chr3	142417299	142417404	ENSG00000114127.10|XRN1|KHSRP|KHSRP	912	-	6.1722174	1.0546637	-1.0	-1.0
chr3	142376954	142377084	ENSG00000114127.10|XRN1|KHSRP|KHSRP	954	-	6.434493	1.3409736	-1.0	-1.0
chr3	142418275	142418470	ENSG00000114127.10|XRN1|KHSRP|KHSRP	977	-	6.2937107	1.6322318	-1.0	-1.0
chr3	142377409	142377514	ENSG00000114127.10|XRN1|KHSRP|KHSRP	914	-	6.1404667	1.0654972	-1.0	-1.0
chr3	142564124	142564244	ENSG00000175054.14|ATR|KHSRP|KHSRP	902	-	6.0406537	1.0107315	-1.0	-1.0
chr3	142738428	142738533	ENSG00000144935.14|TRPC1|KHSRP|KHSRP	901	+	6.053975	1.0059936	-1.0	-1.0
chr3	143043516	143043626	ENSG00000163714.17|U2SURP|KHSRP|KHSRP	908	+	6.132803	1.0385704	-1.0	-1.0
chr3	143037860	143038060	ENSG00000163714.17|U2SURP|KHSRP|KHSRP	949	+	5.727665	1.2933438	-1.0	-1.0
chr3	143036509	143036674	ENSG00000163714.17|U2SURP|KHSRP|KHSRP	927	+	3.609778	1.1392049	-1.0	-1.0
chr3	143036953	143037103	ENSG00000163714.17|U2SURP|KHSRP|KHSRP	943	+	6.3562775	1.2441553	-1.0	-1.0
chr3	143040815	143041040	ENSG00000163714.17|U2SURP|KHSRP|KHSRP	945	+	6.385159	1.2603405	-1.0	-1.0
chr3	143036739	143036878	ENSG00000163714.17|U2SURP|KHSRP|KHSRP	956	+	4.40134	1.3551017	-1.0	-1.0
chr3	143018240	143018550	ENSG00000163714.17|U2SURP|KHSRP|KHSRP	942	+	4.336006	1.2385243	-1.0	-1.0
chr3	143018920	143019235	ENSG00000163714.17|U2SURP|KHSRP|KHSRP	915	+	4.522836	1.071609	-1.0	-1.0
chr3	143023172	143023282	ENSG00000163714.17|U2SURP|KHSRP|KHSRP	937	+	4.961673	1.1974325	-1.0	-1.0
chr3	143040330	143040435	ENSG00000163714.17|U2SURP|KHSRP|KHSRP	905	+	6.0456524	1.0206987	-1.0	-1.0
chr3	143024178	143024388	ENSG00000163714.17|U2SURP|KHSRP|KHSRP	928	+	4.0136924	1.1450763	-1.0	-1.0
chr3	143019815	143019915	ENSG00000163714.17|U2SURP|KHSRP|KHSRP	905	+	4.0701723	1.0206987	-1.0	-1.0
chr3	143031631	143031906	ENSG00000163714.17|U2SURP|KHSRP|KHSRP	973	+	6.7224894	1.5648016	-1.0	-1.0
chr3	143036104	143036254	ENSG00000163714.17|U2SURP|KHSRP|KHSRP	968	+	6.666501	1.5000993	-1.0	-1.0
chr3	143011039	143011164	ENSG00000163714.17|U2SURP|KHSRP|KHSRP	908	+	5.0884395	1.0354161	-1.0	-1.0
chr3	143039865	143039965	ENSG00000163714.17|U2SURP|KHSRP|KHSRP	914	+	6.143472	1.0646424	-1.0	-1.0
chr3	143038206	143038401	ENSG00000163714.17|U2SURP|KHSRP|KHSRP	955	+	6.4395385	1.349008	-1.0	-1.0
chr3	143023735	143023965	ENSG00000163714.17|U2SURP|KHSRP|KHSRP	960	+	3.2938013	1.3957496	-1.0	-1.0
chr3	143056561	143056671	ENSG00000163714.17|U2SURP|KHSRP|KHSRP	906	+	3.7947097	1.0284662	-1.0	-1.0
chr3	143022035	143022200	ENSG00000163714.17|U2SURP|KHSRP|KHSRP	951	+	6.386563	1.3113356	-1.0	-1.0
chr3	146068933	146069073	ENSG00000240032.1|LNCSRLR|KHSRP|KHSRP	912	-	3.495954	1.057008	-1.0	-1.0
chr3	146067095	146067195	ENSG00000240032.1|LNCSRLR|KHSRP|KHSRP	904	-	6.0506263	1.0190325	-1.0	-1.0
chr3	146079257	146079392	ENSG00000152952.11|PLOD2|KHSRP|KHSRP	916	-	6.205819	1.0758618	-1.0	-1.0
chr3	146087798	146088018	ENSG00000152952.11|PLOD2|KHSRP|KHSRP	958	-	5.0099673	1.3800861	-1.0	-1.0
chr3	146089490	146089725	ENSG00000152952.11|PLOD2|KHSRP|KHSRP	939	-	5.9999123	1.2135593	-1.0	-1.0
chr3	146084073	146084543	ENSG00000152952.11|PLOD2|KHSRP|KHSRP	930	-	4.260026	1.1527005	-1.0	-1.0
chr3	146077984	146078089	ENSG00000152952.11|PLOD2|KHSRP|KHSRP	946	-	5.399289	1.2645311	-1.0	-1.0
chr3	146110583	146110683	ENSG00000152952.11|PLOD2|KHSRP|KHSRP	905	-	6.0456524	1.0206987	-1.0	-1.0
chr3	146116153	146116328	ENSG00000152952.11|PLOD2|KHSRP|KHSRP	912	-	3.5956569	1.0538702	-1.0	-1.0
chr3	146086418	146086558	ENSG00000152952.11|PLOD2|KHSRP|KHSRP	917	-	3.6562407	1.0833294	-1.0	-1.0
chr3	146086568	146086735	ENSG00000152952.11|PLOD2|KHSRP|KHSRP	925	-	4.428517	1.1237332	-1.0	-1.0
chr3	146116528	146116683	ENSG00000152952.11|PLOD2|KHSRP|KHSRP	940	-	5.0167403	1.2193633	-1.0	-1.0
chr3	146078969	146079115	ENSG00000152952.11|PLOD2|KHSRP|KHSRP	946	-	3.3404472	1.2712063	-1.0	-1.0
chr3	146091095	146091770	ENSG00000152952.11|PLOD2|KHSRP|KHSRP	955	-	3.9639409	1.3424618	-1.0	-1.0
chr3	146084573	146084803	ENSG00000152952.11|PLOD2|KHSRP|KHSRP	920	-	3.790905	1.0962393	-1.0	-1.0
chr3	146111148	146111248	ENSG00000152952.11|PLOD2|KHSRP|KHSRP	905	-	6.043994	1.0206839	-1.0	-1.0
chr3	146098111	146098371	ENSG00000152952.11|PLOD2|KHSRP|KHSRP	926	-	5.1479874	1.1279418	-1.0	-1.0
chr3	146076879	146077114	ENSG00000152952.11|PLOD2|KHSRP|KHSRP	959	-	5.4705567	1.3887517	-1.0	-1.0
chr3	146098491	146098836	ENSG00000152952.11|PLOD2|KHSRP|KHSRP	949	-	4.35664	1.2930535	-1.0	-1.0
chr3	146091916	146092046	ENSG00000152952.11|PLOD2|KHSRP|KHSRP	922	-	4.22874	1.1067541	-1.0	-1.0
chr3	146077274	146077534	ENSG00000152952.11|PLOD2|KHSRP|KHSRP	968	-	4.025341	1.4885464	-1.0	-1.0
chr3	146078129	146078454	ENSG00000152952.11|PLOD2|KHSRP|KHSRP	981	-	3.9025245	1.727872	-1.0	-1.0
chr3	146102041	146102491	ENSG00000152952.11|PLOD2|KHSRP|KHSRP	961	-	3.9456682	1.4139962	-1.0	-1.0
chr3	146123815	146124005	ENSG00000152952.11|PLOD2|KHSRP|KHSRP	930	-	3.1345859	1.1522061	-1.0	-1.0
chr3	146090160	146090265	ENSG00000152952.11|PLOD2|KHSRP|KHSRP	909	-	6.098603	1.0407333	-1.0	-1.0
chr3	146077644	146077879	ENSG00000152952.11|PLOD2|KHSRP|KHSRP	945	-	3.736213	1.2559512	-1.0	-1.0
chr3	146089915	146090140	ENSG00000152952.11|PLOD2|KHSRP|KHSRP	985	-	5.4604135	1.8303428	-1.0	-1.0
chr3	146086928	146087188	ENSG00000152952.11|PLOD2|KHSRP|KHSRP	948	-	4.4787693	1.2843544	-1.0	-1.0
chr3	146083373	146083488	ENSG00000152952.11|PLOD2|KHSRP|KHSRP	913	-	4.1441097	1.0616834	-1.0	-1.0
chr3	146536360	146536525	ENSG00000188313.12|PLSCR1|KHSRP|KHSRP	929	-	6.2656293	1.147848	-1.0	-1.0
chr3	149207658	149207858	ENSG00000047457.13|CP|KHSRP|KHSRP	936	-	2.9377916	1.1957513	-1.0	-1.0
chr3	149369771	149369871	ENSG00000169908.11|TM4SF1|KHSRP|KHSRP	904	-	1.7743782	1.0190237	-1.0	-1.0
chr3	149599922	149600027	ENSG00000018408.14|WWTR1|KHSRP|KHSRP	934	-	6.2813864	1.1778016	-1.0	-1.0
chr3	149853111	149853251	ENSG00000082996.19|RNF13|KHSRP|KHSRP	906	+	6.0935373	1.0262328	-1.0	-1.0
chr3	149912243	149912343	ENSG00000082996.19|RNF13|KHSRP|KHSRP	901	+	6.053975	1.0059689	-1.0	-1.0
chr3	149901790	149901925	ENSG00000082996.19|RNF13|KHSRP|KHSRP	911	+	6.1118364	1.0510954	-1.0	-1.0
chr3	149965963	149966148	ENSG00000070087.13|PFN2|KHSRP|KHSRP	918	-	2.9766228	1.0884378	-1.0	-1.0
chr3	149965967	149966147	ENSG00000206199.10|ANKUB1|KHSRP|KHSRP	921	-	3.0223207	1.102849	-1.0	-1.0
chr3	150414933	150415068	ENSG00000196428.12|TSC22D2|KHSRP|KHSRP	914	+	4.1525717	1.0652708	-1.0	-1.0
chr3	150422923	150423033	ENSG00000196428.12|TSC22D2|KHSRP|KHSRP	908	+	6.135421	1.0352181	-1.0	-1.0
chr3	150544848	150544948	ENSG00000120742.10|SERP1|KHSRP|KHSRP	903	-	6.052295	1.013057	-1.0	-1.0
chr3	150565261	150565366	ENSG00000144895.11|EIF2A|KHSRP|KHSRP	903	+	6.052295	1.0139465	-1.0	-1.0
chr3	150564929	150565144	ENSG00000144895.11|EIF2A|KHSRP|KHSRP	948	+	6.25424	1.285354	-1.0	-1.0
chr3	150567463	150567618	ENSG00000144895.11|EIF2A|KHSRP|KHSRP	920	+	3.7024193	1.0976996	-1.0	-1.0
chr3	152328219	152328384	ENSG00000152601.17|MBNL1|KHSRP|KHSRP	911	+	5.6184006	1.052544	-1.0	-1.0
chr3	152314974	152315074	ENSG00000152601.17|MBNL1|KHSRP|KHSRP	909	+	6.092181	1.041475	-1.0	-1.0
chr3	152335255	152335375	ENSG00000152601.17|MBNL1|KHSRP|KHSRP	928	+	6.2438173	1.1432086	-1.0	-1.0
chr3	152302534	152302714	ENSG00000152601.17|MBNL1|KHSRP|KHSRP	913	+	4.982713	1.0629232	-1.0	-1.0
chr3	152333694	152333894	ENSG00000152601.17|MBNL1|KHSRP|KHSRP	965	+	6.568335	1.4537336	-1.0	-1.0
chr3	154274725	154274825	ENSG00000174953.13|DHX36|KHSRP|KHSRP	905	-	6.103454	1.0218229	-1.0	-1.0
chr3	154276015	154276150	ENSG00000174953.13|DHX36|KHSRP|KHSRP	911	-	6.156004	1.0489118	-1.0	-1.0
chr3	154311710	154311855	ENSG00000174953.13|DHX36|KHSRP|KHSRP	912	-	4.15611	1.0561199	-1.0	-1.0
chr3	154280419	154280524	ENSG00000174953.13|DHX36|KHSRP|KHSRP	917	-	6.1839743	1.080795	-1.0	-1.0
chr3	154314815	154314920	ENSG00000174953.13|DHX36|KHSRP|KHSRP	912	-	6.1202326	1.0530587	-1.0	-1.0
chr3	154289249	154289374	ENSG00000174953.13|DHX36|KHSRP|KHSRP	905	-	6.086779	1.0215619	-1.0	-1.0
chr3	155842216	155842341	ENSG00000169359.13|SLC33A1|KHSRP|KHSRP	918	-	6.185825	1.087686	-1.0	-1.0
chr3	155943495	155943710	ENSG00000163655.15|GMPS|KHSRP|KHSRP	969	+	6.6625376	1.5100625	-1.0	-1.0
chr3	157151918	157152028	ENSG00000163660.11|CCNL1|KHSRP|KHSRP	903	-	2.4166086	1.0136288	-1.0	-1.0
chr3	157152793	157152893	ENSG00000163660.11|CCNL1|KHSRP|KHSRP	909	-	4.1028028	1.041475	-1.0	-1.0
chr3	157150443	157151153	ENSG00000163660.11|CCNL1|KHSRP|KHSRP	973	-	3.0908253	1.566436	-1.0	-1.0
chr3	157157273	157157373	ENSG00000163660.11|CCNL1|KHSRP|KHSRP	909	-	6.092181	1.041475	-1.0	-1.0
chr3	157152948	157153048	ENSG00000163660.11|CCNL1|KHSRP|KHSRP	912	-	4.1658864	1.0567284	-1.0	-1.0
chr3	157152343	157152468	ENSG00000163660.11|CCNL1|KHSRP|KHSRP	927	-	3.6025972	1.1371763	-1.0	-1.0
chr3	157157093	157157248	ENSG00000163660.11|CCNL1|KHSRP|KHSRP	917	-	5.6396766	1.0830089	-1.0	-1.0
chr3	157147972	157148117	ENSG00000163660.11|CCNL1|KHSRP|KHSRP	923	-	4.0516915	1.1153778	-1.0	-1.0
chr3	157151318	157151868	ENSG00000163660.11|CCNL1|KHSRP|KHSRP	996	-	3.598158	2.4229295	-1.0	-1.0
chr3	160404509	160404614	ENSG00000113810.15|SMC4|KHSRP|KHSRP	956	+	4.911893	1.359201	-1.0	-1.0
chr3	160416627	160416762	ENSG00000113810.15|SMC4|KHSRP|KHSRP	905	+	4.0970087	1.0239666	-1.0	-1.0
chr3	160404974	160405109	ENSG00000113810.15|SMC4|KHSRP|KHSRP	906	+	6.1014605	1.0279148	-1.0	-1.0
chr3	160514841	160515296	ENSG00000186432.8|KPNA4|KHSRP|KHSRP	998	-	2.6703148	2.6860125	-1.0	-1.0
chr3	160514906	160515231	ENSG00000238741.1|SCARNA7|KHSRP|KHSRP	999	-	2.5854461	3.2613914	-1.0	-1.0
chr3	168008816	168008986	ENSG00000173905.8|GOLIM4|KHSRP|KHSRP	910	-	3.9309447	1.0443445	-1.0	-1.0
chr3	169975721	169975836	ENSG00000008952.16|SEC62|KHSRP|KHSRP	905	+	6.0484133	1.0206888	-1.0	-1.0
chr3	170128532	170128682	ENSG00000173889.15|PHC3|KHSRP|KHSRP	915	-	6.2040563	1.0682809	-1.0	-1.0
chr3	170171182	170171417	ENSG00000173889.15|PHC3|KHSRP|KHSRP	941	-	4.3753533	1.2323786	-1.0	-1.0
chr3	170136720	170136855	ENSG00000173889.15|PHC3|KHSRP|KHSRP	907	-	6.212411	1.0313795	-1.0	-1.0
chr3	171707906	171708016	ENSG00000075651.15|PLD1|KHSRP|KHSRP	907	-	6.083679	1.0330312	-1.0	-1.0
chr3	171693972	171694092	ENSG00000075651.15|PLD1|KHSRP|KHSRP	910	-	6.1806545	1.0455433	-1.0	-1.0
chr3	171809939	171810044	ENSG00000075651.15|PLD1|KHSRP|KHSRP	907	-	4.0850058	1.032284	-1.0	-1.0
chr3	171678323	171678438	ENSG00000075651.15|PLD1|KHSRP|KHSRP	947	-	6.4043055	1.2751272	-1.0	-1.0
chr3	171701841	171702016	ENSG00000075651.15|PLD1|KHSRP|KHSRP	954	-	6.357831	1.3345449	-1.0	-1.0
chr3	171784860	171784975	ENSG00000075651.15|PLD1|KHSRP|KHSRP	908	-	6.0846014	1.0372373	-1.0	-1.0
chr3	171809735	171809855	ENSG00000075651.15|PLD1|KHSRP|KHSRP	937	-	6.290698	1.202794	-1.0	-1.0
chr3	171644579	171644689	ENSG00000075651.15|PLD1|KHSRP|KHSRP	911	-	6.1135774	1.0491251	-1.0	-1.0
chr3	171642695	171642839	ENSG00000075651.15|PLD1|KHSRP|KHSRP	942	-	4.4005346	1.2402201	-1.0	-1.0
chr3	172097577	172097677	ENSG00000075420.12|FNDC3B|KHSRP|KHSRP	918	+	6.1900043	1.087622	-1.0	-1.0
chr3	172295569	172295749	ENSG00000075420.12|FNDC3B|KHSRP|KHSRP	936	+	3.6973584	1.1925375	-1.0	-1.0
chr3	172050187	172050372	ENSG00000075420.12|FNDC3B|KHSRP|KHSRP	910	+	2.6031713	1.0476648	-1.0	-1.0
chr3	172298787	172298902	ENSG00000075420.12|FNDC3B|KHSRP|KHSRP	924	+	3.3013458	1.1182821	-1.0	-1.0
chr3	172065832	172065932	ENSG00000075420.12|FNDC3B|KHSRP|KHSRP	911	+	3.1393461	1.0516407	-1.0	-1.0
chr3	172381093	172381233	ENSG00000075420.12|FNDC3B|KHSRP|KHSRP	913	+	3.0331182	1.0590624	-1.0	-1.0
chr3	172400468	172400738	ENSG00000075420.12|FNDC3B|KHSRP|KHSRP	993	+	4.0698204	2.1286123	-1.0	-1.0
chr3	172274501	172274606	ENSG00000075420.12|FNDC3B|KHSRP|KHSRP	903	+	3.4230642	1.0133586	-1.0	-1.0
chr3	172164725	172164900	ENSG00000075420.12|FNDC3B|KHSRP|KHSRP	910	+	2.6433604	1.0452739	-1.0	-1.0
chr3	172040196	172040376	ENSG00000075420.12|FNDC3B|KHSRP|KHSRP	932	+	2.457125	1.16593	-1.0	-1.0
chr3	172111942	172112187	ENSG00000075420.12|FNDC3B|KHSRP|KHSRP	985	+	4.78647	1.8193997	-1.0	-1.0
chr3	172139521	172139751	ENSG00000075420.12|FNDC3B|KHSRP|KHSRP	988	+	4.696501	1.9156177	-1.0	-1.0
chr3	172187298	172187493	ENSG00000075420.12|FNDC3B|KHSRP|KHSRP	965	+	3.2180736	1.4567803	-1.0	-1.0
chr3	172089857	172089982	ENSG00000075420.12|FNDC3B|KHSRP|KHSRP	925	+	4.242299	1.1252315	-1.0	-1.0
chr3	172310962	172311117	ENSG00000075420.12|FNDC3B|KHSRP|KHSRP	949	+	4.4091167	1.2933263	-1.0	-1.0
chr3	172133546	172133771	ENSG00000075420.12|FNDC3B|KHSRP|KHSRP	953	+	2.8568192	1.3293169	-1.0	-1.0
chr3	172298389	172298549	ENSG00000075420.12|FNDC3B|KHSRP|KHSRP	917	+	2.9206457	1.0829251	-1.0	-1.0
chr3	172100752	172100867	ENSG00000075420.12|FNDC3B|KHSRP|KHSRP	902	+	3.0843816	1.0083181	-1.0	-1.0
chr3	172168515	172168650	ENSG00000075420.12|FNDC3B|KHSRP|KHSRP	944	+	4.1299706	1.2502494	-1.0	-1.0
chr3	172276936	172277216	ENSG00000075420.12|FNDC3B|KHSRP|KHSRP	921	+	2.85277	1.0997543	-1.0	-1.0
chr3	172040624	172040834	ENSG00000075420.12|FNDC3B|KHSRP|KHSRP	926	+	2.5999308	1.1298997	-1.0	-1.0
chr3	172143481	172143641	ENSG00000075420.12|FNDC3B|KHSRP|KHSRP	912	+	2.2925704	1.055392	-1.0	-1.0
chr3	172356953	172357113	ENSG00000075420.12|FNDC3B|KHSRP|KHSRP	911	+	2.7663252	1.0521472	-1.0	-1.0
chr3	172082517	172082622	ENSG00000075420.12|FNDC3B|KHSRP|KHSRP	922	+	6.2278366	1.1057703	-1.0	-1.0
chr3	172151060	172151260	ENSG00000075420.12|FNDC3B|KHSRP|KHSRP	922	+	3.2158735	1.1089752	-1.0	-1.0
chr3	172398168	172398328	ENSG00000075420.12|FNDC3B|KHSRP|KHSRP	930	+	2.931323	1.1577752	-1.0	-1.0
chr3	172295184	172295354	ENSG00000075420.12|FNDC3B|KHSRP|KHSRP	953	+	5.9817653	1.3263454	-1.0	-1.0
chr3	172183355	172183525	ENSG00000075420.12|FNDC3B|KHSRP|KHSRP	922	+	3.404377	1.1077538	-1.0	-1.0
chr3	172044389	172044759	ENSG00000075420.12|FNDC3B|KHSRP|KHSRP	945	+	2.6126652	1.2565984	-1.0	-1.0
chr3	172041194	172041334	ENSG00000075420.12|FNDC3B|KHSRP|KHSRP	937	+	3.1080918	1.2002864	-1.0	-1.0
chr3	172231383	172231608	ENSG00000075420.12|FNDC3B|KHSRP|KHSRP	922	+	3.9226818	1.1094694	-1.0	-1.0
chr3	172208468	172208603	ENSG00000075420.12|FNDC3B|KHSRP|KHSRP	925	+	5.9361567	1.1238906	-1.0	-1.0
chr3	172091812	172092032	ENSG00000075420.12|FNDC3B|KHSRP|KHSRP	943	+	3.0875864	1.2445323	-1.0	-1.0
chr3	172130447	172130582	ENSG00000075420.12|FNDC3B|KHSRP|KHSRP	918	+	3.552538	1.0884995	-1.0	-1.0
chr3	172135206	172135431	ENSG00000075420.12|FNDC3B|KHSRP|KHSRP	947	+	3.1417139	1.2764066	-1.0	-1.0
chr3	172194188	172194318	ENSG00000075420.12|FNDC3B|KHSRP|KHSRP	915	+	3.1799672	1.0688503	-1.0	-1.0
chr3	172088277	172088417	ENSG00000075420.12|FNDC3B|KHSRP|KHSRP	926	+	3.0907085	1.1293306	-1.0	-1.0
chr3	172189198	172189298	ENSG00000075420.12|FNDC3B|KHSRP|KHSRP	913	+	2.6684263	1.0590465	-1.0	-1.0
chr3	172111792	172111937	ENSG00000075420.12|FNDC3B|KHSRP|KHSRP	917	+	3.8920777	1.0806413	-1.0	-1.0
chr3	172100527	172100747	ENSG00000075420.12|FNDC3B|KHSRP|KHSRP	968	+	4.3886256	1.4882431	-1.0	-1.0
chr3	172129957	172130102	ENSG00000075420.12|FNDC3B|KHSRP|KHSRP	906	+	2.9083633	1.0271739	-1.0	-1.0
chr3	172039946	172040046	ENSG00000075420.12|FNDC3B|KHSRP|KHSRP	904	+	3.0686014	1.018297	-1.0	-1.0
chr3	172135626	172135726	ENSG00000075420.12|FNDC3B|KHSRP|KHSRP	901	+	2.4163115	1.0060184	-1.0	-1.0
chr3	172301057	172301157	ENSG00000075420.12|FNDC3B|KHSRP|KHSRP	905	+	6.103454	1.0218229	-1.0	-1.0
chr3	172247796	172247976	ENSG00000075420.12|FNDC3B|KHSRP|KHSRP	911	+	4.4393396	1.0524495	-1.0	-1.0
chr3	172219248	172219353	ENSG00000075420.12|FNDC3B|KHSRP|KHSRP	906	+	6.0762506	1.0269911	-1.0	-1.0
chr3	172335553	172335658	ENSG00000075420.12|FNDC3B|KHSRP|KHSRP	907	+	6.0697203	1.0310869	-1.0	-1.0
chr3	172133901	172134026	ENSG00000075420.12|FNDC3B|KHSRP|KHSRP	911	+	2.0861259	1.0490899	-1.0	-1.0
chr3	172112590	172113000	ENSG00000075420.12|FNDC3B|KHSRP|KHSRP	967	+	3.4907181	1.482972	-1.0	-1.0
chr3	172366225	172366385	ENSG00000075420.12|FNDC3B|KHSRP|KHSRP	918	+	3.2655275	1.0869665	-1.0	-1.0
chr3	172133292	172133397	ENSG00000075420.12|FNDC3B|KHSRP|KHSRP	905	+	3.2451737	1.0215962	-1.0	-1.0
chr3	172112342	172112442	ENSG00000075420.12|FNDC3B|KHSRP|KHSRP	912	+	2.8029063	1.0553445	-1.0	-1.0
chr3	172192903	172193138	ENSG00000075420.12|FNDC3B|KHSRP|KHSRP	978	+	4.3322015	1.6665294	-1.0	-1.0
chr3	172145321	172145476	ENSG00000075420.12|FNDC3B|KHSRP|KHSRP	910	+	2.5374997	1.0461442	-1.0	-1.0
chr3	172130972	172131072	ENSG00000075420.12|FNDC3B|KHSRP|KHSRP	904	+	6.0506263	1.0190325	-1.0	-1.0
chr3	172091512	172091617	ENSG00000075420.12|FNDC3B|KHSRP|KHSRP	909	+	4.1033897	1.041475	-1.0	-1.0
chr3	172302832	172302962	ENSG00000075420.12|FNDC3B|KHSRP|KHSRP	922	+	3.0410876	1.1067379	-1.0	-1.0
chr3	172756460	172756920	ENSG00000114346.13|ECT2|KHSRP|KHSRP	937	+	5.120781	1.2031046	-1.0	-1.0
chr3	177169336	177169481	ENSG00000177565.16|TBL1XR1|KHSRP|KHSRP	946	-	6.0014277	1.2673259	-1.0	-1.0
chr3	177030375	177030595	ENSG00000177565.16|TBL1XR1|KHSRP|KHSRP	963	-	5.484828	1.426049	-1.0	-1.0
chr3	177163793	177163977	ENSG00000177565.16|TBL1XR1|KHSRP|KHSRP	953	-	3.9436185	1.3285809	-1.0	-1.0
chr3	177164001	177164121	ENSG00000177565.16|TBL1XR1|KHSRP|KHSRP	948	-	5.2289753	1.2833809	-1.0	-1.0
chr3	177130417	177130592	ENSG00000177565.16|TBL1XR1|KHSRP|KHSRP	916	-	4.206027	1.0771122	-1.0	-1.0
chr3	177150895	177151040	ENSG00000177565.16|TBL1XR1|KHSRP|KHSRP	925	-	3.9880867	1.1268958	-1.0	-1.0
chr3	177141380	177141805	ENSG00000177565.16|TBL1XR1|KHSRP|KHSRP	945	-	5.839938	1.2594886	-1.0	-1.0
chr3	177020779	177020919	ENSG00000177565.16|TBL1XR1|KHSRP|KHSRP	935	-	5.784156	1.1839204	-1.0	-1.0
chr3	177064758	177064873	ENSG00000177565.16|TBL1XR1|KHSRP|KHSRP	903	-	4.0735054	1.0111866	-1.0	-1.0
chr3	179158846	179159001	ENSG00000121879.3|PIK3CA|KHSRP|KHSRP	908	+	6.0800185	1.0357776	-1.0	-1.0
chr3	179368678	179368868	ENSG00000171109.18|MFN1|KHSRP|KHSRP	913	+	4.5530925	1.062849	-1.0	-1.0
chr3	179371733	179371968	ENSG00000171109.18|MFN1|KHSRP|KHSRP	918	+	3.7131011	1.0880426	-1.0	-1.0
chr3	179375486	179375591	ENSG00000171109.18|MFN1|KHSRP|KHSRP	909	+	4.144102	1.0399065	-1.0	-1.0
chr3	179368528	179368653	ENSG00000171109.18|MFN1|KHSRP|KHSRP	931	+	6.23668	1.1591679	-1.0	-1.0
chr3	179368118	179368238	ENSG00000171109.18|MFN1|KHSRP|KHSRP	945	+	6.3136578	1.2631844	-1.0	-1.0
chr3	179375098	179375219	ENSG00000171109.18|MFN1|KHSRP|KHSRP	942	+	6.2923794	1.2355046	-1.0	-1.0
chr3	180975804	180975929	ENSG00000114416.17|FXR1|KHSRP|KHSRP	913	+	6.146376	1.0602386	-1.0	-1.0
chr3	180971074	180971409	ENSG00000114416.17|FXR1|KHSRP|KHSRP	911	+	5.102171	1.048659	-1.0	-1.0
chr3	183762384	183762489	ENSG00000163872.15|YEATS2|KHSRP|KHSRP	916	+	6.1644588	1.076256	-1.0	-1.0
chr3	183747159	183747259	ENSG00000163872.15|YEATS2|KHSRP|KHSRP	901	+	4.0750365	1.0035496	-1.0	-1.0
chr3	183770844	183770949	ENSG00000163872.15|YEATS2|KHSRP|KHSRP	906	+	6.088942	1.0288639	-1.0	-1.0
chr3	184710626	184710901	ENSG00000177383.4|MAGEF1|KHSRP|KHSRP	914	-	5.445345	1.063266	-1.0	-1.0
chr3	184813867	184813977	ENSG00000156931.15|VPS8|KHSRP|KHSRP	907	+	6.118856	1.0296562	-1.0	-1.0
chr3	185331433	185331553	ENSG00000073803.13|MAP3K13|KHSRP|KHSRP	918	+	6.230589	1.0863599	-1.0	-1.0
chr3	185490165	185490315	ENSG00000163900.10|TMEM41A|KHSRP|KHSRP	923	-	6.2152443	1.112998	-1.0	-1.0
chr3	185811022	185811132	ENSG00000073792.15|IGF2BP2|KHSRP|KHSRP	909	-	3.5166314	1.038918	-1.0	-1.0
chr3	185776837	185777002	ENSG00000073792.15|IGF2BP2|KHSRP|KHSRP	957	-	6.070494	1.3618934	-1.0	-1.0
chr3	185822426	185822651	ENSG00000073792.15|IGF2BP2|KHSRP|KHSRP	948	-	3.5249474	1.2801965	-1.0	-1.0
chr3	185696308	185696414	ENSG00000073792.15|IGF2BP2|KHSRP|KHSRP	903	-	3.0785825	1.0147512	-1.0	-1.0
chr3	185822886	185823066	ENSG00000073792.15|IGF2BP2|KHSRP|KHSRP	948	-	4.374897	1.2838922	-1.0	-1.0
chr3	185696414	185696554	ENSG00000073792.15|IGF2BP2|KHSRP|KHSRP	953	-	3.877491	1.329622	-1.0	-1.0
chr3	185740237	185740382	ENSG00000073792.15|IGF2BP2|KHSRP|KHSRP	939	-	6.314705	1.21508	-1.0	-1.0
chr3	185693253	185693463	ENSG00000073792.15|IGF2BP2|KHSRP|KHSRP	963	-	4.6321044	1.4341614	-1.0	-1.0
chr3	185692552	185692698	ENSG00000073792.15|IGF2BP2|KHSRP|KHSRP	930	-	6.205222	1.1523197	-1.0	-1.0
chr3	185924080	185924210	ENSG00000136527.17|TRA2B|KHSRP|KHSRP	920	-	6.2168427	1.0969684	-1.0	-1.0
chr3	186578135	186578295	ENSG00000090520.11|DNAJB11|KHSRP|KHSRP	944	+	5.435982	1.2536037	-1.0	-1.0
chr3	186616250	186616355	ENSG00000145192.12|AHSG|KHSRP|KHSRP	907	+	3.433466	1.031431	-1.0	-1.0
chr3	186620405	186620555	ENSG00000145192.12|AHSG|KHSRP|KHSRP	916	+	1.8274056	1.0755051	-1.0	-1.0
chr3	186789662	186789857	ENSG00000156976.16|EIF4A2|KHSRP|KHSRP	910	+	1.7781186	1.0440375	-1.0	-1.0
chr3	186788112	186788297	ENSG00000156976.16|EIF4A2|KHSRP|KHSRP	925	+	2.6356738	1.123906	-1.0	-1.0
chr3	186787882	186788112	ENSG00000156976.16|EIF4A2|KHSRP|KHSRP	948	+	3.0045688	1.2865396	-1.0	-1.0
chr3	186786257	186786417	ENSG00000156976.16|EIF4A2|KHSRP|KHSRP	956	+	3.8571126	1.3540775	-1.0	-1.0
chr3	186788682	186788867	ENSG00000156976.16|EIF4A2|KHSRP|KHSRP	910	+	2.0912585	1.0476636	-1.0	-1.0
chr3	186788377	186788617	ENSG00000156976.16|EIF4A2|KHSRP|KHSRP	961	+	3.1231756	1.4050384	-1.0	-1.0
chr3	187744334	187744474	ENSG00000113916.17|BCL6|KHSRP|KHSRP	905	-	3.443799	1.0216875	-1.0	-1.0
chr3	187737601	187737726	ENSG00000113916.17|BCL6|KHSRP|KHSRP	909	-	3.2718139	1.0416123	-1.0	-1.0
chr3	187744894	187745314	ENSG00000113916.17|BCL6|KHSRP|KHSRP	924	-	3.0430393	1.117034	-1.0	-1.0
chr3	191345823	191345973	ENSG00000152492.13|CCDC50|KHSRP|KHSRP	912	+	6.1266713	1.056386	-1.0	-1.0
chr3	193623637	193623747	ENSG00000198836.8|OPA1|KHSRP|KHSRP	914	+	6.141921	1.0646424	-1.0	-1.0
chr3	194429542	194429672	ENSG00000133657.14|ATP13A3|KHSRP|KHSRP	934	-	4.372173	1.1803362	-1.0	-1.0
chr3	194454031	194454257	ENSG00000133657.14|ATP13A3|KHSRP|KHSRP	946	-	3.7586608	1.2694486	-1.0	-1.0
chr3	194432272	194432407	ENSG00000133657.14|ATP13A3|KHSRP|KHSRP	910	-	5.2172823	1.043603	-1.0	-1.0
chr3	194433477	194433647	ENSG00000133657.14|ATP13A3|KHSRP|KHSRP	942	-	6.29914	1.2387183	-1.0	-1.0
chr3	194432972	194433072	ENSG00000133657.14|ATP13A3|KHSRP|KHSRP	914	-	6.143472	1.0646424	-1.0	-1.0
chr3	194485344	194485449	ENSG00000133657.14|ATP13A3|KHSRP|KHSRP	913	-	6.2215776	1.0587288	-1.0	-1.0
chr3	194447385	194447575	ENSG00000133657.14|ATP13A3|KHSRP|KHSRP	949	-	5.7049966	1.2887306	-1.0	-1.0
chr3	194424094	194424294	ENSG00000133657.14|ATP13A3|KHSRP|KHSRP	962	-	4.530121	1.4187824	-1.0	-1.0
chr3	195686149	195686249	ENSG00000242086.8|LINC00969|KHSRP|KHSRP	918	+	6.1915097	1.0868678	-1.0	-1.0
chr3	196054953	196055063	ENSG00000072274.12|TFRC|KHSRP|KHSRP	906	-	6.0884194	1.0290828	-1.0	-1.0
chr3	196810668	196810888	ENSG00000180370.10|PAK2|KHSRP|KHSRP	940	+	5.19298	1.2212802	-1.0	-1.0
chr3	197079528	197079713	ENSG00000075711.20|DLG1|KHSRP|KHSRP	960	-	6.2940335	1.4023647	-1.0	-1.0
chr3	197122480	197122830	ENSG00000075711.20|DLG1|KHSRP|KHSRP	956	-	6.0193396	1.3568022	-1.0	-1.0
chr3	197132511	197132616	ENSG00000075711.20|DLG1|KHSRP|KHSRP	901	-	4.0324717	1.0059689	-1.0	-1.0
chr3	197150716	197150926	ENSG00000075711.20|DLG1|KHSRP|KHSRP	919	-	6.1443477	1.0901991	-1.0	-1.0
chr3	197613328	197613433	ENSG00000214135.8|AC132008.2|KHSRP|KHSRP	949	-	6.3425207	1.2951767	-1.0	-1.0
chr3	197612592	197612702	ENSG00000214135.8|AC132008.2|KHSRP|KHSRP	913	-	4.134978	1.0582191	-1.0	-1.0
chr3	197848529	197848779	ENSG00000186001.12|LRCH3|KHSRP|KHSRP	954	+	4.3254437	1.3340802	-1.0	-1.0
chr3	197829683	197829843	ENSG00000186001.12|LRCH3|KHSRP|KHSRP	928	+	6.2868657	1.1410339	-1.0	-1.0
chr4	449571	449741	ENSG00000251595.7|ABCA11P|KHSRP|KHSRP	922	-	4.4417863	1.1097643	-1.0	-1.0
chr4	444471	444706	ENSG00000251595.7|ABCA11P|KHSRP|KHSRP	920	-	4.6535683	1.0979282	-1.0	-1.0
chr4	450031	450186	ENSG00000251595.7|ABCA11P|KHSRP|KHSRP	918	-	5.1812205	1.0888376	-1.0	-1.0
chr4	450251	450486	ENSG00000251595.7|ABCA11P|KHSRP|KHSRP	942	-	5.090578	1.2394271	-1.0	-1.0
chr4	469381	469656	ENSG00000251595.7|ABCA11P|KHSRP|KHSRP	962	-	5.2836614	1.4173136	-1.0	-1.0
chr4	472456	472561	ENSG00000251595.7|ABCA11P|KHSRP|KHSRP	900	-	3.0628583	1.0016003	-1.0	-1.0
chr4	471761	471971	ENSG00000251595.7|ABCA11P|KHSRP|KHSRP	923	-	6.2055054	1.1131282	-1.0	-1.0
chr4	469141	469296	ENSG00000251595.7|ABCA11P|KHSRP|KHSRP	914	-	2.9253254	1.0657238	-1.0	-1.0
chr4	445376	445476	ENSG00000251595.7|ABCA11P|KHSRP|KHSRP	918	-	6.1869965	1.0878698	-1.0	-1.0
chr4	440116	440251	ENSG00000251595.7|ABCA11P|KHSRP|KHSRP	922	-	6.2151785	1.1084303	-1.0	-1.0
chr4	439906	440056	ENSG00000251595.7|ABCA11P|KHSRP|KHSRP	915	-	4.728559	1.0693842	-1.0	-1.0
chr4	448781	448896	ENSG00000251595.7|ABCA11P|KHSRP|KHSRP	922	-	6.2188005	1.1069133	-1.0	-1.0
chr4	451001	451191	ENSG00000251595.7|ABCA11P|KHSRP|KHSRP	936	-	4.9794993	1.1949704	-1.0	-1.0
chr4	445372	445477	ENSG00000182903.15|ZNF721|KHSRP|KHSRP	912	-	6.115495	1.0539804	-1.0	-1.0
chr4	451002	451192	ENSG00000182903.15|ZNF721|KHSRP|KHSRP	937	-	4.9877157	1.19931	-1.0	-1.0
chr4	472457	472557	ENSG00000182903.15|ZNF721|KHSRP|KHSRP	901	-	3.0628583	1.0024418	-1.0	-1.0
chr4	450027	450187	ENSG00000182903.15|ZNF721|KHSRP|KHSRP	917	-	5.164511	1.0814557	-1.0	-1.0
chr4	449567	449742	ENSG00000182903.15|ZNF721|KHSRP|KHSRP	922	-	4.43763	1.1066155	-1.0	-1.0
chr4	440117	440247	ENSG00000182903.15|ZNF721|KHSRP|KHSRP	925	-	6.2387986	1.1227082	-1.0	-1.0
chr4	469147	469292	ENSG00000182903.15|ZNF721|KHSRP|KHSRP	910	-	2.8100421	1.0470403	-1.0	-1.0
chr4	471762	471972	ENSG00000182903.15|ZNF721|KHSRP|KHSRP	923	-	6.208552	1.1140296	-1.0	-1.0
chr4	448777	448892	ENSG00000182903.15|ZNF721|KHSRP|KHSRP	924	-	6.2428412	1.1178992	-1.0	-1.0
chr4	444477	444707	ENSG00000182903.15|ZNF721|KHSRP|KHSRP	919	-	4.5755596	1.0930434	-1.0	-1.0
chr4	450252	450487	ENSG00000182903.15|ZNF721|KHSRP|KHSRP	943	-	5.0959744	1.2439747	-1.0	-1.0
chr4	469382	469637	ENSG00000182903.15|ZNF721|KHSRP|KHSRP	963	-	5.3253117	1.4342204	-1.0	-1.0
chr4	1245373	1245478	ENSG00000159692.15|CTBP1|KHSRP|KHSRP	910	-	4.162551	1.0461107	-1.0	-1.0
chr4	1244388	1244498	ENSG00000159692.15|CTBP1|KHSRP|KHSRP	920	-	6.2046385	1.0957205	-1.0	-1.0
chr4	1248058	1248188	ENSG00000159692.15|CTBP1|KHSRP|KHSRP	944	-	5.482809	1.2512039	-1.0	-1.0
chr4	1948555	1948670	ENSG00000109685.17|NSD2|KHSRP|KHSRP	907	+	4.094086	1.0318643	-1.0	-1.0
chr4	3122923	3123068	ENSG00000197386.10|HTT|KHSRP|KHSRP	922	+	4.5855346	1.1096034	-1.0	-1.0
chr4	4457019	4457154	ENSG00000168818.9|STX18|KHSRP|KHSRP	938	-	6.333607	1.2045952	-1.0	-1.0
chr4	4439714	4439884	ENSG00000168818.9|STX18|KHSRP|KHSRP	913	-	4.550812	1.0624427	-1.0	-1.0
chr4	6804346	6804451	ENSG00000170871.11|KIAA0232|KHSRP|KHSRP	903	+	6.0406537	1.0110357	-1.0	-1.0
chr4	6968554	6968694	ENSG00000132405.18|TBC1D14|KHSRP|KHSRP	910	+	6.101817	1.0469524	-1.0	-1.0
chr4	13367828	13368003	ENSG00000157869.14|RAB28|KHSRP|KHSRP	913	-	4.0019836	1.0617002	-1.0	-1.0
chr4	13542374	13542528	ENSG00000109705.7|NKX3-2|KHSRP|KHSRP	904	-	6.1269255	1.0187159	-1.0	-1.0
chr4	15606924	15607029	ENSG00000118564.14|FBXL5|KHSRP|KHSRP	904	-	6.0506263	1.0187404	-1.0	-1.0
chr4	15610274	15610424	ENSG00000118564.14|FBXL5|KHSRP|KHSRP	917	-	6.1976314	1.0831262	-1.0	-1.0
chr4	17806345	17806580	ENSG00000163257.10|DCAF16|KHSRP|KHSRP	974	-	3.6615078	1.583557	-1.0	-1.0
chr4	17807030	17807190	ENSG00000163257.10|DCAF16|KHSRP|KHSRP	920	-	3.362363	1.0964055	-1.0	-1.0
chr4	17807220	17807445	ENSG00000163257.10|DCAF16|KHSRP|KHSRP	930	-	4.5172167	1.1555579	-1.0	-1.0
chr4	17810317	17810446	ENSG00000163257.10|DCAF16|KHSRP|KHSRP	908	-	3.17562	1.0357713	-1.0	-1.0
chr4	17809424	17809559	ENSG00000163257.10|DCAF16|KHSRP|KHSRP	964	-	3.7697601	1.4465446	-1.0	-1.0
chr4	17810606	17810758	ENSG00000163257.10|DCAF16|KHSRP|KHSRP	922	-	4.0738363	1.1069219	-1.0	-1.0
chr4	17800904	17801054	ENSG00000163257.10|DCAF16|KHSRP|KHSRP	914	-	3.489487	1.063236	-1.0	-1.0
chr4	17809205	17809424	ENSG00000163257.10|DCAF16|KHSRP|KHSRP	943	-	3.3128533	1.243535	-1.0	-1.0
chr4	17818158	17818398	ENSG00000109805.9|NCAPG|KHSRP|KHSRP	938	+	6.2811832	1.2062645	-1.0	-1.0
chr4	18001740	18001855	ENSG00000178177.15|LCORL|KHSRP|KHSRP	917	-	6.176614	1.0828221	-1.0	-1.0
chr4	22400553	22400768	ENSG00000152990.13|ADGRA3|KHSRP|KHSRP	937	-	3.8234916	1.2007322	-1.0	-1.0
chr4	22401108	22401303	ENSG00000152990.13|ADGRA3|KHSRP|KHSRP	916	-	6.1427813	1.07327	-1.0	-1.0
chr4	22400053	22400378	ENSG00000152990.13|ADGRA3|KHSRP|KHSRP	921	-	4.4741073	1.1005843	-1.0	-1.0
chr4	22473271	22473436	ENSG00000152990.13|ADGRA3|KHSRP|KHSRP	915	-	4.387588	1.071761	-1.0	-1.0
chr4	22396313	22396428	ENSG00000152990.13|ADGRA3|KHSRP|KHSRP	919	-	4.204188	1.0928676	-1.0	-1.0
chr4	22402319	22402474	ENSG00000152990.13|ADGRA3|KHSRP|KHSRP	943	-	6.328559	1.24476	-1.0	-1.0
chr4	22415896	22416121	ENSG00000152990.13|ADGRA3|KHSRP|KHSRP	943	-	6.3171334	1.246916	-1.0	-1.0
chr4	22421089	22421224	ENSG00000152990.13|ADGRA3|KHSRP|KHSRP	945	-	5.8722305	1.2614206	-1.0	-1.0
chr4	22398098	22398323	ENSG00000152990.13|ADGRA3|KHSRP|KHSRP	924	-	3.9478397	1.120803	-1.0	-1.0
chr4	22414193	22414448	ENSG00000152990.13|ADGRA3|KHSRP|KHSRP	943	-	5.224815	1.2422764	-1.0	-1.0
chr4	22415551	22415701	ENSG00000152990.13|ADGRA3|KHSRP|KHSRP	946	-	5.381205	1.2642114	-1.0	-1.0
chr4	23794615	23794780	ENSG00000109819.8|PPARGC1A|KHSRP|KHSRP	922	-	5.694854	1.1079687	-1.0	-1.0
chr4	23801255	23801365	ENSG00000109819.8|PPARGC1A|KHSRP|KHSRP	910	-	6.166291	1.0464578	-1.0	-1.0
chr4	24540349	24540529	ENSG00000109606.12|DHX15|KHSRP|KHSRP	926	-	4.359692	1.1330651	-1.0	-1.0
chr4	24547501	24547681	ENSG00000109606.12|DHX15|KHSRP|KHSRP	920	-	6.2108517	1.0984192	-1.0	-1.0
chr4	24538175	24538345	ENSG00000109606.12|DHX15|KHSRP|KHSRP	912	-	5.19367	1.0554404	-1.0	-1.0
chr4	24570175	24570340	ENSG00000109606.12|DHX15|KHSRP|KHSRP	928	-	5.9263997	1.1432799	-1.0	-1.0
chr4	24537180	24537315	ENSG00000109606.12|DHX15|KHSRP|KHSRP	907	-	4.584834	1.0297773	-1.0	-1.0
chr4	24569910	24570025	ENSG00000109606.12|DHX15|KHSRP|KHSRP	935	-	6.2572145	1.1861159	-1.0	-1.0
chr4	24536939	24537044	ENSG00000109606.12|DHX15|KHSRP|KHSRP	905	-	6.043994	1.0206839	-1.0	-1.0
chr4	24543531	24543726	ENSG00000109606.12|DHX15|KHSRP|KHSRP	939	-	4.5576634	1.2144034	-1.0	-1.0
chr4	24540544	24540644	ENSG00000109606.12|DHX15|KHSRP|KHSRP	904	-	6.0506263	1.0190325	-1.0	-1.0
chr4	24548401	24548556	ENSG00000109606.12|DHX15|KHSRP|KHSRP	905	-	5.4247646	1.020359	-1.0	-1.0
chr4	25159272	25159417	ENSG00000109618.11|SEPSECS|KHSRP|KHSRP	922	-	4.1817045	1.1059982	-1.0	-1.0
chr4	25348670	25348770	ENSG00000168228.14|ZCCHC4|KHSRP|KHSRP	902	+	4.061713	1.0087547	-1.0	-1.0
chr4	25348355	25348465	ENSG00000168228.14|ZCCHC4|KHSRP|KHSRP	905	+	6.0473084	1.0206987	-1.0	-1.0
chr4	25391515	25391615	ENSG00000053900.10|ANAPC4|KHSRP|KHSRP	905	+	4.096881	1.0206987	-1.0	-1.0
chr4	25391015	25391440	ENSG00000053900.10|ANAPC4|KHSRP|KHSRP	982	+	6.3404408	1.7370331	-1.0	-1.0
chr4	25392055	25392210	ENSG00000053900.10|ANAPC4|KHSRP|KHSRP	922	+	3.5865717	1.1066903	-1.0	-1.0
chr4	26434526	26434636	ENSG00000168214.20|RBPJ|KHSRP|KHSRP	905	+	5.0552783	1.0202314	-1.0	-1.0
chr4	38690493	38690668	ENSG00000109787.12|KLF3|KHSRP|KHSRP	955	+	5.010384	1.3489532	-1.0	-1.0
chr4	39319485	39319585	ENSG00000035928.15|RFC1|KHSRP|KHSRP	905	-	6.0456524	1.0206987	-1.0	-1.0
chr4	39456220	39456320	ENSG00000163682.15|RPL9|KHSRP|KHSRP	926	-	6.2731256	1.1333455	-1.0	-1.0
chr4	39499349	39499489	ENSG00000109814.11|UGDH|KHSRP|KHSRP	912	-	2.9853005	1.0575746	-1.0	-1.0
chr4	39738243	39738383	ENSG00000078140.13|UBE2K|KHSRP|KHSRP	913	+	6.2067175	1.0593381	-1.0	-1.0
chr4	39737893	39737993	ENSG00000078140.13|UBE2K|KHSRP|KHSRP	909	+	4.1051526	1.041475	-1.0	-1.0
chr4	39745408	39745588	ENSG00000078140.13|UBE2K|KHSRP|KHSRP	932	+	3.3460474	1.1704361	-1.0	-1.0
chr4	39755739	39755864	ENSG00000078140.13|UBE2K|KHSRP|KHSRP	948	+	6.392701	1.2868744	-1.0	-1.0
chr4	39755315	39755450	ENSG00000078140.13|UBE2K|KHSRP|KHSRP	927	+	6.2204623	1.1396255	-1.0	-1.0
chr4	39700765	39700895	ENSG00000078140.13|UBE2K|KHSRP|KHSRP	909	+	3.9005725	1.0419707	-1.0	-1.0
chr4	39777423	39777523	ENSG00000078140.13|UBE2K|KHSRP|KHSRP	951	+	6.355742	1.3131808	-1.0	-1.0
chr4	39776728	39776858	ENSG00000078140.13|UBE2K|KHSRP|KHSRP	914	+	4.165764	1.0639621	-1.0	-1.0
chr4	39747205	39747310	ENSG00000078140.13|UBE2K|KHSRP|KHSRP	901	+	3.454813	1.0027263	-1.0	-1.0
chr4	39699885	39699985	ENSG00000078140.13|UBE2K|KHSRP|KHSRP	909	+	4.1028028	1.041475	-1.0	-1.0
chr4	39755994	39756104	ENSG00000078140.13|UBE2K|KHSRP|KHSRP	910	+	6.1316957	1.0445021	-1.0	-1.0
chr4	39709505	39709715	ENSG00000078140.13|UBE2K|KHSRP|KHSRP	967	+	3.4542177	1.4871987	-1.0	-1.0
chr4	39778195	39778295	ENSG00000078140.13|UBE2K|KHSRP|KHSRP	909	+	6.0969925	1.041475	-1.0	-1.0
chr4	39741883	39741983	ENSG00000078140.13|UBE2K|KHSRP|KHSRP	912	+	6.137242	1.056537	-1.0	-1.0
chr4	39926648	39926774	ENSG00000121892.14|PDS5A|KHSRP|KHSRP	949	-	6.366274	1.2904456	-1.0	-1.0
chr4	39862703	39862838	ENSG00000121892.14|PDS5A|KHSRP|KHSRP	912	-	4.8108077	1.0570893	-1.0	-1.0
chr4	39898283	39898388	ENSG00000121892.14|PDS5A|KHSRP|KHSRP	943	-	5.3392134	1.2421124	-1.0	-1.0
chr4	40101751	40101886	ENSG00000078177.13|N4BP2|KHSRP|KHSRP	916	+	6.166793	1.0760418	-1.0	-1.0
chr4	40157621	40157756	ENSG00000078177.13|N4BP2|KHSRP|KHSRP	912	+	4.138418	1.0572113	-1.0	-1.0
chr4	40152933	40153048	ENSG00000078177.13|N4BP2|KHSRP|KHSRP	902	+	6.0514593	1.0089962	-1.0	-1.0
chr4	40153353	40153463	ENSG00000078177.13|N4BP2|KHSRP|KHSRP	922	+	4.315423	1.109617	-1.0	-1.0
chr4	40156076	40156176	ENSG00000078177.13|N4BP2|KHSRP|KHSRP	909	+	4.103977	1.041475	-1.0	-1.0
chr4	40166984	40167084	ENSG00000260296.1|AC095057.3|KHSRP|KHSRP	905	+	6.0456524	1.0206987	-1.0	-1.0
chr4	42078696	42078846	ENSG00000014824.13|SLC30A9|KHSRP|KHSRP	917	+	6.169004	1.0790583	-1.0	-1.0
chr4	42065464	42065629	ENSG00000014824.13|SLC30A9|KHSRP|KHSRP	924	+	4.089523	1.1191387	-1.0	-1.0
chr4	42066621	42066731	ENSG00000014824.13|SLC30A9|KHSRP|KHSRP	921	+	6.218159	1.1035299	-1.0	-1.0
chr4	44691070	44691225	ENSG00000151806.13|GUF1|KHSRP|KHSRP	908	+	6.0837703	1.036281	-1.0	-1.0
chr4	44690140	44690315	ENSG00000151806.13|GUF1|KHSRP|KHSRP	922	+	6.1646276	1.1101441	-1.0	-1.0
chr4	48848483	48848658	ENSG00000109180.14|OCIAD1|KHSRP|KHSRP	942	+	6.308359	1.2356577	-1.0	-1.0
chr4	48832371	48832561	ENSG00000109180.14|OCIAD1|KHSRP|KHSRP	945	+	6.2447114	1.2598709	-1.0	-1.0
chr4	51913778	51913908	ENSG00000109184.14|DCUN1D4|KHSRP|KHSRP	938	+	6.296732	1.2052231	-1.0	-1.0
chr4	53391214	53391404	ENSG00000145216.15|FIP1L1|KHSRP|KHSRP	939	+	6.284804	1.211621	-1.0	-1.0
chr4	53391683	53391783	ENSG00000145216.15|FIP1L1|KHSRP|KHSRP	904	+	6.042329	1.0178238	-1.0	-1.0
chr4	53391214	53391404	ENSG00000282278.1|AC058822.1|KHSRP|KHSRP	939	+	6.284804	1.2117321	-1.0	-1.0
chr4	53391683	53391783	ENSG00000282278.1|AC058822.1|KHSRP|KHSRP	904	+	6.042329	1.0178238	-1.0	-1.0
chr4	56446427	56446527	ENSG00000128050.8|PAICS|KHSRP|KHSRP	902	+	6.0406537	1.0106177	-1.0	-1.0
chr4	56922868	56923053	ENSG00000084093.16|REST|KHSRP|KHSRP	922	+	6.226312	1.1092713	-1.0	-1.0
chr4	57010163	57010278	ENSG00000047315.15|POLR2B|KHSRP|KHSRP	922	+	6.2289643	1.1095883	-1.0	-1.0
chr4	66002948	66003053	ENSG00000249413.2|AC116049.2|KHSRP|KHSRP	950	+	6.3418446	1.2986913	-1.0	-1.0
chr4	66002598	66002858	ENSG00000249413.2|AC116049.2|KHSRP|KHSRP	957	+	6.4767756	1.3633626	-1.0	-1.0
chr4	66028508	66028678	ENSG00000249413.2|AC116049.2|KHSRP|KHSRP	915	+	4.906169	1.0704416	-1.0	-1.0
chr4	65999328	65999428	ENSG00000249413.2|AC116049.2|KHSRP|KHSRP	902	+	4.061713	1.0087547	-1.0	-1.0
chr4	67661782	67662227	ENSG00000033178.12|UBA6|KHSRP|KHSRP	926	-	4.7015023	1.1290122	-1.0	-1.0
chr4	67663226	67663371	ENSG00000033178.12|UBA6|KHSRP|KHSRP	905	-	3.1501849	1.0207007	-1.0	-1.0
chr4	67749080	67749230	ENSG00000248049.6|UBA6-AS1|KHSRP|KHSRP	913	+	6.1454864	1.0622823	-1.0	-1.0
chr4	68328233	68328378	ENSG00000083896.12|YTHDC1|KHSRP|KHSRP	910	-	4.113802	1.0465217	-1.0	-1.0
chr4	68336327	68336462	ENSG00000083896.12|YTHDC1|KHSRP|KHSRP	948	-	5.6598034	1.2826953	-1.0	-1.0
chr4	68341152	68341337	ENSG00000083896.12|YTHDC1|KHSRP|KHSRP	942	-	5.4501557	1.2330847	-1.0	-1.0
chr4	68323730	68323920	ENSG00000083896.12|YTHDC1|KHSRP|KHSRP	941	-	4.3106	1.2313819	-1.0	-1.0
chr4	68329813	68329963	ENSG00000083896.12|YTHDC1|KHSRP|KHSRP	909	-	6.099037	1.0391914	-1.0	-1.0
chr4	68336897	68337022	ENSG00000083896.12|YTHDC1|KHSRP|KHSRP	920	-	4.230505	1.0976009	-1.0	-1.0
chr4	69062807	69062972	ENSG00000171234.13|UGT2B7|KHSRP|KHSRP	938	+	4.1393948	1.2051246	-1.0	-1.0
chr4	70828136	70828251	ENSG00000132463.13|GRSF1|KHSRP|KHSRP	907	-	6.0750084	1.0333728	-1.0	-1.0
chr4	70831814	70831934	ENSG00000132463.13|GRSF1|KHSRP|KHSRP	918	-	4.2010937	1.088218	-1.0	-1.0
chr4	73103059	73103209	ENSG00000132466.18|ANKRD17|KHSRP|KHSRP	920	-	3.7049446	1.0984195	-1.0	-1.0
chr4	73185708	73185818	ENSG00000132466.18|ANKRD17|KHSRP|KHSRP	928	-	6.22074	1.1434221	-1.0	-1.0
chr4	73152079	73152224	ENSG00000132466.18|ANKRD17|KHSRP|KHSRP	921	-	6.1890764	1.1006275	-1.0	-1.0
chr4	73219688	73219893	ENSG00000132466.18|ANKRD17|KHSRP|KHSRP	911	-	3.3173857	1.0507638	-1.0	-1.0
chr4	73191728	73191863	ENSG00000132466.18|ANKRD17|KHSRP|KHSRP	905	-	6.0770626	1.0222536	-1.0	-1.0
chr4	73238554	73238684	ENSG00000132466.18|ANKRD17|KHSRP|KHSRP	930	-	4.2103496	1.1553805	-1.0	-1.0
chr4	73253584	73253684	ENSG00000132466.18|ANKRD17|KHSRP|KHSRP	909	-	2.9116437	1.0392395	-1.0	-1.0
chr4	73102600	73102779	ENSG00000132466.18|ANKRD17|KHSRP|KHSRP	983	-	5.915624	1.7715604	-1.0	-1.0
chr4	73128557	73128737	ENSG00000132466.18|ANKRD17|KHSRP|KHSRP	951	-	5.3072004	1.3100566	-1.0	-1.0
chr4	73177050	73177205	ENSG00000132466.18|ANKRD17|KHSRP|KHSRP	914	-	5.9742575	1.0669626	-1.0	-1.0
chr4	73253204	73253399	ENSG00000132466.18|ANKRD17|KHSRP|KHSRP	910	-	3.3350148	1.046407	-1.0	-1.0
chr4	73092430	73092595	ENSG00000132466.18|ANKRD17|KHSRP|KHSRP	915	-	5.3717804	1.0693134	-1.0	-1.0
chr4	73240069	73240179	ENSG00000132466.18|ANKRD17|KHSRP|KHSRP	906	-	6.0853148	1.0258343	-1.0	-1.0
chr4	73189128	73189233	ENSG00000132466.18|ANKRD17|KHSRP|KHSRP	910	-	6.123417	1.0451846	-1.0	-1.0
chr4	73237899	73238029	ENSG00000132466.18|ANKRD17|KHSRP|KHSRP	914	-	6.1691117	1.0677634	-1.0	-1.0
chr4	73220353	73220473	ENSG00000132466.18|ANKRD17|KHSRP|KHSRP	937	-	5.0972548	1.2012382	-1.0	-1.0
chr4	73128797	73128907	ENSG00000132466.18|ANKRD17|KHSRP|KHSRP	911	-	6.109848	1.0500145	-1.0	-1.0
chr4	73256164	73256269	ENSG00000132466.18|ANKRD17|KHSRP|KHSRP	908	-	6.100218	1.0362484	-1.0	-1.0
chr4	73220503	73220783	ENSG00000132466.18|ANKRD17|KHSRP|KHSRP	930	-	5.000828	1.1555715	-1.0	-1.0
chr4	73113411	73113766	ENSG00000132466.18|ANKRD17|KHSRP|KHSRP	932	-	5.03186	1.1666561	-1.0	-1.0
chr4	73136430	73136535	ENSG00000132466.18|ANKRD17|KHSRP|KHSRP	918	-	6.1856775	1.0885632	-1.0	-1.0
chr4	73102779	73102894	ENSG00000132466.18|ANKRD17|KHSRP|KHSRP	926	-	6.280224	1.1305797	-1.0	-1.0
chr4	73228414	73228649	ENSG00000132466.18|ANKRD17|KHSRP|KHSRP	949	-	3.570161	1.2920371	-1.0	-1.0
chr4	73246759	73246919	ENSG00000132466.18|ANKRD17|KHSRP|KHSRP	927	-	5.244902	1.1391318	-1.0	-1.0
chr4	73230794	73230994	ENSG00000132466.18|ANKRD17|KHSRP|KHSRP	973	-	3.156372	1.5761642	-1.0	-1.0
chr4	73100940	73101040	ENSG00000132466.18|ANKRD17|KHSRP|KHSRP	900	-	4.0293903	1.0005296	-1.0	-1.0
chr4	73147962	73148112	ENSG00000132466.18|ANKRD17|KHSRP|KHSRP	907	-	4.5859985	1.032892	-1.0	-1.0
chr4	73417669	73417829	ENSG00000163631.16|ALB|KHSRP|KHSRP	957	+	4.408203	1.3651476	-1.0	-1.0
chr4	73416353	73416588	ENSG00000163631.16|ALB|KHSRP|KHSRP	938	+	3.0450969	1.2052685	-1.0	-1.0
chr4	73415164	73415274	ENSG00000163631.16|ALB|KHSRP|KHSRP	918	+	2.6286423	1.088683	-1.0	-1.0
chr4	73420321	73420461	ENSG00000163631.16|ALB|KHSRP|KHSRP	916	+	3.0173087	1.0763967	-1.0	-1.0
chr4	73404871	73405061	ENSG00000163631.16|ALB|KHSRP|KHSRP	925	+	3.3396697	1.1265568	-1.0	-1.0
chr4	73413256	73413416	ENSG00000163631.16|ALB|KHSRP|KHSRP	945	+	2.5678258	1.256469	-1.0	-1.0
chr4	73413634	73414269	ENSG00000163631.16|ALB|KHSRP|KHSRP	996	+	3.5679662	2.4316065	-1.0	-1.0
chr4	73418386	73418486	ENSG00000163631.16|ALB|KHSRP|KHSRP	912	+	3.0221875	1.056537	-1.0	-1.0
chr4	73417288	73417453	ENSG00000163631.16|ALB|KHSRP|KHSRP	907	+	2.418305	1.0317158	-1.0	-1.0
chr4	73420812	73420948	ENSG00000163631.16|ALB|KHSRP|KHSRP	927	+	2.4253912	1.1387724	-1.0	-1.0
chr4	73416698	73416898	ENSG00000163631.16|ALB|KHSRP|KHSRP	962	+	3.0077875	1.4231775	-1.0	-1.0
chr4	73415825	73415960	ENSG00000163631.16|ALB|KHSRP|KHSRP	908	+	2.5670033	1.034787	-1.0	-1.0
chr4	73411429	73411674	ENSG00000163631.16|ALB|KHSRP|KHSRP	978	+	3.1812174	1.6497363	-1.0	-1.0
chr4	73416010	73416155	ENSG00000163631.16|ALB|KHSRP|KHSRP	932	+	2.51445	1.1646031	-1.0	-1.0
chr4	73417043	73417198	ENSG00000163631.16|ALB|KHSRP|KHSRP	920	+	2.898283	1.0954599	-1.0	-1.0
chr4	73405173	73405353	ENSG00000163631.16|ALB|KHSRP|KHSRP	987	+	3.3693738	1.8735865	-1.0	-1.0
chr4	73410409	73410559	ENSG00000163631.16|ALB|KHSRP|KHSRP	969	+	3.074661	1.5115459	-1.0	-1.0
chr4	73411684	73411989	ENSG00000163631.16|ALB|KHSRP|KHSRP	974	+	3.5577354	1.5809172	-1.0	-1.0
chr4	73407121	73407506	ENSG00000163631.16|ALB|KHSRP|KHSRP	988	+	3.4701855	1.9149452	-1.0	-1.0
chr4	73409196	73409301	ENSG00000163631.16|ALB|KHSRP|KHSRP	909	+	3.4810605	1.0400097	-1.0	-1.0
chr4	73419639	73420253	ENSG00000163631.16|ALB|KHSRP|KHSRP	989	+	3.4611278	1.9404008	-1.0	-1.0
chr4	73412120	73412227	ENSG00000163631.16|ALB|KHSRP|KHSRP	932	+	2.7241795	1.1689376	-1.0	-1.0
chr4	73406786	73406966	ENSG00000163631.16|ALB|KHSRP|KHSRP	945	+	2.75014	1.2557757	-1.0	-1.0
chr4	73408026	73408531	ENSG00000163631.16|ALB|KHSRP|KHSRP	970	+	3.0985715	1.5212122	-1.0	-1.0
chr4	73447676	73447941	ENSG00000081051.7|AFP|KHSRP|KHSRP	989	+	2.9244533	1.9526988	-1.0	-1.0
chr4	73439261	73439431	ENSG00000081051.7|AFP|KHSRP|KHSRP	931	+	3.0677965	1.1594867	-1.0	-1.0
chr4	73450988	73451643	ENSG00000081051.7|AFP|KHSRP|KHSRP	987	+	3.8370297	1.9011579	-1.0	-1.0
chr4	73439436	73439661	ENSG00000081051.7|AFP|KHSRP|KHSRP	947	+	2.7641368	1.2731357	-1.0	-1.0
chr4	73436367	73437152	ENSG00000081051.7|AFP|KHSRP|KHSRP	979	+	2.9948437	1.6776313	-1.0	-1.0
chr4	73452624	73452724	ENSG00000081051.7|AFP|KHSRP|KHSRP	903	+	2.4296644	1.0138227	-1.0	-1.0
chr4	73455740	73455930	ENSG00000081051.7|AFP|KHSRP|KHSRP	962	+	3.1859956	1.4182777	-1.0	-1.0
chr4	73452163	73452388	ENSG00000081051.7|AFP|KHSRP|KHSRP	932	+	3.3486314	1.1672118	-1.0	-1.0
chr4	73452729	73452944	ENSG00000081051.7|AFP|KHSRP|KHSRP	945	+	2.5210793	1.2562411	-1.0	-1.0
chr4	73442973	73443346	ENSG00000081051.7|AFP|KHSRP|KHSRP	979	+	3.454664	1.6747615	-1.0	-1.0
chr4	73443444	73443549	ENSG00000081051.7|AFP|KHSRP|KHSRP	931	+	2.4407706	1.1630108	-1.0	-1.0
chr4	73447357	73447457	ENSG00000081051.7|AFP|KHSRP|KHSRP	905	+	2.0432367	1.0206839	-1.0	-1.0
chr4	73450753	73450978	ENSG00000081051.7|AFP|KHSRP|KHSRP	993	+	3.7738564	2.130483	-1.0	-1.0
chr4	73437211	73437371	ENSG00000081051.7|AFP|KHSRP|KHSRP	954	+	2.1850083	1.3344477	-1.0	-1.0
chr4	73454877	73455137	ENSG00000081051.7|AFP|KHSRP|KHSRP	955	+	3.1455402	1.3472044	-1.0	-1.0
chr4	73448846	73449326	ENSG00000081051.7|AFP|KHSRP|KHSRP	950	+	2.400946	1.2977127	-1.0	-1.0
chr4	73450353	73450503	ENSG00000081051.7|AFP|KHSRP|KHSRP	922	+	2.1380615	1.1058177	-1.0	-1.0
chr4	73449467	73449962	ENSG00000081051.7|AFP|KHSRP|KHSRP	982	+	3.6376016	1.7339301	-1.0	-1.0
chr4	73450133	73450283	ENSG00000081051.7|AFP|KHSRP|KHSRP	949	+	2.336591	1.2958882	-1.0	-1.0
chr4	73439806	73440006	ENSG00000081051.7|AFP|KHSRP|KHSRP	953	+	3.4069488	1.3289739	-1.0	-1.0
chr4	75654756	75654913	ENSG00000138757.14|G3BP2|KHSRP|KHSRP	913	-	6.1465883	1.0622392	-1.0	-1.0
chr4	75761945	75762055	ENSG00000138768.14|USO1|KHSRP|KHSRP	905	+	6.0853276	1.0239099	-1.0	-1.0
chr4	76132069	76132284	ENSG00000138750.14|NUP54|KHSRP|KHSRP	967	-	6.612865	1.4752742	-1.0	-1.0
chr4	76146449	76146759	ENSG00000138750.14|NUP54|KHSRP|KHSRP	936	-	5.4658265	1.1950867	-1.0	-1.0
chr4	77805602	77805757	ENSG00000138767.12|CNOT6L|KHSRP|KHSRP	941	-	6.310606	1.2313272	-1.0	-1.0
chr4	78071076	78071176	ENSG00000138759.18|FRAS1|KHSRP|KHSRP	905	+	6.0473084	1.0206987	-1.0	-1.0
chr4	78446196	78446296	ENSG00000138759.18|FRAS1|KHSRP|KHSRP	904	+	4.0641494	1.0197641	-1.0	-1.0
chr4	78137512	78137622	ENSG00000138759.18|FRAS1|KHSRP|KHSRP	901	+	4.031855	1.006059	-1.0	-1.0
chr4	78162322	78162522	ENSG00000138759.18|FRAS1|KHSRP|KHSRP	958	+	6.467576	1.3782305	-1.0	-1.0
chr4	78445991	78446131	ENSG00000138759.18|FRAS1|KHSRP|KHSRP	919	+	3.7870686	1.0907018	-1.0	-1.0
chr4	78162567	78162757	ENSG00000138759.18|FRAS1|KHSRP|KHSRP	934	+	5.5353117	1.1780007	-1.0	-1.0
chr4	78161967	78162162	ENSG00000138759.18|FRAS1|KHSRP|KHSRP	910	+	6.1111236	1.0466222	-1.0	-1.0
chr4	78066016	78066121	ENSG00000138759.18|FRAS1|KHSRP|KHSRP	918	+	4.2272134	1.0848259	-1.0	-1.0
chr4	78066491	78066591	ENSG00000138759.18|FRAS1|KHSRP|KHSRP	914	+	6.1403675	1.0644706	-1.0	-1.0
chr4	78446633	78446726	ENSG00000138759.18|FRAS1|KHSRP|KHSRP	975	+	6.808726	1.6082859	-1.0	-1.0
chr4	82354967	82355327	ENSG00000138668.18|HNRNPD|KHSRP|KHSRP	944	-	2.9261553	1.2499524	-1.0	-1.0
chr4	82371359	82371527	ENSG00000138668.18|HNRNPD|KHSRP|KHSRP	984	-	3.490208	1.7849486	-1.0	-1.0
chr4	82354677	82354907	ENSG00000138668.18|HNRNPD|KHSRP|KHSRP	931	-	2.9679863	1.1606048	-1.0	-1.0
chr4	82359674	82359849	ENSG00000138668.18|HNRNPD|KHSRP|KHSRP	943	-	5.6428423	1.2441628	-1.0	-1.0
chr4	82370794	82371279	ENSG00000138668.18|HNRNPD|KHSRP|KHSRP	971	-	4.3008256	1.543951	-1.0	-1.0
chr4	82354157	82354302	ENSG00000138668.18|HNRNPD|KHSRP|KHSRP	924	-	2.87743	1.1183821	-1.0	-1.0
chr4	82353807	82354042	ENSG00000138668.18|HNRNPD|KHSRP|KHSRP	963	-	3.3362405	1.4324577	-1.0	-1.0
chr4	82428556	82428751	ENSG00000152795.17|HNRNPDL|KHSRP|KHSRP	965	-	3.587342	1.4598873	-1.0	-1.0
chr4	82427093	82427189	ENSG00000152795.17|HNRNPDL|KHSRP|KHSRP	909	-	6.0969925	1.041475	-1.0	-1.0
chr4	82428931	82429056	ENSG00000152795.17|HNRNPDL|KHSRP|KHSRP	907	-	3.665913	1.0300957	-1.0	-1.0
chr4	82424618	82424888	ENSG00000152795.17|HNRNPDL|KHSRP|KHSRP	994	-	3.6655765	2.1882343	-1.0	-1.0
chr4	82425083	82426058	ENSG00000152795.17|HNRNPDL|KHSRP|KHSRP	993	-	3.3204248	2.1286788	-1.0	-1.0
chr4	82426129	82426459	ENSG00000152795.17|HNRNPDL|KHSRP|KHSRP	968	-	5.0928755	1.4985545	-1.0	-1.0
chr4	82844509	82844774	ENSG00000138674.16|SEC31A|KHSRP|KHSRP	918	-	3.6603272	1.0869217	-1.0	-1.0
chr4	82819293	82819538	ENSG00000138674.16|SEC31A|KHSRP|KHSRP	984	-	5.1565237	1.8068763	-1.0	-1.0
chr4	82862156	82862311	ENSG00000138674.16|SEC31A|KHSRP|KHSRP	909	-	2.9124987	1.0392606	-1.0	-1.0
chr4	82886120	82886260	ENSG00000138674.16|SEC31A|KHSRP|KHSRP	913	-	5.567397	1.0593125	-1.0	-1.0
chr4	82847013	82847118	ENSG00000138674.16|SEC31A|KHSRP|KHSRP	937	-	5.2832146	1.1991844	-1.0	-1.0
chr4	82863067	82863167	ENSG00000138674.16|SEC31A|KHSRP|KHSRP	904	-	3.4225779	1.0188549	-1.0	-1.0
chr4	82980996	82981196	ENSG00000189308.10|LIN54|KHSRP|KHSRP	946	-	6.3715963	1.2653435	-1.0	-1.0
chr4	82984006	82984126	ENSG00000189308.10|LIN54|KHSRP|KHSRP	908	-	6.0815754	1.0350486	-1.0	-1.0
chr4	84734199	84734404	ENSG00000163625.15|WDFY3|KHSRP|KHSRP	974	-	6.7387424	1.5855367	-1.0	-1.0
chr4	84733634	84733814	ENSG00000163625.15|WDFY3|KHSRP|KHSRP	913	-	6.138592	1.0605592	-1.0	-1.0
chr4	87094974	87095094	ENSG00000172493.20|AFF1|KHSRP|KHSRP	903	+	6.052295	1.013969	-1.0	-1.0
chr4	87382065	87382165	ENSG00000198189.10|HSD17B11|KHSRP|KHSRP	904	-	6.042329	1.0178238	-1.0	-1.0
chr4	88821092	88821197	ENSG00000138640.14|FAM13A|KHSRP|KHSRP	918	-	6.2156167	1.0857232	-1.0	-1.0
chr4	88821417	88821522	ENSG00000138640.14|FAM13A|KHSRP|KHSRP	907	-	6.07215	1.0310869	-1.0	-1.0
chr4	88770399	88770514	ENSG00000138640.14|FAM13A|KHSRP|KHSRP	916	-	4.217818	1.0751393	-1.0	-1.0
chr4	89684514	89684799	ENSG00000251095.6|AC097478.1|KHSRP|KHSRP	977	+	3.4525702	1.6386997	-1.0	-1.0
chr4	89693889	89693989	ENSG00000251095.6|AC097478.1|KHSRP|KHSRP	901	+	3.511786	1.0047885	-1.0	-1.0
chr4	94253007	94253112	ENSG00000163104.17|SMARCAD1|KHSRP|KHSRP	914	+	4.154849	1.0680287	-1.0	-1.0
chr4	94255226	94255401	ENSG00000163104.17|SMARCAD1|KHSRP|KHSRP	907	+	6.0829153	1.0305717	-1.0	-1.0
chr4	94269576	94269756	ENSG00000163104.17|SMARCAD1|KHSRP|KHSRP	928	+	6.2770653	1.1421945	-1.0	-1.0
chr4	94457679	94457804	ENSG00000163110.14|PDLIM5|KHSRP|KHSRP	949	+	5.3113704	1.2939632	-1.0	-1.0
chr4	94457204	94457399	ENSG00000163110.14|PDLIM5|KHSRP|KHSRP	962	+	6.53547	1.4187806	-1.0	-1.0
chr4	94455324	94455524	ENSG00000163110.14|PDLIM5|KHSRP|KHSRP	951	+	4.0119834	1.3121105	-1.0	-1.0
chr4	94667922	94668107	ENSG00000163110.14|PDLIM5|KHSRP|KHSRP	966	+	6.0651717	1.4673198	-1.0	-1.0
chr4	94586599	94586714	ENSG00000163110.14|PDLIM5|KHSRP|KHSRP	904	+	6.043159	1.0179096	-1.0	-1.0
chr4	94456808	94457003	ENSG00000163110.14|PDLIM5|KHSRP|KHSRP	962	+	5.03235	1.420809	-1.0	-1.0
chr4	94483689	94483804	ENSG00000163110.14|PDLIM5|KHSRP|KHSRP	915	+	6.182939	1.0718595	-1.0	-1.0
chr4	94457884	94458024	ENSG00000163110.14|PDLIM5|KHSRP|KHSRP	910	+	4.91594	1.0473667	-1.0	-1.0
chr4	94490530	94490745	ENSG00000163110.14|PDLIM5|KHSRP|KHSRP	963	+	6.5675898	1.4298064	-1.0	-1.0
chr4	94455552	94455657	ENSG00000163110.14|PDLIM5|KHSRP|KHSRP	905	+	6.0489655	1.0206913	-1.0	-1.0
chr4	94490810	94491085	ENSG00000163110.14|PDLIM5|KHSRP|KHSRP	915	+	4.693006	1.0682812	-1.0	-1.0
chr4	94581752	94581877	ENSG00000163110.14|PDLIM5|KHSRP|KHSRP	909	+	6.115684	1.0420129	-1.0	-1.0
chr4	99035112	99035257	ENSG00000164024.11|METAP1|KHSRP|KHSRP	921	+	6.221316	1.1037296	-1.0	-1.0
chr4	99003427	99003552	ENSG00000164024.11|METAP1|KHSRP|KHSRP	929	+	6.227805	1.1469082	-1.0	-1.0
chr4	99035845	99035953	ENSG00000164024.11|METAP1|KHSRP|KHSRP	926	+	4.269885	1.1303595	-1.0	-1.0
chr4	99062603	99062793	ENSG00000164024.11|METAP1|KHSRP|KHSRP	954	+	6.484936	1.3397808	-1.0	-1.0
chr4	99037559	99037719	ENSG00000164024.11|METAP1|KHSRP|KHSRP	920	+	4.353291	1.0989208	-1.0	-1.0
chr4	99035530	99035630	ENSG00000164024.11|METAP1|KHSRP|KHSRP	906	+	4.1086974	1.0288639	-1.0	-1.0
chr4	99037054	99037279	ENSG00000164024.11|METAP1|KHSRP|KHSRP	958	+	6.468238	1.3793288	-1.0	-1.0
chr4	99002287	99002407	ENSG00000164024.11|METAP1|KHSRP|KHSRP	907	+	6.07215	1.0310869	-1.0	-1.0
chr4	99038086	99038231	ENSG00000164024.11|METAP1|KHSRP|KHSRP	941	+	6.334084	1.2294757	-1.0	-1.0
chr4	99029058	99029218	ENSG00000164024.11|METAP1|KHSRP|KHSRP	915	+	6.158984	1.0692409	-1.0	-1.0
chr4	99038291	99038391	ENSG00000164024.11|METAP1|KHSRP|KHSRP	909	+	4.1051526	1.041475	-1.0	-1.0
chr4	99072452	99072562	ENSG00000197894.10|ADH5|KHSRP|KHSRP	944	-	6.3273816	1.2522308	-1.0	-1.0
chr4	102799272	102799406	ENSG00000109332.19|UBE2D3|KHSRP|KHSRP	911	-	6.1464095	1.050596	-1.0	-1.0
chr4	102809314	102809414	ENSG00000109332.19|UBE2D3|KHSRP|KHSRP	901	-	6.053975	1.0060184	-1.0	-1.0
chr4	102809976	102810141	ENSG00000109332.19|UBE2D3|KHSRP|KHSRP	922	-	3.5626464	1.10968	-1.0	-1.0
chr4	102815488	102815618	ENSG00000109332.19|UBE2D3|KHSRP|KHSRP	911	-	6.1151023	1.05136	-1.0	-1.0
chr4	102825438	102825538	ENSG00000109332.19|UBE2D3|KHSRP|KHSRP	905	-	3.451936	1.0206987	-1.0	-1.0
chr4	102803029	102803134	ENSG00000109332.19|UBE2D3|KHSRP|KHSRP	905	-	6.0456524	1.0206987	-1.0	-1.0
chr4	102823823	102823933	ENSG00000109332.19|UBE2D3|KHSRP|KHSRP	925	-	6.1698446	1.1251361	-1.0	-1.0
chr4	102825574	102825719	ENSG00000109332.19|UBE2D3|KHSRP|KHSRP	918	-	3.608019	1.0858057	-1.0	-1.0
chr4	102820743	102821023	ENSG00000109332.19|UBE2D3|KHSRP|KHSRP	966	-	6.622427	1.4661167	-1.0	-1.0
chr4	102801763	102801978	ENSG00000109332.19|UBE2D3|KHSRP|KHSRP	908	-	5.713158	1.0370007	-1.0	-1.0
chr4	102809489	102809659	ENSG00000109332.19|UBE2D3|KHSRP|KHSRP	956	-	5.4542885	1.3554351	-1.0	-1.0
chr4	102796047	102796207	ENSG00000109332.19|UBE2D3|KHSRP|KHSRP	928	-	6.249646	1.1403096	-1.0	-1.0
chr4	102802393	102802588	ENSG00000109332.19|UBE2D3|KHSRP|KHSRP	953	-	4.524943	1.3292115	-1.0	-1.0
chr4	103028016	103028241	ENSG00000164038.14|SLC9B2|KHSRP|KHSRP	937	-	5.6936474	1.1972575	-1.0	-1.0
chr4	103048076	103048261	ENSG00000164038.14|SLC9B2|KHSRP|KHSRP	957	-	5.821816	1.3641407	-1.0	-1.0
chr4	103027116	103027216	ENSG00000164038.14|SLC9B2|KHSRP|KHSRP	914	-	6.1403675	1.0644706	-1.0	-1.0
chr4	105404111	105404231	ENSG00000138777.19|PPA2|KHSRP|KHSRP	910	-	6.107887	1.0453106	-1.0	-1.0
chr4	106202669	106202819	ENSG00000145348.16|TBCK|KHSRP|KHSRP	923	-	6.024218	1.1143961	-1.0	-1.0
chr4	106248087	106248247	ENSG00000145348.16|TBCK|KHSRP|KHSRP	916	-	2.7056186	1.0780636	-1.0	-1.0
chr4	106241305	106241420	ENSG00000145348.16|TBCK|KHSRP|KHSRP	924	-	6.18329	1.121853	-1.0	-1.0
chr4	106259462	106260387	ENSG00000145348.16|TBCK|KHSRP|KHSRP	958	-	3.449764	1.3766851	-1.0	-1.0
chr4	106247722	106247822	ENSG00000145348.16|TBCK|KHSRP|KHSRP	905	-	2.3400614	1.0236691	-1.0	-1.0
chr4	106231351	106231451	ENSG00000145348.16|TBCK|KHSRP|KHSRP	901	-	6.053975	1.0060184	-1.0	-1.0
chr4	106170751	106170876	ENSG00000145348.16|TBCK|KHSRP|KHSRP	928	-	6.2942066	1.1434102	-1.0	-1.0
chr4	106247872	106247982	ENSG00000145348.16|TBCK|KHSRP|KHSRP	931	-	2.9121094	1.162444	-1.0	-1.0
chr4	106247298	106247503	ENSG00000145348.16|TBCK|KHSRP|KHSRP	968	-	3.226826	1.49576	-1.0	-1.0
chr4	106213135	106213235	ENSG00000145348.16|TBCK|KHSRP|KHSRP	902	-	4.07381	1.0101316	-1.0	-1.0
chr4	106240065	106240290	ENSG00000145348.16|TBCK|KHSRP|KHSRP	946	-	5.450245	1.2639775	-1.0	-1.0
chr4	106242045	106242225	ENSG00000145348.16|TBCK|KHSRP|KHSRP	948	-	5.970574	1.28539	-1.0	-1.0
chr4	106252042	106252292	ENSG00000145348.16|TBCK|KHSRP|KHSRP	963	-	4.6162953	1.4362613	-1.0	-1.0
chr4	106251249	106251389	ENSG00000145348.16|TBCK|KHSRP|KHSRP	953	-	5.7580347	1.3271858	-1.0	-1.0
chr4	106257952	106258072	ENSG00000145348.16|TBCK|KHSRP|KHSRP	934	-	3.5900202	1.1792572	-1.0	-1.0
chr4	106250623	106250808	ENSG00000145348.16|TBCK|KHSRP|KHSRP	937	-	4.2934513	1.2010065	-1.0	-1.0
chr4	106261960	106262075	ENSG00000145348.16|TBCK|KHSRP|KHSRP	908	-	6.090567	1.0374503	-1.0	-1.0
chr4	106242275	106242469	ENSG00000145348.16|TBCK|KHSRP|KHSRP	971	-	4.074117	1.5379615	-1.0	-1.0
chr4	106230641	106230846	ENSG00000145348.16|TBCK|KHSRP|KHSRP	962	-	6.5876837	1.4242303	-1.0	-1.0
chr4	106256437	106256547	ENSG00000145348.16|TBCK|KHSRP|KHSRP	906	-	6.087857	1.0261377	-1.0	-1.0
chr4	106244039	106244234	ENSG00000145348.16|TBCK|KHSRP|KHSRP	949	-	5.029919	1.2943088	-1.0	-1.0
chr4	106251078	106251194	ENSG00000145348.16|TBCK|KHSRP|KHSRP	952	-	6.3649797	1.3188976	-1.0	-1.0
chr4	106319749	106319884	ENSG00000164022.16|AIMP1|KHSRP|KHSRP	909	+	3.9827416	1.041777	-1.0	-1.0
chr4	109762591	109762701	ENSG00000205403.12|CFI|KHSRP|KHSRP	921	-	2.813971	1.1011895	-1.0	-1.0
chr4	109764358	109764598	ENSG00000205403.12|CFI|KHSRP|KHSRP	999	-	3.908696	3.2686749	-1.0	-1.0
chr4	109763756	109763856	ENSG00000205403.12|CFI|KHSRP|KHSRP	901	-	2.2916873	1.0031561	-1.0	-1.0
chr4	110198124	110198229	ENSG00000170522.9|ELOVL6|KHSRP|KHSRP	913	-	4.1506553	1.062894	-1.0	-1.0
chr4	110196693	110196818	ENSG00000170522.9|ELOVL6|KHSRP|KHSRP	908	-	4.0911045	1.0342581	-1.0	-1.0
chr4	110196518	110196678	ENSG00000170522.9|ELOVL6|KHSRP|KHSRP	959	-	6.477045	1.3906046	-1.0	-1.0
chr4	110192708	110192808	ENSG00000170522.9|ELOVL6|KHSRP|KHSRP	905	-	6.043994	1.0206839	-1.0	-1.0
chr4	112268538	112268638	ENSG00000138660.11|AP1AR|KHSRP|KHSRP	948	+	6.366536	1.2878287	-1.0	-1.0
chr4	112265198	112265319	ENSG00000138660.11|AP1AR|KHSRP|KHSRP	917	+	6.192345	1.0805755	-1.0	-1.0
chr4	112268283	112268508	ENSG00000138660.11|AP1AR|KHSRP|KHSRP	913	+	4.612285	1.0611418	-1.0	-1.0
chr4	113759169	113759279	ENSG00000145349.16|CAMK2D|KHSRP|KHSRP	917	-	6.172959	1.0798802	-1.0	-1.0
chr4	113661436	113661551	ENSG00000145349.16|CAMK2D|KHSRP|KHSRP	906	-	6.056041	1.025709	-1.0	-1.0
chr4	113509468	113509568	ENSG00000145349.16|CAMK2D|KHSRP|KHSRP	905	-	6.043994	1.0206839	-1.0	-1.0
chr4	119243883	119243983	ENSG00000145390.11|USP53|KHSRP|KHSRP	903	+	6.052295	1.013057	-1.0	-1.0
chr4	121678018	121678322	ENSG00000164111.14|ANXA5|KHSRP|KHSRP	971	-	6.548221	1.5386723	-1.0	-1.0
chr4	122344631	122344756	ENSG00000138688.15|KIAA1109|KHSRP|KHSRP	904	+	6.1216044	1.0179194	-1.0	-1.0
chr4	123095405	123095510	ENSG00000145375.7|SPATA5|KHSRP|KHSRP	911	+	6.117078	1.0524912	-1.0	-1.0
chr4	123102523	123102643	ENSG00000145375.7|SPATA5|KHSRP|KHSRP	916	+	6.181919	1.0763563	-1.0	-1.0
chr4	123403116	123403221	ENSG00000164056.10|SPRY1|KHSRP|KHSRP	919	+	6.216277	1.0903759	-1.0	-1.0
chr4	123403551	123403721	ENSG00000164056.10|SPRY1|KHSRP|KHSRP	910	+	3.210123	1.0441763	-1.0	-1.0
chr4	128107363	128107638	ENSG00000138709.17|LARP1B|KHSRP|KHSRP	922	+	6.2009053	1.1071918	-1.0	-1.0
chr4	138199204	138199309	ENSG00000151012.13|SLC7A11|KHSRP|KHSRP	920	-	4.4751315	1.0968068	-1.0	-1.0
chr4	139063572	139063717	ENSG00000109381.19|ELF2|KHSRP|KHSRP	904	-	6.067679	1.0162778	-1.0	-1.0
chr4	139081904	139082184	ENSG00000109381.19|ELF2|KHSRP|KHSRP	935	-	6.034792	1.1863587	-1.0	-1.0
chr4	139390948	139391048	ENSG00000164134.12|NAA15|KHSRP|KHSRP	900	+	6.0839705	1.0004188	-1.0	-1.0
chr4	139389963	139390178	ENSG00000164134.12|NAA15|KHSRP|KHSRP	912	+	5.8520536	1.056786	-1.0	-1.0
chr4	139390678	139390793	ENSG00000164134.12|NAA15|KHSRP|KHSRP	909	+	6.092181	1.0420262	-1.0	-1.0
chr4	139380890	139381035	ENSG00000164134.12|NAA15|KHSRP|KHSRP	943	+	6.336367	1.2441496	-1.0	-1.0
chr4	139390423	139390618	ENSG00000164134.12|NAA15|KHSRP|KHSRP	940	+	5.537714	1.2209998	-1.0	-1.0
chr4	139702382	139702492	ENSG00000085871.8|MGST2|KHSRP|KHSRP	913	+	4.176079	1.0603302	-1.0	-1.0
chr4	139709757	139709877	ENSG00000085871.8|MGST2|KHSRP|KHSRP	928	+	5.3141103	1.1409944	-1.0	-1.0
chr4	139666437	139666542	ENSG00000085871.8|MGST2|KHSRP|KHSRP	938	+	6.300729	1.2091362	-1.0	-1.0
chr4	139695857	139695957	ENSG00000085871.8|MGST2|KHSRP|KHSRP	903	+	4.1486526	1.0129213	-1.0	-1.0
chr4	139719447	139719637	ENSG00000085871.8|MGST2|KHSRP|KHSRP	955	+	6.076793	1.346094	-1.0	-1.0
chr4	141224677	141224827	ENSG00000109445.10|ZNF330|KHSRP|KHSRP	937	+	6.280396	1.1992565	-1.0	-1.0
chr4	143337875	143337975	ENSG00000109458.8|GAB1|KHSRP|KHSRP	908	+	6.090567	1.0377483	-1.0	-1.0
chr4	143525866	143526066	ENSG00000153147.5|SMARCA5|KHSRP|KHSRP	940	+	6.314673	1.2246529	-1.0	-1.0
chr4	150575300	150575425	ENSG00000198589.10|LRBA|KHSRP|KHSRP	906	-	6.1171174	1.0258929	-1.0	-1.0
chr4	151179230	151179340	ENSG00000109686.17|SH3D19|KHSRP|KHSRP	906	-	6.1023808	1.0263478	-1.0	-1.0
chr4	151294601	151294811	ENSG00000109686.17|SH3D19|KHSRP|KHSRP	974	-	3.670423	1.5796283	-1.0	-1.0
chr4	151200808	151200908	ENSG00000109686.17|SH3D19|KHSRP|KHSRP	909	-	6.100206	1.0401496	-1.0	-1.0
chr4	151302296	151302396	ENSG00000109686.17|SH3D19|KHSRP|KHSRP	901	-	3.3935997	1.0025119	-1.0	-1.0
chr4	151288951	151289096	ENSG00000109686.17|SH3D19|KHSRP|KHSRP	924	-	4.9665723	1.1212333	-1.0	-1.0
chr4	151225908	151226046	ENSG00000109686.17|SH3D19|KHSRP|KHSRP	911	-	3.476007	1.0496598	-1.0	-1.0
chr4	151240715	151240890	ENSG00000109686.17|SH3D19|KHSRP|KHSRP	910	-	4.3396254	1.0465953	-1.0	-1.0
chr4	151296531	151296631	ENSG00000109686.17|SH3D19|KHSRP|KHSRP	905	-	6.0489655	1.0206987	-1.0	-1.0
chr4	151303091	151303191	ENSG00000109686.17|SH3D19|KHSRP|KHSRP	905	-	2.7696807	1.0206987	-1.0	-1.0
chr4	151305861	151306051	ENSG00000109686.17|SH3D19|KHSRP|KHSRP	940	-	3.736593	1.2203077	-1.0	-1.0
chr4	152487196	152487431	ENSG00000109670.13|FBXW7|KHSRP|KHSRP	945	-	6.350145	1.2593808	-1.0	-1.0
chr4	152539058	152539163	ENSG00000268471.6|LINC02486|KHSRP|KHSRP	910	+	6.123417	1.0448077	-1.0	-1.0
chr4	154542082	154542212	ENSG00000171566.11|PLRG1|KHSRP|KHSRP	918	-	6.199455	1.0856329	-1.0	-1.0
chr4	154563302	154563417	ENSG00000171564.11|FGB|KHSRP|KHSRP	905	+	6.0456524	1.0206987	-1.0	-1.0
chr4	154604498	154604648	ENSG00000171557.16|FGG|KHSRP|KHSRP	909	-	5.5902867	1.0387613	-1.0	-1.0
chr4	154606521	154606621	ENSG00000171557.16|FGG|KHSRP|KHSRP	905	-	6.0456524	1.0206987	-1.0	-1.0
chr4	158124588	158124763	ENSG00000164125.15|FAM198B|KHSRP|KHSRP	952	-	6.4069242	1.3176283	-1.0	-1.0
chr4	158709643	158709748	ENSG00000171497.4|PPID|KHSRP|KHSRP	915	-	6.1599736	1.0715249	-1.0	-1.0
chr4	163519598	163519723	ENSG00000198498.9|TMA16|KHSRP|KHSRP	928	+	5.7352133	1.1412804	-1.0	-1.0
chr4	163519728	163519838	ENSG00000198498.9|TMA16|KHSRP|KHSRP	909	+	4.104858	1.0402	-1.0	-1.0
chr4	165338072	165338217	ENSG00000052802.12|MSMO1|KHSRP|KHSRP	914	+	4.786355	1.0639923	-1.0	-1.0
chr4	165340665	165340925	ENSG00000052802.12|MSMO1|KHSRP|KHSRP	929	+	5.90421	1.1496327	-1.0	-1.0
chr4	165340370	165340635	ENSG00000052802.12|MSMO1|KHSRP|KHSRP	990	+	4.8232474	1.9859364	-1.0	-1.0
chr4	165336320	165336645	ENSG00000052802.12|MSMO1|KHSRP|KHSRP	994	+	5.6336594	2.2432973	-1.0	-1.0
chr4	165342925	165343070	ENSG00000052802.12|MSMO1|KHSRP|KHSRP	915	+	2.1544042	1.0713388	-1.0	-1.0
chr4	165337937	165338042	ENSG00000052802.12|MSMO1|KHSRP|KHSRP	937	+	6.271369	1.2004014	-1.0	-1.0
chr4	165380273	165380453	ENSG00000109472.13|CPE|KHSRP|KHSRP	917	+	6.1592665	1.0793091	-1.0	-1.0
chr4	168991558	168991723	ENSG00000145439.11|CBR4|KHSRP|KHSRP	944	-	6.205382	1.2482091	-1.0	-1.0
chr4	168998028	168998198	ENSG00000145439.11|CBR4|KHSRP|KHSRP	919	-	6.1719856	1.0913677	-1.0	-1.0
chr4	169001918	169002093	ENSG00000145439.11|CBR4|KHSRP|KHSRP	973	-	6.357619	1.5630597	-1.0	-1.0
chr4	183099672	183099777	ENSG00000151718.15|WWC2|KHSRP|KHSRP	927	+	4.282571	1.1382296	-1.0	-1.0
chr4	183269288	183269393	ENSG00000151718.15|WWC2|KHSRP|KHSRP	905	+	6.043994	1.020224	-1.0	-1.0
chr4	183100132	183100262	ENSG00000151718.15|WWC2|KHSRP|KHSRP	929	+	6.2314177	1.1476709	-1.0	-1.0
chr4	183190077	183190237	ENSG00000151718.15|WWC2|KHSRP|KHSRP	953	+	6.3938365	1.3281063	-1.0	-1.0
chr4	185162664	185162779	ENSG00000164323.12|CFAP97|KHSRP|KHSRP	914	-	3.1874652	1.0663209	-1.0	-1.0
chr4	185162554	185162654	ENSG00000164323.12|CFAP97|KHSRP|KHSRP	908	-	3.1432724	1.0379001	-1.0	-1.0
chr4	185362415	185362525	ENSG00000109762.15|SNX25|KHSRP|KHSRP	904	+	6.0869613	1.0165538	-1.0	-1.0
chr4	185775098	185775218	ENSG00000154556.17|SORBS2|KHSRP|KHSRP	909	-	6.0989327	1.0400074	-1.0	-1.0
chr4	186593077	186593187	ENSG00000083857.13|FAT1|KHSRP|KHSRP	902	-	4.0413795	1.0100447	-1.0	-1.0
chr4	186590750	186590865	ENSG00000083857.13|FAT1|KHSRP|KHSRP	914	-	6.1374454	1.0644267	-1.0	-1.0
chr4	186592470	186592585	ENSG00000083857.13|FAT1|KHSRP|KHSRP	908	-	6.083744	1.0368787	-1.0	-1.0
chr4	186636355	186636530	ENSG00000083857.13|FAT1|KHSRP|KHSRP	938	-	4.0613494	1.2072381	-1.0	-1.0
chr4	186602710	186602845	ENSG00000083857.13|FAT1|KHSRP|KHSRP	918	-	6.1620917	1.0855703	-1.0	-1.0
chr4	186592752	186592857	ENSG00000083857.13|FAT1|KHSRP|KHSRP	917	-	4.2107882	1.079906	-1.0	-1.0
chr4	186601805	186602165	ENSG00000083857.13|FAT1|KHSRP|KHSRP	975	-	6.128173	1.6003392	-1.0	-1.0
chr5	204660	204770	ENSG00000164366.3|CCDC127|KHSRP|KHSRP	909	-	6.0975876	1.041449	-1.0	-1.0
chr5	1465285	1465390	ENSG00000153395.9|LPCAT1|KHSRP|KHSRP	908	-	6.197866	1.0376852	-1.0	-1.0
chr5	1522860	1523010	ENSG00000153395.9|LPCAT1|KHSRP|KHSRP	906	-	4.082891	1.026255	-1.0	-1.0
chr5	1464615	1464910	ENSG00000153395.9|LPCAT1|KHSRP|KHSRP	917	-	6.0919886	1.0807754	-1.0	-1.0
chr5	1465815	1465975	ENSG00000153395.9|LPCAT1|KHSRP|KHSRP	950	-	6.4281707	1.3040553	-1.0	-1.0
chr5	5439626	5439866	ENSG00000164151.11|ICE1|KHSRP|KHSRP	944	+	6.3557854	1.2500015	-1.0	-1.0
chr5	6745670	6745875	ENSG00000112941.13|PAPD7|KHSRP|KHSRP	942	+	5.1161766	1.238102	-1.0	-1.0
chr5	6745520	6745640	ENSG00000112941.13|PAPD7|KHSRP|KHSRP	941	+	6.2966385	1.2272733	-1.0	-1.0
chr5	6739917	6740027	ENSG00000112941.13|PAPD7|KHSRP|KHSRP	903	+	6.052295	1.0136501	-1.0	-1.0
chr5	7888163	7888263	ENSG00000124275.14|MTRR|KHSRP|KHSRP	909	+	6.095391	1.041475	-1.0	-1.0
chr5	10253928	10254033	ENSG00000150753.11|CCT5|KHSRP|KHSRP	907	+	3.4320445	1.0309467	-1.0	-1.0
chr5	10262888	10262993	ENSG00000150753.11|CCT5|KHSRP|KHSRP	905	+	6.0456524	1.0206987	-1.0	-1.0
chr5	10401943	10402083	ENSG00000145495.15|MARCH6|KHSRP|KHSRP	912	+	4.65534	1.0539565	-1.0	-1.0
chr5	10381968	10382083	ENSG00000145495.15|MARCH6|KHSRP|KHSRP	920	+	6.2125444	1.0990827	-1.0	-1.0
chr5	14401069	14401174	ENSG00000038382.18|TRIO|KHSRP|KHSRP	912	+	6.2223644	1.0532515	-1.0	-1.0
chr5	14189119	14189254	ENSG00000038382.18|TRIO|KHSRP|KHSRP	917	+	6.1992774	1.0791783	-1.0	-1.0
chr5	21480094	21480274	ENSG00000183666.16|GUSBP1|KHSRP|KHSRP	939	+	4.513823	1.2148917	-1.0	-1.0
chr5	27474854	27475154	ENSG00000250337.5|LINC01021|KHSRP|KHSRP	981	+	5.7782817	1.7191532	-1.0	-1.0
chr5	27485850	27486145	ENSG00000250337.5|LINC01021|KHSRP|KHSRP	960	+	2.7746499	1.3935198	-1.0	-1.0
chr5	27488051	27488231	ENSG00000250337.5|LINC01021|KHSRP|KHSRP	935	+	2.8611922	1.1866009	-1.0	-1.0
chr5	27484925	27485215	ENSG00000250337.5|LINC01021|KHSRP|KHSRP	973	+	3.1786377	1.5616239	-1.0	-1.0
chr5	27481406	27481526	ENSG00000250337.5|LINC01021|KHSRP|KHSRP	927	+	3.0972266	1.1380632	-1.0	-1.0
chr5	27486156	27486256	ENSG00000250337.5|LINC01021|KHSRP|KHSRP	900	+	3.0985265	1.0010121	-1.0	-1.0
chr5	27493896	27494118	ENSG00000250337.5|LINC01021|KHSRP|KHSRP	963	+	3.2294772	1.4310848	-1.0	-1.0
chr5	32121322	32121494	ENSG00000250764.1|AC025178.1|KHSRP|KHSRP	913	-	6.139135	1.0616882	-1.0	-1.0
chr5	32420103	32420498	ENSG00000056097.15|ZFR|KHSRP|KHSRP	957	-	5.444466	1.369557	-1.0	-1.0
chr5	32388314	32388424	ENSG00000056097.15|ZFR|KHSRP|KHSRP	908	-	6.0820923	1.0342358	-1.0	-1.0
chr5	32419707	32419819	ENSG00000056097.15|ZFR|KHSRP|KHSRP	912	-	4.128582	1.054561	-1.0	-1.0
chr5	32383844	32383989	ENSG00000056097.15|ZFR|KHSRP|KHSRP	913	-	6.1465917	1.0610123	-1.0	-1.0
chr5	32420753	32421008	ENSG00000056097.15|ZFR|KHSRP|KHSRP	952	-	5.265312	1.3198773	-1.0	-1.0
chr5	32598757	32598862	ENSG00000113387.11|SUB1|KHSRP|KHSRP	915	+	6.170581	1.070761	-1.0	-1.0
chr5	32603874	32604069	ENSG00000113387.11|SUB1|KHSRP|KHSRP	947	+	4.8517084	1.2744993	-1.0	-1.0
chr5	34083303	34083423	ENSG00000273294.1|C1QTNF3-AMACR|KHSRP|KHSRP	915	-	6.261434	1.0730463	-1.0	-1.0
chr5	36994781	36994881	ENSG00000164190.17|NIPBL|KHSRP|KHSRP	902	+	4.07381	1.0085764	-1.0	-1.0
chr5	36976522	36976757	ENSG00000164190.17|NIPBL|KHSRP|KHSRP	937	+	6.2774568	1.1975895	-1.0	-1.0
chr5	36995011	36995116	ENSG00000164190.17|NIPBL|KHSRP|KHSRP	918	+	6.2642417	1.0868579	-1.0	-1.0
chr5	37363984	37364154	ENSG00000113569.15|NUP155|KHSRP|KHSRP	916	-	6.196027	1.0761813	-1.0	-1.0
chr5	38556215	38556333	ENSG00000113594.9|LIFR|KHSRP|KHSRP	908	-	6.0866036	1.0358644	-1.0	-1.0
chr5	38889537	38889677	ENSG00000145623.12|OSMR|KHSRP|KHSRP	919	+	6.2410045	1.0922927	-1.0	-1.0
chr5	38886238	38886657	ENSG00000145623.12|OSMR|KHSRP|KHSRP	944	+	6.299572	1.2505724	-1.0	-1.0
chr5	38886657	38886827	ENSG00000145623.12|OSMR|KHSRP|KHSRP	955	+	6.4509726	1.3446822	-1.0	-1.0
chr5	39013877	39013977	ENSG00000164327.12|RICTOR|KHSRP|KHSRP	904	-	6.1050982	1.0190325	-1.0	-1.0
chr5	39062156	39062356	ENSG00000164327.12|RICTOR|KHSRP|KHSRP	907	-	6.116119	1.0336183	-1.0	-1.0
chr5	38937983	38938163	ENSG00000164327.12|RICTOR|KHSRP|KHSRP	932	-	5.807108	1.1706243	-1.0	-1.0
chr5	39061591	39061696	ENSG00000164327.12|RICTOR|KHSRP|KHSRP	954	-	6.4428244	1.3412297	-1.0	-1.0
chr5	38966412	38966602	ENSG00000164327.12|RICTOR|KHSRP|KHSRP	953	-	5.8747835	1.3315005	-1.0	-1.0
chr5	38952860	38952984	ENSG00000164327.12|RICTOR|KHSRP|KHSRP	945	-	6.372774	1.2603651	-1.0	-1.0
chr5	42804765	42804865	ENSG00000250722.5|SELENOP|KHSRP|KHSRP	901	-	2.2669911	1.0059689	-1.0	-1.0
chr5	43295606	43295746	ENSG00000112972.14|HMGCS1|KHSRP|KHSRP	913	-	3.0181932	1.060839	-1.0	-1.0
chr5	43289609	43289794	ENSG00000112972.14|HMGCS1|KHSRP|KHSRP	915	-	2.0604076	1.0727535	-1.0	-1.0
chr5	43300885	43301185	ENSG00000112972.14|HMGCS1|KHSRP|KHSRP	929	-	4.2991157	1.1502843	-1.0	-1.0
chr5	43307824	43308104	ENSG00000112972.14|HMGCS1|KHSRP|KHSRP	963	-	3.7566311	1.4273579	-1.0	-1.0
chr5	43307650	43307755	ENSG00000112972.14|HMGCS1|KHSRP|KHSRP	932	-	4.340394	1.1667911	-1.0	-1.0
chr5	43297371	43297471	ENSG00000112972.14|HMGCS1|KHSRP|KHSRP	908	-	2.2962835	1.0377483	-1.0	-1.0
chr5	43298318	43298488	ENSG00000112972.14|HMGCS1|KHSRP|KHSRP	943	-	2.5694141	1.2435023	-1.0	-1.0
chr5	43296237	43296507	ENSG00000112972.14|HMGCS1|KHSRP|KHSRP	930	-	3.3313184	1.1579036	-1.0	-1.0
chr5	43290789	43291129	ENSG00000112972.14|HMGCS1|KHSRP|KHSRP	964	-	2.7503092	1.4415066	-1.0	-1.0
chr5	43294497	43294597	ENSG00000112972.14|HMGCS1|KHSRP|KHSRP	902	-	3.3877618	1.0107763	-1.0	-1.0
chr5	43299825	43299960	ENSG00000112972.14|HMGCS1|KHSRP|KHSRP	914	-	6.158097	1.065127	-1.0	-1.0
chr5	43291410	43291570	ENSG00000112972.14|HMGCS1|KHSRP|KHSRP	916	-	3.8003204	1.0772266	-1.0	-1.0
chr5	43296877	43297001	ENSG00000112972.14|HMGCS1|KHSRP|KHSRP	906	-	3.05035	1.0247018	-1.0	-1.0
chr5	43295917	43296212	ENSG00000112972.14|HMGCS1|KHSRP|KHSRP	973	-	3.624499	1.5702246	-1.0	-1.0
chr5	43298143	43298293	ENSG00000112972.14|HMGCS1|KHSRP|KHSRP	959	-	2.9855933	1.3847984	-1.0	-1.0
chr5	43292320	43292450	ENSG00000112972.14|HMGCS1|KHSRP|KHSRP	919	-	6.1596212	1.089241	-1.0	-1.0
chr5	43296592	43296807	ENSG00000112972.14|HMGCS1|KHSRP|KHSRP	950	-	2.77194	1.3010819	-1.0	-1.0
chr5	43295026	43295146	ENSG00000112972.14|HMGCS1|KHSRP|KHSRP	907	-	6.0897202	1.0336876	-1.0	-1.0
chr5	44827080	44827200	ENSG00000272335.1|AC093297.3|KHSRP|KHSRP	911	+	6.11242	1.0506462	-1.0	-1.0
chr5	53094388	53094598	ENSG00000164171.10|ITGA2|KHSRP|KHSRP	953	+	4.505999	1.3311274	-1.0	-1.0
chr5	53055783	53055943	ENSG00000164171.10|ITGA2|KHSRP|KHSRP	949	+	6.3707514	1.2928544	-1.0	-1.0
chr5	53486996	53487134	ENSG00000134363.11|FST|KHSRP|KHSRP	941	+	3.8152063	1.2300295	-1.0	-1.0
chr5	54111492	54111612	ENSG00000185305.10|ARL15|KHSRP|KHSRP	933	-	6.2880363	1.1769563	-1.0	-1.0
chr5	55951667	55951928	ENSG00000134352.19|IL6ST|KHSRP|KHSRP	962	-	6.5750775	1.4244922	-1.0	-1.0
chr5	55949767	55949877	ENSG00000134352.19|IL6ST|KHSRP|KHSRP	915	-	4.6118116	1.0721377	-1.0	-1.0
chr5	55952075	55952225	ENSG00000134352.19|IL6ST|KHSRP|KHSRP	967	-	6.595648	1.4777887	-1.0	-1.0
chr5	55949547	55949677	ENSG00000134352.19|IL6ST|KHSRP|KHSRP	903	-	3.1308377	1.0118726	-1.0	-1.0
chr5	56816455	56816630	ENSG00000095015.5|MAP3K1|KHSRP|KHSRP	941	+	4.8609934	1.2256868	-1.0	-1.0
chr5	56938643	56938743	ENSG00000155545.19|MIER3|KHSRP|KHSRP	909	-	6.098596	1.041475	-1.0	-1.0
chr5	57245722	57245877	ENSG00000062194.15|GPBP1|KHSRP|KHSRP	923	+	6.227843	1.1154077	-1.0	-1.0
chr5	57239864	57239964	ENSG00000062194.15|GPBP1|KHSRP|KHSRP	909	+	4.1004486	1.0401496	-1.0	-1.0
chr5	57239234	57239349	ENSG00000062194.15|GPBP1|KHSRP|KHSRP	913	+	6.143491	1.0626094	-1.0	-1.0
chr5	57236107	57236252	ENSG00000062194.15|GPBP1|KHSRP|KHSRP	911	+	6.121751	1.0492245	-1.0	-1.0
chr5	57239044	57239189	ENSG00000062194.15|GPBP1|KHSRP|KHSRP	953	+	6.139733	1.3249986	-1.0	-1.0
chr5	57187375	57187475	ENSG00000062194.15|GPBP1|KHSRP|KHSRP	914	+	6.145024	1.0644706	-1.0	-1.0
chr5	60411434	60411559	ENSG00000113448.18|PDE4D|KHSRP|KHSRP	907	-	4.09345	1.0325596	-1.0	-1.0
chr5	59382065	59382365	ENSG00000113448.18|PDE4D|KHSRP|KHSRP	947	-	6.225956	1.278107	-1.0	-1.0
chr5	65560841	65560969	ENSG00000123219.12|CENPK|KHSRP|KHSRP	950	-	5.9877863	1.3021791	-1.0	-1.0
chr5	65559756	65559871	ENSG00000123219.12|CENPK|KHSRP|KHSRP	912	-	5.1298103	1.0532097	-1.0	-1.0
chr5	65554931	65555126	ENSG00000123219.12|CENPK|KHSRP|KHSRP	938	-	5.1384926	1.2107509	-1.0	-1.0
chr5	65561424	65561524	ENSG00000123219.12|CENPK|KHSRP|KHSRP	914	-	4.1670284	1.0631118	-1.0	-1.0
chr5	65521103	65521358	ENSG00000123219.12|CENPK|KHSRP|KHSRP	944	-	5.829884	1.2542146	-1.0	-1.0
chr5	65520963	65521073	ENSG00000123219.12|CENPK|KHSRP|KHSRP	908	-	6.080431	1.0345496	-1.0	-1.0
chr5	65561154	65561339	ENSG00000123219.12|CENPK|KHSRP|KHSRP	920	-	3.9706833	1.0982205	-1.0	-1.0
chr5	65520363	65520493	ENSG00000123219.12|CENPK|KHSRP|KHSRP	906	-	6.057286	1.025807	-1.0	-1.0
chr5	65577299	65577409	ENSG00000113593.11|PPWD1|KHSRP|KHSRP	918	+	6.1876364	1.0883121	-1.0	-1.0
chr5	65565065	65565185	ENSG00000113593.11|PPWD1|KHSRP|KHSRP	938	+	5.813894	1.2089179	-1.0	-1.0
chr5	65945281	65945461	ENSG00000112851.14|ERBIN|KHSRP|KHSRP	954	+	6.4299283	1.3394284	-1.0	-1.0
chr5	66020390	66020585	ENSG00000112851.14|ERBIN|KHSRP|KHSRP	927	+	6.2210746	1.1389475	-1.0	-1.0
chr5	65993087	65993252	ENSG00000112851.14|ERBIN|KHSRP|KHSRP	914	+	6.193834	1.0639307	-1.0	-1.0
chr5	66070830	66070980	ENSG00000112851.14|ERBIN|KHSRP|KHSRP	911	+	6.113053	1.0503439	-1.0	-1.0
chr5	66042357	66042462	ENSG00000112851.14|ERBIN|KHSRP|KHSRP	912	+	4.1411858	1.0537577	-1.0	-1.0
chr5	66016145	66016245	ENSG00000112851.14|ERBIN|KHSRP|KHSRP	903	+	6.0406537	1.0110357	-1.0	-1.0
chr5	66014735	66015005	ENSG00000112851.14|ERBIN|KHSRP|KHSRP	951	+	5.110604	1.3123928	-1.0	-1.0
chr5	65961991	65962091	ENSG00000112851.14|ERBIN|KHSRP|KHSRP	901	+	4.0343227	1.002558	-1.0	-1.0
chr5	65994914	65995099	ENSG00000112851.14|ERBIN|KHSRP|KHSRP	937	+	6.3120766	1.2025987	-1.0	-1.0
chr5	66015910	66016080	ENSG00000112851.14|ERBIN|KHSRP|KHSRP	943	+	6.3191576	1.2421029	-1.0	-1.0
chr5	66156334	66156444	ENSG00000153914.15|SREK1|KHSRP|KHSRP	910	+	2.6721344	1.0455855	-1.0	-1.0
chr5	66154905	66155140	ENSG00000153914.15|SREK1|KHSRP|KHSRP	944	+	3.622185	1.2552712	-1.0	-1.0
chr5	66153582	66153790	ENSG00000153914.15|SREK1|KHSRP|KHSRP	938	+	3.405072	1.2052735	-1.0	-1.0
chr5	66169718	66169903	ENSG00000153914.15|SREK1|KHSRP|KHSRP	915	+	6.157706	1.0727733	-1.0	-1.0
chr5	66164628	66164768	ENSG00000153914.15|SREK1|KHSRP|KHSRP	913	+	6.1481657	1.0616364	-1.0	-1.0
chr5	66163258	66163403	ENSG00000153914.15|SREK1|KHSRP|KHSRP	912	+	6.123743	1.0543422	-1.0	-1.0
chr5	66154035	66154230	ENSG00000153914.15|SREK1|KHSRP|KHSRP	932	+	2.825291	1.1672876	-1.0	-1.0
chr5	66155460	66156064	ENSG00000153914.15|SREK1|KHSRP|KHSRP	941	+	3.4931319	1.2315912	-1.0	-1.0
chr5	69364852	69364982	ENSG00000273841.4|TAF9|KHSRP|KHSRP	941	-	5.7430696	1.2272733	-1.0	-1.0
chr5	69364853	69364983	ENSG00000085231.13|AK6|KHSRP|KHSRP	941	-	5.7485685	1.2314938	-1.0	-1.0
chr5	70434751	70434911	ENSG00000226259.10|GTF2H2B|KHSRP|KHSRP	912	+	6.155788	1.0530595	-1.0	-1.0
chr5	71466861	71467036	ENSG00000145734.18|BDP1|KHSRP|KHSRP	917	+	6.1808076	1.083395	-1.0	-1.0
chr5	71539779	71539929	ENSG00000145734.18|BDP1|KHSRP|KHSRP	929	+	5.4602304	1.1514914	-1.0	-1.0
chr5	72227749	72227939	ENSG00000113048.16|MRPS27|KHSRP|KHSRP	921	-	6.1878095	1.1004807	-1.0	-1.0
chr5	72898896	72899066	ENSG00000083312.17|TNPO1|KHSRP|KHSRP	916	+	4.4287963	1.0748017	-1.0	-1.0
chr5	73053311	73053421	ENSG00000157107.13|FCHO2|KHSRP|KHSRP	909	+	6.0969925	1.041475	-1.0	-1.0
chr5	73502687	73502787	ENSG00000145741.15|BTF3|KHSRP|KHSRP	905	+	6.0873027	1.0206987	-1.0	-1.0
chr5	73567682	73567822	ENSG00000164338.9|UTP15|KHSRP|KHSRP	920	+	6.1732683	1.0973173	-1.0	-1.0
chr5	73911002	73911167	ENSG00000214944.9|ARHGEF28|KHSRP|KHSRP	916	+	6.1630297	1.0767545	-1.0	-1.0
chr5	73910722	73910937	ENSG00000214944.9|ARHGEF28|KHSRP|KHSRP	960	+	6.5354834	1.402488	-1.0	-1.0
chr5	73775768	73775873	ENSG00000214944.9|ARHGEF28|KHSRP|KHSRP	907	+	6.13246	1.0300187	-1.0	-1.0
chr5	73892930	73893070	ENSG00000214944.9|ARHGEF28|KHSRP|KHSRP	928	+	6.211226	1.1448457	-1.0	-1.0
chr5	73892500	73892720	ENSG00000214944.9|ARHGEF28|KHSRP|KHSRP	978	+	4.4230466	1.6599642	-1.0	-1.0
chr5	74631752	74631912	ENSG00000171617.13|ENC1|KHSRP|KHSRP	948	-	6.355234	1.2857453	-1.0	-1.0
chr5	74630927	74631232	ENSG00000171617.13|ENC1|KHSRP|KHSRP	928	-	5.4663544	1.1455722	-1.0	-1.0
chr5	74629675	74629795	ENSG00000171617.13|ENC1|KHSRP|KHSRP	933	-	4.2042446	1.1751862	-1.0	-1.0
chr5	74639931	74640046	ENSG00000171617.13|ENC1|KHSRP|KHSRP	906	-	3.0997086	1.0255203	-1.0	-1.0
chr5	74843104	74843254	ENSG00000198780.11|FAM169A|KHSRP|KHSRP	905	-	5.0803456	1.0205746	-1.0	-1.0
chr5	74834294	74834424	ENSG00000198780.11|FAM169A|KHSRP|KHSRP	936	-	4.5031486	1.197049	-1.0	-1.0
chr5	74846094	74846194	ENSG00000198780.11|FAM169A|KHSRP|KHSRP	908	-	6.1528945	1.036189	-1.0	-1.0
chr5	74803844	74803949	ENSG00000198780.11|FAM169A|KHSRP|KHSRP	905	-	6.0456524	1.0206987	-1.0	-1.0
chr5	74865389	74865489	ENSG00000198780.11|FAM169A|KHSRP|KHSRP	905	-	6.0489655	1.0206839	-1.0	-1.0
chr5	74866432	74866667	ENSG00000198780.11|FAM169A|KHSRP|KHSRP	912	-	2.979936	1.0533171	-1.0	-1.0
chr5	74841869	74842024	ENSG00000198780.11|FAM169A|KHSRP|KHSRP	935	-	6.2706223	1.186413	-1.0	-1.0
chr5	74804024	74804204	ENSG00000198780.11|FAM169A|KHSRP|KHSRP	923	-	6.2294703	1.1128365	-1.0	-1.0
chr5	74866054	74866159	ENSG00000198780.11|FAM169A|KHSRP|KHSRP	909	-	3.4795427	1.0399027	-1.0	-1.0
chr5	74834597	74834877	ENSG00000198780.11|FAM169A|KHSRP|KHSRP	970	-	5.8836193	1.5230118	-1.0	-1.0
chr5	75347053	75347198	ENSG00000113161.15|HMGCR|KHSRP|KHSRP	955	+	6.44662	1.345992	-1.0	-1.0
chr5	75343927	75344030	ENSG00000113161.15|HMGCR|KHSRP|KHSRP	913	+	3.4874852	1.059612	-1.0	-1.0
chr5	75361382	75361512	ENSG00000113161.15|HMGCR|KHSRP|KHSRP	920	+	2.90447	1.0976635	-1.0	-1.0
chr5	75342116	75342291	ENSG00000113161.15|HMGCR|KHSRP|KHSRP	929	+	6.2559323	1.1494465	-1.0	-1.0
chr5	75354312	75354417	ENSG00000113161.15|HMGCR|KHSRP|KHSRP	902	+	4.07381	1.0097921	-1.0	-1.0
chr5	75361772	75361872	ENSG00000113161.15|HMGCR|KHSRP|KHSRP	909	+	3.4462903	1.0401949	-1.0	-1.0
chr5	75344852	75344997	ENSG00000113161.15|HMGCR|KHSRP|KHSRP	919	+	6.163067	1.0891168	-1.0	-1.0
chr5	75351750	75351855	ENSG00000113161.15|HMGCR|KHSRP|KHSRP	923	+	6.2682085	1.1119776	-1.0	-1.0
chr5	75344045	75344235	ENSG00000113161.15|HMGCR|KHSRP|KHSRP	905	+	5.0600386	1.0207881	-1.0	-1.0
chr5	75709120	75709230	ENSG00000152359.14|POC5|KHSRP|KHSRP	904	-	6.086401	1.0192379	-1.0	-1.0
chr5	77749017	77749217	ENSG00000171530.13|TBCA|KHSRP|KHSRP	955	-	4.829138	1.3451092	-1.0	-1.0
chr5	78102185	78102330	ENSG00000132842.13|AP3B1|KHSRP|KHSRP	906	-	6.0622177	1.0246432	-1.0	-1.0
chr5	78103010	78103125	ENSG00000132842.13|AP3B1|KHSRP|KHSRP	912	-	6.1178274	1.0536678	-1.0	-1.0
chr5	78133632	78133747	ENSG00000132842.13|AP3B1|KHSRP|KHSRP	907	-	6.068891	1.0310795	-1.0	-1.0
chr5	78955567	78955902	ENSG00000113273.15|ARSB|KHSRP|KHSRP	941	-	4.9648094	1.22968	-1.0	-1.0
chr5	78814244	78814404	ENSG00000113273.15|ARSB|KHSRP|KHSRP	950	-	5.6552715	1.3047509	-1.0	-1.0
chr5	78956007	78956192	ENSG00000113273.15|ARSB|KHSRP|KHSRP	906	-	4.8830867	1.0254996	-1.0	-1.0
chr5	79080260	79080435	ENSG00000132840.9|BHMT2|KHSRP|KHSRP	909	+	4.268028	1.0408869	-1.0	-1.0
chr5	79613110	79613315	ENSG00000164329.13|PAPD4|KHSRP|KHSRP	972	+	4.34349	1.55395	-1.0	-1.0
chr5	79644645	79644770	ENSG00000164329.13|PAPD4|KHSRP|KHSRP	918	+	4.2597437	1.0853238	-1.0	-1.0
chr5	79640598	79640758	ENSG00000164329.13|PAPD4|KHSRP|KHSRP	950	+	6.0847664	1.3017056	-1.0	-1.0
chr5	79641196	79641351	ENSG00000164329.13|PAPD4|KHSRP|KHSRP	930	+	6.2756867	1.1542965	-1.0	-1.0
chr5	79620158	79620258	ENSG00000164329.13|PAPD4|KHSRP|KHSRP	905	+	6.0473084	1.0206987	-1.0	-1.0
chr5	79644465	79644640	ENSG00000164329.13|PAPD4|KHSRP|KHSRP	913	+	4.5840654	1.0611707	-1.0	-1.0
chr5	79656010	79656300	ENSG00000164329.13|PAPD4|KHSRP|KHSRP	954	+	5.9660506	1.3371524	-1.0	-1.0
chr5	79656305	79656430	ENSG00000164329.13|PAPD4|KHSRP|KHSRP	909	+	6.095391	1.041475	-1.0	-1.0
chr5	79656765	79656875	ENSG00000164329.13|PAPD4|KHSRP|KHSRP	935	+	3.660036	1.1837999	-1.0	-1.0
chr5	79657001	79657136	ENSG00000164329.13|PAPD4|KHSRP|KHSRP	964	+	6.572225	1.4416157	-1.0	-1.0
chr5	79656460	79656740	ENSG00000164329.13|PAPD4|KHSRP|KHSRP	984	+	5.859515	1.8016704	-1.0	-1.0
chr5	79613550	79613685	ENSG00000164329.13|PAPD4|KHSRP|KHSRP	904	+	4.1105576	1.0195854	-1.0	-1.0
chr5	79613330	79613515	ENSG00000164329.13|PAPD4|KHSRP|KHSRP	935	+	5.5223823	1.1877283	-1.0	-1.0
chr5	79645362	79645642	ENSG00000164329.13|PAPD4|KHSRP|KHSRP	955	+	6.1569214	1.343475	-1.0	-1.0
chr5	79619259	79619549	ENSG00000164329.13|PAPD4|KHSRP|KHSRP	924	+	3.6654158	1.116514	-1.0	-1.0
chr5	80454208	80454313	ENSG00000039319.16|ZFYVE16|KHSRP|KHSRP	907	+	6.0697203	1.0310869	-1.0	-1.0
chr5	80440991	80441091	ENSG00000039319.16|ZFYVE16|KHSRP|KHSRP	905	+	6.0473084	1.0206987	-1.0	-1.0
chr5	80453630	80453730	ENSG00000039319.16|ZFYVE16|KHSRP|KHSRP	905	+	6.0489655	1.0206987	-1.0	-1.0
chr5	80651974	80652149	ENSG00000228716.6|DHFR|KHSRP|KHSRP	936	-	4.9934473	1.1914903	-1.0	-1.0
chr5	80651284	80651384	ENSG00000228716.6|DHFR|KHSRP|KHSRP	903	-	4.07381	1.011259	-1.0	-1.0
chr5	87347214	87347349	ENSG00000145715.14|RASA1|KHSRP|KHSRP	905	+	6.048551	1.020695	-1.0	-1.0
chr5	88199218	88199318	ENSG00000164180.13|TMEM161B|KHSRP|KHSRP	905	-	6.043994	1.0206839	-1.0	-1.0
chr5	88275540	88275685	ENSG00000247828.7|TMEM161B-AS1|KHSRP|KHSRP	918	+	6.23902	1.0872031	-1.0	-1.0
chr5	88270700	88270975	ENSG00000247828.7|TMEM161B-AS1|KHSRP|KHSRP	966	+	6.557397	1.4731178	-1.0	-1.0
chr5	88271035	88271185	ENSG00000247828.7|TMEM161B-AS1|KHSRP|KHSRP	942	+	5.478823	1.2355767	-1.0	-1.0
chr5	90394182	90394337	ENSG00000153140.8|CETN3|KHSRP|KHSRP	909	-	6.119694	1.0428554	-1.0	-1.0
chr5	92208319	92208484	ENSG00000250049.5|AC114316.2|KHSRP|KHSRP	927	+	4.736166	1.1389925	-1.0	-1.0
chr5	92203708	92203823	ENSG00000250049.5|AC114316.2|KHSRP|KHSRP	906	+	6.0644045	1.0276241	-1.0	-1.0
chr5	95889130	95889285	ENSG00000118985.15|ELL2|KHSRP|KHSRP	921	-	2.5930028	1.1025764	-1.0	-1.0
chr5	95939603	95939708	ENSG00000118985.15|ELL2|KHSRP|KHSRP	909	-	2.864543	1.0409063	-1.0	-1.0
chr5	95940538	95940673	ENSG00000118985.15|ELL2|KHSRP|KHSRP	909	-	2.9923592	1.0387261	-1.0	-1.0
chr5	95939023	95939253	ENSG00000118985.15|ELL2|KHSRP|KHSRP	952	-	2.961974	1.3183889	-1.0	-1.0
chr5	95887342	95887687	ENSG00000118985.15|ELL2|KHSRP|KHSRP	975	-	4.8850107	1.5938288	-1.0	-1.0
chr5	95942018	95942123	ENSG00000118985.15|ELL2|KHSRP|KHSRP	913	-	3.5447357	1.0596836	-1.0	-1.0
chr5	95942917	95943027	ENSG00000118985.15|ELL2|KHSRP|KHSRP	963	-	3.4347243	1.4276468	-1.0	-1.0
chr5	95906167	95906517	ENSG00000118985.15|ELL2|KHSRP|KHSRP	935	-	3.8718395	1.1876041	-1.0	-1.0
chr5	95932998	95933143	ENSG00000118985.15|ELL2|KHSRP|KHSRP	926	-	3.8457627	1.1303009	-1.0	-1.0
chr5	95939388	95939508	ENSG00000118985.15|ELL2|KHSRP|KHSRP	915	-	2.44234	1.0719557	-1.0	-1.0
chr5	95889995	95890190	ENSG00000118985.15|ELL2|KHSRP|KHSRP	946	-	3.245881	1.2666202	-1.0	-1.0
chr5	95942503	95942908	ENSG00000118985.15|ELL2|KHSRP|KHSRP	974	-	3.860306	1.5802845	-1.0	-1.0
chr5	96076966	96077146	ENSG00000251314.2|AC104123.1|KHSRP|KHSRP	927	+	6.2895055	1.1390767	-1.0	-1.0
chr5	96076966	96077146	ENSG00000250551.1|MIR583HG|KHSRP|KHSRP	927	+	6.2895055	1.1390978	-1.0	-1.0
chr5	97007625	97007775	ENSG00000113441.15|LNPEP|KHSRP|KHSRP	916	+	4.169493	1.0771573	-1.0	-1.0
chr5	103201656	103201856	ENSG00000145725.19|PPIP5K2|KHSRP|KHSRP	951	+	6.39582	1.3121067	-1.0	-1.0
chr5	103176626	103176806	ENSG00000145725.19|PPIP5K2|KHSRP|KHSRP	946	+	6.35555	1.2653977	-1.0	-1.0
chr5	103203031	103203141	ENSG00000145725.19|PPIP5K2|KHSRP|KHSRP	906	+	6.0649743	1.0276192	-1.0	-1.0
chr5	109101034	109101214	ENSG00000151422.12|FER|KHSRP|KHSRP	918	+	6.174903	1.0882759	-1.0	-1.0
chr5	109065703	109065893	ENSG00000151422.12|FER|KHSRP|KHSRP	949	+	6.4288826	1.2947439	-1.0	-1.0
chr5	108954127	108954232	ENSG00000151422.12|FER|KHSRP|KHSRP	905	+	6.1090536	1.0212233	-1.0	-1.0
chr5	109048138	109048313	ENSG00000151422.12|FER|KHSRP|KHSRP	930	+	6.2142544	1.1536506	-1.0	-1.0
chr5	109334798	109334923	ENSG00000198961.9|PJA2|KHSRP|KHSRP	906	-	3.4918182	1.0283047	-1.0	-1.0
chr5	109794737	109794922	ENSG00000112893.9|MAN2A1|KHSRP|KHSRP	931	+	3.9550745	1.1634468	-1.0	-1.0
chr5	109782893	109783033	ENSG00000112893.9|MAN2A1|KHSRP|KHSRP	921	+	6.1950088	1.100447	-1.0	-1.0
chr5	109811942	109812042	ENSG00000112893.9|MAN2A1|KHSRP|KHSRP	901	+	4.0330877	1.0057234	-1.0	-1.0
chr5	109815307	109815587	ENSG00000112893.9|MAN2A1|KHSRP|KHSRP	945	+	5.1687703	1.2580335	-1.0	-1.0
chr5	109811747	109811902	ENSG00000112893.9|MAN2A1|KHSRP|KHSRP	944	+	5.4845414	1.250698	-1.0	-1.0
chr5	109811617	109811717	ENSG00000112893.9|MAN2A1|KHSRP|KHSRP	904	+	3.4225779	1.0190325	-1.0	-1.0
chr5	109784473	109784603	ENSG00000112893.9|MAN2A1|KHSRP|KHSRP	922	+	5.69204	1.1099803	-1.0	-1.0
chr5	109816772	109816972	ENSG00000112893.9|MAN2A1|KHSRP|KHSRP	935	+	4.3151836	1.1878357	-1.0	-1.0
chr5	109782583	109782703	ENSG00000112893.9|MAN2A1|KHSRP|KHSRP	936	+	5.119311	1.1905197	-1.0	-1.0
chr5	109854960	109855060	ENSG00000112893.9|MAN2A1|KHSRP|KHSRP	905	+	6.0456524	1.0206987	-1.0	-1.0
chr5	109817438	109817593	ENSG00000112893.9|MAN2A1|KHSRP|KHSRP	910	+	6.10628	1.0452458	-1.0	-1.0
chr5	109789857	109790047	ENSG00000112893.9|MAN2A1|KHSRP|KHSRP	947	+	4.4351153	1.2780819	-1.0	-1.0
chr5	111500946	111501071	ENSG00000164211.12|STARD4|KHSRP|KHSRP	915	-	5.769441	1.0685846	-1.0	-1.0
chr5	111498947	111499157	ENSG00000164211.12|STARD4|KHSRP|KHSRP	954	-	3.17908	1.338416	-1.0	-1.0
chr5	111731881	111732011	ENSG00000134986.13|NREP|KHSRP|KHSRP	942	-	6.2927923	1.2390838	-1.0	-1.0
chr5	112985476	112985596	ENSG00000172795.15|DCP2|KHSRP|KHSRP	907	+	6.091288	1.0301112	-1.0	-1.0
chr5	113592320	113592425	ENSG00000047188.15|YTHDC2|KHSRP|KHSRP	905	+	6.0656104	1.0241026	-1.0	-1.0
chr5	113563727	113563832	ENSG00000047188.15|YTHDC2|KHSRP|KHSRP	905	+	6.0489655	1.0206839	-1.0	-1.0
chr5	113564231	113564346	ENSG00000047188.15|YTHDC2|KHSRP|KHSRP	922	+	6.203096	1.1102852	-1.0	-1.0
chr5	115837937	115838112	ENSG00000145782.12|ATG12|KHSRP|KHSRP	951	-	5.559478	1.3104423	-1.0	-1.0
chr5	116161028	116161153	ENSG00000145781.8|COMMD10|KHSRP|KHSRP	916	+	6.16317	1.0763568	-1.0	-1.0
chr5	119509264	119509384	ENSG00000133835.14|HSD17B4|KHSRP|KHSRP	914	+	6.166132	1.0661135	-1.0	-1.0
chr5	119494661	119494791	ENSG00000133835.14|HSD17B4|KHSRP|KHSRP	929	+	5.4234033	1.1499542	-1.0	-1.0
chr5	119503037	119503167	ENSG00000133835.14|HSD17B4|KHSRP|KHSRP	905	+	6.054281	1.0236231	-1.0	-1.0
chr5	119536264	119536384	ENSG00000133835.14|HSD17B4|KHSRP|KHSRP	918	+	6.2311153	1.0853157	-1.0	-1.0
chr5	119533609	119533789	ENSG00000133835.14|HSD17B4|KHSRP|KHSRP	934	+	4.3437605	1.1779921	-1.0	-1.0
chr5	119534049	119534149	ENSG00000133835.14|HSD17B4|KHSRP|KHSRP	917	+	6.1839743	1.0814269	-1.0	-1.0
chr5	119502227	119502422	ENSG00000133835.14|HSD17B4|KHSRP|KHSRP	966	+	6.635213	1.4665287	-1.0	-1.0
chr5	123550971	123551151	ENSG00000151292.17|CSNK1G3|KHSRP|KHSRP	956	+	6.466636	1.3606036	-1.0	-1.0
chr5	127526100	127526245	ENSG00000164244.20|PRRC1|KHSRP|KHSRP	928	+	6.197225	1.1420996	-1.0	-1.0
chr5	127526415	127526570	ENSG00000164244.20|PRRC1|KHSRP|KHSRP	930	+	6.232764	1.15485	-1.0	-1.0
chr5	131159711	131159811	ENSG00000169567.11|HINT1|KHSRP|KHSRP	909	-	6.0969925	1.041475	-1.0	-1.0
chr5	131450061	131450286	ENSG00000158987.20|RAPGEF6|KHSRP|KHSRP	941	-	4.5401397	1.2272962	-1.0	-1.0
chr5	131548390	131548575	ENSG00000158987.20|RAPGEF6|KHSRP|KHSRP	934	-	4.904898	1.1798449	-1.0	-1.0
chr5	131593001	131593161	ENSG00000158987.20|RAPGEF6|KHSRP|KHSRP	906	-	6.123725	1.0278997	-1.0	-1.0
chr5	131426750	131426955	ENSG00000158987.20|RAPGEF6|KHSRP|KHSRP	919	-	6.1670494	1.09263	-1.0	-1.0
chr5	131472819	131472920	ENSG00000158987.20|RAPGEF6|KHSRP|KHSRP	958	-	6.4579935	1.3725885	-1.0	-1.0
chr5	131452841	131453031	ENSG00000158987.20|RAPGEF6|KHSRP|KHSRP	943	-	6.3383427	1.2459445	-1.0	-1.0
chr5	131716133	131716393	ENSG00000273217.1|AC008695.1|KHSRP|KHSRP	936	-	4.085148	1.1968274	-1.0	-1.0
chr5	131452838	131453033	ENSG00000273217.1|AC008695.1|KHSRP|KHSRP	940	-	6.3152227	1.2230961	-1.0	-1.0
chr5	131695928	131696103	ENSG00000273217.1|AC008695.1|KHSRP|KHSRP	929	-	4.242113	1.1469704	-1.0	-1.0
chr5	131472819	131472944	ENSG00000273217.1|AC008695.1|KHSRP|KHSRP	930	-	6.224798	1.1559489	-1.0	-1.0
chr5	131703898	131704023	ENSG00000273217.1|AC008695.1|KHSRP|KHSRP	937	-	6.287936	1.2015165	-1.0	-1.0
chr5	131548390	131548575	ENSG00000273217.1|AC008695.1|KHSRP|KHSRP	934	-	4.904898	1.1798608	-1.0	-1.0
chr5	131593001	131593161	ENSG00000273217.1|AC008695.1|KHSRP|KHSRP	906	-	6.123725	1.0278814	-1.0	-1.0
chr5	131680283	131680493	ENSG00000273217.1|AC008695.1|KHSRP|KHSRP	965	-	6.6970034	1.4587792	-1.0	-1.0
chr5	131426750	131426955	ENSG00000273217.1|AC008695.1|KHSRP|KHSRP	919	-	6.1670494	1.0926801	-1.0	-1.0
chr5	131716393	131716593	ENSG00000273217.1|AC008695.1|KHSRP|KHSRP	972	-	6.715661	1.5516506	-1.0	-1.0
chr5	131450063	131450288	ENSG00000273217.1|AC008695.1|KHSRP|KHSRP	941	-	4.6023	1.2317721	-1.0	-1.0
chr5	131715658	131715778	ENSG00000273217.1|AC008695.1|KHSRP|KHSRP	909	-	4.1198344	1.0429204	-1.0	-1.0
chr5	131716396	131716564	ENSG00000217128.11|FNIP1|KHSRP|KHSRP	973	-	6.7301946	1.5639491	-1.0	-1.0
chr5	131715656	131715781	ENSG00000217128.11|FNIP1|KHSRP|KHSRP	910	-	4.1221757	1.0444577	-1.0	-1.0
chr5	131680285	131680490	ENSG00000217128.11|FNIP1|KHSRP|KHSRP	968	-	6.737795	1.4957402	-1.0	-1.0
chr5	131695930	131696105	ENSG00000217128.11|FNIP1|KHSRP|KHSRP	928	-	4.2341433	1.1432399	-1.0	-1.0
chr5	131716136	131716391	ENSG00000217128.11|FNIP1|KHSRP|KHSRP	939	-	4.1274014	1.21669	-1.0	-1.0
chr5	131703897	131704022	ENSG00000217128.11|FNIP1|KHSRP|KHSRP	937	-	6.2802362	1.1975952	-1.0	-1.0
chr5	132579621	132579821	ENSG00000283782.1|AC116366.3|KHSRP|KHSRP	946	+	5.073646	1.2688203	-1.0	-1.0
chr5	132579622	132579744	ENSG00000113522.13|RAD50|KHSRP|KHSRP	943	+	6.315177	1.2464226	-1.0	-1.0
chr5	133994553	133994658	ENSG00000213585.10|VDAC1|KHSRP|KHSRP	909	-	6.098596	1.041475	-1.0	-1.0
chr5	133972962	133973142	ENSG00000213585.10|VDAC1|KHSRP|KHSRP	955	-	6.477392	1.3456882	-1.0	-1.0
chr5	134174646	134174761	ENSG00000113558.18|SKP1|KHSRP|KHSRP	914	-	6.1580396	1.0632422	-1.0	-1.0
chr5	134174647	134174777	ENSG00000272772.1|AC104109.3|KHSRP|KHSRP	911	-	6.129462	1.0484405	-1.0	-1.0
chr5	134727639	134727749	ENSG00000113615.12|SEC24A|KHSRP|KHSRP	905	+	3.2224915	1.0214831	-1.0	-1.0
chr5	134687912	134688082	ENSG00000113615.12|SEC24A|KHSRP|KHSRP	934	+	6.2544837	1.1836278	-1.0	-1.0
chr5	134808111	134808216	ENSG00000145833.15|DDX46|KHSRP|KHSRP	909	+	6.0969925	1.041475	-1.0	-1.0
chr5	134774221	134774506	ENSG00000145833.15|DDX46|KHSRP|KHSRP	966	+	5.1907578	1.4720304	-1.0	-1.0
chr5	134773931	134774051	ENSG00000145833.15|DDX46|KHSRP|KHSRP	905	+	6.0489655	1.0206898	-1.0	-1.0
chr5	134790367	134790467	ENSG00000145833.15|DDX46|KHSRP|KHSRP	905	+	6.0473084	1.0206987	-1.0	-1.0
chr5	134790222	134790342	ENSG00000145833.15|DDX46|KHSRP|KHSRP	924	+	4.198478	1.1188859	-1.0	-1.0
chr5	134790105	134790222	ENSG00000145833.15|DDX46|KHSRP|KHSRP	938	+	4.761177	1.2074159	-1.0	-1.0
chr5	134808731	134808936	ENSG00000145833.15|DDX46|KHSRP|KHSRP	927	+	3.9477224	1.1352853	-1.0	-1.0
chr5	134789264	134790105	ENSG00000145833.15|DDX46|KHSRP|KHSRP	984	+	4.926609	1.7875602	-1.0	-1.0
chr5	134789051	134789215	ENSG00000145833.15|DDX46|KHSRP|KHSRP	976	+	4.4952826	1.6252118	-1.0	-1.0
chr5	134809146	134809261	ENSG00000145833.15|DDX46|KHSRP|KHSRP	909	+	6.096166	1.0426276	-1.0	-1.0
chr5	134785178	134785363	ENSG00000145833.15|DDX46|KHSRP|KHSRP	921	+	4.6355476	1.1032376	-1.0	-1.0
chr5	134858352	134858537	ENSG00000181904.8|C5orf24|KHSRP|KHSRP	954	+	6.442433	1.3342565	-1.0	-1.0
chr5	134857807	134858087	ENSG00000181904.8|C5orf24|KHSRP|KHSRP	915	+	3.3781042	1.0728893	-1.0	-1.0
chr5	134859532	134859707	ENSG00000181904.8|C5orf24|KHSRP|KHSRP	907	+	5.3295026	1.0334321	-1.0	-1.0
chr5	135935439	135935549	ENSG00000164616.15|FBXL21|KHSRP|KHSRP	917	+	6.169994	1.079351	-1.0	-1.0
chr5	135937647	135937967	ENSG00000164616.15|FBXL21|KHSRP|KHSRP	917	+	4.5666995	1.0821981	-1.0	-1.0
chr5	136182486	136182666	ENSG00000113658.16|SMAD5|KHSRP|KHSRP	931	+	5.010629	1.1618505	-1.0	-1.0
chr5	136177551	136177671	ENSG00000113658.16|SMAD5|KHSRP|KHSRP	917	+	5.530883	1.0810027	-1.0	-1.0
chr5	137752645	137752955	ENSG00000177733.6|HNRNPA0|KHSRP|KHSRP	990	-	4.379609	1.9905496	-1.0	-1.0
chr5	138557028	138557218	ENSG00000113013.12|HSPA9|KHSRP|KHSRP	969	-	5.5916195	1.506585	-1.0	-1.0
chr5	138559422	138559537	ENSG00000113013.12|HSPA9|KHSRP|KHSRP	912	-	6.1267605	1.0545475	-1.0	-1.0
chr5	138558827	138558932	ENSG00000113013.12|HSPA9|KHSRP|KHSRP	913	-	3.1998167	1.0621796	-1.0	-1.0
chr5	139314447	139314572	ENSG00000280987.4|MATR3|KHSRP|KHSRP	904	+	6.043328	1.0194708	-1.0	-1.0
chr5	139294045	139294225	ENSG00000280987.4|MATR3|KHSRP|KHSRP	916	+	3.5055478	1.0778115	-1.0	-1.0
chr5	139325662	139325922	ENSG00000280987.4|MATR3|KHSRP|KHSRP	921	+	4.5660806	1.1002611	-1.0	-1.0
chr5	139284646	139284831	ENSG00000280987.4|MATR3|KHSRP|KHSRP	921	+	3.294432	1.1048675	-1.0	-1.0
chr5	139305840	139305975	ENSG00000280987.4|MATR3|KHSRP|KHSRP	923	+	4.3232226	1.1121355	-1.0	-1.0
chr5	139325997	139326107	ENSG00000280987.4|MATR3|KHSRP|KHSRP	903	+	3.390353	1.0122879	-1.0	-1.0
chr5	139315366	139315481	ENSG00000280987.4|MATR3|KHSRP|KHSRP	905	+	6.0484133	1.0206938	-1.0	-1.0
chr5	139319033	139319203	ENSG00000280987.4|MATR3|KHSRP|KHSRP	951	+	4.371262	1.3110626	-1.0	-1.0
chr5	139315833	139316023	ENSG00000280987.4|MATR3|KHSRP|KHSRP	958	+	6.4179354	1.3804213	-1.0	-1.0
chr5	139314447	139314572	ENSG00000015479.18|MATR3|KHSRP|KHSRP	904	+	6.043328	1.019459	-1.0	-1.0
chr5	139294105	139294225	ENSG00000015479.18|MATR3|KHSRP|KHSRP	914	+	3.5594494	1.0672941	-1.0	-1.0
chr5	139305842	139305977	ENSG00000015479.18|MATR3|KHSRP|KHSRP	926	+	4.3535	1.1305065	-1.0	-1.0
chr5	139315362	139315477	ENSG00000015479.18|MATR3|KHSRP|KHSRP	907	+	6.0717635	1.031681	-1.0	-1.0
chr5	139325662	139325922	ENSG00000015479.18|MATR3|KHSRP|KHSRP	921	+	4.5660806	1.1004386	-1.0	-1.0
chr5	139325997	139326107	ENSG00000015479.18|MATR3|KHSRP|KHSRP	903	+	3.390353	1.0110561	-1.0	-1.0
chr5	139315832	139316022	ENSG00000015479.18|MATR3|KHSRP|KHSRP	958	+	6.4134107	1.3771063	-1.0	-1.0
chr5	139319033	139319203	ENSG00000015479.18|MATR3|KHSRP|KHSRP	951	+	4.371262	1.3115586	-1.0	-1.0
chr5	139651391	139651516	ENSG00000171604.11|CXXC5|KHSRP|KHSRP	914	+	6.1530876	1.0651022	-1.0	-1.0
chr5	139653281	139653401	ENSG00000171604.11|CXXC5|KHSRP|KHSRP	952	+	6.392636	1.3148555	-1.0	-1.0
chr5	140116470	140116625	ENSG00000185129.5|PURA|KHSRP|KHSRP	940	+	6.192315	1.2246202	-1.0	-1.0
chr5	140487550	140487820	ENSG00000131503.20|ANKHD1|KHSRP|KHSRP	972	+	5.387487	1.559553	-1.0	-1.0
chr5	140484567	140484702	ENSG00000131503.20|ANKHD1|KHSRP|KHSRP	918	+	6.1422176	1.0861406	-1.0	-1.0
chr5	140487380	140487550	ENSG00000131503.20|ANKHD1|KHSRP|KHSRP	932	+	6.2507753	1.1664952	-1.0	-1.0
chr5	140495665	140495765	ENSG00000131503.20|ANKHD1|KHSRP|KHSRP	913	+	6.179365	1.0584263	-1.0	-1.0
chr5	140483017	140483307	ENSG00000131503.20|ANKHD1|KHSRP|KHSRP	971	+	5.223917	1.5411214	-1.0	-1.0
chr5	140465383	140465578	ENSG00000131503.20|ANKHD1|KHSRP|KHSRP	971	+	6.5791874	1.5344137	-1.0	-1.0
chr5	140484824	140485004	ENSG00000131503.20|ANKHD1|KHSRP|KHSRP	954	+	5.3847218	1.3371538	-1.0	-1.0
chr5	140499560	140499665	ENSG00000131503.20|ANKHD1|KHSRP|KHSRP	907	+	6.1106863	1.0310869	-1.0	-1.0
chr5	140464766	140465101	ENSG00000131503.20|ANKHD1|KHSRP|KHSRP	971	+	5.8693256	1.5358492	-1.0	-1.0
chr5	140482777	140482967	ENSG00000131503.20|ANKHD1|KHSRP|KHSRP	917	+	3.3033173	1.0815521	-1.0	-1.0
chr5	140487550	140487820	ENSG00000254996.5|ANKHD1-EIF4EBP3|KHSRP|KHSRP	972	+	5.387487	1.559312	-1.0	-1.0
chr5	140484567	140484702	ENSG00000254996.5|ANKHD1-EIF4EBP3|KHSRP|KHSRP	918	+	6.1422176	1.0860829	-1.0	-1.0
chr5	140464776	140465101	ENSG00000254996.5|ANKHD1-EIF4EBP3|KHSRP|KHSRP	972	+	5.946303	1.5578821	-1.0	-1.0
chr5	140484827	140485007	ENSG00000254996.5|ANKHD1-EIF4EBP3|KHSRP|KHSRP	954	+	5.5146265	1.3367105	-1.0	-1.0
chr5	140465381	140465581	ENSG00000254996.5|ANKHD1-EIF4EBP3|KHSRP|KHSRP	970	+	6.5734386	1.5221245	-1.0	-1.0
chr5	140487380	140487550	ENSG00000254996.5|ANKHD1-EIF4EBP3|KHSRP|KHSRP	932	+	6.2507753	1.1665089	-1.0	-1.0
chr5	140495665	140495765	ENSG00000254996.5|ANKHD1-EIF4EBP3|KHSRP|KHSRP	913	+	6.179365	1.0584263	-1.0	-1.0
chr5	140483017	140483307	ENSG00000254996.5|ANKHD1-EIF4EBP3|KHSRP|KHSRP	971	+	5.223917	1.5411053	-1.0	-1.0
chr5	140499558	140499663	ENSG00000254996.5|ANKHD1-EIF4EBP3|KHSRP|KHSRP	909	+	6.13407	1.041475	-1.0	-1.0
chr5	140482777	140482967	ENSG00000254996.5|ANKHD1-EIF4EBP3|KHSRP|KHSRP	917	+	3.3033173	1.081293	-1.0	-1.0
chr5	142151870	142151990	ENSG00000131507.10|NDFIP1|KHSRP|KHSRP	915	+	6.1563463	1.0722358	-1.0	-1.0
chr5	143399206	143399306	ENSG00000113580.14|NR3C1|KHSRP|KHSRP	910	-	6.135663	1.046767	-1.0	-1.0
chr5	146132522	146132626	ENSG00000133706.17|LARS|KHSRP|KHSRP	918	-	6.188548	1.0874691	-1.0	-1.0
chr5	146483217	146483507	ENSG00000113649.11|TCERG1|KHSRP|KHSRP	937	+	3.8309789	1.2002786	-1.0	-1.0
chr5	146480042	146480337	ENSG00000113649.11|TCERG1|KHSRP|KHSRP	974	+	4.3775024	1.5816075	-1.0	-1.0
chr5	146479748	146479848	ENSG00000113649.11|TCERG1|KHSRP|KHSRP	916	+	6.1945386	1.0765585	-1.0	-1.0
chr5	146472121	146472306	ENSG00000113649.11|TCERG1|KHSRP|KHSRP	939	+	6.2828784	1.2140546	-1.0	-1.0
chr5	146481474	146481609	ENSG00000113649.11|TCERG1|KHSRP|KHSRP	914	+	3.6653743	1.063367	-1.0	-1.0
chr5	146484259	146484384	ENSG00000113649.11|TCERG1|KHSRP|KHSRP	955	+	5.795933	1.349843	-1.0	-1.0
chr5	146480563	146480753	ENSG00000113649.11|TCERG1|KHSRP|KHSRP	953	+	4.1124153	1.3312116	-1.0	-1.0
chr5	146485339	146485454	ENSG00000113649.11|TCERG1|KHSRP|KHSRP	907	+	6.0684757	1.0315871	-1.0	-1.0
chr5	146481309	146481429	ENSG00000113649.11|TCERG1|KHSRP|KHSRP	921	+	3.7348423	1.1026094	-1.0	-1.0
chr5	146480963	146481118	ENSG00000113649.11|TCERG1|KHSRP|KHSRP	921	+	4.142645	1.1027026	-1.0	-1.0
chr5	146482727	146482962	ENSG00000113649.11|TCERG1|KHSRP|KHSRP	982	+	4.499181	1.7357202	-1.0	-1.0
chr5	146479153	146479253	ENSG00000113649.11|TCERG1|KHSRP|KHSRP	905	+	6.043994	1.0203385	-1.0	-1.0
chr5	146499466	146499572	ENSG00000113649.11|TCERG1|KHSRP|KHSRP	912	+	4.1366673	1.0574899	-1.0	-1.0
chr5	146482962	146483157	ENSG00000113649.11|TCERG1|KHSRP|KHSRP	941	+	3.939102	1.225754	-1.0	-1.0
chr5	146498776	146499456	ENSG00000113649.11|TCERG1|KHSRP|KHSRP	949	+	4.3571806	1.2935135	-1.0	-1.0
chr5	146484389	146484509	ENSG00000113649.11|TCERG1|KHSRP|KHSRP	906	+	4.8933992	1.0284958	-1.0	-1.0
chr5	146499717	146499912	ENSG00000113649.11|TCERG1|KHSRP|KHSRP	919	+	3.1772273	1.0941491	-1.0	-1.0
chr5	148412133	148412278	ENSG00000145868.16|FBXO38|KHSRP|KHSRP	949	+	6.383956	1.2917877	-1.0	-1.0
chr5	148411813	148412048	ENSG00000145868.16|FBXO38|KHSRP|KHSRP	956	+	6.4674726	1.3570949	-1.0	-1.0
chr5	149497140	149497375	ENSG00000113712.17|CSNK1A1|KHSRP|KHSRP	971	-	4.323549	1.5306413	-1.0	-1.0
chr5	149504875	149505020	ENSG00000113712.17|CSNK1A1|KHSRP|KHSRP	909	-	3.849856	1.0418179	-1.0	-1.0
chr5	149512897	149513032	ENSG00000113712.17|CSNK1A1|KHSRP|KHSRP	920	-	6.2076006	1.0986875	-1.0	-1.0
chr5	149493706	149493806	ENSG00000113712.17|CSNK1A1|KHSRP|KHSRP	905	-	6.0489655	1.0206839	-1.0	-1.0
chr5	149497460	149497660	ENSG00000113712.17|CSNK1A1|KHSRP|KHSRP	970	-	4.6871	1.5275316	-1.0	-1.0
chr5	149515046	149515191	ENSG00000113712.17|CSNK1A1|KHSRP|KHSRP	928	-	6.24541	1.1436927	-1.0	-1.0
chr5	149497458	149497663	ENSG00000230551.4|AC021078.1|KHSRP|KHSRP	968	-	4.6387405	1.4988029	-1.0	-1.0
chr5	149497038	149497138	ENSG00000230551.4|AC021078.1|KHSRP|KHSRP	951	-	6.355742	1.3131808	-1.0	-1.0
chr5	149497143	149497373	ENSG00000230551.4|AC021078.1|KHSRP|KHSRP	970	-	4.223519	1.5168856	-1.0	-1.0
chr5	150447081	150447301	ENSG00000164587.11|RPS14|KHSRP|KHSRP	932	-	4.125558	1.1692739	-1.0	-1.0
chr5	151795765	151795865	ENSG00000145907.14|G3BP1|KHSRP|KHSRP	904	+	6.042329	1.0178238	-1.0	-1.0
chr5	151811219	151811324	ENSG00000145907.14|G3BP1|KHSRP|KHSRP	903	+	3.4071202	1.0138915	-1.0	-1.0
chr5	151810804	151810904	ENSG00000145907.14|G3BP1|KHSRP|KHSRP	903	+	6.085647	1.0140705	-1.0	-1.0
chr5	154756937	154757037	ENSG00000155506.16|LARP1|KHSRP|KHSRP	902	+	4.061713	1.0087547	-1.0	-1.0
chr5	154757047	154757173	ENSG00000155506.16|LARP1|KHSRP|KHSRP	927	+	6.208805	1.1386786	-1.0	-1.0
chr5	154941360	154941540	ENSG00000082515.17|MRPL22|KHSRP|KHSRP	936	+	4.7078094	1.1926895	-1.0	-1.0
chr5	157791619	157791724	ENSG00000113282.13|CLINT1|KHSRP|KHSRP	907	-	6.0680876	1.0310795	-1.0	-1.0
chr5	160011298	160011403	ENSG00000113312.10|TTC1|KHSRP|KHSRP	905	+	4.0665627	1.0206987	-1.0	-1.0
chr5	160485638	160485738	ENSG00000253522.5|MIR3142HG|KHSRP|KHSRP	905	+	6.043994	1.0206839	-1.0	-1.0
chr5	160487158	160487258	ENSG00000253522.5|MIR3142HG|KHSRP|KHSRP	913	+	4.138156	1.059499	-1.0	-1.0
chr5	168493657	168493877	ENSG00000113643.8|RARS|KHSRP|KHSRP	971	+	5.5170093	1.5414209	-1.0	-1.0
chr5	168495151	168495251	ENSG00000113643.8|RARS|KHSRP|KHSRP	909	+	4.1016273	1.0401496	-1.0	-1.0
chr5	168562571	168562686	ENSG00000120137.6|PANK3|KHSRP|KHSRP	942	-	5.865008	1.2345562	-1.0	-1.0
chr5	168557094	168557194	ENSG00000120137.6|PANK3|KHSRP|KHSRP	904	-	4.0713797	1.0191761	-1.0	-1.0
chr5	168562051	168562261	ENSG00000120137.6|PANK3|KHSRP|KHSRP	951	-	3.447746	1.3058932	-1.0	-1.0
chr5	168550524	168550639	ENSG00000120137.6|PANK3|KHSRP|KHSRP	919	-	3.510893	1.093841	-1.0	-1.0
chr5	168548664	168548949	ENSG00000120137.6|PANK3|KHSRP|KHSRP	964	-	4.189024	1.4485728	-1.0	-1.0
chr5	171388066	171388211	ENSG00000181163.13|NPM1|KHSRP|KHSRP	928	+	5.6296544	1.1412121	-1.0	-1.0
chr5	171406581	171406881	ENSG00000181163.13|NPM1|KHSRP|KHSRP	985	+	5.788426	1.8316004	-1.0	-1.0
chr5	171406966	171407116	ENSG00000181163.13|NPM1|KHSRP|KHSRP	952	+	5.873378	1.322632	-1.0	-1.0
chr5	171405496	171405611	ENSG00000181163.13|NPM1|KHSRP|KHSRP	932	+	6.276278	1.1671588	-1.0	-1.0
chr5	171407225	171407400	ENSG00000181163.13|NPM1|KHSRP|KHSRP	949	+	5.686315	1.2938589	-1.0	-1.0
chr5	171861743	171861853	ENSG00000072803.17|FBXW11|KHSRP|KHSRP	912	-	6.1265273	1.0574899	-1.0	-1.0
chr5	171863268	171863433	ENSG00000072803.17|FBXW11|KHSRP|KHSRP	931	-	6.3070016	1.1592902	-1.0	-1.0
chr5	171863083	171863253	ENSG00000072803.17|FBXW11|KHSRP|KHSRP	932	-	5.5082035	1.1669998	-1.0	-1.0
chr5	173315397	173315592	ENSG00000113739.10|STC2|KHSRP|KHSRP	923	-	3.1388202	1.1123078	-1.0	-1.0
chr5	175881462	175881572	ENSG00000145920.14|CPLX2|KHSRP|KHSRP	936	+	6.3593755	1.1964891	-1.0	-1.0
chr5	175881302	175881457	ENSG00000145920.14|CPLX2|KHSRP|KHSRP	956	+	6.532243	1.3522526	-1.0	-1.0
chr5	176966174	176966309	ENSG00000087206.16|UIMC1|KHSRP|KHSRP	906	-	6.060558	1.0258927	-1.0	-1.0
chr5	177089748	177089857	ENSG00000160867.14|FGFR4|KHSRP|KHSRP	912	+	6.1243052	1.0568055	-1.0	-1.0
chr5	179617177	179617482	ENSG00000169045.17|HNRNPH1|KHSRP|KHSRP	930	-	3.4148448	1.1522495	-1.0	-1.0
chr5	179615407	179615547	ENSG00000169045.17|HNRNPH1|KHSRP|KHSRP	926	-	4.899834	1.1320482	-1.0	-1.0
chr5	179619153	179620037	ENSG00000169045.17|HNRNPH1|KHSRP|KHSRP	1000	-	4.038818	5.195469	-1.0	-1.0
chr5	179622853	179623043	ENSG00000169045.17|HNRNPH1|KHSRP|KHSRP	953	-	2.3854647	1.3295596	-1.0	-1.0
chr5	179615912	179616012	ENSG00000169045.17|HNRNPH1|KHSRP|KHSRP	909	-	3.46869	1.041475	-1.0	-1.0
chr5	179621334	179621686	ENSG00000169045.17|HNRNPH1|KHSRP|KHSRP	985	-	2.5805995	1.8113803	-1.0	-1.0
chr5	179621842	179621976	ENSG00000169045.17|HNRNPH1|KHSRP|KHSRP	996	-	3.0538247	2.4188192	-1.0	-1.0
chr5	179621976	179622171	ENSG00000169045.17|HNRNPH1|KHSRP|KHSRP	961	-	2.0879622	1.4127172	-1.0	-1.0
chr5	179616697	179616877	ENSG00000169045.17|HNRNPH1|KHSRP|KHSRP	921	-	2.6940944	1.100302	-1.0	-1.0
chr5	179618303	179619003	ENSG00000169045.17|HNRNPH1|KHSRP|KHSRP	974	-	2.8575451	1.5820262	-1.0	-1.0
chr5	179621686	179621842	ENSG00000169045.17|HNRNPH1|KHSRP|KHSRP	1000	-	3.1693606	3.4850512	-1.0	-1.0
chr5	179617654	179617789	ENSG00000169045.17|HNRNPH1|KHSRP|KHSRP	912	-	6.1147895	1.0531282	-1.0	-1.0
chr5	179616217	179616437	ENSG00000169045.17|HNRNPH1|KHSRP|KHSRP	924	-	2.2698712	1.1208653	-1.0	-1.0
chr5	179620037	179620674	ENSG00000169045.17|HNRNPH1|KHSRP|KHSRP	1000	-	3.7570856	4.785159	-1.0	-1.0
chr5	179620674	179621329	ENSG00000169045.17|HNRNPH1|KHSRP|KHSRP	998	-	2.8879046	2.619549	-1.0	-1.0
chr5	179622221	179622411	ENSG00000169045.17|HNRNPH1|KHSRP|KHSRP	965	-	2.4738376	1.4600213	-1.0	-1.0
chr5	180565573	180565738	ENSG00000113300.11|CNOT6|KHSRP|KHSRP	945	+	6.3561897	1.260939	-1.0	-1.0
chr5	181237463	181237563	ENSG00000204628.11|RACK1|KHSRP|KHSRP	951	-	6.3570857	1.314201	-1.0	-1.0
chr6	350627	350817	ENSG00000112679.14|DUSP22|KHSRP|KHSRP	921	+	3.6316476	1.1027818	-1.0	-1.0
chr6	1681001	1681146	ENSG00000112699.10|GMDS|KHSRP|KHSRP	928	-	4.5362897	1.1415477	-1.0	-1.0
chr6	2195041	2195191	ENSG00000112699.10|GMDS|KHSRP|KHSRP	948	-	6.3656354	1.2818245	-1.0	-1.0
chr6	1870956	1871066	ENSG00000112699.10|GMDS|KHSRP|KHSRP	909	-	6.0905685	1.0386949	-1.0	-1.0
chr6	2026731	2026876	ENSG00000112699.10|GMDS|KHSRP|KHSRP	912	-	6.1224265	1.0562075	-1.0	-1.0
chr6	2217141	2217316	ENSG00000112699.10|GMDS|KHSRP|KHSRP	960	-	5.0402603	1.393555	-1.0	-1.0
chr6	2115498	2115770	ENSG00000112699.10|GMDS|KHSRP|KHSRP	969	-	5.519544	1.5087531	-1.0	-1.0
chr6	2109943	2110043	ENSG00000112699.10|GMDS|KHSRP|KHSRP	921	-	4.2915373	1.1041807	-1.0	-1.0
chr6	1862831	1862946	ENSG00000112699.10|GMDS|KHSRP|KHSRP	918	-	4.184902	1.08512	-1.0	-1.0
chr6	2110628	2110728	ENSG00000112699.10|GMDS|KHSRP|KHSRP	905	-	6.0456524	1.0206987	-1.0	-1.0
chr6	2194826	2194936	ENSG00000112699.10|GMDS|KHSRP|KHSRP	907	-	3.4349117	1.0306476	-1.0	-1.0
chr6	2095288	2095523	ENSG00000112699.10|GMDS|KHSRP|KHSRP	931	-	4.0695524	1.1611868	-1.0	-1.0
chr6	1864781	1865106	ENSG00000112699.10|GMDS|KHSRP|KHSRP	947	-	6.371739	1.2751908	-1.0	-1.0
chr6	2108793	2108898	ENSG00000112699.10|GMDS|KHSRP|KHSRP	916	-	6.2014446	1.0758854	-1.0	-1.0
chr6	1707806	1707961	ENSG00000112699.10|GMDS|KHSRP|KHSRP	921	-	6.153182	1.1020467	-1.0	-1.0
chr6	2236796	2236921	ENSG00000112699.10|GMDS|KHSRP|KHSRP	920	-	4.209844	1.0961802	-1.0	-1.0
chr6	2194236	2194821	ENSG00000112699.10|GMDS|KHSRP|KHSRP	970	-	5.3132486	1.5167491	-1.0	-1.0
chr6	2107533	2107873	ENSG00000112699.10|GMDS|KHSRP|KHSRP	954	-	3.7316577	1.3400809	-1.0	-1.0
chr6	2002266	2002401	ENSG00000112699.10|GMDS|KHSRP|KHSRP	912	-	6.11587	1.0531425	-1.0	-1.0
chr6	2108193	2108293	ENSG00000112699.10|GMDS|KHSRP|KHSRP	901	-	4.0330877	1.0057234	-1.0	-1.0
chr6	1869766	1869881	ENSG00000112699.10|GMDS|KHSRP|KHSRP	944	-	6.3143835	1.2552273	-1.0	-1.0
chr6	2099263	2099448	ENSG00000112699.10|GMDS|KHSRP|KHSRP	913	-	3.6154168	1.0585141	-1.0	-1.0
chr6	2106138	2106343	ENSG00000112699.10|GMDS|KHSRP|KHSRP	929	-	5.3220215	1.1505672	-1.0	-1.0
chr6	2107888	2108083	ENSG00000112699.10|GMDS|KHSRP|KHSRP	962	-	4.300577	1.421422	-1.0	-1.0
chr6	2100313	2100413	ENSG00000112699.10|GMDS|KHSRP|KHSRP	909	-	6.092181	1.041475	-1.0	-1.0
chr6	2094783	2094888	ENSG00000112699.10|GMDS|KHSRP|KHSRP	907	-	4.0858717	1.031431	-1.0	-1.0
chr6	2027561	2027796	ENSG00000112699.10|GMDS|KHSRP|KHSRP	943	-	3.8486133	1.2425047	-1.0	-1.0
chr6	1907641	1908191	ENSG00000112699.10|GMDS|KHSRP|KHSRP	956	-	4.695623	1.3567753	-1.0	-1.0
chr6	2112018	2112153	ENSG00000112699.10|GMDS|KHSRP|KHSRP	904	-	6.0522714	1.0195501	-1.0	-1.0
chr6	2094608	2094728	ENSG00000112699.10|GMDS|KHSRP|KHSRP	913	-	6.1390967	1.0626316	-1.0	-1.0
chr6	2108938	2109138	ENSG00000112699.10|GMDS|KHSRP|KHSRP	956	-	4.331886	1.3536073	-1.0	-1.0
chr6	1929981	1930102	ENSG00000112699.10|GMDS|KHSRP|KHSRP	921	-	2.741899	1.1015571	-1.0	-1.0
chr6	2090388	2090538	ENSG00000112699.10|GMDS|KHSRP|KHSRP	943	-	5.7201166	1.2403681	-1.0	-1.0
chr6	2107418	2107518	ENSG00000112699.10|GMDS|KHSRP|KHSRP	910	-	6.135663	1.0468248	-1.0	-1.0
chr6	1903066	1903211	ENSG00000112699.10|GMDS|KHSRP|KHSRP	904	-	4.063091	1.0197271	-1.0	-1.0
chr6	2245146	2245246	ENSG00000112699.10|GMDS|KHSRP|KHSRP	909	-	6.095391	1.041475	-1.0	-1.0
chr6	2099148	2099248	ENSG00000112699.10|GMDS|KHSRP|KHSRP	918	-	3.5722516	1.0868678	-1.0	-1.0
chr6	2101763	2102138	ENSG00000112699.10|GMDS|KHSRP|KHSRP	941	-	5.2447367	1.2318989	-1.0	-1.0
chr6	2123911	2124066	ENSG00000112699.10|GMDS|KHSRP|KHSRP	930	-	3.524454	1.1569492	-1.0	-1.0
chr6	3139175	3139335	ENSG00000137274.12|BPHL|KHSRP|KHSRP	926	+	6.223802	1.1305848	-1.0	-1.0
chr6	3320958	3321063	ENSG00000137266.14|SLC22A23|KHSRP|KHSRP	932	-	4.317303	1.1663032	-1.0	-1.0
chr6	4062885	4062985	ENSG00000112739.16|PRPF4B|KHSRP|KHSRP	917	+	3.1828847	1.0809696	-1.0	-1.0
chr6	4063148	4063323	ENSG00000112739.16|PRPF4B|KHSRP|KHSRP	926	+	2.6657743	1.1321431	-1.0	-1.0
chr6	4059015	4059160	ENSG00000112739.16|PRPF4B|KHSRP|KHSRP	911	+	6.109066	1.0489113	-1.0	-1.0
chr6	4060140	4060325	ENSG00000112739.16|PRPF4B|KHSRP|KHSRP	932	+	5.151894	1.1706657	-1.0	-1.0
chr6	4061407	4061677	ENSG00000112739.16|PRPF4B|KHSRP|KHSRP	994	+	5.063316	2.2429683	-1.0	-1.0
chr6	4064118	4064978	ENSG00000112739.16|PRPF4B|KHSRP|KHSRP	972	+	3.592142	1.546654	-1.0	-1.0
chr6	4044072	4044177	ENSG00000112739.16|PRPF4B|KHSRP|KHSRP	905	+	6.0656104	1.024392	-1.0	-1.0
chr6	4060642	4061272	ENSG00000112739.16|PRPF4B|KHSRP|KHSRP	976	+	3.49025	1.615918	-1.0	-1.0
chr6	4823617	4823797	ENSG00000153046.17|CDYL|KHSRP|KHSRP	929	+	6.2721977	1.151714	-1.0	-1.0
chr6	7251235	7251350	ENSG00000124782.19|RREB1|KHSRP|KHSRP	913	+	3.487711	1.0595195	-1.0	-1.0
chr6	7109412	7109512	ENSG00000124782.19|RREB1|KHSRP|KHSRP	904	+	3.4396844	1.0190325	-1.0	-1.0
chr6	7108264	7108459	ENSG00000124782.19|RREB1|KHSRP|KHSRP	941	+	4.6350174	1.2296547	-1.0	-1.0
chr6	7108094	7108194	ENSG00000124782.19|RREB1|KHSRP|KHSRP	918	+	6.1915097	1.0868678	-1.0	-1.0
chr6	7250945	7251140	ENSG00000124782.19|RREB1|KHSRP|KHSRP	974	+	3.7360535	1.5795945	-1.0	-1.0
chr6	7298061	7298166	ENSG00000124783.12|SSR1|KHSRP|KHSRP	933	-	6.2404943	1.174032	-1.0	-1.0
chr6	7298636	7298741	ENSG00000124783.12|SSR1|KHSRP|KHSRP	912	-	6.1574926	1.0530587	-1.0	-1.0
chr6	7301687	7301822	ENSG00000124783.12|SSR1|KHSRP|KHSRP	916	-	6.2016177	1.0752531	-1.0	-1.0
chr6	7296350	7296510	ENSG00000124783.12|SSR1|KHSRP|KHSRP	909	-	6.095612	1.0424998	-1.0	-1.0
chr6	7559665	7559780	ENSG00000096696.13|DSP|KHSRP|KHSRP	921	+	6.2224193	1.1048284	-1.0	-1.0
chr6	7599101	7599241	ENSG00000168566.12|SNRNP48|KHSRP|KHSRP	932	+	6.2828293	1.1705738	-1.0	-1.0
chr6	7599516	7599672	ENSG00000168566.12|SNRNP48|KHSRP|KHSRP	915	+	4.2498612	1.0690353	-1.0	-1.0
chr6	7890531	7890716	ENSG00000239264.8|TXNDC5|KHSRP|KHSRP	910	-	3.4934304	1.0462132	-1.0	-1.0
chr6	7890531	7890716	ENSG00000259040.5|BLOC1S5-TXNDC5|KHSRP|KHSRP	910	-	3.4934304	1.0468774	-1.0	-1.0
chr6	8025668	8025768	ENSG00000259040.5|BLOC1S5-TXNDC5|KHSRP|KHSRP	903	-	6.052295	1.0140705	-1.0	-1.0
chr6	8079706	8079866	ENSG00000265818.1|EEF1E1-BLOC1S5|KHSRP|KHSRP	916	-	3.3186324	1.0732691	-1.0	-1.0
chr6	8080951	8081146	ENSG00000265818.1|EEF1E1-BLOC1S5|KHSRP|KHSRP	960	-	6.5199337	1.4028081	-1.0	-1.0
chr6	8025668	8025768	ENSG00000265818.1|EEF1E1-BLOC1S5|KHSRP|KHSRP	903	-	6.052295	1.0140705	-1.0	-1.0
chr6	8080950	8081145	ENSG00000124802.11|EEF1E1|KHSRP|KHSRP	959	-	6.5134134	1.3925036	-1.0	-1.0
chr6	8079704	8079864	ENSG00000124802.11|EEF1E1|KHSRP|KHSRP	920	-	3.4169884	1.0957522	-1.0	-1.0
chr6	11214377	11214552	ENSG00000111859.16|NEDD9|KHSRP|KHSRP	946	-	4.5686817	1.2660605	-1.0	-1.0
chr6	11228837	11229007	ENSG00000111859.16|NEDD9|KHSRP|KHSRP	949	-	4.2807565	1.2912467	-1.0	-1.0
chr6	16760441	16760586	ENSG00000124788.17|ATXN1|KHSRP|KHSRP	905	-	3.5759094	1.0204493	-1.0	-1.0
chr6	16751507	16751657	ENSG00000124788.17|ATXN1|KHSRP|KHSRP	938	-	5.880561	1.2091416	-1.0	-1.0
chr6	16755236	16755336	ENSG00000124788.17|ATXN1|KHSRP|KHSRP	905	-	6.0456524	1.0206987	-1.0	-1.0
chr6	16752787	16752952	ENSG00000124788.17|ATXN1|KHSRP|KHSRP	907	-	6.130817	1.0326468	-1.0	-1.0
chr6	16753021	16753121	ENSG00000124788.17|ATXN1|KHSRP|KHSRP	909	-	6.092181	1.041475	-1.0	-1.0
chr6	16686122	16686272	ENSG00000124788.17|ATXN1|KHSRP|KHSRP	929	-	6.207498	1.1466935	-1.0	-1.0
chr6	17636924	17637074	ENSG00000124789.11|NUP153|KHSRP|KHSRP	916	-	6.166765	1.0773923	-1.0	-1.0
chr6	17661506	17661616	ENSG00000124789.11|NUP153|KHSRP|KHSRP	908	-	6.1195636	1.0380737	-1.0	-1.0
chr6	17623520	17624120	ENSG00000124789.11|NUP153|KHSRP|KHSRP	991	-	6.2095113	2.0651326	-1.0	-1.0
chr6	17663705	17663810	ENSG00000124789.11|NUP153|KHSRP|KHSRP	909	-	6.1115522	1.042928	-1.0	-1.0
chr6	17615059	17615159	ENSG00000124789.11|NUP153|KHSRP|KHSRP	909	-	6.095391	1.041475	-1.0	-1.0
chr6	17673656	17673771	ENSG00000124789.11|NUP153|KHSRP|KHSRP	916	-	6.164447	1.0760413	-1.0	-1.0
chr6	17615249	17615409	ENSG00000124789.11|NUP153|KHSRP|KHSRP	917	-	3.1879206	1.082651	-1.0	-1.0
chr6	17649540	17649675	ENSG00000124789.11|NUP153|KHSRP|KHSRP	909	-	6.094589	1.041475	-1.0	-1.0
chr6	18248813	18248978	ENSG00000124795.14|DEK|KHSRP|KHSRP	926	-	5.895953	1.1289983	-1.0	-1.0
chr6	18225497	18225657	ENSG00000124795.14|DEK|KHSRP|KHSRP	920	-	3.562253	1.0982049	-1.0	-1.0
chr6	18254269	18254434	ENSG00000124795.14|DEK|KHSRP|KHSRP	910	-	6.1127815	1.0433807	-1.0	-1.0
chr6	20851988	20852123	ENSG00000145996.11|CDKAL1|KHSRP|KHSRP	910	+	6.1227207	1.0450714	-1.0	-1.0
chr6	24248388	24248508	ENSG00000146038.11|DCDC2|KHSRP|KHSRP	947	-	3.7642531	1.2738959	-1.0	-1.0
chr6	24273383	24273568	ENSG00000146038.11|DCDC2|KHSRP|KHSRP	944	-	5.19783	1.2522228	-1.0	-1.0
chr6	24171855	24171970	ENSG00000146038.11|DCDC2|KHSRP|KHSRP	927	-	5.0424533	1.1396589	-1.0	-1.0
chr6	24277798	24278013	ENSG00000146038.11|DCDC2|KHSRP|KHSRP	966	-	6.0067487	1.4713258	-1.0	-1.0
chr6	24273828	24274053	ENSG00000146038.11|DCDC2|KHSRP|KHSRP	932	-	3.4979231	1.1667068	-1.0	-1.0
chr6	24290686	24290926	ENSG00000146038.11|DCDC2|KHSRP|KHSRP	981	-	5.627007	1.7243396	-1.0	-1.0
chr6	24273218	24273323	ENSG00000146038.11|DCDC2|KHSRP|KHSRP	904	-	2.8897781	1.018136	-1.0	-1.0
chr6	24272993	24273188	ENSG00000146038.11|DCDC2|KHSRP|KHSRP	930	-	3.8628356	1.1549547	-1.0	-1.0
chr6	24290301	24290491	ENSG00000146038.11|DCDC2|KHSRP|KHSRP	920	-	2.669481	1.0982777	-1.0	-1.0
chr6	24277683	24277793	ENSG00000146038.11|DCDC2|KHSRP|KHSRP	925	-	3.4977815	1.1240991	-1.0	-1.0
chr6	24288951	24289191	ENSG00000146038.11|DCDC2|KHSRP|KHSRP	982	-	3.3937733	1.7352892	-1.0	-1.0
chr6	24219183	24219313	ENSG00000146038.11|DCDC2|KHSRP|KHSRP	939	-	6.321353	1.2162472	-1.0	-1.0
chr6	24709856	24710086	ENSG00000112308.12|C6orf62|KHSRP|KHSRP	950	-	6.034343	1.3025416	-1.0	-1.0
chr6	24713421	24713576	ENSG00000112308.12|C6orf62|KHSRP|KHSRP	928	-	3.749899	1.1396781	-1.0	-1.0
chr6	24781621	24781781	ENSG00000112312.9|GMNN|KHSRP|KHSRP	924	+	3.814794	1.1178323	-1.0	-1.0
chr6	24777756	24777961	ENSG00000112312.9|GMNN|KHSRP|KHSRP	948	+	5.3059053	1.279908	-1.0	-1.0
chr6	24779976	24780606	ENSG00000112312.9|GMNN|KHSRP|KHSRP	971	+	5.4612865	1.5412279	-1.0	-1.0
chr6	24779546	24779646	ENSG00000112312.9|GMNN|KHSRP|KHSRP	926	+	6.2731256	1.1333455	-1.0	-1.0
chr6	24779726	24779956	ENSG00000112312.9|GMNN|KHSRP|KHSRP	914	+	3.5123565	1.0630242	-1.0	-1.0
chr6	24782811	24782946	ENSG00000112312.9|GMNN|KHSRP|KHSRP	943	+	5.6483746	1.2404706	-1.0	-1.0
chr6	24777540	24777665	ENSG00000112312.9|GMNN|KHSRP|KHSRP	911	+	6.142687	1.0485938	-1.0	-1.0
chr6	28159245	28159440	ENSG00000198315.10|ZKSCAN8|KHSRP|KHSRP	936	+	6.320015	1.1971797	-1.0	-1.0
chr6	28904456	28904561	ENSG00000204713.10|TRIM27|KHSRP|KHSRP	903	-	4.1116476	1.0141523	-1.0	-1.0
chr6	30012188	30012298	ENSG00000204623.9|ZNRD1ASP|KHSRP|KHSRP	907	-	6.083699	1.0318984	-1.0	-1.0
chr6	30290799	30291004	ENSG00000270604.5|HCG17|KHSRP|KHSRP	931	-	3.4918492	1.1633686	-1.0	-1.0
chr6	30289544	30289674	ENSG00000270604.5|HCG17|KHSRP|KHSRP	935	-	6.2590337	1.1844515	-1.0	-1.0
chr6	30291269	30291459	ENSG00000270604.5|HCG17|KHSRP|KHSRP	952	-	3.9288201	1.3182061	-1.0	-1.0
chr6	30290798	30291003	ENSG00000231074.8|HCG18|KHSRP|KHSRP	932	-	3.4931853	1.1645596	-1.0	-1.0
chr6	30289544	30289674	ENSG00000231074.8|HCG18|KHSRP|KHSRP	935	-	6.2590337	1.1843555	-1.0	-1.0
chr6	30291273	30291463	ENSG00000231074.8|HCG18|KHSRP|KHSRP	954	-	4.0240426	1.340149	-1.0	-1.0
chr6	30615877	30615977	ENSG00000204569.9|PPP1R10|KHSRP|KHSRP	918	-	6.1869965	1.0878698	-1.0	-1.0
chr6	31829959	31830099	ENSG00000204388.6|HSPA1B|KHSRP|KHSRP	910	+	5.6125336	1.045932	-1.0	-1.0
chr6	31893191	31893356	ENSG00000204371.11|EHMT2|KHSRP|KHSRP	960	-	5.1386065	1.3970841	-1.0	-1.0
chr6	34422997	34423127	ENSG00000270800.2|RPS10-NUDT3|KHSRP|KHSRP	913	-	6.2025847	1.0628804	-1.0	-1.0
chr6	34422997	34423127	ENSG00000124614.13|RPS10|KHSRP|KHSRP	913	-	6.2025847	1.0628705	-1.0	-1.0
chr6	34637639	34637774	ENSG00000196821.9|C6orf106|KHSRP|KHSRP	920	-	6.212539	1.0962771	-1.0	-1.0
chr6	34836753	34836943	ENSG00000065060.16|UHRF1BP1|KHSRP|KHSRP	909	+	4.1090093	1.0387058	-1.0	-1.0
chr6	34880576	34880766	ENSG00000064995.16|TAF11|KHSRP|KHSRP	935	-	6.2621694	1.1891654	-1.0	-1.0
chr6	34880826	34880986	ENSG00000064995.16|TAF11|KHSRP|KHSRP	923	-	5.642253	1.111455	-1.0	-1.0
chr6	35869916	35870206	ENSG00000096063.15|SRPK1|KHSRP|KHSRP	969	-	5.5871406	1.5039904	-1.0	-1.0
chr6	35856549	35856869	ENSG00000096063.15|SRPK1|KHSRP|KHSRP	932	-	4.40724	1.1659455	-1.0	-1.0
chr6	35873403	35873518	ENSG00000096063.15|SRPK1|KHSRP|KHSRP	938	-	4.321633	1.2066764	-1.0	-1.0
chr6	35881869	35881979	ENSG00000096063.15|SRPK1|KHSRP|KHSRP	909	-	6.1507854	1.0417933	-1.0	-1.0
chr6	35872728	35872878	ENSG00000096063.15|SRPK1|KHSRP|KHSRP	959	-	3.9597895	1.3896388	-1.0	-1.0
chr6	35885484	35886079	ENSG00000096063.15|SRPK1|KHSRP|KHSRP	958	-	4.4080753	1.3812276	-1.0	-1.0
chr6	35857178	35857278	ENSG00000096063.15|SRPK1|KHSRP|KHSRP	913	-	4.138156	1.0584263	-1.0	-1.0
chr6	36108584	36108694	ENSG00000112062.10|MAPK14|KHSRP|KHSRP	929	+	6.2325854	1.1468254	-1.0	-1.0
chr6	36076551	36076691	ENSG00000112062.10|MAPK14|KHSRP|KHSRP	918	+	4.69542	1.088623	-1.0	-1.0
chr6	36094253	36094353	ENSG00000112062.10|MAPK14|KHSRP|KHSRP	905	+	6.0873027	1.0206987	-1.0	-1.0
chr6	36095668	36095818	ENSG00000112062.10|MAPK14|KHSRP|KHSRP	916	+	3.875829	1.0771219	-1.0	-1.0
chr6	36094508	36094608	ENSG00000112062.10|MAPK14|KHSRP|KHSRP	908	+	6.090567	1.0375874	-1.0	-1.0
chr6	36079618	36079748	ENSG00000112062.10|MAPK14|KHSRP|KHSRP	925	+	5.5620947	1.1229059	-1.0	-1.0
chr6	36157310	36157490	ENSG00000246982.6|Z84485.1|KHSRP|KHSRP	953	-	6.404512	1.3279915	-1.0	-1.0
chr6	36602067	36602202	ENSG00000112081.16|SRSF3|KHSRP|KHSRP	944	+	3.207101	1.2537199	-1.0	-1.0
chr6	36602832	36602952	ENSG00000112081.16|SRSF3|KHSRP|KHSRP	922	+	3.1050053	1.107863	-1.0	-1.0
chr6	37887761	37887891	ENSG00000156639.11|ZFAND3|KHSRP|KHSRP	914	+	6.145271	1.0637959	-1.0	-1.0
chr6	37838946	37839091	ENSG00000156639.11|ZFAND3|KHSRP|KHSRP	942	+	4.978128	1.2400726	-1.0	-1.0
chr6	37886996	37887211	ENSG00000156639.11|ZFAND3|KHSRP|KHSRP	919	+	4.4055476	1.0926048	-1.0	-1.0
chr6	37854526	37854641	ENSG00000156639.11|ZFAND3|KHSRP|KHSRP	908	+	6.0845714	1.036281	-1.0	-1.0
chr6	37941959	37942064	ENSG00000156639.11|ZFAND3|KHSRP|KHSRP	909	+	6.098603	1.0407333	-1.0	-1.0
chr6	37930084	37930324	ENSG00000156639.11|ZFAND3|KHSRP|KHSRP	936	+	6.282659	1.1951497	-1.0	-1.0
chr6	37966904	37967039	ENSG00000156639.11|ZFAND3|KHSRP|KHSRP	919	+	6.1935387	1.0909902	-1.0	-1.0
chr6	37967064	37967284	ENSG00000156639.11|ZFAND3|KHSRP|KHSRP	933	+	6.2730665	1.1725357	-1.0	-1.0
chr6	42670265	42670415	ENSG00000024048.10|UBR2|KHSRP|KHSRP	938	+	6.302699	1.209402	-1.0	-1.0
chr6	42662337	42662447	ENSG00000024048.10|UBR2|KHSRP|KHSRP	907	+	3.475689	1.0315063	-1.0	-1.0
chr6	45325382	45325572	ENSG00000196284.15|SUPT3H|KHSRP|KHSRP	926	-	3.872103	1.1316862	-1.0	-1.0
chr6	45341387	45341577	ENSG00000196284.15|SUPT3H|KHSRP|KHSRP	941	-	6.3262157	1.2301254	-1.0	-1.0
chr6	45268121	45268251	ENSG00000196284.15|SUPT3H|KHSRP|KHSRP	920	-	4.4652643	1.0958965	-1.0	-1.0
chr6	45329742	45329902	ENSG00000196284.15|SUPT3H|KHSRP|KHSRP	925	-	3.9848833	1.1261747	-1.0	-1.0
chr6	45317861	45318056	ENSG00000196284.15|SUPT3H|KHSRP|KHSRP	925	-	5.799174	1.1249298	-1.0	-1.0
chr6	45319796	45319991	ENSG00000196284.15|SUPT3H|KHSRP|KHSRP	954	-	6.432793	1.3363256	-1.0	-1.0
chr6	45330107	45330447	ENSG00000196284.15|SUPT3H|KHSRP|KHSRP	968	-	5.505205	1.4929172	-1.0	-1.0
chr6	45322967	45323197	ENSG00000196284.15|SUPT3H|KHSRP|KHSRP	934	-	3.8844166	1.1818147	-1.0	-1.0
chr6	45330727	45330852	ENSG00000196284.15|SUPT3H|KHSRP|KHSRP	915	-	3.3379197	1.0721183	-1.0	-1.0
chr6	45202621	45202721	ENSG00000196284.15|SUPT3H|KHSRP|KHSRP	914	-	6.1403675	1.0635074	-1.0	-1.0
chr6	45329197	45329297	ENSG00000196284.15|SUPT3H|KHSRP|KHSRP	922	-	6.229239	1.1081548	-1.0	-1.0
chr6	45362377	45362507	ENSG00000196284.15|SUPT3H|KHSRP|KHSRP	911	-	6.126088	1.052484	-1.0	-1.0
chr6	45335327	45335892	ENSG00000196284.15|SUPT3H|KHSRP|KHSRP	963	-	5.119649	1.4292785	-1.0	-1.0
chr6	45364647	45364747	ENSG00000196284.15|SUPT3H|KHSRP|KHSRP	901	-	6.038965	1.0025119	-1.0	-1.0
chr6	45322661	45322786	ENSG00000196284.15|SUPT3H|KHSRP|KHSRP	926	-	6.2215815	1.1292992	-1.0	-1.0
chr6	45336402	45336532	ENSG00000196284.15|SUPT3H|KHSRP|KHSRP	929	-	5.5736794	1.1516753	-1.0	-1.0
chr6	45327547	45327802	ENSG00000196284.15|SUPT3H|KHSRP|KHSRP	916	-	5.8826733	1.0757114	-1.0	-1.0
chr6	45333917	45334492	ENSG00000196284.15|SUPT3H|KHSRP|KHSRP	969	-	5.214552	1.5099795	-1.0	-1.0
chr6	45320781	45321101	ENSG00000196284.15|SUPT3H|KHSRP|KHSRP	932	-	4.5068946	1.1671677	-1.0	-1.0
chr6	45322878	45322967	ENSG00000196284.15|SUPT3H|KHSRP|KHSRP	949	-	6.3170958	1.2900821	-1.0	-1.0
chr6	45257806	45257926	ENSG00000196284.15|SUPT3H|KHSRP|KHSRP	920	-	6.2085385	1.0942143	-1.0	-1.0
chr6	45322061	45322171	ENSG00000196284.15|SUPT3H|KHSRP|KHSRP	909	-	6.0996933	1.0388021	-1.0	-1.0
chr6	45323522	45323662	ENSG00000196284.15|SUPT3H|KHSRP|KHSRP	916	-	6.1647596	1.0759131	-1.0	-1.0
chr6	45321561	45321795	ENSG00000196284.15|SUPT3H|KHSRP|KHSRP	944	-	4.877451	1.2511722	-1.0	-1.0
chr6	45173261	45173386	ENSG00000196284.15|SUPT3H|KHSRP|KHSRP	905	-	6.0489664	1.0202821	-1.0	-1.0
chr6	45359492	45359627	ENSG00000196284.15|SUPT3H|KHSRP|KHSRP	926	-	6.2175236	1.130489	-1.0	-1.0
chr6	45334852	45334972	ENSG00000196284.15|SUPT3H|KHSRP|KHSRP	912	-	4.13865	1.0571954	-1.0	-1.0
chr6	45329087	45329192	ENSG00000196284.15|SUPT3H|KHSRP|KHSRP	905	-	6.043994	1.0205112	-1.0	-1.0
chr6	45202771	45202951	ENSG00000196284.15|SUPT3H|KHSRP|KHSRP	911	-	6.107379	1.0504934	-1.0	-1.0
chr6	45328677	45328792	ENSG00000196284.15|SUPT3H|KHSRP|KHSRP	903	-	6.041767	1.0139973	-1.0	-1.0
chr6	45334522	45334847	ENSG00000196284.15|SUPT3H|KHSRP|KHSRP	989	-	5.212692	1.965659	-1.0	-1.0
chr6	45323752	45323932	ENSG00000196284.15|SUPT3H|KHSRP|KHSRP	930	-	4.957079	1.1558568	-1.0	-1.0
chr6	47232526	47232721	ENSG00000146072.6|TNFRSF21|KHSRP|KHSRP	919	-	3.4147005	1.0898105	-1.0	-1.0
chr6	47231991	47232101	ENSG00000146072.6|TNFRSF21|KHSRP|KHSRP	916	-	3.6688664	1.0758724	-1.0	-1.0
chr6	47279751	47279911	ENSG00000146072.6|TNFRSF21|KHSRP|KHSRP	924	-	6.2178583	1.1198062	-1.0	-1.0
chr6	47624650	47624810	ENSG00000198087.7|CD2AP|KHSRP|KHSRP	925	+	3.5402336	1.1235431	-1.0	-1.0
chr6	47533265	47533440	ENSG00000198087.7|CD2AP|KHSRP|KHSRP	933	+	4.815522	1.1715369	-1.0	-1.0
chr6	47503465	47503720	ENSG00000198087.7|CD2AP|KHSRP|KHSRP	972	+	5.529028	1.5514616	-1.0	-1.0
chr6	47607472	47607617	ENSG00000198087.7|CD2AP|KHSRP|KHSRP	916	+	6.2134213	1.0736076	-1.0	-1.0
chr6	47504595	47504705	ENSG00000198087.7|CD2AP|KHSRP|KHSRP	907	+	6.0729523	1.0310869	-1.0	-1.0
chr6	48008445	48008633	ENSG00000244694.7|PTCHD4|KHSRP|KHSRP	978	-	5.212195	1.6603045	-1.0	-1.0
chr6	52275371	52275631	ENSG00000112118.18|MCM3|KHSRP|KHSRP	930	-	5.384343	1.1566961	-1.0	-1.0
chr6	52453917	52454062	ENSG00000096093.15|EFHC1|KHSRP|KHSRP	951	+	6.3696384	1.3117962	-1.0	-1.0
chr6	52453262	52453457	ENSG00000096093.15|EFHC1|KHSRP|KHSRP	928	+	4.54852	1.1406678	-1.0	-1.0
chr6	53077473	53077578	ENSG00000112146.16|FBXO9|KHSRP|KHSRP	904	+	6.0779	1.0192292	-1.0	-1.0
chr6	53093333	53093468	ENSG00000112146.16|FBXO9|KHSRP|KHSRP	906	+	2.813672	1.0280671	-1.0	-1.0
chr6	53092808	53093213	ENSG00000112146.16|FBXO9|KHSRP|KHSRP	974	+	3.6281936	1.5815992	-1.0	-1.0
chr6	53094483	53094683	ENSG00000112146.16|FBXO9|KHSRP|KHSRP	909	+	6.1032867	1.0389853	-1.0	-1.0
chr6	53509325	53509450	ENSG00000001084.10|GCLC|KHSRP|KHSRP	921	-	6.215702	1.1043031	-1.0	-1.0
chr6	56507284	56507389	ENSG00000151914.19|DST|KHSRP|KHSRP	904	-	6.0506263	1.0190325	-1.0	-1.0
chr6	56628851	56629001	ENSG00000151914.19|DST|KHSRP|KHSRP	911	-	6.122553	1.0530123	-1.0	-1.0
chr6	56483918	56484018	ENSG00000151914.19|DST|KHSRP|KHSRP	903	-	6.052295	1.0140705	-1.0	-1.0
chr6	56484058	56484283	ENSG00000151914.19|DST|KHSRP|KHSRP	917	-	4.248702	1.080155	-1.0	-1.0
chr6	57135680	57135790	ENSG00000112200.16|ZNF451|KHSRP|KHSRP	904	+	4.0569987	1.0157888	-1.0	-1.0
chr6	63573668	63573778	ENSG00000112245.10|PTP4A1|KHSRP|KHSRP	930	+	4.299014	1.1528751	-1.0	-1.0
chr6	63582391	63582571	ENSG00000112245.10|PTP4A1|KHSRP|KHSRP	917	+	3.0229142	1.0816343	-1.0	-1.0
chr6	63572406	63572531	ENSG00000112245.10|PTP4A1|KHSRP|KHSRP	927	+	4.004695	1.1370666	-1.0	-1.0
chr6	63572919	63573059	ENSG00000112245.10|PTP4A1|KHSRP|KHSRP	918	+	2.9995844	1.0838889	-1.0	-1.0
chr6	63573237	63573417	ENSG00000112245.10|PTP4A1|KHSRP|KHSRP	931	+	2.8482149	1.1586767	-1.0	-1.0
chr6	63549954	63550134	ENSG00000112245.10|PTP4A1|KHSRP|KHSRP	929	+	4.2220554	1.148526	-1.0	-1.0
chr6	63575468	63575583	ENSG00000112245.10|PTP4A1|KHSRP|KHSRP	910	+	2.8104317	1.0453647	-1.0	-1.0
chr6	63578190	63578395	ENSG00000112245.10|PTP4A1|KHSRP|KHSRP	962	+	3.9455583	1.4220984	-1.0	-1.0
chr6	63578784	63578897	ENSG00000112245.10|PTP4A1|KHSRP|KHSRP	912	+	3.0365648	1.0538568	-1.0	-1.0
chr6	63577030	63577420	ENSG00000112245.10|PTP4A1|KHSRP|KHSRP	919	+	3.1944473	1.0919975	-1.0	-1.0
chr6	63575193	63575433	ENSG00000112245.10|PTP4A1|KHSRP|KHSRP	957	+	4.17541	1.3634996	-1.0	-1.0
chr6	63576173	63576363	ENSG00000112245.10|PTP4A1|KHSRP|KHSRP	912	+	2.6192336	1.055055	-1.0	-1.0
chr6	63707226	63707416	ENSG00000118482.11|PHF3|KHSRP|KHSRP	980	+	6.2056384	1.6961054	-1.0	-1.0
chr6	63725201	63725321	ENSG00000118482.11|PHF3|KHSRP|KHSRP	927	+	3.602365	1.1385027	-1.0	-1.0
chr6	63701121	63701306	ENSG00000118482.11|PHF3|KHSRP|KHSRP	924	+	3.8314996	1.120681	-1.0	-1.0
chr6	63664430	63664580	ENSG00000118482.11|PHF3|KHSRP|KHSRP	908	+	6.1732163	1.0384966	-1.0	-1.0
chr6	63699955	63700250	ENSG00000118482.11|PHF3|KHSRP|KHSRP	975	+	6.7926126	1.6008248	-1.0	-1.0
chr6	63728871	63729036	ENSG00000118482.11|PHF3|KHSRP|KHSRP	914	+	5.322098	1.0669099	-1.0	-1.0
chr6	63648245	63648450	ENSG00000118482.11|PHF3|KHSRP|KHSRP	930	+	4.225034	1.1553575	-1.0	-1.0
chr6	63706936	63707146	ENSG00000118482.11|PHF3|KHSRP|KHSRP	958	+	5.616393	1.3773379	-1.0	-1.0
chr6	63708626	63708871	ENSG00000118482.11|PHF3|KHSRP|KHSRP	965	+	6.297166	1.4614075	-1.0	-1.0
chr6	63728121	63728271	ENSG00000118482.11|PHF3|KHSRP|KHSRP	918	+	6.1963058	1.0849404	-1.0	-1.0
chr6	63708881	63708986	ENSG00000118482.11|PHF3|KHSRP|KHSRP	903	+	4.0504117	1.0133464	-1.0	-1.0
chr6	63647905	63648235	ENSG00000118482.11|PHF3|KHSRP|KHSRP	948	+	5.340047	1.2862288	-1.0	-1.0
chr6	63658735	63658895	ENSG00000118482.11|PHF3|KHSRP|KHSRP	914	+	6.1202903	1.064113	-1.0	-1.0
chr6	70490744	70490894	ENSG00000082269.16|FAM135A|KHSRP|KHSRP	906	+	6.0575237	1.026069	-1.0	-1.0
chr6	73519561	73519821	ENSG00000156508.17|EEF1A1|KHSRP|KHSRP	975	-	4.4165854	1.6065913	-1.0	-1.0
chr6	73520227	73520332	ENSG00000156508.17|EEF1A1|KHSRP|KHSRP	907	-	6.0897546	1.0327939	-1.0	-1.0
chr6	75255208	75255513	ENSG00000112697.15|TMEM30A|KHSRP|KHSRP	953	-	4.379891	1.3259952	-1.0	-1.0
chr6	75254813	75254953	ENSG00000112697.15|TMEM30A|KHSRP|KHSRP	914	-	3.1953526	1.0633397	-1.0	-1.0
chr6	75253038	75253138	ENSG00000112697.15|TMEM30A|KHSRP|KHSRP	908	-	6.090567	1.0375874	-1.0	-1.0
chr6	75255028	75255188	ENSG00000112697.15|TMEM30A|KHSRP|KHSRP	926	-	2.802428	1.1286247	-1.0	-1.0
chr6	75255523	75255878	ENSG00000112697.15|TMEM30A|KHSRP|KHSRP	960	-	3.2179978	1.402241	-1.0	-1.0
chr6	75254503	75254633	ENSG00000112697.15|TMEM30A|KHSRP|KHSRP	910	-	3.4821112	1.0433831	-1.0	-1.0
chr6	75641379	75641479	ENSG00000112701.17|SENP6|KHSRP|KHSRP	917	+	3.5479414	1.0821732	-1.0	-1.0
chr6	75619391	75619496	ENSG00000112701.17|SENP6|KHSRP|KHSRP	905	+	6.0489655	1.0206913	-1.0	-1.0
chr6	75640501	75640666	ENSG00000112701.17|SENP6|KHSRP|KHSRP	940	+	4.373346	1.2223049	-1.0	-1.0
chr6	75676718	75676883	ENSG00000112701.17|SENP6|KHSRP|KHSRP	941	+	6.148494	1.2292055	-1.0	-1.0
chr6	75650481	75650656	ENSG00000112701.17|SENP6|KHSRP|KHSRP	912	+	6.155177	1.0548834	-1.0	-1.0
chr6	75640301	75640411	ENSG00000112701.17|SENP6|KHSRP|KHSRP	910	+	4.117312	1.0463731	-1.0	-1.0
chr6	75671215	75671420	ENSG00000112701.17|SENP6|KHSRP|KHSRP	934	+	4.978035	1.1779504	-1.0	-1.0
chr6	75634921	75635051	ENSG00000112701.17|SENP6|KHSRP|KHSRP	940	+	3.830846	1.223434	-1.0	-1.0
chr6	75621735	75621930	ENSG00000112701.17|SENP6|KHSRP|KHSRP	966	+	6.1126404	1.46936	-1.0	-1.0
chr6	75646379	75646510	ENSG00000112701.17|SENP6|KHSRP|KHSRP	910	+	4.113913	1.0458126	-1.0	-1.0
chr6	75640759	75640859	ENSG00000112701.17|SENP6|KHSRP|KHSRP	901	+	4.09446	1.0057926	-1.0	-1.0
chr6	75639881	75640121	ENSG00000112701.17|SENP6|KHSRP|KHSRP	947	+	5.5939	1.27766	-1.0	-1.0
chr6	75894643	75894808	ENSG00000196586.13|MYO6|KHSRP|KHSRP	935	+	4.425122	1.1882809	-1.0	-1.0
chr6	79016403	79016538	ENSG00000146247.13|PHIP|KHSRP|KHSRP	919	-	6.199893	1.0890592	-1.0	-1.0
chr6	78957262	78957432	ENSG00000146247.13|PHIP|KHSRP|KHSRP	933	-	6.066863	1.1709999	-1.0	-1.0
chr6	79016737	79016932	ENSG00000146247.13|PHIP|KHSRP|KHSRP	943	-	3.9105735	1.2445349	-1.0	-1.0
chr6	79017177	79017327	ENSG00000146247.13|PHIP|KHSRP|KHSRP	916	-	4.913769	1.0742537	-1.0	-1.0
chr6	79042234	79042349	ENSG00000146247.13|PHIP|KHSRP|KHSRP	906	-	6.058087	1.0258927	-1.0	-1.0
chr6	82170077	82170182	ENSG00000005700.14|IBTK|KHSRP|KHSRP	903	-	6.0414915	1.0144298	-1.0	-1.0
chr6	82173753	82173853	ENSG00000005700.14|IBTK|KHSRP|KHSRP	901	-	6.038965	1.0025119	-1.0	-1.0
chr6	82210910	82211125	ENSG00000005700.14|IBTK|KHSRP|KHSRP	980	-	6.7740135	1.6912918	-1.0	-1.0
chr6	82212207	82212387	ENSG00000005700.14|IBTK|KHSRP|KHSRP	931	-	3.862198	1.160188	-1.0	-1.0
chr6	82244408	82244643	ENSG00000005700.14|IBTK|KHSRP|KHSRP	971	-	4.857204	1.5377296	-1.0	-1.0
chr6	82243728	82243898	ENSG00000005700.14|IBTK|KHSRP|KHSRP	906	-	3.8795636	1.0279522	-1.0	-1.0
chr6	82243908	82244088	ENSG00000005700.14|IBTK|KHSRP|KHSRP	944	-	5.6833487	1.2542561	-1.0	-1.0
chr6	82239865	82240040	ENSG00000005700.14|IBTK|KHSRP|KHSRP	921	-	6.223337	1.1025472	-1.0	-1.0
chr6	82247378	82247508	ENSG00000005700.14|IBTK|KHSRP|KHSRP	938	-	6.265528	1.206756	-1.0	-1.0
chr6	83188903	83189003	ENSG00000013375.15|PGM3|KHSRP|KHSRP	919	-	3.5505848	1.0913954	-1.0	-1.0
chr6	83176135	83176285	ENSG00000013375.15|PGM3|KHSRP|KHSRP	912	-	4.1331306	1.0565274	-1.0	-1.0
chr6	83189468	83189723	ENSG00000013375.15|PGM3|KHSRP|KHSRP	923	-	3.0001478	1.1113816	-1.0	-1.0
chr6	85545432	85545617	ENSG00000135317.12|SNX14|KHSRP|KHSRP	911	-	5.5592813	1.0519495	-1.0	-1.0
chr6	85548130	85548235	ENSG00000135317.12|SNX14|KHSRP|KHSRP	909	-	6.099401	1.0406933	-1.0	-1.0
chr6	85623812	85623942	ENSG00000135316.17|SYNCRIP|KHSRP|KHSRP	908	-	6.139415	1.0383565	-1.0	-1.0
chr6	85610029	85610139	ENSG00000135316.17|SYNCRIP|KHSRP|KHSRP	916	-	3.961924	1.0766599	-1.0	-1.0
chr6	85610969	85611194	ENSG00000135316.17|SYNCRIP|KHSRP|KHSRP	939	-	4.093408	1.2173692	-1.0	-1.0
chr6	85613928	85614043	ENSG00000135316.17|SYNCRIP|KHSRP|KHSRP	931	-	5.6430607	1.1609663	-1.0	-1.0
chr6	85614175	85614305	ENSG00000135316.17|SYNCRIP|KHSRP|KHSRP	919	-	6.1936774	1.0908277	-1.0	-1.0
chr6	85610033	85610138	ENSG00000271793.1|AL589666.1|KHSRP|KHSRP	913	-	3.824905	1.062782	-1.0	-1.0
chr6	85613935	85614040	ENSG00000271793.1|AL589666.1|KHSRP|KHSRP	913	-	5.217454	1.0599436	-1.0	-1.0
chr6	85610968	85611193	ENSG00000271793.1|AL589666.1|KHSRP|KHSRP	940	-	4.103876	1.2237881	-1.0	-1.0
chr6	85614175	85614305	ENSG00000271793.1|AL589666.1|KHSRP|KHSRP	919	-	6.1936774	1.0906965	-1.0	-1.0
chr6	87215587	87215737	ENSG00000188994.12|ZNF292|KHSRP|KHSRP	914	+	5.0331697	1.0668372	-1.0	-1.0
chr6	87242582	87242712	ENSG00000188994.12|ZNF292|KHSRP|KHSRP	947	+	5.9950585	1.2779299	-1.0	-1.0
chr6	87518294	87518475	ENSG00000146282.17|RARS2|KHSRP|KHSRP	968	-	6.4165406	1.4996427	-1.0	-1.0
chr6	89148429	89148614	ENSG00000146281.5|PM20D2|KHSRP|KHSRP	919	+	5.548915	1.093472	-1.0	-1.0
chr6	89770745	89770910	ENSG00000112159.11|MDN1|KHSRP|KHSRP	910	-	6.1796107	1.0471444	-1.0	-1.0
chr6	90544632	90544892	ENSG00000135341.17|MAP3K7|KHSRP|KHSRP	974	-	5.5416822	1.5825614	-1.0	-1.0
chr6	90546087	90546192	ENSG00000135341.17|MAP3K7|KHSRP|KHSRP	907	-	6.075416	1.0295911	-1.0	-1.0
chr6	90515712	90515812	ENSG00000135341.17|MAP3K7|KHSRP|KHSRP	904	-	6.043994	1.0197641	-1.0	-1.0
chr6	98874147	98874272	ENSG00000112234.8|FBXL4|KHSRP|KHSRP	928	-	5.746126	1.1453787	-1.0	-1.0
chr6	98905750	98905895	ENSG00000112234.8|FBXL4|KHSRP|KHSRP	947	-	6.034106	1.2743785	-1.0	-1.0
chr6	98925274	98925404	ENSG00000112234.8|FBXL4|KHSRP|KHSRP	923	-	4.1291437	1.1109552	-1.0	-1.0
chr6	98920009	98920119	ENSG00000112234.8|FBXL4|KHSRP|KHSRP	955	-	6.4857855	1.342558	-1.0	-1.0
chr6	99404499	99404649	ENSG00000132424.14|PNISR|KHSRP|KHSRP	911	-	3.821217	1.0512549	-1.0	-1.0
chr6	99411262	99411392	ENSG00000132424.14|PNISR|KHSRP|KHSRP	916	-	3.8493168	1.0772518	-1.0	-1.0
chr6	99403674	99403809	ENSG00000132424.14|PNISR|KHSRP|KHSRP	924	-	3.055797	1.1198429	-1.0	-1.0
chr6	99411007	99411122	ENSG00000132424.14|PNISR|KHSRP|KHSRP	908	-	3.045938	1.0365901	-1.0	-1.0
chr6	99403864	99404089	ENSG00000132424.14|PNISR|KHSRP|KHSRP	948	-	3.1032398	1.2850344	-1.0	-1.0
chr6	99399575	99399680	ENSG00000132424.14|PNISR|KHSRP|KHSRP	937	-	5.2914505	1.2013903	-1.0	-1.0
chr6	99399915	99400155	ENSG00000132424.14|PNISR|KHSRP|KHSRP	969	-	3.7884884	1.5128146	-1.0	-1.0
chr6	99410297	99410497	ENSG00000132424.14|PNISR|KHSRP|KHSRP	934	-	3.2133934	1.1805261	-1.0	-1.0
chr6	99420543	99420703	ENSG00000132424.14|PNISR|KHSRP|KHSRP	910	-	3.464221	1.0437384	-1.0	-1.0
chr6	99468370	99468485	ENSG00000123552.17|USP45|KHSRP|KHSRP	911	-	3.9091659	1.0524601	-1.0	-1.0
chr6	99550087	99550212	ENSG00000112237.12|CCNC|KHSRP|KHSRP	938	-	6.2855616	1.2089579	-1.0	-1.0
chr6	99550379	99550559	ENSG00000112237.12|CCNC|KHSRP|KHSRP	915	-	4.299852	1.072077	-1.0	-1.0
chr6	99549647	99549872	ENSG00000112237.12|CCNC|KHSRP|KHSRP	992	-	7.2094035	2.0793588	-1.0	-1.0
chr6	104779907	104780037	ENSG00000085382.11|HACE1|KHSRP|KHSRP	912	-	6.14284	1.0573915	-1.0	-1.0
chr6	104958866	104959086	ENSG00000187772.7|LIN28B|KHSRP|KHSRP	909	+	4.7885423	1.0418518	-1.0	-1.0
chr6	104965311	104965456	ENSG00000187772.7|LIN28B|KHSRP|KHSRP	933	+	6.250721	1.1758184	-1.0	-1.0
chr6	104960786	104960976	ENSG00000187772.7|LIN28B|KHSRP|KHSRP	907	+	4.1110687	1.0329851	-1.0	-1.0
chr6	104965756	104965876	ENSG00000187772.7|LIN28B|KHSRP|KHSRP	914	+	6.1777387	1.0659966	-1.0	-1.0
chr6	104960216	104960341	ENSG00000187772.7|LIN28B|KHSRP|KHSRP	906	+	6.1314096	1.0250453	-1.0	-1.0
chr6	104958501	104958621	ENSG00000187772.7|LIN28B|KHSRP|KHSRP	911	+	5.118337	1.050428	-1.0	-1.0
chr6	104959176	104959631	ENSG00000187772.7|LIN28B|KHSRP|KHSRP	942	+	6.3410907	1.2390075	-1.0	-1.0
chr6	107529953	107530078	ENSG00000112320.11|SOBP|KHSRP|KHSRP	935	+	4.4028034	1.1879561	-1.0	-1.0
chr6	107530838	107531038	ENSG00000112320.11|SOBP|KHSRP|KHSRP	955	+	6.1177454	1.3447249	-1.0	-1.0
chr6	107925002	107925182	ENSG00000025796.13|SEC63|KHSRP|KHSRP	911	-	4.0329366	1.0502808	-1.0	-1.0
chr6	107950224	107950349	ENSG00000025796.13|SEC63|KHSRP|KHSRP	905	-	6.0688047	1.0201864	-1.0	-1.0
chr6	109269631	109269751	ENSG00000203799.12|CCDC162P|KHSRP|KHSRP	904	+	4.2842684	1.0196106	-1.0	-1.0
chr6	110099908	110100038	ENSG00000112290.12|WASF1|KHSRP|KHSRP	919	-	3.5275316	1.0926479	-1.0	-1.0
chr6	110889965	110890070	ENSG00000123505.15|AMD1|KHSRP|KHSRP	946	+	5.37448	1.2674608	-1.0	-1.0
chr6	110893135	110893320	ENSG00000123505.15|AMD1|KHSRP|KHSRP	938	+	4.692788	1.2109725	-1.0	-1.0
chr6	111474240	111474515	ENSG00000009413.15|REV3L|KHSRP|KHSRP	924	-	3.8965263	1.1176082	-1.0	-1.0
chr6	111477310	111477410	ENSG00000009413.15|REV3L|KHSRP|KHSRP	901	-	6.038965	1.0025119	-1.0	-1.0
chr6	111474520	111474725	ENSG00000009413.15|REV3L|KHSRP|KHSRP	935	-	3.603104	1.1898034	-1.0	-1.0
chr6	111472150	111472285	ENSG00000009413.15|REV3L|KHSRP|KHSRP	914	-	4.152993	1.0649433	-1.0	-1.0
chr6	111388910	111389045	ENSG00000009413.15|REV3L|KHSRP|KHSRP	916	-	4.4451385	1.0760381	-1.0	-1.0
chr6	111475090	111475240	ENSG00000009413.15|REV3L|KHSRP|KHSRP	942	-	5.8283234	1.2389084	-1.0	-1.0
chr6	111474900	111475055	ENSG00000009413.15|REV3L|KHSRP|KHSRP	926	-	3.6113477	1.1317927	-1.0	-1.0
chr6	111457352	111457552	ENSG00000009413.15|REV3L|KHSRP|KHSRP	973	-	6.7426324	1.5643483	-1.0	-1.0
chr6	112076204	112076374	ENSG00000074935.13|TUBE1|KHSRP|KHSRP	944	-	5.8539805	1.2485379	-1.0	-1.0
chr6	113956326	113956491	ENSG00000196591.11|HDAC2|KHSRP|KHSRP	909	-	6.140452	1.0397202	-1.0	-1.0
chr6	113949448	113949718	ENSG00000196591.11|HDAC2|KHSRP|KHSRP	919	-	6.156077	1.0917312	-1.0	-1.0
chr6	113947632	113947752	ENSG00000196591.11|HDAC2|KHSRP|KHSRP	909	-	6.1420627	1.0391258	-1.0	-1.0
chr6	116003054	116003209	ENSG00000111816.7|FRK|KHSRP|KHSRP	917	-	6.1538825	1.0789251	-1.0	-1.0
chr6	116250125	116250245	ENSG00000187189.10|TSPYL4|KHSRP|KHSRP	935	-	6.285045	1.187494	-1.0	-1.0
chr6	116689738	116689928	ENSG00000196911.10|KPNA5|KHSRP|KHSRP	946	+	6.3945303	1.2695637	-1.0	-1.0
chr6	117526024	117526179	ENSG00000164465.18|DCBLD1|KHSRP|KHSRP	935	+	5.7616253	1.1839725	-1.0	-1.0
chr6	117575407	117575532	ENSG00000047932.13|GOPC|KHSRP|KHSRP	949	-	6.3499494	1.2885779	-1.0	-1.0
chr6	117576082	117576247	ENSG00000047932.13|GOPC|KHSRP|KHSRP	921	-	4.7711825	1.1047331	-1.0	-1.0
chr6	117561648	117561893	ENSG00000047932.13|GOPC|KHSRP|KHSRP	951	-	4.5500073	1.3122661	-1.0	-1.0
chr6	117566649	117566809	ENSG00000047932.13|GOPC|KHSRP|KHSRP	925	-	6.195806	1.1225017	-1.0	-1.0
chr6	117575787	117575887	ENSG00000047932.13|GOPC|KHSRP|KHSRP	905	-	4.0713797	1.0206987	-1.0	-1.0
chr6	117575647	117575747	ENSG00000047932.13|GOPC|KHSRP|KHSRP	904	-	6.043994	1.0197641	-1.0	-1.0
chr6	117577232	117577427	ENSG00000047932.13|GOPC|KHSRP|KHSRP	922	-	3.880935	1.1079352	-1.0	-1.0
chr6	117577546	117577731	ENSG00000047932.13|GOPC|KHSRP|KHSRP	945	-	4.406618	1.2616988	-1.0	-1.0
chr6	117561649	117561894	ENSG00000282218.1|AL132671.2|KHSRP|KHSRP	950	-	4.528811	1.3005371	-1.0	-1.0
chr6	117566649	117566809	ENSG00000282218.1|AL132671.2|KHSRP|KHSRP	925	-	6.195806	1.1224941	-1.0	-1.0
chr6	119179970	119180085	ENSG00000111885.6|MAN1A1|KHSRP|KHSRP	905	-	4.069037	1.0222535	-1.0	-1.0
chr6	119190958	119191078	ENSG00000111885.6|MAN1A1|KHSRP|KHSRP	907	-	6.070493	1.0310795	-1.0	-1.0
chr6	119246837	119247007	ENSG00000111885.6|MAN1A1|KHSRP|KHSRP	919	-	4.544417	1.0904683	-1.0	-1.0
chr6	119226997	119227112	ENSG00000111885.6|MAN1A1|KHSRP|KHSRP	907	-	6.0697203	1.0310869	-1.0	-1.0
chr6	119260744	119260854	ENSG00000111885.6|MAN1A1|KHSRP|KHSRP	914	-	3.9351208	1.0630118	-1.0	-1.0
chr6	119256929	119257029	ENSG00000111885.6|MAN1A1|KHSRP|KHSRP	902	-	4.07381	1.0083252	-1.0	-1.0
chr6	119267649	119267749	ENSG00000111885.6|MAN1A1|KHSRP|KHSRP	902	-	4.061713	1.0072117	-1.0	-1.0
chr6	119188992	119189092	ENSG00000111885.6|MAN1A1|KHSRP|KHSRP	905	-	3.4168448	1.0206987	-1.0	-1.0
chr6	119207197	119207342	ENSG00000111885.6|MAN1A1|KHSRP|KHSRP	939	-	6.297983	1.2152284	-1.0	-1.0
chr6	119324102	119324272	ENSG00000111885.6|MAN1A1|KHSRP|KHSRP	912	-	3.4363403	1.0539232	-1.0	-1.0
chr6	119245402	119245522	ENSG00000111885.6|MAN1A1|KHSRP|KHSRP	939	-	6.272486	1.2137223	-1.0	-1.0
chr6	119180195	119180311	ENSG00000111885.6|MAN1A1|KHSRP|KHSRP	905	-	6.069313	1.0216756	-1.0	-1.0
chr6	119290459	119290649	ENSG00000111885.6|MAN1A1|KHSRP|KHSRP	927	-	4.2639523	1.138913	-1.0	-1.0
chr6	119248067	119248252	ENSG00000111885.6|MAN1A1|KHSRP|KHSRP	919	-	4.2036505	1.0940892	-1.0	-1.0
chr6	119278284	119278384	ENSG00000111885.6|MAN1A1|KHSRP|KHSRP	904	-	6.042329	1.0178238	-1.0	-1.0
chr6	119201637	119201782	ENSG00000111885.6|MAN1A1|KHSRP|KHSRP	944	-	6.3202844	1.2535661	-1.0	-1.0
chr6	119179483	119179583	ENSG00000111885.6|MAN1A1|KHSRP|KHSRP	902	-	1.7110364	1.0106177	-1.0	-1.0
chr6	119201422	119201577	ENSG00000111885.6|MAN1A1|KHSRP|KHSRP	914	-	6.169743	1.0677608	-1.0	-1.0
chr6	119193448	119193776	ENSG00000111885.6|MAN1A1|KHSRP|KHSRP	953	-	4.946101	1.3319597	-1.0	-1.0
chr6	126008745	126009050	ENSG00000066651.18|TRMT11|KHSRP|KHSRP	928	+	3.7412615	1.144006	-1.0	-1.0
chr6	126009145	126009290	ENSG00000066651.18|TRMT11|KHSRP|KHSRP	915	+	4.3834534	1.070373	-1.0	-1.0
chr6	126039079	126039276	ENSG00000066651.18|TRMT11|KHSRP|KHSRP	937	+	3.6896555	1.2007457	-1.0	-1.0
chr6	126008480	126008600	ENSG00000066651.18|TRMT11|KHSRP|KHSRP	924	+	3.5889142	1.1186816	-1.0	-1.0
chr6	126009334	126009434	ENSG00000066651.18|TRMT11|KHSRP|KHSRP	940	+	3.7188213	1.219788	-1.0	-1.0
chr6	126011094	126011219	ENSG00000066651.18|TRMT11|KHSRP|KHSRP	916	+	4.218971	1.0760577	-1.0	-1.0
chr6	126013116	126013236	ENSG00000066651.18|TRMT11|KHSRP|KHSRP	910	+	6.126032	1.0467784	-1.0	-1.0
chr6	125999623	125999723	ENSG00000066651.18|TRMT11|KHSRP|KHSRP	918	+	6.1915097	1.0865626	-1.0	-1.0
chr6	126009799	126009974	ENSG00000066651.18|TRMT11|KHSRP|KHSRP	921	+	3.7695932	1.1050342	-1.0	-1.0
chr6	126009434	126009714	ENSG00000066651.18|TRMT11|KHSRP|KHSRP	989	+	5.379936	1.9749781	-1.0	-1.0
chr6	126202082	126202239	ENSG00000231842.1|AC020559.1|KHSRP|KHSRP	922	+	4.404487	1.1062133	-1.0	-1.0
chr6	126201880	126202027	ENSG00000231842.1|AC020559.1|KHSRP|KHSRP	939	+	3.969895	1.2163614	-1.0	-1.0
chr6	127281268	127281373	ENSG00000118518.15|RNF146|KHSRP|KHSRP	907	+	6.07215	1.0310869	-1.0	-1.0
chr6	127269940	127270140	ENSG00000118518.15|RNF146|KHSRP|KHSRP	965	+	6.659065	1.4509875	-1.0	-1.0
chr6	127312554	127312919	ENSG00000093144.18|ECHDC1|KHSRP|KHSRP	956	-	5.497648	1.3546194	-1.0	-1.0
chr6	127300089	127300199	ENSG00000093144.18|ECHDC1|KHSRP|KHSRP	904	-	4.055385	1.0158736	-1.0	-1.0
chr6	128320687	128320877	ENSG00000152894.14|PTPRK|KHSRP|KHSRP	938	-	3.6371846	1.2109053	-1.0	-1.0
chr6	128466412	128466862	ENSG00000152894.14|PTPRK|KHSRP|KHSRP	966	-	4.5275774	1.4686177	-1.0	-1.0
chr6	128485372	128485482	ENSG00000152894.14|PTPRK|KHSRP|KHSRP	902	-	4.0870547	1.0089418	-1.0	-1.0
chr6	128397410	128397515	ENSG00000152894.14|PTPRK|KHSRP|KHSRP	923	-	4.2378864	1.1110636	-1.0	-1.0
chr6	128501312	128501567	ENSG00000152894.14|PTPRK|KHSRP|KHSRP	911	-	3.479531	1.0516572	-1.0	-1.0
chr6	128173177	128173327	ENSG00000152894.14|PTPRK|KHSRP|KHSRP	933	-	6.1071615	1.174359	-1.0	-1.0
chr6	128509247	128509347	ENSG00000152894.14|PTPRK|KHSRP|KHSRP	927	-	3.6314106	1.1356515	-1.0	-1.0
chr6	128517157	128517352	ENSG00000152894.14|PTPRK|KHSRP|KHSRP	927	-	4.2629113	1.1368334	-1.0	-1.0
chr6	128348005	128348255	ENSG00000152894.14|PTPRK|KHSRP|KHSRP	955	-	6.4438267	1.3447373	-1.0	-1.0
chr6	128395385	128395505	ENSG00000152894.14|PTPRK|KHSRP|KHSRP	913	-	6.1301074	1.0597658	-1.0	-1.0
chr6	128321830	128322045	ENSG00000152894.14|PTPRK|KHSRP|KHSRP	964	-	4.721362	1.4419816	-1.0	-1.0
chr6	128294532	128294632	ENSG00000152894.14|PTPRK|KHSRP|KHSRP	951	-	6.3570857	1.314201	-1.0	-1.0
chr6	128000920	128001190	ENSG00000152894.14|PTPRK|KHSRP|KHSRP	941	-	3.9231517	1.2272922	-1.0	-1.0
chr6	128175527	128175652	ENSG00000152894.14|PTPRK|KHSRP|KHSRP	914	-	3.5818775	1.0671117	-1.0	-1.0
chr6	128170427	128170602	ENSG00000152894.14|PTPRK|KHSRP|KHSRP	965	-	5.75686	1.4602712	-1.0	-1.0
chr6	128268682	128268827	ENSG00000152894.14|PTPRK|KHSRP|KHSRP	948	-	6.3603826	1.2802284	-1.0	-1.0
chr6	128519526	128519661	ENSG00000152894.14|PTPRK|KHSRP|KHSRP	921	-	3.9006803	1.1048335	-1.0	-1.0
chr6	128363875	128363975	ENSG00000152894.14|PTPRK|KHSRP|KHSRP	900	-	6.038965	1.0020974	-1.0	-1.0
chr6	128002622	128002727	ENSG00000152894.14|PTPRK|KHSRP|KHSRP	905	-	6.104276	1.0204263	-1.0	-1.0
chr6	127995266	127995441	ENSG00000152894.14|PTPRK|KHSRP|KHSRP	921	-	6.1801143	1.1040559	-1.0	-1.0
chr6	128364370	128364515	ENSG00000152894.14|PTPRK|KHSRP|KHSRP	907	-	6.080016	1.0318947	-1.0	-1.0
chr6	128458872	128459037	ENSG00000152894.14|PTPRK|KHSRP|KHSRP	959	-	5.665623	1.3845925	-1.0	-1.0
chr6	128170607	128170937	ENSG00000152894.14|PTPRK|KHSRP|KHSRP	947	-	4.1700077	1.2751428	-1.0	-1.0
chr6	128364530	128364655	ENSG00000152894.14|PTPRK|KHSRP|KHSRP	910	-	6.103939	1.0465393	-1.0	-1.0
chr6	128162042	128162172	ENSG00000152894.14|PTPRK|KHSRP|KHSRP	912	-	6.1277447	1.0577804	-1.0	-1.0
chr6	128353105	128353300	ENSG00000152894.14|PTPRK|KHSRP|KHSRP	918	-	6.170969	1.0878733	-1.0	-1.0
chr6	128450657	128450927	ENSG00000152894.14|PTPRK|KHSRP|KHSRP	951	-	5.6266713	1.3105166	-1.0	-1.0
chr6	128512452	128512592	ENSG00000152894.14|PTPRK|KHSRP|KHSRP	927	-	3.2883143	1.1378523	-1.0	-1.0
chr6	128000545	128000645	ENSG00000152894.14|PTPRK|KHSRP|KHSRP	905	-	4.0701723	1.0206987	-1.0	-1.0
chr6	128170212	128170327	ENSG00000152894.14|PTPRK|KHSRP|KHSRP	914	-	6.159361	1.0645936	-1.0	-1.0
chr6	128182672	128182902	ENSG00000152894.14|PTPRK|KHSRP|KHSRP	960	-	5.454125	1.4012595	-1.0	-1.0
chr6	128293892	128294007	ENSG00000152894.14|PTPRK|KHSRP|KHSRP	908	-	4.12292	1.0351804	-1.0	-1.0
chr6	128520041	128520201	ENSG00000152894.14|PTPRK|KHSRP|KHSRP	926	-	3.4602349	1.13266	-1.0	-1.0
chr6	128395865	128396020	ENSG00000152894.14|PTPRK|KHSRP|KHSRP	932	-	5.76433	1.1652514	-1.0	-1.0
chr6	128008727	128008827	ENSG00000152894.14|PTPRK|KHSRP|KHSRP	913	-	6.1465793	1.0617889	-1.0	-1.0
chr6	128304742	128304847	ENSG00000152894.14|PTPRK|KHSRP|KHSRP	919	-	4.204722	1.091007	-1.0	-1.0
chr6	128383645	128383750	ENSG00000152894.14|PTPRK|KHSRP|KHSRP	907	-	6.0705214	1.0310869	-1.0	-1.0
chr6	128468342	128468532	ENSG00000152894.14|PTPRK|KHSRP|KHSRP	954	-	6.1183767	1.3382261	-1.0	-1.0
chr6	128491607	128491731	ENSG00000152894.14|PTPRK|KHSRP|KHSRP	912	-	3.608074	1.0546145	-1.0	-1.0
chr6	128293752	128293852	ENSG00000152894.14|PTPRK|KHSRP|KHSRP	904	-	6.042329	1.0178238	-1.0	-1.0
chr6	128270547	128270672	ENSG00000152894.14|PTPRK|KHSRP|KHSRP	912	-	6.115495	1.0542768	-1.0	-1.0
chr6	128464687	128464852	ENSG00000152894.14|PTPRK|KHSRP|KHSRP	939	-	6.3439484	1.2144976	-1.0	-1.0
chr6	128321110	128321265	ENSG00000152894.14|PTPRK|KHSRP|KHSRP	917	-	6.1783333	1.0797325	-1.0	-1.0
chr6	128270302	128270402	ENSG00000152894.14|PTPRK|KHSRP|KHSRP	905	-	6.0489655	1.0206839	-1.0	-1.0
chr6	128108007	128108152	ENSG00000152894.14|PTPRK|KHSRP|KHSRP	910	-	6.1245112	1.0454744	-1.0	-1.0
chr6	128176877	128176997	ENSG00000152894.14|PTPRK|KHSRP|KHSRP	919	-	4.195962	1.0889097	-1.0	-1.0
chr6	128490977	128491162	ENSG00000152894.14|PTPRK|KHSRP|KHSRP	944	-	3.5150037	1.2509104	-1.0	-1.0
chr6	128320932	128321040	ENSG00000152894.14|PTPRK|KHSRP|KHSRP	950	-	5.1159935	1.2975998	-1.0	-1.0
chr6	128450462	128450652	ENSG00000152894.14|PTPRK|KHSRP|KHSRP	963	-	6.5474358	1.4354727	-1.0	-1.0
chr6	128485132	128485247	ENSG00000152894.14|PTPRK|KHSRP|KHSRP	905	-	6.0854206	1.0233507	-1.0	-1.0
chr6	128000730	128000830	ENSG00000152894.14|PTPRK|KHSRP|KHSRP	902	-	6.0406537	1.0106177	-1.0	-1.0
chr6	128463482	128463582	ENSG00000152894.14|PTPRK|KHSRP|KHSRP	903	-	3.4387226	1.011259	-1.0	-1.0
chr6	128169577	128169767	ENSG00000152894.14|PTPRK|KHSRP|KHSRP	962	-	6.529714	1.4232463	-1.0	-1.0
chr6	129627372	129627477	ENSG00000146376.10|ARHGAP18|KHSRP|KHSRP	911	-	4.1335464	1.0487862	-1.0	-1.0
chr6	129599686	129599876	ENSG00000146376.10|ARHGAP18|KHSRP|KHSRP	917	-	4.186625	1.0814435	-1.0	-1.0
chr6	129627527	129627642	ENSG00000146376.10|ARHGAP18|KHSRP|KHSRP	907	-	6.0680876	1.0309931	-1.0	-1.0
chr6	129583876	129583976	ENSG00000146376.10|ARHGAP18|KHSRP|KHSRP	901	-	6.053975	1.0060184	-1.0	-1.0
chr6	129699058	129699193	ENSG00000146376.10|ARHGAP18|KHSRP|KHSRP	921	-	4.379058	1.1030179	-1.0	-1.0
chr6	129682788	129682898	ENSG00000146376.10|ARHGAP18|KHSRP|KHSRP	920	-	4.2140822	1.0958799	-1.0	-1.0
chr6	129697588	129697698	ENSG00000146376.10|ARHGAP18|KHSRP|KHSRP	920	-	6.200652	1.0953108	-1.0	-1.0
chr6	129606029	129606139	ENSG00000146376.10|ARHGAP18|KHSRP|KHSRP	913	-	6.145548	1.0621547	-1.0	-1.0
chr6	129626602	129626712	ENSG00000146376.10|ARHGAP18|KHSRP|KHSRP	902	-	4.0462728	1.0087298	-1.0	-1.0
chr6	129579929	129580064	ENSG00000146376.10|ARHGAP18|KHSRP|KHSRP	914	-	3.5241861	1.066231	-1.0	-1.0
chr6	129692303	129692423	ENSG00000146376.10|ARHGAP18|KHSRP|KHSRP	935	-	6.322818	1.1882243	-1.0	-1.0
chr6	129640714	129640899	ENSG00000146376.10|ARHGAP18|KHSRP|KHSRP	937	-	6.2656307	1.2000978	-1.0	-1.0
chr6	129709123	129709243	ENSG00000146376.10|ARHGAP18|KHSRP|KHSRP	921	-	4.24611	1.1020912	-1.0	-1.0
chr6	129690333	129690843	ENSG00000146376.10|ARHGAP18|KHSRP|KHSRP	966	-	4.857867	1.4723285	-1.0	-1.0
chr6	130877865	130878005	ENSG00000079819.18|EPB41L2|KHSRP|KHSRP	949	-	6.3358984	1.292438	-1.0	-1.0
chr6	130870446	130870546	ENSG00000079819.18|EPB41L2|KHSRP|KHSRP	901	-	2.8347754	1.0032862	-1.0	-1.0
chr6	131056187	131056377	ENSG00000079819.18|EPB41L2|KHSRP|KHSRP	920	-	6.177239	1.0947113	-1.0	-1.0
chr6	130880010	130880143	ENSG00000079819.18|EPB41L2|KHSRP|KHSRP	915	-	2.6445408	1.0703969	-1.0	-1.0
chr6	130879295	130879515	ENSG00000079819.18|EPB41L2|KHSRP|KHSRP	955	-	3.6626902	1.3463451	-1.0	-1.0
chr6	130883457	130883557	ENSG00000079819.18|EPB41L2|KHSRP|KHSRP	901	-	3.1472762	1.0025079	-1.0	-1.0
chr6	130877395	130877495	ENSG00000079819.18|EPB41L2|KHSRP|KHSRP	903	-	2.6426048	1.0138227	-1.0	-1.0
chr6	130880226	130880453	ENSG00000079819.18|EPB41L2|KHSRP|KHSRP	971	-	3.5447323	1.5450454	-1.0	-1.0
chr6	130876775	130877000	ENSG00000079819.18|EPB41L2|KHSRP|KHSRP	997	-	5.2761273	2.5646405	-1.0	-1.0
chr6	130884777	130885095	ENSG00000079819.18|EPB41L2|KHSRP|KHSRP	955	-	3.3456955	1.3469784	-1.0	-1.0
chr6	131605645	131605750	ENSG00000112282.17|MED23|KHSRP|KHSRP	922	-	6.2336245	1.1102958	-1.0	-1.0
chr6	131622489	131622704	ENSG00000112282.17|MED23|KHSRP|KHSRP	913	-	4.7189026	1.0620668	-1.0	-1.0
chr6	131605760	131605870	ENSG00000112282.17|MED23|KHSRP|KHSRP	914	-	6.141403	1.0646625	-1.0	-1.0
chr6	131606065	131606270	ENSG00000112282.17|MED23|KHSRP|KHSRP	922	-	4.222629	1.1066207	-1.0	-1.0
chr6	131603864	131604044	ENSG00000112282.17|MED23|KHSRP|KHSRP	926	-	3.0223625	1.1332446	-1.0	-1.0
chr6	131606320	131606478	ENSG00000112282.17|MED23|KHSRP|KHSRP	912	-	4.6558056	1.0569671	-1.0	-1.0
chr6	131611386	131611641	ENSG00000112282.17|MED23|KHSRP|KHSRP	956	-	4.1762576	1.3578794	-1.0	-1.0
chr6	131737188	131737354	ENSG00000154269.14|ENPP3|KHSRP|KHSRP	927	+	3.7794087	1.1388035	-1.0	-1.0
chr6	131685660	131685855	ENSG00000154269.14|ENPP3|KHSRP|KHSRP	928	+	6.234502	1.1446018	-1.0	-1.0
chr6	131707154	131707299	ENSG00000154269.14|ENPP3|KHSRP|KHSRP	906	+	6.0702934	1.0271131	-1.0	-1.0
chr6	131637462	131637647	ENSG00000154269.14|ENPP3|KHSRP|KHSRP	957	+	6.48036	1.3679458	-1.0	-1.0
chr6	131651574	131651719	ENSG00000154269.14|ENPP3|KHSRP|KHSRP	919	+	5.5447006	1.0932971	-1.0	-1.0
chr6	131652409	131652514	ENSG00000154269.14|ENPP3|KHSRP|KHSRP	906	+	3.4287338	1.0263921	-1.0	-1.0
chr6	131693624	131693759	ENSG00000154269.14|ENPP3|KHSRP|KHSRP	942	+	4.5046587	1.2386785	-1.0	-1.0
chr6	131861714	131861824	ENSG00000197594.11|ENPP1|KHSRP|KHSRP	909	+	6.093787	1.0422721	-1.0	-1.0
chr6	131849858	131849958	ENSG00000197594.11|ENPP1|KHSRP|KHSRP	904	+	6.1050982	1.0190325	-1.0	-1.0
chr6	131861126	131861226	ENSG00000197594.11|ENPP1|KHSRP|KHSRP	911	+	4.1416054	1.0521765	-1.0	-1.0
chr6	131853575	131853880	ENSG00000197594.11|ENPP1|KHSRP|KHSRP	927	+	3.2960815	1.1387769	-1.0	-1.0
chr6	131854500	131854850	ENSG00000197594.11|ENPP1|KHSRP|KHSRP	986	+	5.1596923	1.8591743	-1.0	-1.0
chr6	131864571	131864841	ENSG00000197594.11|ENPP1|KHSRP|KHSRP	943	+	4.2290645	1.2448014	-1.0	-1.0
chr6	131874347	131874477	ENSG00000197594.11|ENPP1|KHSRP|KHSRP	923	+	6.2096906	1.1121445	-1.0	-1.0
chr6	132816563	132816728	ENSG00000112306.7|RPS12|KHSRP|KHSRP	948	+	4.448139	1.283774	-1.0	-1.0
chr6	132816309	132816419	ENSG00000112306.7|RPS12|KHSRP|KHSRP	913	+	6.165831	1.0588968	-1.0	-1.0
chr6	136270393	136270653	ENSG00000029363.16|BCLAF1|KHSRP|KHSRP	923	-	3.410929	1.1115483	-1.0	-1.0
chr6	136275419	136275531	ENSG00000029363.16|BCLAF1|KHSRP|KHSRP	911	-	3.4659638	1.0507307	-1.0	-1.0
chr6	136260871	136261086	ENSG00000029363.16|BCLAF1|KHSRP|KHSRP	960	-	3.5383158	1.4030098	-1.0	-1.0
chr6	136282712	136282872	ENSG00000029363.16|BCLAF1|KHSRP|KHSRP	925	-	6.235836	1.1257244	-1.0	-1.0
chr6	136269143	136269263	ENSG00000029363.16|BCLAF1|KHSRP|KHSRP	950	-	6.3397775	1.3043257	-1.0	-1.0
chr6	136259791	136259891	ENSG00000029363.16|BCLAF1|KHSRP|KHSRP	905	-	4.0689683	1.0206987	-1.0	-1.0
chr6	136272729	136272854	ENSG00000029363.16|BCLAF1|KHSRP|KHSRP	925	-	4.2466125	1.1226581	-1.0	-1.0
chr6	136278816	136278946	ENSG00000029363.16|BCLAF1|KHSRP|KHSRP	905	-	6.0820208	1.023745	-1.0	-1.0
chr6	136279662	136279762	ENSG00000029363.16|BCLAF1|KHSRP|KHSRP	909	-	3.1174703	1.0405437	-1.0	-1.0
chr6	136268671	136268886	ENSG00000029363.16|BCLAF1|KHSRP|KHSRP	947	-	3.76019	1.2738591	-1.0	-1.0
chr6	136258491	136258781	ENSG00000029363.16|BCLAF1|KHSRP|KHSRP	998	-	5.6927056	2.6375706	-1.0	-1.0
chr6	136259381	136259786	ENSG00000029363.16|BCLAF1|KHSRP|KHSRP	924	-	2.9850245	1.1199515	-1.0	-1.0
chr6	136283402	136283502	ENSG00000029363.16|BCLAF1|KHSRP|KHSRP	909	-	6.093788	1.041475	-1.0	-1.0
chr6	136257941	136258151	ENSG00000029363.16|BCLAF1|KHSRP|KHSRP	966	-	5.304426	1.465424	-1.0	-1.0
chr6	136271918	136272028	ENSG00000029363.16|BCLAF1|KHSRP|KHSRP	915	-	4.158765	1.0681525	-1.0	-1.0
chr6	136277038	136277523	ENSG00000029363.16|BCLAF1|KHSRP|KHSRP	946	-	5.984913	1.2709397	-1.0	-1.0
chr6	136271383	136271563	ENSG00000029363.16|BCLAF1|KHSRP|KHSRP	920	-	4.2836256	1.0974249	-1.0	-1.0
chr6	136270708	136270868	ENSG00000029363.16|BCLAF1|KHSRP|KHSRP	918	-	4.020923	1.0859572	-1.0	-1.0
chr6	136278966	136279251	ENSG00000029363.16|BCLAF1|KHSRP|KHSRP	937	-	3.9116528	1.1985047	-1.0	-1.0
chr6	136279482	136279632	ENSG00000029363.16|BCLAF1|KHSRP|KHSRP	909	-	3.7155168	1.0396564	-1.0	-1.0
chr6	136268991	136269088	ENSG00000029363.16|BCLAF1|KHSRP|KHSRP	922	-	4.2403836	1.1084765	-1.0	-1.0
chr6	136257631	136257761	ENSG00000029363.16|BCLAF1|KHSRP|KHSRP	911	-	6.116234	1.0517455	-1.0	-1.0
chr6	137882639	137882754	ENSG00000118503.14|TNFAIP3|KHSRP|KHSRP	906	+	6.0894423	1.0274802	-1.0	-1.0
chr6	138442794	138443059	ENSG00000135540.11|NHSL1|KHSRP|KHSRP	934	-	5.3135962	1.1791588	-1.0	-1.0
chr6	138571554	138571739	ENSG00000135540.11|NHSL1|KHSRP|KHSRP	910	-	4.6560454	1.0443838	-1.0	-1.0
chr6	138446789	138447019	ENSG00000135540.11|NHSL1|KHSRP|KHSRP	927	-	3.3726926	1.1352309	-1.0	-1.0
chr6	138917394	138917504	ENSG00000135597.18|REPS1|KHSRP|KHSRP	911	-	6.1211457	1.0511593	-1.0	-1.0
chr6	138918441	138918541	ENSG00000135597.18|REPS1|KHSRP|KHSRP	903	-	3.4235423	1.0138227	-1.0	-1.0
chr6	138920096	138920214	ENSG00000135597.18|REPS1|KHSRP|KHSRP	916	-	6.184652	1.0756303	-1.0	-1.0
chr6	138917554	138917646	ENSG00000135597.18|REPS1|KHSRP|KHSRP	974	-	6.743614	1.5859026	-1.0	-1.0
chr6	138917681	138918071	ENSG00000135597.18|REPS1|KHSRP|KHSRP	927	-	3.6650817	1.1359458	-1.0	-1.0
chr6	142399745	142399965	ENSG00000112414.14|ADGRG6|KHSRP|KHSRP	934	+	3.671852	1.179521	-1.0	-1.0
chr6	142310294	142310484	ENSG00000112414.14|ADGRG6|KHSRP|KHSRP	913	+	3.5729568	1.0599059	-1.0	-1.0
chr6	142438544	142438644	ENSG00000112414.14|ADGRG6|KHSRP|KHSRP	960	+	6.5538034	1.4032339	-1.0	-1.0
chr6	142438669	142438839	ENSG00000112414.14|ADGRG6|KHSRP|KHSRP	917	+	2.7370496	1.0797449	-1.0	-1.0
chr6	142312059	142312244	ENSG00000112414.14|ADGRG6|KHSRP|KHSRP	939	+	4.063945	1.2139598	-1.0	-1.0
chr6	142390038	142390188	ENSG00000112414.14|ADGRG6|KHSRP|KHSRP	921	+	6.2179174	1.1020201	-1.0	-1.0
chr6	142385903	142386133	ENSG00000112414.14|ADGRG6|KHSRP|KHSRP	945	+	5.1148643	1.2600565	-1.0	-1.0
chr6	142315049	142315159	ENSG00000112414.14|ADGRG6|KHSRP|KHSRP	912	+	6.127979	1.0569199	-1.0	-1.0
chr6	142397770	142397935	ENSG00000112414.14|ADGRG6|KHSRP|KHSRP	916	+	6.1635776	1.0738878	-1.0	-1.0
chr6	142399335	142399435	ENSG00000112414.14|ADGRG6|KHSRP|KHSRP	901	+	6.1067586	1.0061417	-1.0	-1.0
chr6	142400075	142400285	ENSG00000112414.14|ADGRG6|KHSRP|KHSRP	976	+	4.7044425	1.6213614	-1.0	-1.0
chr6	142405313	142405683	ENSG00000112414.14|ADGRG6|KHSRP|KHSRP	937	+	3.140337	1.2017087	-1.0	-1.0
chr6	142313904	142314004	ENSG00000112414.14|ADGRG6|KHSRP|KHSRP	901	+	4.0343227	1.002675	-1.0	-1.0
chr6	142382419	142382679	ENSG00000112414.14|ADGRG6|KHSRP|KHSRP	951	+	5.8270082	1.3091896	-1.0	-1.0
chr6	142309659	142309954	ENSG00000112414.14|ADGRG6|KHSRP|KHSRP	939	+	5.752995	1.2160944	-1.0	-1.0
chr6	142377894	142378159	ENSG00000112414.14|ADGRG6|KHSRP|KHSRP	953	+	5.494925	1.328537	-1.0	-1.0
chr6	142382019	142382139	ENSG00000112414.14|ADGRG6|KHSRP|KHSRP	932	+	3.6914618	1.1650047	-1.0	-1.0
chr6	142944592	142944777	ENSG00000010818.9|HIVEP2|KHSRP|KHSRP	918	-	5.8261795	1.0837269	-1.0	-1.0
chr6	142917387	142917497	ENSG00000010818.9|HIVEP2|KHSRP|KHSRP	909	-	6.184277	1.0413688	-1.0	-1.0
chr6	142942937	142943087	ENSG00000010818.9|HIVEP2|KHSRP|KHSRP	905	-	6.097412	1.0224025	-1.0	-1.0
chr6	144604405	144604505	ENSG00000152818.18|UTRN|KHSRP|KHSRP	905	+	6.103454	1.0218201	-1.0	-1.0
chr6	144458534	144458674	ENSG00000152818.18|UTRN|KHSRP|KHSRP	920	+	4.5703096	1.0947937	-1.0	-1.0
chr6	144603190	144603330	ENSG00000152818.18|UTRN|KHSRP|KHSRP	930	+	5.4341927	1.156925	-1.0	-1.0
chr6	144577288	144577408	ENSG00000152818.18|UTRN|KHSRP|KHSRP	918	+	3.6473846	1.088741	-1.0	-1.0
chr6	144534180	144534320	ENSG00000152818.18|UTRN|KHSRP|KHSRP	968	+	5.6919665	1.4903982	-1.0	-1.0
chr6	144522326	144522451	ENSG00000152818.18|UTRN|KHSRP|KHSRP	925	+	6.2766566	1.1255066	-1.0	-1.0
chr6	144788048	144788188	ENSG00000152818.18|UTRN|KHSRP|KHSRP	911	+	6.1760345	1.0522443	-1.0	-1.0
chr6	144831910	144832190	ENSG00000152818.18|UTRN|KHSRP|KHSRP	965	+	5.059692	1.4590819	-1.0	-1.0
chr6	144447966	144448101	ENSG00000152818.18|UTRN|KHSRP|KHSRP	913	+	6.1359744	1.0610847	-1.0	-1.0
chr6	144534320	144534510	ENSG00000152818.18|UTRN|KHSRP|KHSRP	972	+	5.857605	1.5544609	-1.0	-1.0
chr6	144851243	144851343	ENSG00000152818.18|UTRN|KHSRP|KHSRP	920	+	4.432516	1.0992533	-1.0	-1.0
chr6	144820622	144820802	ENSG00000152818.18|UTRN|KHSRP|KHSRP	906	+	4.391303	1.0284564	-1.0	-1.0
chr6	144521618	144521718	ENSG00000152818.18|UTRN|KHSRP|KHSRP	903	+	6.052295	1.0140705	-1.0	-1.0
chr6	144533515	144533860	ENSG00000152818.18|UTRN|KHSRP|KHSRP	932	+	4.3815727	1.1663871	-1.0	-1.0
chr6	144811912	144812092	ENSG00000152818.18|UTRN|KHSRP|KHSRP	938	+	4.41204	1.210982	-1.0	-1.0
chr6	144812132	144812277	ENSG00000152818.18|UTRN|KHSRP|KHSRP	931	+	6.3487825	1.1621344	-1.0	-1.0
chr6	144450759	144450859	ENSG00000152818.18|UTRN|KHSRP|KHSRP	903	+	3.4235423	1.0110357	-1.0	-1.0
chr6	144605965	144606175	ENSG00000152818.18|UTRN|KHSRP|KHSRP	949	+	4.0724955	1.2892183	-1.0	-1.0
chr6	144510652	144510777	ENSG00000152818.18|UTRN|KHSRP|KHSRP	906	+	4.182298	1.0285552	-1.0	-1.0
chr6	144291907	144292152	ENSG00000152818.18|UTRN|KHSRP|KHSRP	962	+	3.315212	1.4194225	-1.0	-1.0
chr6	144448351	144448521	ENSG00000152818.18|UTRN|KHSRP|KHSRP	945	+	4.092453	1.2578485	-1.0	-1.0
chr6	144510352	144510537	ENSG00000152818.18|UTRN|KHSRP|KHSRP	926	+	6.265282	1.1311209	-1.0	-1.0
chr6	144521478	144521578	ENSG00000152818.18|UTRN|KHSRP|KHSRP	905	+	6.0456524	1.0206987	-1.0	-1.0
chr6	144822338	144822533	ENSG00000152818.18|UTRN|KHSRP|KHSRP	917	+	2.9298725	1.0809917	-1.0	-1.0
chr6	144293837	144294037	ENSG00000152818.18|UTRN|KHSRP|KHSRP	939	+	4.675833	1.2139714	-1.0	-1.0
chr6	144701388	144701488	ENSG00000152818.18|UTRN|KHSRP|KHSRP	921	+	4.241464	1.104958	-1.0	-1.0
chr6	144802788	144802908	ENSG00000152818.18|UTRN|KHSRP|KHSRP	928	+	6.2524223	1.1439162	-1.0	-1.0
chr6	144558911	144559026	ENSG00000152818.18|UTRN|KHSRP|KHSRP	902	+	6.0663447	1.0099688	-1.0	-1.0
chr6	144782123	144782463	ENSG00000152818.18|UTRN|KHSRP|KHSRP	941	+	4.8070426	1.2312381	-1.0	-1.0
chr6	144577498	144577693	ENSG00000152818.18|UTRN|KHSRP|KHSRP	937	+	5.880801	1.203005	-1.0	-1.0
chr6	144811682	144811872	ENSG00000152818.18|UTRN|KHSRP|KHSRP	942	+	4.2890778	1.2364005	-1.0	-1.0
chr6	144826978	144827168	ENSG00000152818.18|UTRN|KHSRP|KHSRP	955	+	4.554653	1.3477772	-1.0	-1.0
chr6	144799055	144799165	ENSG00000152818.18|UTRN|KHSRP|KHSRP	921	+	6.253534	1.1039857	-1.0	-1.0
chr6	144509787	144509957	ENSG00000152818.18|UTRN|KHSRP|KHSRP	928	+	6.302216	1.1417232	-1.0	-1.0
chr6	144300697	144300802	ENSG00000152818.18|UTRN|KHSRP|KHSRP	902	+	6.053135	1.0100198	-1.0	-1.0
chr6	147205357	147205612	ENSG00000164506.14|STXBP5|KHSRP|KHSRP	925	+	5.041388	1.1273963	-1.0	-1.0
chr6	147664846	147665051	ENSG00000203727.3|SAMD5|KHSRP|KHSRP	945	+	6.3881173	1.2634257	-1.0	-1.0
chr6	147742336	147742441	ENSG00000227681.5|AL033504.1|KHSRP|KHSRP	914	+	6.145024	1.0644706	-1.0	-1.0
chr6	147664849	147665054	ENSG00000227681.5|AL033504.1|KHSRP|KHSRP	943	+	6.3789167	1.2465819	-1.0	-1.0
chr6	149516757	149517062	ENSG00000131013.3|PPIL4|KHSRP|KHSRP	981	-	6.452629	1.7232774	-1.0	-1.0
chr6	149517222	149517347	ENSG00000131013.3|PPIL4|KHSRP|KHSRP	906	-	6.102582	1.0265346	-1.0	-1.0
chr6	149679742	149679874	ENSG00000131023.12|LATS1|KHSRP|KHSRP	926	-	6.2390375	1.1292003	-1.0	-1.0
chr6	149678912	149679037	ENSG00000131023.12|LATS1|KHSRP|KHSRP	905	-	4.731127	1.0227307	-1.0	-1.0
chr6	149753100	149753210	ENSG00000120265.16|PCMT1|KHSRP|KHSRP	938	+	6.3179407	1.2079824	-1.0	-1.0
chr6	150998228	150998363	ENSG00000120254.15|MTHFD1L|KHSRP|KHSRP	930	+	6.28432	1.1549531	-1.0	-1.0
chr6	154509686	154509811	ENSG00000153721.18|CNKSR3|KHSRP|KHSRP	930	-	5.594589	1.1567714	-1.0	-1.0
chr6	154827425	154827585	ENSG00000213079.9|SCAF8|KHSRP|KHSRP	924	+	6.2436543	1.11718	-1.0	-1.0
chr6	154777652	154777752	ENSG00000213079.9|SCAF8|KHSRP|KHSRP	910	+	4.142762	1.046753	-1.0	-1.0
chr6	154778230	154778330	ENSG00000213079.9|SCAF8|KHSRP|KHSRP	916	+	4.1997485	1.0772029	-1.0	-1.0
chr6	154804343	154804468	ENSG00000213079.9|SCAF8|KHSRP|KHSRP	914	+	6.159585	1.0647687	-1.0	-1.0
chr6	154754833	154754933	ENSG00000213079.9|SCAF8|KHSRP|KHSRP	909	+	6.093788	1.041475	-1.0	-1.0
chr6	154785130	154785365	ENSG00000213079.9|SCAF8|KHSRP|KHSRP	907	+	4.6153464	1.0304779	-1.0	-1.0
chr6	154787550	154787825	ENSG00000213079.9|SCAF8|KHSRP|KHSRP	951	+	4.6894584	1.3124832	-1.0	-1.0
chr6	154807901	154808069	ENSG00000213079.9|SCAF8|KHSRP|KHSRP	918	+	6.1553006	1.0841432	-1.0	-1.0
chr6	154794771	154794891	ENSG00000213079.9|SCAF8|KHSRP|KHSRP	914	+	6.139765	1.0666739	-1.0	-1.0
chr6	154778045	154778160	ENSG00000213079.9|SCAF8|KHSRP|KHSRP	938	+	3.6694865	1.2091119	-1.0	-1.0
chr6	155265367	155265477	ENSG00000029639.10|TFB1M|KHSRP|KHSRP	907	-	6.0729523	1.0310869	-1.0	-1.0
chr6	155284932	155285052	ENSG00000029639.10|TFB1M|KHSRP|KHSRP	916	-	2.8438659	1.0775023	-1.0	-1.0
chr6	155298695	155299000	ENSG00000029639.10|TFB1M|KHSRP|KHSRP	946	-	3.647419	1.2657063	-1.0	-1.0
chr6	155297119	155297274	ENSG00000029639.10|TFB1M|KHSRP|KHSRP	956	-	6.2877946	1.3544251	-1.0	-1.0
chr6	155271667	155271822	ENSG00000029639.10|TFB1M|KHSRP|KHSRP	916	-	4.0934086	1.0748832	-1.0	-1.0
chr6	155301397	155301577	ENSG00000029639.10|TFB1M|KHSRP|KHSRP	952	-	6.398079	1.3149978	-1.0	-1.0
chr6	155309073	155309488	ENSG00000029639.10|TFB1M|KHSRP|KHSRP	962	-	4.8470078	1.4183404	-1.0	-1.0
chr6	157051986	157052096	ENSG00000049618.22|ARID1B|KHSRP|KHSRP	927	+	6.276437	1.1356515	-1.0	-1.0
chr6	156963791	156963896	ENSG00000049618.22|ARID1B|KHSRP|KHSRP	905	+	6.0489655	1.0206839	-1.0	-1.0
chr6	157017009	157017204	ENSG00000049618.22|ARID1B|KHSRP|KHSRP	947	+	5.026071	1.2765009	-1.0	-1.0
chr6	156938325	156938635	ENSG00000049618.22|ARID1B|KHSRP|KHSRP	936	+	3.8653488	1.1968734	-1.0	-1.0
chr6	156943735	156943835	ENSG00000049618.22|ARID1B|KHSRP|KHSRP	905	+	6.0489655	1.0206839	-1.0	-1.0
chr6	157016544	157016739	ENSG00000049618.22|ARID1B|KHSRP|KHSRP	964	+	6.5703793	1.4432006	-1.0	-1.0
chr6	156964711	156964841	ENSG00000049618.22|ARID1B|KHSRP|KHSRP	918	+	6.1810274	1.0843066	-1.0	-1.0
chr6	156978951	156979061	ENSG00000049618.22|ARID1B|KHSRP|KHSRP	911	+	4.1275473	1.0519933	-1.0	-1.0
chr6	157021234	157021334	ENSG00000049618.22|ARID1B|KHSRP|KHSRP	919	+	4.20637	1.0893456	-1.0	-1.0
chr6	157167459	157167654	ENSG00000049618.22|ARID1B|KHSRP|KHSRP	922	+	4.219838	1.1073556	-1.0	-1.0
chr6	157048516	157048641	ENSG00000049618.22|ARID1B|KHSRP|KHSRP	906	+	6.0614214	1.0276216	-1.0	-1.0
chr6	157052171	157052396	ENSG00000049618.22|ARID1B|KHSRP|KHSRP	954	+	6.4827294	1.3381811	-1.0	-1.0
chr6	156778848	156779003	ENSG00000049618.22|ARID1B|KHSRP|KHSRP	962	+	6.2721996	1.4216143	-1.0	-1.0
chr6	157051506	157051821	ENSG00000049618.22|ARID1B|KHSRP|KHSRP	965	+	6.579165	1.45659	-1.0	-1.0
chr6	156937670	156937815	ENSG00000049618.22|ARID1B|KHSRP|KHSRP	936	+	4.47986	1.1939478	-1.0	-1.0
chr6	157016754	157016949	ENSG00000049618.22|ARID1B|KHSRP|KHSRP	935	+	4.746224	1.1870762	-1.0	-1.0
chr6	156938030	156938135	ENSG00000049618.22|ARID1B|KHSRP|KHSRP	909	+	6.0921807	1.0425773	-1.0	-1.0
chr6	156938155	156938320	ENSG00000049618.22|ARID1B|KHSRP|KHSRP	931	+	4.004083	1.1627434	-1.0	-1.0
chr6	156935575	156935685	ENSG00000049618.22|ARID1B|KHSRP|KHSRP	914	+	6.1440067	1.0646625	-1.0	-1.0
chr6	156937085	156937235	ENSG00000049618.22|ARID1B|KHSRP|KHSRP	933	+	5.000394	1.1768382	-1.0	-1.0
chr6	157382346	157382446	ENSG00000175048.16|ZDHHC14|KHSRP|KHSRP	901	+	6.053975	1.0060184	-1.0	-1.0
chr6	157944365	157944465	ENSG00000130340.15|SNX9|KHSRP|KHSRP	956	+	6.441535	1.3518263	-1.0	-1.0
chr6	157906247	157906397	ENSG00000130340.15|SNX9|KHSRP|KHSRP	910	+	6.109349	1.0458696	-1.0	-1.0
chr6	157982158	157982283	ENSG00000078269.14|SYNJ2|KHSRP|KHSRP	935	+	3.8429422	1.1840515	-1.0	-1.0
chr6	158032727	158032832	ENSG00000078269.14|SYNJ2|KHSRP|KHSRP	901	+	3.0718818	1.0060793	-1.0	-1.0
chr6	158343073	158343208	ENSG00000130338.12|TULP4|KHSRP|KHSRP	916	+	6.171867	1.0767741	-1.0	-1.0
chr6	158343075	158343210	ENSG00000274023.1|AL360169.2|KHSRP|KHSRP	920	+	6.2062016	1.094369	-1.0	-1.0
chr6	158572790	158573065	ENSG00000146433.8|TMEM181|KHSRP|KHSRP	985	+	6.398171	1.8133177	-1.0	-1.0
chr6	159692198	159692383	ENSG00000112096.16|SOD2|KHSRP|KHSRP	950	-	4.307383	1.3052732	-1.0	-1.0
chr6	159741235	159741340	ENSG00000146457.14|WTAP|KHSRP|KHSRP	912	+	3.2275693	1.0558479	-1.0	-1.0
chr6	159748435	159748595	ENSG00000146457.14|WTAP|KHSRP|KHSRP	918	+	3.7170415	1.0836786	-1.0	-1.0
chr6	159742156	159742336	ENSG00000146457.14|WTAP|KHSRP|KHSRP	921	+	3.9784265	1.1043556	-1.0	-1.0
chr6	159750361	159750486	ENSG00000146457.14|WTAP|KHSRP|KHSRP	924	+	6.248453	1.1187477	-1.0	-1.0
chr6	159739045	159739405	ENSG00000146457.14|WTAP|KHSRP|KHSRP	985	+	4.6511655	1.8229514	-1.0	-1.0
chr6	159739465	159739625	ENSG00000146457.14|WTAP|KHSRP|KHSRP	948	+	5.135143	1.2806458	-1.0	-1.0
chr6	159753076	159753231	ENSG00000146457.14|WTAP|KHSRP|KHSRP	914	+	5.488596	1.0644884	-1.0	-1.0
chr6	159753236	159753459	ENSG00000146457.14|WTAP|KHSRP|KHSRP	964	+	3.9454772	1.4426277	-1.0	-1.0
chr6	159749926	159750161	ENSG00000146457.14|WTAP|KHSRP|KHSRP	967	+	4.2239313	1.4868625	-1.0	-1.0
chr6	159753619	159753729	ENSG00000146457.14|WTAP|KHSRP|KHSRP	908	+	6.090567	1.0374582	-1.0	-1.0
chr6	159741657	159741782	ENSG00000146457.14|WTAP|KHSRP|KHSRP	913	+	6.172352	1.0612344	-1.0	-1.0
chr6	159785450	159785600	ENSG00000120438.11|TCP1|KHSRP|KHSRP	932	-	5.028242	1.1648972	-1.0	-1.0
chr6	159779386	159779531	ENSG00000120438.11|TCP1|KHSRP|KHSRP	917	-	6.1828647	1.0793813	-1.0	-1.0
chr6	159787987	159788107	ENSG00000120438.11|TCP1|KHSRP|KHSRP	940	-	4.240402	1.2200525	-1.0	-1.0
chr6	160348908	160349008	ENSG00000146477.5|SLC22A3|KHSRP|KHSRP	901	+	6.038965	1.0025119	-1.0	-1.0
chr6	161094351	161094541	ENSG00000085511.19|MAP3K4|KHSRP|KHSRP	959	+	6.4716983	1.3824	-1.0	-1.0
chr6	161050634	161051184	ENSG00000085511.19|MAP3K4|KHSRP|KHSRP	951	+	5.106946	1.3129402	-1.0	-1.0
chr6	161070136	161070331	ENSG00000085511.19|MAP3K4|KHSRP|KHSRP	934	+	4.291711	1.1795161	-1.0	-1.0
chr6	161058804	161058964	ENSG00000085511.19|MAP3K4|KHSRP|KHSRP	913	+	4.1541057	1.0625701	-1.0	-1.0
chr6	161094031	161094206	ENSG00000085511.19|MAP3K4|KHSRP|KHSRP	949	+	5.544682	1.2932432	-1.0	-1.0
chr6	161069791	161070031	ENSG00000085511.19|MAP3K4|KHSRP|KHSRP	921	+	5.048597	1.1029891	-1.0	-1.0
chr6	161056909	161057184	ENSG00000085511.19|MAP3K4|KHSRP|KHSRP	961	+	5.689362	1.4057002	-1.0	-1.0
chr6	161071460	161071565	ENSG00000085511.19|MAP3K4|KHSRP|KHSRP	911	+	6.1778693	1.052079	-1.0	-1.0
chr6	161070456	161070606	ENSG00000085511.19|MAP3K4|KHSRP|KHSRP	927	+	3.9476907	1.1350166	-1.0	-1.0
chr6	161070920	161071070	ENSG00000085511.19|MAP3K4|KHSRP|KHSRP	932	+	4.302673	1.1648258	-1.0	-1.0
chr6	161051429	161051599	ENSG00000085511.19|MAP3K4|KHSRP|KHSRP	946	+	5.348551	1.2662456	-1.0	-1.0
chr6	161051604	161051954	ENSG00000085511.19|MAP3K4|KHSRP|KHSRP	949	+	4.929213	1.2930728	-1.0	-1.0
chr6	161071080	161071355	ENSG00000085511.19|MAP3K4|KHSRP|KHSRP	964	+	5.1383266	1.4378556	-1.0	-1.0
chr6	161050054	161050309	ENSG00000085511.19|MAP3K4|KHSRP|KHSRP	950	+	4.413442	1.3049924	-1.0	-1.0
chr6	163565429	163565529	ENSG00000112531.16|QKI|KHSRP|KHSRP	914	+	6.1403675	1.0644706	-1.0	-1.0
chr6	163564944	163565264	ENSG00000112531.16|QKI|KHSRP|KHSRP	961	+	4.7589135	1.4123715	-1.0	-1.0
chr6	163577983	163578088	ENSG00000112531.16|QKI|KHSRP|KHSRP	905	+	6.043994	1.0206839	-1.0	-1.0
chr6	163566114	163566239	ENSG00000112531.16|QKI|KHSRP|KHSRP	921	+	3.586028	1.1023625	-1.0	-1.0
chr6	163573253	163573383	ENSG00000112531.16|QKI|KHSRP|KHSRP	908	+	3.110496	1.0363169	-1.0	-1.0
chr6	163576508	163576643	ENSG00000112531.16|QKI|KHSRP|KHSRP	908	+	4.140032	1.0358641	-1.0	-1.0
chr6	163564729	163564929	ENSG00000112531.16|QKI|KHSRP|KHSRP	970	+	6.705806	1.5285033	-1.0	-1.0
chr6	163566389	163566739	ENSG00000112531.16|QKI|KHSRP|KHSRP	956	+	4.239229	1.3575857	-1.0	-1.0
chr6	166323216	166323331	ENSG00000198818.9|SFT2D1|KHSRP|KHSRP	911	-	6.1478395	1.0502298	-1.0	-1.0
chr6	166330302	166330562	ENSG00000198818.9|SFT2D1|KHSRP|KHSRP	972	-	5.3029733	1.5518115	-1.0	-1.0
chr6	166330747	166331117	ENSG00000198818.9|SFT2D1|KHSRP|KHSRP	918	-	3.9182901	1.0835551	-1.0	-1.0
chr6	166331692	166331812	ENSG00000198818.9|SFT2D1|KHSRP|KHSRP	916	-	6.159389	1.0769436	-1.0	-1.0
chr6	166324346	166324491	ENSG00000198818.9|SFT2D1|KHSRP|KHSRP	931	-	5.6221857	1.1606727	-1.0	-1.0
chr6	166328007	166328202	ENSG00000198818.9|SFT2D1|KHSRP|KHSRP	947	-	4.53755	1.2745544	-1.0	-1.0
chr6	166933729	166933834	ENSG00000249141.1|AL159163.1|KHSRP|KHSRP	906	-	3.509427	1.026959	-1.0	-1.0
chr6	166933869	166934034	ENSG00000249141.1|AL159163.1|KHSRP|KHSRP	937	-	2.996222	1.2020297	-1.0	-1.0
chr6	166934251	166934446	ENSG00000249141.1|AL159163.1|KHSRP|KHSRP	920	-	2.9261396	1.0996315	-1.0	-1.0
chr6	166933729	166933834	ENSG00000026297.15|RNASET2|KHSRP|KHSRP	906	-	3.509427	1.0251756	-1.0	-1.0
chr6	166934254	166934444	ENSG00000026297.15|RNASET2|KHSRP|KHSRP	924	-	2.9544725	1.1192006	-1.0	-1.0
chr6	166933869	166934034	ENSG00000026297.15|RNASET2|KHSRP|KHSRP	937	-	2.996222	1.2017188	-1.0	-1.0
chr6	166988253	166988358	ENSG00000227598.1|Z94721.1|KHSRP|KHSRP	935	-	6.2875423	1.1855961	-1.0	-1.0
chr6	167040483	167040728	ENSG00000213066.11|FGFR1OP|KHSRP|KHSRP	966	+	5.6558685	1.471895	-1.0	-1.0
chr6	167033981	167034151	ENSG00000213066.11|FGFR1OP|KHSRP|KHSRP	936	+	4.5279875	1.1941402	-1.0	-1.0
chr6	167010963	167011163	ENSG00000213066.11|FGFR1OP|KHSRP|KHSRP	924	+	2.8147821	1.1212661	-1.0	-1.0
chr6	167000148	167000253	ENSG00000213066.11|FGFR1OP|KHSRP|KHSRP	920	+	6.2460747	1.095401	-1.0	-1.0
chr6	167032328	167032573	ENSG00000213066.11|FGFR1OP|KHSRP|KHSRP	917	+	6.190551	1.0825768	-1.0	-1.0
chr6	167021817	167022017	ENSG00000213066.11|FGFR1OP|KHSRP|KHSRP	946	+	3.7946994	1.2715625	-1.0	-1.0
chr6	167015187	167015382	ENSG00000213066.11|FGFR1OP|KHSRP|KHSRP	945	+	2.8634903	1.2600338	-1.0	-1.0
chr6	167024946	167025106	ENSG00000213066.11|FGFR1OP|KHSRP|KHSRP	911	+	6.112197	1.0496601	-1.0	-1.0
chr6	167032330	167032575	ENSG00000272980.4|Z94721.2|KHSRP|KHSRP	918	+	6.2069707	1.0853413	-1.0	-1.0
chr6	167033981	167034151	ENSG00000272980.4|Z94721.2|KHSRP|KHSRP	936	+	4.5279875	1.1946388	-1.0	-1.0
chr6	167040481	167040726	ENSG00000272980.4|Z94721.2|KHSRP|KHSRP	966	+	5.658105	1.472295	-1.0	-1.0
chr6	167015183	167015383	ENSG00000272980.4|Z94721.2|KHSRP|KHSRP	942	+	2.8195794	1.2354575	-1.0	-1.0
chr6	167011488	167011663	ENSG00000272980.4|Z94721.2|KHSRP|KHSRP	949	+	3.3985822	1.2899147	-1.0	-1.0
chr6	167021818	167022013	ENSG00000272980.4|Z94721.2|KHSRP|KHSRP	948	+	3.8158352	1.2821338	-1.0	-1.0
chr6	167010963	167011163	ENSG00000272980.4|Z94721.2|KHSRP|KHSRP	924	+	2.8147821	1.1213005	-1.0	-1.0
chr6	167000148	167000253	ENSG00000272980.4|Z94721.2|KHSRP|KHSRP	920	+	6.2460747	1.0954151	-1.0	-1.0
chr6	167024944	167025069	ENSG00000272980.4|Z94721.2|KHSRP|KHSRP	915	+	6.155874	1.0701729	-1.0	-1.0
chr6	167905131	167905316	ENSG00000130396.20|AFDN|KHSRP|KHSRP	940	+	5.0059185	1.2227117	-1.0	-1.0
chr6	167849027	167849142	ENSG00000130396.20|AFDN|KHSRP|KHSRP	955	+	5.949436	1.3428771	-1.0	-1.0
chr6	167906996	167907096	ENSG00000130396.20|AFDN|KHSRP|KHSRP	901	+	6.053975	1.0059689	-1.0	-1.0
chr6	167912404	167912629	ENSG00000130396.20|AFDN|KHSRP|KHSRP	942	+	2.8910847	1.2389637	-1.0	-1.0
chr6	167965299	167965434	ENSG00000130396.20|AFDN|KHSRP|KHSRP	913	+	3.3749647	1.0591087	-1.0	-1.0
chr6	167935420	167935585	ENSG00000130396.20|AFDN|KHSRP|KHSRP	947	+	6.0676756	1.2788485	-1.0	-1.0
chr6	167915648	167915753	ENSG00000130396.20|AFDN|KHSRP|KHSRP	911	+	6.121786	1.0519545	-1.0	-1.0
chr6	167888552	167888677	ENSG00000130396.20|AFDN|KHSRP|KHSRP	917	+	4.182154	1.0805844	-1.0	-1.0
chr6	167913590	167913785	ENSG00000130396.20|AFDN|KHSRP|KHSRP	949	+	3.2795973	1.2933906	-1.0	-1.0
chr6	167880882	167880982	ENSG00000130396.20|AFDN|KHSRP|KHSRP	902	+	4.1123013	1.0109112	-1.0	-1.0
chr6	167906756	167906856	ENSG00000130396.20|AFDN|KHSRP|KHSRP	900	+	4.0750365	1.001133	-1.0	-1.0
chr6	167902631	167902811	ENSG00000130396.20|AFDN|KHSRP|KHSRP	937	+	4.3115735	1.1984409	-1.0	-1.0
chr6	167962278	167962432	ENSG00000130396.20|AFDN|KHSRP|KHSRP	961	+	5.8777227	1.4081144	-1.0	-1.0
chr6	167873857	167873967	ENSG00000130396.20|AFDN|KHSRP|KHSRP	907	+	6.1178317	1.0318425	-1.0	-1.0
chr6	167939045	167939155	ENSG00000130396.20|AFDN|KHSRP|KHSRP	906	+	4.1088104	1.0275848	-1.0	-1.0
chr6	167913423	167913540	ENSG00000130396.20|AFDN|KHSRP|KHSRP	928	+	2.8991573	1.1444651	-1.0	-1.0
chr6	167907779	167907889	ENSG00000130396.20|AFDN|KHSRP|KHSRP	904	+	4.109844	1.0190512	-1.0	-1.0
chr6	167890441	167890541	ENSG00000130396.20|AFDN|KHSRP|KHSRP	903	+	6.1561446	1.0118546	-1.0	-1.0
chr6	167935790	167935890	ENSG00000130396.20|AFDN|KHSRP|KHSRP	905	+	3.5647929	1.0206987	-1.0	-1.0
chr6	167932960	167933095	ENSG00000130396.20|AFDN|KHSRP|KHSRP	908	+	6.152512	1.0358435	-1.0	-1.0
chr6	167908364	167908549	ENSG00000130396.20|AFDN|KHSRP|KHSRP	953	+	4.0885344	1.3259112	-1.0	-1.0
chr6	167925136	167925281	ENSG00000130396.20|AFDN|KHSRP|KHSRP	949	+	4.6663594	1.2890363	-1.0	-1.0
chr6	167937000	167937150	ENSG00000130396.20|AFDN|KHSRP|KHSRP	914	+	3.0380447	1.0667001	-1.0	-1.0
chr6	167827744	167827844	ENSG00000130396.20|AFDN|KHSRP|KHSRP	914	+	6.1960664	1.0666026	-1.0	-1.0
chr6	167849207	167849357	ENSG00000130396.20|AFDN|KHSRP|KHSRP	933	+	3.9393067	1.1714141	-1.0	-1.0
chr6	167905401	167905596	ENSG00000130396.20|AFDN|KHSRP|KHSRP	941	+	4.116735	1.2285812	-1.0	-1.0
chr6	167902396	167902571	ENSG00000130396.20|AFDN|KHSRP|KHSRP	921	+	3.9859743	1.1048354	-1.0	-1.0
chr6	167906116	167906341	ENSG00000130396.20|AFDN|KHSRP|KHSRP	937	+	3.7231402	1.2024885	-1.0	-1.0
chr6	167907339	167907464	ENSG00000130396.20|AFDN|KHSRP|KHSRP	921	+	4.5046554	1.1030529	-1.0	-1.0
chr6	167889341	167889471	ENSG00000130396.20|AFDN|KHSRP|KHSRP	910	+	6.13604	1.0449518	-1.0	-1.0
chr6	167964237	167964357	ENSG00000130396.20|AFDN|KHSRP|KHSRP	934	+	6.241796	1.1812012	-1.0	-1.0
chr6	167871183	167871293	ENSG00000130396.20|AFDN|KHSRP|KHSRP	918	+	4.192492	1.0874208	-1.0	-1.0
chr6	167911963	167912164	ENSG00000130396.20|AFDN|KHSRP|KHSRP	950	+	2.9358425	1.2999758	-1.0	-1.0
chr6	167913034	167913402	ENSG00000130396.20|AFDN|KHSRP|KHSRP	990	+	4.0123634	1.9797143	-1.0	-1.0
chr6	167905656	167905876	ENSG00000130396.20|AFDN|KHSRP|KHSRP	971	+	4.7702394	1.542065	-1.0	-1.0
chr6	169666798	169667135	ENSG00000184465.15|WDR27|KHSRP|KHSRP	935	-	3.3865435	1.1867937	-1.0	-1.0
chr6	169667160	169667270	ENSG00000184465.15|WDR27|KHSRP|KHSRP	924	-	4.220912	1.1171404	-1.0	-1.0
chr6	169660553	169660662	ENSG00000184465.15|WDR27|KHSRP|KHSRP	931	-	6.2483525	1.1621615	-1.0	-1.0
chr6	169669545	169669705	ENSG00000184465.15|WDR27|KHSRP|KHSRP	907	-	2.456546	1.0292859	-1.0	-1.0
chr6	169665556	169665661	ENSG00000184465.15|WDR27|KHSRP|KHSRP	903	-	2.8568943	1.0134604	-1.0	-1.0
chr6	169667275	169667385	ENSG00000184465.15|WDR27|KHSRP|KHSRP	913	-	3.0242548	1.0598135	-1.0	-1.0
chr6	169666266	169666411	ENSG00000184465.15|WDR27|KHSRP|KHSRP	917	-	3.0543091	1.0791011	-1.0	-1.0
chr6	169543904	169544034	ENSG00000184465.15|WDR27|KHSRP|KHSRP	914	-	6.141928	1.064651	-1.0	-1.0
chr6	169628996	169629121	ENSG00000184465.15|WDR27|KHSRP|KHSRP	906	-	6.0953703	1.0278739	-1.0	-1.0
chr6	169661771	169661971	ENSG00000184465.15|WDR27|KHSRP|KHSRP	944	-	3.9831712	1.252587	-1.0	-1.0
chr6	169716133	169716528	ENSG00000130024.14|PHF10|KHSRP|KHSRP	947	-	4.855073	1.2740713	-1.0	-1.0
chr6	169707057	169707202	ENSG00000130024.14|PHF10|KHSRP|KHSRP	947	-	5.171848	1.2784919	-1.0	-1.0
chr6	169716673	169716773	ENSG00000130024.14|PHF10|KHSRP|KHSRP	905	-	6.0473084	1.0206987	-1.0	-1.0
chr6	169717408	169717513	ENSG00000130024.14|PHF10|KHSRP|KHSRP	921	-	6.227766	1.1009086	-1.0	-1.0
chr6	169707592	169707802	ENSG00000130024.14|PHF10|KHSRP|KHSRP	974	-	3.3718934	1.5853661	-1.0	-1.0
chr6	170544365	170544575	ENSG00000008018.8|PSMB1|KHSRP|KHSRP	962	-	5.0793295	1.4253651	-1.0	-1.0
chr6	170545945	170546102	ENSG00000008018.8|PSMB1|KHSRP|KHSRP	935	-	5.931589	1.1847744	-1.0	-1.0
chr6	170543735	170543865	ENSG00000008018.8|PSMB1|KHSRP|KHSRP	921	-	3.9945242	1.1016116	-1.0	-1.0
chr6	170569784	170570064	ENSG00000112592.13|TBP|KHSRP|KHSRP	926	+	4.216419	1.1296844	-1.0	-1.0
chr7	842145	842280	ENSG00000164828.17|SUN1|KHSRP|KHSRP	916	+	6.161313	1.0748037	-1.0	-1.0
chr7	2638278	2638468	ENSG00000136295.14|TTYH3|KHSRP|KHSRP	944	+	4.0773163	1.2548054	-1.0	-1.0
chr7	2640148	2640248	ENSG00000136295.14|TTYH3|KHSRP|KHSRP	917	+	6.1839743	1.0809696	-1.0	-1.0
chr7	2634958	2635213	ENSG00000136295.14|TTYH3|KHSRP|KHSRP	936	+	5.90888	1.1956441	-1.0	-1.0
chr7	2641243	2641438	ENSG00000136295.14|TTYH3|KHSRP|KHSRP	942	+	5.7135515	1.2402513	-1.0	-1.0
chr7	2640908	2641168	ENSG00000136295.14|TTYH3|KHSRP|KHSRP	912	+	6.130193	1.0562602	-1.0	-1.0
chr7	2639368	2639473	ENSG00000136295.14|TTYH3|KHSRP|KHSRP	911	+	6.1989803	1.0503496	-1.0	-1.0
chr7	2637648	2637998	ENSG00000136295.14|TTYH3|KHSRP|KHSRP	930	+	4.6337147	1.1526864	-1.0	-1.0
chr7	3327899	3328004	ENSG00000146555.18|SDK1|KHSRP|KHSRP	913	+	6.1380777	1.0611169	-1.0	-1.0
chr7	3396599	3396714	ENSG00000146555.18|SDK1|KHSRP|KHSRP	911	+	6.1605434	1.0520245	-1.0	-1.0
chr7	6688492	6688592	ENSG00000164631.18|ZNF12|KHSRP|KHSRP	902	-	6.0406537	1.0106177	-1.0	-1.0
chr7	7219782	7219922	ENSG00000106392.10|C1GALT1|KHSRP|KHSRP	921	+	6.1611958	1.104724	-1.0	-1.0
chr7	7204685	7204930	ENSG00000106392.10|C1GALT1|KHSRP|KHSRP	949	+	5.7783413	1.2890562	-1.0	-1.0
chr7	7234802	7234927	ENSG00000106392.10|C1GALT1|KHSRP|KHSRP	916	+	4.15621	1.0748903	-1.0	-1.0
chr7	7184585	7184745	ENSG00000106392.10|C1GALT1|KHSRP|KHSRP	929	+	4.2189503	1.1488565	-1.0	-1.0
chr7	7179436	7179576	ENSG00000106392.10|C1GALT1|KHSRP|KHSRP	906	+	4.1463947	1.028306	-1.0	-1.0
chr7	7234527	7234687	ENSG00000106392.10|C1GALT1|KHSRP|KHSRP	908	+	4.107724	1.0373079	-1.0	-1.0
chr7	7243783	7243913	ENSG00000106392.10|C1GALT1|KHSRP|KHSRP	911	+	3.8681352	1.0521986	-1.0	-1.0
chr7	11106237	11106622	ENSG00000106443.15|PHF14|KHSRP|KHSRP	955	+	5.237182	1.3437946	-1.0	-1.0
chr7	11110346	11110541	ENSG00000106443.15|PHF14|KHSRP|KHSRP	964	+	6.1750517	1.4379234	-1.0	-1.0
chr7	11060890	11061065	ENSG00000106443.15|PHF14|KHSRP|KHSRP	917	+	3.6852522	1.0798755	-1.0	-1.0
chr7	11102710	11102920	ENSG00000106443.15|PHF14|KHSRP|KHSRP	967	+	6.6486697	1.4827837	-1.0	-1.0
chr7	11103025	11103215	ENSG00000106443.15|PHF14|KHSRP|KHSRP	907	+	6.0854383	1.0327741	-1.0	-1.0
chr7	11059380	11059575	ENSG00000106443.15|PHF14|KHSRP|KHSRP	946	+	3.2989368	1.271532	-1.0	-1.0
chr7	11110741	11110901	ENSG00000106443.15|PHF14|KHSRP|KHSRP	915	+	3.8149946	1.0721164	-1.0	-1.0
chr7	11107597	11107737	ENSG00000106443.15|PHF14|KHSRP|KHSRP	933	+	6.258817	1.1711712	-1.0	-1.0
chr7	11116857	11117017	ENSG00000106443.15|PHF14|KHSRP|KHSRP	956	+	5.914586	1.3528941	-1.0	-1.0
chr7	11117032	11117162	ENSG00000106443.15|PHF14|KHSRP|KHSRP	911	+	6.114652	1.0517541	-1.0	-1.0
chr7	11109671	11109866	ENSG00000106443.15|PHF14|KHSRP|KHSRP	953	+	5.839574	1.3248105	-1.0	-1.0
chr7	11103235	11103345	ENSG00000106443.15|PHF14|KHSRP|KHSRP	927	+	6.2086854	1.1375836	-1.0	-1.0
chr7	11110596	11110721	ENSG00000106443.15|PHF14|KHSRP|KHSRP	945	+	6.337023	1.2623044	-1.0	-1.0
chr7	11107342	11107442	ENSG00000106443.15|PHF14|KHSRP|KHSRP	905	+	6.043994	1.0203385	-1.0	-1.0
chr7	11105132	11105317	ENSG00000106443.15|PHF14|KHSRP|KHSRP	955	+	4.663342	1.3420701	-1.0	-1.0
chr7	11042405	11042580	ENSG00000106443.15|PHF14|KHSRP|KHSRP	936	+	6.2672124	1.1920004	-1.0	-1.0
chr7	11064627	11065122	ENSG00000106443.15|PHF14|KHSRP|KHSRP	965	+	4.5638723	1.4601641	-1.0	-1.0
chr7	11110980	11111385	ENSG00000106443.15|PHF14|KHSRP|KHSRP	955	+	6.3516717	1.347492	-1.0	-1.0
chr7	11070582	11070717	ENSG00000106443.15|PHF14|KHSRP|KHSRP	949	+	4.9436417	1.295463	-1.0	-1.0
chr7	11114207	11114307	ENSG00000106443.15|PHF14|KHSRP|KHSRP	903	+	6.085647	1.0140705	-1.0	-1.0
chr7	11107897	11107997	ENSG00000106443.15|PHF14|KHSRP|KHSRP	913	+	6.138809	1.0605123	-1.0	-1.0
chr7	11084957	11085512	ENSG00000106443.15|PHF14|KHSRP|KHSRP	958	+	6.0311823	1.3735838	-1.0	-1.0
chr7	11110071	11110251	ENSG00000106443.15|PHF14|KHSRP|KHSRP	962	+	6.197225	1.4230937	-1.0	-1.0
chr7	11062133	11062238	ENSG00000106443.15|PHF14|KHSRP|KHSRP	907	+	6.067255	1.0294473	-1.0	-1.0
chr7	11061294	11061484	ENSG00000106443.15|PHF14|KHSRP|KHSRP	945	+	5.0730658	1.261029	-1.0	-1.0
chr7	11077037	11077382	ENSG00000106443.15|PHF14|KHSRP|KHSRP	926	+	4.739732	1.1286732	-1.0	-1.0
chr7	17327182	17327377	ENSG00000106546.12|AHR|KHSRP|KHSRP	953	+	4.3355894	1.3261017	-1.0	-1.0
chr7	17345960	17346060	ENSG00000106546.12|AHR|KHSRP|KHSRP	903	+	6.052295	1.0140705	-1.0	-1.0
chr7	17322617	17323192	ENSG00000106546.12|AHR|KHSRP|KHSRP	933	+	4.9523215	1.176729	-1.0	-1.0
chr7	17344015	17344190	ENSG00000106546.12|AHR|KHSRP|KHSRP	938	+	5.6672854	1.2092435	-1.0	-1.0
chr7	17325152	17325417	ENSG00000106546.12|AHR|KHSRP|KHSRP	934	+	4.9728084	1.1808889	-1.0	-1.0
chr7	17344013	17344193	ENSG00000283321.1|AC019117.3|KHSRP|KHSRP	934	+	5.6065187	1.179618	-1.0	-1.0
chr7	17327182	17327377	ENSG00000283321.1|AC019117.3|KHSRP|KHSRP	953	+	4.3355894	1.3261071	-1.0	-1.0
chr7	17322617	17323192	ENSG00000283321.1|AC019117.3|KHSRP|KHSRP	933	+	4.9523215	1.1766791	-1.0	-1.0
chr7	17345958	17346058	ENSG00000283321.1|AC019117.3|KHSRP|KHSRP	903	+	6.052295	1.0140705	-1.0	-1.0
chr7	17325152	17325417	ENSG00000283321.1|AC019117.3|KHSRP|KHSRP	934	+	4.9728084	1.1810317	-1.0	-1.0
chr7	17801434	17801579	ENSG00000071189.21|SNX13|KHSRP|KHSRP	915	-	6.155796	1.0719817	-1.0	-1.0
chr7	17799924	17800054	ENSG00000071189.21|SNX13|KHSRP|KHSRP	903	-	6.0625515	1.015293	-1.0	-1.0
chr7	17832567	17832762	ENSG00000071189.21|SNX13|KHSRP|KHSRP	947	-	6.380556	1.279007	-1.0	-1.0
chr7	17800649	17800799	ENSG00000071189.21|SNX13|KHSRP|KHSRP	910	-	6.127247	1.0438807	-1.0	-1.0
chr7	21444538	21444638	ENSG00000105866.13|SP4|KHSRP|KHSRP	905	+	6.0489655	1.0206987	-1.0	-1.0
chr7	22343457	22343602	ENSG00000136237.18|RAPGEF5|KHSRP|KHSRP	910	-	4.9324884	1.0479625	-1.0	-1.0
chr7	22139836	22139946	ENSG00000136237.18|RAPGEF5|KHSRP|KHSRP	916	-	4.199593	1.0735435	-1.0	-1.0
chr7	22139951	22140051	ENSG00000136237.18|RAPGEF5|KHSRP|KHSRP	905	-	6.103454	1.021471	-1.0	-1.0
chr7	22351637	22351742	ENSG00000136237.18|RAPGEF5|KHSRP|KHSRP	907	-	6.127375	1.031649	-1.0	-1.0
chr7	22981938	22982063	ENSG00000122591.11|FAM126A|KHSRP|KHSRP	923	-	6.249424	1.1132118	-1.0	-1.0
chr7	22979803	22979983	ENSG00000122591.11|FAM126A|KHSRP|KHSRP	926	-	6.22156	1.1302364	-1.0	-1.0
chr7	22976350	22976505	ENSG00000122591.11|FAM126A|KHSRP|KHSRP	910	-	6.106273	1.044548	-1.0	-1.0
chr7	22981573	22981738	ENSG00000122591.11|FAM126A|KHSRP|KHSRP	910	-	6.1439757	1.045069	-1.0	-1.0
chr7	23192579	23192794	ENSG00000136243.16|NUPL2|KHSRP|KHSRP	987	+	6.76826	1.874181	-1.0	-1.0
chr7	23195322	23195462	ENSG00000136243.16|NUPL2|KHSRP|KHSRP	948	+	6.395869	1.2839819	-1.0	-1.0
chr7	23357371	23357491	ENSG00000136231.13|IGF2BP3|KHSRP|KHSRP	905	-	6.0473084	1.0206987	-1.0	-1.0
chr7	23371335	23371440	ENSG00000136231.13|IGF2BP3|KHSRP|KHSRP	907	-	6.072178	1.0310869	-1.0	-1.0
chr7	23319008	23319108	ENSG00000136231.13|IGF2BP3|KHSRP|KHSRP	905	-	6.0456524	1.0206987	-1.0	-1.0
chr7	23468121	23468226	ENSG00000136231.13|IGF2BP3|KHSRP|KHSRP	903	-	4.05163	1.013211	-1.0	-1.0
chr7	23346161	23346286	ENSG00000136231.13|IGF2BP3|KHSRP|KHSRP	936	-	3.9037051	1.1956203	-1.0	-1.0
chr7	26193373	26193574	ENSG00000122566.20|HNRNPA2B1|KHSRP|KHSRP	979	-	3.9655874	1.6753775	-1.0	-1.0
chr7	26191541	26192436	ENSG00000122566.20|HNRNPA2B1|KHSRP|KHSRP	981	-	2.477914	1.727739	-1.0	-1.0
chr7	26195711	26195901	ENSG00000122566.20|HNRNPA2B1|KHSRP|KHSRP	961	-	4.183483	1.4096555	-1.0	-1.0
chr7	26191251	26191356	ENSG00000122566.20|HNRNPA2B1|KHSRP|KHSRP	911	-	2.5074928	1.0527425	-1.0	-1.0
chr7	26190506	26191051	ENSG00000122566.20|HNRNPA2B1|KHSRP|KHSRP	987	-	3.096171	1.8724809	-1.0	-1.0
chr7	26197486	26197616	ENSG00000122566.20|HNRNPA2B1|KHSRP|KHSRP	925	-	3.9482806	1.1271038	-1.0	-1.0
chr7	26196668	26196806	ENSG00000122566.20|HNRNPA2B1|KHSRP|KHSRP	948	-	4.1489663	1.2844095	-1.0	-1.0
chr7	26198106	26198781	ENSG00000122566.20|HNRNPA2B1|KHSRP|KHSRP	970	-	2.9195511	1.5222499	-1.0	-1.0
chr7	26197791	26198031	ENSG00000122566.20|HNRNPA2B1|KHSRP|KHSRP	943	-	3.0030146	1.2443664	-1.0	-1.0
chr7	26198801	26199746	ENSG00000122566.20|HNRNPA2B1|KHSRP|KHSRP	995	-	3.437959	2.2811365	-1.0	-1.0
chr7	26189926	26190036	ENSG00000122566.20|HNRNPA2B1|KHSRP|KHSRP	943	-	3.1947775	1.2472744	-1.0	-1.0
chr7	26190141	26190296	ENSG00000122566.20|HNRNPA2B1|KHSRP|KHSRP	931	-	3.197873	1.159379	-1.0	-1.0
chr7	26200336	26200591	ENSG00000122566.20|HNRNPA2B1|KHSRP|KHSRP	914	-	2.4040504	1.0672679	-1.0	-1.0
chr7	26195909	26196374	ENSG00000122566.20|HNRNPA2B1|KHSRP|KHSRP	958	-	4.59562	1.3788952	-1.0	-1.0
chr7	26190311	26190411	ENSG00000122566.20|HNRNPA2B1|KHSRP|KHSRP	901	-	2.4540353	1.0032862	-1.0	-1.0
chr7	26195374	26195624	ENSG00000122566.20|HNRNPA2B1|KHSRP|KHSRP	957	-	3.322164	1.3640373	-1.0	-1.0
chr7	26206145	26206245	ENSG00000122565.18|CBX3|KHSRP|KHSRP	901	+	4.0306234	1.0059689	-1.0	-1.0
chr7	30367589	30367692	ENSG00000180233.10|ZNRF2|KHSRP|KHSRP	939	+	6.310568	1.215491	-1.0	-1.0
chr7	30367364	30367464	ENSG00000180233.10|ZNRF2|KHSRP|KHSRP	900	+	6.0839705	1.0005065	-1.0	-1.0
chr7	30367365	30367465	ENSG00000281593.1|AC006978.2|KHSRP|KHSRP	900	+	6.0839705	1.0005279	-1.0	-1.0
chr7	30367590	30367785	ENSG00000281593.1|AC006978.2|KHSRP|KHSRP	963	+	6.5323515	1.4265817	-1.0	-1.0
chr7	30385940	30386040	ENSG00000281593.1|AC006978.2|KHSRP|KHSRP	905	+	6.0873027	1.0206987	-1.0	-1.0
chr7	30371240	30371460	ENSG00000281593.1|AC006978.2|KHSRP|KHSRP	951	+	6.394361	1.3077093	-1.0	-1.0
chr7	32544151	32544251	ENSG00000105778.18|AVL9|KHSRP|KHSRP	904	+	6.0506263	1.0190325	-1.0	-1.0
chr7	32570154	32570329	ENSG00000105778.18|AVL9|KHSRP|KHSRP	921	+	6.188005	1.1048119	-1.0	-1.0
chr7	32879982	32880087	ENSG00000170852.10|KBTBD2|KHSRP|KHSRP	909	-	6.0929847	1.041475	-1.0	-1.0
chr7	34679606	34679806	ENSG00000197085.11|NPSR1-AS1|KHSRP|KHSRP	970	-	4.5449724	1.5205204	-1.0	-1.0
chr7	34650096	34650211	ENSG00000197085.11|NPSR1-AS1|KHSRP|KHSRP	913	-	6.1322536	1.0588037	-1.0	-1.0
chr7	34680071	34680171	ENSG00000197085.11|NPSR1-AS1|KHSRP|KHSRP	905	-	6.0489655	1.0206987	-1.0	-1.0
chr7	34679231	34679441	ENSG00000197085.11|NPSR1-AS1|KHSRP|KHSRP	918	-	5.407496	1.0877372	-1.0	-1.0
chr7	35901704	35901804	ENSG00000122545.18|SEPT7|KHSRP|KHSRP	905	+	6.0473084	1.0206987	-1.0	-1.0
chr7	36441695	36441800	ENSG00000011426.10|ANLN|KHSRP|KHSRP	905	+	6.0770597	1.0233736	-1.0	-1.0
chr7	39997769	39997939	ENSG00000065883.14|CDK13|KHSRP|KHSRP	930	+	6.2430196	1.1529135	-1.0	-1.0
chr7	43639278	43639468	ENSG00000106603.18|COA1|KHSRP|KHSRP	970	-	6.730785	1.5259885	-1.0	-1.0
chr7	44538412	44538542	ENSG00000015520.14|NPC1L1|KHSRP|KHSRP	919	-	6.202034	1.0941057	-1.0	-1.0
chr7	44835299	44835424	ENSG00000105968.18|H2AFV|KHSRP|KHSRP	911	-	4.790603	1.0520859	-1.0	-1.0
chr7	45890942	45891197	ENSG00000146678.9|IGFBP1|KHSRP|KHSRP	926	+	2.0928147	1.1284995	-1.0	-1.0
chr7	47477916	47478021	ENSG00000136205.16|TNS3|KHSRP|KHSRP	901	-	4.0750365	1.0024034	-1.0	-1.0
chr7	47475521	47475736	ENSG00000136205.16|TNS3|KHSRP|KHSRP	944	-	5.1615477	1.2509459	-1.0	-1.0
chr7	47476196	47476326	ENSG00000136205.16|TNS3|KHSRP|KHSRP	907	-	6.0751476	1.0295392	-1.0	-1.0
chr7	47475216	47475396	ENSG00000136205.16|TNS3|KHSRP|KHSRP	926	-	3.824256	1.1306645	-1.0	-1.0
chr7	47476626	47476751	ENSG00000136205.16|TNS3|KHSRP|KHSRP	907	-	4.104416	1.030861	-1.0	-1.0
chr7	47473736	47473846	ENSG00000136205.16|TNS3|KHSRP|KHSRP	929	-	6.2340355	1.1512213	-1.0	-1.0
chr7	47353871	47354046	ENSG00000136205.16|TNS3|KHSRP|KHSRP	942	-	5.7853656	1.2377845	-1.0	-1.0
chr7	47476046	47476146	ENSG00000136205.16|TNS3|KHSRP|KHSRP	909	-	4.103977	1.041475	-1.0	-1.0
chr7	47362951	47363111	ENSG00000136205.16|TNS3|KHSRP|KHSRP	911	-	6.152884	1.0514935	-1.0	-1.0
chr7	47478271	47478641	ENSG00000136205.16|TNS3|KHSRP|KHSRP	959	-	4.9269447	1.3833305	-1.0	-1.0
chr7	47479366	47479491	ENSG00000136205.16|TNS3|KHSRP|KHSRP	904	-	3.125309	1.0185928	-1.0	-1.0
chr7	47474036	47475206	ENSG00000136205.16|TNS3|KHSRP|KHSRP	974	-	5.731444	1.59148	-1.0	-1.0
chr7	47478051	47478266	ENSG00000136205.16|TNS3|KHSRP|KHSRP	959	-	6.529055	1.3844528	-1.0	-1.0
chr7	64525113	64525313	ENSG00000173041.11|ZNF680|KHSRP|KHSRP	952	-	6.46556	1.3186818	-1.0	-1.0
chr7	64829718	64829913	ENSG00000197008.9|ZNF138|KHSRP|KHSRP	917	+	6.155092	1.0810919	-1.0	-1.0
chr7	64993076	64993176	ENSG00000152926.14|ZNF117|KHSRP|KHSRP	909	-	4.1028028	1.041475	-1.0	-1.0
chr7	64990571	64990696	ENSG00000152926.14|ZNF117|KHSRP|KHSRP	916	-	4.293605	1.0740958	-1.0	-1.0
chr7	64971920	64972055	ENSG00000152926.14|ZNF117|KHSRP|KHSRP	952	-	6.5175467	1.3195482	-1.0	-1.0
chr7	64972845	64973030	ENSG00000152926.14|ZNF117|KHSRP|KHSRP	935	-	5.4482574	1.1903034	-1.0	-1.0
chr7	64972365	64972480	ENSG00000152926.14|ZNF117|KHSRP|KHSRP	908	-	4.170803	1.0384532	-1.0	-1.0
chr7	64993078	64993178	ENSG00000213462.4|ERV3-1|KHSRP|KHSRP	909	-	4.1028028	1.041475	-1.0	-1.0
chr7	65053220	65053380	ENSG00000234585.6|CCT6P3|KHSRP|KHSRP	913	+	6.1570883	1.0610937	-1.0	-1.0
chr7	65726939	65727044	ENSG00000272693.3|AC073107.1|KHSRP|KHSRP	905	-	6.0489655	1.0206913	-1.0	-1.0
chr7	72889035	72889210	ENSG00000196313.11|POM121|KHSRP|KHSRP	928	+	4.407828	1.1399251	-1.0	-1.0
chr7	76093506	76093616	ENSG00000227038.3|GTF2IP7|KHSRP|KHSRP	910	-	3.4882734	1.0437464	-1.0	-1.0
chr7	76099286	76099439	ENSG00000227038.3|GTF2IP7|KHSRP|KHSRP	916	-	2.85284	1.073483	-1.0	-1.0
chr7	77409995	77410095	ENSG00000186088.15|GSAP|KHSRP|KHSRP	905	-	6.0473084	1.0206987	-1.0	-1.0
chr7	77329392	77329547	ENSG00000186088.15|GSAP|KHSRP|KHSRP	905	-	4.0680666	1.0227699	-1.0	-1.0
chr7	77381070	77381215	ENSG00000186088.15|GSAP|KHSRP|KHSRP	934	-	4.8830094	1.1802659	-1.0	-1.0
chr7	77608251	77608431	ENSG00000127947.15|PTPN12|KHSRP|KHSRP	923	+	4.744991	1.1121318	-1.0	-1.0
chr7	77600808	77600928	ENSG00000127947.15|PTPN12|KHSRP|KHSRP	908	+	4.0937123	1.0358008	-1.0	-1.0
chr7	77639403	77639583	ENSG00000127947.15|PTPN12|KHSRP|KHSRP	938	+	3.949838	1.2076803	-1.0	-1.0
chr7	77606927	77607097	ENSG00000127947.15|PTPN12|KHSRP|KHSRP	946	+	4.8550763	1.266897	-1.0	-1.0
chr7	77737521	77737731	ENSG00000187257.15|RSBN1L|KHSRP|KHSRP	973	+	6.7674313	1.569208	-1.0	-1.0
chr7	77762828	77762953	ENSG00000187257.15|RSBN1L|KHSRP|KHSRP	926	+	5.1825953	1.1308342	-1.0	-1.0
chr7	79448829	79448994	ENSG00000187391.19|MAGI2|KHSRP|KHSRP	907	-	6.076152	1.0321922	-1.0	-1.0
chr7	87191087	87191267	ENSG00000135164.18|DMTF1|KHSRP|KHSRP	934	+	5.54201	1.1823143	-1.0	-1.0
chr7	87155454	87155554	ENSG00000135164.18|DMTF1|KHSRP|KHSRP	913	+	4.1670284	1.0624341	-1.0	-1.0
chr7	87179379	87179499	ENSG00000135164.18|DMTF1|KHSRP|KHSRP	919	+	5.22706	1.0912672	-1.0	-1.0
chr7	87156564	87156664	ENSG00000135164.18|DMTF1|KHSRP|KHSRP	901	+	2.7138245	1.0041361	-1.0	-1.0
chr7	87417117	87417311	ENSG00000005471.15|ABCB4|KHSRP|KHSRP	924	-	6.197301	1.11784	-1.0	-1.0
chr7	92060684	92060854	ENSG00000127914.16|AKAP9|KHSRP|KHSRP	945	+	4.775379	1.2633928	-1.0	-1.0
chr7	92234297	92234402	ENSG00000001631.15|KRIT1|KHSRP|KHSRP	916	-	6.159979	1.0777078	-1.0	-1.0
chr7	92449947	92450047	ENSG00000157259.6|GATAD1|KHSRP|KHSRP	905	+	6.103454	1.0218229	-1.0	-1.0
chr7	92578024	92578179	ENSG00000234545.7|FAM133B|KHSRP|KHSRP	918	-	4.6415977	1.0840368	-1.0	-1.0
chr7	92618972	92619077	ENSG00000105810.9|CDK6|KHSRP|KHSRP	901	-	4.0306234	1.0061417	-1.0	-1.0
chr7	92825086	92825211	ENSG00000105810.9|CDK6|KHSRP|KHSRP	929	-	6.2599835	1.1494607	-1.0	-1.0
chr7	92614110	92614305	ENSG00000105810.9|CDK6|KHSRP|KHSRP	937	-	3.5885568	1.2008252	-1.0	-1.0
chr7	92626321	92626451	ENSG00000105810.9|CDK6|KHSRP|KHSRP	910	-	6.1495132	1.0446116	-1.0	-1.0
chr7	92652016	92652171	ENSG00000105810.9|CDK6|KHSRP|KHSRP	913	-	6.1657243	1.0602559	-1.0	-1.0
chr7	92614620	92614730	ENSG00000105810.9|CDK6|KHSRP|KHSRP	905	-	3.0455825	1.0209466	-1.0	-1.0
chr7	92826416	92826531	ENSG00000105810.9|CDK6|KHSRP|KHSRP	923	-	6.246414	1.1157646	-1.0	-1.0
chr7	92709120	92709225	ENSG00000105810.9|CDK6|KHSRP|KHSRP	913	-	6.148141	1.0584263	-1.0	-1.0
chr7	92824821	92824991	ENSG00000105810.9|CDK6|KHSRP|KHSRP	907	-	3.9401577	1.029836	-1.0	-1.0
chr7	92614920	92615025	ENSG00000105810.9|CDK6|KHSRP|KHSRP	923	-	6.2336507	1.1109414	-1.0	-1.0
chr7	92725265	92725425	ENSG00000105810.9|CDK6|KHSRP|KHSRP	911	-	4.334256	1.0508041	-1.0	-1.0
chr7	94555781	94555946	ENSG00000127995.16|CASD1|KHSRP|KHSRP	920	+	3.4272358	1.0978638	-1.0	-1.0
chr7	94556371	94556476	ENSG00000127995.16|CASD1|KHSRP|KHSRP	924	+	4.2716045	1.1219304	-1.0	-1.0
chr7	94531850	94531985	ENSG00000127995.16|CASD1|KHSRP|KHSRP	935	+	4.246923	1.1873101	-1.0	-1.0
chr7	94542131	94542276	ENSG00000127995.16|CASD1|KHSRP|KHSRP	926	+	5.197159	1.1284076	-1.0	-1.0
chr7	94545195	94545530	ENSG00000127995.16|CASD1|KHSRP|KHSRP	947	+	4.4365287	1.275205	-1.0	-1.0
chr7	94544885	94545055	ENSG00000127995.16|CASD1|KHSRP|KHSRP	920	+	5.7497683	1.0996106	-1.0	-1.0
chr7	94544271	94544371	ENSG00000127995.16|CASD1|KHSRP|KHSRP	903	+	4.1123013	1.0110357	-1.0	-1.0
chr7	94639593	94639783	ENSG00000127990.15|SGCE|KHSRP|KHSRP	951	-	6.420383	1.3126862	-1.0	-1.0
chr7	94659026	94659286	ENSG00000242265.5|PEG10|KHSRP|KHSRP	959	+	4.095696	1.3851125	-1.0	-1.0
chr7	94661097	94661582	ENSG00000242265.5|PEG10|KHSRP|KHSRP	980	+	3.814762	1.7059854	-1.0	-1.0
chr7	94661692	94661802	ENSG00000242265.5|PEG10|KHSRP|KHSRP	907	+	4.1084146	1.0295267	-1.0	-1.0
chr7	94657496	94657616	ENSG00000242265.5|PEG10|KHSRP|KHSRP	905	+	2.8242292	1.0216916	-1.0	-1.0
chr7	94660156	94660361	ENSG00000242265.5|PEG10|KHSRP|KHSRP	936	+	5.679851	1.1939839	-1.0	-1.0
chr7	94660861	94661037	ENSG00000242265.5|PEG10|KHSRP|KHSRP	989	+	4.248356	1.9441329	-1.0	-1.0
chr7	94669103	94669348	ENSG00000242265.5|PEG10|KHSRP|KHSRP	979	+	2.1686838	1.6752169	-1.0	-1.0
chr7	94662672	94663207	ENSG00000242265.5|PEG10|KHSRP|KHSRP	986	+	4.530332	1.8520529	-1.0	-1.0
chr7	94657676	94657896	ENSG00000242265.5|PEG10|KHSRP|KHSRP	928	+	2.94292	1.1412469	-1.0	-1.0
chr7	95268922	95269082	ENSG00000158528.11|PPP1R9A|KHSRP|KHSRP	945	+	5.924532	1.2570542	-1.0	-1.0
chr7	94923088	94923268	ENSG00000158528.11|PPP1R9A|KHSRP|KHSRP	951	+	5.1749535	1.3137672	-1.0	-1.0
chr7	94946838	94946938	ENSG00000158528.11|PPP1R9A|KHSRP|KHSRP	903	+	6.052295	1.0140705	-1.0	-1.0
chr7	94922483	94922628	ENSG00000158528.11|PPP1R9A|KHSRP|KHSRP	910	+	6.159047	1.0465231	-1.0	-1.0
chr7	94911518	94911633	ENSG00000158528.11|PPP1R9A|KHSRP|KHSRP	910	+	2.912386	1.0443013	-1.0	-1.0
chr7	96277062	96277195	ENSG00000004864.13|SLC25A13|KHSRP|KHSRP	913	-	6.1335964	1.0613844	-1.0	-1.0
chr7	96689321	96689441	ENSG00000127922.9|SEM1|KHSRP|KHSRP	910	-	6.1027827	1.0460742	-1.0	-1.0
chr7	97969627	97969769	ENSG00000243554.1|AC004967.1|KHSRP|KHSRP	934	-	3.6548724	1.1833041	-1.0	-1.0
chr7	97969875	97969995	ENSG00000243554.1|AC004967.1|KHSRP|KHSRP	909	-	5.106996	1.0425973	-1.0	-1.0
chr7	97969875	97969995	ENSG00000284707.1|AC079781.5|KHSRP|KHSRP	909	-	5.106996	1.0427389	-1.0	-1.0
chr7	97969630	97969790	ENSG00000284707.1|AC079781.5|KHSRP|KHSRP	941	-	3.9196796	1.2278022	-1.0	-1.0
chr7	98256663	98256838	ENSG00000164713.9|BRI3|KHSRP|KHSRP	912	+	6.1764765	1.0541263	-1.0	-1.0
chr7	99576229	99576369	ENSG00000197343.10|ZNF655|KHSRP|KHSRP	918	+	4.050847	1.0876838	-1.0	-1.0
chr7	99570968	99571088	ENSG00000197343.10|ZNF655|KHSRP|KHSRP	915	+	4.1664414	1.0690948	-1.0	-1.0
chr7	99576230	99576370	ENSG00000272647.3|AC005020.2|KHSRP|KHSRP	918	+	4.041808	1.0842395	-1.0	-1.0
chr7	99570970	99571090	ENSG00000272647.3|AC005020.2|KHSRP|KHSRP	917	+	4.1874704	1.0796881	-1.0	-1.0
chr7	101817774	101817874	ENSG00000257923.9|CUX1|KHSRP|KHSRP	900	+	4.0293903	1.0006452	-1.0	-1.0
chr7	101817353	101817548	ENSG00000257923.9|CUX1|KHSRP|KHSRP	959	+	4.5217075	1.3848499	-1.0	-1.0
chr7	103948055	103948190	ENSG00000189056.13|RELN|KHSRP|KHSRP	909	-	4.1011815	1.0397696	-1.0	-1.0
chr7	103973265	103973395	ENSG00000189056.13|RELN|KHSRP|KHSRP	908	-	4.0974474	1.0381178	-1.0	-1.0
chr7	103965925	103966045	ENSG00000189056.13|RELN|KHSRP|KHSRP	919	-	6.2418175	1.093557	-1.0	-1.0
chr7	103633211	103633326	ENSG00000189056.13|RELN|KHSRP|KHSRP	912	-	6.1341944	1.0577035	-1.0	-1.0
chr7	103776164	103776264	ENSG00000189056.13|RELN|KHSRP|KHSRP	902	-	6.0406537	1.0106177	-1.0	-1.0
chr7	103472303	103472468	ENSG00000189056.13|RELN|KHSRP|KHSRP	930	-	2.645593	1.1556935	-1.0	-1.0
chr7	103965780	103965880	ENSG00000189056.13|RELN|KHSRP|KHSRP	951	-	6.355742	1.3131808	-1.0	-1.0
chr7	103984315	103984440	ENSG00000189056.13|RELN|KHSRP|KHSRP	908	-	6.1543727	1.0355102	-1.0	-1.0
chr7	103966055	103966200	ENSG00000189056.13|RELN|KHSRP|KHSRP	920	-	6.2787795	1.0993892	-1.0	-1.0
chr7	103916842	103917042	ENSG00000189056.13|RELN|KHSRP|KHSRP	928	-	6.2454047	1.142822	-1.0	-1.0
chr7	103951200	103951340	ENSG00000189056.13|RELN|KHSRP|KHSRP	931	-	6.2167997	1.1639098	-1.0	-1.0
chr7	103988250	103988360	ENSG00000189056.13|RELN|KHSRP|KHSRP	907	-	6.1319685	1.0296148	-1.0	-1.0
chr7	103988430	103988955	ENSG00000189056.13|RELN|KHSRP|KHSRP	957	-	4.6870356	1.3631153	-1.0	-1.0
chr7	103966215	103966405	ENSG00000189056.13|RELN|KHSRP|KHSRP	922	-	3.9477031	1.1092128	-1.0	-1.0
chr7	103472128	103472298	ENSG00000189056.13|RELN|KHSRP|KHSRP	929	-	2.7281456	1.1481761	-1.0	-1.0
chr7	103557374	103557534	ENSG00000189056.13|RELN|KHSRP|KHSRP	922	-	4.6598477	1.105919	-1.0	-1.0
chr7	103950290	103950420	ENSG00000189056.13|RELN|KHSRP|KHSRP	958	-	6.2630424	1.3755751	-1.0	-1.0
chr7	103948190	103948365	ENSG00000189056.13|RELN|KHSRP|KHSRP	930	-	5.049869	1.1554458	-1.0	-1.0
chr7	104982098	104982293	ENSG00000228393.3|LINC01004|KHSRP|KHSRP	920	-	6.2024593	1.0966959	-1.0	-1.0
chr7	105012611	105012716	ENSG00000228393.3|LINC01004|KHSRP|KHSRP	916	-	4.17004	1.0733404	-1.0	-1.0
chr7	105018410	105018535	ENSG00000005483.20|KMT2E|KHSRP|KHSRP	906	+	6.05592	1.024667	-1.0	-1.0
chr7	105066031	105066331	ENSG00000005483.20|KMT2E|KHSRP|KHSRP	913	+	4.951028	1.0581735	-1.0	-1.0
chr7	105025585	105025785	ENSG00000005483.20|KMT2E|KHSRP|KHSRP	913	+	4.0487547	1.0623374	-1.0	-1.0
chr7	105912638	105912753	ENSG00000128536.15|CDHR3|KHSRP|KHSRP	912	+	6.1267486	1.0548611	-1.0	-1.0
chr7	107412175	107412350	ENSG00000164597.13|COG5|KHSRP|KHSRP	924	-	6.251608	1.1196071	-1.0	-1.0
chr7	111368195	111368335	ENSG00000184903.9|IMMP2L|KHSRP|KHSRP	933	-	6.2400713	1.1751322	-1.0	-1.0
chr7	111352030	111352160	ENSG00000184903.9|IMMP2L|KHSRP|KHSRP	930	-	6.2268705	1.1557869	-1.0	-1.0
chr7	111366495	111366660	ENSG00000184903.9|IMMP2L|KHSRP|KHSRP	919	-	6.1936374	1.0925909	-1.0	-1.0
chr7	111459315	111459505	ENSG00000184903.9|IMMP2L|KHSRP|KHSRP	928	-	4.806158	1.1413959	-1.0	-1.0
chr7	111451965	111452170	ENSG00000184903.9|IMMP2L|KHSRP|KHSRP	960	-	4.580099	1.392569	-1.0	-1.0
chr7	111368505	111368655	ENSG00000184903.9|IMMP2L|KHSRP|KHSRP	928	-	4.5498395	1.1450075	-1.0	-1.0
chr7	111486818	111486978	ENSG00000184903.9|IMMP2L|KHSRP|KHSRP	910	-	6.1064887	1.0452218	-1.0	-1.0
chr7	111307915	111308030	ENSG00000184903.9|IMMP2L|KHSRP|KHSRP	909	-	6.176647	1.0416688	-1.0	-1.0
chr7	111379075	111379210	ENSG00000184903.9|IMMP2L|KHSRP|KHSRP	937	-	6.266119	1.1985625	-1.0	-1.0
chr7	111360135	111360275	ENSG00000184903.9|IMMP2L|KHSRP|KHSRP	905	-	6.0542707	1.023704	-1.0	-1.0
chr7	111391230	111391370	ENSG00000184903.9|IMMP2L|KHSRP|KHSRP	909	-	4.4348183	1.0402749	-1.0	-1.0
chr7	111259540	111259640	ENSG00000184903.9|IMMP2L|KHSRP|KHSRP	906	-	4.1300273	1.0254458	-1.0	-1.0
chr7	111353830	111353930	ENSG00000184903.9|IMMP2L|KHSRP|KHSRP	905	-	6.0473084	1.0206987	-1.0	-1.0
chr7	111368995	111369160	ENSG00000184903.9|IMMP2L|KHSRP|KHSRP	915	-	6.1645637	1.0687348	-1.0	-1.0
chr7	111367670	111367780	ENSG00000184903.9|IMMP2L|KHSRP|KHSRP	907	-	6.0842357	1.0310193	-1.0	-1.0
chr7	111256160	111256395	ENSG00000184903.9|IMMP2L|KHSRP|KHSRP	960	-	6.5151424	1.3973498	-1.0	-1.0
chr7	111340675	111340850	ENSG00000184903.9|IMMP2L|KHSRP|KHSRP	962	-	6.4104443	1.4183571	-1.0	-1.0
chr7	111360395	111360505	ENSG00000184903.9|IMMP2L|KHSRP|KHSRP	906	-	4.089461	1.0289867	-1.0	-1.0
chr7	111416730	111416940	ENSG00000184903.9|IMMP2L|KHSRP|KHSRP	942	-	6.3303957	1.2355419	-1.0	-1.0
chr7	111378775	111379065	ENSG00000184903.9|IMMP2L|KHSRP|KHSRP	916	-	5.1096277	1.0763832	-1.0	-1.0
chr7	111353625	111353815	ENSG00000184903.9|IMMP2L|KHSRP|KHSRP	946	-	6.35189	1.2666825	-1.0	-1.0
chr7	111416450	111416550	ENSG00000184903.9|IMMP2L|KHSRP|KHSRP	914	-	6.143472	1.0646424	-1.0	-1.0
chr7	111416120	111416220	ENSG00000184903.9|IMMP2L|KHSRP|KHSRP	905	-	6.0489655	1.0206987	-1.0	-1.0
chr7	111408370	111408520	ENSG00000184903.9|IMMP2L|KHSRP|KHSRP	948	-	6.4367576	1.2833391	-1.0	-1.0
chr7	112465398	112465498	ENSG00000006652.13|IFRD1|KHSRP|KHSRP	904	+	6.042329	1.0178238	-1.0	-1.0
chr7	112467566	112467856	ENSG00000006652.13|IFRD1|KHSRP|KHSRP	917	+	6.017321	1.0796552	-1.0	-1.0
chr7	116867135	116867245	ENSG00000198898.13|CAPZA2|KHSRP|KHSRP	909	+	6.151296	1.041475	-1.0	-1.0
chr7	118191572	118191677	ENSG00000128534.7|LSM8|KHSRP|KHSRP	913	+	6.1465793	1.0621115	-1.0	-1.0
chr7	123684364	123684479	ENSG00000106299.7|WASL|KHSRP|KHSRP	913	-	4.3277817	1.0608236	-1.0	-1.0
chr7	127370372	127370507	ENSG00000048405.9|ZNF800|KHSRP|KHSRP	916	-	6.17089	1.0765048	-1.0	-1.0
chr7	128588489	128588594	ENSG00000280828.1|AC090114.3|KHSRP|KHSRP	910	+	4.121378	1.0477054	-1.0	-1.0
chr7	128588489	128588594	ENSG00000242588.5|AC108010.1|KHSRP|KHSRP	910	+	4.121378	1.0480317	-1.0	-1.0
chr7	130094931	130095056	ENSG00000128607.13|KLHDC10|KHSRP|KHSRP	942	+	5.6414957	1.2362869	-1.0	-1.0
chr7	130944396	130944551	ENSG00000231721.6|LINC-PINT|KHSRP|KHSRP	924	-	3.887516	1.1165907	-1.0	-1.0
chr7	131341447	131341562	ENSG00000128585.17|MKLN1|KHSRP|KHSRP	904	+	6.042329	1.0176216	-1.0	-1.0
chr7	131376928	131377108	ENSG00000128585.17|MKLN1|KHSRP|KHSRP	951	+	5.695114	1.30701	-1.0	-1.0
chr7	131335797	131335932	ENSG00000128585.17|MKLN1|KHSRP|KHSRP	908	+	6.1107717	1.0375162	-1.0	-1.0
chr7	131437997	131438117	ENSG00000128585.17|MKLN1|KHSRP|KHSRP	929	+	6.2536197	1.1474217	-1.0	-1.0
chr7	131496421	131496596	ENSG00000128585.17|MKLN1|KHSRP|KHSRP	932	+	5.019691	1.164632	-1.0	-1.0
chr7	131477877	131478047	ENSG00000128585.17|MKLN1|KHSRP|KHSRP	927	+	5.581731	1.1393733	-1.0	-1.0
chr7	131478322	131478470	ENSG00000128585.17|MKLN1|KHSRP|KHSRP	934	+	3.4606946	1.1804942	-1.0	-1.0
chr7	131336497	131336667	ENSG00000128585.17|MKLN1|KHSRP|KHSRP	957	+	6.4915404	1.3642275	-1.0	-1.0
chr7	134989400	134989645	ENSG00000146856.14|AGBL3|KHSRP|KHSRP	944	+	4.5806875	1.2555856	-1.0	-1.0
chr7	134987461	134987874	ENSG00000146856.14|AGBL3|KHSRP|KHSRP	972	+	5.142891	1.5533663	-1.0	-1.0
chr7	135409631	135409756	ENSG00000080802.18|CNOT4|KHSRP|KHSRP	912	-	5.12994	1.0542842	-1.0	-1.0
chr7	135388020	135388215	ENSG00000080802.18|CNOT4|KHSRP|KHSRP	959	-	6.4801865	1.3875095	-1.0	-1.0
chr7	135408116	135408246	ENSG00000080802.18|CNOT4|KHSRP|KHSRP	931	-	6.2531476	1.1638011	-1.0	-1.0
chr7	135408536	135408731	ENSG00000080802.18|CNOT4|KHSRP|KHSRP	947	-	4.2124944	1.2753506	-1.0	-1.0
chr7	135403296	135403396	ENSG00000080802.18|CNOT4|KHSRP|KHSRP	903	-	6.052295	1.0140705	-1.0	-1.0
chr7	135489723	135489823	ENSG00000080802.18|CNOT4|KHSRP|KHSRP	904	-	6.0506263	1.0184484	-1.0	-1.0
chr7	137998880	137998985	ENSG00000182158.14|CREB3L2|KHSRP|KHSRP	911	-	6.115467	1.051029	-1.0	-1.0
chr7	138001360	138001555	ENSG00000182158.14|CREB3L2|KHSRP|KHSRP	911	-	3.6488683	1.0505376	-1.0	-1.0
chr7	138518384	138518569	ENSG00000122779.17|TRIM24|KHSRP|KHSRP	909	+	3.1697874	1.0403919	-1.0	-1.0
chr7	138465317	138465457	ENSG00000122779.17|TRIM24|KHSRP|KHSRP	918	+	3.5219617	1.088577	-1.0	-1.0
chr7	138581771	138582006	ENSG00000122779.17|TRIM24|KHSRP|KHSRP	966	+	6.533458	1.4682336	-1.0	-1.0
chr7	138525357	138525542	ENSG00000122779.17|TRIM24|KHSRP|KHSRP	970	+	3.6391983	1.5227896	-1.0	-1.0
chr7	138508703	138508813	ENSG00000122779.17|TRIM24|KHSRP|KHSRP	913	+	6.1517997	1.0592388	-1.0	-1.0
chr7	138518634	138518734	ENSG00000122779.17|TRIM24|KHSRP|KHSRP	913	+	2.499822	1.0584263	-1.0	-1.0
chr7	138539048	138539163	ENSG00000122779.17|TRIM24|KHSRP|KHSRP	925	+	6.1992035	1.126044	-1.0	-1.0
chr7	138517304	138517409	ENSG00000122779.17|TRIM24|KHSRP|KHSRP	904	+	3.4037523	1.016966	-1.0	-1.0
chr7	138515359	138515814	ENSG00000122779.17|TRIM24|KHSRP|KHSRP	944	+	3.5998898	1.2529095	-1.0	-1.0
chr7	138508133	138508358	ENSG00000122779.17|TRIM24|KHSRP|KHSRP	960	+	3.8608735	1.4013419	-1.0	-1.0
chr7	138460912	138461032	ENSG00000122779.17|TRIM24|KHSRP|KHSRP	923	+	3.0748584	1.1150804	-1.0	-1.0
chr7	138516939	138517244	ENSG00000122779.17|TRIM24|KHSRP|KHSRP	928	+	3.7061584	1.1431285	-1.0	-1.0
chr7	138518069	138518309	ENSG00000122779.17|TRIM24|KHSRP|KHSRP	957	+	5.0910754	1.3651766	-1.0	-1.0
chr7	138505443	138505638	ENSG00000122779.17|TRIM24|KHSRP|KHSRP	976	+	4.86724	1.6247691	-1.0	-1.0
chr7	138524626	138524961	ENSG00000122779.17|TRIM24|KHSRP|KHSRP	944	+	4.111204	1.252379	-1.0	-1.0
chr7	138524971	138525101	ENSG00000122779.17|TRIM24|KHSRP|KHSRP	915	+	4.244249	1.0726333	-1.0	-1.0
chr7	138527682	138527802	ENSG00000122779.17|TRIM24|KHSRP|KHSRP	905	+	2.884627	1.022995	-1.0	-1.0
chr7	138538370	138538490	ENSG00000122779.17|TRIM24|KHSRP|KHSRP	915	+	6.2305784	1.0691383	-1.0	-1.0
chr7	138574052	138574347	ENSG00000122779.17|TRIM24|KHSRP|KHSRP	974	+	4.9758797	1.5767704	-1.0	-1.0
chr7	138529390	138529490	ENSG00000122779.17|TRIM24|KHSRP|KHSRP	949	+	6.3170958	1.2900821	-1.0	-1.0
chr7	138586491	138586631	ENSG00000122779.17|TRIM24|KHSRP|KHSRP	933	+	5.871462	1.1759584	-1.0	-1.0
chr7	138518954	138519144	ENSG00000122779.17|TRIM24|KHSRP|KHSRP	922	+	2.9354234	1.1075985	-1.0	-1.0
chr7	138527317	138527577	ENSG00000122779.17|TRIM24|KHSRP|KHSRP	933	+	3.5274591	1.1707058	-1.0	-1.0
chr7	138550848	138551028	ENSG00000122779.17|TRIM24|KHSRP|KHSRP	913	+	3.7195768	1.0583676	-1.0	-1.0
chr7	138509853	138509953	ENSG00000122779.17|TRIM24|KHSRP|KHSRP	909	+	6.092181	1.041475	-1.0	-1.0
chr7	138476977	138477112	ENSG00000122779.17|TRIM24|KHSRP|KHSRP	955	+	4.5214267	1.3429109	-1.0	-1.0
chr7	138471287	138471392	ENSG00000122779.17|TRIM24|KHSRP|KHSRP	919	+	6.2010555	1.0902743	-1.0	-1.0
chr7	138477337	138477442	ENSG00000122779.17|TRIM24|KHSRP|KHSRP	907	+	4.0829034	1.0304241	-1.0	-1.0
chr7	138580694	138580799	ENSG00000122779.17|TRIM24|KHSRP|KHSRP	905	+	6.0656104	1.0239568	-1.0	-1.0
chr7	139026395	139026545	ENSG00000146858.7|ZC3HAV1L|KHSRP|KHSRP	910	-	4.5003157	1.047428	-1.0	-1.0
chr7	139375766	139375961	ENSG00000269955.2|C7orf55-LUC7L2|KHSRP|KHSRP	955	+	5.7868533	1.3467636	-1.0	-1.0
chr7	139371106	139371366	ENSG00000269955.2|C7orf55-LUC7L2|KHSRP|KHSRP	977	+	4.4463644	1.6391832	-1.0	-1.0
chr7	139360431	139360536	ENSG00000269955.2|C7orf55-LUC7L2|KHSRP|KHSRP	901	+	6.038965	1.0023046	-1.0	-1.0
chr7	139375336	139375446	ENSG00000269955.2|C7orf55-LUC7L2|KHSRP|KHSRP	912	+	6.2194953	1.0579125	-1.0	-1.0
chr7	139367666	139367771	ENSG00000269955.2|C7orf55-LUC7L2|KHSRP|KHSRP	911	+	4.1210666	1.0501733	-1.0	-1.0
chr7	139367821	139367931	ENSG00000269955.2|C7orf55-LUC7L2|KHSRP|KHSRP	901	+	4.0774717	1.0042391	-1.0	-1.0
chr7	139375641	139375751	ENSG00000269955.2|C7orf55-LUC7L2|KHSRP|KHSRP	916	+	3.5185766	1.0774131	-1.0	-1.0
chr7	139371456	139371651	ENSG00000269955.2|C7orf55-LUC7L2|KHSRP|KHSRP	956	+	5.2826242	1.3527691	-1.0	-1.0
chr7	139364541	139364816	ENSG00000269955.2|C7orf55-LUC7L2|KHSRP|KHSRP	943	+	3.4392035	1.2452145	-1.0	-1.0
chr7	139360437	139360537	ENSG00000146963.17|LUC7L2|KHSRP|KHSRP	901	+	6.038965	1.0025119	-1.0	-1.0
chr7	139367667	139367772	ENSG00000146963.17|LUC7L2|KHSRP|KHSRP	911	+	4.1210666	1.0499506	-1.0	-1.0
chr7	139371107	139371372	ENSG00000146963.17|LUC7L2|KHSRP|KHSRP	975	+	4.381839	1.6009036	-1.0	-1.0
chr7	139371463	139371648	ENSG00000146963.17|LUC7L2|KHSRP|KHSRP	958	+	5.287874	1.380007	-1.0	-1.0
chr7	139367812	139367912	ENSG00000146963.17|LUC7L2|KHSRP|KHSRP	919	+	6.2262826	1.0909197	-1.0	-1.0
chr7	139375642	139375747	ENSG00000146963.17|LUC7L2|KHSRP|KHSRP	917	+	3.5280514	1.0812361	-1.0	-1.0
chr7	139375337	139375447	ENSG00000146963.17|LUC7L2|KHSRP|KHSRP	909	+	6.175308	1.0387769	-1.0	-1.0
chr7	139375762	139375962	ENSG00000146963.17|LUC7L2|KHSRP|KHSRP	953	+	5.8002625	1.3309156	-1.0	-1.0
chr7	139364542	139364817	ENSG00000146963.17|LUC7L2|KHSRP|KHSRP	940	+	3.3944347	1.2226894	-1.0	-1.0
chr7	139422932	139423057	ENSG00000146963.17|LUC7L2|KHSRP|KHSRP	910	+	5.4458256	1.0447708	-1.0	-1.0
chr7	140156200	140156430	ENSG00000006459.10|KDM7A|KHSRP|KHSRP	945	-	4.2718525	1.2558602	-1.0	-1.0
chr7	140084755	140084925	ENSG00000006459.10|KDM7A|KHSRP|KHSRP	942	-	5.090385	1.2347986	-1.0	-1.0
chr7	140156970	140157135	ENSG00000006459.10|KDM7A|KHSRP|KHSRP	925	-	4.539276	1.1226051	-1.0	-1.0
chr7	140173165	140173265	ENSG00000006459.10|KDM7A|KHSRP|KHSRP	905	-	6.0456524	1.0206987	-1.0	-1.0
chr7	140089905	140090040	ENSG00000006459.10|KDM7A|KHSRP|KHSRP	908	-	2.7666144	1.0382123	-1.0	-1.0
chr7	140834070	140834400	ENSG00000157764.12|BRAF|KHSRP|KHSRP	911	-	6.12298	1.0516818	-1.0	-1.0
chr7	141748446	141748556	ENSG00000106028.10|SSBP1|KHSRP|KHSRP	914	+	4.177175	1.0635608	-1.0	-1.0
chr7	141750051	141750161	ENSG00000106028.10|SSBP1|KHSRP|KHSRP	902	+	6.053135	1.0098958	-1.0	-1.0
chr7	143900655	143900980	ENSG00000198420.9|TCAF1|KHSRP|KHSRP	965	-	4.7736235	1.452879	-1.0	-1.0
chr7	143897850	143898045	ENSG00000198420.9|TCAF1|KHSRP|KHSRP	941	-	5.3849373	1.2291182	-1.0	-1.0
chr7	143900490	143900595	ENSG00000198420.9|TCAF1|KHSRP|KHSRP	905	-	4.0671644	1.0210428	-1.0	-1.0
chr7	143893045	143893640	ENSG00000198420.9|TCAF1|KHSRP|KHSRP	962	-	6.069612	1.4231114	-1.0	-1.0
chr7	143897225	143897405	ENSG00000198420.9|TCAF1|KHSRP|KHSRP	930	-	4.479842	1.1523087	-1.0	-1.0
chr7	143901155	143901330	ENSG00000198420.9|TCAF1|KHSRP|KHSRP	910	-	5.8455677	1.0440328	-1.0	-1.0
chr7	143893760	143893860	ENSG00000198420.9|TCAF1|KHSRP|KHSRP	903	-	4.07381	1.011259	-1.0	-1.0
chr7	143894005	143894150	ENSG00000198420.9|TCAF1|KHSRP|KHSRP	923	-	6.27891	1.1136733	-1.0	-1.0
chr7	143896240	143896525	ENSG00000198420.9|TCAF1|KHSRP|KHSRP	962	-	5.447298	1.4200524	-1.0	-1.0
chr7	143892290	143892420	ENSG00000198420.9|TCAF1|KHSRP|KHSRP	918	-	6.2248387	1.0871488	-1.0	-1.0
chr7	148816848	148817003	ENSG00000106462.10|EZH2|KHSRP|KHSRP	931	-	5.9297996	1.1597068	-1.0	-1.0
chr7	148818247	148818357	ENSG00000106462.10|EZH2|KHSRP|KHSRP	908	-	6.078846	1.0353466	-1.0	-1.0
chr7	148818647	148818847	ENSG00000106462.10|EZH2|KHSRP|KHSRP	955	-	5.5942197	1.342316	-1.0	-1.0
chr7	148817168	148817343	ENSG00000106462.10|EZH2|KHSRP|KHSRP	911	-	3.8525686	1.0492444	-1.0	-1.0
chr7	148825482	148825802	ENSG00000106462.10|EZH2|KHSRP|KHSRP	967	-	6.0667076	1.4770877	-1.0	-1.0
chr7	148815094	148815259	ENSG00000106462.10|EZH2|KHSRP|KHSRP	915	-	4.4306045	1.0720975	-1.0	-1.0
chr7	148819464	148819595	ENSG00000106462.10|EZH2|KHSRP|KHSRP	928	-	6.2200294	1.1453135	-1.0	-1.0
chr7	148817593	148817913	ENSG00000106462.10|EZH2|KHSRP|KHSRP	974	-	4.9061017	1.5878066	-1.0	-1.0
chr7	148883509	148883679	ENSG00000106462.10|EZH2|KHSRP|KHSRP	942	-	5.85783	1.2382118	-1.0	-1.0
chr7	148877600	148877795	ENSG00000106462.10|EZH2|KHSRP|KHSRP	924	-	6.2450495	1.1196867	-1.0	-1.0
chr7	148809480	148809605	ENSG00000106462.10|EZH2|KHSRP|KHSRP	905	-	6.1233277	1.0204507	-1.0	-1.0
chr7	148826092	148826307	ENSG00000106462.10|EZH2|KHSRP|KHSRP	974	-	6.4500437	1.5772392	-1.0	-1.0
chr7	152239764	152239899	ENSG00000055609.17|KMT2C|KHSRP|KHSRP	913	-	6.1317277	1.0590793	-1.0	-1.0
chr7	155780912	155781012	ENSG00000184863.10|RBM33|KHSRP|KHSRP	909	+	4.216454	1.0401496	-1.0	-1.0
chr7	155718255	155718370	ENSG00000184863.10|RBM33|KHSRP|KHSRP	906	+	4.078391	1.027343	-1.0	-1.0
chr7	155781022	155781182	ENSG00000184863.10|RBM33|KHSRP|KHSRP	918	+	3.251632	1.0870237	-1.0	-1.0
chr7	155745585	155745690	ENSG00000184863.10|RBM33|KHSRP|KHSRP	909	+	6.091348	1.0411472	-1.0	-1.0
chr7	155711720	155711835	ENSG00000184863.10|RBM33|KHSRP|KHSRP	906	+	6.056857	1.025799	-1.0	-1.0
chr7	155781207	155781485	ENSG00000184863.10|RBM33|KHSRP|KHSRP	979	+	4.0847564	1.669792	-1.0	-1.0
chr7	156722976	156723131	ENSG00000105983.20|LMBR1|KHSRP|KHSRP	915	-	6.1577444	1.0724006	-1.0	-1.0
chr7	157235910	157236075	ENSG00000009335.17|UBE3C|KHSRP|KHSRP	933	+	6.267802	1.175825	-1.0	-1.0
chr7	157231289	157231424	ENSG00000009335.17|UBE3C|KHSRP|KHSRP	912	+	6.123939	1.0569873	-1.0	-1.0
chr7	157235365	157235555	ENSG00000009335.17|UBE3C|KHSRP|KHSRP	931	+	6.2480083	1.1614666	-1.0	-1.0
chr7	157207172	157207312	ENSG00000009335.17|UBE3C|KHSRP|KHSRP	952	+	6.3927794	1.3149838	-1.0	-1.0
chr7	157368183	157368283	ENSG00000105993.14|DNAJB6|KHSRP|KHSRP	905	+	6.103454	1.0218229	-1.0	-1.0
chr7	158128860	158129055	ENSG00000155093.17|PTPRN2|KHSRP|KHSRP	960	-	6.162749	1.4000891	-1.0	-1.0
chr7	158365317	158365477	ENSG00000155093.17|PTPRN2|KHSRP|KHSRP	922	-	5.722851	1.1066597	-1.0	-1.0
chr7	158262052	158263282	ENSG00000155093.17|PTPRN2|KHSRP|KHSRP	982	-	6.5395803	1.7546525	-1.0	-1.0
chr7	158429382	158429532	ENSG00000155093.17|PTPRN2|KHSRP|KHSRP	907	-	6.095366	1.0317928	-1.0	-1.0
chr7	158378472	158378592	ENSG00000155093.17|PTPRN2|KHSRP|KHSRP	907	-	6.075196	1.0336426	-1.0	-1.0
chr7	157891427	157891627	ENSG00000155093.17|PTPRN2|KHSRP|KHSRP	953	-	6.3347254	1.3253505	-1.0	-1.0
chr7	158458117	158458222	ENSG00000155093.17|PTPRN2|KHSRP|KHSRP	919	-	6.2402363	1.0913265	-1.0	-1.0
chr7	158445167	158445287	ENSG00000155093.17|PTPRN2|KHSRP|KHSRP	913	-	6.155682	1.0620835	-1.0	-1.0
chr7	158261627	158261737	ENSG00000155093.17|PTPRN2|KHSRP|KHSRP	903	-	6.0787144	1.0134611	-1.0	-1.0
chr7	158378022	158378187	ENSG00000155093.17|PTPRN2|KHSRP|KHSRP	950	-	5.9638553	1.2978545	-1.0	-1.0
chr7	157897512	157897652	ENSG00000155093.17|PTPRN2|KHSRP|KHSRP	905	-	6.067441	1.0245558	-1.0	-1.0
chr7	158555875	158555985	ENSG00000155093.17|PTPRN2|KHSRP|KHSRP	906	-	6.0853148	1.026302	-1.0	-1.0
chr7	158316592	158316717	ENSG00000155093.17|PTPRN2|KHSRP|KHSRP	923	-	6.1837306	1.1149368	-1.0	-1.0
chr7	158449272	158449397	ENSG00000155093.17|PTPRN2|KHSRP|KHSRP	915	-	6.158992	1.0720268	-1.0	-1.0
chr7	158263322	158263512	ENSG00000155093.17|PTPRN2|KHSRP|KHSRP	950	-	5.6769314	1.3043007	-1.0	-1.0
chr7	158431282	158431392	ENSG00000155093.17|PTPRN2|KHSRP|KHSRP	914	-	5.4809713	1.0634198	-1.0	-1.0
chr7	158265427	158265597	ENSG00000155093.17|PTPRN2|KHSRP|KHSRP	919	-	4.193287	1.0912952	-1.0	-1.0
chr7	158463192	158463302	ENSG00000155093.17|PTPRN2|KHSRP|KHSRP	908	-	6.078258	1.0344296	-1.0	-1.0
chr7	158132230	158132330	ENSG00000155093.17|PTPRN2|KHSRP|KHSRP	905	-	6.103454	1.0218229	-1.0	-1.0
chr7	158130280	158130430	ENSG00000155093.17|PTPRN2|KHSRP|KHSRP	926	-	6.306379	1.1329622	-1.0	-1.0
chr7	158131005	158131170	ENSG00000155093.17|PTPRN2|KHSRP|KHSRP	908	-	6.093392	1.0358549	-1.0	-1.0
chr7	158261272	158261387	ENSG00000155093.17|PTPRN2|KHSRP|KHSRP	919	-	6.1947007	1.0916514	-1.0	-1.0
chr7	158040247	158040402	ENSG00000155093.17|PTPRN2|KHSRP|KHSRP	925	-	4.228485	1.1238517	-1.0	-1.0
chr7	157819687	157819872	ENSG00000155093.17|PTPRN2|KHSRP|KHSRP	910	-	6.100477	1.0444881	-1.0	-1.0
chr7	158131815	158131980	ENSG00000155093.17|PTPRN2|KHSRP|KHSRP	904	-	6.088833	1.0194387	-1.0	-1.0
chr7	158131480	158131620	ENSG00000155093.17|PTPRN2|KHSRP|KHSRP	909	-	6.150997	1.0399344	-1.0	-1.0
chr7	158388707	158388947	ENSG00000155093.17|PTPRN2|KHSRP|KHSRP	924	-	4.225878	1.1165355	-1.0	-1.0
chr7	158029637	158029787	ENSG00000155093.17|PTPRN2|KHSRP|KHSRP	935	-	5.9221187	1.1847494	-1.0	-1.0
chr7	158768039	158768179	ENSG00000117868.15|ESYT2|KHSRP|KHSRP	926	-	4.5094995	1.1284834	-1.0	-1.0
chr7	158768239	158768389	ENSG00000117868.15|ESYT2|KHSRP|KHSRP	908	-	4.665917	1.0371631	-1.0	-1.0
chr8	656897	657037	ENSG00000104714.13|ERICH1|KHSRP|KHSRP	927	-	5.961878	1.1338092	-1.0	-1.0
chr8	664389	664564	ENSG00000104714.13|ERICH1|KHSRP|KHSRP	924	-	4.474488	1.1219183	-1.0	-1.0
chr8	664841	665031	ENSG00000104714.13|ERICH1|KHSRP|KHSRP	908	-	2.7165098	1.034451	-1.0	-1.0
chr8	664239	664369	ENSG00000104714.13|ERICH1|KHSRP|KHSRP	918	-	4.213303	1.0842438	-1.0	-1.0
chr8	8349845	8350105	ENSG00000275342.4|PRAG1|KHSRP|KHSRP	941	-	3.9884071	1.2326311	-1.0	-1.0
chr8	8352990	8353140	ENSG00000275342.4|PRAG1|KHSRP|KHSRP	939	-	3.7771416	1.2171803	-1.0	-1.0
chr8	9615722	9615847	ENSG00000173273.15|TNKS|KHSRP|KHSRP	925	+	5.1779456	1.1275878	-1.0	-1.0
chr8	9679563	9679688	ENSG00000173273.15|TNKS|KHSRP|KHSRP	912	+	6.123542	1.0561087	-1.0	-1.0
chr8	9679228	9679373	ENSG00000173273.15|TNKS|KHSRP|KHSRP	918	+	4.2111382	1.0886489	-1.0	-1.0
chr8	9772603	9772773	ENSG00000173273.15|TNKS|KHSRP|KHSRP	919	+	6.1755404	1.0905559	-1.0	-1.0
chr8	11809843	11809976	ENSG00000079459.12|FDFT1|KHSRP|KHSRP	947	+	4.1905284	1.279834	-1.0	-1.0
chr8	11821586	11821736	ENSG00000079459.12|FDFT1|KHSRP|KHSRP	947	+	6.3287745	1.2726827	-1.0	-1.0
chr8	11831687	11831794	ENSG00000079459.12|FDFT1|KHSRP|KHSRP	914	+	3.1646852	1.0645686	-1.0	-1.0
chr8	12754060	12754210	ENSG00000154359.12|LONRF1|KHSRP|KHSRP	903	-	3.399394	1.0136553	-1.0	-1.0
chr8	13275477	13275577	ENSG00000164741.14|DLC1|KHSRP|KHSRP	903	-	3.3887343	1.0124311	-1.0	-1.0
chr8	13216087	13216272	ENSG00000164741.14|DLC1|KHSRP|KHSRP	922	-	3.4654832	1.1053758	-1.0	-1.0
chr8	13246042	13246177	ENSG00000164741.14|DLC1|KHSRP|KHSRP	914	-	3.8266916	1.0672796	-1.0	-1.0
chr8	13263872	13264092	ENSG00000164741.14|DLC1|KHSRP|KHSRP	953	-	3.2019396	1.3296686	-1.0	-1.0
chr8	17120872	17121247	ENSG00000155970.11|MICU3|KHSRP|KHSRP	938	+	4.798659	1.2053763	-1.0	-1.0
chr8	17093584	17093749	ENSG00000155970.11|MICU3|KHSRP|KHSRP	945	+	5.551476	1.2627492	-1.0	-1.0
chr8	17090545	17090684	ENSG00000155970.11|MICU3|KHSRP|KHSRP	959	+	6.285888	1.3899008	-1.0	-1.0
chr8	17243255	17243395	ENSG00000198791.11|CNOT7|KHSRP|KHSRP	913	-	6.1350183	1.0621395	-1.0	-1.0
chr8	17268427	17268842	ENSG00000155975.9|VPS37A|KHSRP|KHSRP	957	+	6.314365	1.3679295	-1.0	-1.0
chr8	17279791	17279976	ENSG00000155975.9|VPS37A|KHSRP|KHSRP	911	+	6.116969	1.0524567	-1.0	-1.0
chr8	17286411	17286606	ENSG00000155975.9|VPS37A|KHSRP|KHSRP	959	+	3.841096	1.3867812	-1.0	-1.0
chr8	17554396	17554559	ENSG00000003989.17|SLC7A2|KHSRP|KHSRP	982	+	5.0373316	1.7436607	-1.0	-1.0
chr8	17567479	17567739	ENSG00000003989.17|SLC7A2|KHSRP|KHSRP	934	+	2.9736729	1.1774069	-1.0	-1.0
chr8	17570174	17570339	ENSG00000003989.17|SLC7A2|KHSRP|KHSRP	908	+	2.7347362	1.0372434	-1.0	-1.0
chr8	17554176	17554286	ENSG00000003989.17|SLC7A2|KHSRP|KHSRP	915	+	6.179073	1.0705144	-1.0	-1.0
chr8	17569544	17569734	ENSG00000003989.17|SLC7A2|KHSRP|KHSRP	942	+	3.1916177	1.2346476	-1.0	-1.0
chr8	17651372	17651537	ENSG00000129422.14|MTUS1|KHSRP|KHSRP	917	-	4.441057	1.0828952	-1.0	-1.0
chr8	17795347	17795462	ENSG00000129422.14|MTUS1|KHSRP|KHSRP	908	-	6.1528945	1.0361974	-1.0	-1.0
chr8	17892189	17892359	ENSG00000104760.16|FGL1|KHSRP|KHSRP	911	-	3.0605552	1.0494224	-1.0	-1.0
chr8	17895294	17895394	ENSG00000104760.16|FGL1|KHSRP|KHSRP	903	-	2.7324693	1.0140705	-1.0	-1.0
chr8	17888714	17888824	ENSG00000104760.16|FGL1|KHSRP|KHSRP	902	-	2.470334	1.0067039	-1.0	-1.0
chr8	17894129	17894229	ENSG00000104760.16|FGL1|KHSRP|KHSRP	901	-	3.454813	1.0024883	-1.0	-1.0
chr8	17898161	17898296	ENSG00000104760.16|FGL1|KHSRP|KHSRP	907	-	2.4591024	1.0326968	-1.0	-1.0
chr8	17897846	17898076	ENSG00000104760.16|FGL1|KHSRP|KHSRP	913	-	2.5935736	1.0598973	-1.0	-1.0
chr8	17868381	17868506	ENSG00000104760.16|FGL1|KHSRP|KHSRP	924	-	5.538027	1.119048	-1.0	-1.0
chr8	17873584	17873709	ENSG00000104760.16|FGL1|KHSRP|KHSRP	907	-	3.7564263	1.0310869	-1.0	-1.0
chr8	17895404	17895446	ENSG00000104760.16|FGL1|KHSRP|KHSRP	916	-	4.173788	1.0753647	-1.0	-1.0
chr8	17908881	17909071	ENSG00000104760.16|FGL1|KHSRP|KHSRP	949	-	2.0741887	1.2920465	-1.0	-1.0
chr8	17937409	17937539	ENSG00000078674.17|PCM1|KHSRP|KHSRP	910	+	6.1146226	1.0435606	-1.0	-1.0
chr8	17955679	17955869	ENSG00000078674.17|PCM1|KHSRP|KHSRP	943	+	3.2775614	1.2452831	-1.0	-1.0
chr8	17956365	17956590	ENSG00000078674.17|PCM1|KHSRP|KHSRP	955	+	4.0222473	1.3434716	-1.0	-1.0
chr8	17961704	17961909	ENSG00000078674.17|PCM1|KHSRP|KHSRP	977	+	5.7881546	1.6374781	-1.0	-1.0
chr8	17969793	17969908	ENSG00000078674.17|PCM1|KHSRP|KHSRP	909	+	6.1246195	1.0431311	-1.0	-1.0
chr8	17986973	17987248	ENSG00000078674.17|PCM1|KHSRP|KHSRP	971	+	6.236123	1.5317341	-1.0	-1.0
chr8	17939921	17940021	ENSG00000078674.17|PCM1|KHSRP|KHSRP	905	+	4.096881	1.0206987	-1.0	-1.0
chr8	18005399	18005539	ENSG00000078674.17|PCM1|KHSRP|KHSRP	912	+	6.121329	1.0552748	-1.0	-1.0
chr8	18005819	18005924	ENSG00000078674.17|PCM1|KHSRP|KHSRP	903	+	4.062935	1.0142967	-1.0	-1.0
chr8	17966813	17966979	ENSG00000078674.17|PCM1|KHSRP|KHSRP	923	+	3.2686398	1.1156647	-1.0	-1.0
chr8	18011391	18011541	ENSG00000078674.17|PCM1|KHSRP|KHSRP	936	+	6.3329425	1.1934965	-1.0	-1.0
chr8	17966478	17966583	ENSG00000078674.17|PCM1|KHSRP|KHSRP	911	+	3.2998466	1.0487504	-1.0	-1.0
chr8	17989383	17989698	ENSG00000078674.17|PCM1|KHSRP|KHSRP	956	+	5.584452	1.3520439	-1.0	-1.0
chr8	17941078	17941493	ENSG00000078674.17|PCM1|KHSRP|KHSRP	959	+	4.802657	1.3896321	-1.0	-1.0
chr8	25268990	25269125	ENSG00000147459.17|DOCK5|KHSRP|KHSRP	909	+	4.969632	1.0418572	-1.0	-1.0
chr8	30570941	30571046	ENSG00000157110.15|RBPMS|KHSRP|KHSRP	921	+	6.2612925	1.1039016	-1.0	-1.0
chr8	30417856	30418006	ENSG00000157110.15|RBPMS|KHSRP|KHSRP	912	+	4.8014984	1.0543853	-1.0	-1.0
chr8	30800180	30800300	ENSG00000104695.12|PPP2CB|KHSRP|KHSRP	909	-	6.0942016	1.0420728	-1.0	-1.0
chr8	38212582	38212692	ENSG00000156735.10|BAG4|KHSRP|KHSRP	923	+	6.2087517	1.1161586	-1.0	-1.0
chr8	38240677	38240817	ENSG00000085788.13|DDHD2|KHSRP|KHSRP	908	+	2.868935	1.0384737	-1.0	-1.0
chr8	38238758	38238933	ENSG00000085788.13|DDHD2|KHSRP|KHSRP	953	+	6.417243	1.3293792	-1.0	-1.0
chr8	38769419	38769784	ENSG00000147526.19|TACC1|KHSRP|KHSRP	932	+	5.908695	1.1689595	-1.0	-1.0
chr8	38769089	38769379	ENSG00000147526.19|TACC1|KHSRP|KHSRP	949	+	6.3962574	1.291067	-1.0	-1.0
chr8	38768779	38769084	ENSG00000147526.19|TACC1|KHSRP|KHSRP	926	+	6.222858	1.1290014	-1.0	-1.0
chr8	38769959	38770154	ENSG00000147526.19|TACC1|KHSRP|KHSRP	924	+	4.189098	1.1203161	-1.0	-1.0
chr8	42536125	42536310	ENSG00000168575.9|SLC20A2|KHSRP|KHSRP	916	-	6.145806	1.0747775	-1.0	-1.0
chr8	42531558	42531748	ENSG00000168575.9|SLC20A2|KHSRP|KHSRP	909	-	3.625668	1.0431199	-1.0	-1.0
chr8	43018842	43018977	ENSG00000168172.8|HOOK3|KHSRP|KHSRP	921	+	5.0906086	1.1009669	-1.0	-1.0
chr8	43058899	43059091	ENSG00000254673.1|AC110275.1|KHSRP|KHSRP	960	+	4.2598767	1.3940017	-1.0	-1.0
chr8	43018844	43018979	ENSG00000254673.1|AC110275.1|KHSRP|KHSRP	921	+	5.3852453	1.1023873	-1.0	-1.0
chr8	43058951	43059126	ENSG00000168522.12|FNTA|KHSRP|KHSRP	964	+	3.8785334	1.4474068	-1.0	-1.0
chr8	47897314	47897509	ENSG00000253729.7|PRKDC|KHSRP|KHSRP	929	-	4.4268975	1.1476057	-1.0	-1.0
chr8	47788707	47788867	ENSG00000253729.7|PRKDC|KHSRP|KHSRP	939	-	6.3107567	1.2139575	-1.0	-1.0
chr8	48061291	48061401	ENSG00000169139.11|UBE2V2|KHSRP|KHSRP	919	+	6.206688	1.0892283	-1.0	-1.0
chr8	48018636	48018736	ENSG00000169139.11|UBE2V2|KHSRP|KHSRP	909	+	6.098596	1.041475	-1.0	-1.0
chr8	51843078	51843588	ENSG00000168300.13|PCMTD1|KHSRP|KHSRP	926	-	4.279045	1.1312939	-1.0	-1.0
chr8	51840118	51840283	ENSG00000168300.13|PCMTD1|KHSRP|KHSRP	917	-	3.415119	1.0810184	-1.0	-1.0
chr8	51839648	51839788	ENSG00000168300.13|PCMTD1|KHSRP|KHSRP	913	-	4.143804	1.0610906	-1.0	-1.0
chr8	51841333	51841438	ENSG00000168300.13|PCMTD1|KHSRP|KHSRP	917	-	6.2177796	1.0807788	-1.0	-1.0
chr8	51842858	51842958	ENSG00000168300.13|PCMTD1|KHSRP|KHSRP	916	-	4.1715426	1.0759879	-1.0	-1.0
chr8	51839923	51840108	ENSG00000168300.13|PCMTD1|KHSRP|KHSRP	955	-	6.049101	1.3425493	-1.0	-1.0
chr8	51841968	51842073	ENSG00000168300.13|PCMTD1|KHSRP|KHSRP	932	-	4.3667355	1.1689498	-1.0	-1.0
chr8	51843738	51843853	ENSG00000168300.13|PCMTD1|KHSRP|KHSRP	930	-	6.1841345	1.1549739	-1.0	-1.0
chr8	55762432	55762612	ENSG00000167904.14|TMEM68|KHSRP|KHSRP	915	-	6.219384	1.0719154	-1.0	-1.0
chr8	56073456	56073586	ENSG00000008988.9|RPS20|KHSRP|KHSRP	923	-	4.232826	1.1134605	-1.0	-1.0
chr8	56960292	56960467	ENSG00000104331.8|IMPAD1|KHSRP|KHSRP	955	-	5.1227994	1.3432391	-1.0	-1.0
chr8	56977903	56978049	ENSG00000104331.8|IMPAD1|KHSRP|KHSRP	956	-	6.4596314	1.3573813	-1.0	-1.0
chr8	60679921	60680071	ENSG00000171316.11|CHD7|KHSRP|KHSRP	935	+	6.28524	1.1890768	-1.0	-1.0
chr8	60813532	60813757	ENSG00000171316.11|CHD7|KHSRP|KHSRP	962	+	5.6057944	1.4237801	-1.0	-1.0
chr8	60813082	60813277	ENSG00000171316.11|CHD7|KHSRP|KHSRP	966	+	6.6075015	1.4714049	-1.0	-1.0
chr8	60813412	60813527	ENSG00000171316.11|CHD7|KHSRP|KHSRP	907	+	4.0847397	1.0308962	-1.0	-1.0
chr8	60842087	60842187	ENSG00000171316.11|CHD7|KHSRP|KHSRP	917	+	6.1930203	1.0830956	-1.0	-1.0
chr8	60812907	60813042	ENSG00000171316.11|CHD7|KHSRP|KHSRP	939	+	6.296771	1.2141354	-1.0	-1.0
chr8	60679402	60679542	ENSG00000171316.11|CHD7|KHSRP|KHSRP	910	+	4.971952	1.0435452	-1.0	-1.0
chr8	61673625	61673790	ENSG00000198363.17|ASPH|KHSRP|KHSRP	924	-	6.202115	1.1172843	-1.0	-1.0
chr8	61680573	61680968	ENSG00000198363.17|ASPH|KHSRP|KHSRP	949	-	4.541408	1.2942255	-1.0	-1.0
chr8	61661617	61661732	ENSG00000198363.17|ASPH|KHSRP|KHSRP	923	-	4.2839546	1.1147029	-1.0	-1.0
chr8	61701709	61701869	ENSG00000198363.17|ASPH|KHSRP|KHSRP	909	-	5.126839	1.0396252	-1.0	-1.0
chr8	61697154	61697289	ENSG00000198363.17|ASPH|KHSRP|KHSRP	909	-	6.088585	1.039177	-1.0	-1.0
chr8	61679844	61679944	ENSG00000198363.17|ASPH|KHSRP|KHSRP	902	-	3.4538481	1.0099608	-1.0	-1.0
chr8	61713654	61713809	ENSG00000198363.17|ASPH|KHSRP|KHSRP	915	-	4.179807	1.0692973	-1.0	-1.0
chr8	61701589	61701694	ENSG00000198363.17|ASPH|KHSRP|KHSRP	903	-	6.085647	1.0139629	-1.0	-1.0
chr8	61680034	61680209	ENSG00000198363.17|ASPH|KHSRP|KHSRP	944	-	3.4391265	1.255064	-1.0	-1.0
chr8	61673975	61674105	ENSG00000198363.17|ASPH|KHSRP|KHSRP	903	-	5.182802	1.0139588	-1.0	-1.0
chr8	61714144	61714268	ENSG00000198363.17|ASPH|KHSRP|KHSRP	953	-	6.459725	1.323964	-1.0	-1.0
chr8	61701894	61702089	ENSG00000198363.17|ASPH|KHSRP|KHSRP	918	-	4.9305105	1.0867759	-1.0	-1.0
chr8	61681076	61681301	ENSG00000198363.17|ASPH|KHSRP|KHSRP	941	-	4.429912	1.2278934	-1.0	-1.0
chr8	61653660	61653820	ENSG00000198363.17|ASPH|KHSRP|KHSRP	959	-	6.514339	1.3895303	-1.0	-1.0
chr8	61681606	61681706	ENSG00000198363.17|ASPH|KHSRP|KHSRP	917	-	6.1839743	1.0814269	-1.0	-1.0
chr8	61713824	61713944	ENSG00000198363.17|ASPH|KHSRP|KHSRP	907	-	4.1167893	1.0317423	-1.0	-1.0
chr8	61674345	61674495	ENSG00000198363.17|ASPH|KHSRP|KHSRP	911	-	6.1142077	1.0521042	-1.0	-1.0
chr8	61673440	61673565	ENSG00000198363.17|ASPH|KHSRP|KHSRP	926	-	4.5435634	1.1293278	-1.0	-1.0
chr8	61674110	61674235	ENSG00000198363.17|ASPH|KHSRP|KHSRP	934	-	6.2542553	1.1811782	-1.0	-1.0
chr8	61680234	61680523	ENSG00000198363.17|ASPH|KHSRP|KHSRP	965	-	4.2873144	1.4559842	-1.0	-1.0
chr8	61664814	61665264	ENSG00000198363.17|ASPH|KHSRP|KHSRP	973	-	4.767872	1.57511	-1.0	-1.0
chr8	61669965	61670160	ENSG00000198363.17|ASPH|KHSRP|KHSRP	917	-	4.3747296	1.0803647	-1.0	-1.0
chr8	61681321	61681591	ENSG00000198363.17|ASPH|KHSRP|KHSRP	949	-	4.3976483	1.2901416	-1.0	-1.0
chr8	61681831	61682256	ENSG00000198363.17|ASPH|KHSRP|KHSRP	948	-	3.8441036	1.2881728	-1.0	-1.0
chr8	61675543	61675898	ENSG00000198363.17|ASPH|KHSRP|KHSRP	944	-	4.6708817	1.2523129	-1.0	-1.0
chr8	61677404	61677574	ENSG00000198363.17|ASPH|KHSRP|KHSRP	943	-	6.3407373	1.2479212	-1.0	-1.0
chr8	63183505	63183640	ENSG00000185728.16|YTHDF3|KHSRP|KHSRP	910	+	6.1041846	1.0462142	-1.0	-1.0
chr8	63206977	63207247	ENSG00000185728.16|YTHDF3|KHSRP|KHSRP	944	+	6.339441	1.2554884	-1.0	-1.0
chr8	66677486	66677636	ENSG00000270024.5|C8orf44-SGK3|KHSRP|KHSRP	916	+	4.0018916	1.07351	-1.0	-1.0
chr8	66677487	66677637	ENSG00000213865.7|C8orf44|KHSRP|KHSRP	916	+	4.0573363	1.0773208	-1.0	-1.0
chr8	66922119	66922239	ENSG00000245910.8|SNHG6|KHSRP|KHSRP	920	-	4.300824	1.094226	-1.0	-1.0
chr8	67117842	67117997	ENSG00000104218.14|CSPP1|KHSRP|KHSRP	902	+	6.040171	1.0083233	-1.0	-1.0
chr8	67098477	67098632	ENSG00000104218.14|CSPP1|KHSRP|KHSRP	920	+	6.1746864	1.0978644	-1.0	-1.0
chr8	70380300	70380440	ENSG00000140396.12|NCOA2|KHSRP|KHSRP	905	-	6.048551	1.0206987	-1.0	-1.0
chr8	70214825	70214935	ENSG00000140396.12|NCOA2|KHSRP|KHSRP	904	-	6.0506263	1.0190325	-1.0	-1.0
chr8	70573641	70573751	ENSG00000067167.7|TRAM1|KHSRP|KHSRP	906	-	3.10107	1.0283034	-1.0	-1.0
chr8	73027077	73027297	ENSG00000147601.13|TERF1|KHSRP|KHSRP	912	+	6.131295	1.0558718	-1.0	-1.0
chr8	73290831	73290991	ENSG00000147604.13|RPL7|KHSRP|KHSRP	935	-	6.27682	1.1840037	-1.0	-1.0
chr8	73549663	73549778	ENSG00000040341.17|STAU2|KHSRP|KHSRP	909	-	4.6036406	1.0407939	-1.0	-1.0
chr8	73792569	73792674	ENSG00000104343.19|UBE2W|KHSRP|KHSRP	904	-	6.0779	1.0191977	-1.0	-1.0
chr8	73794215	73794370	ENSG00000104343.19|UBE2W|KHSRP|KHSRP	939	-	6.378466	1.2179929	-1.0	-1.0
chr8	73792573	73792673	ENSG00000258677.2|AC022826.2|KHSRP|KHSRP	901	-	6.053975	1.0060184	-1.0	-1.0
chr8	73794218	73794373	ENSG00000258677.2|AC022826.2|KHSRP|KHSRP	938	-	6.3602433	1.207617	-1.0	-1.0
chr8	81676016	81676126	ENSG00000133731.9|IMPA1|KHSRP|KHSRP	905	-	6.0473084	1.0206987	-1.0	-1.0
chr8	81679024	81679125	ENSG00000133731.9|IMPA1|KHSRP|KHSRP	918	-	6.188501	1.0878698	-1.0	-1.0
chr8	81658010	81658180	ENSG00000133731.9|IMPA1|KHSRP|KHSRP	920	-	6.2149224	1.0969125	-1.0	-1.0
chr8	81714427	81714642	ENSG00000104231.10|ZFAND1|KHSRP|KHSRP	933	-	3.6676135	1.1729413	-1.0	-1.0
chr8	81714022	81714207	ENSG00000104231.10|ZFAND1|KHSRP|KHSRP	934	-	5.7754483	1.1778032	-1.0	-1.0
chr8	86459570	86459695	ENSG00000123124.13|WWP1|KHSRP|KHSRP	907	+	5.4417825	1.0317216	-1.0	-1.0
chr8	86411874	86411984	ENSG00000123124.13|WWP1|KHSRP|KHSRP	912	+	6.131144	1.054604	-1.0	-1.0
chr8	86461293	86461473	ENSG00000123124.13|WWP1|KHSRP|KHSRP	961	+	6.412863	1.4091201	-1.0	-1.0
chr8	86477050	86477285	ENSG00000176623.11|RMDN1|KHSRP|KHSRP	965	-	6.6588187	1.4565393	-1.0	-1.0
chr8	93715492	93715627	ENSG00000271971.1|AC120053.1|KHSRP|KHSRP	916	-	6.160558	1.0735449	-1.0	-1.0
chr8	93730145	93730315	ENSG00000183808.11|RBM12B|KHSRP|KHSRP	920	-	4.142635	1.0972056	-1.0	-1.0
chr8	96505885	96506055	ENSG00000169439.11|SDC2|KHSRP|KHSRP	933	+	3.1670318	1.1770508	-1.0	-1.0
chr8	96543256	96543431	ENSG00000169439.11|SDC2|KHSRP|KHSRP	932	+	5.1849008	1.1668283	-1.0	-1.0
chr8	96494555	96494735	ENSG00000169439.11|SDC2|KHSRP|KHSRP	912	+	3.1180472	1.056937	-1.0	-1.0
chr8	96501905	96502115	ENSG00000169439.11|SDC2|KHSRP|KHSRP	966	+	4.368304	1.462961	-1.0	-1.0
chr8	96583783	96583973	ENSG00000169439.11|SDC2|KHSRP|KHSRP	910	+	6.105491	1.0468328	-1.0	-1.0
chr8	96494360	96494495	ENSG00000169439.11|SDC2|KHSRP|KHSRP	933	+	4.48941	1.1770512	-1.0	-1.0
chr8	97825153	97825298	ENSG00000104341.16|LAPTM4B|KHSRP|KHSRP	927	+	6.233337	1.1391017	-1.0	-1.0
chr8	97825343	97825533	ENSG00000104341.16|LAPTM4B|KHSRP|KHSRP	948	+	6.362044	1.2826222	-1.0	-1.0
chr8	97825538	97825723	ENSG00000104341.16|LAPTM4B|KHSRP|KHSRP	914	+	6.2278366	1.0670701	-1.0	-1.0
chr8	98042779	98043144	ENSG00000156482.10|RPL30|KHSRP|KHSRP	939	-	4.34372	1.2147202	-1.0	-1.0
chr8	98706289	98706454	ENSG00000104375.15|STK3|KHSRP|KHSRP	923	-	6.192398	1.1151214	-1.0	-1.0
chr8	100307191	100307306	ENSG00000034677.12|RNF19A|KHSRP|KHSRP	933	-	4.2113605	1.1745774	-1.0	-1.0
chr8	100308536	100308636	ENSG00000034677.12|RNF19A|KHSRP|KHSRP	925	-	6.281654	1.1240938	-1.0	-1.0
chr8	100257069	100257209	ENSG00000034677.12|RNF19A|KHSRP|KHSRP	922	-	4.324444	1.1094052	-1.0	-1.0
chr8	100274368	100274508	ENSG00000034677.12|RNF19A|KHSRP|KHSRP	907	-	6.157929	1.0309999	-1.0	-1.0
chr8	100296967	100297067	ENSG00000034677.12|RNF19A|KHSRP|KHSRP	905	-	6.103454	1.021471	-1.0	-1.0
chr8	100712187	100712287	ENSG00000070756.15|PABPC1|KHSRP|KHSRP	901	-	4.031855	1.0061897	-1.0	-1.0
chr8	100713186	100713341	ENSG00000070756.15|PABPC1|KHSRP|KHSRP	912	-	6.1196737	1.0531379	-1.0	-1.0
chr8	100717957	100718107	ENSG00000070756.15|PABPC1|KHSRP|KHSRP	921	-	3.307937	1.1008714	-1.0	-1.0
chr8	100948162	100948352	ENSG00000164924.17|YWHAZ|KHSRP|KHSRP	917	-	3.253836	1.0787828	-1.0	-1.0
chr8	100948397	100948592	ENSG00000164924.17|YWHAZ|KHSRP|KHSRP	946	-	5.1246357	1.2637455	-1.0	-1.0
chr8	102297049	102297234	ENSG00000104517.12|UBR5|KHSRP|KHSRP	938	-	6.2783337	1.2044319	-1.0	-1.0
chr8	102295887	102295987	ENSG00000104517.12|UBR5|KHSRP|KHSRP	905	-	6.0473084	1.0206987	-1.0	-1.0
chr8	102269718	102269818	ENSG00000104517.12|UBR5|KHSRP|KHSRP	914	-	6.143472	1.0646424	-1.0	-1.0
chr8	102305405	102305575	ENSG00000104517.12|UBR5|KHSRP|KHSRP	918	-	4.080508	1.0839995	-1.0	-1.0
chr8	102827326	102827436	ENSG00000155096.13|AZIN1|KHSRP|KHSRP	908	-	6.1178	1.0362743	-1.0	-1.0
chr8	103427346	103427481	ENSG00000164934.13|DCAF13|KHSRP|KHSRP	904	+	5.4080186	1.015798	-1.0	-1.0
chr8	106714550	106714900	ENSG00000164830.18|OXR1|KHSRP|KHSRP	950	+	5.398225	1.3023025	-1.0	-1.0
chr8	108241693	108241793	ENSG00000104408.9|EIF3E|KHSRP|KHSRP	905	-	4.0641494	1.0203385	-1.0	-1.0
chr8	108216266	108216406	ENSG00000104408.9|EIF3E|KHSRP|KHSRP	934	-	6.3197203	1.1776965	-1.0	-1.0
chr8	108486175	108486290	ENSG00000104412.7|EMC2|KHSRP|KHSRP	923	+	4.3066244	1.1129131	-1.0	-1.0
chr8	108486020	108486155	ENSG00000104412.7|EMC2|KHSRP|KHSRP	913	+	6.140163	1.0599906	-1.0	-1.0
chr8	109260496	109260611	ENSG00000120526.10|NUDCD1|KHSRP|KHSRP	924	-	6.1865206	1.120832	-1.0	-1.0
chr8	109270621	109270756	ENSG00000120526.10|NUDCD1|KHSRP|KHSRP	910	-	6.113292	1.0469241	-1.0	-1.0
chr8	116846099	116846199	ENSG00000164754.14|RAD21|KHSRP|KHSRP	900	-	3.539473	1.001133	-1.0	-1.0
chr8	116862090	116862270	ENSG00000164754.14|RAD21|KHSRP|KHSRP	938	-	6.2931747	1.206665	-1.0	-1.0
chr8	116862975	116863115	ENSG00000164754.14|RAD21|KHSRP|KHSRP	930	-	6.2129154	1.1561774	-1.0	-1.0
chr8	120791988	120792193	ENSG00000172164.13|SNTB1|KHSRP|KHSRP	947	-	4.95741	1.2726047	-1.0	-1.0
chr8	120785743	120785863	ENSG00000172164.13|SNTB1|KHSRP|KHSRP	917	-	3.5243356	1.0799385	-1.0	-1.0
chr8	120809553	120809748	ENSG00000172164.13|SNTB1|KHSRP|KHSRP	910	-	4.1110835	1.0457984	-1.0	-1.0
chr8	120567938	120568058	ENSG00000172164.13|SNTB1|KHSRP|KHSRP	923	-	6.2527018	1.1121917	-1.0	-1.0
chr8	122891244	122891349	ENSG00000178764.7|ZHX2|KHSRP|KHSRP	912	+	3.504555	1.0560844	-1.0	-1.0
chr8	122784071	122784211	ENSG00000178764.7|ZHX2|KHSRP|KHSRP	909	+	3.5472934	1.0419705	-1.0	-1.0
chr8	123355054	123355274	ENSG00000156802.12|ATAD2|KHSRP|KHSRP	940	-	4.771909	1.2240179	-1.0	-1.0
chr8	123339496	123339821	ENSG00000156802.12|ATAD2|KHSRP|KHSRP	925	-	4.217405	1.1252513	-1.0	-1.0
chr8	123347406	123347551	ENSG00000156802.12|ATAD2|KHSRP|KHSRP	961	-	6.069416	1.4110379	-1.0	-1.0
chr8	123339941	123340141	ENSG00000156802.12|ATAD2|KHSRP|KHSRP	947	-	4.910946	1.2784872	-1.0	-1.0
chr8	123333729	123333839	ENSG00000156802.12|ATAD2|KHSRP|KHSRP	907	-	4.747698	1.0301831	-1.0	-1.0
chr8	123321054	123321169	ENSG00000156802.12|ATAD2|KHSRP|KHSRP	916	-	3.0665922	1.0760902	-1.0	-1.0
chr8	123347631	123347731	ENSG00000156802.12|ATAD2|KHSRP|KHSRP	909	-	3.47885	1.041475	-1.0	-1.0
chr8	123357821	123357956	ENSG00000156802.12|ATAD2|KHSRP|KHSRP	925	-	4.2570977	1.1245815	-1.0	-1.0
chr8	123340681	123340806	ENSG00000156802.12|ATAD2|KHSRP|KHSRP	955	-	6.433534	1.343806	-1.0	-1.0
chr8	123441530	123441630	ENSG00000156795.6|WDYHV1|KHSRP|KHSRP	900	+	6.0839705	1.0010152	-1.0	-1.0
chr8	123814328	123814568	ENSG00000176853.15|FAM91A1|KHSRP|KHSRP	971	+	4.7146673	1.5314623	-1.0	-1.0
chr8	123777322	123777452	ENSG00000176853.15|FAM91A1|KHSRP|KHSRP	937	+	4.348179	1.1995364	-1.0	-1.0
chr8	125011164	125011474	ENSG00000104549.11|SQLE|KHSRP|KHSRP	966	+	5.1730657	1.4710847	-1.0	-1.0
chr8	125437965	125438125	ENSG00000173334.3|TRIB1|KHSRP|KHSRP	914	+	3.853979	1.0649443	-1.0	-1.0
chr8	127204641	127204891	ENSG00000254166.2|CASC19|KHSRP|KHSRP	995	-	6.024455	2.2660086	-1.0	-1.0
chr8	127144522	127144697	ENSG00000254166.2|CASC19|KHSRP|KHSRP	943	-	6.3450813	1.2434007	-1.0	-1.0
chr8	127178194	127178389	ENSG00000254166.2|CASC19|KHSRP|KHSRP	945	-	3.1824672	1.2619917	-1.0	-1.0
chr8	127116557	127116659	ENSG00000254166.2|CASC19|KHSRP|KHSRP	923	-	6.259835	1.1141372	-1.0	-1.0
chr8	127198147	127198247	ENSG00000254166.2|CASC19|KHSRP|KHSRP	901	-	2.7413018	1.0060184	-1.0	-1.0
chr8	127176529	127176764	ENSG00000254166.2|CASC19|KHSRP|KHSRP	959	-	4.8623323	1.3841109	-1.0	-1.0
chr8	127176119	127176244	ENSG00000254166.2|CASC19|KHSRP|KHSRP	913	-	6.1310644	1.0594633	-1.0	-1.0
chr8	127194745	127194970	ENSG00000254166.2|CASC19|KHSRP|KHSRP	922	-	3.9851131	1.1075078	-1.0	-1.0
chr8	127188201	127188336	ENSG00000254166.2|CASC19|KHSRP|KHSRP	918	-	3.7155256	1.084036	-1.0	-1.0
chr8	127175234	127175619	ENSG00000254166.2|CASC19|KHSRP|KHSRP	957	-	4.25263	1.3616859	-1.0	-1.0
chr8	127217472	127217572	ENSG00000254166.2|CASC19|KHSRP|KHSRP	901	-	2.8808298	1.0059689	-1.0	-1.0
chr8	127202852	127203157	ENSG00000254166.2|CASC19|KHSRP|KHSRP	931	-	2.8114662	1.1613181	-1.0	-1.0
chr8	127187906	127188056	ENSG00000254166.2|CASC19|KHSRP|KHSRP	913	-	3.1302404	1.0626018	-1.0	-1.0
chr8	127218677	127218802	ENSG00000254166.2|CASC19|KHSRP|KHSRP	909	-	6.1513147	1.0412278	-1.0	-1.0
chr8	127177599	127177704	ENSG00000254166.2|CASC19|KHSRP|KHSRP	908	-	3.4483662	1.035071	-1.0	-1.0
chr8	127175999	127176114	ENSG00000254166.2|CASC19|KHSRP|KHSRP	922	-	4.661089	1.1057742	-1.0	-1.0
chr8	127176824	127176924	ENSG00000254166.2|CASC19|KHSRP|KHSRP	922	-	4.27576	1.1078434	-1.0	-1.0
chr8	127177819	127178009	ENSG00000254166.2|CASC19|KHSRP|KHSRP	943	-	3.5563421	1.247917	-1.0	-1.0
chr8	127148159	127148384	ENSG00000254166.2|CASC19|KHSRP|KHSRP	945	-	3.8584757	1.2619714	-1.0	-1.0
chr8	127147804	127147944	ENSG00000254166.2|CASC19|KHSRP|KHSRP	923	-	4.3027477	1.1118919	-1.0	-1.0
chr8	127147614	127147719	ENSG00000254166.2|CASC19|KHSRP|KHSRP	901	-	3.3935997	1.0026546	-1.0	-1.0
chr8	128040659	128041814	ENSG00000249859.9|PVT1|KHSRP|KHSRP	983	+	6.359898	1.7595618	-1.0	-1.0
chr8	128013374	128013554	ENSG00000249859.9|PVT1|KHSRP|KHSRP	915	+	3.8914	1.0683429	-1.0	-1.0
chr8	128041819	128041964	ENSG00000249859.9|PVT1|KHSRP|KHSRP	917	+	4.1939306	1.0834049	-1.0	-1.0
chr8	128013199	128013354	ENSG00000249859.9|PVT1|KHSRP|KHSRP	921	+	6.1722407	1.104964	-1.0	-1.0
chr8	129881293	129881393	ENSG00000153310.19|FAM49B|KHSRP|KHSRP	904	-	6.042329	1.0174195	-1.0	-1.0
chr8	129881703	129881813	ENSG00000153310.19|FAM49B|KHSRP|KHSRP	926	-	6.1821404	1.1315833	-1.0	-1.0
chr8	132798941	132799041	ENSG00000129292.20|PHF20L1|KHSRP|KHSRP	906	+	6.088942	1.0278394	-1.0	-1.0
chr8	132822860	132823060	ENSG00000129292.20|PHF20L1|KHSRP|KHSRP	970	+	6.658505	1.5271776	-1.0	-1.0
chr8	132818861	132818970	ENSG00000129292.20|PHF20L1|KHSRP|KHSRP	906	+	6.066616	1.0263187	-1.0	-1.0
chr8	132799591	132799751	ENSG00000129292.20|PHF20L1|KHSRP|KHSRP	923	+	6.2456975	1.1148869	-1.0	-1.0
chr8	133295306	133295486	ENSG00000104419.14|NDRG1|KHSRP|KHSRP	945	-	4.0426188	1.2634947	-1.0	-1.0
chr8	133288436	133288536	ENSG00000104419.14|NDRG1|KHSRP|KHSRP	909	-	4.131209	1.0399116	-1.0	-1.0
chr8	133296565	133296715	ENSG00000104419.14|NDRG1|KHSRP|KHSRP	909	-	3.569788	1.0420462	-1.0	-1.0
chr8	133296366	133296481	ENSG00000104419.14|NDRG1|KHSRP|KHSRP	919	-	2.9323227	1.089036	-1.0	-1.0
chr8	133277002	133277102	ENSG00000104419.14|NDRG1|KHSRP|KHSRP	901	-	3.392623	1.0061897	-1.0	-1.0
chr8	133287661	133287851	ENSG00000104419.14|NDRG1|KHSRP|KHSRP	915	-	4.120526	1.0716265	-1.0	-1.0
chr8	133257148	133257293	ENSG00000104419.14|NDRG1|KHSRP|KHSRP	909	-	3.2359004	1.0421467	-1.0	-1.0
chr8	133290101	133290226	ENSG00000104419.14|NDRG1|KHSRP|KHSRP	907	-	6.0705476	1.0316846	-1.0	-1.0
chr8	133287856	133288236	ENSG00000104419.14|NDRG1|KHSRP|KHSRP	993	-	5.80834	2.1366599	-1.0	-1.0
chr8	134793844	134793954	ENSG00000259820.1|AC083843.2|KHSRP|KHSRP	907	-	6.0697203	1.0310869	-1.0	-1.0
chr8	140861618	140861718	ENSG00000169398.19|PTK2|KHSRP|KHSRP	909	-	6.092181	1.041475	-1.0	-1.0
chr8	140890350	140890480	ENSG00000169398.19|PTK2|KHSRP|KHSRP	910	-	6.112072	1.0472754	-1.0	-1.0
chr8	140846086	140846236	ENSG00000169398.19|PTK2|KHSRP|KHSRP	928	-	6.252746	1.1445034	-1.0	-1.0
chr8	140869689	140869799	ENSG00000169398.19|PTK2|KHSRP|KHSRP	906	-	6.0627837	1.0276241	-1.0	-1.0
chr8	140745238	140745478	ENSG00000169398.19|PTK2|KHSRP|KHSRP	982	-	5.765015	1.7379845	-1.0	-1.0
chr8	140859303	140859403	ENSG00000169398.19|PTK2|KHSRP|KHSRP	907	-	6.1018243	1.0324265	-1.0	-1.0
chr8	143593177	143593317	ENSG00000104529.17|EEF1D|KHSRP|KHSRP	946	-	4.428923	1.2698313	-1.0	-1.0
chr8	143594618	143594718	ENSG00000104529.17|EEF1D|KHSRP|KHSRP	900	-	4.060483	1.001092	-1.0	-1.0
chr9	2828589	2828724	ENSG00000080608.9|PUM3|KHSRP|KHSRP	916	-	6.1582747	1.0741501	-1.0	-1.0
chr9	2827176	2827336	ENSG00000080608.9|PUM3|KHSRP|KHSRP	913	-	3.1991863	1.0617564	-1.0	-1.0
chr9	3523080	3523305	ENSG00000080298.15|RFX3|KHSRP|KHSRP	977	-	5.725295	1.6297588	-1.0	-1.0
chr9	3461321	3461571	ENSG00000080298.15|RFX3|KHSRP|KHSRP	971	-	6.506503	1.538156	-1.0	-1.0
chr9	3503160	3503260	ENSG00000080298.15|RFX3|KHSRP|KHSRP	901	-	6.038965	1.0025119	-1.0	-1.0
chr9	4711288	4711478	ENSG00000147853.16|AK3|KHSRP|KHSRP	957	-	5.7852836	1.3706805	-1.0	-1.0
chr9	4725800	4726055	ENSG00000147853.16|AK3|KHSRP|KHSRP	909	-	5.6410565	1.0425469	-1.0	-1.0
chr9	5775302	5775402	ENSG00000107036.11|RIC1|KHSRP|KHSRP	901	+	4.0750365	1.00372	-1.0	-1.0
chr9	5776357	5776517	ENSG00000107036.11|RIC1|KHSRP|KHSRP	922	+	6.1899295	1.1095852	-1.0	-1.0
chr9	5933881	5933981	ENSG00000183354.11|KIAA2026|KHSRP|KHSRP	906	-	3.4807222	1.0276641	-1.0	-1.0
chr9	5935356	5935491	ENSG00000183354.11|KIAA2026|KHSRP|KHSRP	911	-	6.135424	1.0519946	-1.0	-1.0
chr9	6477808	6477933	ENSG00000147854.16|UHRF2|KHSRP|KHSRP	902	+	3.6035187	1.0099677	-1.0	-1.0
chr9	6493845	6494400	ENSG00000147854.16|UHRF2|KHSRP|KHSRP	958	+	4.9278836	1.3754587	-1.0	-1.0
chr9	6983920	6984065	ENSG00000107077.18|KDM4C|KHSRP|KHSRP	915	+	6.1351843	1.0714513	-1.0	-1.0
chr9	6983250	6983400	ENSG00000107077.18|KDM4C|KHSRP|KHSRP	912	+	6.1577277	1.0545464	-1.0	-1.0
chr9	7015562	7015727	ENSG00000107077.18|KDM4C|KHSRP|KHSRP	970	+	6.6965027	1.5180763	-1.0	-1.0
chr9	6983450	6983555	ENSG00000107077.18|KDM4C|KHSRP|KHSRP	935	+	6.252046	1.1885164	-1.0	-1.0
chr9	14612660	14612765	ENSG00000175893.11|ZDHHC21|KHSRP|KHSRP	903	-	6.085647	1.0138552	-1.0	-1.0
chr9	14614675	14614780	ENSG00000175893.11|ZDHHC21|KHSRP|KHSRP	907	-	6.0680876	1.0310795	-1.0	-1.0
chr9	14784704	14784854	ENSG00000164946.19|FREM1|KHSRP|KHSRP	943	-	6.103719	1.244214	-1.0	-1.0
chr9	14805337	14805437	ENSG00000164946.19|FREM1|KHSRP|KHSRP	901	-	4.0330877	1.0059689	-1.0	-1.0
chr9	14825017	14825117	ENSG00000164946.19|FREM1|KHSRP|KHSRP	951	-	6.3611097	1.3131808	-1.0	-1.0
chr9	14807576	14807761	ENSG00000164946.19|FREM1|KHSRP|KHSRP	959	-	6.4931917	1.3822451	-1.0	-1.0
chr9	14746568	14746678	ENSG00000164946.19|FREM1|KHSRP|KHSRP	908	-	6.0793633	1.0345496	-1.0	-1.0
chr9	14766961	14767061	ENSG00000164946.19|FREM1|KHSRP|KHSRP	901	-	4.0293903	1.0057154	-1.0	-1.0
chr9	14743274	14743374	ENSG00000164946.19|FREM1|KHSRP|KHSRP	926	-	4.270456	1.1311707	-1.0	-1.0
chr9	14853887	14853997	ENSG00000164946.19|FREM1|KHSRP|KHSRP	911	-	6.1098313	1.0499945	-1.0	-1.0
chr9	14854022	14854242	ENSG00000164946.19|FREM1|KHSRP|KHSRP	958	-	4.95799	1.3809279	-1.0	-1.0
chr9	14845755	14845950	ENSG00000164946.19|FREM1|KHSRP|KHSRP	917	-	3.215504	1.079288	-1.0	-1.0
chr9	14792229	14792374	ENSG00000164946.19|FREM1|KHSRP|KHSRP	922	-	4.463147	1.1053813	-1.0	-1.0
chr9	14743034	14743184	ENSG00000164946.19|FREM1|KHSRP|KHSRP	948	-	4.7415185	1.2830862	-1.0	-1.0
chr9	14848076	14848311	ENSG00000164946.19|FREM1|KHSRP|KHSRP	959	-	3.6009214	1.3836594	-1.0	-1.0
chr9	14847496	14848016	ENSG00000164946.19|FREM1|KHSRP|KHSRP	949	-	2.9518619	1.2886595	-1.0	-1.0
chr9	19124892	19125047	ENSG00000147872.9|PLIN2|KHSRP|KHSRP	910	-	4.1217175	1.0448518	-1.0	-1.0
chr9	19123234	19123419	ENSG00000147872.9|PLIN2|KHSRP|KHSRP	961	-	3.4786055	1.4138752	-1.0	-1.0
chr9	19326779	19326939	ENSG00000137145.20|DENND4C|KHSRP|KHSRP	909	+	6.0948734	1.0422721	-1.0	-1.0
chr9	19340797	19340947	ENSG00000137145.20|DENND4C|KHSRP|KHSRP	914	+	6.1531262	1.0675082	-1.0	-1.0
chr9	19379032	19379482	ENSG00000137154.12|RPS6|KHSRP|KHSRP	943	-	4.3754377	1.2477247	-1.0	-1.0
chr9	21332660	21332845	ENSG00000198642.6|KLHL9|KHSRP|KHSRP	930	-	4.8068395	1.1577518	-1.0	-1.0
chr9	21867438	21867548	ENSG00000099810.18|MTAP|KHSRP|KHSRP	904	+	6.042329	1.0174819	-1.0	-1.0
chr9	21865755	21865915	ENSG00000099810.18|MTAP|KHSRP|KHSRP	924	+	4.292894	1.1184132	-1.0	-1.0
chr9	21866560	21866670	ENSG00000099810.18|MTAP|KHSRP|KHSRP	920	+	4.0193486	1.0960884	-1.0	-1.0
chr9	21867088	21867198	ENSG00000099810.18|MTAP|KHSRP|KHSRP	909	+	4.111186	1.0424362	-1.0	-1.0
chr9	21874323	21874443	ENSG00000099810.18|MTAP|KHSRP|KHSRP	904	+	6.042329	1.0178238	-1.0	-1.0
chr9	21867442	21867552	ENSG00000264545.1|AL359922.1|KHSRP|KHSRP	904	+	6.042329	1.0173471	-1.0	-1.0
chr9	21865757	21865917	ENSG00000264545.1|AL359922.1|KHSRP|KHSRP	927	+	4.469356	1.1391039	-1.0	-1.0
chr9	21866557	21866667	ENSG00000264545.1|AL359922.1|KHSRP|KHSRP	911	+	3.7151284	1.048216	-1.0	-1.0
chr9	21867052	21867197	ENSG00000264545.1|AL359922.1|KHSRP|KHSRP	934	+	5.620583	1.1781557	-1.0	-1.0
chr9	21874322	21874442	ENSG00000264545.1|AL359922.1|KHSRP|KHSRP	904	+	6.042329	1.0178238	-1.0	-1.0
chr9	26868919	26869019	ENSG00000120159.11|CAAP1|KHSRP|KHSRP	913	-	6.179365	1.0584263	-1.0	-1.0
chr9	26868679	26868864	ENSG00000120159.11|CAAP1|KHSRP|KHSRP	927	-	6.228551	1.1392366	-1.0	-1.0
chr9	33038939	33039169	ENSG00000086061.15|DNAJA1|KHSRP|KHSRP	934	+	4.932646	1.1829549	-1.0	-1.0
chr9	33048808	33048953	ENSG00000122692.8|SMU1|KHSRP|KHSRP	907	-	6.0960484	1.0314325	-1.0	-1.0
chr9	33112546	33112646	ENSG00000086062.12|B4GALT1|KHSRP|KHSRP	908	-	3.4797835	1.0342911	-1.0	-1.0
chr9	33820259	33820359	ENSG00000107341.4|UBE2R2|KHSRP|KHSRP	900	+	6.038965	1.0012944	-1.0	-1.0
chr9	33996310	33996555	ENSG00000137073.21|UBAP2|KHSRP|KHSRP	915	-	5.644827	1.0685805	-1.0	-1.0
chr9	34011349	34011504	ENSG00000137073.21|UBAP2|KHSRP|KHSRP	908	-	6.104578	1.036335	-1.0	-1.0
chr9	37140352	37140737	ENSG00000147905.17|ZCCHC7|KHSRP|KHSRP	936	+	5.4444795	1.1947982	-1.0	-1.0
chr9	37179275	37179460	ENSG00000147905.17|ZCCHC7|KHSRP|KHSRP	905	+	3.2869267	1.021536	-1.0	-1.0
chr9	37242359	37242559	ENSG00000147905.17|ZCCHC7|KHSRP|KHSRP	935	+	6.27243	1.1878757	-1.0	-1.0
chr9	37142587	37142712	ENSG00000147905.17|ZCCHC7|KHSRP|KHSRP	930	+	5.5625095	1.1552404	-1.0	-1.0
chr9	37178925	37179140	ENSG00000147905.17|ZCCHC7|KHSRP|KHSRP	973	+	5.403599	1.5699064	-1.0	-1.0
chr9	37154270	37154370	ENSG00000147905.17|ZCCHC7|KHSRP|KHSRP	901	+	4.0306234	1.0061417	-1.0	-1.0
chr9	37141652	37141767	ENSG00000147905.17|ZCCHC7|KHSRP|KHSRP	902	+	6.0406537	1.0106554	-1.0	-1.0
chr9	37142287	37142482	ENSG00000147905.17|ZCCHC7|KHSRP|KHSRP	947	+	5.9805727	1.2730619	-1.0	-1.0
chr9	37142862	37143022	ENSG00000147905.17|ZCCHC7|KHSRP|KHSRP	921	+	3.9409587	1.1050818	-1.0	-1.0
chr9	37186450	37186610	ENSG00000147905.17|ZCCHC7|KHSRP|KHSRP	950	+	4.7945538	1.3026592	-1.0	-1.0
chr9	37143247	37143502	ENSG00000147905.17|ZCCHC7|KHSRP|KHSRP	932	+	4.926674	1.1655017	-1.0	-1.0
chr9	37134262	37134367	ENSG00000147905.17|ZCCHC7|KHSRP|KHSRP	904	+	4.1298785	1.0158672	-1.0	-1.0
chr9	40092597	40092737	ENSG00000284116.1|AL772307.1|KHSRP|KHSRP	941	-	6.285044	1.2272644	-1.0	-1.0
chr9	40092600	40092740	ENSG00000204837.4|FGF7P3|KHSRP|KHSRP	939	-	6.296238	1.2172809	-1.0	-1.0
chr9	65681968	65682103	ENSG00000147996.16|CBWD5|KHSRP|KHSRP	902	+	3.052785	1.008648	-1.0	-1.0
chr9	69230942	69231042	ENSG00000119139.17|TJP2|KHSRP|KHSRP	901	+	6.053975	1.0060184	-1.0	-1.0
chr9	69240857	69240967	ENSG00000119139.17|TJP2|KHSRP|KHSRP	927	+	6.203319	1.1394525	-1.0	-1.0
chr9	69174194	69174354	ENSG00000119139.17|TJP2|KHSRP|KHSRP	950	+	6.389763	1.3012321	-1.0	-1.0
chr9	69240492	69240637	ENSG00000119139.17|TJP2|KHSRP|KHSRP	912	+	6.127409	1.0536286	-1.0	-1.0
chr9	69245682	69245832	ENSG00000119139.17|TJP2|KHSRP|KHSRP	930	+	4.8314276	1.1579144	-1.0	-1.0
chr9	69245437	69245627	ENSG00000119139.17|TJP2|KHSRP|KHSRP	917	+	3.4082572	1.0810902	-1.0	-1.0
chr9	69709546	69709666	ENSG00000188647.12|PTAR1|KHSRP|KHSRP	907	-	3.5691535	1.0306458	-1.0	-1.0
chr9	71720979	71721089	ENSG00000135048.13|TMEM2|KHSRP|KHSRP	913	-	6.180663	1.0603285	-1.0	-1.0
chr9	71683440	71683680	ENSG00000135048.13|TMEM2|KHSRP|KHSRP	973	-	5.406021	1.5765667	-1.0	-1.0
chr9	75015235	75015335	ENSG00000156017.12|CARNMT1|KHSRP|KHSRP	901	-	6.038965	1.0025119	-1.0	-1.0
chr9	75015235	75015335	ENSG00000229587.2|AL158825.2|KHSRP|KHSRP	901	-	6.038965	1.0025119	-1.0	-1.0
chr9	77384644	77384829	ENSG00000197969.11|VPS13A|KHSRP|KHSRP	962	+	6.3510585	1.424736	-1.0	-1.0
chr9	77352826	77352981	ENSG00000197969.11|VPS13A|KHSRP|KHSRP	914	+	6.1408944	1.0650903	-1.0	-1.0
chr9	77350357	77350472	ENSG00000197969.11|VPS13A|KHSRP|KHSRP	904	+	6.0646772	1.018722	-1.0	-1.0
chr9	77382893	77382993	ENSG00000197969.11|VPS13A|KHSRP|KHSRP	905	+	6.0456524	1.0206987	-1.0	-1.0
chr9	77201452	77201567	ENSG00000197969.11|VPS13A|KHSRP|KHSRP	914	+	6.1586256	1.0653806	-1.0	-1.0
chr9	77383091	77383306	ENSG00000197969.11|VPS13A|KHSRP|KHSRP	932	+	5.8254437	1.167942	-1.0	-1.0
chr9	77384919	77385074	ENSG00000197969.11|VPS13A|KHSRP|KHSRP	934	+	6.1189737	1.1834812	-1.0	-1.0
chr9	77351991	77352121	ENSG00000197969.11|VPS13A|KHSRP|KHSRP	931	+	6.2838182	1.1631042	-1.0	-1.0
chr9	78248891	78249071	ENSG00000148019.12|CEP78|KHSRP|KHSRP	938	+	6.3355975	1.2056773	-1.0	-1.0
chr9	78317804	78317949	ENSG00000135069.13|PSAT1|KHSRP|KHSRP	952	+	5.591906	1.3189447	-1.0	-1.0
chr9	83667529	83667824	ENSG00000135018.13|UBQLN1|KHSRP|KHSRP	979	-	5.9127283	1.6693522	-1.0	-1.0
chr9	83668324	83668484	ENSG00000135018.13|UBQLN1|KHSRP|KHSRP	914	-	5.168619	1.0666344	-1.0	-1.0
chr9	83668514	83668614	ENSG00000135018.13|UBQLN1|KHSRP|KHSRP	903	-	4.1123013	1.0110357	-1.0	-1.0
chr9	83798332	83798447	ENSG00000165113.12|GKAP1|KHSRP|KHSRP	903	-	6.052295	1.0139406	-1.0	-1.0
chr9	83970450	83970550	ENSG00000165119.20|HNRNPK|KHSRP|KHSRP	908	-	4.099266	1.0347396	-1.0	-1.0
chr9	83977891	83978051	ENSG00000165119.20|HNRNPK|KHSRP|KHSRP	941	-	5.8431697	1.2268269	-1.0	-1.0
chr9	83969540	83969640	ENSG00000165119.20|HNRNPK|KHSRP|KHSRP	914	-	6.1403675	1.0643462	-1.0	-1.0
chr9	83971396	83971666	ENSG00000165119.20|HNRNPK|KHSRP|KHSRP	951	-	4.8700676	1.3119801	-1.0	-1.0
chr9	83972219	83972729	ENSG00000165119.20|HNRNPK|KHSRP|KHSRP	953	-	5.994511	1.3319888	-1.0	-1.0
chr9	83978061	83978191	ENSG00000165119.20|HNRNPK|KHSRP|KHSRP	908	-	4.1172147	1.03398	-1.0	-1.0
chr9	83973484	83973894	ENSG00000165119.20|HNRNPK|KHSRP|KHSRP	929	-	3.935572	1.149043	-1.0	-1.0
chr9	83974353	83974516	ENSG00000165119.20|HNRNPK|KHSRP|KHSRP	982	-	4.9644775	1.7410342	-1.0	-1.0
chr9	83973973	83974153	ENSG00000165119.20|HNRNPK|KHSRP|KHSRP	948	-	4.587999	1.2834647	-1.0	-1.0
chr9	85662203	85662343	ENSG00000135049.15|AGTPBP1|KHSRP|KHSRP	925	-	6.2807055	1.1256812	-1.0	-1.0
chr9	85666883	85666983	ENSG00000135049.15|AGTPBP1|KHSRP|KHSRP	911	-	3.4760718	1.0521765	-1.0	-1.0
chr9	85960462	85960652	ENSG00000135040.15|NAA35|KHSRP|KHSRP	946	+	6.3820057	1.2659385	-1.0	-1.0
chr9	87640922	87641042	ENSG00000196730.12|DAPK1|KHSRP|KHSRP	916	+	6.159339	1.074127	-1.0	-1.0
chr9	89316472	89316572	ENSG00000123975.4|CKS2|KHSRP|KHSRP	909	+	6.093788	1.041475	-1.0	-1.0
chr9	89332682	89332887	ENSG00000187742.14|SECISBP2|KHSRP|KHSRP	952	+	5.7948904	1.3164034	-1.0	-1.0
chr9	89322244	89322354	ENSG00000187742.14|SECISBP2|KHSRP|KHSRP	910	+	6.116184	1.0461458	-1.0	-1.0
chr9	89332470	89332570	ENSG00000187742.14|SECISBP2|KHSRP|KHSRP	951	+	6.362456	1.3085347	-1.0	-1.0
chr9	89320797	89321042	ENSG00000187742.14|SECISBP2|KHSRP|KHSRP	977	+	6.5149603	1.6393875	-1.0	-1.0
chr9	91326299	91326424	ENSG00000148090.11|AUH|KHSRP|KHSRP	925	-	6.1886926	1.1274623	-1.0	-1.0
chr9	91349088	91349243	ENSG00000148090.11|AUH|KHSRP|KHSRP	918	-	6.2081747	1.0871694	-1.0	-1.0
chr9	91325919	91326104	ENSG00000148090.11|AUH|KHSRP|KHSRP	939	-	4.7853312	1.2171584	-1.0	-1.0
chr9	91325599	91325729	ENSG00000148090.11|AUH|KHSRP|KHSRP	915	-	3.5539665	1.071678	-1.0	-1.0
chr9	91423146	91423271	ENSG00000165030.3|NFIL3|KHSRP|KHSRP	912	-	3.811235	1.0536615	-1.0	-1.0
chr9	92286878	92286988	ENSG00000196305.17|IARS|KHSRP|KHSRP	911	-	4.1786757	1.0523762	-1.0	-1.0
chr9	92255283	92255388	ENSG00000196305.17|IARS|KHSRP|KHSRP	907	-	4.1088424	1.0292504	-1.0	-1.0
chr9	92254463	92254568	ENSG00000196305.17|IARS|KHSRP|KHSRP	915	-	6.1691856	1.0708781	-1.0	-1.0
chr9	92256416	92256661	ENSG00000196305.17|IARS|KHSRP|KHSRP	978	-	3.8497047	1.6634206	-1.0	-1.0
chr9	92286668	92286843	ENSG00000196305.17|IARS|KHSRP|KHSRP	914	-	3.4962003	1.0648216	-1.0	-1.0
chr9	92293226	92293331	ENSG00000196305.17|IARS|KHSRP|KHSRP	911	-	6.113984	1.0508827	-1.0	-1.0
chr9	92251695	92251805	ENSG00000196305.17|IARS|KHSRP|KHSRP	907	-	3.4378693	1.0328684	-1.0	-1.0
chr9	92254703	92254823	ENSG00000196305.17|IARS|KHSRP|KHSRP	947	-	4.4477673	1.2785758	-1.0	-1.0
chr9	92251365	92251555	ENSG00000196305.17|IARS|KHSRP|KHSRP	949	-	6.1978564	1.2940933	-1.0	-1.0
chr9	92321272	92321437	ENSG00000198000.11|NOL8|KHSRP|KHSRP	935	-	6.289726	1.1837896	-1.0	-1.0
chr9	93541309	93541454	ENSG00000048828.16|FAM120A|KHSRP|KHSRP	925	+	6.2039833	1.1239344	-1.0	-1.0
chr9	93542049	93542169	ENSG00000048828.16|FAM120A|KHSRP|KHSRP	915	+	4.166299	1.0685078	-1.0	-1.0
chr9	94176041	94176336	ENSG00000269946.1|AL158152.2|KHSRP|KHSRP	953	+	4.8150926	1.3279369	-1.0	-1.0
chr9	94178971	94179491	ENSG00000269946.1|AL158152.2|KHSRP|KHSRP	985	+	6.1035433	1.8290772	-1.0	-1.0
chr9	95086239	95086344	ENSG00000148120.16|C9orf3|KHSRP|KHSRP	908	+	4.1034937	1.0384104	-1.0	-1.0
chr9	95085525	95085755	ENSG00000148120.16|C9orf3|KHSRP|KHSRP	932	+	3.9812903	1.1659317	-1.0	-1.0
chr9	95028900	95029000	ENSG00000148120.16|C9orf3|KHSRP|KHSRP	904	+	6.042329	1.0174195	-1.0	-1.0
chr9	95007885	95008025	ENSG00000148120.16|C9orf3|KHSRP|KHSRP	939	+	6.084209	1.2169945	-1.0	-1.0
chr9	95005806	95005926	ENSG00000148120.16|C9orf3|KHSRP|KHSRP	932	+	3.5154903	1.166735	-1.0	-1.0
chr9	95084170	95084280	ENSG00000148120.16|C9orf3|KHSRP|KHSRP	910	+	2.9261072	1.0436373	-1.0	-1.0
chr9	96013969	96014124	ENSG00000182150.15|ERCC6L2|KHSRP|KHSRP	918	+	4.2005305	1.0865852	-1.0	-1.0
chr9	96353134	96353309	ENSG00000130958.11|SLC35D2|KHSRP|KHSRP	944	-	6.4881425	1.2509251	-1.0	-1.0
chr9	96475989	96476089	ENSG00000130956.13|HABP4|KHSRP|KHSRP	904	+	4.1110916	1.0198854	-1.0	-1.0
chr9	96465783	96465893	ENSG00000130956.13|HABP4|KHSRP|KHSRP	908	+	6.1358967	1.0339942	-1.0	-1.0
chr9	96618294	96618434	ENSG00000081377.16|CDC14B|KHSRP|KHSRP	916	-	6.170765	1.078236	-1.0	-1.0
chr9	96618534	96618634	ENSG00000081377.16|CDC14B|KHSRP|KHSRP	909	-	4.145093	1.0401496	-1.0	-1.0
chr9	96566872	96567002	ENSG00000081377.16|CDC14B|KHSRP|KHSRP	929	-	4.8035326	1.1500522	-1.0	-1.0
chr9	96587669	96587784	ENSG00000081377.16|CDC14B|KHSRP|KHSRP	906	-	6.176897	1.0288868	-1.0	-1.0
chr9	96565512	96565672	ENSG00000081377.16|CDC14B|KHSRP|KHSRP	947	-	4.601028	1.2739161	-1.0	-1.0
chr9	96503167	96503287	ENSG00000081377.16|CDC14B|KHSRP|KHSRP	929	-	3.8286345	1.1501398	-1.0	-1.0
chr9	96566652	96566752	ENSG00000081377.16|CDC14B|KHSRP|KHSRP	901	-	4.0306234	1.0042616	-1.0	-1.0
chr9	97671205	97671305	ENSG00000136937.12|NCBP1|KHSRP|KHSRP	902	+	6.0406537	1.0106177	-1.0	-1.0
chr9	100130908	100131143	ENSG00000119509.12|INVS|KHSRP|KHSRP	912	+	3.813658	1.0577364	-1.0	-1.0
chr9	100130680	100130810	ENSG00000119509.12|INVS|KHSRP|KHSRP	931	+	6.250644	1.1589983	-1.0	-1.0
chr9	100128264	100128394	ENSG00000119509.12|INVS|KHSRP|KHSRP	921	+	6.2222323	1.1042173	-1.0	-1.0
chr9	100345924	100346064	ENSG00000136891.13|TEX10|KHSRP|KHSRP	912	-	6.2154064	1.0566428	-1.0	-1.0
chr9	101370802	101370922	ENSG00000136881.11|BAAT|KHSRP|KHSRP	921	-	5.463947	1.104349	-1.0	-1.0
chr9	101388932	101389082	ENSG00000136897.7|MRPL50|KHSRP|KHSRP	948	-	5.8390484	1.2880678	-1.0	-1.0
chr9	101406860	101407170	ENSG00000136870.10|ZNF189|KHSRP|KHSRP	944	+	4.0384326	1.2553291	-1.0	-1.0
chr9	101404550	101404760	ENSG00000136870.10|ZNF189|KHSRP|KHSRP	977	+	5.930263	1.639945	-1.0	-1.0
chr9	101404120	101404535	ENSG00000136870.10|ZNF189|KHSRP|KHSRP	951	+	3.621931	1.3103462	-1.0	-1.0
chr9	104829948	104830058	ENSG00000165029.15|ABCA1|KHSRP|KHSRP	929	-	6.225145	1.1481793	-1.0	-1.0
chr9	104825977	104826392	ENSG00000165029.15|ABCA1|KHSRP|KHSRP	945	-	6.2204375	1.2557484	-1.0	-1.0
chr9	104845669	104845769	ENSG00000165029.15|ABCA1|KHSRP|KHSRP	907	-	6.13246	1.0300187	-1.0	-1.0
chr9	105391357	105391497	ENSG00000070214.15|SLC44A1|KHSRP|KHSRP	911	+	6.128063	1.0500174	-1.0	-1.0
chr9	105390172	105390297	ENSG00000070214.15|SLC44A1|KHSRP|KHSRP	912	+	6.1733556	1.0565193	-1.0	-1.0
chr9	105547837	105547942	ENSG00000106701.11|FSD1L|KHSRP|KHSRP	909	+	6.100206	1.0399116	-1.0	-1.0
chr9	105551337	105551482	ENSG00000106701.11|FSD1L|KHSRP|KHSRP	912	+	6.127506	1.0576241	-1.0	-1.0
chr9	105550067	105550227	ENSG00000106701.11|FSD1L|KHSRP|KHSRP	907	+	6.074604	1.0297588	-1.0	-1.0
chr9	105472223	105472398	ENSG00000106701.11|FSD1L|KHSRP|KHSRP	915	+	6.186078	1.071904	-1.0	-1.0
chr9	105551767	105551912	ENSG00000106701.11|FSD1L|KHSRP|KHSRP	939	+	6.2892227	1.2139751	-1.0	-1.0
chr9	105513966	105514101	ENSG00000106701.11|FSD1L|KHSRP|KHSRP	943	+	6.083287	1.2413075	-1.0	-1.0
chr9	105514536	105514641	ENSG00000106701.11|FSD1L|KHSRP|KHSRP	901	+	4.0293903	1.0034037	-1.0	-1.0
chr9	107303629	107303734	ENSG00000119318.12|RAD23B|KHSRP|KHSRP	920	+	6.2088504	1.098959	-1.0	-1.0
chr9	107305639	107305754	ENSG00000119318.12|RAD23B|KHSRP|KHSRP	904	+	6.049796	1.0198655	-1.0	-1.0
chr9	107302374	107302474	ENSG00000119318.12|RAD23B|KHSRP|KHSRP	901	+	4.031855	1.0045198	-1.0	-1.0
chr9	107299518	107299883	ENSG00000119318.12|RAD23B|KHSRP|KHSRP	926	+	5.385244	1.1282637	-1.0	-1.0
chr9	107285348	107285633	ENSG00000119318.12|RAD23B|KHSRP|KHSRP	964	+	4.147473	1.4385507	-1.0	-1.0
chr9	108902977	108903092	ENSG00000070061.14|ELP1|KHSRP|KHSRP	913	-	6.1789947	1.0580786	-1.0	-1.0
chr9	108881210	108881560	ENSG00000070061.14|ELP1|KHSRP|KHSRP	958	-	4.4304514	1.3813958	-1.0	-1.0
chr9	108881565	108881704	ENSG00000070061.14|ELP1|KHSRP|KHSRP	955	-	5.597912	1.3422804	-1.0	-1.0
chr9	108887992	108888092	ENSG00000070061.14|ELP1|KHSRP|KHSRP	909	-	6.13407	1.041475	-1.0	-1.0
chr9	108883632	108883817	ENSG00000070061.14|ELP1|KHSRP|KHSRP	911	-	3.6356485	1.052359	-1.0	-1.0
chr9	108918901	108919191	ENSG00000070061.14|ELP1|KHSRP|KHSRP	961	-	3.7241614	1.4107786	-1.0	-1.0
chr9	108931761	108931871	ENSG00000070061.14|ELP1|KHSRP|KHSRP	911	-	6.122206	1.0516884	-1.0	-1.0
chr9	108877485	108877585	ENSG00000070061.14|ELP1|KHSRP|KHSRP	901	-	4.0306234	1.0042616	-1.0	-1.0
chr9	108932096	108932261	ENSG00000070061.14|ELP1|KHSRP|KHSRP	943	-	5.0417886	1.2468294	-1.0	-1.0
chr9	108917745	108917905	ENSG00000070061.14|ELP1|KHSRP|KHSRP	933	-	4.2694516	1.1725574	-1.0	-1.0
chr9	108884097	108884532	ENSG00000070061.14|ELP1|KHSRP|KHSRP	955	-	3.9227602	1.3470443	-1.0	-1.0
chr9	109086980	109087172	ENSG00000106771.12|TMEM245|KHSRP|KHSRP	982	-	6.9289627	1.748148	-1.0	-1.0
chr9	109045427	109045547	ENSG00000106771.12|TMEM245|KHSRP|KHSRP	920	-	6.204826	1.0972658	-1.0	-1.0
chr9	109081163	109081438	ENSG00000106771.12|TMEM245|KHSRP|KHSRP	933	-	4.493909	1.1720933	-1.0	-1.0
chr9	109045862	109045982	ENSG00000106771.12|TMEM245|KHSRP|KHSRP	925	-	6.258161	1.1255091	-1.0	-1.0
chr9	111447619	111447719	ENSG00000136813.14|KIAA0368|KHSRP|KHSRP	904	-	6.042329	1.0174195	-1.0	-1.0
chr9	111389853	111389978	ENSG00000136813.14|KIAA0368|KHSRP|KHSRP	917	-	6.172295	1.0802786	-1.0	-1.0
chr9	111385722	111385852	ENSG00000136813.14|KIAA0368|KHSRP|KHSRP	942	-	6.026564	1.2333121	-1.0	-1.0
chr9	111448669	111448864	ENSG00000136813.14|KIAA0368|KHSRP|KHSRP	955	-	6.4361653	1.3506833	-1.0	-1.0
chr9	112218695	112218805	ENSG00000119314.15|PTBP3|KHSRP|KHSRP	914	-	6.138908	1.0651135	-1.0	-1.0
chr9	112626854	112627004	ENSG00000165185.14|KIAA1958|KHSRP|KHSRP	935	+	5.606849	1.1853575	-1.0	-1.0
chr9	114066518	114066623	ENSG00000106927.11|AMBP|KHSRP|KHSRP	936	-	6.2803173	1.1939731	-1.0	-1.0
chr9	114249301	114249436	ENSG00000196739.14|COL27A1|KHSRP|KHSRP	921	+	3.2008345	1.1035719	-1.0	-1.0
chr9	114249446	114249546	ENSG00000196739.14|COL27A1|KHSRP|KHSRP	900	+	4.060483	1.001092	-1.0	-1.0
chr9	120792886	120793031	ENSG00000119402.16|FBXW2|KHSRP|KHSRP	909	-	6.0918403	1.0413569	-1.0	-1.0
chr9	120788358	120788823	ENSG00000119402.16|FBXW2|KHSRP|KHSRP	971	-	6.2230477	1.5414966	-1.0	-1.0
chr9	120792628	120792886	ENSG00000119402.16|FBXW2|KHSRP|KHSRP	952	-	5.584027	1.3182286	-1.0	-1.0
chr9	121030552	121030692	ENSG00000106804.7|C5|KHSRP|KHSRP	928	-	5.554292	1.1429311	-1.0	-1.0
chr9	121187274	121187459	ENSG00000119396.10|RAB14|KHSRP|KHSRP	912	-	4.5582056	1.0561489	-1.0	-1.0
chr9	121191731	121191876	ENSG00000119396.10|RAB14|KHSRP|KHSRP	913	-	6.1409044	1.0607384	-1.0	-1.0
chr9	122848550	122848660	ENSG00000056586.15|RC3H2|KHSRP|KHSRP	907	-	4.0948653	1.0296589	-1.0	-1.0
chr9	122892760	122892890	ENSG00000056586.15|RC3H2|KHSRP|KHSRP	909	-	6.094602	1.0420728	-1.0	-1.0
chr9	122996740	122996850	ENSG00000011454.16|RABGAP1|KHSRP|KHSRP	911	+	4.1265135	1.0516433	-1.0	-1.0
chr9	123077614	123077794	ENSG00000011454.16|RABGAP1|KHSRP|KHSRP	933	+	4.7853827	1.1741656	-1.0	-1.0
chr9	123169513	123169843	ENSG00000165209.18|STRBP|KHSRP|KHSRP	957	-	6.469499	1.3618522	-1.0	-1.0
chr9	123878835	123878940	ENSG00000119522.16|DENND1A|KHSRP|KHSRP	918	-	6.1854873	1.085404	-1.0	-1.0
chr9	123859300	123859410	ENSG00000119522.16|DENND1A|KHSRP|KHSRP	913	-	6.148141	1.0584263	-1.0	-1.0
chr9	123872270	123872370	ENSG00000119522.16|DENND1A|KHSRP|KHSRP	905	-	6.0489655	1.0206987	-1.0	-1.0
chr9	123839460	123839600	ENSG00000119522.16|DENND1A|KHSRP|KHSRP	920	-	6.1733775	1.0947437	-1.0	-1.0
chr9	123609310	123609430	ENSG00000119522.16|DENND1A|KHSRP|KHSRP	913	-	6.1336036	1.0601043	-1.0	-1.0
chr9	123875510	123875620	ENSG00000119522.16|DENND1A|KHSRP|KHSRP	906	-	6.087857	1.0261567	-1.0	-1.0
chr9	123876045	123876155	ENSG00000119522.16|DENND1A|KHSRP|KHSRP	912	-	6.128496	1.0568627	-1.0	-1.0
chr9	124276028	124276213	ENSG00000119408.16|NEK6|KHSRP|KHSRP	943	+	5.911694	1.24295	-1.0	-1.0
chr9	125240043	125240163	ENSG00000044574.7|HSPA5|KHSRP|KHSRP	904	-	6.059969	1.0181047	-1.0	-1.0
chr9	129498554	129498654	ENSG00000204054.13|LINC00963|KHSRP|KHSRP	905	+	6.0473084	1.0206987	-1.0	-1.0
chr9	129498749	129499029	ENSG00000204054.13|LINC00963|KHSRP|KHSRP	980	+	6.151322	1.6935135	-1.0	-1.0
chr9	131142570	131142735	ENSG00000126883.16|NUP214|KHSRP|KHSRP	927	+	6.2420583	1.1378531	-1.0	-1.0
chr9	131141865	131141985	ENSG00000126883.16|NUP214|KHSRP|KHSRP	936	+	6.2367563	1.19576	-1.0	-1.0
chr9	131143885	131144080	ENSG00000126883.16|NUP214|KHSRP|KHSRP	933	+	5.0011325	1.1722113	-1.0	-1.0
chr9	131140965	131141115	ENSG00000126883.16|NUP214|KHSRP|KHSRP	947	+	5.1594434	1.2742436	-1.0	-1.0
chr9	133853175	133853275	ENSG00000160293.16|VAV2|KHSRP|KHSRP	909	-	6.093788	1.041475	-1.0	-1.0
chr9	133983496	133983596	ENSG00000160293.16|VAV2|KHSRP|KHSRP	903	-	6.052295	1.013057	-1.0	-1.0
chr9	134338079	134338179	ENSG00000186350.9|RXRA|KHSRP|KHSRP	904	+	6.042329	1.0178238	-1.0	-1.0
chr9	134339634	134339734	ENSG00000186350.9|RXRA|KHSRP|KHSRP	904	+	6.0506263	1.0190325	-1.0	-1.0
chr9	134352114	134352234	ENSG00000186350.9|RXRA|KHSRP|KHSRP	905	+	6.104681	1.0223196	-1.0	-1.0
chr9	136207247	136207407	ENSG00000165661.16|QSOX2|KHSRP|KHSRP	939	-	3.6206954	1.2156091	-1.0	-1.0
chrM	576	647	ENSG00000210049.1|MT-TF|KHSRP|KHSRP	947	+	1.7374074	1.2719688	-1.0	-1.0
chrX	315534	315729	ENSG00000178605.13|GTPBP6|KHSRP|KHSRP	920	-	3.4362292	1.0945668	-1.0	-1.0
chrX	9568264	9568489	ENSG00000101849.15|TBL1X|KHSRP|KHSRP	920	+	4.7448716	1.0992004	-1.0	-1.0
chrX	9568619	9569129	ENSG00000101849.15|TBL1X|KHSRP|KHSRP	944	+	6.308145	1.2487274	-1.0	-1.0
chrX	9668122	9668262	ENSG00000101849.15|TBL1X|KHSRP|KHSRP	917	+	6.193033	1.0829306	-1.0	-1.0
chrX	13740213	13740333	ENSG00000046651.14|OFD1|KHSRP|KHSRP	912	+	6.1217356	1.0552725	-1.0	-1.0
chrX	13743303	13743458	ENSG00000046651.14|OFD1|KHSRP|KHSRP	927	+	4.4375997	1.1381849	-1.0	-1.0
chrX	17745448	17745648	ENSG00000047634.14|SCML1|KHSRP|KHSRP	960	+	3.5583382	1.4003731	-1.0	-1.0
chrX	17745733	17745903	ENSG00000047634.14|SCML1|KHSRP|KHSRP	940	+	4.0813847	1.2214291	-1.0	-1.0
chrX	18920261	18920451	ENSG00000044446.11|PHKA2|KHSRP|KHSRP	948	-	4.4540653	1.2819321	-1.0	-1.0
chrX	20235064	20235209	ENSG00000177189.12|RPS6KA3|KHSRP|KHSRP	915	-	3.7076173	1.0710115	-1.0	-1.0
chrX	20188969	20189069	ENSG00000177189.12|RPS6KA3|KHSRP|KHSRP	903	-	2.8561764	1.0140705	-1.0	-1.0
chrX	20167365	20167525	ENSG00000177189.12|RPS6KA3|KHSRP|KHSRP	937	-	5.9749117	1.1999004	-1.0	-1.0
chrX	20259530	20260135	ENSG00000177189.12|RPS6KA3|KHSRP|KHSRP	943	-	3.0796554	1.2447608	-1.0	-1.0
chrX	20209404	20209514	ENSG00000177189.12|RPS6KA3|KHSRP|KHSRP	906	-	3.4172957	1.0247364	-1.0	-1.0
chrX	20165215	20165325	ENSG00000177189.12|RPS6KA3|KHSRP|KHSRP	904	-	6.043994	1.0199555	-1.0	-1.0
chrX	20254600	20254760	ENSG00000177189.12|RPS6KA3|KHSRP|KHSRP	946	-	5.531563	1.2679739	-1.0	-1.0
chrX	20163095	20163340	ENSG00000177189.12|RPS6KA3|KHSRP|KHSRP	969	-	5.3372464	1.5145856	-1.0	-1.0
chrX	20246700	20246935	ENSG00000177189.12|RPS6KA3|KHSRP|KHSRP	953	-	3.793052	1.3269647	-1.0	-1.0
chrX	20256565	20256685	ENSG00000177189.12|RPS6KA3|KHSRP|KHSRP	913	-	3.253456	1.0585073	-1.0	-1.0
chrX	20193853	20193958	ENSG00000177189.12|RPS6KA3|KHSRP|KHSRP	913	-	4.138321	1.058009	-1.0	-1.0
chrX	20195345	20195590	ENSG00000177189.12|RPS6KA3|KHSRP|KHSRP	983	-	6.0842514	1.7676402	-1.0	-1.0
chrX	20232644	20232814	ENSG00000177189.12|RPS6KA3|KHSRP|KHSRP	908	-	3.271125	1.0379019	-1.0	-1.0
chrX	20242295	20242530	ENSG00000177189.12|RPS6KA3|KHSRP|KHSRP	958	-	3.4858167	1.3790171	-1.0	-1.0
chrX	20188005	20188115	ENSG00000177189.12|RPS6KA3|KHSRP|KHSRP	907	-	6.074489	1.0317113	-1.0	-1.0
chrX	20260710	20261015	ENSG00000177189.12|RPS6KA3|KHSRP|KHSRP	938	-	4.0962205	1.210338	-1.0	-1.0
chrX	20261020	20261275	ENSG00000177189.12|RPS6KA3|KHSRP|KHSRP	916	-	2.461949	1.0745351	-1.0	-1.0
chrX	20259045	20259170	ENSG00000177189.12|RPS6KA3|KHSRP|KHSRP	904	-	4.744776	1.0166209	-1.0	-1.0
chrX	20265980	20266340	ENSG00000177189.12|RPS6KA3|KHSRP|KHSRP	955	-	3.3766158	1.3462268	-1.0	-1.0
chrX	20262580	20262905	ENSG00000177189.12|RPS6KA3|KHSRP|KHSRP	958	-	3.1337886	1.3798999	-1.0	-1.0
chrX	20265620	20265790	ENSG00000177189.12|RPS6KA3|KHSRP|KHSRP	938	-	4.2404685	1.208003	-1.0	-1.0
chrX	20189934	20190374	ENSG00000177189.12|RPS6KA3|KHSRP|KHSRP	956	-	3.1609282	1.3529574	-1.0	-1.0
chrX	20234519	20234729	ENSG00000177189.12|RPS6KA3|KHSRP|KHSRP	950	-	4.3606396	1.2992551	-1.0	-1.0
chrX	20243785	20243895	ENSG00000177189.12|RPS6KA3|KHSRP|KHSRP	905	-	2.5247667	1.021763	-1.0	-1.0
chrX	20259320	20259490	ENSG00000177189.12|RPS6KA3|KHSRP|KHSRP	908	-	2.7755582	1.0384176	-1.0	-1.0
chrX	20204248	20204363	ENSG00000177189.12|RPS6KA3|KHSRP|KHSRP	933	-	3.8513577	1.1753337	-1.0	-1.0
chrX	20230829	20230954	ENSG00000177189.12|RPS6KA3|KHSRP|KHSRP	960	-	6.1671352	1.3946222	-1.0	-1.0
chrX	20163365	20163485	ENSG00000177189.12|RPS6KA3|KHSRP|KHSRP	947	-	6.3566628	1.2786448	-1.0	-1.0
chrX	20210189	20210294	ENSG00000177189.12|RPS6KA3|KHSRP|KHSRP	904	-	6.0506263	1.0190325	-1.0	-1.0
chrX	20261570	20261695	ENSG00000177189.12|RPS6KA3|KHSRP|KHSRP	913	-	3.5718114	1.0593863	-1.0	-1.0
chrX	20265160	20265345	ENSG00000177189.12|RPS6KA3|KHSRP|KHSRP	918	-	2.6324308	1.0860186	-1.0	-1.0
chrX	20154855	20154995	ENSG00000177189.12|RPS6KA3|KHSRP|KHSRP	903	-	2.5343297	1.0133414	-1.0	-1.0
chrX	20265370	20265605	ENSG00000177189.12|RPS6KA3|KHSRP|KHSRP	963	-	3.061645	1.4346169	-1.0	-1.0
chrX	20176898	20176995	ENSG00000177189.12|RPS6KA3|KHSRP|KHSRP	907	-	2.7684295	1.0298399	-1.0	-1.0
chrX	20188320	20188490	ENSG00000177189.12|RPS6KA3|KHSRP|KHSRP	945	-	3.5963752	1.2589352	-1.0	-1.0
chrX	20260195	20260435	ENSG00000177189.12|RPS6KA3|KHSRP|KHSRP	919	-	2.8540306	1.0911996	-1.0	-1.0
chrX	20262910	20263230	ENSG00000177189.12|RPS6KA3|KHSRP|KHSRP	967	-	3.2362776	1.483709	-1.0	-1.0
chrX	20187721	20187826	ENSG00000177189.12|RPS6KA3|KHSRP|KHSRP	918	-	3.2320092	1.0835505	-1.0	-1.0
chrX	20240605	20240815	ENSG00000177189.12|RPS6KA3|KHSRP|KHSRP	946	-	3.9518483	1.2682147	-1.0	-1.0
chrX	20243325	20243450	ENSG00000177189.12|RPS6KA3|KHSRP|KHSRP	923	-	3.1775892	1.1114845	-1.0	-1.0
chrX	23784047	23784267	ENSG00000130066.16|SAT1|KHSRP|KHSRP	981	+	2.7520797	1.724545	-1.0	-1.0
chrX	23785062	23785277	ENSG00000130066.16|SAT1|KHSRP|KHSRP	980	+	3.720518	1.6979133	-1.0	-1.0
chrX	23784857	23784997	ENSG00000130066.16|SAT1|KHSRP|KHSRP	909	+	2.264695	1.0409479	-1.0	-1.0
chrX	24206020	24206215	ENSG00000005889.15|ZFX|KHSRP|KHSRP	939	+	5.1497808	1.2178744	-1.0	-1.0
chrX	24207925	24208055	ENSG00000005889.15|ZFX|KHSRP|KHSRP	913	+	6.1633806	1.0587777	-1.0	-1.0
chrX	24208440	24208570	ENSG00000005889.15|ZFX|KHSRP|KHSRP	902	+	6.039809	1.0067737	-1.0	-1.0
chrX	27397874	27398104	ENSG00000228933.7|AC107419.1|KHSRP|KHSRP	961	-	4.697619	1.4061651	-1.0	-1.0
chrX	27396079	27396309	ENSG00000228933.7|AC107419.1|KHSRP|KHSRP	918	-	6.1401477	1.084224	-1.0	-1.0
chrX	27386888	27387008	ENSG00000228933.7|AC107419.1|KHSRP|KHSRP	905	-	6.0473084	1.0206987	-1.0	-1.0
chrX	27396479	27396719	ENSG00000228933.7|AC107419.1|KHSRP|KHSRP	973	-	6.419217	1.5611874	-1.0	-1.0
chrX	27387733	27387843	ENSG00000228933.7|AC107419.1|KHSRP|KHSRP	903	-	6.052295	1.0136501	-1.0	-1.0
chrX	27392538	27392683	ENSG00000228933.7|AC107419.1|KHSRP|KHSRP	919	-	4.008551	1.0941846	-1.0	-1.0
chrX	27387513	27387683	ENSG00000228933.7|AC107419.1|KHSRP|KHSRP	912	-	6.135412	1.0575433	-1.0	-1.0
chrX	30677452	30677557	ENSG00000198814.12|GK|KHSRP|KHSRP	909	+	6.0993834	1.0387294	-1.0	-1.0
chrX	30723886	30724061	ENSG00000198814.12|GK|KHSRP|KHSRP	946	+	3.187774	1.2645493	-1.0	-1.0
chrX	30720981	30721131	ENSG00000198814.12|GK|KHSRP|KHSRP	916	+	2.3847513	1.0769035	-1.0	-1.0
chrX	30727146	30727396	ENSG00000198814.12|GK|KHSRP|KHSRP	961	+	3.1767519	1.4141128	-1.0	-1.0
chrX	30695852	30696032	ENSG00000198814.12|GK|KHSRP|KHSRP	939	+	2.9090157	1.214142	-1.0	-1.0
chrX	30696216	30696316	ENSG00000198814.12|GK|KHSRP|KHSRP	907	+	6.1018243	1.0329244	-1.0	-1.0
chrX	30706000	30706180	ENSG00000198814.12|GK|KHSRP|KHSRP	944	+	3.8988726	1.2549994	-1.0	-1.0
chrX	30696371	30696506	ENSG00000198814.12|GK|KHSRP|KHSRP	903	+	6.052295	1.0137167	-1.0	-1.0
chrX	30724181	30724311	ENSG00000198814.12|GK|KHSRP|KHSRP	909	+	2.161233	1.0423456	-1.0	-1.0
chrX	30694104	30694264	ENSG00000198814.12|GK|KHSRP|KHSRP	943	+	4.231568	1.2416804	-1.0	-1.0
chrX	30666039	30666159	ENSG00000198814.12|GK|KHSRP|KHSRP	902	+	2.7028258	1.006694	-1.0	-1.0
chrX	30667774	30667949	ENSG00000198814.12|GK|KHSRP|KHSRP	922	+	3.215998	1.1059209	-1.0	-1.0
chrX	30719660	30719785	ENSG00000198814.12|GK|KHSRP|KHSRP	907	+	3.367911	1.0293771	-1.0	-1.0
chrX	30666414	30666664	ENSG00000198814.12|GK|KHSRP|KHSRP	914	+	3.2961254	1.0672917	-1.0	-1.0
chrX	30666669	30666784	ENSG00000198814.12|GK|KHSRP|KHSRP	905	+	2.8656552	1.0214612	-1.0	-1.0
chrX	30700199	30700329	ENSG00000198814.12|GK|KHSRP|KHSRP	920	+	2.5645099	1.0970756	-1.0	-1.0
chrX	30705997	30706177	ENSG00000241886.1|AC112496.1|KHSRP|KHSRP	945	+	3.9361258	1.2598501	-1.0	-1.0
chrX	30700197	30700332	ENSG00000241886.1|AC112496.1|KHSRP|KHSRP	913	+	2.4836001	1.0628009	-1.0	-1.0
chrX	30720982	30721117	ENSG00000241886.1|AC112496.1|KHSRP|KHSRP	920	+	2.4188576	1.0980836	-1.0	-1.0
chrX	30719662	30719782	ENSG00000241886.1|AC112496.1|KHSRP|KHSRP	906	+	3.358289	1.0288378	-1.0	-1.0
chrX	30845810	30845940	ENSG00000157625.15|TAB3|KHSRP|KHSRP	919	-	6.192039	1.0909959	-1.0	-1.0
chrX	41190022	41190147	ENSG00000124486.12|USP9X|KHSRP|KHSRP	921	+	4.6710105	1.1032346	-1.0	-1.0
chrX	41341616	41341766	ENSG00000215301.9|DDX3X|KHSRP|KHSRP	958	+	4.1259737	1.3782499	-1.0	-1.0
chrX	41342226	41342326	ENSG00000215301.9|DDX3X|KHSRP|KHSRP	917	+	6.1930203	1.0830956	-1.0	-1.0
chrX	41519423	41519523	ENSG00000147044.20|CASK|KHSRP|KHSRP	904	-	6.0506263	1.0190325	-1.0	-1.0
chrX	44934432	44934542	ENSG00000147050.14|KDM6A|KHSRP|KHSRP	909	+	6.134278	1.0418475	-1.0	-1.0
chrX	44875752	44875877	ENSG00000147050.14|KDM6A|KHSRP|KHSRP	914	+	5.761304	1.0663792	-1.0	-1.0
chrX	45848088	45848203	ENSG00000231566.1|AC234772.2|KHSRP|KHSRP	924	-	6.1896663	1.1188812	-1.0	-1.0
chrX	45849018	45849374	ENSG00000231566.1|AC234772.2|KHSRP|KHSRP	959	-	4.2105794	1.3860794	-1.0	-1.0
chrX	48576604	48576959	ENSG00000102317.17|RBM3|KHSRP|KHSRP	970	+	6.662658	1.5266867	-1.0	-1.0
chrX	53680396	53680501	ENSG00000086758.15|HUWE1|KHSRP|KHSRP	908	-	6.089731	1.0354738	-1.0	-1.0
chrX	55758530	55758645	ENSG00000083750.12|RRAGB|KHSRP|KHSRP	914	+	6.1442614	1.0645955	-1.0	-1.0
chrX	55758350	55758520	ENSG00000083750.12|RRAGB|KHSRP|KHSRP	914	+	6.1461544	1.0658089	-1.0	-1.0
chrX	56566663	56566798	ENSG00000188021.8|UBQLN2|KHSRP|KHSRP	905	+	6.056863	1.0234771	-1.0	-1.0
chrX	71297461	71297566	ENSG00000147140.15|NONO|KHSRP|KHSRP	933	+	3.354586	1.1746272	-1.0	-1.0
chrX	71465713	71465898	ENSG00000147133.15|TAF1|KHSRP|KHSRP	956	+	6.447235	1.3523709	-1.0	-1.0
chrX	71536542	71536652	ENSG00000147162.13|OGT|KHSRP|KHSRP	950	+	5.7485166	1.3019638	-1.0	-1.0
chrX	71544586	71544721	ENSG00000147162.13|OGT|KHSRP|KHSRP	956	+	2.9035814	1.357261	-1.0	-1.0
chrX	71546216	71546421	ENSG00000147162.13|OGT|KHSRP|KHSRP	959	+	2.5573592	1.3915887	-1.0	-1.0
chrX	71544956	71545096	ENSG00000147162.13|OGT|KHSRP|KHSRP	942	+	2.9615626	1.2367951	-1.0	-1.0
chrX	71554345	71554480	ENSG00000147162.13|OGT|KHSRP|KHSRP	921	+	5.890849	1.1022872	-1.0	-1.0
chrX	71546446	71546711	ENSG00000147162.13|OGT|KHSRP|KHSRP	956	+	2.768695	1.3519953	-1.0	-1.0
chrX	73981550	73981675	ENSG00000225470.7|JPX|KHSRP|KHSRP	921	+	6.170752	1.1015906	-1.0	-1.0
chrX	74011641	74011806	ENSG00000225470.7|JPX|KHSRP|KHSRP	932	+	6.279256	1.1684332	-1.0	-1.0
chrX	73974685	73974905	ENSG00000225470.7|JPX|KHSRP|KHSRP	966	+	5.9724174	1.4627662	-1.0	-1.0
chrX	73974450	73974585	ENSG00000225470.7|JPX|KHSRP|KHSRP	905	+	3.8271294	1.0240351	-1.0	-1.0
chrX	73973960	73974145	ENSG00000225470.7|JPX|KHSRP|KHSRP	930	+	4.773708	1.1527808	-1.0	-1.0
chrX	73974985	73975125	ENSG00000225470.7|JPX|KHSRP|KHSRP	909	+	3.8478236	1.0402294	-1.0	-1.0
chrX	73981115	73981260	ENSG00000225470.7|JPX|KHSRP|KHSRP	907	+	6.088946	1.0308026	-1.0	-1.0
chrX	73975210	73975375	ENSG00000225470.7|JPX|KHSRP|KHSRP	923	+	6.176752	1.114035	-1.0	-1.0
chrX	73969280	73969670	ENSG00000225470.7|JPX|KHSRP|KHSRP	943	+	5.7965693	1.2474082	-1.0	-1.0
chrX	73945071	73945171	ENSG00000225470.7|JPX|KHSRP|KHSRP	908	+	6.090567	1.0377483	-1.0	-1.0
chrX	73974180	73974420	ENSG00000225470.7|JPX|KHSRP|KHSRP	973	+	6.7240357	1.5611379	-1.0	-1.0
chrX	73973030	73973200	ENSG00000225470.7|JPX|KHSRP|KHSRP	936	+	4.276559	1.1939151	-1.0	-1.0
chrX	74232834	74232989	ENSG00000230590.9|FTX|KHSRP|KHSRP	905	-	2.726983	1.0224547	-1.0	-1.0
chrX	74245223	74245338	ENSG00000230590.9|FTX|KHSRP|KHSRP	919	-	3.2892435	1.0929706	-1.0	-1.0
chrX	74115904	74116019	ENSG00000230590.9|FTX|KHSRP|KHSRP	927	-	6.3184595	1.1379864	-1.0	-1.0
chrX	74253463	74253623	ENSG00000230590.9|FTX|KHSRP|KHSRP	920	-	2.9197211	1.099469	-1.0	-1.0
chrX	74246463	74246683	ENSG00000230590.9|FTX|KHSRP|KHSRP	984	-	4.8815203	1.7965837	-1.0	-1.0
chrX	74115609	74115744	ENSG00000230590.9|FTX|KHSRP|KHSRP	929	-	6.298966	1.1459532	-1.0	-1.0
chrX	74209454	74209839	ENSG00000230590.9|FTX|KHSRP|KHSRP	940	-	3.7812479	1.2189823	-1.0	-1.0
chrX	74232654	74232814	ENSG00000230590.9|FTX|KHSRP|KHSRP	915	-	3.536554	1.0695485	-1.0	-1.0
chrX	74218034	74218134	ENSG00000230590.9|FTX|KHSRP|KHSRP	911	-	2.9394338	1.0502722	-1.0	-1.0
chrX	74210889	74211124	ENSG00000230590.9|FTX|KHSRP|KHSRP	962	-	3.7508368	1.4194591	-1.0	-1.0
chrX	74244168	74244343	ENSG00000230590.9|FTX|KHSRP|KHSRP	922	-	3.6198153	1.1074594	-1.0	-1.0
chrX	74274183	74274341	ENSG00000230590.9|FTX|KHSRP|KHSRP	985	-	5.214975	1.8381141	-1.0	-1.0
chrX	74218649	74219054	ENSG00000230590.9|FTX|KHSRP|KHSRP	919	-	2.4560585	1.0928954	-1.0	-1.0
chrX	74228704	74228894	ENSG00000230590.9|FTX|KHSRP|KHSRP	956	-	5.137241	1.3590544	-1.0	-1.0
chrX	74240149	74240334	ENSG00000230590.9|FTX|KHSRP|KHSRP	966	-	3.781779	1.4703741	-1.0	-1.0
chrX	74212309	74212409	ENSG00000230590.9|FTX|KHSRP|KHSRP	902	-	4.07381	1.0101316	-1.0	-1.0
chrX	74224674	74224829	ENSG00000230590.9|FTX|KHSRP|KHSRP	913	-	3.688382	1.0600768	-1.0	-1.0
chrX	74252603	74252763	ENSG00000230590.9|FTX|KHSRP|KHSRP	916	-	3.2745063	1.0761077	-1.0	-1.0
chrX	74274420	74274840	ENSG00000230590.9|FTX|KHSRP|KHSRP	947	-	2.9414115	1.2742785	-1.0	-1.0
chrX	74230154	74230424	ENSG00000230590.9|FTX|KHSRP|KHSRP	954	-	4.161155	1.3418664	-1.0	-1.0
chrX	74220034	74220269	ENSG00000230590.9|FTX|KHSRP|KHSRP	944	-	3.2039948	1.2508533	-1.0	-1.0
chrX	74274341	74274410	ENSG00000230590.9|FTX|KHSRP|KHSRP	959	-	2.6806734	1.3867595	-1.0	-1.0
chrX	74210369	74210554	ENSG00000230590.9|FTX|KHSRP|KHSRP	941	-	3.982411	1.2304006	-1.0	-1.0
chrX	74247103	74247258	ENSG00000230590.9|FTX|KHSRP|KHSRP	912	-	3.2570403	1.0547131	-1.0	-1.0
chrX	74273183	74273528	ENSG00000230590.9|FTX|KHSRP|KHSRP	957	-	2.8492448	1.365738	-1.0	-1.0
chrX	74219104	74219274	ENSG00000230590.9|FTX|KHSRP|KHSRP	910	-	3.379468	1.0456454	-1.0	-1.0
chrX	74267688	74267963	ENSG00000230590.9|FTX|KHSRP|KHSRP	948	-	3.1650305	1.2842427	-1.0	-1.0
chrX	74210890	74211125	ENSG00000271533.1|Z83843.1|KHSRP|KHSRP	962	-	3.747469	1.4184458	-1.0	-1.0
chrX	74210370	74210550	ENSG00000271533.1|Z83843.1|KHSRP|KHSRP	942	-	3.935037	1.2346771	-1.0	-1.0
chrX	77672303	77672408	ENSG00000085224.21|ATRX|KHSRP|KHSRP	914	-	6.141921	1.0646424	-1.0	-1.0
chrX	77665263	77665438	ENSG00000085224.21|ATRX|KHSRP|KHSRP	928	-	4.8724213	1.1447301	-1.0	-1.0
chrX	77667798	77667898	ENSG00000085224.21|ATRX|KHSRP|KHSRP	901	-	4.031855	1.0046543	-1.0	-1.0
chrX	77506057	77506172	ENSG00000085224.21|ATRX|KHSRP|KHSRP	930	-	3.9511032	1.1571772	-1.0	-1.0
chrX	77674448	77674618	ENSG00000085224.21|ATRX|KHSRP|KHSRP	911	-	6.1234584	1.0515597	-1.0	-1.0
chrX	77768343	77768443	ENSG00000085224.21|ATRX|KHSRP|KHSRP	903	-	6.052295	1.0140705	-1.0	-1.0
chrX	78122395	78122495	ENSG00000102144.13|PGK1|KHSRP|KHSRP	901	+	2.5181937	1.0060184	-1.0	-1.0
chrX	78123001	78123181	ENSG00000102144.13|PGK1|KHSRP|KHSRP	943	+	3.4574163	1.2428474	-1.0	-1.0
chrX	78119540	78119675	ENSG00000102144.13|PGK1|KHSRP|KHSRP	918	+	6.2159595	1.0886488	-1.0	-1.0
chrX	101100865	101100965	ENSG00000102384.13|CENPI|KHSRP|KHSRP	909	+	6.100206	1.0401496	-1.0	-1.0
chrX	103684246	103684346	ENSG00000123562.16|MORF4L2|KHSRP|KHSRP	923	-	4.26411	1.1111753	-1.0	-1.0
chrX	109674648	109674888	ENSG00000068366.19|ACSL4|KHSRP|KHSRP	952	-	3.4259148	1.315361	-1.0	-1.0
chrX	109727961	109728126	ENSG00000068366.19|ACSL4|KHSRP|KHSRP	937	-	2.6305094	1.1976683	-1.0	-1.0
chrX	109682070	109682220	ENSG00000068366.19|ACSL4|KHSRP|KHSRP	926	-	6.2314014	1.1288038	-1.0	-1.0
chrX	109663542	109663667	ENSG00000068366.19|ACSL4|KHSRP|KHSRP	904	-	6.1644125	1.0172507	-1.0	-1.0
chrX	109696546	109696706	ENSG00000068366.19|ACSL4|KHSRP|KHSRP	936	-	5.004397	1.1957884	-1.0	-1.0
chrX	109673778	109673878	ENSG00000068366.19|ACSL4|KHSRP|KHSRP	903	-	4.07381	1.011259	-1.0	-1.0
chrX	109682225	109682345	ENSG00000068366.19|ACSL4|KHSRP|KHSRP	937	-	5.9270973	1.200781	-1.0	-1.0
chrX	109690809	109691039	ENSG00000068366.19|ACSL4|KHSRP|KHSRP	968	-	2.8296697	1.5011917	-1.0	-1.0
chrX	109642586	109642691	ENSG00000068366.19|ACSL4|KHSRP|KHSRP	910	-	2.9168208	1.0472971	-1.0	-1.0
chrX	109644616	109644746	ENSG00000068366.19|ACSL4|KHSRP|KHSRP	932	-	6.2544966	1.1689765	-1.0	-1.0
chrX	109682580	109682718	ENSG00000068366.19|ACSL4|KHSRP|KHSRP	933	-	6.2631674	1.1725032	-1.0	-1.0
chrX	109731141	109731286	ENSG00000068366.19|ACSL4|KHSRP|KHSRP	914	-	2.782248	1.065287	-1.0	-1.0
chrX	109663407	109663507	ENSG00000068366.19|ACSL4|KHSRP|KHSRP	903	-	6.052295	1.0140705	-1.0	-1.0
chrX	109679300	109679495	ENSG00000068366.19|ACSL4|KHSRP|KHSRP	954	-	4.977825	1.333652	-1.0	-1.0
chrX	109641446	109641561	ENSG00000068366.19|ACSL4|KHSRP|KHSRP	907	-	2.5709548	1.0325804	-1.0	-1.0
chrX	109728206	109728501	ENSG00000068366.19|ACSL4|KHSRP|KHSRP	980	-	3.4198499	1.7065101	-1.0	-1.0
chrX	109651691	109651896	ENSG00000068366.19|ACSL4|KHSRP|KHSRP	935	-	3.3841214	1.1840376	-1.0	-1.0
chrX	109691094	109691979	ENSG00000068366.19|ACSL4|KHSRP|KHSRP	986	-	3.2678225	1.847234	-1.0	-1.0
chrX	109644426	109644541	ENSG00000068366.19|ACSL4|KHSRP|KHSRP	923	-	3.4968433	1.1155512	-1.0	-1.0
chrX	109682896	109683046	ENSG00000068366.19|ACSL4|KHSRP|KHSRP	910	-	3.2951107	1.0446302	-1.0	-1.0
chrX	109679510	109679610	ENSG00000068366.19|ACSL4|KHSRP|KHSRP	904	-	6.1050982	1.0189656	-1.0	-1.0
chrX	109669943	109670133	ENSG00000068366.19|ACSL4|KHSRP|KHSRP	955	-	4.2195697	1.3461072	-1.0	-1.0
chrX	109683410	109683666	ENSG00000068366.19|ACSL4|KHSRP|KHSRP	949	-	2.6009808	1.2926362	-1.0	-1.0
chrX	109663672	109663777	ENSG00000068366.19|ACSL4|KHSRP|KHSRP	911	-	3.3134723	1.0510328	-1.0	-1.0
chrX	109658951	109659336	ENSG00000068366.19|ACSL4|KHSRP|KHSRP	986	-	4.5760436	1.8504875	-1.0	-1.0
chrX	111697932	111698112	ENSG00000101901.11|ALG13|KHSRP|KHSRP	926	+	6.214921	1.131948	-1.0	-1.0
chrX	120437003	120437128	ENSG00000005893.15|LAMP2|KHSRP|KHSRP	920	-	2.9663188	1.0952543	-1.0	-1.0
chrX	120436312	120436422	ENSG00000005893.15|LAMP2|KHSRP|KHSRP	903	-	6.052295	1.0136501	-1.0	-1.0
chrX	120439178	120439278	ENSG00000005893.15|LAMP2|KHSRP|KHSRP	908	-	4.107511	1.0365379	-1.0	-1.0
chrX	123602065	123602290	ENSG00000125676.19|THOC2|KHSRP|KHSRP	953	-	4.9094725	1.3319477	-1.0	-1.0
chrX	123601710	123601820	ENSG00000125676.19|THOC2|KHSRP|KHSRP	909	-	6.100206	1.0397989	-1.0	-1.0
chrX	123623299	123623404	ENSG00000125676.19|THOC2|KHSRP|KHSRP	940	-	6.3377886	1.2186091	-1.0	-1.0
chrX	123618654	123618774	ENSG00000125676.19|THOC2|KHSRP|KHSRP	930	-	6.274502	1.1572918	-1.0	-1.0
chrX	123696394	123696664	ENSG00000125676.19|THOC2|KHSRP|KHSRP	938	-	3.5850887	1.2075831	-1.0	-1.0
chrX	123601150	123601265	ENSG00000125676.19|THOC2|KHSRP|KHSRP	911	-	6.121008	1.0530158	-1.0	-1.0
chrX	123623564	123623684	ENSG00000125676.19|THOC2|KHSRP|KHSRP	903	-	6.0417705	1.015287	-1.0	-1.0
chrX	123697207	123697312	ENSG00000125676.19|THOC2|KHSRP|KHSRP	905	-	3.4173217	1.022356	-1.0	-1.0
chrX	123615209	123615314	ENSG00000125676.19|THOC2|KHSRP|KHSRP	904	-	6.1050982	1.018958	-1.0	-1.0
chrX	124091614	124091819	ENSG00000101972.18|STAG2|KHSRP|KHSRP	990	+	6.643209	2.0165493	-1.0	-1.0
chrX	129447301	129447561	ENSG00000102038.15|SMARCA1|KHSRP|KHSRP	927	-	4.045682	1.1362072	-1.0	-1.0
chrX	129449923	129450028	ENSG00000102038.15|SMARCA1|KHSRP|KHSRP	926	-	3.618474	1.1316717	-1.0	-1.0
chrX	129512053	129512188	ENSG00000102038.15|SMARCA1|KHSRP|KHSRP	921	-	4.3516884	1.1021786	-1.0	-1.0
chrX	129492698	129492968	ENSG00000102038.15|SMARCA1|KHSRP|KHSRP	991	-	4.606326	2.0616686	-1.0	-1.0
chrX	129448121	129448296	ENSG00000102038.15|SMARCA1|KHSRP|KHSRP	957	-	3.11045	1.3706548	-1.0	-1.0
chrX	129516802	129516947	ENSG00000102038.15|SMARCA1|KHSRP|KHSRP	932	-	5.0764475	1.1649988	-1.0	-1.0
chrX	129448608	129448718	ENSG00000102038.15|SMARCA1|KHSRP|KHSRP	909	-	3.5621636	1.0401703	-1.0	-1.0
chrX	129448743	129448843	ENSG00000102038.15|SMARCA1|KHSRP|KHSRP	911	-	3.5061865	1.0521765	-1.0	-1.0
chrX	129497686	129497844	ENSG00000102038.15|SMARCA1|KHSRP|KHSRP	943	-	6.3456745	1.2468551	-1.0	-1.0
chrX	129521617	129521747	ENSG00000102038.15|SMARCA1|KHSRP|KHSRP	914	-	5.6493664	1.0670481	-1.0	-1.0
chrX	129493125	129493290	ENSG00000102038.15|SMARCA1|KHSRP|KHSRP	911	-	3.1265163	1.0512054	-1.0	-1.0
chrX	129514513	129514748	ENSG00000102038.15|SMARCA1|KHSRP|KHSRP	925	-	3.7979636	1.1233696	-1.0	-1.0
chrX	129484330	129484940	ENSG00000102038.15|SMARCA1|KHSRP|KHSRP	956	-	4.649552	1.3522617	-1.0	-1.0
chrX	129446615	129447200	ENSG00000102038.15|SMARCA1|KHSRP|KHSRP	979	-	3.3617954	1.6680602	-1.0	-1.0
chrX	129481185	129481385	ENSG00000102038.15|SMARCA1|KHSRP|KHSRP	971	-	5.399589	1.540603	-1.0	-1.0
chrX	129447706	129448106	ENSG00000102038.15|SMARCA1|KHSRP|KHSRP	946	-	3.4659047	1.2706281	-1.0	-1.0
chrX	129516542	129516667	ENSG00000102038.15|SMARCA1|KHSRP|KHSRP	928	-	4.8918285	1.143503	-1.0	-1.0
chrX	129507246	129507391	ENSG00000102038.15|SMARCA1|KHSRP|KHSRP	919	-	4.185691	1.0889969	-1.0	-1.0
chrX	129493420	129493580	ENSG00000102038.15|SMARCA1|KHSRP|KHSRP	918	-	5.0743046	1.0843797	-1.0	-1.0
chrX	129449498	129449643	ENSG00000102038.15|SMARCA1|KHSRP|KHSRP	929	-	3.0528905	1.1486411	-1.0	-1.0
chrX	129492093	129492688	ENSG00000102038.15|SMARCA1|KHSRP|KHSRP	983	-	4.48323	1.7608334	-1.0	-1.0
chrX	131824722	131824937	ENSG00000213468.5|FIRRE|KHSRP|KHSRP	978	-	6.846516	1.6570538	-1.0	-1.0
chrX	132055626	132055731	ENSG00000134602.15|STK26|KHSRP|KHSRP	909	+	6.100206	1.0401496	-1.0	-1.0
chrX	132384818	132384928	ENSG00000076770.14|MBNL3|KHSRP|KHSRP	911	-	6.109313	1.0488192	-1.0	-1.0
chrX	132383482	132383612	ENSG00000076770.14|MBNL3|KHSRP|KHSRP	917	-	6.1810336	1.0784132	-1.0	-1.0
chrX	132467540	132467690	ENSG00000076770.14|MBNL3|KHSRP|KHSRP	925	-	5.52388	1.1265168	-1.0	-1.0
chrX	132379066	132379301	ENSG00000076770.14|MBNL3|KHSRP|KHSRP	967	-	3.2775908	1.4785833	-1.0	-1.0
chrX	132489370	132489470	ENSG00000076770.14|MBNL3|KHSRP|KHSRP	901	-	6.172965	1.0045198	-1.0	-1.0
chrX	132372016	132372116	ENSG00000076770.14|MBNL3|KHSRP|KHSRP	904	-	6.1050982	1.0189656	-1.0	-1.0
chrX	132384227	132384602	ENSG00000076770.14|MBNL3|KHSRP|KHSRP	923	-	5.937785	1.1136003	-1.0	-1.0
chrX	133920466	133920631	ENSG00000147257.13|GPC3|KHSRP|KHSRP	929	-	2.343458	1.1516234	-1.0	-1.0
chrX	133709788	133709983	ENSG00000147257.13|GPC3|KHSRP|KHSRP	955	-	5.021783	1.3498013	-1.0	-1.0
chrX	133982826	133983006	ENSG00000147257.13|GPC3|KHSRP|KHSRP	926	-	2.974725	1.1286598	-1.0	-1.0
chrX	133957411	133957526	ENSG00000147257.13|GPC3|KHSRP|KHSRP	951	-	6.3894215	1.3065201	-1.0	-1.0
chrX	133819291	133819526	ENSG00000147257.13|GPC3|KHSRP|KHSRP	971	-	3.3050797	1.5307705	-1.0	-1.0
chrX	133895601	133895701	ENSG00000147257.13|GPC3|KHSRP|KHSRP	911	-	3.4760718	1.0494434	-1.0	-1.0
chrX	133825956	133826156	ENSG00000147257.13|GPC3|KHSRP|KHSRP	935	-	3.2223034	1.189217	-1.0	-1.0
chrX	133978311	133978646	ENSG00000147257.13|GPC3|KHSRP|KHSRP	975	-	3.8043725	1.5939817	-1.0	-1.0
chrX	133985026	133985211	ENSG00000147257.13|GPC3|KHSRP|KHSRP	963	-	3.520009	1.4294372	-1.0	-1.0
chrX	133973211	133973341	ENSG00000147257.13|GPC3|KHSRP|KHSRP	907	-	2.940797	1.0294012	-1.0	-1.0
chrX	133572183	133572318	ENSG00000147257.13|GPC3|KHSRP|KHSRP	913	-	4.1526647	1.0628531	-1.0	-1.0
chrX	133689490	133689590	ENSG00000147257.13|GPC3|KHSRP|KHSRP	901	-	3.0439513	1.0035892	-1.0	-1.0
chrX	133699664	133699819	ENSG00000147257.13|GPC3|KHSRP|KHSRP	913	-	5.135454	1.0614816	-1.0	-1.0
chrX	133718508	133718703	ENSG00000147257.13|GPC3|KHSRP|KHSRP	924	-	4.5283055	1.1219827	-1.0	-1.0
chrX	133572043	133572158	ENSG00000147257.13|GPC3|KHSRP|KHSRP	901	-	6.053975	1.0060184	-1.0	-1.0
chrX	133710223	133710393	ENSG00000147257.13|GPC3|KHSRP|KHSRP	949	-	6.4017863	1.2899898	-1.0	-1.0
chrX	133753268	133753463	ENSG00000147257.13|GPC3|KHSRP|KHSRP	921	-	3.626061	1.1022041	-1.0	-1.0
chrX	133876041	133876416	ENSG00000147257.13|GPC3|KHSRP|KHSRP	984	-	3.3974812	1.801575	-1.0	-1.0
chrX	133665605	133665715	ENSG00000147257.13|GPC3|KHSRP|KHSRP	908	-	6.1007533	1.0351404	-1.0	-1.0
chrX	133952856	133953049	ENSG00000147257.13|GPC3|KHSRP|KHSRP	962	-	2.5162642	1.4174781	-1.0	-1.0
chrX	133953716	133953916	ENSG00000147257.13|GPC3|KHSRP|KHSRP	915	-	3.3310184	1.0700027	-1.0	-1.0
chrX	133973751	133973871	ENSG00000147257.13|GPC3|KHSRP|KHSRP	909	-	3.120494	1.0412662	-1.0	-1.0
chrX	133822171	133822366	ENSG00000147257.13|GPC3|KHSRP|KHSRP	911	-	2.449921	1.0508138	-1.0	-1.0
chrX	133829566	133829721	ENSG00000147257.13|GPC3|KHSRP|KHSRP	903	-	3.4923656	1.0152392	-1.0	-1.0
chrX	133973396	133973531	ENSG00000147257.13|GPC3|KHSRP|KHSRP	910	-	3.650528	1.0481256	-1.0	-1.0
chrX	133889516	133889781	ENSG00000147257.13|GPC3|KHSRP|KHSRP	916	-	2.6725688	1.0774193	-1.0	-1.0
chrX	133872006	133872106	ENSG00000147257.13|GPC3|KHSRP|KHSRP	908	-	2.8931656	1.036897	-1.0	-1.0
chrX	133778121	133778231	ENSG00000147257.13|GPC3|KHSRP|KHSRP	914	-	3.9463744	1.0648786	-1.0	-1.0
chrX	133982561	133982661	ENSG00000147257.13|GPC3|KHSRP|KHSRP	916	-	6.182451	1.0737902	-1.0	-1.0
chrX	133808906	133809006	ENSG00000147257.13|GPC3|KHSRP|KHSRP	904	-	2.7093394	1.0190325	-1.0	-1.0
chrX	133821971	133822166	ENSG00000147257.13|GPC3|KHSRP|KHSRP	940	-	2.4334142	1.2215123	-1.0	-1.0
chrX	133787031	133787131	ENSG00000147257.13|GPC3|KHSRP|KHSRP	902	-	3.3867874	1.0066282	-1.0	-1.0
chrX	133830871	133830971	ENSG00000147257.13|GPC3|KHSRP|KHSRP	917	-	2.712812	1.0794634	-1.0	-1.0
chrX	133874586	133874706	ENSG00000147257.13|GPC3|KHSRP|KHSRP	908	-	2.5463238	1.0372839	-1.0	-1.0
chrX	133765901	133766006	ENSG00000147257.13|GPC3|KHSRP|KHSRP	913	-	4.138156	1.0589626	-1.0	-1.0
chrX	133875746	133875846	ENSG00000147257.13|GPC3|KHSRP|KHSRP	904	-	2.723604	1.0197641	-1.0	-1.0
chrX	133979541	133979706	ENSG00000147257.13|GPC3|KHSRP|KHSRP	934	-	3.0624208	1.1836307	-1.0	-1.0
chrX	133596604	133596779	ENSG00000147257.13|GPC3|KHSRP|KHSRP	965	-	6.318499	1.4506415	-1.0	-1.0
chrX	133565253	133565383	ENSG00000147257.13|GPC3|KHSRP|KHSRP	939	-	6.316055	1.2165498	-1.0	-1.0
chrX	133869406	133869591	ENSG00000147257.13|GPC3|KHSRP|KHSRP	921	-	2.324936	1.1004761	-1.0	-1.0
chrX	133953226	133953446	ENSG00000147257.13|GPC3|KHSRP|KHSRP	911	-	4.035537	1.0527232	-1.0	-1.0
chrX	133973546	133973746	ENSG00000147257.13|GPC3|KHSRP|KHSRP	946	-	4.04856	1.2684261	-1.0	-1.0
chrX	133829341	133829526	ENSG00000147257.13|GPC3|KHSRP|KHSRP	937	-	2.967519	1.1976614	-1.0	-1.0
chrX	133941186	133941366	ENSG00000147257.13|GPC3|KHSRP|KHSRP	916	-	2.360226	1.0764972	-1.0	-1.0
chrX	133761591	133761696	ENSG00000147257.13|GPC3|KHSRP|KHSRP	904	-	6.1050982	1.0181242	-1.0	-1.0
chrX	133691655	133691775	ENSG00000147257.13|GPC3|KHSRP|KHSRP	930	-	4.297736	1.1525152	-1.0	-1.0
chrX	133722443	133722613	ENSG00000147257.13|GPC3|KHSRP|KHSRP	939	-	5.117281	1.216695	-1.0	-1.0
chrX	133802231	133802456	ENSG00000147257.13|GPC3|KHSRP|KHSRP	975	-	4.381434	1.6079911	-1.0	-1.0
chrX	133941376	133942146	ENSG00000147257.13|GPC3|KHSRP|KHSRP	972	-	2.708627	1.5506775	-1.0	-1.0
chrX	147922740	147922840	ENSG00000102081.13|FMR1|KHSRP|KHSRP	901	+	3.4835727	1.0041281	-1.0	-1.0
chrX	147925160	147925405	ENSG00000102081.13|FMR1|KHSRP|KHSRP	918	+	2.9689693	1.0838194	-1.0	-1.0
chrX	147925853	147926018	ENSG00000102081.13|FMR1|KHSRP|KHSRP	945	+	5.9776735	1.261899	-1.0	-1.0
chrX	147928139	147928239	ENSG00000102081.13|FMR1|KHSRP|KHSRP	913	+	6.148141	1.0584263	-1.0	-1.0
chrX	147922850	147922980	ENSG00000102081.13|FMR1|KHSRP|KHSRP	924	+	4.1988506	1.118066	-1.0	-1.0
chrX	153644241	153644401	ENSG00000130829.17|DUSP9|KHSRP|KHSRP	924	+	4.287758	1.1174699	-1.0	-1.0
chrY	2853448	2853558	ENSG00000129824.15|RPS4Y1|KHSRP|KHSRP	903	+	3.0695546	1.011965	-1.0	-1.0
chrY	2845998	2846178	ENSG00000129824.15|RPS4Y1|KHSRP|KHSRP	953	+	4.736884	1.327789	-1.0	-1.0
chrY	12726953	12727103	ENSG00000114374.12|USP9Y|KHSRP|KHSRP	940	+	6.2746706	1.2196121	-1.0	-1.0
chrY	12915337	12915495	ENSG00000067048.16|DDX3Y|KHSRP|KHSRP	973	+	6.5863023	1.5668327	-1.0	-1.0
chrY	19595682	19595847	ENSG00000131002.11|TXLNGY|KHSRP|KHSRP	916	+	3.0032496	1.0780578	-1.0	-1.0
chrY	19587669	19587769	ENSG00000131002.11|TXLNGY|KHSRP|KHSRP	905	+	2.878685	1.0206839	-1.0	-1.0
chrY	19587854	19588124	ENSG00000131002.11|TXLNGY|KHSRP|KHSRP	967	+	3.8069208	1.4878126	-1.0	-1.0
chrY	19589314	19589424	ENSG00000131002.11|TXLNGY|KHSRP|KHSRP	943	+	5.6901665	1.2415726	-1.0	-1.0
chrY	19594972	19595167	ENSG00000131002.11|TXLNGY|KHSRP|KHSRP	961	+	4.551962	1.4104055	-1.0	-1.0
chrY	19598639	19598829	ENSG00000131002.11|TXLNGY|KHSRP|KHSRP	942	+	6.3331666	1.2376736	-1.0	-1.0
chrY	19589609	19589844	ENSG00000131002.11|TXLNGY|KHSRP|KHSRP	955	+	3.3404992	1.3458984	-1.0	-1.0
chrY	19597187	19597622	ENSG00000131002.11|TXLNGY|KHSRP|KHSRP	956	+	3.0970747	1.3611456	-1.0	-1.0
chrY	19596822	19597132	ENSG00000131002.11|TXLNGY|KHSRP|KHSRP	984	+	4.0503445	1.8055311	-1.0	-1.0
chrY	19595882	19595987	ENSG00000131002.11|TXLNGY|KHSRP|KHSRP	904	+	2.5544763	1.0189481	-1.0	-1.0
chrY	19593597	19593792	ENSG00000131002.11|TXLNGY|KHSRP|KHSRP	936	+	2.9569783	1.1930729	-1.0	-1.0
chrY	19588129	19588229	ENSG00000131002.11|TXLNGY|KHSRP|KHSRP	903	+	2.851876	1.0142798	-1.0	-1.0
chrY	19588289	19588389	ENSG00000131002.11|TXLNGY|KHSRP|KHSRP	902	+	2.4192934	1.0086008	-1.0	-1.0
chrY	19604081	19604181	ENSG00000131002.11|TXLNGY|KHSRP|KHSRP	904	+	6.0506263	1.0190325	-1.0	-1.0
chrY	19595577	19595682	ENSG00000131002.11|TXLNGY|KHSRP|KHSRP	912	+	4.1388206	1.0550926	-1.0	-1.0
chrY	19594552	19594742	ENSG00000131002.11|TXLNGY|KHSRP|KHSRP	934	+	3.3553703	1.1778321	-1.0	-1.0
chrY	19598632	19598752	ENSG00000267793.1|AC009977.1|KHSRP|KHSRP	932	+	6.258083	1.1680167	-1.0	-1.0
chrY	19732817	19732957	ENSG00000012817.15|KDM5D|KHSRP|KHSRP	902	-	6.03993	1.0070295	-1.0	-1.0
```
