## Supplementary File 2 - DEWSeq Binding Sites for "Improved discovery of RNA-binding protein binding sites in eCLIP data using DEWSeq": regions_windows100_steps5.bed (part 1 of 8)

```
chr1	456842	456987	ENSG00000237094.12|AL732372.2|KHSRP|KHSRP	906	-	5.63767	1.0253443	-1.0	-1.0
chr1	783643	783943	ENSG00000237491.8|AL669831.5|KHSRP|KHSRP	931	+	4.8118954	1.1585797	-1.0	-1.0
chr1	826237	826432	ENSG00000230021.9|AL669831.3|KHSRP|KHSRP	935	-	3.3487704	1.1878517	-1.0	-1.0
chr1	826240	826430	ENSG00000225880.5|LINC00115|KHSRP|KHSRP	938	-	3.3736534	1.2054147	-1.0	-1.0
chr1	829234	829429	ENSG00000228794.8|LINC01128|KHSRP|KHSRP	943	+	5.830155	1.2458993	-1.0	-1.0
chr1	905662	905772	ENSG00000272438.1|AL645608.7|KHSRP|KHSRP	909	+	5.7378383	1.0396743	-1.0	-1.0
chr1	1054933	1055048	ENSG00000188157.14|AGRN|KHSRP|KHSRP	932	+	2.7313113	1.1684067	-1.0	-1.0
chr1	1106412	1106572	ENSG00000131591.17|C1orf159|KHSRP|KHSRP	940	-	5.3517513	1.2245016	-1.0	-1.0
chr1	1114616	1114741	ENSG00000131591.17|C1orf159|KHSRP|KHSRP	934	-	3.685904	1.1786864	-1.0	-1.0
chr1	1219167	1219267	ENSG00000078808.16|SDF4|KHSRP|KHSRP	901	-	5.589614	1.0045016	-1.0	-1.0
chr1	1253908	1254098	ENSG00000160087.20|UBE2J2|KHSRP|KHSRP	984	-	4.997688	1.8028401	-1.0	-1.0
chr1	1256199	1256335	ENSG00000160087.20|UBE2J2|KHSRP|KHSRP	940	-	3.1499555	1.2251364	-1.0	-1.0
chr1	1318678	1318883	ENSG00000127054.20|INTS11|KHSRP|KHSRP	974	-	3.5231574	1.5784507	-1.0	-1.0
chr1	1347468	1347568	ENSG00000107404.19|DVL1|KHSRP|KHSRP	901	-	5.587675	1.0050348	-1.0	-1.0
chr1	1391190	1391395	ENSG00000221978.11|CCNL2|KHSRP|KHSRP	975	-	2.393868	1.6002254	-1.0	-1.0
chr1	1398766	1398891	ENSG00000221978.11|CCNL2|KHSRP|KHSRP	950	-	4.872235	1.2975279	-1.0	-1.0
chr1	1390975	1391165	ENSG00000221978.11|CCNL2|KHSRP|KHSRP	921	-	1.6974578	1.1012318	-1.0	-1.0
chr1	1393460	1393590	ENSG00000221978.11|CCNL2|KHSRP|KHSRP	939	-	2.5018356	1.2150662	-1.0	-1.0
chr1	1386555	1386700	ENSG00000221978.11|CCNL2|KHSRP|KHSRP	914	-	3.3282185	1.0651556	-1.0	-1.0
chr1	1391470	1392760	ENSG00000221978.11|CCNL2|KHSRP|KHSRP	1000	-	4.030771	5.046265	-1.0	-1.0
chr1	1388058	1388233	ENSG00000221978.11|CCNL2|KHSRP|KHSRP	982	-	3.253944	1.7491208	-1.0	-1.0
chr1	1398122	1398227	ENSG00000221978.11|CCNL2|KHSRP|KHSRP	932	-	2.7479482	1.1666617	-1.0	-1.0
chr1	1390628	1390765	ENSG00000221978.11|CCNL2|KHSRP|KHSRP	929	-	3.5640378	1.1517298	-1.0	-1.0
chr1	1395552	1395717	ENSG00000221978.11|CCNL2|KHSRP|KHSRP	942	-	2.5596902	1.2382537	-1.0	-1.0
chr1	1393730	1393945	ENSG00000221978.11|CCNL2|KHSRP|KHSRP	982	-	3.1068	1.7347808	-1.0	-1.0
chr1	1389528	1389633	ENSG00000221978.11|CCNL2|KHSRP|KHSRP	922	-	3.4909434	1.106077	-1.0	-1.0
chr1	1392803	1393063	ENSG00000221978.11|CCNL2|KHSRP|KHSRP	993	-	3.5079217	2.165559	-1.0	-1.0
chr1	1395867	1395967	ENSG00000221978.11|CCNL2|KHSRP|KHSRP	904	-	3.7116063	1.0154823	-1.0	-1.0
chr1	1564916	1565096	ENSG00000160075.11|SSU72|KHSRP|KHSRP	987	-	6.1892686	1.8929029	-1.0	-1.0
chr1	1654021	1654161	ENSG00000248333.8|CDK11B|KHSRP|KHSRP	944	-	5.875627	1.254787	-1.0	-1.0
chr1	1655879	1655989	ENSG00000248333.8|CDK11B|KHSRP|KHSRP	911	-	4.437408	1.0506465	-1.0	-1.0
chr1	1721385	1721570	ENSG00000008128.22|CDK11A|KHSRP|KHSRP	956	-	5.35493	1.3602568	-1.0	-1.0
chr1	1721385	1721570	ENSG00000268575.1|AL031282.2|KHSRP|KHSRP	956	-	5.35493	1.3601667	-1.0	-1.0
chr1	1775166	1775331	ENSG00000008130.15|NADK|KHSRP|KHSRP	937	-	4.47027	1.1980886	-1.0	-1.0
chr1	1761457	1761557	ENSG00000008130.15|NADK|KHSRP|KHSRP	900	-	5.589614	1.0006146	-1.0	-1.0
chr1	1866332	1866462	ENSG00000078369.17|GNB1|KHSRP|KHSRP	913	-	3.1327221	1.0583842	-1.0	-1.0
chr1	1805896	1806156	ENSG00000078369.17|GNB1|KHSRP|KHSRP	987	-	6.610736	1.8723859	-1.0	-1.0
chr1	1790686	1790836	ENSG00000078369.17|GNB1|KHSRP|KHSRP	930	-	4.4143186	1.1568061	-1.0	-1.0
chr1	1812098	1812203	ENSG00000078369.17|GNB1|KHSRP|KHSRP	939	-	5.7845273	1.2127793	-1.0	-1.0
chr1	1825057	1825457	ENSG00000078369.17|GNB1|KHSRP|KHSRP	994	-	3.9675417	2.1888156	-1.0	-1.0
chr1	1814323	1814478	ENSG00000078369.17|GNB1|KHSRP|KHSRP	966	-	5.983358	1.4660679	-1.0	-1.0
chr1	1801932	1802162	ENSG00000078369.17|GNB1|KHSRP|KHSRP	977	-	4.7458973	1.635411	-1.0	-1.0
chr1	1853862	1853977	ENSG00000078369.17|GNB1|KHSRP|KHSRP	904	-	3.0601792	1.0174993	-1.0	-1.0
chr1	1802887	1803077	ENSG00000078369.17|GNB1|KHSRP|KHSRP	937	-	3.9052958	1.2023897	-1.0	-1.0
chr1	1804586	1804756	ENSG00000078369.17|GNB1|KHSRP|KHSRP	957	-	6.0157547	1.36596	-1.0	-1.0
chr1	1787103	1787321	ENSG00000078369.17|GNB1|KHSRP|KHSRP	1000	-	8.035455	3.4007957	-1.0	-1.0
chr1	2241099	2241264	ENSG00000157933.9|SKI|KHSRP|KHSRP	966	+	5.400726	1.4742529	-1.0	-1.0
chr1	2237389	2237549	ENSG00000157933.9|SKI|KHSRP|KHSRP	947	+	5.883202	1.2766749	-1.0	-1.0
chr1	2239919	2240094	ENSG00000157933.9|SKI|KHSRP|KHSRP	924	+	2.7391002	1.120115	-1.0	-1.0
chr1	2244674	2244779	ENSG00000157933.9|SKI|KHSRP|KHSRP	913	+	3.7630672	1.0619811	-1.0	-1.0
chr1	2239039	2239249	ENSG00000157933.9|SKI|KHSRP|KHSRP	971	+	3.8186743	1.5392597	-1.0	-1.0
chr1	2232100	2232205	ENSG00000157933.9|SKI|KHSRP|KHSRP	920	+	3.4761071	1.0953667	-1.0	-1.0
chr1	2233749	2233854	ENSG00000157933.9|SKI|KHSRP|KHSRP	907	+	5.6442223	1.0329641	-1.0	-1.0
chr1	2247854	2247974	ENSG00000157933.9|SKI|KHSRP|KHSRP	901	+	5.5837946	1.0024314	-1.0	-1.0
chr1	2310006	2310119	ENSG00000157933.9|SKI|KHSRP|KHSRP	919	+	3.1748025	1.0908532	-1.0	-1.0
chr1	2246319	2246439	ENSG00000157933.9|SKI|KHSRP|KHSRP	903	+	5.603033	1.0114714	-1.0	-1.0
chr1	2366850	2367020	ENSG00000116151.13|MORN1|KHSRP|KHSRP	950	-	6.059941	1.3045005	-1.0	-1.0
chr1	2399175	2399360	ENSG00000157916.19|RER1|KHSRP|KHSRP	946	+	5.8589644	1.2682227	-1.0	-1.0
chr1	2399514	2399714	ENSG00000157916.19|RER1|KHSRP|KHSRP	980	+	6.3948526	1.6920187	-1.0	-1.0
chr1	2396847	2397062	ENSG00000157916.19|RER1|KHSRP|KHSRP	964	+	4.603985	1.4467419	-1.0	-1.0
chr1	2400674	2400854	ENSG00000157916.19|RER1|KHSRP|KHSRP	932	+	3.724893	1.1666228	-1.0	-1.0
chr1	2397220	2397365	ENSG00000157916.19|RER1|KHSRP|KHSRP	947	+	4.0266266	1.2718247	-1.0	-1.0
chr1	2400409	2400649	ENSG00000157916.19|RER1|KHSRP|KHSRP	964	+	3.8621852	1.4431525	-1.0	-1.0
chr1	3633250	3633455	ENSG00000116213.15|WRAP73|KHSRP|KHSRP	977	-	4.6940274	1.6477895	-1.0	-1.0
chr1	3636075	3636215	ENSG00000116213.15|WRAP73|KHSRP|KHSRP	965	-	5.9925284	1.4521096	-1.0	-1.0
chr1	3635840	3635980	ENSG00000116213.15|WRAP73|KHSRP|KHSRP	945	-	3.5853424	1.2569321	-1.0	-1.0
chr1	3846996	3847276	ENSG00000116198.12|CEP104|KHSRP|KHSRP	987	-	5.461439	1.8880047	-1.0	-1.0
chr1	3826441	3826571	ENSG00000116198.12|CEP104|KHSRP|KHSRP	922	-	5.699177	1.1068769	-1.0	-1.0
chr1	3848069	3848314	ENSG00000116198.12|CEP104|KHSRP|KHSRP	962	-	4.907666	1.4159024	-1.0	-1.0
chr1	3834050	3834265	ENSG00000116198.12|CEP104|KHSRP|KHSRP	990	-	6.827349	2.014899	-1.0	-1.0
chr1	3852096	3852196	ENSG00000116198.12|CEP104|KHSRP|KHSRP	901	-	5.5857368	1.0046117	-1.0	-1.0
chr1	3835092	3835237	ENSG00000116198.12|CEP104|KHSRP|KHSRP	906	-	5.693294	1.0291299	-1.0	-1.0
chr1	3829159	3829259	ENSG00000116198.12|CEP104|KHSRP|KHSRP	901	-	3.7597933	1.0024444	-1.0	-1.0
chr1	3826601	3826707	ENSG00000116198.12|CEP104|KHSRP|KHSRP	931	-	5.7134104	1.1602337	-1.0	-1.0
chr1	3892698	3892863	ENSG00000198912.10|C1orf174|KHSRP|KHSRP	912	-	4.0688014	1.0539926	-1.0	-1.0
chr1	3889144	3889304	ENSG00000198912.10|C1orf174|KHSRP|KHSRP	912	-	2.7605898	1.0556736	-1.0	-1.0
chr1	3891253	3891448	ENSG00000198912.10|C1orf174|KHSRP|KHSRP	967	-	5.038549	1.4813218	-1.0	-1.0
chr1	3898833	3898983	ENSG00000198912.10|C1orf174|KHSRP|KHSRP	933	-	3.9138181	1.1754519	-1.0	-1.0
chr1	3979242	3979412	ENSG00000284668.1|AL805961.1|KHSRP|KHSRP	940	+	5.7744517	1.2217078	-1.0	-1.0
chr1	5890680	5890780	ENSG00000131697.17|NPHP4|KHSRP|KHSRP	901	-	5.5837946	1.0023602	-1.0	-1.0
chr1	6187951	6188056	ENSG00000116251.9|RPL22|KHSRP|KHSRP	943	-	5.817363	1.2443914	-1.0	-1.0
chr1	6198431	6198541	ENSG00000116251.9|RPL22|KHSRP|KHSRP	943	-	5.853836	1.2468952	-1.0	-1.0
chr1	6192711	6192906	ENSG00000116251.9|RPL22|KHSRP|KHSRP	939	-	3.4926891	1.2152243	-1.0	-1.0
chr1	6187631	6187881	ENSG00000116251.9|RPL22|KHSRP|KHSRP	976	-	4.0802503	1.6243149	-1.0	-1.0
chr1	6197756	6198011	ENSG00000116251.9|RPL22|KHSRP|KHSRP	962	-	3.1197767	1.4200345	-1.0	-1.0
chr1	6186816	6187006	ENSG00000116251.9|RPL22|KHSRP|KHSRP	964	-	3.204735	1.4467664	-1.0	-1.0
chr1	6190271	6190421	ENSG00000116251.9|RPL22|KHSRP|KHSRP	935	-	3.469912	1.1862617	-1.0	-1.0
chr1	6380902	6381022	ENSG00000097021.19|ACOT7|KHSRP|KHSRP	930	-	5.733164	1.1549042	-1.0	-1.0
chr1	6532079	6532219	ENSG00000162408.10|NOL9|KHSRP|KHSRP	940	-	2.8683112	1.2230803	-1.0	-1.0
chr1	6525651	6525831	ENSG00000162408.10|NOL9|KHSRP|KHSRP	952	-	2.9573088	1.3228245	-1.0	-1.0
chr1	6541829	6541927	ENSG00000162408.10|NOL9|KHSRP|KHSRP	907	-	5.6395516	1.0329411	-1.0	-1.0
chr1	6532810	6532940	ENSG00000162408.10|NOL9|KHSRP|KHSRP	922	-	5.0800524	1.1098143	-1.0	-1.0
chr1	6549355	6549580	ENSG00000162408.10|NOL9|KHSRP|KHSRP	992	-	5.7122526	2.1074011	-1.0	-1.0
chr1	6545180	6545440	ENSG00000162408.10|NOL9|KHSRP|KHSRP	958	-	4.090715	1.3733828	-1.0	-1.0
chr1	6541716	6541829	ENSG00000162408.10|NOL9|KHSRP|KHSRP	957	-	4.1530275	1.3709943	-1.0	-1.0
chr1	6539011	6539236	ENSG00000162408.10|NOL9|KHSRP|KHSRP	966	-	4.772672	1.4738734	-1.0	-1.0
chr1	6538236	6538406	ENSG00000162408.10|NOL9|KHSRP|KHSRP	970	-	5.81122	1.5265543	-1.0	-1.0
chr1	6595428	6595528	ENSG00000162413.16|KLHL21|KHSRP|KHSRP	957	-	5.992429	1.3633997	-1.0	-1.0
chr1	6616495	6616700	ENSG00000116273.5|PHF13|KHSRP|KHSRP	987	+	5.7702565	1.8743734	-1.0	-1.0
chr1	6623825	6624025	ENSG00000116273.5|PHF13|KHSRP|KHSRP	989	+	6.5978394	1.9445461	-1.0	-1.0
chr1	6625787	6625977	ENSG00000041988.15|THAP3|KHSRP|KHSRP	954	+	4.5203743	1.3391099	-1.0	-1.0
chr1	6663442	6663637	ENSG00000007923.15|DNAJC11|KHSRP|KHSRP	980	-	5.195428	1.6932163	-1.0	-1.0
chr1	6700672	6700797	ENSG00000007923.15|DNAJC11|KHSRP|KHSRP	915	-	3.7764125	1.0695914	-1.0	-1.0
chr1	6691042	6691217	ENSG00000007923.15|DNAJC11|KHSRP|KHSRP	907	-	5.6182966	1.0302172	-1.0	-1.0
chr1	6688542	6688677	ENSG00000007923.15|DNAJC11|KHSRP|KHSRP	944	-	5.8299136	1.2497126	-1.0	-1.0
chr1	6872053	6872153	ENSG00000171735.18|CAMTA1|KHSRP|KHSRP	907	+	5.6395516	1.0331483	-1.0	-1.0
chr1	6871234	6871379	ENSG00000171735.18|CAMTA1|KHSRP|KHSRP	939	+	5.8369184	1.2168126	-1.0	-1.0
chr1	6819388	6819548	ENSG00000171735.18|CAMTA1|KHSRP|KHSRP	958	+	6.1001015	1.3778937	-1.0	-1.0
chr1	6812263	6812423	ENSG00000171735.18|CAMTA1|KHSRP|KHSRP	947	+	4.7598157	1.2717546	-1.0	-1.0
chr1	6886346	6886456	ENSG00000171735.18|CAMTA1|KHSRP|KHSRP	968	+	6.147757	1.4945862	-1.0	-1.0
chr1	6825420	6825585	ENSG00000171735.18|CAMTA1|KHSRP|KHSRP	939	+	3.9484916	1.216887	-1.0	-1.0
chr1	6871499	6871604	ENSG00000171735.18|CAMTA1|KHSRP|KHSRP	910	+	5.6764717	1.0452358	-1.0	-1.0
chr1	6826235	6826335	ENSG00000171735.18|CAMTA1|KHSRP|KHSRP	940	+	5.74673	1.2216512	-1.0	-1.0
chr1	7773511	7773651	ENSG00000049245.12|VAMP3|KHSRP|KHSRP	986	+	6.0650377	1.8566756	-1.0	-1.0
chr1	7779655	7779760	ENSG00000049245.12|VAMP3|KHSRP|KHSRP	909	+	2.943045	1.0400081	-1.0	-1.0
chr1	7780135	7780255	ENSG00000049245.12|VAMP3|KHSRP|KHSRP	939	+	2.9665446	1.2145233	-1.0	-1.0
chr1	7773233	7773423	ENSG00000049245.12|VAMP3|KHSRP|KHSRP	938	+	5.159322	1.2109619	-1.0	-1.0
chr1	7832111	7832276	ENSG00000049246.14|PER3|KHSRP|KHSRP	953	+	4.883972	1.3320225	-1.0	-1.0
chr1	7831646	7831836	ENSG00000049246.14|PER3|KHSRP|KHSRP	932	+	4.9891787	1.1705146	-1.0	-1.0
chr1	7833581	7833796	ENSG00000049246.14|PER3|KHSRP|KHSRP	960	+	6.03629	1.3962762	-1.0	-1.0
chr1	7833131	7833391	ENSG00000049246.14|PER3|KHSRP|KHSRP	975	+	6.288588	1.5954387	-1.0	-1.0
chr1	7977372	7977517	ENSG00000116288.12|PARK7|KHSRP|KHSRP	961	+	5.063613	1.4123116	-1.0	-1.0
chr1	7977267	7977372	ENSG00000116288.12|PARK7|KHSRP|KHSRP	934	+	3.9045885	1.1783724	-1.0	-1.0
chr1	8545438	8545548	ENSG00000142599.17|RERE|KHSRP|KHSRP	909	-	5.6640954	1.043287	-1.0	-1.0
chr1	8621521	8621701	ENSG00000142599.17|RERE|KHSRP|KHSRP	932	-	3.5208647	1.1676718	-1.0	-1.0
chr1	8415314	8415574	ENSG00000142599.17|RERE|KHSRP|KHSRP	988	-	5.4183993	1.9195335	-1.0	-1.0
chr1	8467243	8467428	ENSG00000142599.17|RERE|KHSRP|KHSRP	941	-	5.8376465	1.2274697	-1.0	-1.0
chr1	8523647	8523847	ENSG00000142599.17|RERE|KHSRP|KHSRP	981	-	6.445504	1.7320932	-1.0	-1.0
chr1	8547758	8548063	ENSG00000142599.17|RERE|KHSRP|KHSRP	955	-	3.8767462	1.3472918	-1.0	-1.0
chr1	8740924	8741234	ENSG00000142599.17|RERE|KHSRP|KHSRP	959	-	4.2082424	1.3825566	-1.0	-1.0
chr1	8684441	8684626	ENSG00000142599.17|RERE|KHSRP|KHSRP	964	-	6.0845995	1.4440004	-1.0	-1.0
chr1	8770128	8770308	ENSG00000142599.17|RERE|KHSRP|KHSRP	942	-	5.85784	1.2364492	-1.0	-1.0
chr1	8785133	8785473	ENSG00000142599.17|RERE|KHSRP|KHSRP	940	-	3.1755993	1.2204088	-1.0	-1.0
chr1	8808393	8808513	ENSG00000142599.17|RERE|KHSRP|KHSRP	925	-	3.5112586	1.126005	-1.0	-1.0
chr1	8586103	8586328	ENSG00000142599.17|RERE|KHSRP|KHSRP	922	-	3.7384248	1.1068969	-1.0	-1.0
chr1	8497594	8498044	ENSG00000142599.17|RERE|KHSRP|KHSRP	953	-	5.973493	1.3259428	-1.0	-1.0
chr1	8809653	8809793	ENSG00000142599.17|RERE|KHSRP|KHSRP	918	-	3.7351859	1.0870609	-1.0	-1.0
chr1	8816768	8816998	ENSG00000142599.17|RERE|KHSRP|KHSRP	952	-	3.331739	1.3145157	-1.0	-1.0
chr1	8537304	8537474	ENSG00000142599.17|RERE|KHSRP|KHSRP	936	-	3.9162605	1.1943357	-1.0	-1.0
chr1	8719449	8719599	ENSG00000142599.17|RERE|KHSRP|KHSRP	957	-	5.975508	1.3620071	-1.0	-1.0
chr1	8569468	8569658	ENSG00000142599.17|RERE|KHSRP|KHSRP	943	-	4.2370563	1.2457403	-1.0	-1.0
chr1	8570338	8570523	ENSG00000142599.17|RERE|KHSRP|KHSRP	953	-	5.05638	1.3248662	-1.0	-1.0
chr1	8751784	8751909	ENSG00000142599.17|RERE|KHSRP|KHSRP	911	-	5.6948547	1.0510118	-1.0	-1.0
chr1	8623691	8623846	ENSG00000142599.17|RERE|KHSRP|KHSRP	922	-	3.4001548	1.1098471	-1.0	-1.0
chr1	8570693	8570883	ENSG00000142599.17|RERE|KHSRP|KHSRP	941	-	4.947158	1.2315865	-1.0	-1.0
chr1	8792183	8792388	ENSG00000142599.17|RERE|KHSRP|KHSRP	970	-	4.1512055	1.5276157	-1.0	-1.0
chr1	8810778	8810933	ENSG00000142599.17|RERE|KHSRP|KHSRP	932	-	4.90946	1.1693289	-1.0	-1.0
chr1	8493908	8494028	ENSG00000142599.17|RERE|KHSRP|KHSRP	922	-	5.6903043	1.1056058	-1.0	-1.0
chr1	8622826	8623051	ENSG00000142599.17|RERE|KHSRP|KHSRP	958	-	3.6826136	1.3808236	-1.0	-1.0
chr1	8526319	8526489	ENSG00000142599.17|RERE|KHSRP|KHSRP	930	-	4.8256345	1.1574513	-1.0	-1.0
chr1	8616521	8616706	ENSG00000142599.17|RERE|KHSRP|KHSRP	941	-	4.431792	1.2265216	-1.0	-1.0
chr1	8488798	8488948	ENSG00000142599.17|RERE|KHSRP|KHSRP	932	-	5.748416	1.1665357	-1.0	-1.0
chr1	8815198	8815433	ENSG00000142599.17|RERE|KHSRP|KHSRP	966	-	3.8248034	1.4741198	-1.0	-1.0
chr1	8557563	8557753	ENSG00000142599.17|RERE|KHSRP|KHSRP	958	-	4.8063464	1.3805308	-1.0	-1.0
chr1	8791898	8792003	ENSG00000142599.17|RERE|KHSRP|KHSRP	932	-	5.7663317	1.1695002	-1.0	-1.0
chr1	8779763	8779928	ENSG00000142599.17|RERE|KHSRP|KHSRP	936	-	5.548555	1.1945081	-1.0	-1.0
chr1	8718014	8718129	ENSG00000142599.17|RERE|KHSRP|KHSRP	926	-	5.6939435	1.1281543	-1.0	-1.0
chr1	8618061	8618311	ENSG00000142599.17|RERE|KHSRP|KHSRP	952	-	5.048518	1.3172139	-1.0	-1.0
chr1	8812953	8813153	ENSG00000142599.17|RERE|KHSRP|KHSRP	934	-	2.9854696	1.1813679	-1.0	-1.0
chr1	8538939	8539454	ENSG00000142599.17|RERE|KHSRP|KHSRP	982	-	4.843214	1.7441673	-1.0	-1.0
chr1	8622556	8622811	ENSG00000142599.17|RERE|KHSRP|KHSRP	969	-	5.085916	1.5130146	-1.0	-1.0
chr1	8754393	8754518	ENSG00000142599.17|RERE|KHSRP|KHSRP	910	-	3.0517752	1.0475477	-1.0	-1.0
chr1	8538114	8538279	ENSG00000142599.17|RERE|KHSRP|KHSRP	932	-	5.746456	1.1644424	-1.0	-1.0
chr1	8609626	8609816	ENSG00000142599.17|RERE|KHSRP|KHSRP	957	-	3.336965	1.3681116	-1.0	-1.0
chr1	8624161	8624309	ENSG00000142599.17|RERE|KHSRP|KHSRP	953	-	5.0243173	1.3248386	-1.0	-1.0
chr1	8583833	8584203	ENSG00000142599.17|RERE|KHSRP|KHSRP	967	-	4.698854	1.4808575	-1.0	-1.0
chr1	8776023	8776243	ENSG00000142599.17|RERE|KHSRP|KHSRP	939	-	4.1765733	1.2160168	-1.0	-1.0
chr1	8677851	8678031	ENSG00000142599.17|RERE|KHSRP|KHSRP	947	-	4.577386	1.2742014	-1.0	-1.0
chr1	8518470	8518570	ENSG00000142599.17|RERE|KHSRP|KHSRP	901	-	5.5857368	1.0050348	-1.0	-1.0
chr1	8603221	8603351	ENSG00000142599.17|RERE|KHSRP|KHSRP	940	-	5.8094273	1.2204869	-1.0	-1.0
chr1	8438392	8438522	ENSG00000142599.17|RERE|KHSRP|KHSRP	910	-	5.6233864	1.0450236	-1.0	-1.0
chr1	8614966	8615621	ENSG00000142599.17|RERE|KHSRP|KHSRP	954	-	4.0565715	1.3414191	-1.0	-1.0
chr1	8809143	8809533	ENSG00000142599.17|RERE|KHSRP|KHSRP	967	-	4.222006	1.487417	-1.0	-1.0
chr1	8556198	8556313	ENSG00000142599.17|RERE|KHSRP|KHSRP	946	-	5.826112	1.2672462	-1.0	-1.0
chr1	8755228	8755393	ENSG00000142599.17|RERE|KHSRP|KHSRP	910	-	4.5537457	1.0435941	-1.0	-1.0
chr1	8422807	8423002	ENSG00000142599.17|RERE|KHSRP|KHSRP	973	-	4.1573806	1.5651991	-1.0	-1.0
chr1	8419529	8419704	ENSG00000142599.17|RERE|KHSRP|KHSRP	950	-	5.2012944	1.3005667	-1.0	-1.0
chr1	8648710	8648965	ENSG00000142599.17|RERE|KHSRP|KHSRP	980	-	6.397826	1.6955004	-1.0	-1.0
chr1	8739614	8739789	ENSG00000142599.17|RERE|KHSRP|KHSRP	952	-	5.3539853	1.3232145	-1.0	-1.0
chr1	8616236	8616341	ENSG00000142599.17|RERE|KHSRP|KHSRP	949	-	5.8769836	1.2944098	-1.0	-1.0
chr1	8803038	8803213	ENSG00000142599.17|RERE|KHSRP|KHSRP	974	-	5.785785	1.5778142	-1.0	-1.0
chr1	8809798	8809998	ENSG00000142599.17|RERE|KHSRP|KHSRP	979	-	4.3814597	1.6805831	-1.0	-1.0
chr1	8516290	8516390	ENSG00000142599.17|RERE|KHSRP|KHSRP	907	-	3.7558315	1.0338564	-1.0	-1.0
chr1	8547238	8547398	ENSG00000142599.17|RERE|KHSRP|KHSRP	946	-	5.2555256	1.2668563	-1.0	-1.0
chr1	8548378	8548518	ENSG00000142599.17|RERE|KHSRP|KHSRP	915	-	3.771151	1.0720929	-1.0	-1.0
chr1	8716979	8717104	ENSG00000142599.17|RERE|KHSRP|KHSRP	943	-	5.8318076	1.2444093	-1.0	-1.0
chr1	8623971	8624106	ENSG00000142599.17|RERE|KHSRP|KHSRP	914	-	4.056795	1.0676962	-1.0	-1.0
chr1	8538629	8538744	ENSG00000142599.17|RERE|KHSRP|KHSRP	922	-	5.695907	1.1078187	-1.0	-1.0
chr1	8574598	8574773	ENSG00000142599.17|RERE|KHSRP|KHSRP	947	-	5.887622	1.2732162	-1.0	-1.0
chr1	8744394	8744594	ENSG00000142599.17|RERE|KHSRP|KHSRP	965	-	3.8946226	1.45185	-1.0	-1.0
chr1	8744629	8744734	ENSG00000142599.17|RERE|KHSRP|KHSRP	965	-	6.114958	1.4573691	-1.0	-1.0
chr1	8687741	8688066	ENSG00000142599.17|RERE|KHSRP|KHSRP	979	-	5.520823	1.6707388	-1.0	-1.0
chr1	8464969	8465074	ENSG00000142599.17|RERE|KHSRP|KHSRP	928	-	5.7224803	1.1431075	-1.0	-1.0
chr1	8689356	8689546	ENSG00000142599.17|RERE|KHSRP|KHSRP	945	-	5.855614	1.2583503	-1.0	-1.0
chr1	8534464	8534824	ENSG00000142599.17|RERE|KHSRP|KHSRP	969	-	4.7940803	1.5084852	-1.0	-1.0
chr1	8550358	8550463	ENSG00000142599.17|RERE|KHSRP|KHSRP	908	-	5.677414	1.0379629	-1.0	-1.0
chr1	8571968	8572098	ENSG00000142599.17|RERE|KHSRP|KHSRP	927	-	5.697964	1.139068	-1.0	-1.0
chr1	8755053	8755168	ENSG00000142599.17|RERE|KHSRP|KHSRP	915	-	3.367512	1.0704002	-1.0	-1.0
chr1	8865502	8865642	ENSG00000074800.13|ENO1|KHSRP|KHSRP	961	-	6.048558	1.4115301	-1.0	-1.0
chr1	8870511	8870656	ENSG00000074800.13|ENO1|KHSRP|KHSRP	934	-	2.4186952	1.1780628	-1.0	-1.0
chr1	9567366	9567681	ENSG00000171612.6|SLC25A33|KHSRP|KHSRP	971	+	4.2975245	1.5380791	-1.0	-1.0
chr1	9736192	9736297	ENSG00000171603.16|CLSTN1|KHSRP|KHSRP	916	-	3.7899587	1.0763986	-1.0	-1.0
chr1	9773070	9773215	ENSG00000171603.16|CLSTN1|KHSRP|KHSRP	932	-	5.7277026	1.165498	-1.0	-1.0
chr1	9738094	9738219	ENSG00000171603.16|CLSTN1|KHSRP|KHSRP	909	-	5.6666765	1.0403712	-1.0	-1.0
chr1	9770170	9770355	ENSG00000171603.16|CLSTN1|KHSRP|KHSRP	944	-	5.837353	1.2498988	-1.0	-1.0
chr1	9930163	9930333	ENSG00000162441.11|LZIC|KHSRP|KHSRP	933	-	3.2410567	1.1726289	-1.0	-1.0
chr1	10170235	10170465	ENSG00000130939.18|UBE4B|KHSRP|KHSRP	978	+	5.6900034	1.6600634	-1.0	-1.0
chr1	10107008	10107258	ENSG00000130939.18|UBE4B|KHSRP|KHSRP	936	+	3.189119	1.1968808	-1.0	-1.0
chr1	10108194	10108299	ENSG00000130939.18|UBE4B|KHSRP|KHSRP	924	+	3.8638945	1.1216779	-1.0	-1.0
chr1	10148980	10149150	ENSG00000130939.18|UBE4B|KHSRP|KHSRP	946	+	5.908084	1.2708509	-1.0	-1.0
chr1	10127057	10127157	ENSG00000130939.18|UBE4B|KHSRP|KHSRP	908	+	5.64329	1.0344772	-1.0	-1.0
chr1	10168305	10168405	ENSG00000130939.18|UBE4B|KHSRP|KHSRP	944	+	5.8033476	1.2525291	-1.0	-1.0
chr1	10095153	10095438	ENSG00000130939.18|UBE4B|KHSRP|KHSRP	964	+	3.9160757	1.4453735	-1.0	-1.0
chr1	10093068	10093173	ENSG00000130939.18|UBE4B|KHSRP|KHSRP	908	+	5.6414237	1.0342523	-1.0	-1.0
chr1	10105959	10106164	ENSG00000130939.18|UBE4B|KHSRP|KHSRP	974	+	4.14784	1.5809593	-1.0	-1.0
chr1	10137205	10137370	ENSG00000130939.18|UBE4B|KHSRP|KHSRP	944	+	3.222315	1.2528121	-1.0	-1.0
chr1	10144740	10144840	ENSG00000130939.18|UBE4B|KHSRP|KHSRP	913	+	5.702237	1.0604197	-1.0	-1.0
chr1	10092918	10093018	ENSG00000130939.18|UBE4B|KHSRP|KHSRP	940	+	5.750206	1.2239906	-1.0	-1.0
chr1	10072453	10072578	ENSG00000130939.18|UBE4B|KHSRP|KHSRP	929	+	2.9316106	1.1461911	-1.0	-1.0
chr1	10116414	10116639	ENSG00000130939.18|UBE4B|KHSRP|KHSRP	934	+	4.2887545	1.1773401	-1.0	-1.0
chr1	10127592	10127727	ENSG00000130939.18|UBE4B|KHSRP|KHSRP	918	+	5.7012463	1.0837303	-1.0	-1.0
chr1	10138830	10139005	ENSG00000130939.18|UBE4B|KHSRP|KHSRP	944	+	3.9874136	1.2489437	-1.0	-1.0
chr1	10102120	10102265	ENSG00000130939.18|UBE4B|KHSRP|KHSRP	938	+	5.766984	1.2077229	-1.0	-1.0
chr1	10168410	10168600	ENSG00000130939.18|UBE4B|KHSRP|KHSRP	964	+	6.092485	1.4435823	-1.0	-1.0
chr1	10145029	10145284	ENSG00000130939.18|UBE4B|KHSRP|KHSRP	963	+	5.387135	1.4301151	-1.0	-1.0
chr1	10149282	10149437	ENSG00000130939.18|UBE4B|KHSRP|KHSRP	950	+	4.523909	1.3003206	-1.0	-1.0
chr1	10140000	10140495	ENSG00000130939.18|UBE4B|KHSRP|KHSRP	984	+	5.011862	1.8010817	-1.0	-1.0
chr1	10170465	10170770	ENSG00000130939.18|UBE4B|KHSRP|KHSRP	957	+	4.554976	1.3679849	-1.0	-1.0
chr1	10091228	10091393	ENSG00000130939.18|UBE4B|KHSRP|KHSRP	947	+	5.8869996	1.2776004	-1.0	-1.0
chr1	10128843	10129038	ENSG00000130939.18|UBE4B|KHSRP|KHSRP	914	+	5.6754465	1.0653439	-1.0	-1.0
chr1	10105744	10105849	ENSG00000130939.18|UBE4B|KHSRP|KHSRP	906	+	3.0942054	1.0262673	-1.0	-1.0
chr1	10158056	10158221	ENSG00000130939.18|UBE4B|KHSRP|KHSRP	922	+	2.9612153	1.1077695	-1.0	-1.0
chr1	10139535	10139700	ENSG00000130939.18|UBE4B|KHSRP|KHSRP	944	+	4.8192844	1.2534721	-1.0	-1.0
chr1	10125846	10126001	ENSG00000130939.18|UBE4B|KHSRP|KHSRP	962	+	6.0844164	1.4256186	-1.0	-1.0
chr1	10170780	10170920	ENSG00000130939.18|UBE4B|KHSRP|KHSRP	930	+	5.243922	1.1578269	-1.0	-1.0
chr1	10160267	10160442	ENSG00000130939.18|UBE4B|KHSRP|KHSRP	963	+	4.903332	1.4284227	-1.0	-1.0
chr1	10072618	10072928	ENSG00000130939.18|UBE4B|KHSRP|KHSRP	961	+	3.8177547	1.4100184	-1.0	-1.0
chr1	10072214	10072449	ENSG00000130939.18|UBE4B|KHSRP|KHSRP	997	+	7.153833	2.4922922	-1.0	-1.0
chr1	10034039	10034264	ENSG00000130939.18|UBE4B|KHSRP|KHSRP	969	+	3.4035404	1.5071201	-1.0	-1.0
chr1	10065694	10065894	ENSG00000130939.18|UBE4B|KHSRP|KHSRP	980	+	6.401355	1.7009829	-1.0	-1.0
chr1	10232814	10232939	ENSG00000054523.17|KIF1B|KHSRP|KHSRP	950	+	5.9585533	1.3051062	-1.0	-1.0
chr1	10325845	10326100	ENSG00000054523.17|KIF1B|KHSRP|KHSRP	946	+	5.9470744	1.2695674	-1.0	-1.0
chr1	10331459	10331559	ENSG00000054523.17|KIF1B|KHSRP|KHSRP	940	+	5.9122915	1.2245542	-1.0	-1.0
chr1	10308307	10308477	ENSG00000054523.17|KIF1B|KHSRP|KHSRP	933	+	3.3150182	1.1740848	-1.0	-1.0
chr1	10232434	10232719	ENSG00000054523.17|KIF1B|KHSRP|KHSRP	976	+	5.3798475	1.6125588	-1.0	-1.0
chr1	10272306	10272421	ENSG00000054523.17|KIF1B|KHSRP|KHSRP	924	+	3.2485356	1.1207752	-1.0	-1.0
chr1	10278128	10278557	ENSG00000054523.17|KIF1B|KHSRP|KHSRP	963	+	4.4781322	1.4354978	-1.0	-1.0
chr1	10267973	10268083	ENSG00000054523.17|KIF1B|KHSRP|KHSRP	909	+	5.666052	1.0424625	-1.0	-1.0
chr1	10267733	10267838	ENSG00000054523.17|KIF1B|KHSRP|KHSRP	903	+	5.65173	1.0153235	-1.0	-1.0
chr1	10381324	10381509	ENSG00000054523.17|KIF1B|KHSRP|KHSRP	977	+	5.614022	1.6470172	-1.0	-1.0
chr1	10290893	10291068	ENSG00000054523.17|KIF1B|KHSRP|KHSRP	950	+	5.910388	1.3037694	-1.0	-1.0
chr1	10368538	10368638	ENSG00000054523.17|KIF1B|KHSRP|KHSRP	908	+	5.6414237	1.034918	-1.0	-1.0
chr1	10258672	10258842	ENSG00000054523.17|KIF1B|KHSRP|KHSRP	943	+	4.6048756	1.2452635	-1.0	-1.0
chr1	10261677	10261832	ENSG00000054523.17|KIF1B|KHSRP|KHSRP	949	+	5.9530125	1.296313	-1.0	-1.0
chr1	10270533	10270683	ENSG00000054523.17|KIF1B|KHSRP|KHSRP	947	+	5.8836684	1.2753236	-1.0	-1.0
chr1	10262905	10263010	ENSG00000054523.17|KIF1B|KHSRP|KHSRP	929	+	5.7545376	1.1517149	-1.0	-1.0
chr1	10274746	10275376	ENSG00000054523.17|KIF1B|KHSRP|KHSRP	974	+	5.2864347	1.5823392	-1.0	-1.0
chr1	10258847	10258997	ENSG00000054523.17|KIF1B|KHSRP|KHSRP	937	+	5.4635553	1.2012314	-1.0	-1.0
chr1	10402892	10403037	ENSG00000142657.20|PGD|KHSRP|KHSRP	949	+	4.7876134	1.29164	-1.0	-1.0
chr1	10411165	10411405	ENSG00000142657.20|PGD|KHSRP|KHSRP	974	+	6.277027	1.5871443	-1.0	-1.0
chr1	10404344	10404489	ENSG00000142657.20|PGD|KHSRP|KHSRP	956	+	5.974202	1.3519481	-1.0	-1.0
chr1	10488792	10489002	ENSG00000142655.12|PEX14|KHSRP|KHSRP	976	+	5.2368026	1.6114335	-1.0	-1.0
chr1	10522826	10523051	ENSG00000142655.12|PEX14|KHSRP|KHSRP	976	+	6.308424	1.6183552	-1.0	-1.0
chr1	10570077	10570237	ENSG00000142655.12|PEX14|KHSRP|KHSRP	906	+	5.625995	1.0246302	-1.0	-1.0
chr1	10500916	10501026	ENSG00000142655.12|PEX14|KHSRP|KHSRP	907	+	5.6470222	1.0331278	-1.0	-1.0
chr1	10487027	10487322	ENSG00000142655.12|PEX14|KHSRP|KHSRP	940	+	5.825321	1.2192292	-1.0	-1.0
chr1	10548952	10549147	ENSG00000142655.12|PEX14|KHSRP|KHSRP	955	+	4.2947702	1.3440384	-1.0	-1.0
chr1	10552382	10552567	ENSG00000142655.12|PEX14|KHSRP|KHSRP	950	+	4.878841	1.3022832	-1.0	-1.0
chr1	10521386	10521516	ENSG00000142655.12|PEX14|KHSRP|KHSRP	936	+	5.796971	1.1929979	-1.0	-1.0
chr1	10482922	10483092	ENSG00000142655.12|PEX14|KHSRP|KHSRP	950	+	5.8949275	1.3007821	-1.0	-1.0
chr1	10548467	10548662	ENSG00000142655.12|PEX14|KHSRP|KHSRP	965	+	4.026562	1.4617139	-1.0	-1.0
chr1	10547497	10547647	ENSG00000142655.12|PEX14|KHSRP|KHSRP	930	+	4.6045346	1.1518435	-1.0	-1.0
chr1	10606606	10606761	ENSG00000142655.12|PEX14|KHSRP|KHSRP	938	+	5.7645383	1.2090188	-1.0	-1.0
chr1	10571312	10571437	ENSG00000142655.12|PEX14|KHSRP|KHSRP	904	+	5.6151595	1.0193725	-1.0	-1.0
chr1	10498271	10498431	ENSG00000142655.12|PEX14|KHSRP|KHSRP	923	+	4.8640137	1.1149511	-1.0	-1.0
chr1	11018962	11019127	ENSG00000120948.16|TARDBP|KHSRP|KHSRP	917	+	4.6490555	1.0821838	-1.0	-1.0
chr1	11014100	11014265	ENSG00000120948.16|TARDBP|KHSRP|KHSRP	907	+	5.694606	1.0294665	-1.0	-1.0
chr1	11013348	11013448	ENSG00000120948.16|TARDBP|KHSRP|KHSRP	913	+	5.695039	1.0622914	-1.0	-1.0
chr1	11022808	11022908	ENSG00000120948.16|TARDBP|KHSRP|KHSRP	917	+	2.5370777	1.0821017	-1.0	-1.0
chr1	11020071	11020411	ENSG00000120948.16|TARDBP|KHSRP|KHSRP	975	+	4.7149315	1.6032897	-1.0	-1.0
chr1	11023238	11023403	ENSG00000120948.16|TARDBP|KHSRP|KHSRP	915	+	2.2298145	1.0724194	-1.0	-1.0
chr1	11018842	11018947	ENSG00000120948.16|TARDBP|KHSRP|KHSRP	912	+	2.8102198	1.0568428	-1.0	-1.0
chr1	11017477	11017677	ENSG00000120948.16|TARDBP|KHSRP|KHSRP	980	+	6.4062133	1.7039964	-1.0	-1.0
chr1	11021839	11022123	ENSG00000120948.16|TARDBP|KHSRP|KHSRP	991	+	3.8822362	2.0246632	-1.0	-1.0
chr1	11017022	11017137	ENSG00000120948.16|TARDBP|KHSRP|KHSRP	941	+	5.8511777	1.2267061	-1.0	-1.0
chr1	11025778	11026013	ENSG00000120948.16|TARDBP|KHSRP|KHSRP	985	+	5.10081	1.8133659	-1.0	-1.0
chr1	11024538	11025363	ENSG00000120948.16|TARDBP|KHSRP|KHSRP	1000	+	4.723386	3.4946077	-1.0	-1.0
chr1	11023668	11024178	ENSG00000120948.16|TARDBP|KHSRP|KHSRP	944	+	2.6874945	1.249907	-1.0	-1.0
chr1	11022683	11022783	ENSG00000120948.16|TARDBP|KHSRP|KHSRP	926	+	2.9726605	1.1282041	-1.0	-1.0
chr1	11018453	11018668	ENSG00000120948.16|TARDBP|KHSRP|KHSRP	968	+	4.9519844	1.5008142	-1.0	-1.0
chr1	11024318	11024423	ENSG00000120948.16|TARDBP|KHSRP|KHSRP	901	+	2.766789	1.005371	-1.0	-1.0
chr1	11025208	11025363	ENSG00000277726.4|AL109811.4|KHSRP|KHSRP	956	+	2.9680104	1.3560299	-1.0	-1.0
chr1	11014100	11014265	ENSG00000277726.4|AL109811.4|KHSRP|KHSRP	907	+	5.694606	1.0307928	-1.0	-1.0
chr1	11024063	11024178	ENSG00000277726.4|AL109811.4|KHSRP|KHSRP	932	+	2.7821443	1.1693299	-1.0	-1.0
chr1	11013348	11013448	ENSG00000277726.4|AL109811.4|KHSRP|KHSRP	914	+	5.695039	1.066582	-1.0	-1.0
chr1	11022680	11022780	ENSG00000277726.4|AL109811.4|KHSRP|KHSRP	905	+	2.8364964	1.020479	-1.0	-1.0
chr1	11017477	11017677	ENSG00000277726.4|AL109811.4|KHSRP|KHSRP	980	+	6.4062133	1.7040693	-1.0	-1.0
chr1	11027613	11027733	ENSG00000277726.4|AL109811.4|KHSRP|KHSRP	907	+	5.6584215	1.031503	-1.0	-1.0
chr1	11018963	11019128	ENSG00000277726.4|AL109811.4|KHSRP|KHSRP	920	+	4.6571164	1.0988984	-1.0	-1.0
chr1	11020073	11020413	ENSG00000277726.4|AL109811.4|KHSRP|KHSRP	976	+	4.7492247	1.6136202	-1.0	-1.0
chr1	11017022	11017137	ENSG00000277726.4|AL109811.4|KHSRP|KHSRP	941	+	5.8511777	1.2266058	-1.0	-1.0
chr1	11021839	11022123	ENSG00000277726.4|AL109811.4|KHSRP|KHSRP	991	+	3.8822362	2.0258265	-1.0	-1.0
chr1	11023669	11024063	ENSG00000277726.4|AL109811.4|KHSRP|KHSRP	937	+	2.709766	1.1972806	-1.0	-1.0
chr1	11025778	11026013	ENSG00000277726.4|AL109811.4|KHSRP|KHSRP	985	+	5.10081	1.8131944	-1.0	-1.0
chr1	11030178	11030523	ENSG00000277726.4|AL109811.4|KHSRP|KHSRP	956	+	4.146186	1.3558526	-1.0	-1.0
chr1	11023359	11023459	ENSG00000277726.4|AL109811.4|KHSRP|KHSRP	901	+	1.8311818	1.002737	-1.0	-1.0
chr1	11018447	11018672	ENSG00000277726.4|AL109811.4|KHSRP|KHSRP	968	+	4.9942565	1.4950627	-1.0	-1.0
chr1	11024792	11025162	ENSG00000277726.4|AL109811.4|KHSRP|KHSRP	1000	+	4.8939476	3.4160223	-1.0	-1.0
chr1	11024540	11024792	ENSG00000277726.4|AL109811.4|KHSRP|KHSRP	1000	+	4.7433662	3.7833352	-1.0	-1.0
chr1	11030178	11030523	ENSG00000271895.2|AL109811.3|KHSRP|KHSRP	956	+	4.146186	1.3559492	-1.0	-1.0
chr1	11080578	11080803	ENSG00000171824.13|EXOSC10|KHSRP|KHSRP	965	-	3.2548032	1.4591731	-1.0	-1.0
chr1	11129913	11130103	ENSG00000198793.12|MTOR|KHSRP|KHSRP	958	-	6.0277667	1.3764327	-1.0	-1.0
chr1	11116818	11116958	ENSG00000198793.12|MTOR|KHSRP|KHSRP	907	-	5.648501	1.0332192	-1.0	-1.0
chr1	11121668	11121768	ENSG00000198793.12|MTOR|KHSRP|KHSRP	901	-	5.6839576	1.0029329	-1.0	-1.0
chr1	11842867	11843097	ENSG00000011021.21|CLCN6|KHSRP|KHSRP	983	+	4.746851	1.758882	-1.0	-1.0
chr1	11842867	11843097	ENSG00000242349.5|NPPA-AS1|KHSRP|KHSRP	983	+	4.746851	1.759237	-1.0	-1.0
chr1	11919665	11919790	ENSG00000116685.15|KIAA2013|KHSRP|KHSRP	935	-	5.7874956	1.1840678	-1.0	-1.0
chr1	12000880	12001030	ENSG00000116688.16|MFN2|KHSRP|KHSRP	941	+	3.9684799	1.2262009	-1.0	-1.0
chr1	11984345	11984460	ENSG00000116688.16|MFN2|KHSRP|KHSRP	966	+	5.6436396	1.4626076	-1.0	-1.0
chr1	12097807	12098077	ENSG00000120949.14|TNFRSF8|KHSRP|KHSRP	924	+	5.3169627	1.1168125	-1.0	-1.0
chr1	12278978	12279133	ENSG00000048707.13|VPS13D|KHSRP|KHSRP	942	+	5.8251505	1.237895	-1.0	-1.0
chr1	12386334	12386464	ENSG00000048707.13|VPS13D|KHSRP|KHSRP	920	+	2.6243799	1.0995841	-1.0	-1.0
chr1	12295539	12295709	ENSG00000048707.13|VPS13D|KHSRP|KHSRP	925	+	3.7060187	1.1232691	-1.0	-1.0
chr1	12263490	12263605	ENSG00000048707.13|VPS13D|KHSRP|KHSRP	903	+	5.606189	1.0142093	-1.0	-1.0
chr1	12257732	12257934	ENSG00000048707.13|VPS13D|KHSRP|KHSRP	990	+	6.0689716	1.9880875	-1.0	-1.0
chr1	12313460	12313675	ENSG00000048707.13|VPS13D|KHSRP|KHSRP	915	+	2.864221	1.0722481	-1.0	-1.0
chr1	12318572	12318982	ENSG00000048707.13|VPS13D|KHSRP|KHSRP	988	+	4.6267347	1.9237285	-1.0	-1.0
chr1	12295804	12296149	ENSG00000048707.13|VPS13D|KHSRP|KHSRP	996	+	5.340931	2.3524625	-1.0	-1.0
chr1	12348697	12348812	ENSG00000048707.13|VPS13D|KHSRP|KHSRP	948	+	5.9883447	1.2808821	-1.0	-1.0
chr1	12379111	12379321	ENSG00000048707.13|VPS13D|KHSRP|KHSRP	942	+	3.7358303	1.2401698	-1.0	-1.0
chr1	12256798	12256933	ENSG00000048707.13|VPS13D|KHSRP|KHSRP	906	+	5.6380916	1.0288978	-1.0	-1.0
chr1	12279203	12279453	ENSG00000048707.13|VPS13D|KHSRP|KHSRP	947	+	5.8814116	1.2762659	-1.0	-1.0
chr1	12422202	12422317	ENSG00000048707.13|VPS13D|KHSRP|KHSRP	923	+	5.752634	1.1116889	-1.0	-1.0
chr1	12399909	12400119	ENSG00000048707.13|VPS13D|KHSRP|KHSRP	989	+	5.739608	1.9677399	-1.0	-1.0
chr1	12321575	12321705	ENSG00000048707.13|VPS13D|KHSRP|KHSRP	916	+	2.6099696	1.0772009	-1.0	-1.0
chr1	12253378	12253703	ENSG00000048707.13|VPS13D|KHSRP|KHSRP	956	+	3.8265896	1.3607073	-1.0	-1.0
chr1	12333028	12333158	ENSG00000048707.13|VPS13D|KHSRP|KHSRP	907	+	3.1123652	1.0295554	-1.0	-1.0
chr1	12333661	12333981	ENSG00000048707.13|VPS13D|KHSRP|KHSRP	976	+	4.886247	1.6256695	-1.0	-1.0
chr1	12451812	12451922	ENSG00000048707.13|VPS13D|KHSRP|KHSRP	901	+	3.7045953	1.0040001	-1.0	-1.0
chr1	12248762	12248957	ENSG00000048707.13|VPS13D|KHSRP|KHSRP	952	+	5.927033	1.322937	-1.0	-1.0
chr1	12461676	12461831	ENSG00000048707.13|VPS13D|KHSRP|KHSRP	912	+	4.185619	1.0553373	-1.0	-1.0
chr1	12346652	12346787	ENSG00000048707.13|VPS13D|KHSRP|KHSRP	949	+	5.9252954	1.2963581	-1.0	-1.0
chr1	12263990	12264110	ENSG00000048707.13|VPS13D|KHSRP|KHSRP	943	+	5.824011	1.2446764	-1.0	-1.0
chr1	12293719	12293839	ENSG00000048707.13|VPS13D|KHSRP|KHSRP	920	+	3.4923391	1.0961385	-1.0	-1.0
chr1	12319237	12319457	ENSG00000048707.13|VPS13D|KHSRP|KHSRP	985	+	5.1501155	1.828838	-1.0	-1.0
chr1	12341925	12342050	ENSG00000048707.13|VPS13D|KHSRP|KHSRP	944	+	2.9604807	1.2531587	-1.0	-1.0
chr1	12370537	12370732	ENSG00000048707.13|VPS13D|KHSRP|KHSRP	966	+	5.573094	1.462861	-1.0	-1.0
chr1	12385373	12385648	ENSG00000048707.13|VPS13D|KHSRP|KHSRP	937	+	4.3118067	1.2008106	-1.0	-1.0
chr1	12313900	12314114	ENSG00000048707.13|VPS13D|KHSRP|KHSRP	990	+	6.025151	2.0152733	-1.0	-1.0
chr1	12321195	12321470	ENSG00000048707.13|VPS13D|KHSRP|KHSRP	977	+	3.8218076	1.6355349	-1.0	-1.0
chr1	12249287	12249537	ENSG00000048707.13|VPS13D|KHSRP|KHSRP	985	+	5.7703733	1.8140597	-1.0	-1.0
chr1	12361166	12361381	ENSG00000048707.13|VPS13D|KHSRP|KHSRP	980	+	4.555788	1.7097344	-1.0	-1.0
chr1	12318337	12318477	ENSG00000048707.13|VPS13D|KHSRP|KHSRP	971	+	3.8055913	1.5332389	-1.0	-1.0
chr1	12460396	12460621	ENSG00000048707.13|VPS13D|KHSRP|KHSRP	976	+	4.0839205	1.6132373	-1.0	-1.0
chr1	12253911	12254216	ENSG00000048707.13|VPS13D|KHSRP|KHSRP	972	+	3.1208148	1.5513554	-1.0	-1.0
chr1	12335914	12336179	ENSG00000048707.13|VPS13D|KHSRP|KHSRP	975	+	4.985385	1.5998867	-1.0	-1.0
chr1	12355331	12355486	ENSG00000048707.13|VPS13D|KHSRP|KHSRP	931	+	3.8978446	1.1613214	-1.0	-1.0
chr1	12303514	12303654	ENSG00000048707.13|VPS13D|KHSRP|KHSRP	943	+	5.846941	1.242378	-1.0	-1.0
chr1	12509127	12509522	ENSG00000048707.13|VPS13D|KHSRP|KHSRP	975	+	3.52508	1.6088315	-1.0	-1.0
chr1	12317687	12317987	ENSG00000048707.13|VPS13D|KHSRP|KHSRP	981	+	5.176801	1.722953	-1.0	-1.0
chr1	12324570	12324880	ENSG00000048707.13|VPS13D|KHSRP|KHSRP	989	+	5.7779136	1.9786545	-1.0	-1.0
chr1	12334196	12334351	ENSG00000048707.13|VPS13D|KHSRP|KHSRP	924	+	3.2144532	1.12182	-1.0	-1.0
chr1	12343776	12343901	ENSG00000048707.13|VPS13D|KHSRP|KHSRP	929	+	3.3522096	1.147771	-1.0	-1.0
chr1	12336529	12336689	ENSG00000048707.13|VPS13D|KHSRP|KHSRP	957	+	5.9721327	1.3615643	-1.0	-1.0
chr1	12382831	12382956	ENSG00000048707.13|VPS13D|KHSRP|KHSRP	909	+	5.665148	1.0403765	-1.0	-1.0
chr1	12303024	12303174	ENSG00000048707.13|VPS13D|KHSRP|KHSRP	945	+	5.214546	1.2620937	-1.0	-1.0
chr1	12511852	12511957	ENSG00000048707.13|VPS13D|KHSRP|KHSRP	901	+	5.587675	1.0051947	-1.0	-1.0
chr1	12299384	12299559	ENSG00000048707.13|VPS13D|KHSRP|KHSRP	974	+	5.069539	1.5828185	-1.0	-1.0
chr1	12314877	12315102	ENSG00000048707.13|VPS13D|KHSRP|KHSRP	983	+	4.7530017	1.7733698	-1.0	-1.0
chr1	12296639	12297299	ENSG00000048707.13|VPS13D|KHSRP|KHSRP	979	+	5.073174	1.6860474	-1.0	-1.0
chr1	12346299	12346599	ENSG00000048707.13|VPS13D|KHSRP|KHSRP	933	+	5.35686	1.1758152	-1.0	-1.0
chr1	12249047	12249152	ENSG00000048707.13|VPS13D|KHSRP|KHSRP	908	+	5.7077036	1.0359299	-1.0	-1.0
chr1	12257087	12257367	ENSG00000048707.13|VPS13D|KHSRP|KHSRP	967	+	4.7783737	1.4813689	-1.0	-1.0
chr1	12332263	12332383	ENSG00000048707.13|VPS13D|KHSRP|KHSRP	927	+	4.334529	1.1378648	-1.0	-1.0
chr1	12345080	12345335	ENSG00000048707.13|VPS13D|KHSRP|KHSRP	935	+	2.9483738	1.1879017	-1.0	-1.0
chr1	12497280	12497450	ENSG00000048707.13|VPS13D|KHSRP|KHSRP	967	+	5.380987	1.4802994	-1.0	-1.0
chr1	12298579	12299201	ENSG00000048707.13|VPS13D|KHSRP|KHSRP	989	+	5.3805976	1.964036	-1.0	-1.0
chr1	12580666	12580821	ENSG00000162496.8|DHRS3|KHSRP|KHSRP	927	-	4.8912325	1.1365309	-1.0	-1.0
chr1	13771725	13772150	ENSG00000116731.22|PRDM2|KHSRP|KHSRP	967	+	3.70613	1.4786631	-1.0	-1.0
chr1	13763312	13763557	ENSG00000116731.22|PRDM2|KHSRP|KHSRP	989	+	5.625185	1.9642013	-1.0	-1.0
chr1	13750437	13750662	ENSG00000116731.22|PRDM2|KHSRP|KHSRP	977	+	6.3148055	1.6357623	-1.0	-1.0
chr1	13786266	13786496	ENSG00000116731.22|PRDM2|KHSRP|KHSRP	986	+	5.4808807	1.845055	-1.0	-1.0
chr1	13787484	13787594	ENSG00000116731.22|PRDM2|KHSRP|KHSRP	916	+	2.8552973	1.0731676	-1.0	-1.0
chr1	13773152	13773292	ENSG00000116731.22|PRDM2|KHSRP|KHSRP	914	+	3.8155231	1.0669678	-1.0	-1.0
chr1	13750822	13751092	ENSG00000116731.22|PRDM2|KHSRP|KHSRP	948	+	4.6351433	1.281957	-1.0	-1.0
chr1	13772224	13772619	ENSG00000116731.22|PRDM2|KHSRP|KHSRP	949	+	4.8479724	1.2936461	-1.0	-1.0
chr1	13773322	13773422	ENSG00000116731.22|PRDM2|KHSRP|KHSRP	913	+	5.695039	1.0622914	-1.0	-1.0
chr1	13773831	13774021	ENSG00000116731.22|PRDM2|KHSRP|KHSRP	946	+	5.859819	1.2705692	-1.0	-1.0
chr1	13787639	13787809	ENSG00000116731.22|PRDM2|KHSRP|KHSRP	930	+	5.110311	1.1554985	-1.0	-1.0
chr1	13763657	13763762	ENSG00000116731.22|PRDM2|KHSRP|KHSRP	907	+	3.0882201	1.0322421	-1.0	-1.0
chr1	13778251	13778386	ENSG00000116731.22|PRDM2|KHSRP|KHSRP	913	+	5.6662917	1.0603904	-1.0	-1.0
chr1	13763782	13764122	ENSG00000116731.22|PRDM2|KHSRP|KHSRP	960	+	4.5523095	1.396085	-1.0	-1.0
chr1	13772829	13772954	ENSG00000116731.22|PRDM2|KHSRP|KHSRP	901	+	5.5847654	1.0027561	-1.0	-1.0
chr1	13768867	13769038	ENSG00000116731.22|PRDM2|KHSRP|KHSRP	959	+	6.005355	1.3838555	-1.0	-1.0
chr1	14352765	14352865	ENSG00000234593.2|AL359873.1|KHSRP|KHSRP	901	-	5.589614	1.0045016	-1.0	-1.0
chr1	14362375	14362510	ENSG00000234593.2|AL359873.1|KHSRP|KHSRP	904	-	5.635775	1.0176507	-1.0	-1.0
chr1	15065904	15066064	ENSG00000189337.16|KAZN|KHSRP|KHSRP	955	+	5.2766895	1.3484629	-1.0	-1.0
chr1	15495462	15495627	ENSG00000132906.17|CASP9|KHSRP|KHSRP	943	-	5.846756	1.2470715	-1.0	-1.0
chr1	15554213	15554313	ENSG00000116138.12|DNAJC16|KHSRP|KHSRP	901	+	5.589614	1.0039388	-1.0	-1.0
chr1	15529302	15529497	ENSG00000116138.12|DNAJC16|KHSRP|KHSRP	976	+	5.0222673	1.627979	-1.0	-1.0
chr1	15538774	15538929	ENSG00000116138.12|DNAJC16|KHSRP|KHSRP	949	+	5.867027	1.2938489	-1.0	-1.0
chr1	15534032	15534202	ENSG00000116138.12|DNAJC16|KHSRP|KHSRP	942	+	5.864862	1.2398475	-1.0	-1.0
chr1	15549788	15549978	ENSG00000116138.12|DNAJC16|KHSRP|KHSRP	948	+	5.8677826	1.2823826	-1.0	-1.0
chr1	15535203	15535418	ENSG00000116138.12|DNAJC16|KHSRP|KHSRP	975	+	6.317577	1.5941168	-1.0	-1.0
chr1	15656450	15656615	ENSG00000197312.11|DDI2|KHSRP|KHSRP	967	+	4.6469	1.4788339	-1.0	-1.0
chr1	15630121	15630324	ENSG00000197312.11|DDI2|KHSRP|KHSRP	988	+	3.9648027	1.9250907	-1.0	-1.0
chr1	15646660	15646835	ENSG00000197312.11|DDI2|KHSRP|KHSRP	978	+	5.205089	1.6616329	-1.0	-1.0
chr1	15643349	15643521	ENSG00000197312.11|DDI2|KHSRP|KHSRP	961	+	3.805892	1.4069341	-1.0	-1.0
chr1	15645390	15645540	ENSG00000197312.11|DDI2|KHSRP|KHSRP	905	+	5.3413544	1.0206554	-1.0	-1.0
chr1	15633241	15633351	ENSG00000197312.11|DDI2|KHSRP|KHSRP	937	+	5.795399	1.2004488	-1.0	-1.0
chr1	15627426	15627626	ENSG00000197312.11|DDI2|KHSRP|KHSRP	974	+	5.127151	1.5773242	-1.0	-1.0
chr1	15649823	15650033	ENSG00000197312.11|DDI2|KHSRP|KHSRP	967	+	4.623512	1.4790326	-1.0	-1.0
chr1	15657915	15658055	ENSG00000197312.11|DDI2|KHSRP|KHSRP	916	+	3.8283381	1.0766313	-1.0	-1.0
chr1	15659555	15659836	ENSG00000197312.11|DDI2|KHSRP|KHSRP	976	+	4.471779	1.6235855	-1.0	-1.0
chr1	15643650	15644140	ENSG00000197312.11|DDI2|KHSRP|KHSRP	987	+	5.0004506	1.8732258	-1.0	-1.0
chr1	15626888	15626993	ENSG00000197312.11|DDI2|KHSRP|KHSRP	913	+	2.6755958	1.0619147	-1.0	-1.0
chr1	15643194	15643344	ENSG00000197312.11|DDI2|KHSRP|KHSRP	970	+	4.9479074	1.5212101	-1.0	-1.0
chr1	15654835	15654935	ENSG00000197312.11|DDI2|KHSRP|KHSRP	912	+	3.7519522	1.0544088	-1.0	-1.0
chr1	15868840	15868940	ENSG00000065526.10|SPEN|KHSRP|KHSRP	914	+	5.6986365	1.0645846	-1.0	-1.0
chr1	15900321	15900471	ENSG00000065526.10|SPEN|KHSRP|KHSRP	939	+	4.054612	1.2117178	-1.0	-1.0
chr1	15910696	15910806	ENSG00000065526.10|SPEN|KHSRP|KHSRP	908	+	3.7533858	1.0349016	-1.0	-1.0
chr1	15849355	15849500	ENSG00000065526.10|SPEN|KHSRP|KHSRP	928	+	5.767562	1.1406584	-1.0	-1.0
chr1	15903126	15903251	ENSG00000065526.10|SPEN|KHSRP|KHSRP	940	+	5.7936716	1.2213962	-1.0	-1.0
chr1	15881681	15881781	ENSG00000065526.10|SPEN|KHSRP|KHSRP	914	+	5.6986365	1.0645846	-1.0	-1.0
chr1	15910116	15910296	ENSG00000065526.10|SPEN|KHSRP|KHSRP	925	+	3.6441593	1.1239892	-1.0	-1.0
chr1	15919051	15919381	ENSG00000065526.10|SPEN|KHSRP|KHSRP	951	+	3.7164686	1.3094612	-1.0	-1.0
chr1	15878396	15878631	ENSG00000065526.10|SPEN|KHSRP|KHSRP	949	+	4.308748	1.2937905	-1.0	-1.0
chr1	15862220	15862435	ENSG00000065526.10|SPEN|KHSRP|KHSRP	931	+	4.2434564	1.1636186	-1.0	-1.0
chr1	15876711	15876916	ENSG00000065526.10|SPEN|KHSRP|KHSRP	998	+	6.501617	2.714768	-1.0	-1.0
chr1	15918579	15918784	ENSG00000065526.10|SPEN|KHSRP|KHSRP	922	+	3.5512948	1.1074443	-1.0	-1.0
chr1	15918819	15918919	ENSG00000065526.10|SPEN|KHSRP|KHSRP	907	+	5.6414237	1.0323185	-1.0	-1.0
chr1	15849810	15849940	ENSG00000065526.10|SPEN|KHSRP|KHSRP	910	+	5.6904964	1.0473086	-1.0	-1.0
chr1	15922018	15922148	ENSG00000065526.10|SPEN|KHSRP|KHSRP	955	+	5.979201	1.3472371	-1.0	-1.0
chr1	15877996	15878261	ENSG00000065526.10|SPEN|KHSRP|KHSRP	957	+	3.767012	1.3665779	-1.0	-1.0
chr1	15916279	15916444	ENSG00000065526.10|SPEN|KHSRP|KHSRP	979	+	5.061725	1.6880862	-1.0	-1.0
chr1	15916001	15916101	ENSG00000065526.10|SPEN|KHSRP|KHSRP	917	+	3.782471	1.0802562	-1.0	-1.0
chr1	15905811	15906156	ENSG00000065526.10|SPEN|KHSRP|KHSRP	986	+	4.6618176	1.8387247	-1.0	-1.0
chr1	15909481	15909606	ENSG00000065526.10|SPEN|KHSRP|KHSRP	949	+	5.8976083	1.2941208	-1.0	-1.0
chr1	15848955	15849120	ENSG00000065526.10|SPEN|KHSRP|KHSRP	908	+	2.7156463	1.0367024	-1.0	-1.0
chr1	15875940	15876201	ENSG00000065526.10|SPEN|KHSRP|KHSRP	982	+	4.3454814	1.7439535	-1.0	-1.0
chr1	15885421	15885581	ENSG00000065526.10|SPEN|KHSRP|KHSRP	938	+	3.861236	1.2072673	-1.0	-1.0
chr1	15874520	15874620	ENSG00000065526.10|SPEN|KHSRP|KHSRP	940	+	5.750206	1.2239906	-1.0	-1.0
chr1	15914951	15915076	ENSG00000065526.10|SPEN|KHSRP|KHSRP	951	+	4.272891	1.3089365	-1.0	-1.0
chr1	15911361	15911496	ENSG00000065526.10|SPEN|KHSRP|KHSRP	939	+	3.5031977	1.2114446	-1.0	-1.0
chr1	15876921	15877251	ENSG00000065526.10|SPEN|KHSRP|KHSRP	984	+	4.549157	1.8054698	-1.0	-1.0
chr1	15867710	15867910	ENSG00000065526.10|SPEN|KHSRP|KHSRP	958	+	6.0125194	1.3787634	-1.0	-1.0
chr1	15965763	15965938	ENSG00000116809.11|ZBTB17|KHSRP|KHSRP	942	-	5.8296003	1.2332317	-1.0	-1.0
chr1	16334780	16334900	ENSG00000037637.10|FBXO42|KHSRP|KHSRP	920	-	2.8381538	1.0942565	-1.0	-1.0
chr1	16294473	16294738	ENSG00000037637.10|FBXO42|KHSRP|KHSRP	972	-	3.8610134	1.5486959	-1.0	-1.0
chr1	16307549	16307784	ENSG00000037637.10|FBXO42|KHSRP|KHSRP	972	-	4.533569	1.5584091	-1.0	-1.0
chr1	16264169	16264354	ENSG00000037637.10|FBXO42|KHSRP|KHSRP	932	-	2.8365765	1.1650072	-1.0	-1.0
chr1	16348810	16348915	ENSG00000037637.10|FBXO42|KHSRP|KHSRP	915	-	2.8785267	1.0681566	-1.0	-1.0
chr1	16328345	16328525	ENSG00000037637.10|FBXO42|KHSRP|KHSRP	957	-	3.4621804	1.3673575	-1.0	-1.0
chr1	16351490	16351680	ENSG00000037637.10|FBXO42|KHSRP|KHSRP	948	-	3.481276	1.2820462	-1.0	-1.0
chr1	16348140	16348240	ENSG00000037637.10|FBXO42|KHSRP|KHSRP	917	-	2.8992763	1.081311	-1.0	-1.0
chr1	16339260	16339360	ENSG00000037637.10|FBXO42|KHSRP|KHSRP	940	-	5.750206	1.2239906	-1.0	-1.0
chr1	16339655	16339755	ENSG00000037637.10|FBXO42|KHSRP|KHSRP	951	-	5.899405	1.3112702	-1.0	-1.0
chr1	16300267	16300402	ENSG00000037637.10|FBXO42|KHSRP|KHSRP	941	-	5.865243	1.2314044	-1.0	-1.0
chr1	16350775	16351425	ENSG00000037637.10|FBXO42|KHSRP|KHSRP	989	-	3.7426867	1.9532855	-1.0	-1.0
chr1	16344585	16344780	ENSG00000037637.10|FBXO42|KHSRP|KHSRP	923	-	3.2229998	1.1154027	-1.0	-1.0
chr1	16306414	16306514	ENSG00000037637.10|FBXO42|KHSRP|KHSRP	901	-	5.7114344	1.0056127	-1.0	-1.0
chr1	16294917	16295282	ENSG00000037637.10|FBXO42|KHSRP|KHSRP	966	-	3.8813062	1.4653503	-1.0	-1.0
chr1	16326710	16326845	ENSG00000037637.10|FBXO42|KHSRP|KHSRP	955	-	5.1057158	1.3466638	-1.0	-1.0
chr1	16316775	16317020	ENSG00000037637.10|FBXO42|KHSRP|KHSRP	989	-	4.1753263	1.9602681	-1.0	-1.0
chr1	16351695	16351810	ENSG00000037637.10|FBXO42|KHSRP|KHSRP	922	-	5.7119627	1.1066229	-1.0	-1.0
chr1	16316340	16316450	ENSG00000037637.10|FBXO42|KHSRP|KHSRP	935	-	4.140689	1.189241	-1.0	-1.0
chr1	16449652	16449767	ENSG00000157191.19|NECAP2|KHSRP|KHSRP	924	+	5.6818066	1.120963	-1.0	-1.0
chr1	16449892	16450057	ENSG00000157191.19|NECAP2|KHSRP|KHSRP	947	+	3.6016433	1.2734647	-1.0	-1.0
chr1	16451132	16451427	ENSG00000157191.19|NECAP2|KHSRP|KHSRP	940	+	4.180409	1.2241832	-1.0	-1.0
chr1	16607370	16607480	ENSG00000219481.10|NBPF1|KHSRP|KHSRP	909	-	3.7380867	1.0430216	-1.0	-1.0
chr1	16618252	16618397	ENSG00000215908.10|CROCCP2|KHSRP|KHSRP	963	-	2.862081	1.4319006	-1.0	-1.0
chr1	16618637	16618807	ENSG00000215908.10|CROCCP2|KHSRP|KHSRP	949	-	2.5922606	1.2900145	-1.0	-1.0
chr1	16905102	16905387	ENSG00000058453.16|CROCC|KHSRP|KHSRP	993	+	5.640636	2.1596677	-1.0	-1.0
chr1	17044903	17045140	ENSG00000117118.9|SDHB|KHSRP|KHSRP	987	-	6.6023135	1.8717357	-1.0	-1.0
chr1	17033470	17033660	ENSG00000117118.9|SDHB|KHSRP|KHSRP	955	-	5.98989	1.35005	-1.0	-1.0
chr1	17052149	17052249	ENSG00000117118.9|SDHB|KHSRP|KHSRP	932	-	5.786221	1.1658707	-1.0	-1.0
chr1	17027655	17027775	ENSG00000117118.9|SDHB|KHSRP|KHSRP	926	-	3.6226895	1.1327912	-1.0	-1.0
chr1	17416736	17417056	ENSG00000179051.13|RCC2|KHSRP|KHSRP	1000	-	4.4014473	3.3790824	-1.0	-1.0
chr1	17407774	17407874	ENSG00000179051.13|RCC2|KHSRP|KHSRP	908	-	5.645155	1.0362535	-1.0	-1.0
chr1	17417856	17418221	ENSG00000179051.13|RCC2|KHSRP|KHSRP	981	-	3.244848	1.7235107	-1.0	-1.0
chr1	17422078	17422198	ENSG00000179051.13|RCC2|KHSRP|KHSRP	921	-	2.8663778	1.102852	-1.0	-1.0
chr1	17420838	17421048	ENSG00000179051.13|RCC2|KHSRP|KHSRP	933	-	3.3897119	1.1710277	-1.0	-1.0
chr1	17413742	17413902	ENSG00000179051.13|RCC2|KHSRP|KHSRP	918	-	2.4978826	1.0870738	-1.0	-1.0
chr1	17422916	17423041	ENSG00000179051.13|RCC2|KHSRP|KHSRP	935	-	3.4613085	1.187685	-1.0	-1.0
chr1	17420551	17420713	ENSG00000179051.13|RCC2|KHSRP|KHSRP	925	-	2.5373287	1.1241536	-1.0	-1.0
chr1	19198174	19198540	ENSG00000127481.14|UBR4|KHSRP|KHSRP	991	-	5.4251037	2.0256684	-1.0	-1.0
chr1	19117917	19118087	ENSG00000127481.14|UBR4|KHSRP|KHSRP	959	-	5.279804	1.3904508	-1.0	-1.0
chr1	19185831	19186176	ENSG00000127481.14|UBR4|KHSRP|KHSRP	961	-	3.6074016	1.4138169	-1.0	-1.0
chr1	19093526	19093641	ENSG00000127481.14|UBR4|KHSRP|KHSRP	915	-	3.033753	1.0724478	-1.0	-1.0
chr1	19151088	19151188	ENSG00000127481.14|UBR4|KHSRP|KHSRP	912	-	5.691413	1.0549676	-1.0	-1.0
chr1	19112889	19113064	ENSG00000127481.14|UBR4|KHSRP|KHSRP	962	-	3.4332495	1.4219116	-1.0	-1.0
chr1	19144977	19145192	ENSG00000127481.14|UBR4|KHSRP|KHSRP	949	-	3.591873	1.2925085	-1.0	-1.0
chr1	19199784	19200099	ENSG00000127481.14|UBR4|KHSRP|KHSRP	958	-	4.15626	1.3767359	-1.0	-1.0
chr1	19178830	19179045	ENSG00000127481.14|UBR4|KHSRP|KHSRP	930	-	3.0407448	1.1528951	-1.0	-1.0
chr1	19103626	19103856	ENSG00000127481.14|UBR4|KHSRP|KHSRP	964	-	5.063582	1.4495957	-1.0	-1.0
chr1	19163596	19163706	ENSG00000127481.14|UBR4|KHSRP|KHSRP	929	-	3.8657868	1.1505998	-1.0	-1.0
chr1	19113619	19113719	ENSG00000127481.14|UBR4|KHSRP|KHSRP	909	-	2.736248	1.0398191	-1.0	-1.0
chr1	19156930	19157125	ENSG00000127481.14|UBR4|KHSRP|KHSRP	938	-	4.168324	1.2082467	-1.0	-1.0
chr1	19148686	19148791	ENSG00000127481.14|UBR4|KHSRP|KHSRP	947	-	5.8464932	1.2783325	-1.0	-1.0
chr1	19169324	19169429	ENSG00000127481.14|UBR4|KHSRP|KHSRP	957	-	5.0625315	1.361637	-1.0	-1.0
chr1	19104916	19105047	ENSG00000127481.14|UBR4|KHSRP|KHSRP	1000	-	4.4495287	3.9061294	-1.0	-1.0
chr1	19119771	19119956	ENSG00000127481.14|UBR4|KHSRP|KHSRP	953	-	5.9237533	1.3252949	-1.0	-1.0
chr1	19189670	19189790	ENSG00000127481.14|UBR4|KHSRP|KHSRP	924	-	3.2204387	1.1214489	-1.0	-1.0
chr1	19196637	19196822	ENSG00000127481.14|UBR4|KHSRP|KHSRP	927	-	4.176806	1.1395718	-1.0	-1.0
chr1	19100638	19100753	ENSG00000127481.14|UBR4|KHSRP|KHSRP	901	-	5.589614	1.0030733	-1.0	-1.0
chr1	19199538	19199650	ENSG00000127481.14|UBR4|KHSRP|KHSRP	931	-	3.715093	1.1612742	-1.0	-1.0
chr1	19103081	19103336	ENSG00000127481.14|UBR4|KHSRP|KHSRP	945	-	3.56548	1.2583355	-1.0	-1.0
chr1	19177745	19177845	ENSG00000127481.14|UBR4|KHSRP|KHSRP	920	-	3.8282216	1.0953636	-1.0	-1.0
chr1	19164466	19164798	ENSG00000127481.14|UBR4|KHSRP|KHSRP	978	-	5.586648	1.6493855	-1.0	-1.0
chr1	19137659	19137859	ENSG00000127481.14|UBR4|KHSRP|KHSRP	921	-	3.1512835	1.1049647	-1.0	-1.0
chr1	19189345	19189505	ENSG00000127481.14|UBR4|KHSRP|KHSRP	949	-	3.2049046	1.2960467	-1.0	-1.0
chr1	19162706	19163146	ENSG00000127481.14|UBR4|KHSRP|KHSRP	967	-	3.3107378	1.4870168	-1.0	-1.0
chr1	19185351	19185571	ENSG00000127481.14|UBR4|KHSRP|KHSRP	974	-	3.5323687	1.5827229	-1.0	-1.0
chr1	19144686	19144785	ENSG00000127481.14|UBR4|KHSRP|KHSRP	903	-	3.7129195	1.0132369	-1.0	-1.0
chr1	19104794	19104916	ENSG00000127481.14|UBR4|KHSRP|KHSRP	979	-	2.7989802	1.6745576	-1.0	-1.0
chr1	19169537	19170042	ENSG00000127481.14|UBR4|KHSRP|KHSRP	976	-	4.9799066	1.6163673	-1.0	-1.0
chr1	19181660	19181930	ENSG00000127481.14|UBR4|KHSRP|KHSRP	958	-	3.7027254	1.3732554	-1.0	-1.0
chr1	19187540	19187700	ENSG00000127481.14|UBR4|KHSRP|KHSRP	959	-	3.5540361	1.3864805	-1.0	-1.0
chr1	19113434	19113539	ENSG00000127481.14|UBR4|KHSRP|KHSRP	927	-	5.754466	1.1389936	-1.0	-1.0
chr1	19177207	19177442	ENSG00000127481.14|UBR4|KHSRP|KHSRP	928	-	4.6226897	1.1453171	-1.0	-1.0
chr1	19166247	19166442	ENSG00000127481.14|UBR4|KHSRP|KHSRP	903	-	3.245637	1.0145411	-1.0	-1.0
chr1	19122447	19122547	ENSG00000127481.14|UBR4|KHSRP|KHSRP	908	-	5.68958	1.0384494	-1.0	-1.0
chr1	19188975	19189335	ENSG00000127481.14|UBR4|KHSRP|KHSRP	995	-	4.5223613	2.3449523	-1.0	-1.0
chr1	19186316	19186501	ENSG00000127481.14|UBR4|KHSRP|KHSRP	936	-	2.9352999	1.1948597	-1.0	-1.0
chr1	19161952	19162052	ENSG00000127481.14|UBR4|KHSRP|KHSRP	915	-	3.20923	1.0707829	-1.0	-1.0
chr1	19138181	19138391	ENSG00000127481.14|UBR4|KHSRP|KHSRP	990	-	6.318094	2.0115983	-1.0	-1.0
chr1	19120016	19120166	ENSG00000127481.14|UBR4|KHSRP|KHSRP	933	-	5.762364	1.1763164	-1.0	-1.0
chr1	19136554	19136744	ENSG00000127481.14|UBR4|KHSRP|KHSRP	977	-	4.8542147	1.6356648	-1.0	-1.0
chr1	19154324	19154429	ENSG00000127481.14|UBR4|KHSRP|KHSRP	937	-	5.8173094	1.202146	-1.0	-1.0
chr1	19184190	19184615	ENSG00000127481.14|UBR4|KHSRP|KHSRP	950	-	3.5874455	1.2973021	-1.0	-1.0
chr1	19192540	19192710	ENSG00000127481.14|UBR4|KHSRP|KHSRP	961	-	3.2623525	1.408179	-1.0	-1.0
chr1	19167301	19167686	ENSG00000127481.14|UBR4|KHSRP|KHSRP	959	-	3.6672196	1.392137	-1.0	-1.0
chr1	19192378	19192480	ENSG00000127481.14|UBR4|KHSRP|KHSRP	930	-	3.2744627	1.1567509	-1.0	-1.0
chr1	19104322	19104522	ENSG00000127481.14|UBR4|KHSRP|KHSRP	976	-	3.8870318	1.6281167	-1.0	-1.0
chr1	19154779	19154917	ENSG00000127481.14|UBR4|KHSRP|KHSRP	945	-	3.0185504	1.263222	-1.0	-1.0
chr1	19196842	19197047	ENSG00000127481.14|UBR4|KHSRP|KHSRP	945	-	2.8319027	1.2594761	-1.0	-1.0
chr1	19097010	19097185	ENSG00000127481.14|UBR4|KHSRP|KHSRP	926	-	3.585199	1.1322243	-1.0	-1.0
chr1	19193597	19193792	ENSG00000127481.14|UBR4|KHSRP|KHSRP	967	-	3.4309685	1.4792867	-1.0	-1.0
chr1	19163872	19164137	ENSG00000127481.14|UBR4|KHSRP|KHSRP	964	-	3.537415	1.4491826	-1.0	-1.0
chr1	19197816	19197941	ENSG00000127481.14|UBR4|KHSRP|KHSRP	961	-	6.037155	1.4049616	-1.0	-1.0
chr1	19091472	19091697	ENSG00000127481.14|UBR4|KHSRP|KHSRP	947	-	4.535751	1.274109	-1.0	-1.0
chr1	19182515	19183080	ENSG00000127481.14|UBR4|KHSRP|KHSRP	996	-	4.20135	2.3987474	-1.0	-1.0
chr1	19184855	19185098	ENSG00000127481.14|UBR4|KHSRP|KHSRP	998	-	6.948835	2.7455134	-1.0	-1.0
chr1	19155093	19155233	ENSG00000127481.14|UBR4|KHSRP|KHSRP	935	-	4.8413167	1.188007	-1.0	-1.0
chr1	19115822	19115962	ENSG00000127481.14|UBR4|KHSRP|KHSRP	929	-	4.0923324	1.1468604	-1.0	-1.0
chr1	19097360	19097560	ENSG00000127481.14|UBR4|KHSRP|KHSRP	954	-	5.950789	1.3358599	-1.0	-1.0
chr1	19096407	19096512	ENSG00000127481.14|UBR4|KHSRP|KHSRP	910	-	3.1101036	1.0451444	-1.0	-1.0
chr1	19126825	19126980	ENSG00000127481.14|UBR4|KHSRP|KHSRP	957	-	4.0944138	1.3636484	-1.0	-1.0
chr1	19174762	19174953	ENSG00000127481.14|UBR4|KHSRP|KHSRP	935	-	3.1129777	1.1875703	-1.0	-1.0
chr1	19153642	19153762	ENSG00000127481.14|UBR4|KHSRP|KHSRP	958	-	3.2811546	1.3742814	-1.0	-1.0
chr1	19099677	19099857	ENSG00000127481.14|UBR4|KHSRP|KHSRP	961	-	3.9737248	1.4054711	-1.0	-1.0
chr1	19137874	19138006	ENSG00000127481.14|UBR4|KHSRP|KHSRP	919	-	3.8104582	1.0935085	-1.0	-1.0
chr1	19156443	19156718	ENSG00000127481.14|UBR4|KHSRP|KHSRP	952	-	3.379356	1.3194265	-1.0	-1.0
chr1	19191690	19192187	ENSG00000127481.14|UBR4|KHSRP|KHSRP	990	-	3.7094576	1.9925209	-1.0	-1.0
chr1	19175163	19175273	ENSG00000127481.14|UBR4|KHSRP|KHSRP	917	-	5.075128	1.0824633	-1.0	-1.0
chr1	19170567	19170761	ENSG00000127481.14|UBR4|KHSRP|KHSRP	958	-	4.761376	1.3738439	-1.0	-1.0
chr1	19113119	19113259	ENSG00000127481.14|UBR4|KHSRP|KHSRP	960	-	5.7205434	1.3969336	-1.0	-1.0
chr1	19179255	19179805	ENSG00000127481.14|UBR4|KHSRP|KHSRP	976	-	3.1286957	1.6208916	-1.0	-1.0
chr1	19153201	19153300	ENSG00000127481.14|UBR4|KHSRP|KHSRP	923	-	3.824549	1.1148458	-1.0	-1.0
chr1	19114140	19114325	ENSG00000127481.14|UBR4|KHSRP|KHSRP	925	-	5.481117	1.1248511	-1.0	-1.0
chr1	19173991	19174318	ENSG00000127481.14|UBR4|KHSRP|KHSRP	971	-	3.9712517	1.5343549	-1.0	-1.0
chr1	19095937	19096387	ENSG00000127481.14|UBR4|KHSRP|KHSRP	979	-	3.8112988	1.6868354	-1.0	-1.0
chr1	19114545	19114730	ENSG00000127481.14|UBR4|KHSRP|KHSRP	955	-	4.4375367	1.3513781	-1.0	-1.0
chr1	19146128	19146825	ENSG00000127481.14|UBR4|KHSRP|KHSRP	995	-	4.223355	2.2888856	-1.0	-1.0
chr1	19153979	19154119	ENSG00000127481.14|UBR4|KHSRP|KHSRP	943	-	4.397229	1.2430147	-1.0	-1.0
chr1	19186827	19186977	ENSG00000127481.14|UBR4|KHSRP|KHSRP	929	-	3.184792	1.1488702	-1.0	-1.0
chr1	19145667	19145787	ENSG00000127481.14|UBR4|KHSRP|KHSRP	901	-	2.8646092	1.0047712	-1.0	-1.0
chr1	19173811	19173991	ENSG00000127481.14|UBR4|KHSRP|KHSRP	982	-	6.264635	1.7363688	-1.0	-1.0
chr1	19175273	19175788	ENSG00000127481.14|UBR4|KHSRP|KHSRP	963	-	4.3367915	1.434028	-1.0	-1.0
chr1	19230665	19230810	ENSG00000127463.14|EMC1|KHSRP|KHSRP	927	-	5.70813	1.1354371	-1.0	-1.0
chr1	19244175	19244340	ENSG00000127463.14|EMC1|KHSRP|KHSRP	941	-	3.8748672	1.2324352	-1.0	-1.0
chr1	19376110	19376225	ENSG00000077549.17|CAPZB|KHSRP|KHSRP	906	-	3.7223573	1.0248089	-1.0	-1.0
chr1	19483035	19483140	ENSG00000077549.17|CAPZB|KHSRP|KHSRP	938	-	3.9247522	1.2089669	-1.0	-1.0
chr1	19605489	19605714	ENSG00000173436.13|MINOS1|KHSRP|KHSRP	932	+	2.745937	1.1673714	-1.0	-1.0
chr1	19604499	19604829	ENSG00000173436.13|MINOS1|KHSRP|KHSRP	945	+	2.8720467	1.2581526	-1.0	-1.0
chr1	19602119	19602349	ENSG00000173436.13|MINOS1|KHSRP|KHSRP	956	+	3.1850173	1.352391	-1.0	-1.0
chr1	19616974	19617094	ENSG00000173436.13|MINOS1|KHSRP|KHSRP	916	+	3.1358056	1.0765203	-1.0	-1.0
chr1	19623262	19623402	ENSG00000173436.13|MINOS1|KHSRP|KHSRP	941	+	5.8901086	1.2319964	-1.0	-1.0
chr1	19619581	19619736	ENSG00000173436.13|MINOS1|KHSRP|KHSRP	932	+	3.9133098	1.1651435	-1.0	-1.0
chr1	19597893	19598043	ENSG00000173436.13|MINOS1|KHSRP|KHSRP	929	+	2.3959045	1.1477772	-1.0	-1.0
chr1	19626421	19626546	ENSG00000173436.13|MINOS1|KHSRP|KHSRP	913	+	2.6963663	1.0599055	-1.0	-1.0
chr1	19597689	19597833	ENSG00000173436.13|MINOS1|KHSRP|KHSRP	988	+	5.530801	1.9047143	-1.0	-1.0
chr1	19604496	19604831	ENSG00000270136.5|MINOS1-NBL1|KHSRP|KHSRP	945	+	2.9229941	1.2632675	-1.0	-1.0
chr1	19616971	19617096	ENSG00000270136.5|MINOS1-NBL1|KHSRP|KHSRP	914	+	3.1222727	1.0649818	-1.0	-1.0
chr1	19597689	19597869	ENSG00000270136.5|MINOS1-NBL1|KHSRP|KHSRP	979	+	4.7512093	1.6805503	-1.0	-1.0
chr1	19623262	19623402	ENSG00000270136.5|MINOS1-NBL1|KHSRP|KHSRP	941	+	5.8901086	1.232175	-1.0	-1.0
chr1	19602116	19602361	ENSG00000270136.5|MINOS1-NBL1|KHSRP|KHSRP	953	+	3.1596074	1.3274341	-1.0	-1.0
chr1	19597894	19598039	ENSG00000270136.5|MINOS1-NBL1|KHSRP|KHSRP	931	+	2.411906	1.1592096	-1.0	-1.0
chr1	19619581	19619736	ENSG00000270136.5|MINOS1-NBL1|KHSRP|KHSRP	932	+	3.9133098	1.165132	-1.0	-1.0
chr1	19605491	19605716	ENSG00000270136.5|MINOS1-NBL1|KHSRP|KHSRP	929	+	2.7240684	1.1483254	-1.0	-1.0
chr1	19890219	19890379	ENSG00000169914.5|OTUD3|KHSRP|KHSRP	950	+	5.907323	1.3011625	-1.0	-1.0
chr1	19906837	19906944	ENSG00000169914.5|OTUD3|KHSRP|KHSRP	950	+	4.0563855	1.2969031	-1.0	-1.0
chr1	19908584	19908684	ENSG00000169914.5|OTUD3|KHSRP|KHSRP	901	+	5.5857368	1.0050348	-1.0	-1.0
chr1	19892268	19892423	ENSG00000169914.5|OTUD3|KHSRP|KHSRP	912	+	5.66779	1.0557549	-1.0	-1.0
chr1	19904987	19905137	ENSG00000169914.5|OTUD3|KHSRP|KHSRP	976	+	5.1137924	1.6115699	-1.0	-1.0
chr1	19904090	19904266	ENSG00000169914.5|OTUD3|KHSRP|KHSRP	953	+	5.30078	1.330671	-1.0	-1.0
chr1	19893938	19894133	ENSG00000169914.5|OTUD3|KHSRP|KHSRP	945	+	4.9452877	1.2622601	-1.0	-1.0
chr1	19896390	19896495	ENSG00000169914.5|OTUD3|KHSRP|KHSRP	931	+	5.784519	1.1587124	-1.0	-1.0
chr1	20771173	20771448	ENSG00000127483.17|HP1BP3|KHSRP|KHSRP	951	-	3.0831025	1.3083504	-1.0	-1.0
chr1	20785336	20785486	ENSG00000127483.17|HP1BP3|KHSRP|KHSRP	923	-	2.4670937	1.1125706	-1.0	-1.0
chr1	20781931	20782071	ENSG00000127483.17|HP1BP3|KHSRP|KHSRP	938	-	2.9026382	1.2110089	-1.0	-1.0
chr1	20773600	20774345	ENSG00000127483.17|HP1BP3|KHSRP|KHSRP	1000	-	3.2067857	3.3682945	-1.0	-1.0
chr1	20749897	20750107	ENSG00000127483.17|HP1BP3|KHSRP|KHSRP	915	-	3.3344436	1.0714111	-1.0	-1.0
chr1	20748250	20748410	ENSG00000127483.17|HP1BP3|KHSRP|KHSRP	921	-	3.8096118	1.1018533	-1.0	-1.0
chr1	20775749	20775859	ENSG00000127483.17|HP1BP3|KHSRP|KHSRP	917	-	2.8561323	1.0801495	-1.0	-1.0
chr1	20779916	20780056	ENSG00000127483.17|HP1BP3|KHSRP|KHSRP	910	-	2.4533498	1.0461543	-1.0	-1.0
chr1	20747660	20747890	ENSG00000127483.17|HP1BP3|KHSRP|KHSRP	949	-	3.8611553	1.293205	-1.0	-1.0
chr1	20780541	20780811	ENSG00000127483.17|HP1BP3|KHSRP|KHSRP	968	-	2.5923965	1.4928857	-1.0	-1.0
chr1	20776004	20776664	ENSG00000127483.17|HP1BP3|KHSRP|KHSRP	1000	-	3.7219212	4.2593317	-1.0	-1.0
chr1	20770824	20770924	ENSG00000127483.17|HP1BP3|KHSRP|KHSRP	915	-	3.1469991	1.0710381	-1.0	-1.0
chr1	20748125	20748235	ENSG00000127483.17|HP1BP3|KHSRP|KHSRP	907	-	3.7342203	1.0318946	-1.0	-1.0
chr1	20776845	20776955	ENSG00000127483.17|HP1BP3|KHSRP|KHSRP	941	-	3.1634617	1.2278501	-1.0	-1.0
chr1	20771073	20771173	ENSG00000127483.17|HP1BP3|KHSRP|KHSRP	901	-	3.7050378	1.005679	-1.0	-1.0
chr1	20742950	20743155	ENSG00000127483.17|HP1BP3|KHSRP|KHSRP	924	-	1.897843	1.1199776	-1.0	-1.0
chr1	20785981	20786131	ENSG00000127483.17|HP1BP3|KHSRP|KHSRP	918	-	2.4530096	1.0860959	-1.0	-1.0
chr1	20744600	20744795	ENSG00000127483.17|HP1BP3|KHSRP|KHSRP	949	-	2.0557857	1.2918396	-1.0	-1.0
chr1	20781441	20781586	ENSG00000127483.17|HP1BP3|KHSRP|KHSRP	943	-	2.7116888	1.2404813	-1.0	-1.0
chr1	20772713	20772893	ENSG00000127483.17|HP1BP3|KHSRP|KHSRP	964	-	3.440312	1.438155	-1.0	-1.0
chr1	21046873	21047038	ENSG00000075151.20|EIF4G3|KHSRP|KHSRP	929	-	5.7580824	1.1506088	-1.0	-1.0
chr1	20895511	20895676	ENSG00000075151.20|EIF4G3|KHSRP|KHSRP	944	-	3.7650123	1.2536134	-1.0	-1.0
chr1	20992790	20992940	ENSG00000075151.20|EIF4G3|KHSRP|KHSRP	917	-	5.7007627	1.0811508	-1.0	-1.0
chr1	21099003	21099103	ENSG00000075151.20|EIF4G3|KHSRP|KHSRP	900	-	5.591558	1.00144	-1.0	-1.0
chr1	21158515	21158705	ENSG00000075151.20|EIF4G3|KHSRP|KHSRP	912	-	2.7939873	1.0567663	-1.0	-1.0
chr1	20997135	20997280	ENSG00000075151.20|EIF4G3|KHSRP|KHSRP	946	-	5.6978865	1.2656864	-1.0	-1.0
chr1	21171571	21171706	ENSG00000075151.20|EIF4G3|KHSRP|KHSRP	949	-	3.9423518	1.2941806	-1.0	-1.0
chr1	21164890	21165705	ENSG00000075151.20|EIF4G3|KHSRP|KHSRP	986	-	4.33394	1.8568933	-1.0	-1.0
chr1	21050083	21050293	ENSG00000075151.20|EIF4G3|KHSRP|KHSRP	954	-	5.962369	1.3361999	-1.0	-1.0
chr1	20865327	20865512	ENSG00000075151.20|EIF4G3|KHSRP|KHSRP	934	-	5.746313	1.1826551	-1.0	-1.0
chr1	21134820	21135170	ENSG00000075151.20|EIF4G3|KHSRP|KHSRP	992	-	6.249648	2.0929365	-1.0	-1.0
chr1	20941122	20941241	ENSG00000075151.20|EIF4G3|KHSRP|KHSRP	978	-	4.5172157	1.662808	-1.0	-1.0
chr1	20960741	20960936	ENSG00000075151.20|EIF4G3|KHSRP|KHSRP	928	-	5.7627354	1.1435567	-1.0	-1.0
chr1	21020653	21020758	ENSG00000075151.20|EIF4G3|KHSRP|KHSRP	909	-	3.749392	1.0403154	-1.0	-1.0
chr1	20898451	20898556	ENSG00000075151.20|EIF4G3|KHSRP|KHSRP	939	-	5.8401923	1.2155671	-1.0	-1.0
chr1	21006788	21006888	ENSG00000075151.20|EIF4G3|KHSRP|KHSRP	900	-	5.589614	1.0006146	-1.0	-1.0
chr1	21127760	21127875	ENSG00000075151.20|EIF4G3|KHSRP|KHSRP	928	-	5.729281	1.1403563	-1.0	-1.0
chr1	21075651	21076436	ENSG00000075151.20|EIF4G3|KHSRP|KHSRP	966	-	4.9580355	1.4702321	-1.0	-1.0
chr1	21154220	21154470	ENSG00000075151.20|EIF4G3|KHSRP|KHSRP	952	-	3.0191963	1.3187884	-1.0	-1.0
chr1	20849610	20849775	ENSG00000075151.20|EIF4G3|KHSRP|KHSRP	941	-	5.8158803	1.2308216	-1.0	-1.0
chr1	20891246	20891451	ENSG00000075151.20|EIF4G3|KHSRP|KHSRP	964	-	6.194004	1.4478079	-1.0	-1.0
chr1	20996565	20996670	ENSG00000075151.20|EIF4G3|KHSRP|KHSRP	907	-	5.6403875	1.0318657	-1.0	-1.0
chr1	21146775	21146990	ENSG00000075151.20|EIF4G3|KHSRP|KHSRP	947	-	4.425122	1.2747481	-1.0	-1.0
chr1	21160365	21160615	ENSG00000075151.20|EIF4G3|KHSRP|KHSRP	930	-	3.9184983	1.1527314	-1.0	-1.0
chr1	20997798	20997933	ENSG00000075151.20|EIF4G3|KHSRP|KHSRP	925	-	5.7463217	1.1221442	-1.0	-1.0
chr1	20941241	20941346	ENSG00000075151.20|EIF4G3|KHSRP|KHSRP	944	-	4.0028715	1.2555786	-1.0	-1.0
chr1	20943565	20943700	ENSG00000075151.20|EIF4G3|KHSRP|KHSRP	921	-	5.6756477	1.1017121	-1.0	-1.0
chr1	21131555	21131665	ENSG00000075151.20|EIF4G3|KHSRP|KHSRP	921	-	2.8869073	1.1048217	-1.0	-1.0
chr1	21002492	21002707	ENSG00000075151.20|EIF4G3|KHSRP|KHSRP	931	-	5.743531	1.1593493	-1.0	-1.0
chr1	21050338	21050503	ENSG00000075151.20|EIF4G3|KHSRP|KHSRP	949	-	3.6634624	1.2947918	-1.0	-1.0
chr1	20943445	20943545	ENSG00000075151.20|EIF4G3|KHSRP|KHSRP	940	-	5.7915087	1.222409	-1.0	-1.0
chr1	21152625	21152805	ENSG00000075151.20|EIF4G3|KHSRP|KHSRP	942	-	5.583591	1.2330315	-1.0	-1.0
chr1	20983450	20983630	ENSG00000075151.20|EIF4G3|KHSRP|KHSRP	942	-	5.831511	1.2338432	-1.0	-1.0
chr1	20997633	20997783	ENSG00000075151.20|EIF4G3|KHSRP|KHSRP	946	-	5.86843	1.268169	-1.0	-1.0
chr1	21138105	21138290	ENSG00000075151.20|EIF4G3|KHSRP|KHSRP	938	-	3.633686	1.2081996	-1.0	-1.0
chr1	20998218	20998448	ENSG00000075151.20|EIF4G3|KHSRP|KHSRP	983	-	6.1351566	1.7710723	-1.0	-1.0
chr1	20937697	20937892	ENSG00000075151.20|EIF4G3|KHSRP|KHSRP	923	-	5.7214723	1.1160098	-1.0	-1.0
chr1	21163520	21163660	ENSG00000075151.20|EIF4G3|KHSRP|KHSRP	920	-	5.4643364	1.0982717	-1.0	-1.0
chr1	21164060	21164360	ENSG00000075151.20|EIF4G3|KHSRP|KHSRP	944	-	3.2959652	1.2513834	-1.0	-1.0
chr1	21065281	21065381	ENSG00000075151.20|EIF4G3|KHSRP|KHSRP	901	-	5.5837946	1.0027632	-1.0	-1.0
chr1	21122040	21122435	ENSG00000075151.20|EIF4G3|KHSRP|KHSRP	979	-	5.2408752	1.6739254	-1.0	-1.0
chr1	20857547	20857697	ENSG00000075151.20|EIF4G3|KHSRP|KHSRP	944	-	5.8148937	1.2486947	-1.0	-1.0
chr1	21002137	21002382	ENSG00000075151.20|EIF4G3|KHSRP|KHSRP	954	-	5.9798365	1.3356466	-1.0	-1.0
chr1	21046713	21046868	ENSG00000075151.20|EIF4G3|KHSRP|KHSRP	950	-	6.0318837	1.2982419	-1.0	-1.0
chr1	21073191	21073341	ENSG00000075151.20|EIF4G3|KHSRP|KHSRP	912	-	5.6581626	1.0533314	-1.0	-1.0
chr1	21102378	21102623	ENSG00000075151.20|EIF4G3|KHSRP|KHSRP	948	-	5.7444158	1.2868044	-1.0	-1.0
chr1	21034483	21034623	ENSG00000075151.20|EIF4G3|KHSRP|KHSRP	917	-	5.671346	1.0792072	-1.0	-1.0
chr1	20878617	20878827	ENSG00000075151.20|EIF4G3|KHSRP|KHSRP	961	-	5.085364	1.4098566	-1.0	-1.0
chr1	20943160	20943410	ENSG00000075151.20|EIF4G3|KHSRP|KHSRP	923	-	5.739642	1.1146282	-1.0	-1.0
chr1	20867602	20867737	ENSG00000075151.20|EIF4G3|KHSRP|KHSRP	905	-	5.620966	1.0228709	-1.0	-1.0
chr1	21174737	21175113	ENSG00000075151.20|EIF4G3|KHSRP|KHSRP	996	-	4.8665795	2.3566194	-1.0	-1.0
chr1	21175113	21175573	ENSG00000075151.20|EIF4G3|KHSRP|KHSRP	966	-	3.9196491	1.4627563	-1.0	-1.0
chr1	21146350	21146505	ENSG00000075151.20|EIF4G3|KHSRP|KHSRP	917	-	3.976163	1.0786095	-1.0	-1.0
chr1	21111610	21111710	ENSG00000075151.20|EIF4G3|KHSRP|KHSRP	951	-	5.89469	1.3106905	-1.0	-1.0
chr1	20878832	20878997	ENSG00000075151.20|EIF4G3|KHSRP|KHSRP	946	-	5.855118	1.2638991	-1.0	-1.0
chr1	20896986	20897226	ENSG00000075151.20|EIF4G3|KHSRP|KHSRP	968	-	6.160673	1.4951053	-1.0	-1.0
chr1	20980793	20981013	ENSG00000075151.20|EIF4G3|KHSRP|KHSRP	957	-	5.0351243	1.3653928	-1.0	-1.0
chr1	20834862	20835017	ENSG00000075151.20|EIF4G3|KHSRP|KHSRP	932	-	5.744823	1.1686033	-1.0	-1.0
chr1	21052399	21052549	ENSG00000075151.20|EIF4G3|KHSRP|KHSRP	928	-	5.734696	1.1433946	-1.0	-1.0
chr1	21112365	21112555	ENSG00000075151.20|EIF4G3|KHSRP|KHSRP	956	-	5.1366334	1.3556967	-1.0	-1.0
chr1	21769153	21769368	ENSG00000090686.15|USP48|KHSRP|KHSRP	965	-	3.499547	1.4614245	-1.0	-1.0
chr1	21756702	21756917	ENSG00000090686.15|USP48|KHSRP|KHSRP	991	-	4.58332	2.029455	-1.0	-1.0
chr1	21721764	21722149	ENSG00000090686.15|USP48|KHSRP|KHSRP	1000	-	5.8572564	3.9536772	-1.0	-1.0
chr1	21703202	21703511	ENSG00000090686.15|USP48|KHSRP|KHSRP	990	-	4.9807277	1.9925593	-1.0	-1.0
chr1	21680947	21681122	ENSG00000090686.15|USP48|KHSRP|KHSRP	919	-	5.709965	1.0898364	-1.0	-1.0
chr1	21705887	21706125	ENSG00000090686.15|USP48|KHSRP|KHSRP	996	-	6.5289783	2.3569539	-1.0	-1.0
chr1	21705375	21705495	ENSG00000090686.15|USP48|KHSRP|KHSRP	937	-	3.98513	1.1998817	-1.0	-1.0
chr1	21715487	21715607	ENSG00000090686.15|USP48|KHSRP|KHSRP	947	-	5.9035883	1.2784426	-1.0	-1.0
chr1	21747919	21748137	ENSG00000090686.15|USP48|KHSRP|KHSRP	953	-	3.709355	1.3307563	-1.0	-1.0
chr1	21678882	21679077	ENSG00000090686.15|USP48|KHSRP|KHSRP	983	-	4.581429	1.7798781	-1.0	-1.0
chr1	21704341	21704615	ENSG00000090686.15|USP48|KHSRP|KHSRP	999	-	5.924497	3.1150792	-1.0	-1.0
chr1	21728230	21728655	ENSG00000090686.15|USP48|KHSRP|KHSRP	963	-	2.417071	1.4330535	-1.0	-1.0
chr1	21705555	21705726	ENSG00000090686.15|USP48|KHSRP|KHSRP	977	-	3.7974262	1.6459299	-1.0	-1.0
chr1	21757500	21757700	ENSG00000090686.15|USP48|KHSRP|KHSRP	950	-	2.742761	1.2999563	-1.0	-1.0
chr1	21723539	21723644	ENSG00000090686.15|USP48|KHSRP|KHSRP	919	-	3.1692507	1.0913591	-1.0	-1.0
chr1	21778153	21778363	ENSG00000090686.15|USP48|KHSRP|KHSRP	976	-	4.354055	1.6128174	-1.0	-1.0
chr1	21716382	21716532	ENSG00000090686.15|USP48|KHSRP|KHSRP	941	-	3.3585181	1.231855	-1.0	-1.0
chr1	21724112	21724227	ENSG00000090686.15|USP48|KHSRP|KHSRP	926	-	2.8112912	1.1300057	-1.0	-1.0
chr1	21745920	21746030	ENSG00000090686.15|USP48|KHSRP|KHSRP	932	-	3.8834555	1.1667074	-1.0	-1.0
chr1	21769928	21770058	ENSG00000090686.15|USP48|KHSRP|KHSRP	916	-	2.9893208	1.0753963	-1.0	-1.0
chr1	21721181	21721376	ENSG00000090686.15|USP48|KHSRP|KHSRP	952	-	4.1061625	1.3217587	-1.0	-1.0
chr1	21748981	21749096	ENSG00000090686.15|USP48|KHSRP|KHSRP	909	-	2.3948467	1.0420003	-1.0	-1.0
chr1	21680807	21680932	ENSG00000090686.15|USP48|KHSRP|KHSRP	985	-	6.552341	1.8289411	-1.0	-1.0
chr1	21737385	21737930	ENSG00000090686.15|USP48|KHSRP|KHSRP	987	-	4.8651915	1.8720878	-1.0	-1.0
chr1	21750971	21751501	ENSG00000090686.15|USP48|KHSRP|KHSRP	999	-	4.4495754	3.240678	-1.0	-1.0
chr1	21747494	21747629	ENSG00000090686.15|USP48|KHSRP|KHSRP	938	-	5.294358	1.2080076	-1.0	-1.0
chr1	21694909	21695065	ENSG00000090686.15|USP48|KHSRP|KHSRP	960	-	2.7453063	1.4023949	-1.0	-1.0
chr1	21704615	21705000	ENSG00000090686.15|USP48|KHSRP|KHSRP	977	-	4.289293	1.6385878	-1.0	-1.0
chr1	21718812	21719027	ENSG00000090686.15|USP48|KHSRP|KHSRP	972	-	3.52921	1.5584183	-1.0	-1.0
chr1	21758038	21758293	ENSG00000090686.15|USP48|KHSRP|KHSRP	931	-	3.5878048	1.1627624	-1.0	-1.0
chr1	21759918	21760093	ENSG00000090686.15|USP48|KHSRP|KHSRP	921	-	3.8094673	1.102077	-1.0	-1.0
chr1	21727850	21728005	ENSG00000090686.15|USP48|KHSRP|KHSRP	916	-	2.425301	1.0775788	-1.0	-1.0
chr1	21757342	21757460	ENSG00000090686.15|USP48|KHSRP|KHSRP	906	-	2.4964151	1.0288235	-1.0	-1.0
chr1	21680684	21680807	ENSG00000090686.15|USP48|KHSRP|KHSRP	944	-	3.1049738	1.2510507	-1.0	-1.0
chr1	21710617	21710727	ENSG00000090686.15|USP48|KHSRP|KHSRP	906	-	5.669143	1.0255588	-1.0	-1.0
chr1	21724402	21724582	ENSG00000090686.15|USP48|KHSRP|KHSRP	956	-	3.157662	1.358392	-1.0	-1.0
chr1	21706187	21706292	ENSG00000090686.15|USP48|KHSRP|KHSRP	907	-	2.7708774	1.0297366	-1.0	-1.0
chr1	21773263	21773448	ENSG00000090686.15|USP48|KHSRP|KHSRP	964	-	3.8461683	1.4432073	-1.0	-1.0
chr1	21747149	21747369	ENSG00000090686.15|USP48|KHSRP|KHSRP	940	-	2.9079778	1.2235447	-1.0	-1.0
chr1	21711432	21711547	ENSG00000090686.15|USP48|KHSRP|KHSRP	912	-	2.816012	1.0554634	-1.0	-1.0
chr1	21746920	21747066	ENSG00000090686.15|USP48|KHSRP|KHSRP	964	-	3.2537832	1.4451758	-1.0	-1.0
chr1	21704003	21704261	ENSG00000090686.15|USP48|KHSRP|KHSRP	966	-	6.081824	1.4662025	-1.0	-1.0
chr1	21714747	21714912	ENSG00000090686.15|USP48|KHSRP|KHSRP	928	-	5.7571692	1.1447226	-1.0	-1.0
chr1	21748321	21748501	ENSG00000090686.15|USP48|KHSRP|KHSRP	941	-	2.753842	1.230653	-1.0	-1.0
chr1	21745655	21745765	ENSG00000090686.15|USP48|KHSRP|KHSRP	946	-	5.2558126	1.2713839	-1.0	-1.0
chr1	21679439	21679639	ENSG00000090686.15|USP48|KHSRP|KHSRP	984	-	4.2274394	1.8004586	-1.0	-1.0
chr1	21729837	21730072	ENSG00000090686.15|USP48|KHSRP|KHSRP	996	-	5.4665737	2.3600533	-1.0	-1.0
chr1	21729514	21729703	ENSG00000090686.15|USP48|KHSRP|KHSRP	963	-	6.0721216	1.4331406	-1.0	-1.0
chr1	21736630	21736955	ENSG00000090686.15|USP48|KHSRP|KHSRP	965	-	5.050871	1.4592295	-1.0	-1.0
chr1	21736266	21736429	ENSG00000090686.15|USP48|KHSRP|KHSRP	993	-	4.572183	2.1721504	-1.0	-1.0
chr1	21751615	21751790	ENSG00000090686.15|USP48|KHSRP|KHSRP	963	-	5.531038	1.4345787	-1.0	-1.0
chr1	21752651	21752866	ENSG00000090686.15|USP48|KHSRP|KHSRP	968	-	3.6965966	1.4909294	-1.0	-1.0
chr1	21770163	21770288	ENSG00000090686.15|USP48|KHSRP|KHSRP	945	-	5.8216195	1.262145	-1.0	-1.0
chr1	21746470	21746595	ENSG00000090686.15|USP48|KHSRP|KHSRP	919	-	2.8855667	1.0900462	-1.0	-1.0
chr1	21753129	21753329	ENSG00000090686.15|USP48|KHSRP|KHSRP	989	-	3.9831994	1.9465469	-1.0	-1.0
chr1	21850738	21850923	ENSG00000142798.17|HSPG2|KHSRP|KHSRP	929	-	2.7600648	1.149605	-1.0	-1.0
chr1	22089286	22089571	ENSG00000070831.15|CDC42|KHSRP|KHSRP	935	+	3.245475	1.1894429	-1.0	-1.0
chr1	22089771	22089911	ENSG00000070831.15|CDC42|KHSRP|KHSRP	906	+	2.7705564	1.027308	-1.0	-1.0
chr1	22056328	22056488	ENSG00000070831.15|CDC42|KHSRP|KHSRP	927	+	5.1429257	1.1352336	-1.0	-1.0
chr1	22090432	22090757	ENSG00000070831.15|CDC42|KHSRP|KHSRP	968	+	3.371066	1.4967924	-1.0	-1.0
chr1	22082509	22082654	ENSG00000070831.15|CDC42|KHSRP|KHSRP	941	+	4.231805	1.2313476	-1.0	-1.0
chr1	22056113	22056228	ENSG00000070831.15|CDC42|KHSRP|KHSRP	961	+	5.5934763	1.4037025	-1.0	-1.0
chr1	22089581	22089686	ENSG00000070831.15|CDC42|KHSRP|KHSRP	925	+	3.8366146	1.1255524	-1.0	-1.0
chr1	22078583	22078705	ENSG00000070831.15|CDC42|KHSRP|KHSRP	993	+	4.370673	2.1663508	-1.0	-1.0
chr1	22068973	22069113	ENSG00000070831.15|CDC42|KHSRP|KHSRP	934	+	5.7873883	1.1806583	-1.0	-1.0
chr1	22056868	22057038	ENSG00000070831.15|CDC42|KHSRP|KHSRP	955	+	3.0996418	1.3497586	-1.0	-1.0
chr1	22083834	22084034	ENSG00000070831.15|CDC42|KHSRP|KHSRP	968	+	4.503177	1.4917619	-1.0	-1.0
chr1	22085569	22085679	ENSG00000070831.15|CDC42|KHSRP|KHSRP	947	+	5.854616	1.2765237	-1.0	-1.0
chr1	22081794	22081984	ENSG00000070831.15|CDC42|KHSRP|KHSRP	956	+	3.5957465	1.3601962	-1.0	-1.0
chr1	22090979	22091389	ENSG00000070831.15|CDC42|KHSRP|KHSRP	948	+	3.702951	1.2862706	-1.0	-1.0
chr1	22088841	22088941	ENSG00000070831.15|CDC42|KHSRP|KHSRP	903	+	3.7076735	1.0154486	-1.0	-1.0
chr1	22077274	22077389	ENSG00000070831.15|CDC42|KHSRP|KHSRP	949	+	4.04768	1.2942377	-1.0	-1.0
chr1	22086239	22086364	ENSG00000070831.15|CDC42|KHSRP|KHSRP	930	+	3.0338812	1.1521199	-1.0	-1.0
chr1	22088956	22089106	ENSG00000070831.15|CDC42|KHSRP|KHSRP	942	+	4.2310343	1.2377604	-1.0	-1.0
chr1	22082144	22082459	ENSG00000070831.15|CDC42|KHSRP|KHSRP	954	+	3.2895093	1.339186	-1.0	-1.0
chr1	22086866	22087166	ENSG00000070831.15|CDC42|KHSRP|KHSRP	953	+	3.2216213	1.3242418	-1.0	-1.0
chr1	22452424	22452569	ENSG00000184677.16|ZBTB40|KHSRP|KHSRP	906	+	5.6630917	1.0290971	-1.0	-1.0
chr1	22502761	22502861	ENSG00000184677.16|ZBTB40|KHSRP|KHSRP	907	+	5.687729	1.0336381	-1.0	-1.0
chr1	22505261	22505366	ENSG00000184677.16|ZBTB40|KHSRP|KHSRP	908	+	3.083818	1.0359377	-1.0	-1.0
chr1	22505871	22506048	ENSG00000184677.16|ZBTB40|KHSRP|KHSRP	915	+	5.6700606	1.0682603	-1.0	-1.0
chr1	22456296	22456411	ENSG00000184677.16|ZBTB40|KHSRP|KHSRP	903	+	5.604274	1.0145949	-1.0	-1.0
chr1	22504291	22504411	ENSG00000184677.16|ZBTB40|KHSRP|KHSRP	919	+	3.7909129	1.0894291	-1.0	-1.0
chr1	22501684	22501819	ENSG00000184677.16|ZBTB40|KHSRP|KHSRP	949	+	3.0524793	1.2957207	-1.0	-1.0
chr1	23056038	23056178	ENSG00000004487.15|KDM1A|KHSRP|KHSRP	926	+	2.6814036	1.129708	-1.0	-1.0
chr1	23040054	23040219	ENSG00000004487.15|KDM1A|KHSRP|KHSRP	944	+	3.4116247	1.2491496	-1.0	-1.0
chr1	23065647	23065822	ENSG00000004487.15|KDM1A|KHSRP|KHSRP	926	+	3.1553264	1.1331538	-1.0	-1.0
chr1	23035059	23035214	ENSG00000004487.15|KDM1A|KHSRP|KHSRP	952	+	4.212872	1.3227565	-1.0	-1.0
chr1	23053839	23054209	ENSG00000004487.15|KDM1A|KHSRP|KHSRP	986	+	4.144554	1.8434618	-1.0	-1.0
chr1	23055158	23055303	ENSG00000004487.15|KDM1A|KHSRP|KHSRP	918	+	3.0996983	1.0856621	-1.0	-1.0
chr1	23068681	23069060	ENSG00000004487.15|KDM1A|KHSRP|KHSRP	963	+	3.9089704	1.432016	-1.0	-1.0
chr1	23049636	23050261	ENSG00000004487.15|KDM1A|KHSRP|KHSRP	970	+	4.064711	1.5286558	-1.0	-1.0
chr1	23038304	23038499	ENSG00000004487.15|KDM1A|KHSRP|KHSRP	954	+	3.9083815	1.3343141	-1.0	-1.0
chr1	23065192	23065307	ENSG00000004487.15|KDM1A|KHSRP|KHSRP	951	+	4.517372	1.3068277	-1.0	-1.0
chr1	23032379	23032564	ENSG00000004487.15|KDM1A|KHSRP|KHSRP	936	+	3.7023501	1.1946862	-1.0	-1.0
chr1	23072197	23072497	ENSG00000004487.15|KDM1A|KHSRP|KHSRP	988	+	4.183865	1.9247438	-1.0	-1.0
chr1	23068371	23068538	ENSG00000004487.15|KDM1A|KHSRP|KHSRP	955	+	3.2869587	1.3424566	-1.0	-1.0
chr1	23074643	23074993	ENSG00000004487.15|KDM1A|KHSRP|KHSRP	987	+	3.8546286	1.8923048	-1.0	-1.0
chr1	23074233	23074393	ENSG00000004487.15|KDM1A|KHSRP|KHSRP	919	+	3.0087166	1.0923202	-1.0	-1.0
chr1	23058700	23058840	ENSG00000004487.15|KDM1A|KHSRP|KHSRP	925	+	5.7616334	1.1233225	-1.0	-1.0
chr1	23057128	23057448	ENSG00000004487.15|KDM1A|KHSRP|KHSRP	996	+	3.9852169	2.3701138	-1.0	-1.0
chr1	23077018	23077227	ENSG00000004487.15|KDM1A|KHSRP|KHSRP	994	+	4.0188184	2.1947255	-1.0	-1.0
chr1	23055523	23055633	ENSG00000004487.15|KDM1A|KHSRP|KHSRP	902	+	2.7698724	1.0107489	-1.0	-1.0
chr1	23081552	23081767	ENSG00000004487.15|KDM1A|KHSRP|KHSRP	976	+	5.7984834	1.6121256	-1.0	-1.0
chr1	23057565	23057725	ENSG00000004487.15|KDM1A|KHSRP|KHSRP	958	+	3.2915182	1.3776155	-1.0	-1.0
chr1	23030634	23030904	ENSG00000004487.15|KDM1A|KHSRP|KHSRP	944	+	3.5441802	1.2524637	-1.0	-1.0
chr1	23071709	23071824	ENSG00000004487.15|KDM1A|KHSRP|KHSRP	912	+	3.1159368	1.0552665	-1.0	-1.0
chr1	23059217	23059407	ENSG00000004487.15|KDM1A|KHSRP|KHSRP	971	+	3.2195818	1.5441096	-1.0	-1.0
chr1	23077390	23077500	ENSG00000004487.15|KDM1A|KHSRP|KHSRP	915	+	3.817786	1.0703967	-1.0	-1.0
chr1	23030147	23030467	ENSG00000004487.15|KDM1A|KHSRP|KHSRP	955	+	3.4077263	1.3507766	-1.0	-1.0
chr1	23081997	23082117	ENSG00000004487.15|KDM1A|KHSRP|KHSRP	929	+	3.8669891	1.150837	-1.0	-1.0
chr1	23065052	23065152	ENSG00000004487.15|KDM1A|KHSRP|KHSRP	901	+	2.7520359	1.0053545	-1.0	-1.0
chr1	23073403	23073538	ENSG00000004487.15|KDM1A|KHSRP|KHSRP	997	+	5.958056	2.5126815	-1.0	-1.0
chr1	23078785	23078955	ENSG00000004487.15|KDM1A|KHSRP|KHSRP	962	+	4.0126643	1.4195875	-1.0	-1.0
chr1	23071359	23071489	ENSG00000004487.15|KDM1A|KHSRP|KHSRP	929	+	5.7432804	1.149798	-1.0	-1.0
chr1	23285293	23285633	ENSG00000261326.2|LINC01355|KHSRP|KHSRP	983	-	3.6822288	1.757803	-1.0	-1.0
chr1	23285118	23285218	ENSG00000261326.2|LINC01355|KHSRP|KHSRP	911	-	2.8171604	1.0484098	-1.0	-1.0
chr1	23284028	23284393	ENSG00000261326.2|LINC01355|KHSRP|KHSRP	995	-	3.8786476	2.289251	-1.0	-1.0
chr1	23281308	23281493	ENSG00000261326.2|LINC01355|KHSRP|KHSRP	985	-	3.71526	1.820653	-1.0	-1.0
chr1	23285698	23285828	ENSG00000261326.2|LINC01355|KHSRP|KHSRP	917	-	2.6537771	1.0812155	-1.0	-1.0
chr1	23282843	23283133	ENSG00000261326.2|LINC01355|KHSRP|KHSRP	937	-	3.1748996	1.1990141	-1.0	-1.0
chr1	23323218	23323555	ENSG00000125944.19|HNRNPR|KHSRP|KHSRP	964	-	2.5601203	1.4458114	-1.0	-1.0
chr1	23326252	23326362	ENSG00000125944.19|HNRNPR|KHSRP|KHSRP	930	-	3.4724555	1.1525784	-1.0	-1.0
chr1	23330127	23330307	ENSG00000125944.19|HNRNPR|KHSRP|KHSRP	922	-	2.735457	1.1055226	-1.0	-1.0
chr1	23321357	23321522	ENSG00000125944.19|HNRNPR|KHSRP|KHSRP	991	-	3.5286167	2.0304532	-1.0	-1.0
chr1	23306812	23307057	ENSG00000125944.19|HNRNPR|KHSRP|KHSRP	988	-	3.5642061	1.9232254	-1.0	-1.0
chr1	23318697	23319087	ENSG00000125944.19|HNRNPR|KHSRP|KHSRP	992	-	3.65743	2.09993	-1.0	-1.0
chr1	23337916	23338051	ENSG00000125944.19|HNRNPR|KHSRP|KHSRP	905	-	5.6217103	1.0221074	-1.0	-1.0
chr1	23342545	23342680	ENSG00000125944.19|HNRNPR|KHSRP|KHSRP	937	-	3.250663	1.2037717	-1.0	-1.0
chr1	23304687	23304882	ENSG00000125944.19|HNRNPR|KHSRP|KHSRP	984	-	3.7680547	1.8034675	-1.0	-1.0
chr1	23306537	23306642	ENSG00000125944.19|HNRNPR|KHSRP|KHSRP	945	-	3.41252	1.2584348	-1.0	-1.0
chr1	23303835	23303990	ENSG00000125944.19|HNRNPR|KHSRP|KHSRP	937	-	3.151361	1.2025844	-1.0	-1.0
chr1	23307117	23307362	ENSG00000125944.19|HNRNPR|KHSRP|KHSRP	994	-	3.7396636	2.2533114	-1.0	-1.0
chr1	23309632	23310087	ENSG00000125944.19|HNRNPR|KHSRP|KHSRP	989	-	3.0469313	1.9666537	-1.0	-1.0
chr1	23321663	23321868	ENSG00000125944.19|HNRNPR|KHSRP|KHSRP	949	-	2.3523505	1.2943186	-1.0	-1.0
chr1	23340643	23340851	ENSG00000125944.19|HNRNPR|KHSRP|KHSRP	958	-	3.5497775	1.3766013	-1.0	-1.0
chr1	23305117	23305272	ENSG00000125944.19|HNRNPR|KHSRP|KHSRP	972	-	4.435277	1.5515865	-1.0	-1.0
chr1	23306707	23306807	ENSG00000125944.19|HNRNPR|KHSRP|KHSRP	949	-	3.5088577	1.2950823	-1.0	-1.0
chr1	23304561	23304687	ENSG00000125944.19|HNRNPR|KHSRP|KHSRP	973	-	3.2245972	1.5695376	-1.0	-1.0
chr1	23304351	23304476	ENSG00000125944.19|HNRNPR|KHSRP|KHSRP	939	-	3.3017852	1.2124915	-1.0	-1.0
chr1	23304171	23304286	ENSG00000125944.19|HNRNPR|KHSRP|KHSRP	939	-	3.6863325	1.2152113	-1.0	-1.0
chr1	23330862	23331012	ENSG00000125944.19|HNRNPR|KHSRP|KHSRP	936	-	2.523207	1.1955398	-1.0	-1.0
chr1	23338608	23338998	ENSG00000125944.19|HNRNPR|KHSRP|KHSRP	992	-	5.45632	2.1077545	-1.0	-1.0
chr1	23322018	23322198	ENSG00000125944.19|HNRNPR|KHSRP|KHSRP	925	-	2.3414686	1.1245513	-1.0	-1.0
chr1	23337636	23337753	ENSG00000125944.19|HNRNPR|KHSRP|KHSRP	966	-	3.2259574	1.4683167	-1.0	-1.0
chr1	23342235	23342335	ENSG00000125944.19|HNRNPR|KHSRP|KHSRP	905	-	3.741687	1.0218475	-1.0	-1.0
chr1	23311422	23311622	ENSG00000125944.19|HNRNPR|KHSRP|KHSRP	972	-	3.7020516	1.5514678	-1.0	-1.0
chr1	23371307	23371472	ENSG00000249087.6|ZNF436-AS1|KHSRP|KHSRP	940	+	5.815043	1.2228831	-1.0	-1.0
chr1	23693913	23694078	ENSG00000142676.12|RPL11|KHSRP|KHSRP	965	+	3.8878794	1.4611464	-1.0	-1.0
chr1	23694779	23695029	ENSG00000142676.12|RPL11|KHSRP|KHSRP	967	+	2.940796	1.4825617	-1.0	-1.0
chr1	23696163	23696338	ENSG00000142676.12|RPL11|KHSRP|KHSRP	944	+	2.863207	1.2547408	-1.0	-1.0
chr1	23695902	23696042	ENSG00000142676.12|RPL11|KHSRP|KHSRP	909	+	2.5508723	1.0417968	-1.0	-1.0
chr1	23695565	23695720	ENSG00000142676.12|RPL11|KHSRP|KHSRP	924	+	2.7935426	1.1169827	-1.0	-1.0
chr1	23693339	23693544	ENSG00000142676.12|RPL11|KHSRP|KHSRP	980	+	4.5764914	1.7012993	-1.0	-1.0
chr1	23694508	23694653	ENSG00000142676.12|RPL11|KHSRP|KHSRP	939	+	4.0394454	1.2169518	-1.0	-1.0
chr1	23695410	23695530	ENSG00000142676.12|RPL11|KHSRP|KHSRP	903	+	4.349057	1.0114564	-1.0	-1.0
chr1	23748830	23748995	ENSG00000011007.12|ELOA|KHSRP|KHSRP	959	+	3.7319953	1.387676	-1.0	-1.0
chr1	23757125	23757270	ENSG00000011007.12|ELOA|KHSRP|KHSRP	973	+	6.2316318	1.5646771	-1.0	-1.0
chr1	23760496	23760596	ENSG00000011007.12|ELOA|KHSRP|KHSRP	917	+	5.7432213	1.0800673	-1.0	-1.0
chr1	23772571	23772716	ENSG00000236810.5|ELOA-AS1|KHSRP|KHSRP	919	-	5.735134	1.0933367	-1.0	-1.0
chr1	23784826	23785056	ENSG00000057757.9|PITHD1|KHSRP|KHSRP	940	+	2.9821277	1.223519	-1.0	-1.0
chr1	23786169	23786309	ENSG00000057757.9|PITHD1|KHSRP|KHSRP	926	+	3.848031	1.1280684	-1.0	-1.0
chr1	23782866	23782971	ENSG00000057757.9|PITHD1|KHSRP|KHSRP	907	+	5.648896	1.0315692	-1.0	-1.0
chr1	23778713	23778823	ENSG00000057757.9|PITHD1|KHSRP|KHSRP	914	+	5.6986365	1.0644382	-1.0	-1.0
chr1	23960743	23960918	ENSG00000189266.11|PNRC2|KHSRP|KHSRP	957	+	4.603645	1.3702574	-1.0	-1.0
chr1	23963294	23963454	ENSG00000189266.11|PNRC2|KHSRP|KHSRP	935	+	2.7395918	1.1888137	-1.0	-1.0
chr1	23961139	23961349	ENSG00000189266.11|PNRC2|KHSRP|KHSRP	951	+	3.3715596	1.307943	-1.0	-1.0
chr1	23971587	23971862	ENSG00000188529.14|SRSF10|KHSRP|KHSRP	994	-	5.748089	2.2095306	-1.0	-1.0
chr1	23970932	23971032	ENSG00000188529.14|SRSF10|KHSRP|KHSRP	903	-	2.5644372	1.0138441	-1.0	-1.0
chr1	23977789	23977939	ENSG00000188529.14|SRSF10|KHSRP|KHSRP	972	-	3.227019	1.5473957	-1.0	-1.0
chr1	23978288	23978652	ENSG00000188529.14|SRSF10|KHSRP|KHSRP	1000	-	4.947407	3.6983721	-1.0	-1.0
chr1	23967148	23967333	ENSG00000188529.14|SRSF10|KHSRP|KHSRP	974	-	4.8930144	1.5790776	-1.0	-1.0
chr1	23978652	23978946	ENSG00000188529.14|SRSF10|KHSRP|KHSRP	944	-	3.0722718	1.2503855	-1.0	-1.0
chr1	23965593	23965728	ENSG00000188529.14|SRSF10|KHSRP|KHSRP	940	-	3.295284	1.2241476	-1.0	-1.0
chr1	23966478	23966618	ENSG00000188529.14|SRSF10|KHSRP|KHSRP	926	-	2.7566676	1.1309282	-1.0	-1.0
chr1	23975228	23975343	ENSG00000188529.14|SRSF10|KHSRP|KHSRP	937	-	3.1077561	1.2000089	-1.0	-1.0
chr1	23978946	23979136	ENSG00000188529.14|SRSF10|KHSRP|KHSRP	981	-	3.4814835	1.7288101	-1.0	-1.0
chr1	23979706	23979806	ENSG00000188529.14|SRSF10|KHSRP|KHSRP	909	-	2.4817502	1.0432453	-1.0	-1.0
chr1	23964933	23965083	ENSG00000188529.14|SRSF10|KHSRP|KHSRP	919	-	3.1705365	1.0926532	-1.0	-1.0
chr1	23969142	23969547	ENSG00000188529.14|SRSF10|KHSRP|KHSRP	999	-	5.1404223	3.1479812	-1.0	-1.0
chr1	23970012	23970202	ENSG00000188529.14|SRSF10|KHSRP|KHSRP	912	-	2.403782	1.054858	-1.0	-1.0
chr1	23970772	23970897	ENSG00000188529.14|SRSF10|KHSRP|KHSRP	923	-	2.519448	1.1113834	-1.0	-1.0
chr1	23979286	23979456	ENSG00000188529.14|SRSF10|KHSRP|KHSRP	930	-	2.807747	1.1535327	-1.0	-1.0
chr1	24427395	24427495	ENSG00000001461.16|NIPAL3|KHSRP|KHSRP	900	+	5.5857368	1.0006146	-1.0	-1.0
chr1	24662719	24663068	ENSG00000133226.16|SRRM1|KHSRP|KHSRP	985	+	3.3650477	1.8316737	-1.0	-1.0
chr1	24650692	24650952	ENSG00000133226.16|SRRM1|KHSRP|KHSRP	944	+	4.197841	1.2522073	-1.0	-1.0
chr1	24646528	24646663	ENSG00000133226.16|SRRM1|KHSRP|KHSRP	924	+	4.7659445	1.1178169	-1.0	-1.0
chr1	24647211	24647311	ENSG00000133226.16|SRRM1|KHSRP|KHSRP	930	+	2.7366972	1.1565139	-1.0	-1.0
chr1	24647631	24648261	ENSG00000133226.16|SRRM1|KHSRP|KHSRP	987	+	2.7646215	1.8783685	-1.0	-1.0
chr1	24650957	24651117	ENSG00000133226.16|SRRM1|KHSRP|KHSRP	928	+	3.158078	1.1447608	-1.0	-1.0
chr1	24653052	24653277	ENSG00000133226.16|SRRM1|KHSRP|KHSRP	979	+	4.8589	1.6686603	-1.0	-1.0
chr1	24660753	24660923	ENSG00000133226.16|SRRM1|KHSRP|KHSRP	951	+	2.9194386	1.3070403	-1.0	-1.0
chr1	24658069	24658209	ENSG00000133226.16|SRRM1|KHSRP|KHSRP	940	+	3.572972	1.2198808	-1.0	-1.0
chr1	24663068	24663178	ENSG00000133226.16|SRRM1|KHSRP|KHSRP	942	+	3.390901	1.2352276	-1.0	-1.0
chr1	24661401	24661511	ENSG00000133226.16|SRRM1|KHSRP|KHSRP	947	+	5.8348	1.2719678	-1.0	-1.0
chr1	24659314	24659664	ENSG00000133226.16|SRRM1|KHSRP|KHSRP	948	+	3.705121	1.2801293	-1.0	-1.0
chr1	24651637	24652042	ENSG00000133226.16|SRRM1|KHSRP|KHSRP	959	+	3.2438476	1.3906146	-1.0	-1.0
chr1	24646716	24646976	ENSG00000133226.16|SRRM1|KHSRP|KHSRP	991	+	3.989532	2.0316644	-1.0	-1.0
chr1	24650091	24650521	ENSG00000133226.16|SRRM1|KHSRP|KHSRP	940	+	3.3417692	1.2226338	-1.0	-1.0
chr1	24653907	24654032	ENSG00000133226.16|SRRM1|KHSRP|KHSRP	920	+	4.2783427	1.0963567	-1.0	-1.0
chr1	24661045	24661155	ENSG00000133226.16|SRRM1|KHSRP|KHSRP	908	+	5.6715903	1.0361532	-1.0	-1.0
chr1	24669892	24670042	ENSG00000133226.16|SRRM1|KHSRP|KHSRP	921	+	5.1238995	1.1016085	-1.0	-1.0
chr1	24652207	24652433	ENSG00000133226.16|SRRM1|KHSRP|KHSRP	954	+	3.210917	1.339151	-1.0	-1.0
chr1	24830841	24831101	ENSG00000169504.14|CLIC4|KHSRP|KHSRP	976	+	6.217219	1.6168841	-1.0	-1.0
chr1	24811988	24812153	ENSG00000169504.14|CLIC4|KHSRP|KHSRP	935	+	5.8086495	1.1866872	-1.0	-1.0
chr1	24777110	24777240	ENSG00000169504.14|CLIC4|KHSRP|KHSRP	904	+	3.1069572	1.017899	-1.0	-1.0
chr1	24840071	24840186	ENSG00000169504.14|CLIC4|KHSRP|KHSRP	925	+	5.7661686	1.1220993	-1.0	-1.0
chr1	24797841	24797963	ENSG00000169504.14|CLIC4|KHSRP|KHSRP	919	+	3.5896277	1.0921214	-1.0	-1.0
chr1	24763685	24764050	ENSG00000169504.14|CLIC4|KHSRP|KHSRP	928	+	3.8995821	1.1402884	-1.0	-1.0
chr1	24798298	24798473	ENSG00000169504.14|CLIC4|KHSRP|KHSRP	923	+	3.7625527	1.1162621	-1.0	-1.0
chr1	24777590	24777865	ENSG00000169504.14|CLIC4|KHSRP|KHSRP	952	+	4.02122	1.3159084	-1.0	-1.0
chr1	24797978	24798078	ENSG00000169504.14|CLIC4|KHSRP|KHSRP	904	+	3.7102957	1.0159248	-1.0	-1.0
chr1	24764725	24764915	ENSG00000169504.14|CLIC4|KHSRP|KHSRP	946	+	4.1498375	1.2662982	-1.0	-1.0
chr1	25225100	25225270	ENSG00000117614.9|SYF2|KHSRP|KHSRP	987	-	6.602051	1.870655	-1.0	-1.0
chr1	25223431	25223631	ENSG00000117614.9|SYF2|KHSRP|KHSRP	974	-	6.2634964	1.5806257	-1.0	-1.0
chr1	25227330	25227441	ENSG00000117614.9|SYF2|KHSRP|KHSRP	933	-	3.9416804	1.1708362	-1.0	-1.0
chr1	25246341	25246441	ENSG00000117616.17|RSRP1|KHSRP|KHSRP	901	-	5.5857368	1.0045016	-1.0	-1.0
chr1	25242710	25242860	ENSG00000117616.17|RSRP1|KHSRP|KHSRP	955	-	4.979072	1.3477523	-1.0	-1.0
chr1	25244189	25244694	ENSG00000117616.17|RSRP1|KHSRP|KHSRP	993	-	2.8946993	2.1492593	-1.0	-1.0
chr1	25242236	25242626	ENSG00000117616.17|RSRP1|KHSRP|KHSRP	1000	-	3.7223916	3.8765981	-1.0	-1.0
chr1	25244964	25245209	ENSG00000117616.17|RSRP1|KHSRP|KHSRP	977	-	3.1942532	1.640466	-1.0	-1.0
chr1	25243649	25243879	ENSG00000117616.17|RSRP1|KHSRP|KHSRP	926	-	2.272835	1.129971	-1.0	-1.0
chr1	25332656	25332786	ENSG00000117616.17|RSRP1|KHSRP|KHSRP	942	-	5.80229	1.2330068	-1.0	-1.0
chr1	25243939	25244164	ENSG00000117616.17|RSRP1|KHSRP|KHSRP	952	-	2.349008	1.3199962	-1.0	-1.0
chr1	25252264	25252389	ENSG00000117616.17|RSRP1|KHSRP|KHSRP	931	-	5.1120954	1.1628478	-1.0	-1.0
chr1	25266107	25266262	ENSG00000117616.17|RSRP1|KHSRP|KHSRP	924	-	5.7399793	1.1170465	-1.0	-1.0
chr1	25266134	25266264	ENSG00000261349.1|AL031432.2|KHSRP|KHSRP	938	-	5.836676	1.2055837	-1.0	-1.0
chr1	25361014	25361139	ENSG00000183726.10|TMEM50A|KHSRP|KHSRP	930	+	3.6957474	1.1573673	-1.0	-1.0
chr1	25362074	25362174	ENSG00000183726.10|TMEM50A|KHSRP|KHSRP	944	+	5.8033476	1.2527567	-1.0	-1.0
chr1	25351793	25351918	ENSG00000183726.10|TMEM50A|KHSRP|KHSRP	947	+	5.8525133	1.2794833	-1.0	-1.0
chr1	25340579	25340859	ENSG00000183726.10|TMEM50A|KHSRP|KHSRP	981	+	5.1807017	1.721125	-1.0	-1.0
chr1	25482797	25483062	ENSG00000204178.9|TMEM57|KHSRP|KHSRP	937	+	4.246454	1.2020947	-1.0	-1.0
chr1	25431968	25432143	ENSG00000204178.9|TMEM57|KHSRP|KHSRP	945	+	3.39297	1.2603394	-1.0	-1.0
chr1	25485484	25485612	ENSG00000204178.9|TMEM57|KHSRP|KHSRP	956	+	5.4564786	1.3559666	-1.0	-1.0
chr1	25451554	25451659	ENSG00000204178.9|TMEM57|KHSRP|KHSRP	901	+	3.7050378	1.0053847	-1.0	-1.0
chr1	25458892	25459097	ENSG00000204178.9|TMEM57|KHSRP|KHSRP	987	+	3.909386	1.8750647	-1.0	-1.0
chr1	25448483	25448807	ENSG00000204178.9|TMEM57|KHSRP|KHSRP	994	+	4.129338	2.233376	-1.0	-1.0
chr1	25435028	25435373	ENSG00000204178.9|TMEM57|KHSRP|KHSRP	982	+	4.961811	1.7421446	-1.0	-1.0
chr1	25458161	25458376	ENSG00000204178.9|TMEM57|KHSRP|KHSRP	973	+	3.3894577	1.5691279	-1.0	-1.0
chr1	25453944	25454258	ENSG00000204178.9|TMEM57|KHSRP|KHSRP	968	+	3.9235413	1.4926065	-1.0	-1.0
chr1	25432938	25433258	ENSG00000204178.9|TMEM57|KHSRP|KHSRP	987	+	5.8397393	1.8993635	-1.0	-1.0
chr1	25485369	25485474	ENSG00000204178.9|TMEM57|KHSRP|KHSRP	928	+	5.7167683	1.1420944	-1.0	-1.0
chr1	25448934	25449169	ENSG00000204178.9|TMEM57|KHSRP|KHSRP	972	+	3.2407894	1.5471412	-1.0	-1.0
chr1	25436093	25436273	ENSG00000204178.9|TMEM57|KHSRP|KHSRP	951	+	5.3850884	1.3123704	-1.0	-1.0
chr1	25453634	25453919	ENSG00000204178.9|TMEM57|KHSRP|KHSRP	988	+	4.2746363	1.9050933	-1.0	-1.0
chr1	25486555	25486680	ENSG00000204178.9|TMEM57|KHSRP|KHSRP	935	+	5.7571616	1.1851493	-1.0	-1.0
chr1	25449179	25449299	ENSG00000204178.9|TMEM57|KHSRP|KHSRP	908	+	3.216022	1.0360736	-1.0	-1.0
chr1	25489293	25489403	ENSG00000204178.9|TMEM57|KHSRP|KHSRP	903	+	3.7063584	1.0116334	-1.0	-1.0
chr1	25473232	25473342	ENSG00000204178.9|TMEM57|KHSRP|KHSRP	939	+	5.811567	1.2131577	-1.0	-1.0
chr1	25487935	25488090	ENSG00000204178.9|TMEM57|KHSRP|KHSRP	919	+	5.7257566	1.0938523	-1.0	-1.0
chr1	25451194	25451519	ENSG00000204178.9|TMEM57|KHSRP|KHSRP	976	+	3.7400105	1.6118257	-1.0	-1.0
chr1	25432698	25432883	ENSG00000204178.9|TMEM57|KHSRP|KHSRP	920	+	3.3514335	1.0967795	-1.0	-1.0
chr1	25870943	25871058	ENSG00000182749.5|PAQR7|KHSRP|KHSRP	918	-	5.687041	1.0886927	-1.0	-1.0
chr1	25870788	25870888	ENSG00000182749.5|PAQR7|KHSRP|KHSRP	913	-	5.693231	1.0622914	-1.0	-1.0
chr1	25900521	25900621	ENSG00000117632.22|STMN1|KHSRP|KHSRP	909	-	5.7378383	1.0432168	-1.0	-1.0
chr1	25902901	25903151	ENSG00000117632.22|STMN1|KHSRP|KHSRP	991	-	3.8779185	2.0460923	-1.0	-1.0
chr1	25903366	25903646	ENSG00000117632.22|STMN1|KHSRP|KHSRP	969	-	2.9833536	1.503306	-1.0	-1.0
chr1	26237540	26237770	ENSG00000130695.14|CEP85|KHSRP|KHSRP	980	+	3.6161675	1.701973	-1.0	-1.0
chr1	26240318	26240513	ENSG00000130695.14|CEP85|KHSRP|KHSRP	973	+	5.9663653	1.5725703	-1.0	-1.0
chr1	26263702	26263802	ENSG00000130695.14|CEP85|KHSRP|KHSRP	944	+	5.8033476	1.2530668	-1.0	-1.0
chr1	26244318	26244503	ENSG00000130695.14|CEP85|KHSRP|KHSRP	990	+	4.8185654	1.9854125	-1.0	-1.0
chr1	26254023	26254168	ENSG00000130695.14|CEP85|KHSRP|KHSRP	960	+	6.0488057	1.4031835	-1.0	-1.0
chr1	26263977	26264252	ENSG00000130695.14|CEP85|KHSRP|KHSRP	961	+	3.822872	1.4086666	-1.0	-1.0
chr1	26278642	26278852	ENSG00000130695.14|CEP85|KHSRP|KHSRP	995	+	4.802539	2.2700918	-1.0	-1.0
chr1	26252503	26252698	ENSG00000130695.14|CEP85|KHSRP|KHSRP	923	+	4.2514706	1.1145074	-1.0	-1.0
chr1	26238835	26239085	ENSG00000130695.14|CEP85|KHSRP|KHSRP	978	+	3.5412726	1.6566682	-1.0	-1.0
chr1	26252768	26252873	ENSG00000130695.14|CEP85|KHSRP|KHSRP	941	+	3.9580812	1.2284708	-1.0	-1.0
chr1	26237435	26237535	ENSG00000130695.14|CEP85|KHSRP|KHSRP	907	+	2.7924082	1.0301073	-1.0	-1.0
chr1	26247118	26247383	ENSG00000130695.14|CEP85|KHSRP|KHSRP	985	+	5.761497	1.8345044	-1.0	-1.0
chr1	26237800	26238010	ENSG00000130695.14|CEP85|KHSRP|KHSRP	980	+	3.9513693	1.7025938	-1.0	-1.0
chr1	26252878	26253238	ENSG00000130695.14|CEP85|KHSRP|KHSRP	967	+	4.347268	1.4780498	-1.0	-1.0
chr1	26448610	26448745	ENSG00000117682.16|DHDDS|KHSRP|KHSRP	947	+	5.6443825	1.2733026	-1.0	-1.0
chr1	26442029	26442254	ENSG00000117682.16|DHDDS|KHSRP|KHSRP	990	+	5.355571	2.0075219	-1.0	-1.0
chr1	26457600	26457720	ENSG00000117682.16|DHDDS|KHSRP|KHSRP	922	+	3.8305497	1.1062224	-1.0	-1.0
chr1	26432985	26433133	ENSG00000117682.16|DHDDS|KHSRP|KHSRP	987	+	4.636848	1.8748989	-1.0	-1.0
chr1	26442484	26442619	ENSG00000117682.16|DHDDS|KHSRP|KHSRP	922	+	3.3368206	1.108966	-1.0	-1.0
chr1	26473525	26473690	ENSG00000198830.10|HMGN2|KHSRP|KHSRP	972	+	2.7249851	1.5555117	-1.0	-1.0
chr1	26474135	26474571	ENSG00000198830.10|HMGN2|KHSRP|KHSRP	989	+	5.225395	1.9744045	-1.0	-1.0
chr1	26474646	26474921	ENSG00000198830.10|HMGN2|KHSRP|KHSRP	976	+	3.437165	1.6202096	-1.0	-1.0
chr1	26473250	26473485	ENSG00000198830.10|HMGN2|KHSRP|KHSRP	967	+	2.8825984	1.4817992	-1.0	-1.0
chr1	26473695	26473890	ENSG00000198830.10|HMGN2|KHSRP|KHSRP	952	+	2.4574242	1.3184079	-1.0	-1.0
chr1	26474971	26475166	ENSG00000198830.10|HMGN2|KHSRP|KHSRP	939	+	3.7424428	1.2119176	-1.0	-1.0
chr1	26552906	26553016	ENSG00000117676.13|RPS6KA1|KHSRP|KHSRP	907	+	5.645996	1.0319002	-1.0	-1.0
chr1	26706635	26706800	ENSG00000117713.18|ARID1A|KHSRP|KHSRP	941	+	2.8543532	1.2297342	-1.0	-1.0
chr1	26698480	26698630	ENSG00000117713.18|ARID1A|KHSRP|KHSRP	946	+	3.8354447	1.2696831	-1.0	-1.0
chr1	26760636	26760855	ENSG00000117713.18|ARID1A|KHSRP|KHSRP	981	+	4.5985475	1.7143539	-1.0	-1.0
chr1	26702150	26702250	ENSG00000117713.18|ARID1A|KHSRP|KHSRP	907	+	3.0882201	1.0321655	-1.0	-1.0
chr1	26762794	26762924	ENSG00000117713.18|ARID1A|KHSRP|KHSRP	943	+	3.6591158	1.2407371	-1.0	-1.0
chr1	26718720	26719025	ENSG00000117713.18|ARID1A|KHSRP|KHSRP	982	+	4.6499496	1.7371181	-1.0	-1.0
chr1	26709120	26709220	ENSG00000117713.18|ARID1A|KHSRP|KHSRP	920	+	3.1702173	1.096147	-1.0	-1.0
chr1	27325896	27326091	ENSG00000186501.14|TMEM222|KHSRP|KHSRP	943	+	5.0997124	1.2448568	-1.0	-1.0
chr1	27330521	27330719	ENSG00000186501.14|TMEM222|KHSRP|KHSRP	959	+	4.0659604	1.3875681	-1.0	-1.0
chr1	27439238	27439443	ENSG00000158195.10|WASF2|KHSRP|KHSRP	966	-	6.108509	1.4629729	-1.0	-1.0
chr1	27439508	27439703	ENSG00000158195.10|WASF2|KHSRP|KHSRP	951	-	4.400974	1.3134488	-1.0	-1.0
chr1	27475983	27476088	ENSG00000158195.10|WASF2|KHSRP|KHSRP	914	-	5.695039	1.0663269	-1.0	-1.0
chr1	27416157	27416307	ENSG00000158195.10|WASF2|KHSRP|KHSRP	926	-	4.0243526	1.1315664	-1.0	-1.0
chr1	27486053	27486283	ENSG00000158195.10|WASF2|KHSRP|KHSRP	980	-	4.0894885	1.6963159	-1.0	-1.0
chr1	27444513	27444653	ENSG00000158195.10|WASF2|KHSRP|KHSRP	953	-	4.097601	1.3275838	-1.0	-1.0
chr1	27471833	27471973	ENSG00000158195.10|WASF2|KHSRP|KHSRP	938	-	4.7616954	1.2110727	-1.0	-1.0
chr1	27486403	27486708	ENSG00000158195.10|WASF2|KHSRP|KHSRP	990	-	4.0895133	1.9804155	-1.0	-1.0
chr1	27473498	27473823	ENSG00000158195.10|WASF2|KHSRP|KHSRP	996	-	5.4786444	2.360097	-1.0	-1.0
chr1	27469473	27469608	ENSG00000158195.10|WASF2|KHSRP|KHSRP	934	-	3.7273107	1.178679	-1.0	-1.0
chr1	27462338	27462488	ENSG00000158195.10|WASF2|KHSRP|KHSRP	935	-	3.7402873	1.1892191	-1.0	-1.0
chr1	27461283	27461383	ENSG00000158195.10|WASF2|KHSRP|KHSRP	901	-	5.587675	1.0049957	-1.0	-1.0
chr1	27444713	27444883	ENSG00000158195.10|WASF2|KHSRP|KHSRP	964	-	4.29114	1.4491137	-1.0	-1.0
chr1	27823085	27823215	ENSG00000117758.13|STX12|KHSRP|KHSRP	901	+	2.7187696	1.0061963	-1.0	-1.0
chr1	27823685	27823855	ENSG00000117758.13|STX12|KHSRP|KHSRP	958	+	5.995809	1.374951	-1.0	-1.0
chr1	27805489	27805684	ENSG00000117758.13|STX12|KHSRP|KHSRP	941	+	5.6409535	1.2320198	-1.0	-1.0
chr1	27851447	27851557	ENSG00000117751.17|PPP1R8|KHSRP|KHSRP	913	+	5.693231	1.0625154	-1.0	-1.0
chr1	27907287	27907507	ENSG00000117748.9|RPA2|KHSRP|KHSRP	982	-	5.3891463	1.7445254	-1.0	-1.0
chr1	27898122	27898612	ENSG00000117748.9|RPA2|KHSRP|KHSRP	980	-	5.3069015	1.697956	-1.0	-1.0
chr1	28011556	28011721	ENSG00000158161.15|EYA3|KHSRP|KHSRP	917	-	5.6866503	1.0820755	-1.0	-1.0
chr1	28005044	28005144	ENSG00000158161.15|EYA3|KHSRP|KHSRP	908	-	3.0861793	1.0345205	-1.0	-1.0
chr1	28044375	28044540	ENSG00000158161.15|EYA3|KHSRP|KHSRP	941	-	5.824417	1.225634	-1.0	-1.0
chr1	28056821	28056956	ENSG00000158161.15|EYA3|KHSRP|KHSRP	949	-	5.915477	1.2909194	-1.0	-1.0
chr1	28028171	28028361	ENSG00000158161.15|EYA3|KHSRP|KHSRP	909	-	5.6516542	1.039984	-1.0	-1.0
chr1	28049416	28049621	ENSG00000158161.15|EYA3|KHSRP|KHSRP	969	-	5.0099206	1.5058982	-1.0	-1.0
chr1	28027519	28027788	ENSG00000158161.15|EYA3|KHSRP|KHSRP	950	-	5.1041427	1.3037386	-1.0	-1.0
chr1	28017624	28017774	ENSG00000158161.15|EYA3|KHSRP|KHSRP	929	-	5.7179976	1.1464264	-1.0	-1.0
chr1	28063934	28064139	ENSG00000158161.15|EYA3|KHSRP|KHSRP	957	-	6.0092816	1.3695517	-1.0	-1.0
chr1	28033216	28033431	ENSG00000158161.15|EYA3|KHSRP|KHSRP	980	-	5.3134694	1.7044123	-1.0	-1.0
chr1	28045765	28046090	ENSG00000158161.15|EYA3|KHSRP|KHSRP	966	-	5.4413004	1.4676987	-1.0	-1.0
chr1	27991631	27991801	ENSG00000158161.15|EYA3|KHSRP|KHSRP	952	-	5.3248243	1.3179554	-1.0	-1.0
chr1	28009589	28010209	ENSG00000158161.15|EYA3|KHSRP|KHSRP	980	-	4.4200797	1.7049034	-1.0	-1.0
chr1	28028416	28028621	ENSG00000158161.15|EYA3|KHSRP|KHSRP	968	-	4.2494216	1.4929981	-1.0	-1.0
chr1	27997378	27997568	ENSG00000158161.15|EYA3|KHSRP|KHSRP	934	-	5.7652464	1.1820321	-1.0	-1.0
chr1	28042400	28042565	ENSG00000158161.15|EYA3|KHSRP|KHSRP	961	-	4.1109867	1.4049759	-1.0	-1.0
chr1	28004419	28004934	ENSG00000158161.15|EYA3|KHSRP|KHSRP	996	-	5.9396625	2.3819726	-1.0	-1.0
chr1	28066444	28066844	ENSG00000158161.15|EYA3|KHSRP|KHSRP	968	-	5.826506	1.4937519	-1.0	-1.0
chr1	28034406	28034506	ENSG00000158161.15|EYA3|KHSRP|KHSRP	947	-	5.8448596	1.273763	-1.0	-1.0
chr1	28022494	28022664	ENSG00000158161.15|EYA3|KHSRP|KHSRP	953	-	5.9179044	1.3256736	-1.0	-1.0
chr1	28049181	28049291	ENSG00000158161.15|EYA3|KHSRP|KHSRP	904	-	3.718557	1.0170735	-1.0	-1.0
chr1	28067234	28067434	ENSG00000158161.15|EYA3|KHSRP|KHSRP	956	-	4.7733793	1.3581077	-1.0	-1.0
chr1	28066849	28066949	ENSG00000158161.15|EYA3|KHSRP|KHSRP	907	-	5.687729	1.0336381	-1.0	-1.0
chr1	28073914	28074079	ENSG00000158161.15|EYA3|KHSRP|KHSRP	960	-	5.907117	1.3929062	-1.0	-1.0
chr1	28034516	28034726	ENSG00000158161.15|EYA3|KHSRP|KHSRP	943	-	3.619395	1.2407086	-1.0	-1.0
chr1	28055796	28055976	ENSG00000158161.15|EYA3|KHSRP|KHSRP	950	-	4.082794	1.2976025	-1.0	-1.0
chr1	28032256	28032381	ENSG00000158161.15|EYA3|KHSRP|KHSRP	956	-	5.992815	1.3538009	-1.0	-1.0
chr1	28053366	28053556	ENSG00000158161.15|EYA3|KHSRP|KHSRP	949	-	3.5873997	1.2936478	-1.0	-1.0
chr1	28056686	28056796	ENSG00000158161.15|EYA3|KHSRP|KHSRP	935	-	5.767314	1.1899954	-1.0	-1.0
chr1	28058484	28058649	ENSG00000158161.15|EYA3|KHSRP|KHSRP	951	-	5.127782	1.3124864	-1.0	-1.0
chr1	28035171	28035543	ENSG00000158161.15|EYA3|KHSRP|KHSRP	977	-	5.518959	1.6405343	-1.0	-1.0
chr1	28008344	28008539	ENSG00000158161.15|EYA3|KHSRP|KHSRP	977	-	4.0943527	1.6388772	-1.0	-1.0
chr1	28061324	28061594	ENSG00000158161.15|EYA3|KHSRP|KHSRP	981	-	5.8915515	1.722321	-1.0	-1.0
chr1	28057126	28057301	ENSG00000158161.15|EYA3|KHSRP|KHSRP	957	-	5.803221	1.3707025	-1.0	-1.0
chr1	28067744	28067889	ENSG00000158161.15|EYA3|KHSRP|KHSRP	930	-	5.7987967	1.1567887	-1.0	-1.0
chr1	28017304	28017614	ENSG00000158161.15|EYA3|KHSRP|KHSRP	969	-	5.2831707	1.5108889	-1.0	-1.0
chr1	28050811	28051401	ENSG00000158161.15|EYA3|KHSRP|KHSRP	976	-	5.299	1.6128777	-1.0	-1.0
chr1	28007964	28008134	ENSG00000158161.15|EYA3|KHSRP|KHSRP	960	-	4.1044126	1.3977498	-1.0	-1.0
chr1	28048426	28048546	ENSG00000158161.15|EYA3|KHSRP|KHSRP	922	-	5.7234955	1.1074307	-1.0	-1.0
chr1	28210349	28210614	ENSG00000126698.10|DNAJC8|KHSRP|KHSRP	982	-	6.2105703	1.7349527	-1.0	-1.0
chr1	28214767	28214939	ENSG00000126698.10|DNAJC8|KHSRP|KHSRP	980	-	6.3977685	1.6926042	-1.0	-1.0
chr1	28221696	28221851	ENSG00000126698.10|DNAJC8|KHSRP|KHSRP	955	-	5.664437	1.3511993	-1.0	-1.0
chr1	28215076	28215311	ENSG00000126698.10|DNAJC8|KHSRP|KHSRP	981	-	6.444621	1.7320874	-1.0	-1.0
chr1	28208230	28208341	ENSG00000126698.10|DNAJC8|KHSRP|KHSRP	947	-	5.880207	1.2732381	-1.0	-1.0
chr1	28212972	28213202	ENSG00000126698.10|DNAJC8|KHSRP|KHSRP	978	-	6.344813	1.649409	-1.0	-1.0
chr1	28203837	28204037	ENSG00000126698.10|DNAJC8|KHSRP|KHSRP	961	-	6.0523233	1.413081	-1.0	-1.0
chr1	28208421	28208616	ENSG00000126698.10|DNAJC8|KHSRP|KHSRP	983	-	6.482607	1.7657998	-1.0	-1.0
chr1	28266847	28266957	ENSG00000130766.4|SESN2|KHSRP|KHSRP	929	+	2.959816	1.1461123	-1.0	-1.0
chr1	28275055	28275215	ENSG00000130766.4|SESN2|KHSRP|KHSRP	958	+	4.302967	1.374155	-1.0	-1.0
chr1	28407463	28407733	ENSG00000204138.12|PHACTR4|KHSRP|KHSRP	983	+	4.6365805	1.7615403	-1.0	-1.0
chr1	28448015	28448115	ENSG00000204138.12|PHACTR4|KHSRP|KHSRP	904	+	5.635775	1.0173006	-1.0	-1.0
chr1	28480604	28480734	ENSG00000204138.12|PHACTR4|KHSRP|KHSRP	972	+	6.2114463	1.5497239	-1.0	-1.0
chr1	28457615	28457825	ENSG00000204138.12|PHACTR4|KHSRP|KHSRP	978	+	5.786388	1.6563411	-1.0	-1.0
chr1	28403825	28403970	ENSG00000204138.12|PHACTR4|KHSRP|KHSRP	906	+	5.6376257	1.0286251	-1.0	-1.0
chr1	28488874	28489039	ENSG00000204138.12|PHACTR4|KHSRP|KHSRP	953	+	5.9522347	1.3271933	-1.0	-1.0
chr1	28490784	28490950	ENSG00000204138.12|PHACTR4|KHSRP|KHSRP	978	+	6.3568797	1.6652585	-1.0	-1.0
chr1	28438430	28438565	ENSG00000204138.12|PHACTR4|KHSRP|KHSRP	940	+	5.8163676	1.2229868	-1.0	-1.0
chr1	28412398	28412628	ENSG00000204138.12|PHACTR4|KHSRP|KHSRP	945	+	3.7383616	1.26283	-1.0	-1.0
chr1	28415558	28415663	ENSG00000204138.12|PHACTR4|KHSRP|KHSRP	959	+	6.0245433	1.3836977	-1.0	-1.0
chr1	28512719	28512859	ENSG00000180198.15|RCC1|KHSRP|KHSRP	962	+	4.834781	1.4242955	-1.0	-1.0
chr1	28509445	28509700	ENSG00000180198.15|RCC1|KHSRP|KHSRP	999	+	3.9338276	3.073889	-1.0	-1.0
chr1	28514844	28515019	ENSG00000180198.15|RCC1|KHSRP|KHSRP	983	+	6.4026146	1.7632425	-1.0	-1.0
chr1	28529562	28529847	ENSG00000180198.15|RCC1|KHSRP|KHSRP	980	+	5.022449	1.6947556	-1.0	-1.0
chr1	28506599	28506759	ENSG00000180198.15|RCC1|KHSRP|KHSRP	925	+	2.079375	1.1246508	-1.0	-1.0
chr1	28507099	28507239	ENSG00000180198.15|RCC1|KHSRP|KHSRP	933	+	2.090409	1.1770355	-1.0	-1.0
chr1	28507244	28507344	ENSG00000180198.15|RCC1|KHSRP|KHSRP	916	+	1.9610989	1.0757368	-1.0	-1.0
chr1	28531450	28531660	ENSG00000180198.15|RCC1|KHSRP|KHSRP	965	+	6.1297398	1.4557005	-1.0	-1.0
chr1	28507245	28507345	ENSG00000242125.3|SNHG3|KHSRP|KHSRP	930	+	2.0710566	1.15578	-1.0	-1.0
chr1	28506600	28506755	ENSG00000242125.3|SNHG3|KHSRP|KHSRP	927	+	2.084747	1.1338075	-1.0	-1.0
chr1	28507080	28507240	ENSG00000242125.3|SNHG3|KHSRP|KHSRP	930	+	2.06588	1.151953	-1.0	-1.0
chr1	28509444	28509699	ENSG00000242125.3|SNHG3|KHSRP|KHSRP	999	+	3.945818	3.0918322	-1.0	-1.0
chr1	28564747	28564952	ENSG00000180098.9|TRNAU1AP|KHSRP|KHSRP	980	+	5.7649474	1.6899972	-1.0	-1.0
chr1	28560647	28560872	ENSG00000180098.9|TRNAU1AP|KHSRP|KHSRP	966	+	4.1582966	1.4669672	-1.0	-1.0
chr1	28566725	28567120	ENSG00000180098.9|TRNAU1AP|KHSRP|KHSRP	979	+	4.662896	1.6821783	-1.0	-1.0
chr1	28564962	28565362	ENSG00000180098.9|TRNAU1AP|KHSRP|KHSRP	988	+	4.7386866	1.9154358	-1.0	-1.0
chr1	28579687	28579792	ENSG00000197989.13|SNHG12|KHSRP|KHSRP	919	-	2.7888882	1.0894961	-1.0	-1.0
chr1	28623525	28623745	ENSG00000120656.11|TAF12|KHSRP|KHSRP	966	-	6.127424	1.4674042	-1.0	-1.0
chr1	28603084	28603264	ENSG00000120656.11|TAF12|KHSRP|KHSRP	928	-	2.8813956	1.1456367	-1.0	-1.0
chr1	28683740	28683975	ENSG00000162419.12|GMEB1|KHSRP|KHSRP	968	+	6.1637244	1.5001695	-1.0	-1.0
chr1	28742208	28742402	ENSG00000198492.15|YTHDF2|KHSRP|KHSRP	968	+	4.400165	1.4978187	-1.0	-1.0
chr1	28768491	28768876	ENSG00000198492.15|YTHDF2|KHSRP|KHSRP	952	+	5.066464	1.3218644	-1.0	-1.0
chr1	28738014	28738224	ENSG00000198492.15|YTHDF2|KHSRP|KHSRP	936	+	2.91255	1.1949946	-1.0	-1.0
chr1	28738798	28738973	ENSG00000198492.15|YTHDF2|KHSRP|KHSRP	928	+	2.8954754	1.1404597	-1.0	-1.0
chr1	28945108	28945293	ENSG00000159023.19|EPB41|KHSRP|KHSRP	933	+	2.898806	1.1769592	-1.0	-1.0
chr1	28917023	28917213	ENSG00000159023.19|EPB41|KHSRP|KHSRP	954	+	3.5817218	1.3353139	-1.0	-1.0
chr1	29029297	29029427	ENSG00000159023.19|EPB41|KHSRP|KHSRP	943	+	5.8479967	1.2410083	-1.0	-1.0
chr1	29034810	29034990	ENSG00000159023.19|EPB41|KHSRP|KHSRP	975	+	4.6425734	1.6009854	-1.0	-1.0
chr1	28945893	28946128	ENSG00000159023.19|EPB41|KHSRP|KHSRP	921	+	3.2331157	1.1028714	-1.0	-1.0
chr1	29057827	29058297	ENSG00000159023.19|EPB41|KHSRP|KHSRP	1000	+	4.4426236	3.4066892	-1.0	-1.0
chr1	28901852	28902007	ENSG00000159023.19|EPB41|KHSRP|KHSRP	925	+	2.4624486	1.1246929	-1.0	-1.0
chr1	28938258	28938478	ENSG00000159023.19|EPB41|KHSRP|KHSRP	979	+	4.7341876	1.6788777	-1.0	-1.0
chr1	29000349	29000554	ENSG00000159023.19|EPB41|KHSRP|KHSRP	956	+	4.0956817	1.3610542	-1.0	-1.0
chr1	29065096	29065216	ENSG00000159023.19|EPB41|KHSRP|KHSRP	948	+	2.4058695	1.2800871	-1.0	-1.0
chr1	29029497	29029607	ENSG00000159023.19|EPB41|KHSRP|KHSRP	906	+	3.7833805	1.0267172	-1.0	-1.0
chr1	28992165	28992270	ENSG00000159023.19|EPB41|KHSRP|KHSRP	904	+	5.6116734	1.0156734	-1.0	-1.0
chr1	28982663	28982853	ENSG00000159023.19|EPB41|KHSRP|KHSRP	953	+	5.057766	1.3255541	-1.0	-1.0
chr1	29046636	29046801	ENSG00000159023.19|EPB41|KHSRP|KHSRP	915	+	3.0273042	1.0702708	-1.0	-1.0
chr1	28920088	28920258	ENSG00000159023.19|EPB41|KHSRP|KHSRP	958	+	4.3131847	1.3723508	-1.0	-1.0
chr1	29016667	29017547	ENSG00000159023.19|EPB41|KHSRP|KHSRP	951	+	2.7271283	1.309465	-1.0	-1.0
chr1	29010359	29010604	ENSG00000159023.19|EPB41|KHSRP|KHSRP	991	+	4.0694666	2.0390427	-1.0	-1.0
chr1	28934008	28934463	ENSG00000159023.19|EPB41|KHSRP|KHSRP	970	+	3.6752086	1.5170933	-1.0	-1.0
chr1	29011459	29011854	ENSG00000159023.19|EPB41|KHSRP|KHSRP	970	+	3.9959319	1.5187657	-1.0	-1.0
chr1	29065221	29065321	ENSG00000159023.19|EPB41|KHSRP|KHSRP	960	+	3.3964539	1.396399	-1.0	-1.0
chr1	28987183	28987383	ENSG00000159023.19|EPB41|KHSRP|KHSRP	970	+	6.1901236	1.5284764	-1.0	-1.0
chr1	28936708	28937363	ENSG00000159023.19|EPB41|KHSRP|KHSRP	981	+	3.524019	1.7320437	-1.0	-1.0
chr1	29025547	29025707	ENSG00000159023.19|EPB41|KHSRP|KHSRP	903	+	5.601903	1.0125784	-1.0	-1.0
chr1	29035425	29035820	ENSG00000159023.19|EPB41|KHSRP|KHSRP	976	+	3.750968	1.6262572	-1.0	-1.0
chr1	29016442	29016637	ENSG00000159023.19|EPB41|KHSRP|KHSRP	973	+	4.2229247	1.5683676	-1.0	-1.0
chr1	29071345	29071915	ENSG00000159023.19|EPB41|KHSRP|KHSRP	986	+	3.6895497	1.8643228	-1.0	-1.0
chr1	28928958	28929143	ENSG00000159023.19|EPB41|KHSRP|KHSRP	947	+	3.1113994	1.2729563	-1.0	-1.0
chr1	28983268	28983438	ENSG00000159023.19|EPB41|KHSRP|KHSRP	923	+	5.7027445	1.1157871	-1.0	-1.0
chr1	29033295	29033450	ENSG00000159023.19|EPB41|KHSRP|KHSRP	929	+	3.1260953	1.147315	-1.0	-1.0
chr1	29064809	29064956	ENSG00000159023.19|EPB41|KHSRP|KHSRP	949	+	2.477808	1.2898482	-1.0	-1.0
chr1	29017802	29018223	ENSG00000159023.19|EPB41|KHSRP|KHSRP	920	+	2.525766	1.0967644	-1.0	-1.0
chr1	28894202	28894437	ENSG00000159023.19|EPB41|KHSRP|KHSRP	996	+	4.2557964	2.4327135	-1.0	-1.0
chr1	29072020	29072220	ENSG00000159023.19|EPB41|KHSRP|KHSRP	953	+	3.251468	1.3321159	-1.0	-1.0
chr1	28948583	28948688	ENSG00000159023.19|EPB41|KHSRP|KHSRP	915	+	3.791216	1.0696495	-1.0	-1.0
chr1	28938028	28938238	ENSG00000159023.19|EPB41|KHSRP|KHSRP	941	+	3.0376503	1.2298992	-1.0	-1.0
chr1	28977943	28978273	ENSG00000159023.19|EPB41|KHSRP|KHSRP	977	+	3.8044934	1.6471509	-1.0	-1.0
chr1	29068546	29068721	ENSG00000159023.19|EPB41|KHSRP|KHSRP	937	+	2.812502	1.2031618	-1.0	-1.0
chr1	28931938	28932103	ENSG00000159023.19|EPB41|KHSRP|KHSRP	927	+	3.3697577	1.1355861	-1.0	-1.0
chr1	28993130	28993329	ENSG00000159023.19|EPB41|KHSRP|KHSRP	971	+	3.091377	1.5426408	-1.0	-1.0
chr1	28977628	28977738	ENSG00000159023.19|EPB41|KHSRP|KHSRP	905	+	3.7268088	1.023646	-1.0	-1.0
chr1	28915768	28915973	ENSG00000159023.19|EPB41|KHSRP|KHSRP	982	+	3.60465	1.7409477	-1.0	-1.0
chr1	28926723	28926923	ENSG00000159023.19|EPB41|KHSRP|KHSRP	980	+	4.0758357	1.6952934	-1.0	-1.0
chr1	29032902	29033087	ENSG00000159023.19|EPB41|KHSRP|KHSRP	963	+	4.7968245	1.4350716	-1.0	-1.0
chr1	29068978	29069083	ENSG00000159023.19|EPB41|KHSRP|KHSRP	906	+	5.6801915	1.0264531	-1.0	-1.0
chr1	29015691	29015767	ENSG00000159023.19|EPB41|KHSRP|KHSRP	969	+	3.2825258	1.5144798	-1.0	-1.0
chr1	29080816	29081011	ENSG00000159023.19|EPB41|KHSRP|KHSRP	962	+	3.3215806	1.4259542	-1.0	-1.0
chr1	29102265	29102435	ENSG00000159023.19|EPB41|KHSRP|KHSRP	952	+	4.1659603	1.3169867	-1.0	-1.0
chr1	29035195	29035420	ENSG00000159023.19|EPB41|KHSRP|KHSRP	954	+	3.7230709	1.3367027	-1.0	-1.0
chr1	28921608	28921828	ENSG00000159023.19|EPB41|KHSRP|KHSRP	981	+	3.8113635	1.7207922	-1.0	-1.0
chr1	28893837	28893942	ENSG00000159023.19|EPB41|KHSRP|KHSRP	909	+	3.1028142	1.0432522	-1.0	-1.0
chr1	28919118	28919228	ENSG00000159023.19|EPB41|KHSRP|KHSRP	906	+	2.6442456	1.027408	-1.0	-1.0
chr1	29070810	29070930	ENSG00000159023.19|EPB41|KHSRP|KHSRP	967	+	6.147212	1.4850187	-1.0	-1.0
chr1	29076496	29076606	ENSG00000159023.19|EPB41|KHSRP|KHSRP	922	+	3.8257685	1.1101601	-1.0	-1.0
chr1	28945653	28945763	ENSG00000159023.19|EPB41|KHSRP|KHSRP	929	+	3.225551	1.1484665	-1.0	-1.0
chr1	29015767	29015957	ENSG00000159023.19|EPB41|KHSRP|KHSRP	988	+	3.2446012	1.9298819	-1.0	-1.0
chr1	28997319	28997744	ENSG00000159023.19|EPB41|KHSRP|KHSRP	994	+	4.7678905	2.2163005	-1.0	-1.0
chr1	29047151	29047261	ENSG00000159023.19|EPB41|KHSRP|KHSRP	924	+	3.7733257	1.1168457	-1.0	-1.0
chr1	29053312	29053482	ENSG00000159023.19|EPB41|KHSRP|KHSRP	961	+	2.733361	1.411048	-1.0	-1.0
chr1	29012252	29012377	ENSG00000159023.19|EPB41|KHSRP|KHSRP	944	+	4.1985183	1.2554986	-1.0	-1.0
chr1	29154960	29155185	ENSG00000116350.16|SRSF4|KHSRP|KHSRP	969	-	5.1810017	1.5084743	-1.0	-1.0
chr1	29160563	29160703	ENSG00000116350.16|SRSF4|KHSRP|KHSRP	948	-	2.9459503	1.2871205	-1.0	-1.0
chr1	29171117	29171222	ENSG00000116350.16|SRSF4|KHSRP|KHSRP	944	-	2.8720846	1.2537701	-1.0	-1.0
chr1	29154574	29154704	ENSG00000116350.16|SRSF4|KHSRP|KHSRP	930	-	2.7489483	1.1549156	-1.0	-1.0
chr1	29171512	29171697	ENSG00000116350.16|SRSF4|KHSRP|KHSRP	979	-	3.5984426	1.678502	-1.0	-1.0
chr1	29159458	29160458	ENSG00000116350.16|SRSF4|KHSRP|KHSRP	1000	-	4.565601	3.31999	-1.0	-1.0
chr1	29170332	29170517	ENSG00000116350.16|SRSF4|KHSRP|KHSRP	949	-	2.4554052	1.2900305	-1.0	-1.0
chr1	29147857	29147957	ENSG00000116350.16|SRSF4|KHSRP|KHSRP	909	-	2.5867865	1.0423015	-1.0	-1.0
chr1	29160783	29160978	ENSG00000116350.16|SRSF4|KHSRP|KHSRP	967	-	3.3175478	1.4848372	-1.0	-1.0
chr1	29147977	29148127	ENSG00000116350.16|SRSF4|KHSRP|KHSRP	913	-	1.9098527	1.0620458	-1.0	-1.0
chr1	29174364	29174509	ENSG00000116350.16|SRSF4|KHSRP|KHSRP	982	-	3.9242845	1.7504781	-1.0	-1.0
chr1	29169732	29169922	ENSG00000116350.16|SRSF4|KHSRP|KHSRP	959	-	2.8031793	1.3892264	-1.0	-1.0
chr1	29179699	29180074	ENSG00000116350.16|SRSF4|KHSRP|KHSRP	977	-	2.7211854	1.635821	-1.0	-1.0
chr1	30940790	30941145	ENSG00000134644.15|PUM1|KHSRP|KHSRP	994	-	3.8382237	2.2295237	-1.0	-1.0
chr1	30980748	30981108	ENSG00000134644.15|PUM1|KHSRP|KHSRP	978	-	4.8490076	1.6596154	-1.0	-1.0
chr1	30974859	30975044	ENSG00000134644.15|PUM1|KHSRP|KHSRP	990	-	5.5963907	1.9927918	-1.0	-1.0
chr1	30969972	30970072	ENSG00000134644.15|PUM1|KHSRP|KHSRP	904	-	5.635775	1.0173006	-1.0	-1.0
chr1	31006866	31006991	ENSG00000134644.15|PUM1|KHSRP|KHSRP	929	-	3.0753052	1.1466755	-1.0	-1.0
chr1	30992255	30992389	ENSG00000134644.15|PUM1|KHSRP|KHSRP	962	-	4.0980544	1.4254931	-1.0	-1.0
chr1	31061027	31061227	ENSG00000134644.15|PUM1|KHSRP|KHSRP	982	-	4.2428107	1.7477862	-1.0	-1.0
chr1	30932160	30932465	ENSG00000134644.15|PUM1|KHSRP|KHSRP	995	-	3.248371	2.2741349	-1.0	-1.0
chr1	30974442	30974648	ENSG00000134644.15|PUM1|KHSRP|KHSRP	986	-	3.6740808	1.8650162	-1.0	-1.0
chr1	30979954	30980061	ENSG00000134644.15|PUM1|KHSRP|KHSRP	927	-	2.9078286	1.1379602	-1.0	-1.0
chr1	31012977	31013122	ENSG00000134644.15|PUM1|KHSRP|KHSRP	943	-	4.3971777	1.2476543	-1.0	-1.0
chr1	30982145	30982460	ENSG00000134644.15|PUM1|KHSRP|KHSRP	985	-	3.4979622	1.8225218	-1.0	-1.0
chr1	30941272	30941921	ENSG00000134644.15|PUM1|KHSRP|KHSRP	976	-	3.8184857	1.6219839	-1.0	-1.0
chr1	30968542	30968772	ENSG00000134644.15|PUM1|KHSRP|KHSRP	985	-	6.0568953	1.8343279	-1.0	-1.0
chr1	30988410	30988525	ENSG00000134644.15|PUM1|KHSRP|KHSRP	912	-	2.5666242	1.0545211	-1.0	-1.0
chr1	30983910	30984400	ENSG00000134644.15|PUM1|KHSRP|KHSRP	997	-	4.730885	2.5542345	-1.0	-1.0
chr1	30949923	30950126	ENSG00000134644.15|PUM1|KHSRP|KHSRP	990	-	3.7054613	1.9810355	-1.0	-1.0
chr1	31028874	31029154	ENSG00000134644.15|PUM1|KHSRP|KHSRP	994	-	4.93285	2.2106986	-1.0	-1.0
chr1	31041119	31041259	ENSG00000134644.15|PUM1|KHSRP|KHSRP	922	-	2.7960477	1.1106573	-1.0	-1.0
chr1	31028527	31028697	ENSG00000134644.15|PUM1|KHSRP|KHSRP	958	-	3.7794468	1.3761748	-1.0	-1.0
chr1	30987525	30988390	ENSG00000134644.15|PUM1|KHSRP|KHSRP	995	-	3.8520901	2.2886543	-1.0	-1.0
chr1	30934277	30934412	ENSG00000134644.15|PUM1|KHSRP|KHSRP	948	-	5.8523636	1.2827027	-1.0	-1.0
chr1	30973562	30973757	ENSG00000134644.15|PUM1|KHSRP|KHSRP	985	-	5.788797	1.818218	-1.0	-1.0
chr1	30980283	30980658	ENSG00000134644.15|PUM1|KHSRP|KHSRP	932	-	3.1092784	1.1668984	-1.0	-1.0
chr1	31038809	31038914	ENSG00000134644.15|PUM1|KHSRP|KHSRP	907	-	3.7558315	1.0335486	-1.0	-1.0
chr1	30931505	30931860	ENSG00000134644.15|PUM1|KHSRP|KHSRP	976	-	2.9893775	1.622988	-1.0	-1.0
chr1	31058960	31059203	ENSG00000134644.15|PUM1|KHSRP|KHSRP	997	-	5.1399317	2.5224078	-1.0	-1.0
chr1	31059667	31059867	ENSG00000134644.15|PUM1|KHSRP|KHSRP	917	-	5.696372	1.0824852	-1.0	-1.0
chr1	30958846	30958951	ENSG00000134644.15|PUM1|KHSRP|KHSRP	904	-	2.8247595	1.0187991	-1.0	-1.0
chr1	30967310	30967595	ENSG00000134644.15|PUM1|KHSRP|KHSRP	974	-	5.023757	1.5782502	-1.0	-1.0
chr1	30951666	30951776	ENSG00000134644.15|PUM1|KHSRP|KHSRP	908	-	2.4795809	1.0353607	-1.0	-1.0
chr1	31028757	31028857	ENSG00000134644.15|PUM1|KHSRP|KHSRP	903	-	2.2502408	1.0110784	-1.0	-1.0
chr1	30968010	30968190	ENSG00000134644.15|PUM1|KHSRP|KHSRP	948	-	4.47188	1.2875817	-1.0	-1.0
chr1	30966965	30967098	ENSG00000134644.15|PUM1|KHSRP|KHSRP	980	-	6.4194503	1.7099463	-1.0	-1.0
chr1	30944523	30944798	ENSG00000134644.15|PUM1|KHSRP|KHSRP	958	-	3.203754	1.3744682	-1.0	-1.0
chr1	30992710	30992865	ENSG00000134644.15|PUM1|KHSRP|KHSRP	915	-	2.5619962	1.070894	-1.0	-1.0
chr1	30952398	30952498	ENSG00000134644.15|PUM1|KHSRP|KHSRP	917	-	3.782471	1.0801669	-1.0	-1.0
chr1	30935427	30935637	ENSG00000134644.15|PUM1|KHSRP|KHSRP	966	-	3.7907372	1.4742998	-1.0	-1.0
chr1	30956931	30957096	ENSG00000134644.15|PUM1|KHSRP|KHSRP	930	-	5.5613785	1.1562214	-1.0	-1.0
chr1	30967645	30967755	ENSG00000134644.15|PUM1|KHSRP|KHSRP	955	-	5.366131	1.3472754	-1.0	-1.0
chr1	30967765	30967935	ENSG00000134644.15|PUM1|KHSRP|KHSRP	936	-	2.815018	1.1959475	-1.0	-1.0
chr1	30986755	30987155	ENSG00000134644.15|PUM1|KHSRP|KHSRP	968	-	2.9770665	1.488777	-1.0	-1.0
chr1	30945483	30945678	ENSG00000134644.15|PUM1|KHSRP|KHSRP	968	-	2.91758	1.4971644	-1.0	-1.0
chr1	31061961	31062111	ENSG00000134644.15|PUM1|KHSRP|KHSRP	936	-	3.2285957	1.1932102	-1.0	-1.0
chr1	30994100	30994255	ENSG00000134644.15|PUM1|KHSRP|KHSRP	922	-	2.8294415	1.1064233	-1.0	-1.0
chr1	30966380	30966485	ENSG00000134644.15|PUM1|KHSRP|KHSRP	930	-	2.9251137	1.1530149	-1.0	-1.0
chr1	31019517	31019667	ENSG00000134644.15|PUM1|KHSRP|KHSRP	945	-	3.4124446	1.2608176	-1.0	-1.0
chr1	30971442	30971557	ENSG00000134644.15|PUM1|KHSRP|KHSRP	936	-	5.135727	1.1960709	-1.0	-1.0
chr1	30931905	30932040	ENSG00000134644.15|PUM1|KHSRP|KHSRP	908	-	2.6095676	1.036093	-1.0	-1.0
chr1	31020382	31020592	ENSG00000134644.15|PUM1|KHSRP|KHSRP	992	-	5.303314	2.0944998	-1.0	-1.0
chr1	30940600	30940705	ENSG00000134644.15|PUM1|KHSRP|KHSRP	909	-	3.1095886	1.0414991	-1.0	-1.0
chr1	30971767	30972027	ENSG00000134644.15|PUM1|KHSRP|KHSRP	953	-	4.170699	1.3247088	-1.0	-1.0
chr1	30945678	30945833	ENSG00000134644.15|PUM1|KHSRP|KHSRP	944	-	5.6536765	1.249333	-1.0	-1.0
chr1	31261822	31261947	ENSG00000060688.12|SNRNP40|KHSRP|KHSRP	912	-	2.815839	1.0557897	-1.0	-1.0
chr1	31261683	31261788	ENSG00000060688.12|SNRNP40|KHSRP|KHSRP	928	-	2.8837597	1.145574	-1.0	-1.0
chr1	31281508	31281683	ENSG00000060688.12|SNRNP40|KHSRP|KHSRP	943	-	2.893831	1.2467804	-1.0	-1.0
chr1	31281723	31281853	ENSG00000060688.12|SNRNP40|KHSRP|KHSRP	943	-	3.890986	1.2424335	-1.0	-1.0
chr1	31289128	31289248	ENSG00000060688.12|SNRNP40|KHSRP|KHSRP	926	-	2.5956213	1.1280066	-1.0	-1.0
chr1	31271227	31271402	ENSG00000060688.12|SNRNP40|KHSRP|KHSRP	948	-	3.9319997	1.2870903	-1.0	-1.0
chr1	31269212	31269427	ENSG00000060688.12|SNRNP40|KHSRP|KHSRP	922	-	2.6487956	1.1081032	-1.0	-1.0
chr1	31271939	31272069	ENSG00000060688.12|SNRNP40|KHSRP|KHSRP	908	-	5.6546197	1.0377533	-1.0	-1.0
chr1	31346418	31346563	ENSG00000121766.15|ZCCHC17|KHSRP|KHSRP	954	+	5.4039435	1.333409	-1.0	-1.0
chr1	31317309	31317469	ENSG00000121766.15|ZCCHC17|KHSRP|KHSRP	946	+	5.8806167	1.2688245	-1.0	-1.0
chr1	31335741	31336126	ENSG00000121766.15|ZCCHC17|KHSRP|KHSRP	987	+	5.2360744	1.8719804	-1.0	-1.0
chr1	31354089	31354229	ENSG00000121766.15|ZCCHC17|KHSRP|KHSRP	930	+	5.5098524	1.1550269	-1.0	-1.0
chr1	31314939	31315154	ENSG00000121766.15|ZCCHC17|KHSRP|KHSRP	977	+	6.3174086	1.6328232	-1.0	-1.0
chr1	31334496	31334611	ENSG00000121766.15|ZCCHC17|KHSRP|KHSRP	933	+	5.723477	1.177125	-1.0	-1.0
chr1	31320511	31320826	ENSG00000121766.15|ZCCHC17|KHSRP|KHSRP	983	+	4.570872	1.7599915	-1.0	-1.0
chr1	31353114	31353289	ENSG00000121766.15|ZCCHC17|KHSRP|KHSRP	941	+	5.809688	1.2290393	-1.0	-1.0
chr1	31338720	31338950	ENSG00000121766.15|ZCCHC17|KHSRP|KHSRP	950	+	4.9122868	1.2985023	-1.0	-1.0
chr1	31309923	31310023	ENSG00000121766.15|ZCCHC17|KHSRP|KHSRP	901	+	5.6338615	1.0029329	-1.0	-1.0
chr1	31364781	31364916	ENSG00000121766.15|ZCCHC17|KHSRP|KHSRP	921	+	2.8980074	1.1041442	-1.0	-1.0
chr1	31334646	31334986	ENSG00000121766.15|ZCCHC17|KHSRP|KHSRP	947	+	5.474683	1.2733836	-1.0	-1.0
chr1	31339048	31339258	ENSG00000121766.15|ZCCHC17|KHSRP|KHSRP	983	+	6.4669886	1.7598872	-1.0	-1.0
chr1	31931142	31931267	ENSG00000184007.18|PTP4A2|KHSRP|KHSRP	923	-	3.0837789	1.1158413	-1.0	-1.0
chr1	31919663	31919883	ENSG00000184007.18|PTP4A2|KHSRP|KHSRP	989	-	4.3623996	1.9669552	-1.0	-1.0
chr1	31910187	31910327	ENSG00000184007.18|PTP4A2|KHSRP|KHSRP	904	-	4.358684	1.0161631	-1.0	-1.0
chr1	31937459	31937559	ENSG00000184007.18|PTP4A2|KHSRP|KHSRP	903	-	3.7129195	1.0132369	-1.0	-1.0
chr1	31926280	31926555	ENSG00000184007.18|PTP4A2|KHSRP|KHSRP	961	-	3.392474	1.4121282	-1.0	-1.0
chr1	31930800	31930925	ENSG00000184007.18|PTP4A2|KHSRP|KHSRP	920	-	2.8783011	1.0975037	-1.0	-1.0
chr1	31910189	31910289	ENSG00000269967.1|AL136115.2|KHSRP|KHSRP	903	-	3.7129195	1.0135494	-1.0	-1.0
chr1	31919664	31919884	ENSG00000269967.1|AL136115.2|KHSRP|KHSRP	989	-	4.384571	1.9661239	-1.0	-1.0
chr1	32044757	32044942	ENSG00000121774.17|KHDRBS1|KHSRP|KHSRP	960	+	3.5531943	1.3974904	-1.0	-1.0
chr1	32020777	32020877	ENSG00000121774.17|KHDRBS1|KHSRP|KHSRP	940	+	5.7915087	1.2227619	-1.0	-1.0
chr1	32020937	32021057	ENSG00000121774.17|KHDRBS1|KHSRP|KHSRP	934	+	2.894748	1.1832826	-1.0	-1.0
chr1	32015577	32015857	ENSG00000121774.17|KHDRBS1|KHSRP|KHSRP	978	+	4.1781425	1.6592107	-1.0	-1.0
chr1	32029597	32029747	ENSG00000121774.17|KHDRBS1|KHSRP|KHSRP	960	+	5.7023897	1.4028431	-1.0	-1.0
chr1	32016667	32016952	ENSG00000121774.17|KHDRBS1|KHSRP|KHSRP	923	+	2.5777016	1.1163245	-1.0	-1.0
chr1	32045112	32045297	ENSG00000121774.17|KHDRBS1|KHSRP|KHSRP	943	+	3.1804624	1.242753	-1.0	-1.0
chr1	32039144	32039509	ENSG00000121774.17|KHDRBS1|KHSRP|KHSRP	974	+	3.415755	1.5928802	-1.0	-1.0
chr1	32033334	32033509	ENSG00000121774.17|KHDRBS1|KHSRP|KHSRP	978	+	3.913655	1.6558267	-1.0	-1.0
chr1	32032225	32032335	ENSG00000121774.17|KHDRBS1|KHSRP|KHSRP	952	+	5.950025	1.319333	-1.0	-1.0
chr1	32030077	32030262	ENSG00000121774.17|KHDRBS1|KHSRP|KHSRP	987	+	6.281185	1.8967218	-1.0	-1.0
chr1	32037043	32037198	ENSG00000121774.17|KHDRBS1|KHSRP|KHSRP	934	+	5.7860255	1.1798472	-1.0	-1.0
chr1	32044582	32044752	ENSG00000121774.17|KHDRBS1|KHSRP|KHSRP	946	+	3.22765	1.2650241	-1.0	-1.0
chr1	32017197	32017512	ENSG00000121774.17|KHDRBS1|KHSRP|KHSRP	933	+	3.3882074	1.176982	-1.0	-1.0
chr1	32042343	32042513	ENSG00000121774.17|KHDRBS1|KHSRP|KHSRP	948	+	3.379239	1.2877493	-1.0	-1.0
chr1	32044952	32045057	ENSG00000121774.17|KHDRBS1|KHSRP|KHSRP	909	+	5.6663914	1.043006	-1.0	-1.0
chr1	32031402	32031523	ENSG00000121774.17|KHDRBS1|KHSRP|KHSRP	942	+	3.4778697	1.2399063	-1.0	-1.0
chr1	32038119	32038551	ENSG00000121774.17|KHDRBS1|KHSRP|KHSRP	978	+	3.5449042	1.6552922	-1.0	-1.0
chr1	32102745	32102866	ENSG00000121775.17|TMEM39B|KHSRP|KHSRP	957	+	6.038987	1.3703538	-1.0	-1.0
chr1	32162126	32162360	ENSG00000025800.13|KPNA6|KHSRP|KHSRP	981	+	3.8422236	1.7181494	-1.0	-1.0
chr1	32120089	32120199	ENSG00000025800.13|KPNA6|KHSRP|KHSRP	941	+	5.827287	1.2299457	-1.0	-1.0
chr1	32108869	32109084	ENSG00000025800.13|KPNA6|KHSRP|KHSRP	989	+	4.1371684	1.9561071	-1.0	-1.0
chr1	32140919	32141069	ENSG00000025800.13|KPNA6|KHSRP|KHSRP	964	+	5.784967	1.4395967	-1.0	-1.0
chr1	32139634	32140139	ENSG00000025800.13|KPNA6|KHSRP|KHSRP	972	+	5.6136065	1.5550264	-1.0	-1.0
chr1	32193415	32193615	ENSG00000084652.15|TXLNA|KHSRP|KHSRP	970	+	3.5960476	1.5300459	-1.0	-1.0
chr1	32228926	32229106	ENSG00000084623.11|EIF3I|KHSRP|KHSRP	947	+	5.9109473	1.2743226	-1.0	-1.0
chr1	32305043	32305353	ENSG00000116478.11|HDAC1|KHSRP|KHSRP	949	+	4.3353357	1.2911884	-1.0	-1.0
chr1	32393175	32393275	ENSG00000160058.18|BSDC1|KHSRP|KHSRP	931	-	3.2596614	1.1583577	-1.0	-1.0
chr1	32376092	32376222	ENSG00000160058.18|BSDC1|KHSRP|KHSRP	960	-	5.23562	1.4026597	-1.0	-1.0
chr1	32622003	32622108	ENSG00000176261.15|ZBTB8OS|KHSRP|KHSRP	910	-	5.6755667	1.0480022	-1.0	-1.0
chr1	32634120	32634290	ENSG00000176261.15|ZBTB8OS|KHSRP|KHSRP	928	-	3.5870514	1.1449555	-1.0	-1.0
chr1	32648082	32648222	ENSG00000176261.15|ZBTB8OS|KHSRP|KHSRP	934	-	4.137711	1.1801891	-1.0	-1.0
chr1	32627228	32627507	ENSG00000176261.15|ZBTB8OS|KHSRP|KHSRP	980	-	4.449116	1.6952921	-1.0	-1.0
chr1	32634625	32634740	ENSG00000176261.15|ZBTB8OS|KHSRP|KHSRP	915	-	5.7298107	1.0701138	-1.0	-1.0
chr1	32668874	32668971	ENSG00000162521.18|RBBP4|KHSRP|KHSRP	914	+	2.841495	1.067322	-1.0	-1.0
chr1	32665887	32666002	ENSG00000162521.18|RBBP4|KHSRP|KHSRP	954	+	5.5076637	1.3335631	-1.0	-1.0
chr1	32667802	32667997	ENSG00000162521.18|RBBP4|KHSRP|KHSRP	947	+	2.8488553	1.2766454	-1.0	-1.0
chr1	32652058	32652163	ENSG00000162521.18|RBBP4|KHSRP|KHSRP	932	+	3.2537498	1.1689178	-1.0	-1.0
chr1	32668017	32668212	ENSG00000162521.18|RBBP4|KHSRP|KHSRP	943	+	2.98557	1.2478553	-1.0	-1.0
chr1	32657211	32657421	ENSG00000162521.18|RBBP4|KHSRP|KHSRP	989	+	4.360359	1.9777042	-1.0	-1.0
chr1	32668379	32668749	ENSG00000162521.18|RBBP4|KHSRP|KHSRP	997	+	4.393228	2.5602326	-1.0	-1.0
chr1	32659534	32659724	ENSG00000162521.18|RBBP4|KHSRP|KHSRP	910	+	2.956993	1.0462711	-1.0	-1.0
chr1	32679290	32679525	ENSG00000162521.18|RBBP4|KHSRP|KHSRP	977	+	3.8804646	1.6416596	-1.0	-1.0
chr1	32672800	32672901	ENSG00000162521.18|RBBP4|KHSRP|KHSRP	933	+	2.959176	1.1728373	-1.0	-1.0
chr1	32669858	32670008	ENSG00000162521.18|RBBP4|KHSRP|KHSRP	930	+	4.329089	1.1530974	-1.0	-1.0
chr1	32686069	32686189	ENSG00000162521.18|RBBP4|KHSRP|KHSRP	935	+	5.7769527	1.1881648	-1.0	-1.0
chr1	32672901	32673096	ENSG00000162521.18|RBBP4|KHSRP|KHSRP	992	+	3.6068966	2.0731013	-1.0	-1.0
chr1	32767337	32767492	ENSG00000162522.10|KIAA1522|KHSRP|KHSRP	933	+	5.764454	1.1748616	-1.0	-1.0
chr1	32797643	32797762	ENSG00000134684.10|YARS|KHSRP|KHSRP	934	-	3.3061686	1.1797837	-1.0	-1.0
chr1	32806134	32806319	ENSG00000134684.10|YARS|KHSRP|KHSRP	946	-	3.0689583	1.2667391	-1.0	-1.0
chr1	32777781	32777981	ENSG00000134684.10|YARS|KHSRP|KHSRP	969	-	4.7410355	1.510512	-1.0	-1.0
chr1	32786210	32786361	ENSG00000134684.10|YARS|KHSRP|KHSRP	986	-	4.4307146	1.8532733	-1.0	-1.0
chr1	32806359	32806459	ENSG00000134684.10|YARS|KHSRP|KHSRP	912	-	2.852112	1.0567391	-1.0	-1.0
chr1	32786491	32786621	ENSG00000134684.10|YARS|KHSRP|KHSRP	925	-	3.1452472	1.1273503	-1.0	-1.0
chr1	32834596	32834716	ENSG00000116497.17|S100PBP|KHSRP|KHSRP	919	+	4.256132	1.0898128	-1.0	-1.0
chr1	32842957	32843152	ENSG00000116497.17|S100PBP|KHSRP|KHSRP	939	+	2.9167988	1.2156258	-1.0	-1.0
chr1	32833842	32834033	ENSG00000116497.17|S100PBP|KHSRP|KHSRP	927	+	2.7227042	1.139211	-1.0	-1.0
chr1	32847180	32847295	ENSG00000116497.17|S100PBP|KHSRP|KHSRP	935	+	5.7444153	1.1866413	-1.0	-1.0
chr1	32834061	32834536	ENSG00000116497.17|S100PBP|KHSRP|KHSRP	968	+	4.2342353	1.4918916	-1.0	-1.0
chr1	32852778	32853033	ENSG00000116497.17|S100PBP|KHSRP|KHSRP	952	+	4.1205206	1.3204886	-1.0	-1.0
chr1	33018164	33018329	ENSG00000004455.16|AK2|KHSRP|KHSRP	922	-	2.8794541	1.108567	-1.0	-1.0
chr1	33021246	33021346	ENSG00000004455.16|AK2|KHSRP|KHSRP	914	-	5.7004347	1.0636575	-1.0	-1.0
chr1	33018339	33018484	ENSG00000004455.16|AK2|KHSRP|KHSRP	905	-	3.2266297	1.0206077	-1.0	-1.0
chr1	33032551	33032696	ENSG00000004455.16|AK2|KHSRP|KHSRP	971	-	6.1925416	1.5308043	-1.0	-1.0
chr1	33019682	33020161	ENSG00000004455.16|AK2|KHSRP|KHSRP	986	-	4.212429	1.8664118	-1.0	-1.0
chr1	33031881	33031991	ENSG00000004455.16|AK2|KHSRP|KHSRP	910	-	5.66114	1.0459123	-1.0	-1.0
chr1	33013048	33013198	ENSG00000004455.16|AK2|KHSRP|KHSRP	927	-	2.5899205	1.1358409	-1.0	-1.0
chr1	33013772	33013887	ENSG00000004455.16|AK2|KHSRP|KHSRP	955	-	5.5609174	1.3457857	-1.0	-1.0
chr1	33020161	33020531	ENSG00000004455.16|AK2|KHSRP|KHSRP	979	-	4.0881953	1.6741503	-1.0	-1.0
chr1	33008039	33008144	ENSG00000004455.16|AK2|KHSRP|KHSRP	955	-	6.019473	1.3502977	-1.0	-1.0
chr1	33021738	33021878	ENSG00000004455.16|AK2|KHSRP|KHSRP	934	-	3.2235374	1.183239	-1.0	-1.0
chr1	33012922	33013043	ENSG00000004455.16|AK2|KHSRP|KHSRP	915	-	2.8365982	1.0683572	-1.0	-1.0
chr1	33024707	33024827	ENSG00000004455.16|AK2|KHSRP|KHSRP	913	-	3.5057266	1.0591923	-1.0	-1.0
chr1	33023328	33023548	ENSG00000004455.16|AK2|KHSRP|KHSRP	969	-	4.453098	1.504818	-1.0	-1.0
chr1	33334442	33334562	ENSG00000134686.18|PHC2|KHSRP|KHSRP	932	-	5.732922	1.1704123	-1.0	-1.0
chr1	35017437	35017702	ENSG00000271741.1|AC114490.2|KHSRP|KHSRP	963	-	4.052865	1.4330429	-1.0	-1.0
chr1	35021712	35021862	ENSG00000271741.1|AC114490.2|KHSRP|KHSRP	957	-	6.0043116	1.3705789	-1.0	-1.0
chr1	34989062	34989202	ENSG00000271741.1|AC114490.2|KHSRP|KHSRP	943	-	5.5177917	1.2459195	-1.0	-1.0
chr1	35014006	35014231	ENSG00000271741.1|AC114490.2|KHSRP|KHSRP	971	-	3.723105	1.5341799	-1.0	-1.0
chr1	35022812	35022942	ENSG00000271741.1|AC114490.2|KHSRP|KHSRP	918	-	5.3133173	1.0871449	-1.0	-1.0
chr1	35001492	35001592	ENSG00000271741.1|AC114490.2|KHSRP|KHSRP	906	-	5.648896	1.0261033	-1.0	-1.0
chr1	35014576	35014691	ENSG00000271741.1|AC114490.2|KHSRP|KHSRP	972	-	6.2074604	1.547273	-1.0	-1.0
chr1	35016307	35016442	ENSG00000271741.1|AC114490.2|KHSRP|KHSRP	933	-	5.8281655	1.1709602	-1.0	-1.0
chr1	35018347	35018537	ENSG00000271741.1|AC114490.2|KHSRP|KHSRP	957	-	4.070291	1.3620142	-1.0	-1.0
chr1	35012581	35013331	ENSG00000271741.1|AC114490.2|KHSRP|KHSRP	965	-	3.3951776	1.4567611	-1.0	-1.0
chr1	35017252	35017377	ENSG00000271741.1|AC114490.2|KHSRP|KHSRP	921	-	3.8269923	1.1033226	-1.0	-1.0
chr1	35020232	35020367	ENSG00000271741.1|AC114490.2|KHSRP|KHSRP	913	-	5.698967	1.058548	-1.0	-1.0
chr1	35001637	35001827	ENSG00000271741.1|AC114490.2|KHSRP|KHSRP	945	-	5.8863864	1.260078	-1.0	-1.0
chr1	35021712	35021862	ENSG00000163867.16|ZMYM6|KHSRP|KHSRP	957	-	6.0043116	1.3706123	-1.0	-1.0
chr1	35017243	35017378	ENSG00000163867.16|ZMYM6|KHSRP|KHSRP	930	-	4.1655746	1.1569127	-1.0	-1.0
chr1	35014006	35014231	ENSG00000163867.16|ZMYM6|KHSRP|KHSRP	971	-	3.723105	1.5345842	-1.0	-1.0
chr1	35022812	35022942	ENSG00000163867.16|ZMYM6|KHSRP|KHSRP	918	-	5.3133173	1.0875041	-1.0	-1.0
chr1	35001492	35001592	ENSG00000163867.16|ZMYM6|KHSRP|KHSRP	907	-	5.648896	1.0317554	-1.0	-1.0
chr1	35014576	35014691	ENSG00000163867.16|ZMYM6|KHSRP|KHSRP	972	-	6.2074604	1.5472896	-1.0	-1.0
chr1	35016307	35016442	ENSG00000163867.16|ZMYM6|KHSRP|KHSRP	922	-	5.763077	1.1075442	-1.0	-1.0
chr1	35012581	35013331	ENSG00000163867.16|ZMYM6|KHSRP|KHSRP	965	-	3.3951776	1.456854	-1.0	-1.0
chr1	34989084	34989204	ENSG00000163867.16|ZMYM6|KHSRP|KHSRP	948	-	5.862556	1.2806052	-1.0	-1.0
chr1	35018348	35018538	ENSG00000163867.16|ZMYM6|KHSRP|KHSRP	954	-	4.008682	1.3410786	-1.0	-1.0
chr1	35001632	35001827	ENSG00000163867.16|ZMYM6|KHSRP|KHSRP	949	-	5.919145	1.289601	-1.0	-1.0
chr1	35017438	35017703	ENSG00000163867.16|ZMYM6|KHSRP|KHSRP	963	-	4.045063	1.4286599	-1.0	-1.0
chr1	35020232	35020367	ENSG00000163867.16|ZMYM6|KHSRP|KHSRP	912	-	5.698967	1.0574567	-1.0	-1.0
chr1	35098244	35098374	ENSG00000197056.9|ZMYM1|KHSRP|KHSRP	956	+	5.978696	1.3580062	-1.0	-1.0
chr1	35111477	35111771	ENSG00000197056.9|ZMYM1|KHSRP|KHSRP	978	+	4.7261252	1.6515182	-1.0	-1.0
chr1	35102249	35102389	ENSG00000197056.9|ZMYM1|KHSRP|KHSRP	924	+	2.7939248	1.11989	-1.0	-1.0
chr1	35111912	35112086	ENSG00000197056.9|ZMYM1|KHSRP|KHSRP	980	+	5.3833594	1.7069801	-1.0	-1.0
chr1	35115396	35115666	ENSG00000197056.9|ZMYM1|KHSRP|KHSRP	984	+	5.871545	1.8088301	-1.0	-1.0
chr1	35111811	35111912	ENSG00000197056.9|ZMYM1|KHSRP|KHSRP	906	+	5.662678	1.0282948	-1.0	-1.0
chr1	35110019	35110239	ENSG00000197056.9|ZMYM1|KHSRP|KHSRP	964	+	5.5033236	1.4400477	-1.0	-1.0
chr1	35103394	35103584	ENSG00000197056.9|ZMYM1|KHSRP|KHSRP	944	+	2.9928055	1.2552105	-1.0	-1.0
chr1	35188190	35188315	ENSG00000116560.10|SFPQ|KHSRP|KHSRP	912	-	2.5018864	1.0536773	-1.0	-1.0
chr1	35181134	35181439	ENSG00000116560.10|SFPQ|KHSRP|KHSRP	954	-	2.303404	1.33965	-1.0	-1.0
chr1	35177881	35177988	ENSG00000116560.10|SFPQ|KHSRP|KHSRP	951	-	3.6804237	1.3072426	-1.0	-1.0
chr1	35177208	35177318	ENSG00000116560.10|SFPQ|KHSRP|KHSRP	916	-	3.8033829	1.0780823	-1.0	-1.0
chr1	35186898	35187000	ENSG00000116560.10|SFPQ|KHSRP|KHSRP	925	-	2.1302538	1.1266592	-1.0	-1.0
chr1	35181015	35181134	ENSG00000116560.10|SFPQ|KHSRP|KHSRP	929	-	1.7893836	1.146251	-1.0	-1.0
chr1	35188885	35189002	ENSG00000116560.10|SFPQ|KHSRP|KHSRP	918	-	2.9014423	1.0868629	-1.0	-1.0
chr1	35179388	35179488	ENSG00000116560.10|SFPQ|KHSRP|KHSRP	904	-	1.9304737	1.0160285	-1.0	-1.0
chr1	35184593	35184698	ENSG00000116560.10|SFPQ|KHSRP|KHSRP	920	-	2.4512024	1.0951841	-1.0	-1.0
chr1	35182116	35182306	ENSG00000116560.10|SFPQ|KHSRP|KHSRP	925	-	2.3270333	1.1266376	-1.0	-1.0
chr1	35176474	35176659	ENSG00000116560.10|SFPQ|KHSRP|KHSRP	977	-	3.7273004	1.6414865	-1.0	-1.0
chr1	35187761	35187972	ENSG00000116560.10|SFPQ|KHSRP|KHSRP	958	-	3.845224	1.3754045	-1.0	-1.0
chr1	35325405	35325585	ENSG00000146463.11|ZMYM4|KHSRP|KHSRP	993	+	4.9037776	2.1630232	-1.0	-1.0
chr1	35349255	35349525	ENSG00000146463.11|ZMYM4|KHSRP|KHSRP	979	+	6.134996	1.6736184	-1.0	-1.0
chr1	35370711	35370853	ENSG00000146463.11|ZMYM4|KHSRP|KHSRP	915	+	2.7016475	1.0692141	-1.0	-1.0
chr1	35289540	35289715	ENSG00000146463.11|ZMYM4|KHSRP|KHSRP	938	+	3.5977168	1.2108862	-1.0	-1.0
chr1	35312068	35312243	ENSG00000146463.11|ZMYM4|KHSRP|KHSRP	938	+	5.8057613	1.2089254	-1.0	-1.0
chr1	35335065	35335250	ENSG00000146463.11|ZMYM4|KHSRP|KHSRP	977	+	4.737653	1.6403	-1.0	-1.0
chr1	35392447	35392627	ENSG00000146463.11|ZMYM4|KHSRP|KHSRP	964	+	4.886628	1.448742	-1.0	-1.0
chr1	35415714	35415819	ENSG00000146463.11|ZMYM4|KHSRP|KHSRP	908	+	5.644125	1.034543	-1.0	-1.0
chr1	35412404	35412619	ENSG00000146463.11|ZMYM4|KHSRP|KHSRP	944	+	5.604463	1.2501268	-1.0	-1.0
chr1	35407803	35408007	ENSG00000146463.11|ZMYM4|KHSRP|KHSRP	974	+	6.306733	1.5834424	-1.0	-1.0
chr1	35362484	35362599	ENSG00000146463.11|ZMYM4|KHSRP|KHSRP	943	+	5.3944464	1.2421925	-1.0	-1.0
chr1	35383988	35384103	ENSG00000146463.11|ZMYM4|KHSRP|KHSRP	910	+	3.7939513	1.045174	-1.0	-1.0
chr1	35380663	35381248	ENSG00000146463.11|ZMYM4|KHSRP|KHSRP	961	+	4.106546	1.4080868	-1.0	-1.0
chr1	35270745	35271105	ENSG00000146463.11|ZMYM4|KHSRP|KHSRP	985	+	3.9079616	1.8247474	-1.0	-1.0
chr1	35306038	35306248	ENSG00000146463.11|ZMYM4|KHSRP|KHSRP	973	+	4.6475916	1.56689	-1.0	-1.0
chr1	35368834	35368994	ENSG00000146463.11|ZMYM4|KHSRP|KHSRP	917	+	4.220471	1.0801835	-1.0	-1.0
chr1	35370113	35370343	ENSG00000146463.11|ZMYM4|KHSRP|KHSRP	988	+	5.51409	1.9159832	-1.0	-1.0
chr1	35290935	35291035	ENSG00000146463.11|ZMYM4|KHSRP|KHSRP	951	+	5.935177	1.3141526	-1.0	-1.0
chr1	35369139	35369239	ENSG00000146463.11|ZMYM4|KHSRP|KHSRP	940	+	5.7536774	1.2227867	-1.0	-1.0
chr1	35358670	35358850	ENSG00000146463.11|ZMYM4|KHSRP|KHSRP	935	+	3.4718094	1.1848055	-1.0	-1.0
chr1	35381758	35381893	ENSG00000146463.11|ZMYM4|KHSRP|KHSRP	981	+	4.571892	1.7147398	-1.0	-1.0
chr1	35385253	35385441	ENSG00000146463.11|ZMYM4|KHSRP|KHSRP	961	+	5.0719132	1.4051849	-1.0	-1.0
chr1	35387604	35388134	ENSG00000146463.11|ZMYM4|KHSRP|KHSRP	992	+	4.9436264	2.1140757	-1.0	-1.0
chr1	35402721	35402976	ENSG00000146463.11|ZMYM4|KHSRP|KHSRP	922	+	4.8639526	1.1058273	-1.0	-1.0
chr1	35404571	35404736	ENSG00000146463.11|ZMYM4|KHSRP|KHSRP	955	+	4.914055	1.3489442	-1.0	-1.0
chr1	35382748	35382923	ENSG00000146463.11|ZMYM4|KHSRP|KHSRP	928	+	4.485767	1.1423037	-1.0	-1.0
chr1	35396670	35397045	ENSG00000146463.11|ZMYM4|KHSRP|KHSRP	961	+	4.1905336	1.4043515	-1.0	-1.0
chr1	35348665	35348920	ENSG00000146463.11|ZMYM4|KHSRP|KHSRP	992	+	6.512118	2.1117396	-1.0	-1.0
chr1	35387278	35387448	ENSG00000146463.11|ZMYM4|KHSRP|KHSRP	986	+	5.521384	1.8693601	-1.0	-1.0
chr1	35392684	35393574	ENSG00000146463.11|ZMYM4|KHSRP|KHSRP	978	+	4.551454	1.649742	-1.0	-1.0
chr1	35347685	35347950	ENSG00000146463.11|ZMYM4|KHSRP|KHSRP	974	+	5.431241	1.5775772	-1.0	-1.0
chr1	35355340	35355570	ENSG00000146463.11|ZMYM4|KHSRP|KHSRP	988	+	6.428143	1.9368362	-1.0	-1.0
chr1	35358500	35358650	ENSG00000146463.11|ZMYM4|KHSRP|KHSRP	951	+	5.901717	1.306372	-1.0	-1.0
chr1	35345905	35346070	ENSG00000146463.11|ZMYM4|KHSRP|KHSRP	968	+	6.1414313	1.4890031	-1.0	-1.0
chr1	35361255	35361360	ENSG00000146463.11|ZMYM4|KHSRP|KHSRP	914	+	5.6986365	1.0678144	-1.0	-1.0
chr1	35385672	35385777	ENSG00000146463.11|ZMYM4|KHSRP|KHSRP	931	+	3.9180384	1.1626542	-1.0	-1.0
chr1	35398150	35398385	ENSG00000146463.11|ZMYM4|KHSRP|KHSRP	959	+	4.685337	1.3872678	-1.0	-1.0
chr1	35381433	35381545	ENSG00000146463.11|ZMYM4|KHSRP|KHSRP	974	+	5.8114004	1.5928944	-1.0	-1.0
chr1	35409429	35409624	ENSG00000146463.11|ZMYM4|KHSRP|KHSRP	966	+	4.856301	1.4674143	-1.0	-1.0
chr1	35270370	35270490	ENSG00000146463.11|ZMYM4|KHSRP|KHSRP	914	+	3.774551	1.0640941	-1.0	-1.0
chr1	35374703	35374993	ENSG00000146463.11|ZMYM4|KHSRP|KHSRP	963	+	4.343224	1.4365791	-1.0	-1.0
chr1	35273360	35274310	ENSG00000146463.11|ZMYM4|KHSRP|KHSRP	968	+	4.255893	1.4989723	-1.0	-1.0
chr1	35325820	35326180	ENSG00000146463.11|ZMYM4|KHSRP|KHSRP	975	+	4.893366	1.6048728	-1.0	-1.0
chr1	35272325	35272490	ENSG00000146463.11|ZMYM4|KHSRP|KHSRP	934	+	2.995463	1.1818063	-1.0	-1.0
chr1	35360286	35360431	ENSG00000146463.11|ZMYM4|KHSRP|KHSRP	946	+	5.8614936	1.2678087	-1.0	-1.0
chr1	35382273	35382423	ENSG00000146463.11|ZMYM4|KHSRP|KHSRP	934	+	5.7389174	1.178102	-1.0	-1.0
chr1	35384333	35384558	ENSG00000146463.11|ZMYM4|KHSRP|KHSRP	941	+	3.0997472	1.2322932	-1.0	-1.0
chr1	35387453	35387604	ENSG00000146463.11|ZMYM4|KHSRP|KHSRP	998	+	4.3165274	2.6201148	-1.0	-1.0
chr1	35398566	35398666	ENSG00000146463.11|ZMYM4|KHSRP|KHSRP	944	+	5.7966304	1.2482104	-1.0	-1.0
chr1	35289790	35289910	ENSG00000146463.11|ZMYM4|KHSRP|KHSRP	914	+	5.6986365	1.0667924	-1.0	-1.0
chr1	35369739	35370028	ENSG00000146463.11|ZMYM4|KHSRP|KHSRP	980	+	5.0672174	1.6992044	-1.0	-1.0
chr1	35370853	35371028	ENSG00000146463.11|ZMYM4|KHSRP|KHSRP	984	+	5.2850356	1.7911434	-1.0	-1.0
chr1	35401226	35401531	ENSG00000146463.11|ZMYM4|KHSRP|KHSRP	969	+	3.9947653	1.5116515	-1.0	-1.0
chr1	35421644	35421809	ENSG00000146463.11|ZMYM4|KHSRP|KHSRP	947	+	3.917045	1.2768742	-1.0	-1.0
chr1	35414103	35414298	ENSG00000146463.11|ZMYM4|KHSRP|KHSRP	945	+	5.8628635	1.2604373	-1.0	-1.0
chr1	35416359	35416529	ENSG00000146463.11|ZMYM4|KHSRP|KHSRP	941	+	5.872433	1.2266827	-1.0	-1.0
chr1	35344485	35344865	ENSG00000146463.11|ZMYM4|KHSRP|KHSRP	960	+	4.243644	1.4014834	-1.0	-1.0
chr1	35282020	35282210	ENSG00000146463.11|ZMYM4|KHSRP|KHSRP	962	+	4.179436	1.4214728	-1.0	-1.0
chr1	35384223	35384323	ENSG00000146463.11|ZMYM4|KHSRP|KHSRP	911	+	5.691413	1.0497943	-1.0	-1.0
chr1	35401026	35401221	ENSG00000146463.11|ZMYM4|KHSRP|KHSRP	950	+	5.2836485	1.2976831	-1.0	-1.0
chr1	35410224	35410419	ENSG00000146463.11|ZMYM4|KHSRP|KHSRP	937	+	4.6900454	1.200233	-1.0	-1.0
chr1	35399043	35399481	ENSG00000146463.11|ZMYM4|KHSRP|KHSRP	966	+	5.6420183	1.4627275	-1.0	-1.0
chr1	35382928	35383583	ENSG00000146463.11|ZMYM4|KHSRP|KHSRP	983	+	4.4716926	1.7753925	-1.0	-1.0
chr1	35404843	35404968	ENSG00000146463.11|ZMYM4|KHSRP|KHSRP	960	+	5.4300656	1.3963459	-1.0	-1.0
chr1	35345120	35345400	ENSG00000146463.11|ZMYM4|KHSRP|KHSRP	994	+	7.044463	2.2504063	-1.0	-1.0
chr1	35332140	35332275	ENSG00000146463.11|ZMYM4|KHSRP|KHSRP	947	+	5.8491755	1.2747531	-1.0	-1.0
chr1	35401846	35402341	ENSG00000146463.11|ZMYM4|KHSRP|KHSRP	974	+	4.968516	1.5846123	-1.0	-1.0
chr1	35337940	35338045	ENSG00000146463.11|ZMYM4|KHSRP|KHSRP	951	+	5.894828	1.3124613	-1.0	-1.0
chr1	35344930	35345120	ENSG00000146463.11|ZMYM4|KHSRP|KHSRP	939	+	3.2175994	1.2170446	-1.0	-1.0
chr1	35403731	35403951	ENSG00000146463.11|ZMYM4|KHSRP|KHSRP	918	+	4.8754973	1.0870188	-1.0	-1.0
chr1	35405468	35405608	ENSG00000146463.11|ZMYM4|KHSRP|KHSRP	972	+	6.006856	1.5451865	-1.0	-1.0
chr1	35300823	35300928	ENSG00000146463.11|ZMYM4|KHSRP|KHSRP	908	+	5.6403875	1.034011	-1.0	-1.0
chr1	35343095	35343200	ENSG00000146463.11|ZMYM4|KHSRP|KHSRP	906	+	5.63767	1.0277886	-1.0	-1.0
chr1	35359446	35359626	ENSG00000146463.11|ZMYM4|KHSRP|KHSRP	978	+	3.808495	1.6543827	-1.0	-1.0
chr1	35341675	35341900	ENSG00000146463.11|ZMYM4|KHSRP|KHSRP	953	+	5.977964	1.3276875	-1.0	-1.0
chr1	35418627	35419237	ENSG00000146463.11|ZMYM4|KHSRP|KHSRP	986	+	6.6558137	1.8600286	-1.0	-1.0
chr1	35505452	35505652	ENSG00000142687.17|KIAA0319L|KHSRP|KHSRP	983	-	6.4627123	1.7605404	-1.0	-1.0
chr1	35493152	35493397	ENSG00000142687.17|KIAA0319L|KHSRP|KHSRP	979	-	4.7825656	1.6759405	-1.0	-1.0
chr1	35506232	35506342	ENSG00000142687.17|KIAA0319L|KHSRP|KHSRP	903	-	5.606835	1.0129987	-1.0	-1.0
chr1	35502337	35502542	ENSG00000142687.17|KIAA0319L|KHSRP|KHSRP	958	-	5.8298135	1.3797812	-1.0	-1.0
chr1	35491962	35492067	ENSG00000142687.17|KIAA0319L|KHSRP|KHSRP	905	-	5.63767	1.0228226	-1.0	-1.0
chr1	35491337	35491447	ENSG00000142687.17|KIAA0319L|KHSRP|KHSRP	940	-	5.74673	1.2219133	-1.0	-1.0
chr1	35505242	35505352	ENSG00000142687.17|KIAA0319L|KHSRP|KHSRP	906	-	5.6388593	1.0287921	-1.0	-1.0
chr1	35533441	35533566	ENSG00000142687.17|KIAA0319L|KHSRP|KHSRP	903	-	5.6118016	1.0141596	-1.0	-1.0
chr1	35436592	35436787	ENSG00000142687.17|KIAA0319L|KHSRP|KHSRP	956	-	5.2756505	1.3610469	-1.0	-1.0
chr1	35506397	35506522	ENSG00000142687.17|KIAA0319L|KHSRP|KHSRP	939	-	5.7655687	1.2116703	-1.0	-1.0
chr1	35638722	35638822	ENSG00000126067.11|PSMB2|KHSRP|KHSRP	904	-	3.055306	1.0154823	-1.0	-1.0
chr1	35609458	35609583	ENSG00000126067.11|PSMB2|KHSRP|KHSRP	917	-	3.7834291	1.0830218	-1.0	-1.0
chr1	35607347	35607547	ENSG00000126067.11|PSMB2|KHSRP|KHSRP	920	-	4.772964	1.097594	-1.0	-1.0
chr1	35622428	35622593	ENSG00000126067.11|PSMB2|KHSRP|KHSRP	916	-	4.1798663	1.0782554	-1.0	-1.0
chr1	35637667	35637927	ENSG00000126067.11|PSMB2|KHSRP|KHSRP	947	-	3.9275818	1.275304	-1.0	-1.0
chr1	35637112	35637237	ENSG00000126067.11|PSMB2|KHSRP|KHSRP	929	-	3.1734643	1.147237	-1.0	-1.0
chr1	35749811	35749991	ENSG00000092853.13|CLSPN|KHSRP|KHSRP	958	-	5.2430453	1.379931	-1.0	-1.0
chr1	35747627	35747762	ENSG00000092853.13|CLSPN|KHSRP|KHSRP	914	-	3.7978506	1.0655627	-1.0	-1.0
chr1	35734290	35734390	ENSG00000092853.13|CLSPN|KHSRP|KHSRP	900	-	5.6839576	1.00144	-1.0	-1.0
chr1	35853305	35853450	ENSG00000134698.10|AGO4|KHSRP|KHSRP	937	+	5.799983	1.2020115	-1.0	-1.0
chr1	35825062	35825307	ENSG00000134698.10|AGO4|KHSRP|KHSRP	921	+	5.7104874	1.1014993	-1.0	-1.0
chr1	35826550	35826690	ENSG00000134698.10|AGO4|KHSRP|KHSRP	927	+	3.5053713	1.1337199	-1.0	-1.0
chr1	35831624	35831724	ENSG00000134698.10|AGO4|KHSRP|KHSRP	950	+	6.0000014	1.3052739	-1.0	-1.0
chr1	35817682	35817887	ENSG00000134698.10|AGO4|KHSRP|KHSRP	922	+	3.8977666	1.1089877	-1.0	-1.0
chr1	35839513	35839688	ENSG00000134698.10|AGO4|KHSRP|KHSRP	950	+	4.984379	1.3038089	-1.0	-1.0
chr1	35838713	35838838	ENSG00000134698.10|AGO4|KHSRP|KHSRP	909	+	5.692571	1.0392091	-1.0	-1.0
chr1	35822622	35822861	ENSG00000134698.10|AGO4|KHSRP|KHSRP	956	+	3.9433503	1.3543898	-1.0	-1.0
chr1	35886631	35886741	ENSG00000092847.11|AGO1|KHSRP|KHSRP	949	+	5.866273	1.2913902	-1.0	-1.0
chr1	35895349	35895459	ENSG00000092847.11|AGO1|KHSRP|KHSRP	960	+	6.0332522	1.3985083	-1.0	-1.0
chr1	35870708	35871078	ENSG00000092847.11|AGO1|KHSRP|KHSRP	957	+	4.3834395	1.3704282	-1.0	-1.0
chr1	35929658	35929938	ENSG00000092847.11|AGO1|KHSRP|KHSRP	986	+	6.6904874	1.8661662	-1.0	-1.0
chr1	35901593	35901743	ENSG00000092847.11|AGO1|KHSRP|KHSRP	951	+	4.735057	1.3107933	-1.0	-1.0
chr1	35918423	35918553	ENSG00000092847.11|AGO1|KHSRP|KHSRP	930	+	5.739777	1.1570503	-1.0	-1.0
chr1	35874013	35874138	ENSG00000092847.11|AGO1|KHSRP|KHSRP	905	+	3.1409879	1.023948	-1.0	-1.0
chr1	35902337	35902687	ENSG00000092847.11|AGO1|KHSRP|KHSRP	953	+	4.058228	1.325525	-1.0	-1.0
chr1	35979307	35979947	ENSG00000126070.19|AGO3|KHSRP|KHSRP	971	+	4.9736705	1.530768	-1.0	-1.0
chr1	36043548	36043703	ENSG00000126070.19|AGO3|KHSRP|KHSRP	986	+	6.5812154	1.8535892	-1.0	-1.0
chr1	35967075	35967230	ENSG00000126070.19|AGO3|KHSRP|KHSRP	965	+	4.2609	1.4575683	-1.0	-1.0
chr1	35980182	35980297	ENSG00000126070.19|AGO3|KHSRP|KHSRP	951	+	5.8995037	1.3081641	-1.0	-1.0
chr1	36042776	36042946	ENSG00000126070.19|AGO3|KHSRP|KHSRP	962	+	6.0760365	1.425501	-1.0	-1.0
chr1	36014048	36014153	ENSG00000126070.19|AGO3|KHSRP|KHSRP	913	+	3.7693439	1.0620773	-1.0	-1.0
chr1	35946088	35946203	ENSG00000126070.19|AGO3|KHSRP|KHSRP	934	+	3.3135085	1.1834668	-1.0	-1.0
chr1	36004475	36004585	ENSG00000126070.19|AGO3|KHSRP|KHSRP	925	+	3.8367097	1.1241101	-1.0	-1.0
chr1	35976242	35976397	ENSG00000126070.19|AGO3|KHSRP|KHSRP	942	+	3.3079476	1.239334	-1.0	-1.0
chr1	35967895	35968395	ENSG00000126070.19|AGO3|KHSRP|KHSRP	974	+	3.6309311	1.5800868	-1.0	-1.0
chr1	35948533	35948823	ENSG00000126070.19|AGO3|KHSRP|KHSRP	996	+	5.6725917	2.4050174	-1.0	-1.0
chr1	36036402	36036647	ENSG00000126070.19|AGO3|KHSRP|KHSRP	965	+	6.110057	1.4586823	-1.0	-1.0
chr1	35969760	35970000	ENSG00000126070.19|AGO3|KHSRP|KHSRP	921	+	3.019399	1.1041965	-1.0	-1.0
chr1	36008428	36008689	ENSG00000126070.19|AGO3|KHSRP|KHSRP	967	+	3.4936242	1.4856675	-1.0	-1.0
chr1	36004800	36005290	ENSG00000126070.19|AGO3|KHSRP|KHSRP	978	+	4.5512137	1.6563001	-1.0	-1.0
chr1	35970005	35970160	ENSG00000126070.19|AGO3|KHSRP|KHSRP	949	+	3.380038	1.2956442	-1.0	-1.0
chr1	35976462	35976727	ENSG00000126070.19|AGO3|KHSRP|KHSRP	962	+	3.342279	1.4229836	-1.0	-1.0
chr1	35960788	35960923	ENSG00000126070.19|AGO3|KHSRP|KHSRP	961	+	6.0681396	1.4145274	-1.0	-1.0
chr1	35938475	35938800	ENSG00000126070.19|AGO3|KHSRP|KHSRP	953	+	3.5404491	1.3262225	-1.0	-1.0
chr1	35932630	35932770	ENSG00000126070.19|AGO3|KHSRP|KHSRP	913	+	3.709001	1.0621235	-1.0	-1.0
chr1	35961853	35962013	ENSG00000126070.19|AGO3|KHSRP|KHSRP	933	+	4.9104037	1.17645	-1.0	-1.0
chr1	35945485	35945635	ENSG00000126070.19|AGO3|KHSRP|KHSRP	916	+	3.2563975	1.0751861	-1.0	-1.0
chr1	35953938	35954043	ENSG00000126070.19|AGO3|KHSRP|KHSRP	907	+	5.6783247	1.0320809	-1.0	-1.0
chr1	35999303	35999698	ENSG00000126070.19|AGO3|KHSRP|KHSRP	965	+	4.718652	1.4502707	-1.0	-1.0
chr1	35966273	35966373	ENSG00000126070.19|AGO3|KHSRP|KHSRP	912	+	3.793751	1.0552217	-1.0	-1.0
chr1	36035968	36036176	ENSG00000126070.19|AGO3|KHSRP|KHSRP	993	+	6.945645	2.1796834	-1.0	-1.0
chr1	35945863	35946033	ENSG00000126070.19|AGO3|KHSRP|KHSRP	978	+	4.2620683	1.6561294	-1.0	-1.0
chr1	36040009	36040229	ENSG00000126070.19|AGO3|KHSRP|KHSRP	981	+	6.454882	1.7274858	-1.0	-1.0
chr1	36037682	36037822	ENSG00000126070.19|AGO3|KHSRP|KHSRP	904	+	5.6214795	1.0181012	-1.0	-1.0
chr1	35974287	35974417	ENSG00000126070.19|AGO3|KHSRP|KHSRP	963	+	5.800272	1.430429	-1.0	-1.0
chr1	35968655	35968785	ENSG00000126070.19|AGO3|KHSRP|KHSRP	951	+	5.894343	1.3118262	-1.0	-1.0
chr1	35973434	35973592	ENSG00000126070.19|AGO3|KHSRP|KHSRP	992	+	3.7228687	2.1233792	-1.0	-1.0
chr1	36034333	36034438	ENSG00000126070.19|AGO3|KHSRP|KHSRP	957	+	5.9850287	1.370719	-1.0	-1.0
chr1	35998618	35998903	ENSG00000126070.19|AGO3|KHSRP|KHSRP	952	+	5.5160522	1.3203535	-1.0	-1.0
chr1	36005375	36005700	ENSG00000126070.19|AGO3|KHSRP|KHSRP	973	+	3.9383502	1.5703598	-1.0	-1.0
chr1	36009174	36009409	ENSG00000126070.19|AGO3|KHSRP|KHSRP	951	+	5.9101667	1.3055892	-1.0	-1.0
chr1	36062756	36062996	ENSG00000126070.19|AGO3|KHSRP|KHSRP	963	+	5.529439	1.4321054	-1.0	-1.0
chr1	36137489	36137604	ENSG00000054116.11|TRAPPC3|KHSRP|KHSRP	922	-	3.8144436	1.1080035	-1.0	-1.0
chr1	36272804	36272989	ENSG00000054118.13|THRAP3|KHSRP|KHSRP	953	+	3.5154264	1.3317245	-1.0	-1.0
chr1	36288030	36288140	ENSG00000054118.13|THRAP3|KHSRP|KHSRP	929	+	3.5449395	1.1516107	-1.0	-1.0
chr1	36288450	36288605	ENSG00000054118.13|THRAP3|KHSRP|KHSRP	913	+	2.5408635	1.0596365	-1.0	-1.0
chr1	36294254	36294634	ENSG00000054118.13|THRAP3|KHSRP|KHSRP	978	+	3.3117023	1.6584715	-1.0	-1.0
chr1	36232248	36232348	ENSG00000054118.13|THRAP3|KHSRP|KHSRP	903	+	3.7403808	1.0128922	-1.0	-1.0
chr1	36254598	36254748	ENSG00000054118.13|THRAP3|KHSRP|KHSRP	944	+	5.523537	1.2542044	-1.0	-1.0
chr1	36254403	36254593	ENSG00000054118.13|THRAP3|KHSRP|KHSRP	918	+	4.0272226	1.0868281	-1.0	-1.0
chr1	36287270	36287385	ENSG00000054118.13|THRAP3|KHSRP|KHSRP	940	+	2.6681008	1.2190945	-1.0	-1.0
chr1	36293935	36294045	ENSG00000054118.13|THRAP3|KHSRP|KHSRP	940	+	2.8532279	1.2207481	-1.0	-1.0
chr1	36288865	36289030	ENSG00000054118.13|THRAP3|KHSRP|KHSRP	922	+	2.9066088	1.1063341	-1.0	-1.0
chr1	36286010	36286180	ENSG00000054118.13|THRAP3|KHSRP|KHSRP	928	+	3.8857021	1.142406	-1.0	-1.0
chr1	36225618	36225938	ENSG00000054118.13|THRAP3|KHSRP|KHSRP	969	+	3.5305743	1.5142411	-1.0	-1.0
chr1	36269419	36269519	ENSG00000054118.13|THRAP3|KHSRP|KHSRP	906	+	5.63767	1.0249059	-1.0	-1.0
chr1	36288680	36288860	ENSG00000054118.13|THRAP3|KHSRP|KHSRP	931	+	3.7660139	1.16097	-1.0	-1.0
chr1	36294049	36294164	ENSG00000054118.13|THRAP3|KHSRP|KHSRP	938	+	3.9378119	1.2072062	-1.0	-1.0
chr1	36287825	36288015	ENSG00000054118.13|THRAP3|KHSRP|KHSRP	940	+	3.115611	1.2240592	-1.0	-1.0
chr1	36324649	36324886	ENSG00000214193.10|SH3D21|KHSRP|KHSRP	986	+	5.329817	1.8647349	-1.0	-1.0
chr1	36327219	36327329	ENSG00000116883.8|AL591845.1|KHSRP|KHSRP	903	+	5.6036515	1.012855	-1.0	-1.0
chr1	36324649	36324929	ENSG00000116883.8|AL591845.1|KHSRP|KHSRP	988	+	5.478422	1.9232872	-1.0	-1.0
chr1	36456416	36456561	ENSG00000116898.11|MRPS15|KHSRP|KHSRP	944	-	5.8648825	1.2509022	-1.0	-1.0
chr1	36458022	36458177	ENSG00000116898.11|MRPS15|KHSRP|KHSRP	945	-	4.000056	1.2579494	-1.0	-1.0
chr1	37496736	37497281	ENSG00000163875.15|MEAF6|KHSRP|KHSRP	978	-	3.8535883	1.6482836	-1.0	-1.0
chr1	37501419	37501604	ENSG00000163875.15|MEAF6|KHSRP|KHSRP	922	-	3.4652915	1.1085969	-1.0	-1.0
chr1	37501659	37501844	ENSG00000163875.15|MEAF6|KHSRP|KHSRP	971	-	4.8962927	1.5363693	-1.0	-1.0
chr1	37495923	37496518	ENSG00000163875.15|MEAF6|KHSRP|KHSRP	990	-	4.8174953	1.9916166	-1.0	-1.0
chr1	37511462	37511637	ENSG00000163875.15|MEAF6|KHSRP|KHSRP	955	-	5.9832926	1.3479218	-1.0	-1.0
chr1	37496706	37496736	ENSG00000163875.15|MEAF6|KHSRP|KHSRP	903	-	3.7129195	1.0133814	-1.0	-1.0
chr1	37496604	37496706	ENSG00000163875.15|MEAF6|KHSRP|KHSRP	996	-	5.125641	2.3642056	-1.0	-1.0
chr1	37495767	37495873	ENSG00000163875.15|MEAF6|KHSRP|KHSRP	935	-	5.7901187	1.1843834	-1.0	-1.0
chr1	37508001	37508171	ENSG00000163875.15|MEAF6|KHSRP|KHSRP	933	-	5.7627277	1.1770921	-1.0	-1.0
chr1	37551287	37551397	ENSG00000163877.10|SNIP1|KHSRP|KHSRP	918	-	5.663438	1.0871129	-1.0	-1.0
chr1	37543554	37543654	ENSG00000163877.10|SNIP1|KHSRP|KHSRP	924	-	3.8511653	1.1174403	-1.0	-1.0
chr1	37552747	37552872	ENSG00000163877.10|SNIP1|KHSRP|KHSRP	956	-	3.5350664	1.3538754	-1.0	-1.0
chr1	37536613	37536723	ENSG00000163877.10|SNIP1|KHSRP|KHSRP	900	-	5.5837946	1.0018086	-1.0	-1.0
chr1	37549117	37549517	ENSG00000163877.10|SNIP1|KHSRP|KHSRP	978	-	4.5880065	1.6619935	-1.0	-1.0
chr1	37552546	37552741	ENSG00000163877.10|SNIP1|KHSRP|KHSRP	971	-	3.8281384	1.5335556	-1.0	-1.0
chr1	37548987	37549097	ENSG00000163877.10|SNIP1|KHSRP|KHSRP	944	-	2.9703405	1.2548292	-1.0	-1.0
chr1	37552117	37552237	ENSG00000163877.10|SNIP1|KHSRP|KHSRP	923	-	5.693469	1.1139477	-1.0	-1.0
chr1	37588545	37588770	ENSG00000134697.12|GNL2|KHSRP|KHSRP	991	-	6.583819	2.0541866	-1.0	-1.0
chr1	37575493	37575594	ENSG00000134697.12|GNL2|KHSRP|KHSRP	913	-	3.1322036	1.0626762	-1.0	-1.0
chr1	37573598	37573763	ENSG00000134697.12|GNL2|KHSRP|KHSRP	938	-	4.971864	1.210432	-1.0	-1.0
chr1	37583746	37583861	ENSG00000134697.12|GNL2|KHSRP|KHSRP	932	-	3.4783516	1.1678033	-1.0	-1.0
chr1	37576686	37576786	ENSG00000134697.12|GNL2|KHSRP|KHSRP	912	-	5.691413	1.0550526	-1.0	-1.0
chr1	37581166	37581266	ENSG00000134697.12|GNL2|KHSRP|KHSRP	903	-	3.7063584	1.0115582	-1.0	-1.0
chr1	37570913	37571108	ENSG00000134697.12|GNL2|KHSRP|KHSRP	979	-	5.9866185	1.6734233	-1.0	-1.0
chr1	37569455	37569610	ENSG00000134697.12|GNL2|KHSRP|KHSRP	916	-	4.505497	1.0745159	-1.0	-1.0
chr1	37574531	37574664	ENSG00000134697.12|GNL2|KHSRP|KHSRP	944	-	3.7639847	1.2556704	-1.0	-1.0
chr1	37580931	37581141	ENSG00000134697.12|GNL2|KHSRP|KHSRP	958	-	3.6707907	1.3734244	-1.0	-1.0
chr1	37581341	37581451	ENSG00000134697.12|GNL2|KHSRP|KHSRP	991	-	6.809441	2.044799	-1.0	-1.0
chr1	37582631	37582777	ENSG00000134697.12|GNL2|KHSRP|KHSRP	937	-	5.776919	1.1992247	-1.0	-1.0
chr1	37592816	37593051	ENSG00000134697.12|GNL2|KHSRP|KHSRP	949	-	5.6363673	1.2888923	-1.0	-1.0
chr1	37582341	37582581	ENSG00000134697.12|GNL2|KHSRP|KHSRP	955	-	4.4744663	1.343949	-1.0	-1.0
chr1	37590520	37590700	ENSG00000134697.12|GNL2|KHSRP|KHSRP	933	-	4.0088716	1.1709492	-1.0	-1.0
chr1	37698620	37698904	ENSG00000134690.10|CDCA8|KHSRP|KHSRP	998	+	6.0360293	2.7496085	-1.0	-1.0
chr1	37698982	37699157	ENSG00000134690.10|CDCA8|KHSRP|KHSRP	934	+	3.2419508	1.1803633	-1.0	-1.0
chr1	37700207	37700427	ENSG00000134690.10|CDCA8|KHSRP|KHSRP	996	+	6.5674014	2.3498383	-1.0	-1.0
chr1	37704932	37705407	ENSG00000134690.10|CDCA8|KHSRP|KHSRP	951	+	3.690408	1.3111086	-1.0	-1.0
chr1	37697860	37698015	ENSG00000134690.10|CDCA8|KHSRP|KHSRP	961	+	4.195133	1.4135046	-1.0	-1.0
chr1	37875731	37875936	ENSG00000204084.12|INPP5B|KHSRP|KHSRP	971	-	4.4402866	1.5328885	-1.0	-1.0
chr1	37879428	37879593	ENSG00000204084.12|INPP5B|KHSRP|KHSRP	926	-	4.2881656	1.1319591	-1.0	-1.0
chr1	37868779	37868939	ENSG00000204084.12|INPP5B|KHSRP|KHSRP	966	-	6.1183867	1.4684942	-1.0	-1.0
chr1	37879798	37880008	ENSG00000204084.12|INPP5B|KHSRP|KHSRP	913	-	3.2940505	1.0580693	-1.0	-1.0
chr1	37966423	37966603	ENSG00000183431.11|SF3A3|KHSRP|KHSRP	958	-	5.0273485	1.3747323	-1.0	-1.0
chr1	37987876	37987991	ENSG00000183431.11|SF3A3|KHSRP|KHSRP	912	-	5.6918674	1.0545307	-1.0	-1.0
chr1	37981574	37981728	ENSG00000183431.11|SF3A3|KHSRP|KHSRP	968	-	6.224489	1.5007081	-1.0	-1.0
chr1	38014500	38014630	ENSG00000183520.11|UTP11|KHSRP|KHSRP	905	+	5.6269407	1.0240041	-1.0	-1.0
chr1	38016453	38016743	ENSG00000183520.11|UTP11|KHSRP|KHSRP	997	+	5.9388804	2.4576797	-1.0	-1.0
chr1	38023544	38023684	ENSG00000183520.11|UTP11|KHSRP|KHSRP	955	+	3.0290678	1.3420633	-1.0	-1.0
chr1	38012865	38013180	ENSG00000183520.11|UTP11|KHSRP|KHSRP	943	+	3.754931	1.2412645	-1.0	-1.0
chr1	38016170	38016320	ENSG00000183520.11|UTP11|KHSRP|KHSRP	927	+	3.1123538	1.1338998	-1.0	-1.0
chr1	38014360	38014485	ENSG00000183520.11|UTP11|KHSRP|KHSRP	914	+	3.1336634	1.0640215	-1.0	-1.0
chr1	38013190	38013390	ENSG00000183520.11|UTP11|KHSRP|KHSRP	989	+	5.8865185	1.970707	-1.0	-1.0
chr1	38800485	38800615	ENSG00000284632.1|AL354702.2|KHSRP|KHSRP	938	-	5.7604733	1.210499	-1.0	-1.0
chr1	38815725	38815850	ENSG00000284632.1|AL354702.2|KHSRP|KHSRP	910	-	5.66236	1.0457313	-1.0	-1.0
chr1	38853333	38853533	ENSG00000273637.1|AL139260.2|KHSRP|KHSRP	976	-	5.497216	1.6168342	-1.0	-1.0
chr1	38852092	38852232	ENSG00000273637.1|AL139260.2|KHSRP|KHSRP	957	-	6.0285373	1.3702444	-1.0	-1.0
chr1	38852503	38852628	ENSG00000273637.1|AL139260.2|KHSRP|KHSRP	925	-	5.722563	1.123245	-1.0	-1.0
chr1	38855488	38855683	ENSG00000273637.1|AL139260.2|KHSRP|KHSRP	966	-	6.039162	1.4669684	-1.0	-1.0
chr1	38846147	38846257	ENSG00000273637.1|AL139260.2|KHSRP|KHSRP	920	-	5.7067637	1.0993533	-1.0	-1.0
chr1	38851757	38851957	ENSG00000273637.1|AL139260.2|KHSRP|KHSRP	931	-	3.5697682	1.1591223	-1.0	-1.0
chr1	38846148	38846258	ENSG00000116954.7|RRAGC|KHSRP|KHSRP	920	-	5.7061257	1.095978	-1.0	-1.0
chr1	38852092	38852232	ENSG00000116954.7|RRAGC|KHSRP|KHSRP	957	-	6.0285373	1.3702725	-1.0	-1.0
chr1	38852453	38852628	ENSG00000116954.7|RRAGC|KHSRP|KHSRP	917	-	5.6763067	1.0833105	-1.0	-1.0
chr1	38853335	38853530	ENSG00000116954.7|RRAGC|KHSRP|KHSRP	978	-	5.595774	1.6541711	-1.0	-1.0
chr1	38855490	38855685	ENSG00000116954.7|RRAGC|KHSRP|KHSRP	966	-	6.0431967	1.4723747	-1.0	-1.0
chr1	38851757	38851957	ENSG00000116954.7|RRAGC|KHSRP|KHSRP	931	-	3.5697682	1.1586642	-1.0	-1.0
chr1	38997935	38998035	ENSG00000174574.15|AKIRIN1|KHSRP|KHSRP	903	+	2.7485647	1.0153998	-1.0	-1.0
chr1	38998311	38998446	ENSG00000174574.15|AKIRIN1|KHSRP|KHSRP	913	+	2.7287724	1.0603553	-1.0	-1.0
chr1	39005854	39005984	ENSG00000174574.15|AKIRIN1|KHSRP|KHSRP	909	+	3.742792	1.0429798	-1.0	-1.0
chr1	38992345	38992500	ENSG00000174574.15|AKIRIN1|KHSRP|KHSRP	926	+	2.704076	1.1294688	-1.0	-1.0
chr1	39261660	39261855	ENSG00000127603.24|MACF1|KHSRP|KHSRP	939	+	5.2427063	1.2161422	-1.0	-1.0
chr1	39442567	39442682	ENSG00000127603.24|MACF1|KHSRP|KHSRP	928	+	5.722655	1.1448052	-1.0	-1.0
chr1	39349305	39349477	ENSG00000127603.24|MACF1|KHSRP|KHSRP	973	+	3.636692	1.5697149	-1.0	-1.0
chr1	39424194	39424309	ENSG00000127603.24|MACF1|KHSRP|KHSRP	936	+	5.7488275	1.1905986	-1.0	-1.0
chr1	39427214	39427449	ENSG00000127603.24|MACF1|KHSRP|KHSRP	948	+	4.553701	1.2852893	-1.0	-1.0
chr1	39378223	39378368	ENSG00000127603.24|MACF1|KHSRP|KHSRP	957	+	5.981926	1.3671958	-1.0	-1.0
chr1	39452350	39452520	ENSG00000127603.24|MACF1|KHSRP|KHSRP	936	+	3.2996335	1.1909015	-1.0	-1.0
chr1	39359284	39359399	ENSG00000127603.24|MACF1|KHSRP|KHSRP	915	+	5.74189	1.0686073	-1.0	-1.0
chr1	39434015	39434200	ENSG00000127603.24|MACF1|KHSRP|KHSRP	954	+	5.95846	1.3383813	-1.0	-1.0
chr1	39206396	39206766	ENSG00000127603.24|MACF1|KHSRP|KHSRP	954	+	5.616231	1.3403088	-1.0	-1.0
chr1	39391178	39391348	ENSG00000127603.24|MACF1|KHSRP|KHSRP	963	+	6.07626	1.436057	-1.0	-1.0
chr1	39425724	39425869	ENSG00000127603.24|MACF1|KHSRP|KHSRP	930	+	3.2325728	1.154213	-1.0	-1.0
chr1	39468410	39468525	ENSG00000127603.24|MACF1|KHSRP|KHSRP	914	+	3.162989	1.0634955	-1.0	-1.0
chr1	39284428	39284668	ENSG00000127603.24|MACF1|KHSRP|KHSRP	956	+	4.8526077	1.3546777	-1.0	-1.0
chr1	39251318	39251513	ENSG00000127603.24|MACF1|KHSRP|KHSRP	967	+	6.1620374	1.4842699	-1.0	-1.0
chr1	39388658	39388758	ENSG00000127603.24|MACF1|KHSRP|KHSRP	908	+	5.6414237	1.0355587	-1.0	-1.0
chr1	39436172	39436367	ENSG00000127603.24|MACF1|KHSRP|KHSRP	940	+	3.0587335	1.2247784	-1.0	-1.0
chr1	39121282	39121417	ENSG00000127603.24|MACF1|KHSRP|KHSRP	950	+	5.697408	1.302905	-1.0	-1.0
chr1	39436900	39437000	ENSG00000127603.24|MACF1|KHSRP|KHSRP	903	+	3.7076735	1.0150367	-1.0	-1.0
chr1	39264070	39264235	ENSG00000127603.24|MACF1|KHSRP|KHSRP	951	+	5.9310017	1.3123668	-1.0	-1.0
chr1	39447240	39447380	ENSG00000127603.24|MACF1|KHSRP|KHSRP	957	+	5.9785056	1.3659077	-1.0	-1.0
chr1	39261875	39262040	ENSG00000127603.24|MACF1|KHSRP|KHSRP	950	+	5.903271	1.302798	-1.0	-1.0
chr1	39282374	39282499	ENSG00000127603.24|MACF1|KHSRP|KHSRP	947	+	4.0517383	1.2758645	-1.0	-1.0
chr1	39283905	39284060	ENSG00000127603.24|MACF1|KHSRP|KHSRP	951	+	3.8501794	1.3054073	-1.0	-1.0
chr1	39422132	39422277	ENSG00000127603.24|MACF1|KHSRP|KHSRP	939	+	5.778469	1.2157261	-1.0	-1.0
chr1	39432213	39432493	ENSG00000127603.24|MACF1|KHSRP|KHSRP	971	+	4.674294	1.543141	-1.0	-1.0
chr1	39427009	39427124	ENSG00000127603.24|MACF1|KHSRP|KHSRP	944	+	5.805028	1.2504094	-1.0	-1.0
chr1	39328368	39328548	ENSG00000127603.24|MACF1|KHSRP|KHSRP	959	+	5.0353274	1.3907577	-1.0	-1.0
chr1	39464909	39465059	ENSG00000127603.24|MACF1|KHSRP|KHSRP	971	+	4.4136896	1.5378112	-1.0	-1.0
chr1	39283515	39283660	ENSG00000127603.24|MACF1|KHSRP|KHSRP	938	+	4.8056397	1.2085462	-1.0	-1.0
chr1	39481980	39482185	ENSG00000127603.24|MACF1|KHSRP|KHSRP	960	+	6.084587	1.4000245	-1.0	-1.0
chr1	39452537	39452652	ENSG00000127603.24|MACF1|KHSRP|KHSRP	914	+	3.7650948	1.064314	-1.0	-1.0
chr1	39347210	39347535	ENSG00000127603.24|MACF1|KHSRP|KHSRP	990	+	4.040546	1.9855646	-1.0	-1.0
chr1	39310031	39310216	ENSG00000127603.24|MACF1|KHSRP|KHSRP	953	+	5.94081	1.3271586	-1.0	-1.0
chr1	39336653	39337138	ENSG00000127603.24|MACF1|KHSRP|KHSRP	964	+	4.950339	1.4453329	-1.0	-1.0
chr1	39427844	39427960	ENSG00000127603.24|MACF1|KHSRP|KHSRP	951	+	3.9449131	1.3079993	-1.0	-1.0
chr1	39348695	39348795	ENSG00000127603.24|MACF1|KHSRP|KHSRP	901	+	2.5458496	1.0027632	-1.0	-1.0
chr1	39360249	39360419	ENSG00000127603.24|MACF1|KHSRP|KHSRP	929	+	4.2757497	1.147057	-1.0	-1.0
chr1	39295150	39295255	ENSG00000127603.24|MACF1|KHSRP|KHSRP	909	+	3.748115	1.0404724	-1.0	-1.0
chr1	39262960	39263245	ENSG00000127603.24|MACF1|KHSRP|KHSRP	954	+	5.941088	1.3346672	-1.0	-1.0
chr1	39323558	39323728	ENSG00000127603.24|MACF1|KHSRP|KHSRP	909	+	3.954747	1.0415773	-1.0	-1.0
chr1	39462037	39462162	ENSG00000127603.24|MACF1|KHSRP|KHSRP	936	+	5.7296553	1.191277	-1.0	-1.0
chr1	39480621	39480896	ENSG00000127603.24|MACF1|KHSRP|KHSRP	979	+	5.541403	1.6817688	-1.0	-1.0
chr1	39423030	39423220	ENSG00000127603.24|MACF1|KHSRP|KHSRP	949	+	5.915321	1.2883089	-1.0	-1.0
chr1	39481190	39481360	ENSG00000127603.24|MACF1|KHSRP|KHSRP	951	+	5.9606366	1.3104111	-1.0	-1.0
chr1	39282649	39282769	ENSG00000127603.24|MACF1|KHSRP|KHSRP	905	+	5.6191487	1.0215815	-1.0	-1.0
chr1	39427644	39427774	ENSG00000127603.24|MACF1|KHSRP|KHSRP	908	+	3.740344	1.0385759	-1.0	-1.0
chr1	39277400	39277500	ENSG00000127603.24|MACF1|KHSRP|KHSRP	901	+	5.587675	1.0053545	-1.0	-1.0
chr1	39444835	39445120	ENSG00000127603.24|MACF1|KHSRP|KHSRP	975	+	5.9973006	1.6035174	-1.0	-1.0
chr1	39216194	39216364	ENSG00000127603.24|MACF1|KHSRP|KHSRP	945	+	5.8636107	1.2623165	-1.0	-1.0
chr1	39348325	39348565	ENSG00000127603.24|MACF1|KHSRP|KHSRP	991	+	3.7564213	2.0245433	-1.0	-1.0
chr1	39429351	39429471	ENSG00000127603.24|MACF1|KHSRP|KHSRP	905	+	5.6224995	1.022343	-1.0	-1.0
chr1	39458860	39459050	ENSG00000127603.24|MACF1|KHSRP|KHSRP	960	+	4.848217	1.4008567	-1.0	-1.0
chr1	39428287	39428417	ENSG00000127603.24|MACF1|KHSRP|KHSRP	964	+	6.124808	1.4411308	-1.0	-1.0
chr1	39206576	39206766	ENSG00000270040.1|AL356055.1|KHSRP|KHSRP	959	+	5.8917756	1.3899068	-1.0	-1.0
chr1	39547397	39547612	ENSG00000243970.1|PPIEL|KHSRP|KHSRP	964	-	5.0649176	1.4455156	-1.0	-1.0
chr1	39566498	39566598	ENSG00000090621.13|PABPC4|KHSRP|KHSRP	944	-	5.7966304	1.248296	-1.0	-1.0
chr1	39563942	39564422	ENSG00000090621.13|PABPC4|KHSRP|KHSRP	958	-	3.4730299	1.3718443	-1.0	-1.0
chr1	39561105	39561290	ENSG00000090621.13|PABPC4|KHSRP|KHSRP	947	-	3.3957047	1.2768337	-1.0	-1.0
chr1	39563477	39563612	ENSG00000090621.13|PABPC4|KHSRP|KHSRP	959	-	3.7625852	1.3889786	-1.0	-1.0
chr1	39563357	39563477	ENSG00000090621.13|PABPC4|KHSRP|KHSRP	929	-	3.934666	1.1472274	-1.0	-1.0
chr1	39562442	39563287	ENSG00000090621.13|PABPC4|KHSRP|KHSRP	995	-	5.368453	2.3313897	-1.0	-1.0
chr1	39561540	39561730	ENSG00000090621.13|PABPC4|KHSRP|KHSRP	955	-	3.42576	1.342746	-1.0	-1.0
chr1	39747109	39747319	ENSG00000084072.16|PPIE|KHSRP|KHSRP	968	+	6.082459	1.499323	-1.0	-1.0
chr1	39841021	39841181	ENSG00000043514.15|TRIT1|KHSRP|KHSRP	951	-	3.7019145	1.3104559	-1.0	-1.0
chr1	39855363	39855523	ENSG00000043514.15|TRIT1|KHSRP|KHSRP	950	-	3.970025	1.2979866	-1.0	-1.0
chr1	39841918	39842243	ENSG00000043514.15|TRIT1|KHSRP|KHSRP	990	-	4.9890223	1.9919496	-1.0	-1.0
chr1	39867482	39867677	ENSG00000043514.15|TRIT1|KHSRP|KHSRP	967	-	5.240779	1.4756035	-1.0	-1.0
chr1	39878312	39878432	ENSG00000043514.15|TRIT1|KHSRP|KHSRP	924	-	5.2492924	1.1181811	-1.0	-1.0
chr1	39878462	39878582	ENSG00000043514.15|TRIT1|KHSRP|KHSRP	939	-	2.9293664	1.2148982	-1.0	-1.0
chr1	39861277	39861377	ENSG00000043514.15|TRIT1|KHSRP|KHSRP	923	-	2.888967	1.1123482	-1.0	-1.0
chr1	39850346	39850446	ENSG00000043514.15|TRIT1|KHSRP|KHSRP	948	-	5.851364	1.2814256	-1.0	-1.0
chr1	39862487	39862837	ENSG00000043514.15|TRIT1|KHSRP|KHSRP	986	-	4.4979396	1.8585305	-1.0	-1.0
chr1	39848212	39848422	ENSG00000043514.15|TRIT1|KHSRP|KHSRP	969	-	3.1395671	1.5103343	-1.0	-1.0
chr1	39852381	39852557	ENSG00000043514.15|TRIT1|KHSRP|KHSRP	991	-	3.9742384	2.0443933	-1.0	-1.0
chr1	39861467	39861622	ENSG00000043514.15|TRIT1|KHSRP|KHSRP	952	-	5.322878	1.3186584	-1.0	-1.0
chr1	39844735	39844865	ENSG00000043514.15|TRIT1|KHSRP|KHSRP	920	-	2.8051257	1.0972399	-1.0	-1.0
chr1	40071289	40071414	ENSG00000131236.16|CAP1|KHSRP|KHSRP	924	+	3.7149327	1.1169227	-1.0	-1.0
chr1	40070639	40070784	ENSG00000131236.16|CAP1|KHSRP|KHSRP	945	+	3.8720124	1.2615364	-1.0	-1.0
chr1	40058990	40059240	ENSG00000131236.16|CAP1|KHSRP|KHSRP	978	+	5.8304315	1.6511708	-1.0	-1.0
chr1	40072544	40072644	ENSG00000131236.16|CAP1|KHSRP|KHSRP	916	+	2.8750725	1.074615	-1.0	-1.0
chr1	40089857	40089962	ENSG00000131238.17|PPT1|KHSRP|KHSRP	907	-	5.6414237	1.0336182	-1.0	-1.0
chr1	40092324	40092424	ENSG00000131238.17|PPT1|KHSRP|KHSRP	947	-	5.8464932	1.2781901	-1.0	-1.0
chr1	40193598	40193728	ENSG00000117000.8|RLF|KHSRP|KHSRP	924	+	5.6970825	1.1191906	-1.0	-1.0
chr1	40190079	40190249	ENSG00000117000.8|RLF|KHSRP|KHSRP	927	+	2.7281024	1.1374656	-1.0	-1.0
chr1	40181026	40181141	ENSG00000117000.8|RLF|KHSRP|KHSRP	926	+	2.5919902	1.1323259	-1.0	-1.0
chr1	40240471	40240626	ENSG00000117000.8|RLF|KHSRP|KHSRP	921	+	3.450822	1.1029187	-1.0	-1.0
chr1	40197854	40197979	ENSG00000117000.8|RLF|KHSRP|KHSRP	945	+	5.8402967	1.2582307	-1.0	-1.0
chr1	40200684	40200879	ENSG00000117000.8|RLF|KHSRP|KHSRP	970	+	5.1611433	1.5281521	-1.0	-1.0
chr1	40195518	40195631	ENSG00000117000.8|RLF|KHSRP|KHSRP	939	+	3.944631	1.216227	-1.0	-1.0
chr1	40163371	40163806	ENSG00000117000.8|RLF|KHSRP|KHSRP	984	+	4.097704	1.7914139	-1.0	-1.0
chr1	40176711	40176966	ENSG00000117000.8|RLF|KHSRP|KHSRP	983	+	4.6596465	1.76421	-1.0	-1.0
chr1	40175976	40176116	ENSG00000117000.8|RLF|KHSRP|KHSRP	919	+	3.1633358	1.0923599	-1.0	-1.0
chr1	40202279	40202404	ENSG00000117000.8|RLF|KHSRP|KHSRP	964	+	5.783602	1.4408371	-1.0	-1.0
chr1	40223060	40223305	ENSG00000117000.8|RLF|KHSRP|KHSRP	949	+	3.388178	1.2886151	-1.0	-1.0
chr1	40213809	40214074	ENSG00000117000.8|RLF|KHSRP|KHSRP	999	+	5.7778563	2.979301	-1.0	-1.0
chr1	40200329	40200429	ENSG00000117000.8|RLF|KHSRP|KHSRP	905	+	5.6507807	1.0230061	-1.0	-1.0
chr1	40222209	40222549	ENSG00000117000.8|RLF|KHSRP|KHSRP	997	+	5.7024407	2.4999218	-1.0	-1.0
chr1	40162566	40162666	ENSG00000117000.8|RLF|KHSRP|KHSRP	901	+	3.7050378	1.0053545	-1.0	-1.0
chr1	40187561	40187766	ENSG00000117000.8|RLF|KHSRP|KHSRP	977	+	3.8634353	1.6310368	-1.0	-1.0
chr1	40162691	40162901	ENSG00000117000.8|RLF|KHSRP|KHSRP	966	+	3.8326266	1.4739076	-1.0	-1.0
chr1	40190329	40190459	ENSG00000117000.8|RLF|KHSRP|KHSRP	950	+	3.193055	1.2993712	-1.0	-1.0
chr1	40226355	40226550	ENSG00000117000.8|RLF|KHSRP|KHSRP	921	+	2.438285	1.1023823	-1.0	-1.0
chr1	40203679	40203779	ENSG00000117000.8|RLF|KHSRP|KHSRP	940	+	3.9640706	1.223548	-1.0	-1.0
chr1	40235508	40235663	ENSG00000117000.8|RLF|KHSRP|KHSRP	944	+	4.1513124	1.2522913	-1.0	-1.0
chr1	40195764	40196014	ENSG00000117000.8|RLF|KHSRP|KHSRP	976	+	3.8125813	1.6186583	-1.0	-1.0
chr1	40181541	40181731	ENSG00000117000.8|RLF|KHSRP|KHSRP	920	+	3.3271036	1.0983151	-1.0	-1.0
chr1	40202614	40202939	ENSG00000117000.8|RLF|KHSRP|KHSRP	993	+	3.8029666	2.1523354	-1.0	-1.0
chr1	40208339	40208464	ENSG00000117000.8|RLF|KHSRP|KHSRP	911	+	3.1069064	1.0511242	-1.0	-1.0
chr1	40170791	40171046	ENSG00000117000.8|RLF|KHSRP|KHSRP	984	+	4.446064	1.8067942	-1.0	-1.0
chr1	40222710	40222985	ENSG00000117000.8|RLF|KHSRP|KHSRP	938	+	2.789616	1.2105383	-1.0	-1.0
chr1	40231035	40231185	ENSG00000117000.8|RLF|KHSRP|KHSRP	958	+	3.8753119	1.3810356	-1.0	-1.0
chr1	40270127	40270262	ENSG00000084073.8|ZMPSTE24|KHSRP|KHSRP	984	+	6.51212	1.7906207	-1.0	-1.0
chr1	40281220	40281320	ENSG00000084073.8|ZMPSTE24|KHSRP|KHSRP	940	+	5.7519407	1.2239906	-1.0	-1.0
chr1	40270029	40270127	ENSG00000084073.8|ZMPSTE24|KHSRP|KHSRP	909	+	3.749392	1.0398191	-1.0	-1.0
chr1	40280995	40281190	ENSG00000084073.8|ZMPSTE24|KHSRP|KHSRP	980	+	5.7731075	1.7066592	-1.0	-1.0
chr1	40269755	40269925	ENSG00000084073.8|ZMPSTE24|KHSRP|KHSRP	943	+	5.8154573	1.2419235	-1.0	-1.0
chr1	40267645	40267780	ENSG00000084073.8|ZMPSTE24|KHSRP|KHSRP	959	+	6.058093	1.382436	-1.0	-1.0
chr1	40268535	40268665	ENSG00000084073.8|ZMPSTE24|KHSRP|KHSRP	943	+	5.8244114	1.2477356	-1.0	-1.0
chr1	40415861	40416121	ENSG00000084070.11|SMAP2|KHSRP|KHSRP	924	+	4.8700166	1.1210625	-1.0	-1.0
chr1	40398515	40398665	ENSG00000084070.11|SMAP2|KHSRP|KHSRP	943	+	5.619294	1.2428677	-1.0	-1.0
chr1	40384573	40384723	ENSG00000084070.11|SMAP2|KHSRP|KHSRP	943	+	3.9846823	1.2430378	-1.0	-1.0
chr1	40406385	40406730	ENSG00000084070.11|SMAP2|KHSRP|KHSRP	964	+	3.8539228	1.4409834	-1.0	-1.0
chr1	40420881	40421046	ENSG00000084070.11|SMAP2|KHSRP|KHSRP	955	+	4.2608843	1.3438785	-1.0	-1.0
chr1	40385853	40385998	ENSG00000084070.11|SMAP2|KHSRP|KHSRP	936	+	3.919973	1.1957208	-1.0	-1.0
chr1	40415416	40415606	ENSG00000084070.11|SMAP2|KHSRP|KHSRP	913	+	3.639334	1.0607586	-1.0	-1.0
chr1	40412335	40412625	ENSG00000084070.11|SMAP2|KHSRP|KHSRP	959	+	4.361094	1.3916147	-1.0	-1.0
chr1	40724462	40724667	ENSG00000066136.20|NFYC|KHSRP|KHSRP	970	+	4.679383	1.5249933	-1.0	-1.0
chr1	40711246	40711396	ENSG00000066136.20|NFYC|KHSRP|KHSRP	955	+	5.96494	1.3460759	-1.0	-1.0
chr1	40748515	40748655	ENSG00000066136.20|NFYC|KHSRP|KHSRP	921	+	3.8056636	1.1007174	-1.0	-1.0
chr1	41005865	41005965	ENSG00000171793.13|CTPS1|KHSRP|KHSRP	906	+	5.63767	1.0249059	-1.0	-1.0
chr1	41009934	41010129	ENSG00000171793.13|CTPS1|KHSRP|KHSRP	968	+	6.1614738	1.4920137	-1.0	-1.0
chr1	41000711	41000812	ENSG00000171793.13|CTPS1|KHSRP|KHSRP	942	+	5.8165593	1.2381537	-1.0	-1.0
chr1	41000526	41000626	ENSG00000171793.13|CTPS1|KHSRP|KHSRP	903	+	5.6858563	1.0141952	-1.0	-1.0
chr1	41011702	41011802	ENSG00000171793.13|CTPS1|KHSRP|KHSRP	905	+	3.0800438	1.0206344	-1.0	-1.0
chr1	40991538	40991728	ENSG00000171793.13|CTPS1|KHSRP|KHSRP	949	+	5.8886905	1.2899773	-1.0	-1.0
chr1	41226425	41226685	ENSG00000010803.16|SCMH1|KHSRP|KHSRP	951	-	5.0280523	1.310025	-1.0	-1.0
chr1	41161711	41161901	ENSG00000010803.16|SCMH1|KHSRP|KHSRP	957	-	5.4212117	1.3643687	-1.0	-1.0
chr1	41171567	41171757	ENSG00000010803.16|SCMH1|KHSRP|KHSRP	917	-	2.8520155	1.0814319	-1.0	-1.0
chr1	41203335	41203525	ENSG00000010803.16|SCMH1|KHSRP|KHSRP	951	-	3.9406676	1.305405	-1.0	-1.0
chr1	41212715	41212820	ENSG00000010803.16|SCMH1|KHSRP|KHSRP	928	-	5.7199802	1.1406581	-1.0	-1.0
chr1	41173232	41173332	ENSG00000010803.16|SCMH1|KHSRP|KHSRP	911	-	3.2111895	1.0487114	-1.0	-1.0
chr1	41170842	41171002	ENSG00000010803.16|SCMH1|KHSRP|KHSRP	917	-	3.2018974	1.0813366	-1.0	-1.0
chr1	41221050	41221210	ENSG00000010803.16|SCMH1|KHSRP|KHSRP	931	-	5.8045306	1.1621017	-1.0	-1.0
chr1	41214225	41214400	ENSG00000010803.16|SCMH1|KHSRP|KHSRP	961	-	5.939444	1.4041656	-1.0	-1.0
chr1	41095926	41096026	ENSG00000010803.16|SCMH1|KHSRP|KHSRP	956	-	5.982055	1.3604344	-1.0	-1.0
chr1	41183692	41183942	ENSG00000010803.16|SCMH1|KHSRP|KHSRP	987	-	6.602768	1.9003032	-1.0	-1.0
chr1	41188685	41188820	ENSG00000010803.16|SCMH1|KHSRP|KHSRP	952	-	5.9287553	1.3197305	-1.0	-1.0
chr1	41184417	41184532	ENSG00000010803.16|SCMH1|KHSRP|KHSRP	961	-	6.0498996	1.4073093	-1.0	-1.0
chr1	41172642	41172887	ENSG00000010803.16|SCMH1|KHSRP|KHSRP	978	-	5.0012245	1.6527352	-1.0	-1.0
chr1	41163552	41163677	ENSG00000010803.16|SCMH1|KHSRP|KHSRP	926	-	3.2497835	1.129637	-1.0	-1.0
chr1	41173022	41173197	ENSG00000010803.16|SCMH1|KHSRP|KHSRP	917	-	2.682525	1.080002	-1.0	-1.0
chr1	41212860	41213200	ENSG00000010803.16|SCMH1|KHSRP|KHSRP	964	-	6.1167455	1.4406142	-1.0	-1.0
chr1	41163757	41163952	ENSG00000010803.16|SCMH1|KHSRP|KHSRP	945	-	3.097418	1.2606425	-1.0	-1.0
chr1	41096071	41096266	ENSG00000010803.16|SCMH1|KHSRP|KHSRP	945	-	5.8653855	1.2578092	-1.0	-1.0
chr1	42191174	42191302	ENSG00000198815.8|FOXJ3|KHSRP|KHSRP	971	-	3.1602447	1.5346472	-1.0	-1.0
chr1	42255056	42255561	ENSG00000198815.8|FOXJ3|KHSRP|KHSRP	974	-	4.61942	1.5800954	-1.0	-1.0
chr1	42220916	42221086	ENSG00000198815.8|FOXJ3|KHSRP|KHSRP	962	-	5.056679	1.4195251	-1.0	-1.0
chr1	42245496	42245646	ENSG00000198815.8|FOXJ3|KHSRP|KHSRP	942	-	4.1346874	1.2364938	-1.0	-1.0
chr1	42221246	42221381	ENSG00000198815.8|FOXJ3|KHSRP|KHSRP	940	-	5.812783	1.2201796	-1.0	-1.0
chr1	42278209	42278347	ENSG00000198815.8|FOXJ3|KHSRP|KHSRP	952	-	3.5986972	1.3193331	-1.0	-1.0
chr1	42220026	42220186	ENSG00000198815.8|FOXJ3|KHSRP|KHSRP	962	-	5.9213524	1.4218404	-1.0	-1.0
chr1	42310842	42311002	ENSG00000198815.8|FOXJ3|KHSRP|KHSRP	948	-	5.680551	1.2875128	-1.0	-1.0
chr1	42261101	42261201	ENSG00000198815.8|FOXJ3|KHSRP|KHSRP	906	-	3.7571406	1.0257218	-1.0	-1.0
chr1	42276654	42276789	ENSG00000198815.8|FOXJ3|KHSRP|KHSRP	937	-	3.11622	1.2033768	-1.0	-1.0
chr1	42183424	42183614	ENSG00000198815.8|FOXJ3|KHSRP|KHSRP	932	-	2.9660547	1.1646624	-1.0	-1.0
chr1	42227766	42227882	ENSG00000198815.8|FOXJ3|KHSRP|KHSRP	919	-	2.962833	1.0923043	-1.0	-1.0
chr1	42227976	42228346	ENSG00000198815.8|FOXJ3|KHSRP|KHSRP	970	-	4.903949	1.5293156	-1.0	-1.0
chr1	42318124	42318294	ENSG00000198815.8|FOXJ3|KHSRP|KHSRP	933	-	5.7767777	1.17461	-1.0	-1.0
chr1	42184384	42184534	ENSG00000198815.8|FOXJ3|KHSRP|KHSRP	929	-	3.0149221	1.1469417	-1.0	-1.0
chr1	42191729	42191964	ENSG00000198815.8|FOXJ3|KHSRP|KHSRP	930	-	5.6089535	1.1535014	-1.0	-1.0
chr1	42205640	42205750	ENSG00000198815.8|FOXJ3|KHSRP|KHSRP	915	-	3.7739394	1.0704205	-1.0	-1.0
chr1	42264930	42265185	ENSG00000198815.8|FOXJ3|KHSRP|KHSRP	966	-	4.407899	1.4689326	-1.0	-1.0
chr1	42194689	42194789	ENSG00000198815.8|FOXJ3|KHSRP|KHSRP	903	-	3.7129195	1.0132941	-1.0	-1.0
chr1	42220206	42220346	ENSG00000198815.8|FOXJ3|KHSRP|KHSRP	930	-	5.759469	1.1550177	-1.0	-1.0
chr1	42265204	42265384	ENSG00000198815.8|FOXJ3|KHSRP|KHSRP	936	-	5.819402	1.1944424	-1.0	-1.0
chr1	42329052	42329242	ENSG00000198815.8|FOXJ3|KHSRP|KHSRP	959	-	6.0113306	1.3839281	-1.0	-1.0
chr1	42308732	42308972	ENSG00000198815.8|FOXJ3|KHSRP|KHSRP	983	-	4.8052254	1.7764318	-1.0	-1.0
chr1	42188299	42188684	ENSG00000198815.8|FOXJ3|KHSRP|KHSRP	974	-	3.3544812	1.5798621	-1.0	-1.0
chr1	42182034	42182154	ENSG00000198815.8|FOXJ3|KHSRP|KHSRP	926	-	2.690483	1.1311402	-1.0	-1.0
chr1	42264801	42264930	ENSG00000198815.8|FOXJ3|KHSRP|KHSRP	988	-	6.675628	1.9318745	-1.0	-1.0
chr1	42223606	42223796	ENSG00000198815.8|FOXJ3|KHSRP|KHSRP	925	-	5.7859173	1.1269277	-1.0	-1.0
chr1	42215066	42215211	ENSG00000198815.8|FOXJ3|KHSRP|KHSRP	960	-	5.4710226	1.3935415	-1.0	-1.0
chr1	42176588	42176893	ENSG00000198815.8|FOXJ3|KHSRP|KHSRP	935	-	2.9001586	1.185789	-1.0	-1.0
chr1	42193544	42193819	ENSG00000198815.8|FOXJ3|KHSRP|KHSRP	987	-	5.4571476	1.8859074	-1.0	-1.0
chr1	42257046	42257151	ENSG00000198815.8|FOXJ3|KHSRP|KHSRP	901	-	5.589614	1.0025581	-1.0	-1.0
chr1	42667117	42667222	ENSG00000171960.10|PPIH|KHSRP|KHSRP	911	+	3.7781909	1.0523186	-1.0	-1.0
chr1	42674975	42675270	ENSG00000171960.10|PPIH|KHSRP|KHSRP	955	+	3.5078018	1.3454741	-1.0	-1.0
chr1	42666587	42666712	ENSG00000171960.10|PPIH|KHSRP|KHSRP	957	+	4.457584	1.3708524	-1.0	-1.0
chr1	42662705	42663010	ENSG00000171960.10|PPIH|KHSRP|KHSRP	937	+	3.521845	1.200528	-1.0	-1.0
chr1	42660955	42661130	ENSG00000171960.10|PPIH|KHSRP|KHSRP	933	+	4.168749	1.1731861	-1.0	-1.0
chr1	42660861	42660955	ENSG00000171960.10|PPIH|KHSRP|KHSRP	979	+	3.9909365	1.6800944	-1.0	-1.0
chr1	42696288	42696641	ENSG00000065978.18|YBX1|KHSRP|KHSRP	997	+	3.721874	2.478675	-1.0	-1.0
chr1	42693543	42693763	ENSG00000065978.18|YBX1|KHSRP|KHSRP	984	+	2.9626167	1.8013958	-1.0	-1.0
chr1	42694628	42694823	ENSG00000065978.18|YBX1|KHSRP|KHSRP	970	+	2.9579499	1.5204581	-1.0	-1.0
chr1	42696944	42697169	ENSG00000065978.18|YBX1|KHSRP|KHSRP	976	+	3.9144354	1.6187155	-1.0	-1.0
chr1	42683746	42683891	ENSG00000065978.18|YBX1|KHSRP|KHSRP	931	+	3.6938305	1.164248	-1.0	-1.0
chr1	42685626	42685946	ENSG00000065978.18|YBX1|KHSRP|KHSRP	973	+	4.0753446	1.5676988	-1.0	-1.0
chr1	42694883	42695073	ENSG00000065978.18|YBX1|KHSRP|KHSRP	912	+	2.5659313	1.0544958	-1.0	-1.0
chr1	42695828	42696193	ENSG00000065978.18|YBX1|KHSRP|KHSRP	994	+	3.2628326	2.224073	-1.0	-1.0
chr1	42693321	42693431	ENSG00000065978.18|YBX1|KHSRP|KHSRP	900	+	5.591558	1.0013065	-1.0	-1.0
chr1	42701051	42701261	ENSG00000065978.18|YBX1|KHSRP|KHSRP	940	+	4.160885	1.2189772	-1.0	-1.0
chr1	42684761	42684891	ENSG00000065978.18|YBX1|KHSRP|KHSRP	907	+	2.4346206	1.0303369	-1.0	-1.0
chr1	42683251	42683361	ENSG00000065978.18|YBX1|KHSRP|KHSRP	924	+	5.7426214	1.1209822	-1.0	-1.0
chr1	42683526	42683726	ENSG00000065978.18|YBX1|KHSRP|KHSRP	979	+	3.3503332	1.6686378	-1.0	-1.0
chr1	42823618	42823783	ENSG00000164010.13|ERMAP|KHSRP|KHSRP	934	+	4.0653844	1.1812519	-1.0	-1.0
chr1	42840686	42840796	ENSG00000164010.13|ERMAP|KHSRP|KHSRP	908	+	2.8371148	1.0373464	-1.0	-1.0
chr1	42826890	42827025	ENSG00000164010.13|ERMAP|KHSRP|KHSRP	911	+	2.839628	1.0502255	-1.0	-1.0
chr1	42835814	42836034	ENSG00000164010.13|ERMAP|KHSRP|KHSRP	981	+	3.6592424	1.7232093	-1.0	-1.0
chr1	42827805	42827960	ENSG00000164010.13|ERMAP|KHSRP|KHSRP	952	+	5.3305197	1.3206509	-1.0	-1.0
chr1	42840436	42840581	ENSG00000164010.13|ERMAP|KHSRP|KHSRP	917	+	4.029794	1.0815185	-1.0	-1.0
chr1	42967542	42967737	ENSG00000227533.5|SLC2A1-AS1|KHSRP|KHSRP	937	+	2.8907034	1.2037759	-1.0	-1.0
chr1	43360961	43361057	ENSG00000117399.13|CDC20|KHSRP|KHSRP	988	+	6.7894745	1.9158908	-1.0	-1.0
chr1	43360593	43360708	ENSG00000117399.13|CDC20|KHSRP|KHSRP	922	+	3.8288774	1.1084173	-1.0	-1.0
chr1	43651764	43651949	ENSG00000066135.12|KDM4A|KHSRP|KHSRP	953	+	5.9573455	1.3271563	-1.0	-1.0
chr1	43654499	43654664	ENSG00000066135.12|KDM4A|KHSRP|KHSRP	973	+	6.280961	1.5619493	-1.0	-1.0
chr1	43683445	43683635	ENSG00000066135.12|KDM4A|KHSRP|KHSRP	932	+	4.6649146	1.1655225	-1.0	-1.0
chr1	43660111	43660297	ENSG00000066135.12|KDM4A|KHSRP|KHSRP	928	+	3.9933045	1.1412227	-1.0	-1.0
chr1	43761260	43761485	ENSG00000126091.19|ST3GAL3|KHSRP|KHSRP	962	+	4.7284775	1.4195732	-1.0	-1.0
chr1	43738795	43738895	ENSG00000126091.19|ST3GAL3|KHSRP|KHSRP	900	+	5.587675	1.00144	-1.0	-1.0
chr1	43845701	43846191	ENSG00000126091.19|ST3GAL3|KHSRP|KHSRP	943	+	4.976368	1.2404823	-1.0	-1.0
chr1	43964906	43965021	ENSG00000117408.10|IPO13|KHSRP|KHSRP	908	+	5.688324	1.0380654	-1.0	-1.0
chr1	43965161	43965271	ENSG00000117408.10|IPO13|KHSRP|KHSRP	905	+	5.6367226	1.0227609	-1.0	-1.0
chr1	43970665	43970915	ENSG00000132768.13|DPH2|KHSRP|KHSRP	974	+	6.0152407	1.5769681	-1.0	-1.0
chr1	43977427	43977592	ENSG00000117410.13|ATP6V0B|KHSRP|KHSRP	931	+	2.8564572	1.1608658	-1.0	-1.0
chr1	43977867	43977967	ENSG00000117410.13|ATP6V0B|KHSRP|KHSRP	907	+	3.087199	1.0336368	-1.0	-1.0
chr1	44247225	44247345	ENSG00000117419.14|ERI3|KHSRP|KHSRP	952	-	5.910121	1.3196958	-1.0	-1.0
chr1	44234645	44234800	ENSG00000117419.14|ERI3|KHSRP|KHSRP	926	-	5.7023444	1.1322458	-1.0	-1.0
chr1	44636244	44636384	ENSG00000187147.17|RNF220|KHSRP|KHSRP	907	+	5.634429	1.0314709	-1.0	-1.0
chr1	44757681	44757816	ENSG00000142945.12|KIF2C|KHSRP|KHSRP	936	+	5.7477617	1.1906674	-1.0	-1.0
chr1	44746769	44746899	ENSG00000142945.12|KIF2C|KHSRP|KHSRP	963	+	6.0879993	1.4317234	-1.0	-1.0
chr1	44747485	44747645	ENSG00000142945.12|KIF2C|KHSRP|KHSRP	991	+	6.2421584	2.0475693	-1.0	-1.0
chr1	44778127	44778227	ENSG00000142937.11|RPS8|KHSRP|KHSRP	903	+	3.7076735	1.01504	-1.0	-1.0
chr1	44939983	44940428	ENSG00000070785.16|EIF2B3|KHSRP|KHSRP	966	-	5.9409566	1.4705464	-1.0	-1.0
chr1	44976509	44976754	ENSG00000070785.16|EIF2B3|KHSRP|KHSRP	981	-	6.445821	1.722506	-1.0	-1.0
chr1	44939373	44939533	ENSG00000070785.16|EIF2B3|KHSRP|KHSRP	947	-	5.8874507	1.2795626	-1.0	-1.0
chr1	44936784	44936899	ENSG00000070785.16|EIF2B3|KHSRP|KHSRP	905	-	5.6617208	1.0222605	-1.0	-1.0
chr1	44976124	44976469	ENSG00000070785.16|EIF2B3|KHSRP|KHSRP	971	-	6.2278013	1.531907	-1.0	-1.0
chr1	44935204	44935354	ENSG00000070785.16|EIF2B3|KHSRP|KHSRP	925	-	5.8020015	1.1220851	-1.0	-1.0
chr1	44941386	44941505	ENSG00000070785.16|EIF2B3|KHSRP|KHSRP	925	-	3.848877	1.1236826	-1.0	-1.0
chr1	44933154	44933474	ENSG00000070785.16|EIF2B3|KHSRP|KHSRP	953	-	5.956284	1.3286473	-1.0	-1.0
chr1	44942030	44942135	ENSG00000070785.16|EIF2B3|KHSRP|KHSRP	915	-	5.759266	1.0721847	-1.0	-1.0
chr1	45015025	45015315	ENSG00000126088.13|UROD|KHSRP|KHSRP	950	+	3.3460343	1.304384	-1.0	-1.0
chr1	45457421	45457563	ENSG00000070759.16|TESK2|KHSRP|KHSRP	952	-	5.974979	1.3179462	-1.0	-1.0
chr1	45454776	45454876	ENSG00000070759.16|TESK2|KHSRP|KHSRP	907	-	5.6395516	1.0329878	-1.0	-1.0
chr1	45518792	45518932	ENSG00000117450.13|PRDX1|KHSRP|KHSRP	995	-	5.7454815	2.2956958	-1.0	-1.0
chr1	45569634	45569744	ENSG00000117448.13|AKR1A1|KHSRP|KHSRP	924	+	5.735853	1.1203227	-1.0	-1.0
chr1	45607175	45607290	ENSG00000132780.16|NASP|KHSRP|KHSRP	924	+	2.513122	1.1170077	-1.0	-1.0
chr1	45608992	45609172	ENSG00000132780.16|NASP|KHSRP|KHSRP	970	+	2.6126332	1.5192741	-1.0	-1.0
chr1	45604645	45604870	ENSG00000132780.16|NASP|KHSRP|KHSRP	929	+	3.6071877	1.1477044	-1.0	-1.0
chr1	45588948	45589153	ENSG00000132780.16|NASP|KHSRP|KHSRP	963	+	4.7308383	1.4366535	-1.0	-1.0
chr1	45605016	45605176	ENSG00000132780.16|NASP|KHSRP|KHSRP	975	+	6.2775426	1.60338	-1.0	-1.0
chr1	45616503	45616623	ENSG00000132780.16|NASP|KHSRP|KHSRP	903	+	5.5991907	1.0117998	-1.0	-1.0
chr1	45606241	45606471	ENSG00000132780.16|NASP|KHSRP|KHSRP	970	+	4.03335	1.5241239	-1.0	-1.0
chr1	45606571	45606680	ENSG00000132780.16|NASP|KHSRP|KHSRP	914	+	2.258868	1.0645664	-1.0	-1.0
chr1	45602365	45602480	ENSG00000132780.16|NASP|KHSRP|KHSRP	984	+	6.535073	1.8070402	-1.0	-1.0
chr1	45634200	45634440	ENSG00000159592.10|GPBP1L1|KHSRP|KHSRP	972	-	4.574404	1.5496545	-1.0	-1.0
chr1	45630757	45630917	ENSG00000159592.10|GPBP1L1|KHSRP|KHSRP	953	-	5.413802	1.330045	-1.0	-1.0
chr1	45682185	45682300	ENSG00000159592.10|GPBP1L1|KHSRP|KHSRP	927	-	3.2135477	1.1343479	-1.0	-1.0
chr1	45685620	45685745	ENSG00000159592.10|GPBP1L1|KHSRP|KHSRP	950	-	5.8990483	1.3048699	-1.0	-1.0
chr1	45644404	45644599	ENSG00000159592.10|GPBP1L1|KHSRP|KHSRP	969	-	3.6465216	1.5144442	-1.0	-1.0
chr1	45642959	45643129	ENSG00000159592.10|GPBP1L1|KHSRP|KHSRP	914	-	2.9170144	1.0644801	-1.0	-1.0
chr1	45654270	45654595	ENSG00000159592.10|GPBP1L1|KHSRP|KHSRP	981	-	3.3083982	1.731034	-1.0	-1.0
chr1	45632707	45632887	ENSG00000159592.10|GPBP1L1|KHSRP|KHSRP	935	-	4.7548866	1.1903417	-1.0	-1.0
chr1	45677930	45678150	ENSG00000159592.10|GPBP1L1|KHSRP|KHSRP	950	-	4.0346107	1.3026636	-1.0	-1.0
chr1	45677605	45677870	ENSG00000159592.10|GPBP1L1|KHSRP|KHSRP	966	-	5.4874244	1.4745383	-1.0	-1.0
chr1	45661225	45661455	ENSG00000159592.10|GPBP1L1|KHSRP|KHSRP	951	-	4.0647006	1.3074566	-1.0	-1.0
chr1	45666720	45666855	ENSG00000159592.10|GPBP1L1|KHSRP|KHSRP	928	-	3.7816768	1.1453158	-1.0	-1.0
chr1	45654074	45654270	ENSG00000159592.10|GPBP1L1|KHSRP|KHSRP	963	-	3.0298588	1.4300053	-1.0	-1.0
chr1	45632897	45633002	ENSG00000159592.10|GPBP1L1|KHSRP|KHSRP	908	-	5.6645412	1.0355345	-1.0	-1.0
chr1	45652529	45652784	ENSG00000159592.10|GPBP1L1|KHSRP|KHSRP	981	-	5.272628	1.7256367	-1.0	-1.0
chr1	45642499	45642784	ENSG00000159592.10|GPBP1L1|KHSRP|KHSRP	997	-	6.1636486	2.5154192	-1.0	-1.0
chr1	45684590	45684775	ENSG00000159592.10|GPBP1L1|KHSRP|KHSRP	961	-	3.9948027	1.4138248	-1.0	-1.0
chr1	45681575	45681810	ENSG00000159592.10|GPBP1L1|KHSRP|KHSRP	969	-	3.8183656	1.5037053	-1.0	-1.0
chr1	45685240	45685570	ENSG00000159592.10|GPBP1L1|KHSRP|KHSRP	979	-	4.1821585	1.6766152	-1.0	-1.0
chr1	45652169	45652409	ENSG00000159592.10|GPBP1L1|KHSRP|KHSRP	989	-	5.3847747	1.9497107	-1.0	-1.0
chr1	45692890	45693015	ENSG00000159596.6|TMEM69|KHSRP|KHSRP	920	+	5.327954	1.0968009	-1.0	-1.0
chr1	45742327	45742432	ENSG00000197429.10|IPP|KHSRP|KHSRP	904	-	5.6507807	1.0199674	-1.0	-1.0
chr1	45842451	45842751	ENSG00000086015.20|MAST2|KHSRP|KHSRP	964	+	4.6108856	1.4462895	-1.0	-1.0
chr1	45824580	45824745	ENSG00000086015.20|MAST2|KHSRP|KHSRP	948	+	4.117823	1.286858	-1.0	-1.0
chr1	45985542	45985692	ENSG00000086015.20|MAST2|KHSRP|KHSRP	936	+	4.8487926	1.1936743	-1.0	-1.0
chr1	45835881	45836136	ENSG00000086015.20|MAST2|KHSRP|KHSRP	968	+	4.755494	1.5006375	-1.0	-1.0
chr1	45905805	45906085	ENSG00000086015.20|MAST2|KHSRP|KHSRP	953	+	4.603557	1.3268089	-1.0	-1.0
chr1	45910340	45910670	ENSG00000086015.20|MAST2|KHSRP|KHSRP	987	+	5.351807	1.8848357	-1.0	-1.0
chr1	45990142	45990347	ENSG00000086015.20|MAST2|KHSRP|KHSRP	967	+	6.1405797	1.4853247	-1.0	-1.0
chr1	45842796	45843071	ENSG00000086015.20|MAST2|KHSRP|KHSRP	982	+	5.38663	1.7547222	-1.0	-1.0
chr1	46009496	46009741	ENSG00000086015.20|MAST2|KHSRP|KHSRP	994	+	3.9792168	2.1961544	-1.0	-1.0
chr1	45992817	45992922	ENSG00000086015.20|MAST2|KHSRP|KHSRP	916	+	5.718197	1.0734828	-1.0	-1.0
chr1	45857016	45857136	ENSG00000086015.20|MAST2|KHSRP|KHSRP	921	+	5.70399	1.1033765	-1.0	-1.0
chr1	45912280	45912385	ENSG00000086015.20|MAST2|KHSRP|KHSRP	956	+	5.9639187	1.3566885	-1.0	-1.0
chr1	45848226	45848401	ENSG00000086015.20|MAST2|KHSRP|KHSRP	954	+	5.680754	1.3335896	-1.0	-1.0
chr1	45865131	45865261	ENSG00000086015.20|MAST2|KHSRP|KHSRP	956	+	5.982553	1.3530027	-1.0	-1.0
chr1	45908410	45908535	ENSG00000086015.20|MAST2|KHSRP|KHSRP	915	+	5.6514993	1.0698946	-1.0	-1.0
chr1	45903460	45903575	ENSG00000086015.20|MAST2|KHSRP|KHSRP	914	+	5.695039	1.0640788	-1.0	-1.0
chr1	45937963	45938158	ENSG00000086015.20|MAST2|KHSRP|KHSRP	926	+	3.7393801	1.1336783	-1.0	-1.0
chr1	45907700	45908145	ENSG00000086015.20|MAST2|KHSRP|KHSRP	993	+	6.181865	2.135653	-1.0	-1.0
chr1	45829581	45829706	ENSG00000086015.20|MAST2|KHSRP|KHSRP	948	+	5.893312	1.2847961	-1.0	-1.0
chr1	45986722	45986867	ENSG00000086015.20|MAST2|KHSRP|KHSRP	914	+	5.7268934	1.0661697	-1.0	-1.0
chr1	45991347	45991452	ENSG00000086015.20|MAST2|KHSRP|KHSRP	930	+	5.788025	1.1566037	-1.0	-1.0
chr1	45997889	45998074	ENSG00000086015.20|MAST2|KHSRP|KHSRP	939	+	3.207537	1.2144527	-1.0	-1.0
chr1	45833011	45833831	ENSG00000086015.20|MAST2|KHSRP|KHSRP	973	+	5.045354	1.5761304	-1.0	-1.0
chr1	45959477	45959777	ENSG00000086015.20|MAST2|KHSRP|KHSRP	978	+	6.3457866	1.6571296	-1.0	-1.0
chr1	45843146	45843366	ENSG00000086015.20|MAST2|KHSRP|KHSRP	957	+	4.0617857	1.3701861	-1.0	-1.0
chr1	45985707	45986432	ENSG00000086015.20|MAST2|KHSRP|KHSRP	972	+	5.0668125	1.5489968	-1.0	-1.0
chr1	45908640	45908810	ENSG00000086015.20|MAST2|KHSRP|KHSRP	951	+	5.9667935	1.3106008	-1.0	-1.0
chr1	45908830	45909395	ENSG00000086015.20|MAST2|KHSRP|KHSRP	962	+	5.0505095	1.4228387	-1.0	-1.0
chr1	45829260	45829430	ENSG00000086015.20|MAST2|KHSRP|KHSRP	922	+	5.716103	1.1078042	-1.0	-1.0
chr1	46066294	46066529	ENSG00000117461.14|PIK3R3|KHSRP|KHSRP	928	-	5.745346	1.1437743	-1.0	-1.0
chr1	46129185	46129360	ENSG00000117461.14|PIK3R3|KHSRP|KHSRP	918	-	5.7250175	1.0886555	-1.0	-1.0
chr1	46130595	46130925	ENSG00000117461.14|PIK3R3|KHSRP|KHSRP	981	-	6.4106665	1.7131745	-1.0	-1.0
chr1	46125305	46125415	ENSG00000117461.14|PIK3R3|KHSRP|KHSRP	907	-	5.6394615	1.0335654	-1.0	-1.0
chr1	46130595	46130920	ENSG00000278139.1|AL358075.4|KHSRP|KHSRP	981	-	6.428642	1.7286212	-1.0	-1.0
chr1	46066294	46066529	ENSG00000278139.1|AL358075.4|KHSRP|KHSRP	928	-	5.745346	1.1437643	-1.0	-1.0
chr1	46129185	46129360	ENSG00000278139.1|AL358075.4|KHSRP|KHSRP	918	-	5.7250175	1.0883406	-1.0	-1.0
chr1	46125305	46125415	ENSG00000278139.1|AL358075.4|KHSRP|KHSRP	907	-	5.6394615	1.0319996	-1.0	-1.0
chr1	46277312	46277467	ENSG00000085999.11|RAD54L|KHSRP|KHSRP	956	+	5.9831505	1.359191	-1.0	-1.0
chr1	46260099	46260299	ENSG00000085999.11|RAD54L|KHSRP|KHSRP	974	+	3.2890782	1.5797043	-1.0	-1.0
chr1	46316366	46316531	ENSG00000173660.11|UQCRH|KHSRP|KHSRP	974	+	5.9783187	1.5837806	-1.0	-1.0
chr1	46309991	46310146	ENSG00000173660.11|UQCRH|KHSRP|KHSRP	968	+	3.849647	1.4957163	-1.0	-1.0
chr1	46309713	46309873	ENSG00000173660.11|UQCRH|KHSRP|KHSRP	921	+	2.6036172	1.1048878	-1.0	-1.0
chr1	46308880	46309095	ENSG00000173660.11|UQCRH|KHSRP|KHSRP	985	+	5.379971	1.8314443	-1.0	-1.0
chr1	46689469	46689586	ENSG00000159658.10|EFCAB14|KHSRP|KHSRP	926	-	5.715515	1.12795	-1.0	-1.0
chr1	46717138	46717298	ENSG00000159658.10|EFCAB14|KHSRP|KHSRP	932	-	5.03147	1.1680775	-1.0	-1.0
chr1	46691937	46692197	ENSG00000159658.10|EFCAB14|KHSRP|KHSRP	995	-	6.0735645	2.3326492	-1.0	-1.0
chr1	46675198	46675358	ENSG00000159658.10|EFCAB14|KHSRP|KHSRP	950	-	3.5091426	1.3014	-1.0	-1.0
chr1	46716443	46716668	ENSG00000159658.10|EFCAB14|KHSRP|KHSRP	966	-	4.1388054	1.4691485	-1.0	-1.0
chr1	46696412	46696550	ENSG00000159658.10|EFCAB14|KHSRP|KHSRP	930	-	3.1052034	1.1523329	-1.0	-1.0
chr1	47230611	47230721	ENSG00000162367.11|TAL1|KHSRP|KHSRP	917	-	3.7861161	1.0798988	-1.0	-1.0
chr1	47230721	47230876	ENSG00000162367.11|TAL1|KHSRP|KHSRP	965	-	5.4901495	1.4570472	-1.0	-1.0
chr1	47224338	47224553	ENSG00000162367.11|TAL1|KHSRP|KHSRP	954	-	3.4050043	1.3329581	-1.0	-1.0
chr1	47231248	47231348	ENSG00000162367.11|TAL1|KHSRP|KHSRP	944	-	3.995851	1.248648	-1.0	-1.0
chr1	47258012	47258207	ENSG00000123473.15|STIL|KHSRP|KHSRP	977	-	6.329475	1.6472518	-1.0	-1.0
chr1	47251922	47252127	ENSG00000123473.15|STIL|KHSRP|KHSRP	983	-	6.450925	1.7813238	-1.0	-1.0
chr1	47302346	47302541	ENSG00000123473.15|STIL|KHSRP|KHSRP	983	-	5.141346	1.7765024	-1.0	-1.0
chr1	47300697	47300812	ENSG00000123473.15|STIL|KHSRP|KHSRP	935	-	5.7453933	1.1857728	-1.0	-1.0
chr1	47257582	47257702	ENSG00000123473.15|STIL|KHSRP|KHSRP	918	-	5.7020917	1.0880927	-1.0	-1.0
chr1	47304968	47305178	ENSG00000123473.15|STIL|KHSRP|KHSRP	967	-	3.223621	1.4791958	-1.0	-1.0
chr1	47276966	47277166	ENSG00000123473.15|STIL|KHSRP|KHSRP	973	-	6.3509026	1.5746272	-1.0	-1.0
chr1	47272241	47272431	ENSG00000123473.15|STIL|KHSRP|KHSRP	963	-	4.24238	1.4269129	-1.0	-1.0
chr1	47287248	47287550	ENSG00000123473.15|STIL|KHSRP|KHSRP	989	-	3.816478	1.9481244	-1.0	-1.0
chr1	47301748	47302178	ENSG00000123473.15|STIL|KHSRP|KHSRP	996	-	4.2925096	2.361576	-1.0	-1.0
chr1	47269866	47269996	ENSG00000123473.15|STIL|KHSRP|KHSRP	926	-	3.177228	1.1295843	-1.0	-1.0
chr1	47255927	47256212	ENSG00000123473.15|STIL|KHSRP|KHSRP	969	-	4.441511	1.5055029	-1.0	-1.0
chr1	47271936	47272075	ENSG00000123473.15|STIL|KHSRP|KHSRP	954	-	3.0536227	1.334813	-1.0	-1.0
chr1	47299673	47299776	ENSG00000123473.15|STIL|KHSRP|KHSRP	921	-	3.8047724	1.1011393	-1.0	-1.0
chr1	47296303	47296498	ENSG00000123473.15|STIL|KHSRP|KHSRP	964	-	3.1653955	1.4410788	-1.0	-1.0
chr1	47283544	47283724	ENSG00000123473.15|STIL|KHSRP|KHSRP	928	-	2.9676788	1.1417671	-1.0	-1.0
chr1	47295848	47296273	ENSG00000123473.15|STIL|KHSRP|KHSRP	992	-	3.6426156	2.094068	-1.0	-1.0
chr1	47298443	47298808	ENSG00000123473.15|STIL|KHSRP|KHSRP	988	-	4.176939	1.9116927	-1.0	-1.0
chr1	47310362	47310547	ENSG00000123473.15|STIL|KHSRP|KHSRP	991	-	4.1328893	2.0350444	-1.0	-1.0
chr1	47284233	47284428	ENSG00000123473.15|STIL|KHSRP|KHSRP	962	-	3.8892343	1.4151367	-1.0	-1.0
chr1	47295624	47295759	ENSG00000123473.15|STIL|KHSRP|KHSRP	968	-	3.406368	1.4934367	-1.0	-1.0
chr1	47267891	47268191	ENSG00000123473.15|STIL|KHSRP|KHSRP	993	-	3.635692	2.1658745	-1.0	-1.0
chr1	47260097	47260237	ENSG00000123473.15|STIL|KHSRP|KHSRP	918	-	5.6853724	1.0849662	-1.0	-1.0
chr1	47293544	47293974	ENSG00000123473.15|STIL|KHSRP|KHSRP	983	-	4.1236315	1.7703621	-1.0	-1.0
chr1	47299776	47300152	ENSG00000123473.15|STIL|KHSRP|KHSRP	995	-	3.7184033	2.3052258	-1.0	-1.0
chr1	47279826	47279931	ENSG00000123473.15|STIL|KHSRP|KHSRP	903	-	3.7063584	1.0117041	-1.0	-1.0
chr1	47302561	47302831	ENSG00000123473.15|STIL|KHSRP|KHSRP	951	-	4.6800237	1.3097551	-1.0	-1.0
chr1	47294064	47294209	ENSG00000123473.15|STIL|KHSRP|KHSRP	943	-	3.3232267	1.2436787	-1.0	-1.0
chr1	47282214	47282329	ENSG00000123473.15|STIL|KHSRP|KHSRP	919	-	5.7396364	1.0935626	-1.0	-1.0
chr1	47263116	47263281	ENSG00000123473.15|STIL|KHSRP|KHSRP	981	-	4.9305897	1.7308408	-1.0	-1.0
chr1	47287865	47288020	ENSG00000123473.15|STIL|KHSRP|KHSRP	925	-	3.631953	1.1263833	-1.0	-1.0
chr1	47309492	47309672	ENSG00000123473.15|STIL|KHSRP|KHSRP	914	-	2.3006685	1.0643308	-1.0	-1.0
chr1	47258877	47259022	ENSG00000123473.15|STIL|KHSRP|KHSRP	950	-	5.9023514	1.3046589	-1.0	-1.0
chr1	47300152	47300512	ENSG00000123473.15|STIL|KHSRP|KHSRP	983	-	5.39537	1.7653357	-1.0	-1.0
chr1	47313721	47313916	ENSG00000123473.15|STIL|KHSRP|KHSRP	953	-	2.7401562	1.3278155	-1.0	-1.0
chr1	47276306	47276426	ENSG00000123473.15|STIL|KHSRP|KHSRP	907	-	5.6391754	1.0292554	-1.0	-1.0
chr1	47252497	47252837	ENSG00000123473.15|STIL|KHSRP|KHSRP	965	-	4.2186937	1.460188	-1.0	-1.0
chr1	47312712	47312937	ENSG00000123473.15|STIL|KHSRP|KHSRP	972	-	3.239601	1.5540118	-1.0	-1.0
chr1	47269151	47269634	ENSG00000123473.15|STIL|KHSRP|KHSRP	999	-	5.1059675	3.1095011	-1.0	-1.0
chr1	47279961	47280066	ENSG00000123473.15|STIL|KHSRP|KHSRP	904	-	3.0931673	1.0182877	-1.0	-1.0
chr1	47289610	47289730	ENSG00000123473.15|STIL|KHSRP|KHSRP	910	-	3.761146	1.0454528	-1.0	-1.0
chr1	47358702	47358812	ENSG00000162368.13|CMPK1|KHSRP|KHSRP	903	+	3.0573876	1.0118885	-1.0	-1.0
chr1	47353116	47353321	ENSG00000162368.13|CMPK1|KHSRP|KHSRP	970	+	6.0957303	1.5197086	-1.0	-1.0
chr1	47338326	47338511	ENSG00000162368.13|CMPK1|KHSRP|KHSRP	935	+	4.0476913	1.18717	-1.0	-1.0
chr1	47374688	47374898	ENSG00000162368.13|CMPK1|KHSRP|KHSRP	982	+	6.1452246	1.7373191	-1.0	-1.0
chr1	47376103	47376263	ENSG00000162368.13|CMPK1|KHSRP|KHSRP	960	+	5.766049	1.4028561	-1.0	-1.0
chr1	47337256	47337566	ENSG00000162368.13|CMPK1|KHSRP|KHSRP	989	+	4.972109	1.9586455	-1.0	-1.0
chr1	47338631	47338771	ENSG00000162368.13|CMPK1|KHSRP|KHSRP	936	+	3.8507235	1.194782	-1.0	-1.0
chr1	47366180	47366360	ENSG00000162368.13|CMPK1|KHSRP|KHSRP	943	+	4.4244804	1.2454188	-1.0	-1.0
chr1	47348731	47348831	ENSG00000162368.13|CMPK1|KHSRP|KHSRP	900	+	5.587675	1.001173	-1.0	-1.0
chr1	47372785	47372910	ENSG00000162368.13|CMPK1|KHSRP|KHSRP	937	+	5.7478037	1.201975	-1.0	-1.0
chr1	50778470	50778665	ENSG00000185104.19|FAF1|KHSRP|KHSRP	984	-	5.7588096	1.7862735	-1.0	-1.0
chr1	50856807	50857057	ENSG00000185104.19|FAF1|KHSRP|KHSRP	951	-	3.6272502	1.3125168	-1.0	-1.0
chr1	50917907	50918042	ENSG00000185104.19|FAF1|KHSRP|KHSRP	947	-	5.8663664	1.276045	-1.0	-1.0
chr1	50704613	50705223	ENSG00000185104.19|FAF1|KHSRP|KHSRP	985	-	5.5947733	1.8373019	-1.0	-1.0
chr1	50947637	50947997	ENSG00000185104.19|FAF1|KHSRP|KHSRP	962	-	3.5551026	1.4186809	-1.0	-1.0
chr1	50852272	50852512	ENSG00000185104.19|FAF1|KHSRP|KHSRP	954	-	3.8053994	1.3388778	-1.0	-1.0
chr1	50716016	50716116	ENSG00000185104.19|FAF1|KHSRP|KHSRP	907	-	5.6470222	1.0302958	-1.0	-1.0
chr1	50783455	50783560	ENSG00000185104.19|FAF1|KHSRP|KHSRP	914	-	3.4393191	1.0663161	-1.0	-1.0
chr1	50920992	50921327	ENSG00000185104.19|FAF1|KHSRP|KHSRP	955	-	3.8529754	1.3494738	-1.0	-1.0
chr1	50693373	50693918	ENSG00000185104.19|FAF1|KHSRP|KHSRP	974	-	4.6346574	1.5833321	-1.0	-1.0
chr1	50736076	50736226	ENSG00000185104.19|FAF1|KHSRP|KHSRP	934	-	4.0313163	1.180238	-1.0	-1.0
chr1	50877132	50877282	ENSG00000185104.19|FAF1|KHSRP|KHSRP	957	-	5.5345497	1.3710433	-1.0	-1.0
chr1	50857997	50858222	ENSG00000185104.19|FAF1|KHSRP|KHSRP	930	-	5.721891	1.1524405	-1.0	-1.0
chr1	50772355	50772510	ENSG00000185104.19|FAF1|KHSRP|KHSRP	921	-	3.2246804	1.1037859	-1.0	-1.0
chr1	50914177	50914277	ENSG00000185104.19|FAF1|KHSRP|KHSRP	905	-	5.6858563	1.0202959	-1.0	-1.0
chr1	50535201	50535368	ENSG00000185104.19|FAF1|KHSRP|KHSRP	954	-	3.7329855	1.3336672	-1.0	-1.0
chr1	50882002	50882177	ENSG00000185104.19|FAF1|KHSRP|KHSRP	960	-	5.3295555	1.3928758	-1.0	-1.0
chr1	50959122	50959667	ENSG00000185104.19|FAF1|KHSRP|KHSRP	962	-	3.3729455	1.4257367	-1.0	-1.0
chr1	50537372	50537472	ENSG00000185104.19|FAF1|KHSRP|KHSRP	909	-	3.7468376	1.039762	-1.0	-1.0
chr1	50811292	50811462	ENSG00000185104.19|FAF1|KHSRP|KHSRP	939	-	4.6870847	1.2136801	-1.0	-1.0
chr1	50474833	50475018	ENSG00000185104.19|FAF1|KHSRP|KHSRP	959	-	3.917217	1.384991	-1.0	-1.0
chr1	50744785	50744970	ENSG00000185104.19|FAF1|KHSRP|KHSRP	948	-	3.6327882	1.2802573	-1.0	-1.0
chr1	50698898	50699473	ENSG00000185104.19|FAF1|KHSRP|KHSRP	980	-	4.5412703	1.6985769	-1.0	-1.0
chr1	50537517	50537777	ENSG00000185104.19|FAF1|KHSRP|KHSRP	956	-	5.668704	1.3554585	-1.0	-1.0
chr1	50703128	50703298	ENSG00000185104.19|FAF1|KHSRP|KHSRP	958	-	5.1400604	1.3784733	-1.0	-1.0
chr1	50929662	50930297	ENSG00000185104.19|FAF1|KHSRP|KHSRP	985	-	4.1866913	1.8209198	-1.0	-1.0
chr1	50704328	50704493	ENSG00000185104.19|FAF1|KHSRP|KHSRP	942	-	5.8550906	1.2347467	-1.0	-1.0
chr1	50824972	50825147	ENSG00000185104.19|FAF1|KHSRP|KHSRP	927	-	4.2437854	1.1344602	-1.0	-1.0
chr1	50648399	50648554	ENSG00000185104.19|FAF1|KHSRP|KHSRP	927	-	4.4710393	1.1374204	-1.0	-1.0
chr1	50510636	50510751	ENSG00000185104.19|FAF1|KHSRP|KHSRP	940	-	4.9578485	1.2236645	-1.0	-1.0
chr1	50898302	50898417	ENSG00000185104.19|FAF1|KHSRP|KHSRP	940	-	4.9055185	1.2223579	-1.0	-1.0
chr1	50929202	50929407	ENSG00000185104.19|FAF1|KHSRP|KHSRP	964	-	4.332257	1.4483974	-1.0	-1.0
chr1	50539097	50539222	ENSG00000185104.19|FAF1|KHSRP|KHSRP	951	-	5.941445	1.3129673	-1.0	-1.0
chr1	50781835	50782055	ENSG00000185104.19|FAF1|KHSRP|KHSRP	914	-	3.9579837	1.0671926	-1.0	-1.0
chr1	50778080	50778325	ENSG00000185104.19|FAF1|KHSRP|KHSRP	983	-	3.6116755	1.762388	-1.0	-1.0
chr1	50959012	50959117	ENSG00000185104.19|FAF1|KHSRP|KHSRP	915	-	3.1532202	1.0708824	-1.0	-1.0
chr1	50813962	50814062	ENSG00000185104.19|FAF1|KHSRP|KHSRP	901	-	5.589614	1.0045016	-1.0	-1.0
chr1	50543628	50543998	ENSG00000185104.19|FAF1|KHSRP|KHSRP	989	-	5.081768	1.949972	-1.0	-1.0
chr1	50679648	50679748	ENSG00000185104.19|FAF1|KHSRP|KHSRP	916	-	5.7432213	1.0760955	-1.0	-1.0
chr1	50774740	50774920	ENSG00000185104.19|FAF1|KHSRP|KHSRP	965	-	5.877211	1.455831	-1.0	-1.0
chr1	50679753	50679973	ENSG00000185104.19|FAF1|KHSRP|KHSRP	983	-	5.2569714	1.7648771	-1.0	-1.0
chr1	50955772	50955877	ENSG00000185104.19|FAF1|KHSRP|KHSRP	909	-	3.7468376	1.040057	-1.0	-1.0
chr1	50734766	50734916	ENSG00000185104.19|FAF1|KHSRP|KHSRP	933	-	5.78092	1.1755503	-1.0	-1.0
chr1	50857762	50857928	ENSG00000185104.19|FAF1|KHSRP|KHSRP	967	-	3.585395	1.4866457	-1.0	-1.0
chr1	50583069	50583169	ENSG00000185104.19|FAF1|KHSRP|KHSRP	901	-	5.5837946	1.0027632	-1.0	-1.0
chr1	50583715	50583900	ENSG00000185104.19|FAF1|KHSRP|KHSRP	992	-	4.7607856	2.1223998	-1.0	-1.0
chr1	50883497	50883697	ENSG00000185104.19|FAF1|KHSRP|KHSRP	966	-	4.7213717	1.4629244	-1.0	-1.0
chr1	50920552	50920732	ENSG00000185104.19|FAF1|KHSRP|KHSRP	948	-	3.9224494	1.284271	-1.0	-1.0
chr1	50957627	50957997	ENSG00000185104.19|FAF1|KHSRP|KHSRP	998	-	5.5223436	2.7237055	-1.0	-1.0
chr1	50539387	50539591	ENSG00000185104.19|FAF1|KHSRP|KHSRP	959	-	3.40163	1.3912787	-1.0	-1.0
chr1	50878462	50878642	ENSG00000185104.19|FAF1|KHSRP|KHSRP	945	-	5.8569508	1.2624152	-1.0	-1.0
chr1	50854497	50854622	ENSG00000185104.19|FAF1|KHSRP|KHSRP	936	-	5.7908535	1.1919479	-1.0	-1.0
chr1	50936492	50936617	ENSG00000185104.19|FAF1|KHSRP|KHSRP	919	-	3.153483	1.0896986	-1.0	-1.0
chr1	50936127	50936362	ENSG00000185104.19|FAF1|KHSRP|KHSRP	933	-	3.4517665	1.1709427	-1.0	-1.0
chr1	50703643	50703758	ENSG00000185104.19|FAF1|KHSRP|KHSRP	919	-	3.792101	1.0894086	-1.0	-1.0
chr1	50738751	50738862	ENSG00000185104.19|FAF1|KHSRP|KHSRP	946	-	4.0445523	1.2651185	-1.0	-1.0
chr1	50784125	50784395	ENSG00000185104.19|FAF1|KHSRP|KHSRP	952	-	4.500384	1.3184297	-1.0	-1.0
chr1	50913147	50913412	ENSG00000185104.19|FAF1|KHSRP|KHSRP	931	-	4.0596595	1.1620958	-1.0	-1.0
chr1	50612049	50612409	ENSG00000185104.19|FAF1|KHSRP|KHSRP	983	-	4.412847	1.7747362	-1.0	-1.0
chr1	50894902	50895007	ENSG00000185104.19|FAF1|KHSRP|KHSRP	931	-	3.2404528	1.163383	-1.0	-1.0
chr1	50583529	50583651	ENSG00000185104.19|FAF1|KHSRP|KHSRP	929	-	3.235938	1.1475242	-1.0	-1.0
chr1	50705388	50705778	ENSG00000185104.19|FAF1|KHSRP|KHSRP	948	-	3.7851658	1.2807603	-1.0	-1.0
chr1	50555458	50555558	ENSG00000185104.19|FAF1|KHSRP|KHSRP	901	-	5.5837946	1.0023602	-1.0	-1.0
chr1	50773675	50773800	ENSG00000185104.19|FAF1|KHSRP|KHSRP	911	-	5.690754	1.0517156	-1.0	-1.0
chr1	50737571	50737801	ENSG00000185104.19|FAF1|KHSRP|KHSRP	949	-	4.0225515	1.2930186	-1.0	-1.0
chr1	50582036	50582261	ENSG00000185104.19|FAF1|KHSRP|KHSRP	982	-	6.186332	1.7460058	-1.0	-1.0
chr1	50680843	50681123	ENSG00000185104.19|FAF1|KHSRP|KHSRP	995	-	6.96309	2.3398604	-1.0	-1.0
chr1	50773840	50774390	ENSG00000185104.19|FAF1|KHSRP|KHSRP	986	-	4.465431	1.8531232	-1.0	-1.0
chr1	50924397	50924657	ENSG00000185104.19|FAF1|KHSRP|KHSRP	946	-	3.4135942	1.266901	-1.0	-1.0
chr1	50701288	50701768	ENSG00000185104.19|FAF1|KHSRP|KHSRP	983	-	5.0228972	1.7701664	-1.0	-1.0
chr1	50673688	50673953	ENSG00000185104.19|FAF1|KHSRP|KHSRP	949	-	4.3640394	1.2890234	-1.0	-1.0
chr1	50923702	50924062	ENSG00000185104.19|FAF1|KHSRP|KHSRP	984	-	3.962555	1.7888774	-1.0	-1.0
chr1	50785335	50785610	ENSG00000185104.19|FAF1|KHSRP|KHSRP	926	-	3.2060041	1.1329647	-1.0	-1.0
chr1	50878647	50878922	ENSG00000185104.19|FAF1|KHSRP|KHSRP	948	-	5.770846	1.2801093	-1.0	-1.0
chr1	50638804	50639039	ENSG00000185104.19|FAF1|KHSRP|KHSRP	987	-	6.6766644	1.8900242	-1.0	-1.0
chr1	50787700	50787999	ENSG00000185104.19|FAF1|KHSRP|KHSRP	928	-	3.052601	1.1444259	-1.0	-1.0
chr1	50782825	50783370	ENSG00000185104.19|FAF1|KHSRP|KHSRP	945	-	3.8564768	1.2602723	-1.0	-1.0
chr1	50926787	50927112	ENSG00000185104.19|FAF1|KHSRP|KHSRP	959	-	3.1659837	1.3845204	-1.0	-1.0
chr1	50535477	50535627	ENSG00000185104.19|FAF1|KHSRP|KHSRP	936	-	3.7379684	1.1907622	-1.0	-1.0
chr1	50823377	50823502	ENSG00000185104.19|FAF1|KHSRP|KHSRP	922	-	3.0984333	1.1075267	-1.0	-1.0
chr1	50611644	50612049	ENSG00000185104.19|FAF1|KHSRP|KHSRP	983	-	5.3471828	1.7615378	-1.0	-1.0
chr1	50925332	50925432	ENSG00000185104.19|FAF1|KHSRP|KHSRP	901	-	5.589614	1.0039388	-1.0	-1.0
chr1	50741819	50741959	ENSG00000185104.19|FAF1|KHSRP|KHSRP	923	-	3.8328688	1.1134748	-1.0	-1.0
chr1	50783865	50784100	ENSG00000185104.19|FAF1|KHSRP|KHSRP	973	-	3.4910507	1.5743995	-1.0	-1.0
chr1	50806227	50806502	ENSG00000185104.19|FAF1|KHSRP|KHSRP	990	-	6.1419806	1.9954002	-1.0	-1.0
chr1	50919402	50919507	ENSG00000185104.19|FAF1|KHSRP|KHSRP	949	-	5.8753843	1.2963407	-1.0	-1.0
chr1	50922987	50923107	ENSG00000185104.19|FAF1|KHSRP|KHSRP	921	-	3.4278076	1.1047398	-1.0	-1.0
chr1	50924102	50924277	ENSG00000185104.19|FAF1|KHSRP|KHSRP	930	-	4.039147	1.1549873	-1.0	-1.0
chr1	50781345	50781705	ENSG00000185104.19|FAF1|KHSRP|KHSRP	959	-	3.2143176	1.3841313	-1.0	-1.0
chr1	50539788	50539888	ENSG00000185104.19|FAF1|KHSRP|KHSRP	900	-	5.589614	1.001173	-1.0	-1.0
chr1	50646234	50646374	ENSG00000185104.19|FAF1|KHSRP|KHSRP	939	-	3.9659314	1.2173743	-1.0	-1.0
chr1	50530716	50530841	ENSG00000185104.19|FAF1|KHSRP|KHSRP	921	-	5.6899633	1.102957	-1.0	-1.0
chr1	51271555	51271700	ENSG00000123091.4|RNF11|KHSRP|KHSRP	975	+	4.3940578	1.6010759	-1.0	-1.0
chr1	51249079	51249249	ENSG00000123091.4|RNF11|KHSRP|KHSRP	959	+	4.7313995	1.3873962	-1.0	-1.0
chr1	51465331	51465576	ENSG00000085832.16|EPS15|KHSRP|KHSRP	989	-	3.9574828	1.9417782	-1.0	-1.0
chr1	51366569	51366669	ENSG00000085832.16|EPS15|KHSRP|KHSRP	962	-	6.1223655	1.4163359	-1.0	-1.0
chr1	51423079	51423214	ENSG00000085832.16|EPS15|KHSRP|KHSRP	918	-	5.708552	1.0855033	-1.0	-1.0
chr1	51366379	51366564	ENSG00000085832.16|EPS15|KHSRP|KHSRP	935	-	4.1161575	1.1840273	-1.0	-1.0
chr1	51497484	51497709	ENSG00000085832.16|EPS15|KHSRP|KHSRP	932	-	4.3910465	1.1652474	-1.0	-1.0
chr1	51481138	51481272	ENSG00000085832.16|EPS15|KHSRP|KHSRP	961	-	3.502236	1.4088107	-1.0	-1.0
chr1	51503644	51503894	ENSG00000085832.16|EPS15|KHSRP|KHSRP	969	-	4.2739177	1.5134485	-1.0	-1.0
chr1	51464953	51465260	ENSG00000085832.16|EPS15|KHSRP|KHSRP	994	-	6.207185	2.2368815	-1.0	-1.0
chr1	51392414	51392534	ENSG00000085832.16|EPS15|KHSRP|KHSRP	919	-	3.7962458	1.0891756	-1.0	-1.0
chr1	51466926	51467611	ENSG00000085832.16|EPS15|KHSRP|KHSRP	991	-	5.3612576	2.0541737	-1.0	-1.0
chr1	51361066	51361166	ENSG00000085832.16|EPS15|KHSRP|KHSRP	911	-	3.83322	1.0514835	-1.0	-1.0
chr1	51360721	51361046	ENSG00000085832.16|EPS15|KHSRP|KHSRP	966	-	3.161117	1.468361	-1.0	-1.0
chr1	51383024	51383264	ENSG00000085832.16|EPS15|KHSRP|KHSRP	973	-	4.426259	1.5739298	-1.0	-1.0
chr1	51421616	51421785	ENSG00000085832.16|EPS15|KHSRP|KHSRP	975	-	5.420315	1.6069361	-1.0	-1.0
chr1	51463838	51464068	ENSG00000085832.16|EPS15|KHSRP|KHSRP	992	-	6.2794137	2.1095314	-1.0	-1.0
chr1	51437369	51437544	ENSG00000085832.16|EPS15|KHSRP|KHSRP	936	-	3.027342	1.1907858	-1.0	-1.0
chr1	51446165	51446285	ENSG00000085832.16|EPS15|KHSRP|KHSRP	933	-	3.5223033	1.173302	-1.0	-1.0
chr1	51503034	51503154	ENSG00000085832.16|EPS15|KHSRP|KHSRP	912	-	3.7519522	1.054509	-1.0	-1.0
chr1	51402139	51402304	ENSG00000085832.16|EPS15|KHSRP|KHSRP	945	-	4.5139666	1.2572658	-1.0	-1.0
chr1	51447105	51447490	ENSG00000085832.16|EPS15|KHSRP|KHSRP	996	-	4.5858564	2.4195597	-1.0	-1.0
chr1	51460248	51460403	ENSG00000085832.16|EPS15|KHSRP|KHSRP	942	-	3.1114519	1.234711	-1.0	-1.0
chr1	51421915	51422030	ENSG00000085832.16|EPS15|KHSRP|KHSRP	907	-	3.7558315	1.0336721	-1.0	-1.0
chr1	51382069	51382274	ENSG00000085832.16|EPS15|KHSRP|KHSRP	965	-	5.198776	1.4541342	-1.0	-1.0
chr1	51461018	51461123	ENSG00000085832.16|EPS15|KHSRP|KHSRP	908	-	2.9029355	1.0375637	-1.0	-1.0
chr1	51394074	51394184	ENSG00000085832.16|EPS15|KHSRP|KHSRP	936	-	3.9311063	1.1949947	-1.0	-1.0
chr1	51482989	51483089	ENSG00000085832.16|EPS15|KHSRP|KHSRP	906	-	5.648896	1.0289866	-1.0	-1.0
chr1	51498174	51498289	ENSG00000085832.16|EPS15|KHSRP|KHSRP	911	-	5.671896	1.0520642	-1.0	-1.0
chr1	51498289	51498499	ENSG00000085832.16|EPS15|KHSRP|KHSRP	985	-	6.5449204	1.8280768	-1.0	-1.0
chr1	51442992	51443252	ENSG00000085832.16|EPS15|KHSRP|KHSRP	972	-	4.9447656	1.5525429	-1.0	-1.0
chr1	51394567	51394667	ENSG00000085832.16|EPS15|KHSRP|KHSRP	903	-	5.6526794	1.0141952	-1.0	-1.0
chr1	51419311	51419411	ENSG00000085832.16|EPS15|KHSRP|KHSRP	900	-	5.5857368	1.001173	-1.0	-1.0
chr1	51444732	51444888	ENSG00000085832.16|EPS15|KHSRP|KHSRP	984	-	5.9748387	1.7965051	-1.0	-1.0
chr1	51459528	51460228	ENSG00000085832.16|EPS15|KHSRP|KHSRP	953	-	3.1128676	1.3287445	-1.0	-1.0
chr1	51460488	51460633	ENSG00000085832.16|EPS15|KHSRP|KHSRP	906	-	2.3841603	1.0278183	-1.0	-1.0
chr1	51468738	51468903	ENSG00000085832.16|EPS15|KHSRP|KHSRP	957	-	5.8713	1.3710996	-1.0	-1.0
chr1	51361355	51361765	ENSG00000085832.16|EPS15|KHSRP|KHSRP	995	-	4.0868764	2.2935505	-1.0	-1.0
chr1	51504539	51504664	ENSG00000085832.16|EPS15|KHSRP|KHSRP	923	-	4.137969	1.1131891	-1.0	-1.0
chr1	51508384	51508594	ENSG00000085832.16|EPS15|KHSRP|KHSRP	983	-	6.000038	1.7744683	-1.0	-1.0
chr1	51454085	51454260	ENSG00000085832.16|EPS15|KHSRP|KHSRP	948	-	3.1752524	1.2853053	-1.0	-1.0
chr1	51384999	51385189	ENSG00000085832.16|EPS15|KHSRP|KHSRP	964	-	5.6958966	1.4413252	-1.0	-1.0
chr1	51468221	51468461	ENSG00000085832.16|EPS15|KHSRP|KHSRP	974	-	4.6534824	1.5804948	-1.0	-1.0
chr1	51383884	51384139	ENSG00000085832.16|EPS15|KHSRP|KHSRP	968	-	5.632433	1.4989021	-1.0	-1.0
chr1	51496369	51496599	ENSG00000085832.16|EPS15|KHSRP|KHSRP	935	-	3.733181	1.188026	-1.0	-1.0
chr1	51440442	51440647	ENSG00000085832.16|EPS15|KHSRP|KHSRP	955	-	3.5127337	1.3462821	-1.0	-1.0
chr1	51443387	51443612	ENSG00000085832.16|EPS15|KHSRP|KHSRP	954	-	3.8364334	1.3363668	-1.0	-1.0
chr1	51495874	51496219	ENSG00000085832.16|EPS15|KHSRP|KHSRP	979	-	3.973003	1.6873723	-1.0	-1.0
chr1	51513389	51513589	ENSG00000085832.16|EPS15|KHSRP|KHSRP	949	-	5.366517	1.2909294	-1.0	-1.0
chr1	51400917	51401177	ENSG00000085832.16|EPS15|KHSRP|KHSRP	981	-	4.120548	1.7137228	-1.0	-1.0
chr1	51436979	51437084	ENSG00000085832.16|EPS15|KHSRP|KHSRP	914	-	5.6986365	1.0667117	-1.0	-1.0
chr1	51354447	51354937	ENSG00000085832.16|EPS15|KHSRP|KHSRP	994	-	4.3898764	2.244616	-1.0	-1.0
chr1	51394211	51394401	ENSG00000085832.16|EPS15|KHSRP|KHSRP	945	-	3.0952604	1.2584964	-1.0	-1.0
chr1	51451670	51451770	ENSG00000085832.16|EPS15|KHSRP|KHSRP	912	-	3.7506704	1.0574691	-1.0	-1.0
chr1	51423469	51423589	ENSG00000085832.16|EPS15|KHSRP|KHSRP	912	-	5.7201476	1.0553969	-1.0	-1.0
chr1	51468101	51468216	ENSG00000085832.16|EPS15|KHSRP|KHSRP	942	-	5.827371	1.2361249	-1.0	-1.0
chr1	51362195	51362565	ENSG00000085832.16|EPS15|KHSRP|KHSRP	956	-	3.540751	1.3528924	-1.0	-1.0
chr1	51457675	51458205	ENSG00000085832.16|EPS15|KHSRP|KHSRP	986	-	3.434839	1.8453523	-1.0	-1.0
chr1	51366714	51366824	ENSG00000085832.16|EPS15|KHSRP|KHSRP	910	-	3.7464929	1.0464066	-1.0	-1.0
chr1	51466136	51466261	ENSG00000085832.16|EPS15|KHSRP|KHSRP	915	-	3.5682492	1.0712849	-1.0	-1.0
chr1	51483194	51483339	ENSG00000085832.16|EPS15|KHSRP|KHSRP	920	-	5.676427	1.0960151	-1.0	-1.0
chr1	51380914	51381289	ENSG00000085832.16|EPS15|KHSRP|KHSRP	978	-	5.020307	1.6633438	-1.0	-1.0
chr1	51464773	51464923	ENSG00000085832.16|EPS15|KHSRP|KHSRP	947	-	4.8638506	1.2739532	-1.0	-1.0
chr1	51463255	51463672	ENSG00000085832.16|EPS15|KHSRP|KHSRP	987	-	5.9187636	1.8779386	-1.0	-1.0
chr1	51744421	51744606	ENSG00000117859.18|OSBPL9|KHSRP|KHSRP	933	+	5.772993	1.174729	-1.0	-1.0
chr1	51777323	51777503	ENSG00000117859.18|OSBPL9|KHSRP|KHSRP	910	+	2.6569633	1.0451576	-1.0	-1.0
chr1	51731959	51732214	ENSG00000117859.18|OSBPL9|KHSRP|KHSRP	945	+	3.7168355	1.2604383	-1.0	-1.0
chr1	51746762	51746957	ENSG00000117859.18|OSBPL9|KHSRP|KHSRP	936	+	3.9329622	1.1942617	-1.0	-1.0
chr1	51774973	51775188	ENSG00000117859.18|OSBPL9|KHSRP|KHSRP	965	+	6.1090918	1.4614792	-1.0	-1.0
chr1	51743936	51744071	ENSG00000117859.18|OSBPL9|KHSRP|KHSRP	936	+	2.876472	1.1930687	-1.0	-1.0
chr1	51756687	51756902	ENSG00000117859.18|OSBPL9|KHSRP|KHSRP	987	+	3.613588	1.8847395	-1.0	-1.0
chr1	51748398	51748558	ENSG00000117859.18|OSBPL9|KHSRP|KHSRP	979	+	6.0735626	1.668019	-1.0	-1.0
chr1	51782393	51782543	ENSG00000117859.18|OSBPL9|KHSRP|KHSRP	941	+	3.8686774	1.2323459	-1.0	-1.0
chr1	51635891	51635991	ENSG00000117859.18|OSBPL9|KHSRP|KHSRP	915	+	5.6968393	1.0688386	-1.0	-1.0
chr1	51730864	51731064	ENSG00000117859.18|OSBPL9|KHSRP|KHSRP	966	+	3.4739377	1.4666806	-1.0	-1.0
chr1	51747567	51747792	ENSG00000117859.18|OSBPL9|KHSRP|KHSRP	965	+	4.076524	1.4556483	-1.0	-1.0
chr1	51769406	51769581	ENSG00000117859.18|OSBPL9|KHSRP|KHSRP	935	+	2.968323	1.1870165	-1.0	-1.0
chr1	51751855	51752150	ENSG00000117859.18|OSBPL9|KHSRP|KHSRP	964	+	3.187578	1.4421011	-1.0	-1.0
chr1	51730534	51730749	ENSG00000117859.18|OSBPL9|KHSRP|KHSRP	931	+	3.3911421	1.1625553	-1.0	-1.0
chr1	51747227	51747567	ENSG00000117859.18|OSBPL9|KHSRP|KHSRP	947	+	3.688834	1.2797154	-1.0	-1.0
chr1	51712619	51712834	ENSG00000117859.18|OSBPL9|KHSRP|KHSRP	958	+	6.106791	1.3785188	-1.0	-1.0
chr1	51765181	51765461	ENSG00000117859.18|OSBPL9|KHSRP|KHSRP	987	+	5.368155	1.8715581	-1.0	-1.0
chr1	51761971	51762136	ENSG00000117859.18|OSBPL9|KHSRP|KHSRP	945	+	4.115521	1.2625984	-1.0	-1.0
chr1	51756334	51756469	ENSG00000117859.18|OSBPL9|KHSRP|KHSRP	911	+	2.521953	1.0519707	-1.0	-1.0
chr1	51669909	51670054	ENSG00000117859.18|OSBPL9|KHSRP|KHSRP	921	+	4.203303	1.101436	-1.0	-1.0
chr1	51773828	51774108	ENSG00000117859.18|OSBPL9|KHSRP|KHSRP	991	+	4.4263797	2.0355525	-1.0	-1.0
chr1	51770936	51771101	ENSG00000117859.18|OSBPL9|KHSRP|KHSRP	960	+	5.632472	1.399802	-1.0	-1.0
chr1	51652046	51652336	ENSG00000117859.18|OSBPL9|KHSRP|KHSRP	960	+	4.3479643	1.4021485	-1.0	-1.0
chr1	51772723	51773043	ENSG00000117859.18|OSBPL9|KHSRP|KHSRP	974	+	3.9464972	1.5819858	-1.0	-1.0
chr1	51730389	51730529	ENSG00000117859.18|OSBPL9|KHSRP|KHSRP	947	+	3.0136604	1.2744521	-1.0	-1.0
chr1	51769601	51769741	ENSG00000117859.18|OSBPL9|KHSRP|KHSRP	931	+	4.145724	1.1639324	-1.0	-1.0
chr1	51755850	51755950	ENSG00000117859.18|OSBPL9|KHSRP|KHSRP	900	+	5.589614	1.001173	-1.0	-1.0
chr1	51757805	51757970	ENSG00000117859.18|OSBPL9|KHSRP|KHSRP	950	+	5.8871536	1.3046507	-1.0	-1.0
chr1	51740641	51740746	ENSG00000117859.18|OSBPL9|KHSRP|KHSRP	917	+	3.7818162	1.0810497	-1.0	-1.0
chr1	51759546	51759623	ENSG00000117859.18|OSBPL9|KHSRP|KHSRP	916	+	3.1440554	1.076773	-1.0	-1.0
chr1	51760780	51760925	ENSG00000117859.18|OSBPL9|KHSRP|KHSRP	953	+	5.94191	1.3307867	-1.0	-1.0
chr1	51759963	51760073	ENSG00000117859.18|OSBPL9|KHSRP|KHSRP	926	+	3.106684	1.1289307	-1.0	-1.0
chr1	51765539	51765754	ENSG00000117859.18|OSBPL9|KHSRP|KHSRP	993	+	6.003144	2.1864908	-1.0	-1.0
chr1	51745249	51745524	ENSG00000117859.18|OSBPL9|KHSRP|KHSRP	988	+	4.1652427	1.908805	-1.0	-1.0
chr1	51740321	51740596	ENSG00000117859.18|OSBPL9|KHSRP|KHSRP	971	+	3.5601428	1.5416828	-1.0	-1.0
chr1	51629176	51629311	ENSG00000117859.18|OSBPL9|KHSRP|KHSRP	945	+	5.8529434	1.25992	-1.0	-1.0
chr1	51771131	51771296	ENSG00000117859.18|OSBPL9|KHSRP|KHSRP	927	+	4.363173	1.1381261	-1.0	-1.0
chr1	51738519	51738629	ENSG00000117859.18|OSBPL9|KHSRP|KHSRP	909	+	5.666052	1.041109	-1.0	-1.0
chr1	51651836	51651966	ENSG00000117859.18|OSBPL9|KHSRP|KHSRP	945	+	5.8902755	1.255941	-1.0	-1.0
chr1	51737554	51737689	ENSG00000117859.18|OSBPL9|KHSRP|KHSRP	957	+	4.8598814	1.3652455	-1.0	-1.0
chr1	51756514	51756649	ENSG00000117859.18|OSBPL9|KHSRP|KHSRP	933	+	2.7491183	1.1730793	-1.0	-1.0
chr1	51755985	51756290	ENSG00000117859.18|OSBPL9|KHSRP|KHSRP	989	+	4.116486	1.956628	-1.0	-1.0
chr1	51697634	51697814	ENSG00000117859.18|OSBPL9|KHSRP|KHSRP	941	+	5.7291756	1.2270607	-1.0	-1.0
chr1	51694499	51694684	ENSG00000117859.18|OSBPL9|KHSRP|KHSRP	922	+	5.7144055	1.1099651	-1.0	-1.0
chr1	51746446	51746671	ENSG00000117859.18|OSBPL9|KHSRP|KHSRP	952	+	5.5324817	1.3153136	-1.0	-1.0
chr1	51750195	51750455	ENSG00000117859.18|OSBPL9|KHSRP|KHSRP	997	+	4.585414	2.599275	-1.0	-1.0
chr1	51760513	51760683	ENSG00000117859.18|OSBPL9|KHSRP|KHSRP	943	+	2.610276	1.2445178	-1.0	-1.0
chr1	51756940	51756995	ENSG00000117859.18|OSBPL9|KHSRP|KHSRP	940	+	3.9640706	1.2230506	-1.0	-1.0
chr1	51757215	51757345	ENSG00000117859.18|OSBPL9|KHSRP|KHSRP	923	+	2.8139365	1.1137457	-1.0	-1.0
chr1	51797673	51797773	ENSG00000078618.21|NRDC|KHSRP|KHSRP	900	-	5.591558	1.001173	-1.0	-1.0
chr1	51866488	51866933	ENSG00000078618.21|NRDC|KHSRP|KHSRP	967	-	3.7341244	1.4835964	-1.0	-1.0
chr1	51826327	51826487	ENSG00000078618.21|NRDC|KHSRP|KHSRP	919	-	4.0240836	1.0928414	-1.0	-1.0
chr1	51818245	51818350	ENSG00000078618.21|NRDC|KHSRP|KHSRP	913	-	5.693231	1.0610567	-1.0	-1.0
chr1	51870053	51870233	ENSG00000078618.21|NRDC|KHSRP|KHSRP	977	-	6.209581	1.6373907	-1.0	-1.0
chr1	51808828	51808948	ENSG00000078618.21|NRDC|KHSRP|KHSRP	905	-	5.625093	1.0230014	-1.0	-1.0
chr1	51814279	51814469	ENSG00000078618.21|NRDC|KHSRP|KHSRP	941	-	3.4566565	1.2304522	-1.0	-1.0
chr1	51810434	51810594	ENSG00000078618.21|NRDC|KHSRP|KHSRP	924	-	5.7081184	1.1187065	-1.0	-1.0
chr1	51815493	51815708	ENSG00000078618.21|NRDC|KHSRP|KHSRP	988	-	3.0502226	1.9295299	-1.0	-1.0
chr1	51815338	51815453	ENSG00000078618.21|NRDC|KHSRP|KHSRP	905	-	2.4719462	1.0243752	-1.0	-1.0
chr1	51803964	51804199	ENSG00000078618.21|NRDC|KHSRP|KHSRP	916	-	5.143667	1.0743374	-1.0	-1.0
chr1	51833889	51834016	ENSG00000078618.21|NRDC|KHSRP|KHSRP	923	-	3.486063	1.1140995	-1.0	-1.0
chr1	51868478	51868653	ENSG00000078618.21|NRDC|KHSRP|KHSRP	965	-	6.113866	1.4578624	-1.0	-1.0
chr1	51856079	51856204	ENSG00000078618.21|NRDC|KHSRP|KHSRP	946	-	5.8538976	1.266554	-1.0	-1.0
chr1	51817739	51818065	ENSG00000078618.21|NRDC|KHSRP|KHSRP	964	-	6.0752664	1.4424667	-1.0	-1.0
chr1	51816023	51816348	ENSG00000078618.21|NRDC|KHSRP|KHSRP	979	-	3.6764188	1.6709249	-1.0	-1.0
chr1	51814813	51815273	ENSG00000078618.21|NRDC|KHSRP|KHSRP	996	-	4.506612	2.452444	-1.0	-1.0
chr1	51855879	51856059	ENSG00000078618.21|NRDC|KHSRP|KHSRP	931	-	4.144052	1.1600822	-1.0	-1.0
chr1	51825427	51825572	ENSG00000078618.21|NRDC|KHSRP|KHSRP	923	-	3.8229907	1.1146804	-1.0	-1.0
chr1	51805314	51805504	ENSG00000078618.21|NRDC|KHSRP|KHSRP	968	-	4.7053127	1.4978974	-1.0	-1.0
chr1	51804999	51805099	ENSG00000078618.21|NRDC|KHSRP|KHSRP	905	-	5.63767	1.0218475	-1.0	-1.0
chr1	51803599	51803813	ENSG00000078618.21|NRDC|KHSRP|KHSRP	979	-	5.341277	1.6726612	-1.0	-1.0
chr1	51827874	51828174	ENSG00000078618.21|NRDC|KHSRP|KHSRP	955	-	5.854759	1.3486223	-1.0	-1.0
chr1	51856819	51857119	ENSG00000078618.21|NRDC|KHSRP|KHSRP	981	-	5.1215363	1.7155347	-1.0	-1.0
chr1	51809976	51810216	ENSG00000078618.21|NRDC|KHSRP|KHSRP	958	-	6.091092	1.3782055	-1.0	-1.0
chr1	51834170	51834305	ENSG00000078618.21|NRDC|KHSRP|KHSRP	979	-	6.046955	1.6713983	-1.0	-1.0
chr1	51838420	51838520	ENSG00000078618.21|NRDC|KHSRP|KHSRP	901	-	5.587675	1.0053545	-1.0	-1.0
chr1	51848879	51849059	ENSG00000078618.21|NRDC|KHSRP|KHSRP	953	-	4.612462	1.3315254	-1.0	-1.0
chr1	51863423	51863568	ENSG00000078618.21|NRDC|KHSRP|KHSRP	923	-	3.2462318	1.1160442	-1.0	-1.0
chr1	51814625	51814692	ENSG00000078618.21|NRDC|KHSRP|KHSRP	901	-	5.5857368	1.002737	-1.0	-1.0
chr1	51826762	51826862	ENSG00000078618.21|NRDC|KHSRP|KHSRP	908	-	5.6414237	1.0355587	-1.0	-1.0
chr1	51875983	51876168	ENSG00000078618.21|NRDC|KHSRP|KHSRP	940	-	2.8368473	1.2214565	-1.0	-1.0
chr1	51794877	51795022	ENSG00000078618.21|NRDC|KHSRP|KHSRP	939	-	5.863375	1.2161036	-1.0	-1.0
chr1	51873308	51873498	ENSG00000078618.21|NRDC|KHSRP|KHSRP	954	-	2.6404526	1.3344927	-1.0	-1.0
chr1	51789453	51789567	ENSG00000078618.21|NRDC|KHSRP|KHSRP	948	-	5.90292	1.2867501	-1.0	-1.0
chr1	51809173	51809298	ENSG00000078618.21|NRDC|KHSRP|KHSRP	912	-	5.6406574	1.0546889	-1.0	-1.0
chr1	51790995	51791135	ENSG00000078618.21|NRDC|KHSRP|KHSRP	956	-	5.9810033	1.3578365	-1.0	-1.0
chr1	51823095	51823205	ENSG00000078618.21|NRDC|KHSRP|KHSRP	905	-	5.63767	1.023856	-1.0	-1.0
chr1	51832854	51833144	ENSG00000078618.21|NRDC|KHSRP|KHSRP	957	-	5.6275315	1.3657244	-1.0	-1.0
chr1	51823520	51823663	ENSG00000078618.21|NRDC|KHSRP|KHSRP	991	-	6.435626	2.0526125	-1.0	-1.0
chr1	51798411	51799126	ENSG00000078618.21|NRDC|KHSRP|KHSRP	975	-	4.571572	1.5954031	-1.0	-1.0
chr1	51821595	51821805	ENSG00000078618.21|NRDC|KHSRP|KHSRP	952	-	4.2406845	1.3215107	-1.0	-1.0
chr1	51816449	51816594	ENSG00000078618.21|NRDC|KHSRP|KHSRP	953	-	5.193263	1.32991	-1.0	-1.0
chr1	51812188	51812288	ENSG00000078618.21|NRDC|KHSRP|KHSRP	903	-	5.6858563	1.0141952	-1.0	-1.0
chr1	51827592	51827792	ENSG00000078618.21|NRDC|KHSRP|KHSRP	963	-	4.2906127	1.4275131	-1.0	-1.0
chr1	51856249	51856374	ENSG00000078618.21|NRDC|KHSRP|KHSRP	961	-	5.7531247	1.413578	-1.0	-1.0
chr1	52041797	52041977	ENSG00000117862.11|TXNDC12|KHSRP|KHSRP	926	-	3.6125011	1.133153	-1.0	-1.0
chr1	52031913	52032128	ENSG00000117862.11|TXNDC12|KHSRP|KHSRP	945	-	5.6829095	1.258423	-1.0	-1.0
chr1	52083541	52083726	ENSG00000134717.17|BTF3L4|KHSRP|KHSRP	962	+	4.600279	1.4248223	-1.0	-1.0
chr1	52085951	52086091	ENSG00000134717.17|BTF3L4|KHSRP|KHSRP	927	+	5.7410455	1.1358281	-1.0	-1.0
chr1	52059639	52059754	ENSG00000134717.17|BTF3L4|KHSRP|KHSRP	940	+	5.8068805	1.2236053	-1.0	-1.0
chr1	52086111	52086326	ENSG00000134717.17|BTF3L4|KHSRP|KHSRP	977	+	4.155006	1.6384473	-1.0	-1.0
chr1	52070943	52071149	ENSG00000134717.17|BTF3L4|KHSRP|KHSRP	969	+	3.3102174	1.5062487	-1.0	-1.0
chr1	52083227	52083332	ENSG00000134717.17|BTF3L4|KHSRP|KHSRP	908	+	3.7317948	1.0354532	-1.0	-1.0
chr1	52064854	52065094	ENSG00000134717.17|BTF3L4|KHSRP|KHSRP	968	+	4.338113	1.4915547	-1.0	-1.0
chr1	52230984	52231129	ENSG00000157077.14|ZFYVE9|KHSRP|KHSRP	907	+	5.639712	1.0316474	-1.0	-1.0
chr1	52308720	52308900	ENSG00000157077.14|ZFYVE9|KHSRP|KHSRP	944	+	4.4336753	1.2482344	-1.0	-1.0
chr1	52169658	52169853	ENSG00000157077.14|ZFYVE9|KHSRP|KHSRP	959	+	4.8177953	1.3845098	-1.0	-1.0
chr1	52145353	52145463	ENSG00000157077.14|ZFYVE9|KHSRP|KHSRP	914	+	3.1255517	1.0637687	-1.0	-1.0
chr1	52143228	52143448	ENSG00000157077.14|ZFYVE9|KHSRP|KHSRP	968	+	4.0278296	1.4943095	-1.0	-1.0
chr1	52304075	52304215	ENSG00000157077.14|ZFYVE9|KHSRP|KHSRP	946	+	5.6793156	1.2668898	-1.0	-1.0
chr1	52268241	52268411	ENSG00000157077.14|ZFYVE9|KHSRP|KHSRP	927	+	5.723635	1.1381078	-1.0	-1.0
chr1	52268026	52268146	ENSG00000157077.14|ZFYVE9|KHSRP|KHSRP	910	+	5.6895533	1.0445479	-1.0	-1.0
chr1	52388677	52388777	ENSG00000085840.12|ORC1|KHSRP|KHSRP	908	-	5.64329	1.0367905	-1.0	-1.0
chr1	52389007	52389216	ENSG00000085840.12|ORC1|KHSRP|KHSRP	987	-	5.6772523	1.8915836	-1.0	-1.0
chr1	52396429	52396699	ENSG00000085840.12|ORC1|KHSRP|KHSRP	955	-	4.841816	1.350665	-1.0	-1.0
chr1	52384352	52384549	ENSG00000085840.12|ORC1|KHSRP|KHSRP	974	-	4.540823	1.5788755	-1.0	-1.0
chr1	52393021	52393261	ENSG00000085840.12|ORC1|KHSRP|KHSRP	931	-	3.9315894	1.161681	-1.0	-1.0
chr1	52381504	52381641	ENSG00000085840.12|ORC1|KHSRP|KHSRP	935	-	5.7715225	1.1848563	-1.0	-1.0
chr1	52386004	52386139	ENSG00000085840.12|ORC1|KHSRP|KHSRP	945	-	5.8761463	1.2584717	-1.0	-1.0
chr1	52412240	52412485	ENSG00000134748.12|PRPF38A|KHSRP|KHSRP	990	+	3.665027	1.9823177	-1.0	-1.0
chr1	52408608	52408858	ENSG00000134748.12|PRPF38A|KHSRP|KHSRP	964	+	2.7187378	1.4453475	-1.0	-1.0
chr1	52420592	52420767	ENSG00000134748.12|PRPF38A|KHSRP|KHSRP	913	+	5.6596274	1.05911	-1.0	-1.0
chr1	52418042	52418277	ENSG00000134748.12|PRPF38A|KHSRP|KHSRP	953	+	3.6885514	1.3281085	-1.0	-1.0
chr1	52405409	52405619	ENSG00000134748.12|PRPF38A|KHSRP|KHSRP	961	+	3.4189844	1.4073362	-1.0	-1.0
chr1	52414859	52414959	ENSG00000134748.12|PRPF38A|KHSRP|KHSRP	915	+	5.6968393	1.0683324	-1.0	-1.0
chr1	52414959	52415214	ENSG00000134748.12|PRPF38A|KHSRP|KHSRP	970	+	3.9801314	1.520699	-1.0	-1.0
chr1	52410984	52411109	ENSG00000134748.12|PRPF38A|KHSRP|KHSRP	960	+	3.4972794	1.3963575	-1.0	-1.0
chr1	52552418	52552678	ENSG00000134744.13|ZCCHC11|KHSRP|KHSRP	939	-	3.9959095	1.216441	-1.0	-1.0
chr1	52485423	52485528	ENSG00000134744.13|ZCCHC11|KHSRP|KHSRP	903	-	3.7129195	1.0136265	-1.0	-1.0
chr1	52448187	52448367	ENSG00000134744.13|ZCCHC11|KHSRP|KHSRP	949	-	5.396646	1.2936604	-1.0	-1.0
chr1	52438335	52438670	ENSG00000134744.13|ZCCHC11|KHSRP|KHSRP	998	-	4.890535	2.7924175	-1.0	-1.0
chr1	52467998	52468180	ENSG00000134744.13|ZCCHC11|KHSRP|KHSRP	993	-	6.9337687	2.1442523	-1.0	-1.0
chr1	52425622	52425807	ENSG00000134744.13|ZCCHC11|KHSRP|KHSRP	959	-	6.0260215	1.3834835	-1.0	-1.0
chr1	52453787	52454027	ENSG00000134744.13|ZCCHC11|KHSRP|KHSRP	945	-	3.763802	1.2582253	-1.0	-1.0
chr1	52445655	52445786	ENSG00000134744.13|ZCCHC11|KHSRP|KHSRP	962	-	5.607104	1.4248153	-1.0	-1.0
chr1	52509872	52509972	ENSG00000134744.13|ZCCHC11|KHSRP|KHSRP	908	-	5.7077036	1.0362253	-1.0	-1.0
chr1	52437489	52437594	ENSG00000134744.13|ZCCHC11|KHSRP|KHSRP	904	-	5.61358	1.01841	-1.0	-1.0
chr1	52488378	52488903	ENSG00000134744.13|ZCCHC11|KHSRP|KHSRP	966	-	3.7392862	1.4638608	-1.0	-1.0
chr1	52518924	52519274	ENSG00000134744.13|ZCCHC11|KHSRP|KHSRP	949	-	5.536657	1.292031	-1.0	-1.0
chr1	52538978	52539128	ENSG00000134744.13|ZCCHC11|KHSRP|KHSRP	930	-	3.309652	1.1574055	-1.0	-1.0
chr1	52464962	52465147	ENSG00000134744.13|ZCCHC11|KHSRP|KHSRP	998	-	5.814678	2.8068461	-1.0	-1.0
chr1	52482348	52482473	ENSG00000134744.13|ZCCHC11|KHSRP|KHSRP	928	-	3.9412172	1.1411121	-1.0	-1.0
chr1	52423444	52423639	ENSG00000134744.13|ZCCHC11|KHSRP|KHSRP	944	-	3.4547453	1.2504579	-1.0	-1.0
chr1	52495575	52495710	ENSG00000134744.13|ZCCHC11|KHSRP|KHSRP	916	-	3.2355952	1.0773867	-1.0	-1.0
chr1	52529618	52529718	ENSG00000134744.13|ZCCHC11|KHSRP|KHSRP	907	-	5.648896	1.0317554	-1.0	-1.0
chr1	52458684	52458999	ENSG00000134744.13|ZCCHC11|KHSRP|KHSRP	951	-	5.0658526	1.3102429	-1.0	-1.0
chr1	52439520	52440120	ENSG00000134744.13|ZCCHC11|KHSRP|KHSRP	994	-	4.607779	2.2283854	-1.0	-1.0
chr1	52495262	52495426	ENSG00000134744.13|ZCCHC11|KHSRP|KHSRP	986	-	6.5867376	1.85334	-1.0	-1.0
chr1	52471780	52471950	ENSG00000134744.13|ZCCHC11|KHSRP|KHSRP	904	-	2.675594	1.0193657	-1.0	-1.0
chr1	52551483	52551673	ENSG00000134744.13|ZCCHC11|KHSRP|KHSRP	946	-	4.8367176	1.2689035	-1.0	-1.0
chr1	52427142	52427267	ENSG00000134744.13|ZCCHC11|KHSRP|KHSRP	919	-	5.7256227	1.0923908	-1.0	-1.0
chr1	52490801	52491106	ENSG00000134744.13|ZCCHC11|KHSRP|KHSRP	935	-	3.9573998	1.1871357	-1.0	-1.0
chr1	52542388	52542493	ENSG00000134744.13|ZCCHC11|KHSRP|KHSRP	928	-	5.720709	1.1443127	-1.0	-1.0
chr1	52482093	52482343	ENSG00000134744.13|ZCCHC11|KHSRP|KHSRP	968	-	6.047721	1.5000492	-1.0	-1.0
chr1	52543173	52543343	ENSG00000134744.13|ZCCHC11|KHSRP|KHSRP	969	-	6.2293944	1.5110642	-1.0	-1.0
chr1	52535672	52535797	ENSG00000134744.13|ZCCHC11|KHSRP|KHSRP	930	-	4.087508	1.1543572	-1.0	-1.0
chr1	52525404	52525562	ENSG00000134744.13|ZCCHC11|KHSRP|KHSRP	967	-	4.033266	1.4846338	-1.0	-1.0
chr1	52472937	52473132	ENSG00000134744.13|ZCCHC11|KHSRP|KHSRP	908	-	5.6722765	1.0350586	-1.0	-1.0
chr1	52463427	52463717	ENSG00000134744.13|ZCCHC11|KHSRP|KHSRP	962	-	4.4081464	1.4154456	-1.0	-1.0
chr1	52435187	52435317	ENSG00000134744.13|ZCCHC11|KHSRP|KHSRP	947	-	5.616948	1.271665	-1.0	-1.0
chr1	52423714	52423834	ENSG00000134744.13|ZCCHC11|KHSRP|KHSRP	925	-	3.4559278	1.1245692	-1.0	-1.0
chr1	52537272	52537587	ENSG00000134744.13|ZCCHC11|KHSRP|KHSRP	982	-	5.2436266	1.7545432	-1.0	-1.0
chr1	52465573	52465738	ENSG00000134744.13|ZCCHC11|KHSRP|KHSRP	933	-	5.7617087	1.1761955	-1.0	-1.0
chr1	52461046	52461206	ENSG00000134744.13|ZCCHC11|KHSRP|KHSRP	939	-	4.52124	1.2157167	-1.0	-1.0
chr1	52436994	52437239	ENSG00000134744.13|ZCCHC11|KHSRP|KHSRP	958	-	4.088911	1.3778427	-1.0	-1.0
chr1	52470695	52470885	ENSG00000134744.13|ZCCHC11|KHSRP|KHSRP	944	-	3.3117332	1.2506036	-1.0	-1.0
chr1	52468840	52469095	ENSG00000134744.13|ZCCHC11|KHSRP|KHSRP	960	-	3.5691464	1.3953248	-1.0	-1.0
chr1	52493466	52493610	ENSG00000134744.13|ZCCHC11|KHSRP|KHSRP	940	-	2.9985013	1.2232003	-1.0	-1.0
chr1	52494657	52494877	ENSG00000134744.13|ZCCHC11|KHSRP|KHSRP	931	-	4.407934	1.1616772	-1.0	-1.0
chr1	52437976	52438219	ENSG00000134744.13|ZCCHC11|KHSRP|KHSRP	956	-	3.2619534	1.3612521	-1.0	-1.0
chr1	52464837	52464957	ENSG00000134744.13|ZCCHC11|KHSRP|KHSRP	943	-	3.2287314	1.2456801	-1.0	-1.0
chr1	52543378	52543498	ENSG00000134744.13|ZCCHC11|KHSRP|KHSRP	931	-	4.8119063	1.1583338	-1.0	-1.0
chr1	52468490	52468680	ENSG00000134744.13|ZCCHC11|KHSRP|KHSRP	978	-	4.8828673	1.6602373	-1.0	-1.0
chr1	52509712	52509872	ENSG00000134744.13|ZCCHC11|KHSRP|KHSRP	950	-	4.0573893	1.2987132	-1.0	-1.0
chr1	52431502	52431652	ENSG00000134744.13|ZCCHC11|KHSRP|KHSRP	945	-	5.1821604	1.2583687	-1.0	-1.0
chr1	52470400	52470675	ENSG00000134744.13|ZCCHC11|KHSRP|KHSRP	977	-	4.526387	1.6468891	-1.0	-1.0
chr1	52524019	52524164	ENSG00000134744.13|ZCCHC11|KHSRP|KHSRP	913	-	3.7924833	1.0621865	-1.0	-1.0
chr1	52535927	52536482	ENSG00000134744.13|ZCCHC11|KHSRP|KHSRP	964	-	4.385144	1.4386793	-1.0	-1.0
chr1	52501158	52501278	ENSG00000134744.13|ZCCHC11|KHSRP|KHSRP	934	-	3.7964156	1.182055	-1.0	-1.0
chr1	52492396	52492626	ENSG00000134744.13|ZCCHC11|KHSRP|KHSRP	940	-	3.9750843	1.2185452	-1.0	-1.0
chr1	52492631	52493091	ENSG00000134744.13|ZCCHC11|KHSRP|KHSRP	971	-	4.4310226	1.5345082	-1.0	-1.0
chr1	52474831	52474941	ENSG00000134744.13|ZCCHC11|KHSRP|KHSRP	946	-	3.3910935	1.270533	-1.0	-1.0
chr1	52473407	52473752	ENSG00000134744.13|ZCCHC11|KHSRP|KHSRP	976	-	5.6355515	1.6130112	-1.0	-1.0
chr1	52493662	52493872	ENSG00000134744.13|ZCCHC11|KHSRP|KHSRP	969	-	4.197974	1.5067819	-1.0	-1.0
chr1	52474562	52474831	ENSG00000134744.13|ZCCHC11|KHSRP|KHSRP	976	-	4.5479946	1.6265727	-1.0	-1.0
chr1	52509463	52509595	ENSG00000134744.13|ZCCHC11|KHSRP|KHSRP	935	-	3.834248	1.187668	-1.0	-1.0
chr1	52461802	52462077	ENSG00000134744.13|ZCCHC11|KHSRP|KHSRP	954	-	3.3687725	1.3369228	-1.0	-1.0
chr1	52462832	52463277	ENSG00000134744.13|ZCCHC11|KHSRP|KHSRP	981	-	4.466235	1.7131792	-1.0	-1.0
chr1	52806339	52806554	ENSG00000162378.12|ZYG11B|KHSRP|KHSRP	955	+	3.9883375	1.3511415	-1.0	-1.0
chr1	52806109	52806279	ENSG00000162378.12|ZYG11B|KHSRP|KHSRP	909	+	4.6872907	1.0429599	-1.0	-1.0
chr1	52892936	52893166	ENSG00000203995.9|ZYG11A|KHSRP|KHSRP	967	+	3.2963583	1.4853284	-1.0	-1.0
chr1	52870917	52871077	ENSG00000203995.9|ZYG11A|KHSRP|KHSRP	946	+	3.9732497	1.264033	-1.0	-1.0
chr1	52877292	52877402	ENSG00000203995.9|ZYG11A|KHSRP|KHSRP	902	+	2.5696564	1.0079995	-1.0	-1.0
chr1	52874912	52875027	ENSG00000203995.9|ZYG11A|KHSRP|KHSRP	947	+	5.85381	1.2781136	-1.0	-1.0
chr1	52865762	52865867	ENSG00000203995.9|ZYG11A|KHSRP|KHSRP	907	+	5.6470222	1.0334688	-1.0	-1.0
chr1	52866577	52866677	ENSG00000203995.9|ZYG11A|KHSRP|KHSRP	912	+	3.7506704	1.0575879	-1.0	-1.0
chr1	52860906	52861006	ENSG00000203995.9|ZYG11A|KHSRP|KHSRP	920	+	3.175032	1.0973475	-1.0	-1.0
chr1	52878004	52878309	ENSG00000203995.9|ZYG11A|KHSRP|KHSRP	965	+	3.9149857	1.4509085	-1.0	-1.0
chr1	52860534	52860704	ENSG00000203995.9|ZYG11A|KHSRP|KHSRP	944	+	4.129175	1.254849	-1.0	-1.0
chr1	52871807	52872097	ENSG00000203995.9|ZYG11A|KHSRP|KHSRP	980	+	3.6052194	1.697695	-1.0	-1.0
chr1	52844198	52844398	ENSG00000203995.9|ZYG11A|KHSRP|KHSRP	971	+	6.203551	1.5432603	-1.0	-1.0
chr1	52887053	52887233	ENSG00000203995.9|ZYG11A|KHSRP|KHSRP	976	+	4.4773364	1.6246938	-1.0	-1.0
chr1	52877522	52877677	ENSG00000203995.9|ZYG11A|KHSRP|KHSRP	948	+	3.6144402	1.2854232	-1.0	-1.0
chr1	52861351	52861461	ENSG00000203995.9|ZYG11A|KHSRP|KHSRP	933	+	5.732417	1.171427	-1.0	-1.0
chr1	52880224	52880384	ENSG00000203995.9|ZYG11A|KHSRP|KHSRP	926	+	2.7994845	1.1336544	-1.0	-1.0
chr1	52892683	52892781	ENSG00000203995.9|ZYG11A|KHSRP|KHSRP	900	+	2.7225964	1.0003756	-1.0	-1.0
chr1	52881284	52881384	ENSG00000203995.9|ZYG11A|KHSRP|KHSRP	912	+	3.1164074	1.0558611	-1.0	-1.0
chr1	52885515	52885832	ENSG00000203995.9|ZYG11A|KHSRP|KHSRP	999	+	5.321829	2.967068	-1.0	-1.0
chr1	52876752	52876867	ENSG00000203995.9|ZYG11A|KHSRP|KHSRP	910	+	2.8656712	1.0443337	-1.0	-1.0
chr1	52863736	52863856	ENSG00000203995.9|ZYG11A|KHSRP|KHSRP	928	+	5.247691	1.1446693	-1.0	-1.0
chr1	52859944	52860169	ENSG00000203995.9|ZYG11A|KHSRP|KHSRP	969	+	3.927675	1.50608	-1.0	-1.0
chr1	52856495	52856690	ENSG00000203995.9|ZYG11A|KHSRP|KHSRP	961	+	3.9605408	1.4077904	-1.0	-1.0
chr1	52894371	52894566	ENSG00000203995.9|ZYG11A|KHSRP|KHSRP	945	+	3.093102	1.2624224	-1.0	-1.0
chr1	52861086	52861331	ENSG00000203995.9|ZYG11A|KHSRP|KHSRP	954	+	3.8816814	1.3365678	-1.0	-1.0
chr1	52846603	52846738	ENSG00000203995.9|ZYG11A|KHSRP|KHSRP	937	+	5.7707524	1.1995133	-1.0	-1.0
chr1	52858934	52859084	ENSG00000203995.9|ZYG11A|KHSRP|KHSRP	937	+	5.7964115	1.1978563	-1.0	-1.0
chr1	52877924	52877969	ENSG00000203995.9|ZYG11A|KHSRP|KHSRP	903	+	2.5452106	1.0122987	-1.0	-1.0
chr1	52845908	52846088	ENSG00000203995.9|ZYG11A|KHSRP|KHSRP	935	+	4.404263	1.1849859	-1.0	-1.0
chr1	52867347	52867538	ENSG00000203995.9|ZYG11A|KHSRP|KHSRP	958	+	3.316058	1.3745059	-1.0	-1.0
chr1	52877843	52877924	ENSG00000203995.9|ZYG11A|KHSRP|KHSRP	957	+	3.1128392	1.3713578	-1.0	-1.0
chr1	52856760	52856975	ENSG00000203995.9|ZYG11A|KHSRP|KHSRP	952	+	3.6497607	1.3232182	-1.0	-1.0
chr1	52886289	52886399	ENSG00000203995.9|ZYG11A|KHSRP|KHSRP	904	+	5.6116734	1.0168717	-1.0	-1.0
chr1	52871277	52871507	ENSG00000203995.9|ZYG11A|KHSRP|KHSRP	974	+	4.2198877	1.5800419	-1.0	-1.0
chr1	53011345	53011490	ENSG00000116171.17|SCP2|KHSRP|KHSRP	912	+	5.6420712	1.0530837	-1.0	-1.0
chr1	52988326	52988461	ENSG00000116171.17|SCP2|KHSRP|KHSRP	941	+	4.428482	1.2273781	-1.0	-1.0
chr1	52988136	52988276	ENSG00000116171.17|SCP2|KHSRP|KHSRP	958	+	5.992141	1.3748064	-1.0	-1.0
chr1	53209769	53209899	ENSG00000157184.6|CPT2|KHSRP|KHSRP	910	+	5.671018	1.0476464	-1.0	-1.0
chr1	53220093	53220208	ENSG00000162384.13|C1orf123|KHSRP|KHSRP	909	-	5.659442	1.042143	-1.0	-1.0
chr1	53234814	53234924	ENSG00000162385.10|MAGOH|KHSRP|KHSRP	908	-	5.6432004	1.035642	-1.0	-1.0
chr1	53235576	53235635	ENSG00000162385.10|MAGOH|KHSRP|KHSRP	900	-	5.587675	1.0017899	-1.0	-1.0
chr1	53228979	53229149	ENSG00000162385.10|MAGOH|KHSRP|KHSRP	941	-	5.1448507	1.2284551	-1.0	-1.0
chr1	53235429	53235576	ENSG00000162385.10|MAGOH|KHSRP|KHSRP	933	-	3.3350139	1.1751976	-1.0	-1.0
chr1	53226891	53227086	ENSG00000162385.10|MAGOH|KHSRP|KHSRP	956	-	3.287119	1.3587841	-1.0	-1.0
chr1	53235635	53235840	ENSG00000162385.10|MAGOH|KHSRP|KHSRP	961	-	4.2945943	1.4072686	-1.0	-1.0
chr1	53788973	53789132	ENSG00000058804.11|NDC1|KHSRP|KHSRP	974	-	6.3307962	1.5857761	-1.0	-1.0
chr1	53828198	53828518	ENSG00000058804.11|NDC1|KHSRP|KHSRP	984	-	4.520036	1.8091561	-1.0	-1.0
chr1	53833366	53833796	ENSG00000058804.11|NDC1|KHSRP|KHSRP	966	-	3.4179854	1.4626205	-1.0	-1.0
chr1	53806254	53806414	ENSG00000058804.11|NDC1|KHSRP|KHSRP	934	-	3.263254	1.1782714	-1.0	-1.0
chr1	53817616	53817811	ENSG00000058804.11|NDC1|KHSRP|KHSRP	948	-	3.6833959	1.2880566	-1.0	-1.0
chr1	53807841	53807966	ENSG00000058804.11|NDC1|KHSRP|KHSRP	933	-	5.7849193	1.1714259	-1.0	-1.0
chr1	53808946	53809046	ENSG00000058804.11|NDC1|KHSRP|KHSRP	901	-	5.5857368	1.0045016	-1.0	-1.0
chr1	53767684	53767794	ENSG00000058804.11|NDC1|KHSRP|KHSRP	928	-	3.0147903	1.1429831	-1.0	-1.0
chr1	53832591	53832831	ENSG00000058804.11|NDC1|KHSRP|KHSRP	987	-	5.545284	1.8928477	-1.0	-1.0
chr1	53809586	53809694	ENSG00000058804.11|NDC1|KHSRP|KHSRP	919	-	5.7046065	1.0929148	-1.0	-1.0
chr1	53786984	53787119	ENSG00000058804.11|NDC1|KHSRP|KHSRP	918	-	5.676915	1.0875759	-1.0	-1.0
chr1	53832048	53832263	ENSG00000058804.11|NDC1|KHSRP|KHSRP	950	-	5.9200377	1.3011111	-1.0	-1.0
chr1	53818696	53818969	ENSG00000058804.11|NDC1|KHSRP|KHSRP	993	-	4.528349	2.1762226	-1.0	-1.0
chr1	53819079	53819444	ENSG00000058804.11|NDC1|KHSRP|KHSRP	975	-	5.148292	1.5942165	-1.0	-1.0
chr1	53772799	53772989	ENSG00000058804.11|NDC1|KHSRP|KHSRP	943	-	5.8205466	1.2406911	-1.0	-1.0
chr1	53796244	53796459	ENSG00000058804.11|NDC1|KHSRP|KHSRP	968	-	4.310995	1.498355	-1.0	-1.0
chr1	53806547	53806742	ENSG00000058804.11|NDC1|KHSRP|KHSRP	961	-	5.5848465	1.404622	-1.0	-1.0
chr1	53825684	53825797	ENSG00000058804.11|NDC1|KHSRP|KHSRP	934	-	5.776287	1.1802783	-1.0	-1.0
chr1	53796584	53796688	ENSG00000058804.11|NDC1|KHSRP|KHSRP	990	-	6.8146915	1.9804304	-1.0	-1.0
chr1	53791566	53791691	ENSG00000058804.11|NDC1|KHSRP|KHSRP	962	-	5.120516	1.4168826	-1.0	-1.0
chr1	53827776	53827956	ENSG00000058804.11|NDC1|KHSRP|KHSRP	957	-	5.555059	1.3643323	-1.0	-1.0
chr1	53809756	53810071	ENSG00000058804.11|NDC1|KHSRP|KHSRP	990	-	6.76687	2.005894	-1.0	-1.0
chr1	53832303	53832489	ENSG00000058804.11|NDC1|KHSRP|KHSRP	987	-	5.15267	1.9027679	-1.0	-1.0
chr1	53796804	53796898	ENSG00000058804.11|NDC1|KHSRP|KHSRP	944	-	3.990414	1.2530668	-1.0	-1.0
chr1	53825981	53826116	ENSG00000058804.11|NDC1|KHSRP|KHSRP	919	-	2.91326	1.0911305	-1.0	-1.0
chr1	53793279	53793504	ENSG00000058804.11|NDC1|KHSRP|KHSRP	998	-	7.317399	2.6441605	-1.0	-1.0
chr1	53938540	53938645	ENSG00000081870.11|HSPB11|KHSRP|KHSRP	909	-	5.6654506	1.0401127	-1.0	-1.0
chr1	53922757	53923017	ENSG00000081870.11|HSPB11|KHSRP|KHSRP	921	-	2.6412702	1.1012576	-1.0	-1.0
chr1	53923687	53923937	ENSG00000081870.11|HSPB11|KHSRP|KHSRP	952	-	3.31026	1.3218142	-1.0	-1.0
chr1	53921802	53921967	ENSG00000081870.11|HSPB11|KHSRP|KHSRP	928	-	2.6793466	1.1398268	-1.0	-1.0
chr1	53924817	53924972	ENSG00000081870.11|HSPB11|KHSRP|KHSRP	920	-	4.4799356	1.097895	-1.0	-1.0
chr1	53923052	53923152	ENSG00000081870.11|HSPB11|KHSRP|KHSRP	907	-	2.7723718	1.0329411	-1.0	-1.0
chr1	53924147	53924247	ENSG00000081870.11|HSPB11|KHSRP|KHSRP	909	-	3.754531	1.0403154	-1.0	-1.0
chr1	53928122	53928371	ENSG00000081870.11|HSPB11|KHSRP|KHSRP	948	-	3.8969328	1.283222	-1.0	-1.0
chr1	54035045	54035145	ENSG00000116209.11|TMEM59|KHSRP|KHSRP	909	-	3.749392	1.0403154	-1.0	-1.0
chr1	54047071	54047261	ENSG00000116209.11|TMEM59|KHSRP|KHSRP	930	-	2.831865	1.1568753	-1.0	-1.0
chr1	54043847	54044032	ENSG00000116209.11|TMEM59|KHSRP|KHSRP	957	-	3.262397	1.3689895	-1.0	-1.0
chr1	54047386	54047566	ENSG00000116209.11|TMEM59|KHSRP|KHSRP	948	-	4.0393205	1.2827816	-1.0	-1.0
chr1	54052132	54052237	ENSG00000116209.11|TMEM59|KHSRP|KHSRP	917	-	2.993825	1.0784974	-1.0	-1.0
chr1	54052572	54052687	ENSG00000116209.11|TMEM59|KHSRP|KHSRP	950	-	5.9197474	1.3008986	-1.0	-1.0
chr1	54045485	54045735	ENSG00000116209.11|TMEM59|KHSRP|KHSRP	989	-	5.789862	1.9564294	-1.0	-1.0
chr1	54041825	54041990	ENSG00000116209.11|TMEM59|KHSRP|KHSRP	924	-	3.8937488	1.1194705	-1.0	-1.0
chr1	54039262	54039472	ENSG00000116209.11|TMEM59|KHSRP|KHSRP	964	-	6.0914135	1.448959	-1.0	-1.0
chr1	54031915	54032025	ENSG00000116209.11|TMEM59|KHSRP|KHSRP	945	-	4.627772	1.2578783	-1.0	-1.0
chr1	54043537	54043822	ENSG00000116209.11|TMEM59|KHSRP|KHSRP	994	-	6.2436476	2.197596	-1.0	-1.0
chr1	54048722	54048842	ENSG00000116209.11|TMEM59|KHSRP|KHSRP	940	-	3.946128	1.2232984	-1.0	-1.0
chr1	54400513	54400793	ENSG00000157216.15|SSBP3|KHSRP|KHSRP	938	-	2.8246396	1.2070677	-1.0	-1.0
chr1	54376708	54376808	ENSG00000157216.15|SSBP3|KHSRP|KHSRP	902	-	3.0584297	1.0089746	-1.0	-1.0
chr1	54377813	54377928	ENSG00000157216.15|SSBP3|KHSRP|KHSRP	941	-	5.3241386	1.22582	-1.0	-1.0
chr1	54225431	54225641	ENSG00000157216.15|SSBP3|KHSRP|KHSRP	959	-	3.6196725	1.3852744	-1.0	-1.0
chr1	54388138	54388248	ENSG00000157216.15|SSBP3|KHSRP|KHSRP	903	-	3.7129195	1.0135448	-1.0	-1.0
chr1	54401323	54401473	ENSG00000157216.15|SSBP3|KHSRP|KHSRP	923	-	2.7182624	1.1137898	-1.0	-1.0
chr1	54401478	54401858	ENSG00000157216.15|SSBP3|KHSRP|KHSRP	961	-	3.3659184	1.4078245	-1.0	-1.0
chr1	54360013	54360158	ENSG00000157216.15|SSBP3|KHSRP|KHSRP	954	-	5.048752	1.3338151	-1.0	-1.0
chr1	54363403	54363513	ENSG00000157216.15|SSBP3|KHSRP|KHSRP	925	-	3.862074	1.1251779	-1.0	-1.0
chr1	54230319	54230544	ENSG00000157216.15|SSBP3|KHSRP|KHSRP	982	-	5.591616	1.736403	-1.0	-1.0
chr1	54330927	54331217	ENSG00000157216.15|SSBP3|KHSRP|KHSRP	990	-	5.3526053	2.00894	-1.0	-1.0
chr1	54719587	54719767	ENSG00000243725.6|TTC4|KHSRP|KHSRP	942	+	3.2919827	1.240149	-1.0	-1.0
chr1	54720922	54721082	ENSG00000243725.6|TTC4|KHSRP|KHSRP	937	+	5.0747194	1.1990923	-1.0	-1.0
chr1	54720923	54721083	ENSG00000271723.5|MROH7-TTC4|KHSRP|KHSRP	936	+	5.1283293	1.194482	-1.0	-1.0
chr1	54719588	54719763	ENSG00000271723.5|MROH7-TTC4|KHSRP|KHSRP	945	+	3.3346517	1.2602663	-1.0	-1.0
chr1	54857604	54857724	ENSG00000116133.11|DHCR24|KHSRP|KHSRP	917	-	5.6774755	1.0788689	-1.0	-1.0
chr1	55052083	55052223	ENSG00000169174.10|PCSK9|KHSRP|KHSRP	926	+	3.2628977	1.129454	-1.0	-1.0
chr1	55058304	55058419	ENSG00000169174.10|PCSK9|KHSRP|KHSRP	964	+	6.10536	1.447987	-1.0	-1.0
chr1	55043514	55043809	ENSG00000169174.10|PCSK9|KHSRP|KHSRP	942	+	3.615372	1.2382752	-1.0	-1.0
chr1	55139305	55139675	ENSG00000162402.13|USP24|KHSRP|KHSRP	950	-	4.8097763	1.2990812	-1.0	-1.0
chr1	55147535	55147640	ENSG00000162402.13|USP24|KHSRP|KHSRP	918	-	3.787459	1.0843534	-1.0	-1.0
chr1	55203847	55203962	ENSG00000162402.13|USP24|KHSRP|KHSRP	917	-	3.8300216	1.0791923	-1.0	-1.0
chr1	55092641	55092781	ENSG00000162402.13|USP24|KHSRP|KHSRP	955	-	5.5833764	1.3446258	-1.0	-1.0
chr1	55085761	55085936	ENSG00000162402.13|USP24|KHSRP|KHSRP	965	-	4.376701	1.4599358	-1.0	-1.0
chr1	55133160	55133355	ENSG00000162402.13|USP24|KHSRP|KHSRP	956	-	4.9561663	1.3528577	-1.0	-1.0
chr1	55142476	55142681	ENSG00000162402.13|USP24|KHSRP|KHSRP	939	-	5.1511455	1.2144809	-1.0	-1.0
chr1	55110246	55111136	ENSG00000162402.13|USP24|KHSRP|KHSRP	987	-	3.734017	1.892234	-1.0	-1.0
chr1	55103718	55103875	ENSG00000162402.13|USP24|KHSRP|KHSRP	928	-	3.8610735	1.1407844	-1.0	-1.0
chr1	55121506	55121856	ENSG00000162402.13|USP24|KHSRP|KHSRP	968	-	4.319396	1.4899946	-1.0	-1.0
chr1	55157051	55157255	ENSG00000162402.13|USP24|KHSRP|KHSRP	983	-	6.477212	1.7651846	-1.0	-1.0
chr1	55148650	55148750	ENSG00000162402.13|USP24|KHSRP|KHSRP	901	-	3.0594766	1.0039388	-1.0	-1.0
chr1	55094182	55094327	ENSG00000162402.13|USP24|KHSRP|KHSRP	945	-	5.8453026	1.2565038	-1.0	-1.0
chr1	55089424	55089626	ENSG00000162402.13|USP24|KHSRP|KHSRP	965	-	3.8062165	1.4578108	-1.0	-1.0
chr1	55125548	55125662	ENSG00000162402.13|USP24|KHSRP|KHSRP	922	-	3.8119173	1.1088463	-1.0	-1.0
chr1	55183547	55184007	ENSG00000162402.13|USP24|KHSRP|KHSRP	953	-	4.5793233	1.3308367	-1.0	-1.0
chr1	55184832	55184937	ENSG00000162402.13|USP24|KHSRP|KHSRP	917	-	3.0021505	1.0815475	-1.0	-1.0
chr1	55096787	55096951	ENSG00000162402.13|USP24|KHSRP|KHSRP	954	-	5.9582624	1.3380237	-1.0	-1.0
chr1	55104030	55104260	ENSG00000162402.13|USP24|KHSRP|KHSRP	982	-	4.857342	1.7497939	-1.0	-1.0
chr1	55069247	55069347	ENSG00000162402.13|USP24|KHSRP|KHSRP	900	-	5.6338615	1.0019802	-1.0	-1.0
chr1	55109660	55110170	ENSG00000162402.13|USP24|KHSRP|KHSRP	974	-	3.591622	1.5910319	-1.0	-1.0
chr1	55153655	55153869	ENSG00000162402.13|USP24|KHSRP|KHSRP	983	-	4.2394776	1.7698892	-1.0	-1.0
chr1	55176473	55176668	ENSG00000162402.13|USP24|KHSRP|KHSRP	965	-	5.9060597	1.4537454	-1.0	-1.0
chr1	55177813	55177966	ENSG00000162402.13|USP24|KHSRP|KHSRP	954	-	5.9672375	1.3373297	-1.0	-1.0
chr1	55154778	55155073	ENSG00000162402.13|USP24|KHSRP|KHSRP	986	-	5.5699444	1.855632	-1.0	-1.0
chr1	55121301	55121435	ENSG00000162402.13|USP24|KHSRP|KHSRP	946	-	4.7074604	1.2680137	-1.0	-1.0
chr1	55129123	55129293	ENSG00000162402.13|USP24|KHSRP|KHSRP	945	-	4.217653	1.262098	-1.0	-1.0
chr1	55123296	55123406	ENSG00000162402.13|USP24|KHSRP|KHSRP	901	-	3.7148986	1.0058634	-1.0	-1.0
chr1	55142181	55142406	ENSG00000162402.13|USP24|KHSRP|KHSRP	934	-	3.0554986	1.1783192	-1.0	-1.0
chr1	55162724	55163119	ENSG00000162402.13|USP24|KHSRP|KHSRP	982	-	4.5802536	1.7451668	-1.0	-1.0
chr1	55102858	55102963	ENSG00000162402.13|USP24|KHSRP|KHSRP	908	-	5.6459255	1.0342617	-1.0	-1.0
chr1	55165164	55165344	ENSG00000162402.13|USP24|KHSRP|KHSRP	956	-	4.255189	1.3597393	-1.0	-1.0
chr1	55171678	55171828	ENSG00000162402.13|USP24|KHSRP|KHSRP	952	-	5.0909023	1.3204312	-1.0	-1.0
chr1	55114056	55114196	ENSG00000162402.13|USP24|KHSRP|KHSRP	935	-	3.6691954	1.1898372	-1.0	-1.0
chr1	55181182	55181547	ENSG00000162402.13|USP24|KHSRP|KHSRP	962	-	4.2161303	1.4205828	-1.0	-1.0
chr1	55176165	55176335	ENSG00000162402.13|USP24|KHSRP|KHSRP	928	-	4.2931094	1.1443503	-1.0	-1.0
chr1	55163919	55164264	ENSG00000162402.13|USP24|KHSRP|KHSRP	984	-	4.066628	1.7951037	-1.0	-1.0
chr1	55079401	55079537	ENSG00000162402.13|USP24|KHSRP|KHSRP	959	-	6.034673	1.3916609	-1.0	-1.0
chr1	55134188	55134327	ENSG00000162402.13|USP24|KHSRP|KHSRP	950	-	4.4905405	1.2992619	-1.0	-1.0
chr1	55156788	55156933	ENSG00000162402.13|USP24|KHSRP|KHSRP	921	-	5.256924	1.1028814	-1.0	-1.0
chr1	55142820	55142978	ENSG00000162402.13|USP24|KHSRP|KHSRP	965	-	3.6930392	1.451613	-1.0	-1.0
chr1	55147110	55147345	ENSG00000162402.13|USP24|KHSRP|KHSRP	958	-	5.555111	1.3730391	-1.0	-1.0
chr1	55158625	55158877	ENSG00000162402.13|USP24|KHSRP|KHSRP	984	-	5.594311	1.7924929	-1.0	-1.0
chr1	55148313	55148438	ENSG00000162402.13|USP24|KHSRP|KHSRP	948	-	5.566655	1.2858417	-1.0	-1.0
chr1	55154466	55154641	ENSG00000162402.13|USP24|KHSRP|KHSRP	960	-	3.6194086	1.3962458	-1.0	-1.0
chr1	55144203	55144528	ENSG00000162402.13|USP24|KHSRP|KHSRP	971	-	3.351111	1.5354706	-1.0	-1.0
chr1	55092136	55092366	ENSG00000162402.13|USP24|KHSRP|KHSRP	984	-	4.742117	1.7986906	-1.0	-1.0
chr1	55097742	55097937	ENSG00000162402.13|USP24|KHSRP|KHSRP	984	-	5.028134	1.7955538	-1.0	-1.0
chr1	55098593	55098713	ENSG00000162402.13|USP24|KHSRP|KHSRP	908	-	5.658802	1.0367002	-1.0	-1.0
chr1	55083888	55084063	ENSG00000162402.13|USP24|KHSRP|KHSRP	983	-	6.480783	1.7658476	-1.0	-1.0
chr1	55095142	55095242	ENSG00000162402.13|USP24|KHSRP|KHSRP	914	-	5.6968393	1.0636764	-1.0	-1.0
chr1	55122126	55122226	ENSG00000162402.13|USP24|KHSRP|KHSRP	956	-	5.9939213	1.3555564	-1.0	-1.0
chr1	55139015	55139225	ENSG00000162402.13|USP24|KHSRP|KHSRP	985	-	5.493358	1.8187681	-1.0	-1.0
chr1	55105975	55106100	ENSG00000162402.13|USP24|KHSRP|KHSRP	945	-	3.9017496	1.2594335	-1.0	-1.0
chr1	55163219	55163864	ENSG00000162402.13|USP24|KHSRP|KHSRP	992	-	4.39427	2.0730798	-1.0	-1.0
chr1	55072543	55072758	ENSG00000162402.13|USP24|KHSRP|KHSRP	971	-	4.177078	1.5383767	-1.0	-1.0
chr1	55111796	55112231	ENSG00000162402.13|USP24|KHSRP|KHSRP	988	-	3.6039474	1.9032875	-1.0	-1.0
chr1	55168958	55169308	ENSG00000162402.13|USP24|KHSRP|KHSRP	979	-	5.1710443	1.6838015	-1.0	-1.0
chr1	55172038	55172376	ENSG00000162402.13|USP24|KHSRP|KHSRP	985	-	3.7376826	1.8158764	-1.0	-1.0
chr1	55120461	55120595	ENSG00000162402.13|USP24|KHSRP|KHSRP	932	-	2.8006845	1.1690375	-1.0	-1.0
chr1	55165489	55165879	ENSG00000162402.13|USP24|KHSRP|KHSRP	982	-	3.6301503	1.7355599	-1.0	-1.0
chr1	55083484	55083674	ENSG00000162402.13|USP24|KHSRP|KHSRP	930	-	5.555796	1.1535213	-1.0	-1.0
chr1	55186887	55187262	ENSG00000162402.13|USP24|KHSRP|KHSRP	971	-	4.6222987	1.5340202	-1.0	-1.0
chr1	55204927	55205182	ENSG00000162402.13|USP24|KHSRP|KHSRP	933	-	3.5463467	1.1733387	-1.0	-1.0
chr1	55129318	55129423	ENSG00000162402.13|USP24|KHSRP|KHSRP	919	-	3.5176258	1.092156	-1.0	-1.0
chr1	55187867	55188092	ENSG00000162402.13|USP24|KHSRP|KHSRP	918	-	3.798242	1.0887847	-1.0	-1.0
chr1	55210462	55210637	ENSG00000162402.13|USP24|KHSRP|KHSRP	948	-	3.807601	1.2860775	-1.0	-1.0
chr1	55166365	55166567	ENSG00000162402.13|USP24|KHSRP|KHSRP	972	-	4.3895617	1.5587134	-1.0	-1.0
chr1	55143119	55143319	ENSG00000162402.13|USP24|KHSRP|KHSRP	982	-	6.5518956	1.7341137	-1.0	-1.0
chr1	55125803	55125928	ENSG00000162402.13|USP24|KHSRP|KHSRP	911	-	5.684457	1.0502666	-1.0	-1.0
chr1	55210777	55210917	ENSG00000162402.13|USP24|KHSRP|KHSRP	952	-	5.911053	1.3226265	-1.0	-1.0
chr1	55203967	55204197	ENSG00000162402.13|USP24|KHSRP|KHSRP	982	-	5.315481	1.7342333	-1.0	-1.0
chr1	55184347	55184747	ENSG00000162402.13|USP24|KHSRP|KHSRP	981	-	4.7870693	1.7147661	-1.0	-1.0
chr1	55105550	55105870	ENSG00000162402.13|USP24|KHSRP|KHSRP	962	-	4.31359	1.4224069	-1.0	-1.0
chr1	55132379	55132514	ENSG00000162402.13|USP24|KHSRP|KHSRP	955	-	5.73789	1.3508633	-1.0	-1.0
chr1	55140220	55140440	ENSG00000162402.13|USP24|KHSRP|KHSRP	986	-	5.9848504	1.8527611	-1.0	-1.0
chr1	58538136	58538291	ENSG00000162600.11|OMA1|KHSRP|KHSRP	926	-	5.7178497	1.1313384	-1.0	-1.0
chr1	58539585	58539755	ENSG00000162600.11|OMA1|KHSRP|KHSRP	906	-	5.6340203	1.02717	-1.0	-1.0
chr1	58539460	58539585	ENSG00000162600.11|OMA1|KHSRP|KHSRP	933	-	5.7993064	1.1748784	-1.0	-1.0
chr1	58538140	58538290	ENSG00000173406.15|DAB1|KHSRP|KHSRP	928	-	5.7299995	1.1426882	-1.0	-1.0
chr1	58539585	58539755	ENSG00000173406.15|DAB1|KHSRP|KHSRP	906	-	5.6340203	1.0278213	-1.0	-1.0
chr1	58539460	58539585	ENSG00000173406.15|DAB1|KHSRP|KHSRP	933	-	5.7993064	1.1750648	-1.0	-1.0
chr1	58689892	58690087	ENSG00000162601.9|MYSM1|KHSRP|KHSRP	983	-	4.1478443	1.7777215	-1.0	-1.0
chr1	58664556	58664666	ENSG00000162601.9|MYSM1|KHSRP|KHSRP	910	-	5.6734405	1.0470922	-1.0	-1.0
chr1	58660495	58660670	ENSG00000162601.9|MYSM1|KHSRP|KHSRP	939	-	5.465073	1.2177639	-1.0	-1.0
chr1	58689373	58689573	ENSG00000162601.9|MYSM1|KHSRP|KHSRP	965	-	2.865576	1.4591453	-1.0	-1.0
chr1	58663231	58663356	ENSG00000162601.9|MYSM1|KHSRP|KHSRP	931	-	3.4082608	1.1631693	-1.0	-1.0
chr1	58667926	58668121	ENSG00000162601.9|MYSM1|KHSRP|KHSRP	963	-	5.9852033	1.4266646	-1.0	-1.0
chr1	58654778	58655163	ENSG00000162601.9|MYSM1|KHSRP|KHSRP	984	-	3.9755151	1.8018801	-1.0	-1.0
chr1	58673368	58673572	ENSG00000162601.9|MYSM1|KHSRP|KHSRP	995	-	5.040552	2.2749665	-1.0	-1.0
chr1	58676771	58676871	ENSG00000162601.9|MYSM1|KHSRP|KHSRP	967	-	3.671532	1.4840318	-1.0	-1.0
chr1	58688001	58688381	ENSG00000162601.9|MYSM1|KHSRP|KHSRP	997	-	6.6520243	2.5202239	-1.0	-1.0
chr1	58690417	58690597	ENSG00000162601.9|MYSM1|KHSRP|KHSRP	966	-	4.282565	1.4741279	-1.0	-1.0
chr1	58692745	58692845	ENSG00000162601.9|MYSM1|KHSRP|KHSRP	901	-	5.5857368	1.0050348	-1.0	-1.0
chr1	58670693	58670858	ENSG00000162601.9|MYSM1|KHSRP|KHSRP	946	-	3.2690141	1.2657018	-1.0	-1.0
chr1	58669043	58669158	ENSG00000162601.9|MYSM1|KHSRP|KHSRP	904	-	3.1537943	1.0197656	-1.0	-1.0
chr1	58667226	58667456	ENSG00000162601.9|MYSM1|KHSRP|KHSRP	958	-	6.0057955	1.3731703	-1.0	-1.0
chr1	58668682	58668972	ENSG00000162601.9|MYSM1|KHSRP|KHSRP	939	-	3.8517783	1.2174224	-1.0	-1.0
chr1	58659888	58660118	ENSG00000162601.9|MYSM1|KHSRP|KHSRP	947	-	3.2359717	1.2762212	-1.0	-1.0
chr1	58692996	58693196	ENSG00000162601.9|MYSM1|KHSRP|KHSRP	979	-	5.0604553	1.6749302	-1.0	-1.0
chr1	58677201	58677586	ENSG00000162601.9|MYSM1|KHSRP|KHSRP	941	-	5.8581657	1.2319798	-1.0	-1.0
chr1	58676580	58676771	ENSG00000162601.9|MYSM1|KHSRP|KHSRP	943	-	5.0132694	1.2430416	-1.0	-1.0
chr1	58661045	58661169	ENSG00000162601.9|MYSM1|KHSRP|KHSRP	956	-	4.1343865	1.3594952	-1.0	-1.0
chr1	58781472	58781647	ENSG00000177606.6|JUN|KHSRP|KHSRP	924	-	2.8664222	1.1198581	-1.0	-1.0
chr1	60639120	60640005	ENSG00000226476.3|LINC01748|KHSRP|KHSRP	991	-	5.334928	2.040631	-1.0	-1.0
chr1	60638275	60638515	ENSG00000226476.3|LINC01748|KHSRP|KHSRP	948	-	3.347874	1.285135	-1.0	-1.0
chr1	61121105	61121330	ENSG00000162599.15|NFIA|KHSRP|KHSRP	935	+	3.0187645	1.1854781	-1.0	-1.0
chr1	61189868	61190113	ENSG00000162599.15|NFIA|KHSRP|KHSRP	987	+	5.9665365	1.8870598	-1.0	-1.0
chr1	61090340	61090725	ENSG00000162599.15|NFIA|KHSRP|KHSRP	984	+	3.4549465	1.7919241	-1.0	-1.0
chr1	61171343	61171523	ENSG00000162599.15|NFIA|KHSRP|KHSRP	937	+	3.207392	1.2037815	-1.0	-1.0
chr1	61181888	61182003	ENSG00000162599.15|NFIA|KHSRP|KHSRP	917	+	5.667632	1.0814782	-1.0	-1.0
chr1	61383875	61384000	ENSG00000162599.15|NFIA|KHSRP|KHSRP	932	+	5.7308917	1.1692028	-1.0	-1.0
chr1	61195068	61195593	ENSG00000162599.15|NFIA|KHSRP|KHSRP	988	+	5.6265335	1.9116782	-1.0	-1.0
chr1	61090885	61091065	ENSG00000162599.15|NFIA|KHSRP|KHSRP	939	+	2.9963846	1.2146688	-1.0	-1.0
chr1	61193318	61193428	ENSG00000162599.15|NFIA|KHSRP|KHSRP	919	+	5.7051945	1.0910362	-1.0	-1.0
chr1	61107775	61107970	ENSG00000162599.15|NFIA|KHSRP|KHSRP	925	+	3.3531096	1.1241043	-1.0	-1.0
chr1	61085768	61085893	ENSG00000162599.15|NFIA|KHSRP|KHSRP	908	+	5.6554937	1.0364695	-1.0	-1.0
chr1	61216578	61216763	ENSG00000162599.15|NFIA|KHSRP|KHSRP	975	+	5.191061	1.6013381	-1.0	-1.0
chr1	61182013	61182203	ENSG00000162599.15|NFIA|KHSRP|KHSRP	952	+	3.749523	1.3168328	-1.0	-1.0
chr1	61112890	61113275	ENSG00000162599.15|NFIA|KHSRP|KHSRP	969	+	3.4485369	1.5068505	-1.0	-1.0
chr1	61106915	61107520	ENSG00000162599.15|NFIA|KHSRP|KHSRP	986	+	4.146676	1.8605092	-1.0	-1.0
chr1	61092485	61092620	ENSG00000162599.15|NFIA|KHSRP|KHSRP	927	+	3.258173	1.1365017	-1.0	-1.0
chr1	61146568	61146698	ENSG00000162599.15|NFIA|KHSRP|KHSRP	949	+	5.868638	1.295109	-1.0	-1.0
chr1	61239893	61240008	ENSG00000162599.15|NFIA|KHSRP|KHSRP	955	+	5.996949	1.3431792	-1.0	-1.0
chr1	61134573	61134673	ENSG00000162599.15|NFIA|KHSRP|KHSRP	900	+	3.7037103	1.0007381	-1.0	-1.0
chr1	61153183	61153433	ENSG00000162599.15|NFIA|KHSRP|KHSRP	965	+	3.4726393	1.4529579	-1.0	-1.0
chr1	61091215	61091315	ENSG00000162599.15|NFIA|KHSRP|KHSRP	900	+	3.7037103	1.0008948	-1.0	-1.0
chr1	61158768	61158893	ENSG00000162599.15|NFIA|KHSRP|KHSRP	917	+	3.7824693	1.0794472	-1.0	-1.0
chr1	61158908	61159078	ENSG00000162599.15|NFIA|KHSRP|KHSRP	974	+	5.179118	1.581678	-1.0	-1.0
chr1	61137748	61137883	ENSG00000162599.15|NFIA|KHSRP|KHSRP	907	+	5.6379313	1.0303875	-1.0	-1.0
chr1	61187128	61187253	ENSG00000162599.15|NFIA|KHSRP|KHSRP	909	+	3.0944872	1.0421922	-1.0	-1.0
chr1	61110805	61110905	ENSG00000162599.15|NFIA|KHSRP|KHSRP	901	+	5.6839576	1.0036513	-1.0	-1.0
chr1	61122055	61122190	ENSG00000162599.15|NFIA|KHSRP|KHSRP	982	+	6.572503	1.7497867	-1.0	-1.0
chr1	61212433	61212563	ENSG00000162599.15|NFIA|KHSRP|KHSRP	968	+	5.08281	1.4895102	-1.0	-1.0
chr1	61090085	61090250	ENSG00000162599.15|NFIA|KHSRP|KHSRP	960	+	4.13719	1.3965713	-1.0	-1.0
chr1	61377464	61377569	ENSG00000162599.15|NFIA|KHSRP|KHSRP	900	+	5.589614	1.001622	-1.0	-1.0
chr1	61185868	61185978	ENSG00000162599.15|NFIA|KHSRP|KHSRP	918	+	5.659566	1.0865139	-1.0	-1.0
chr1	61167378	61167483	ENSG00000162599.15|NFIA|KHSRP|KHSRP	901	+	3.0500922	1.0027444	-1.0	-1.0
chr1	61119435	61120320	ENSG00000162599.15|NFIA|KHSRP|KHSRP	964	+	3.5820305	1.447499	-1.0	-1.0
chr1	61191073	61191173	ENSG00000162599.15|NFIA|KHSRP|KHSRP	901	+	5.5857368	1.0045016	-1.0	-1.0
chr1	61107620	61107735	ENSG00000162599.15|NFIA|KHSRP|KHSRP	963	+	4.707141	1.4284889	-1.0	-1.0
chr1	61181153	61181353	ENSG00000162599.15|NFIA|KHSRP|KHSRP	992	+	6.657885	2.1233342	-1.0	-1.0
chr1	61125105	61125260	ENSG00000162599.15|NFIA|KHSRP|KHSRP	929	+	3.2731123	1.151429	-1.0	-1.0
chr1	61231353	61231508	ENSG00000162599.15|NFIA|KHSRP|KHSRP	917	+	4.506651	1.080468	-1.0	-1.0
chr1	61460702	61460897	ENSG00000162599.15|NFIA|KHSRP|KHSRP	952	+	4.46254	1.3226857	-1.0	-1.0
chr1	61213378	61213478	ENSG00000162599.15|NFIA|KHSRP|KHSRP	900	+	5.591558	1.00144	-1.0	-1.0
chr1	61239473	61239718	ENSG00000162599.15|NFIA|KHSRP|KHSRP	976	+	4.5138187	1.6131021	-1.0	-1.0
chr1	61330790	61330950	ENSG00000162599.15|NFIA|KHSRP|KHSRP	936	+	5.8213005	1.1932693	-1.0	-1.0
chr1	61112790	61112890	ENSG00000162599.15|NFIA|KHSRP|KHSRP	908	+	3.1093843	1.0362253	-1.0	-1.0
chr1	61169878	61169978	ENSG00000162599.15|NFIA|KHSRP|KHSRP	900	+	3.7037103	1.001173	-1.0	-1.0
chr1	61111345	61111455	ENSG00000162599.15|NFIA|KHSRP|KHSRP	925	+	3.8412979	1.1274123	-1.0	-1.0
chr1	61112240	61112630	ENSG00000162599.15|NFIA|KHSRP|KHSRP	972	+	3.7630725	1.5603054	-1.0	-1.0
chr1	61215098	61215208	ENSG00000162599.15|NFIA|KHSRP|KHSRP	934	+	5.7598586	1.1806864	-1.0	-1.0
chr1	61278980	61279125	ENSG00000162599.15|NFIA|KHSRP|KHSRP	939	+	5.803668	1.2154882	-1.0	-1.0
chr1	61246248	61246438	ENSG00000162599.15|NFIA|KHSRP|KHSRP	940	+	3.6032276	1.2204103	-1.0	-1.0
chr1	61262298	61262438	ENSG00000162599.15|NFIA|KHSRP|KHSRP	951	+	5.105496	1.3102657	-1.0	-1.0
chr1	61695675	61695895	ENSG00000162604.12|TM2D1|KHSRP|KHSRP	998	-	7.060443	2.6433058	-1.0	-1.0
chr1	61697508	61697703	ENSG00000162604.12|TM2D1|KHSRP|KHSRP	996	-	5.830337	2.428547	-1.0	-1.0
chr1	61707905	61708095	ENSG00000162604.12|TM2D1|KHSRP|KHSRP	952	-	5.912067	1.3177341	-1.0	-1.0
chr1	61681075	61681200	ENSG00000162604.12|TM2D1|KHSRP|KHSRP	938	-	5.1411066	1.20765	-1.0	-1.0
chr1	61700729	61700904	ENSG00000162604.12|TM2D1|KHSRP|KHSRP	938	-	3.6930451	1.2093185	-1.0	-1.0
chr1	61694588	61694703	ENSG00000162604.12|TM2D1|KHSRP|KHSRP	925	-	3.8361797	1.1259929	-1.0	-1.0
chr1	61723816	61724136	ENSG00000162604.12|TM2D1|KHSRP|KHSRP	963	-	5.750902	1.4278083	-1.0	-1.0
chr1	61699978	61700093	ENSG00000162604.12|TM2D1|KHSRP|KHSRP	901	-	5.587675	1.0038235	-1.0	-1.0
chr1	61683291	61683401	ENSG00000162604.12|TM2D1|KHSRP|KHSRP	901	-	2.550208	1.0057807	-1.0	-1.0
chr1	61723082	61723337	ENSG00000162604.12|TM2D1|KHSRP|KHSRP	941	-	3.8450055	1.2325588	-1.0	-1.0
chr1	61681350	61681870	ENSG00000162604.12|TM2D1|KHSRP|KHSRP	977	-	4.5252624	1.6413004	-1.0	-1.0
chr1	62441608	62441773	ENSG00000162607.12|USP1|KHSRP|KHSRP	947	+	5.8800893	1.2778001	-1.0	-1.0
chr1	62447134	62447314	ENSG00000162607.12|USP1|KHSRP|KHSRP	935	+	5.825898	1.189626	-1.0	-1.0
chr1	62441162	62441392	ENSG00000162607.12|USP1|KHSRP|KHSRP	982	+	5.8442616	1.7376902	-1.0	-1.0
chr1	62441988	62442194	ENSG00000162607.12|USP1|KHSRP|KHSRP	968	+	6.157782	1.493858	-1.0	-1.0
chr1	62448666	62448796	ENSG00000162607.12|USP1|KHSRP|KHSRP	966	+	6.109936	1.4656532	-1.0	-1.0
chr1	62443685	62443840	ENSG00000162607.12|USP1|KHSRP|KHSRP	941	+	4.924233	1.2271528	-1.0	-1.0
chr1	62439575	62439725	ENSG00000162607.12|USP1|KHSRP|KHSRP	914	+	4.3320847	1.0652431	-1.0	-1.0
chr1	62445439	62445729	ENSG00000162607.12|USP1|KHSRP|KHSRP	967	+	5.038473	1.483065	-1.0	-1.0
chr1	62602711	62602821	ENSG00000116641.17|DOCK7|KHSRP|KHSRP	945	-	5.8381815	1.258381	-1.0	-1.0
chr1	62611076	62611206	ENSG00000116641.17|DOCK7|KHSRP|KHSRP	914	-	5.666937	1.0674133	-1.0	-1.0
chr1	62584664	62584764	ENSG00000116641.17|DOCK7|KHSRP|KHSRP	914	-	5.7004347	1.0652398	-1.0	-1.0
chr1	62684980	62685080	ENSG00000116641.17|DOCK7|KHSRP|KHSRP	907	-	5.6395516	1.0329878	-1.0	-1.0
chr1	62602546	62602661	ENSG00000116641.17|DOCK7|KHSRP|KHSRP	931	-	5.767313	1.1584078	-1.0	-1.0
chr1	62647159	62647284	ENSG00000116641.17|DOCK7|KHSRP|KHSRP	928	-	5.789527	1.1437945	-1.0	-1.0
chr1	62629698	62629893	ENSG00000116641.17|DOCK7|KHSRP|KHSRP	958	-	6.0067887	1.3785765	-1.0	-1.0
chr1	62647524	62647649	ENSG00000116641.17|DOCK7|KHSRP|KHSRP	930	-	5.7883635	1.1540235	-1.0	-1.0
chr1	62821209	62821359	ENSG00000125703.14|ATG4C|KHSRP|KHSRP	944	+	5.9320693	1.2499666	-1.0	-1.0
chr1	62862892	62862997	ENSG00000125703.14|ATG4C|KHSRP|KHSRP	905	+	3.0722928	1.0233595	-1.0	-1.0
chr1	62817633	62817763	ENSG00000125703.14|ATG4C|KHSRP|KHSRP	924	+	5.7078743	1.1216987	-1.0	-1.0
chr1	62822464	62822644	ENSG00000125703.14|ATG4C|KHSRP|KHSRP	954	+	5.3968496	1.3349603	-1.0	-1.0
chr1	62818868	62818978	ENSG00000125703.14|ATG4C|KHSRP|KHSRP	957	+	5.9891415	1.369752	-1.0	-1.0
chr1	62863092	62863252	ENSG00000125703.14|ATG4C|KHSRP|KHSRP	929	+	5.7243013	1.1457914	-1.0	-1.0
chr1	62821000	62821135	ENSG00000125703.14|ATG4C|KHSRP|KHSRP	909	+	5.6698227	1.0387952	-1.0	-1.0
chr1	62822144	62822279	ENSG00000125703.14|ATG4C|KHSRP|KHSRP	913	+	5.656352	1.0617316	-1.0	-1.0
chr1	62816833	62816943	ENSG00000125703.14|ATG4C|KHSRP|KHSRP	902	+	5.7114344	1.0080671	-1.0	-1.0
chr1	62862762	62862872	ENSG00000125703.14|ATG4C|KHSRP|KHSRP	950	+	5.873555	1.2999535	-1.0	-1.0
chr1	62841597	62841762	ENSG00000125703.14|ATG4C|KHSRP|KHSRP	926	+	5.7215214	1.1314652	-1.0	-1.0
chr1	62805340	62805440	ENSG00000125703.14|ATG4C|KHSRP|KHSRP	904	+	3.7116063	1.0154823	-1.0	-1.0
chr1	62839479	62839724	ENSG00000125703.14|ATG4C|KHSRP|KHSRP	949	+	4.4140663	1.2886132	-1.0	-1.0
chr1	62834852	62835007	ENSG00000125703.14|ATG4C|KHSRP|KHSRP	988	+	6.6720495	1.9259698	-1.0	-1.0
chr1	62797230	62797410	ENSG00000125703.14|ATG4C|KHSRP|KHSRP	922	+	5.7224755	1.1062258	-1.0	-1.0
chr1	62829201	62829326	ENSG00000125703.14|ATG4C|KHSRP|KHSRP	910	+	3.7421985	1.0440329	-1.0	-1.0
chr1	62819335	62819490	ENSG00000125703.14|ATG4C|KHSRP|KHSRP	958	+	3.1740544	1.3768762	-1.0	-1.0
chr1	63376722	63376832	ENSG00000088035.15|ALG6|KHSRP|KHSRP	901	+	5.5886445	1.0045097	-1.0	-1.0
chr1	63414576	63414756	ENSG00000088035.15|ALG6|KHSRP|KHSRP	926	+	5.711903	1.132532	-1.0	-1.0
chr1	63419470	63419730	ENSG00000088035.15|ALG6|KHSRP|KHSRP	948	+	5.889995	1.2810425	-1.0	-1.0
chr1	63419112	63419317	ENSG00000088035.15|ALG6|KHSRP|KHSRP	970	+	6.2041163	1.5160885	-1.0	-1.0
chr1	63415356	63415756	ENSG00000088035.15|ALG6|KHSRP|KHSRP	984	+	6.532888	1.8056885	-1.0	-1.0
chr1	63407126	63407456	ENSG00000088035.15|ALG6|KHSRP|KHSRP	956	+	5.3548274	1.3561575	-1.0	-1.0
chr1	63520691	63520831	ENSG00000142856.16|ITGB3BP|KHSRP|KHSRP	973	-	6.247241	1.5737131	-1.0	-1.0
chr1	63447405	63447564	ENSG00000142856.16|ITGB3BP|KHSRP|KHSRP	989	-	6.802304	1.9623778	-1.0	-1.0
chr1	63510791	63510976	ENSG00000142856.16|ITGB3BP|KHSRP|KHSRP	969	-	6.0751452	1.5042728	-1.0	-1.0
chr1	63498173	63498323	ENSG00000142856.16|ITGB3BP|KHSRP|KHSRP	931	-	5.727924	1.1621749	-1.0	-1.0
chr1	63521161	63521346	ENSG00000142856.16|ITGB3BP|KHSRP|KHSRP	936	-	5.5754523	1.1932178	-1.0	-1.0
chr1	63478488	63478758	ENSG00000142856.16|ITGB3BP|KHSRP|KHSRP	995	-	7.1106486	2.3051243	-1.0	-1.0
chr1	63449124	63449284	ENSG00000142856.16|ITGB3BP|KHSRP|KHSRP	960	-	5.627785	1.3993381	-1.0	-1.0
chr1	63498968	63499173	ENSG00000142856.16|ITGB3BP|KHSRP|KHSRP	966	-	6.1185813	1.4686134	-1.0	-1.0
chr1	63449487	63449727	ENSG00000142856.16|ITGB3BP|KHSRP|KHSRP	937	-	3.9452817	1.1986104	-1.0	-1.0
chr1	63449970	63450180	ENSG00000142856.16|ITGB3BP|KHSRP|KHSRP	930	-	3.635074	1.1565971	-1.0	-1.0
chr1	63520216	63520346	ENSG00000142856.16|ITGB3BP|KHSRP|KHSRP	918	-	5.6672163	1.0844798	-1.0	-1.0
chr1	63447060	63447210	ENSG00000142856.16|ITGB3BP|KHSRP|KHSRP	980	-	4.414866	1.6985255	-1.0	-1.0
chr1	63466758	63466868	ENSG00000142856.16|ITGB3BP|KHSRP|KHSRP	935	-	5.7609873	1.186907	-1.0	-1.0
chr1	63508705	63508805	ENSG00000142856.16|ITGB3BP|KHSRP|KHSRP	901	-	5.5857368	1.0046117	-1.0	-1.0
chr1	63508423	63508523	ENSG00000142856.16|ITGB3BP|KHSRP|KHSRP	900	-	5.654596	1.0006146	-1.0	-1.0
chr1	63446852	63447060	ENSG00000142856.16|ITGB3BP|KHSRP|KHSRP	977	-	6.313549	1.6365571	-1.0	-1.0
chr1	63500858	63500978	ENSG00000142856.16|ITGB3BP|KHSRP|KHSRP	911	-	5.665442	1.048503	-1.0	-1.0
chr1	64789624	64789779	ENSG00000162437.14|RAVER2|KHSRP|KHSRP	920	+	5.728098	1.096991	-1.0	-1.0
chr1	64789834	64789989	ENSG00000162437.14|RAVER2|KHSRP|KHSRP	933	+	5.813575	1.1754292	-1.0	-1.0
chr1	64793969	64794099	ENSG00000162437.14|RAVER2|KHSRP|KHSRP	918	+	5.7196875	1.0870702	-1.0	-1.0
chr1	64790024	64790124	ENSG00000162437.14|RAVER2|KHSRP|KHSRP	937	+	5.8135867	1.1993871	-1.0	-1.0
chr1	64807614	64807779	ENSG00000162437.14|RAVER2|KHSRP|KHSRP	924	+	5.741437	1.120116	-1.0	-1.0
chr1	64793489	64793684	ENSG00000162437.14|RAVER2|KHSRP|KHSRP	969	+	6.2006063	1.5109106	-1.0	-1.0
chr1	64794444	64794744	ENSG00000162437.14|RAVER2|KHSRP|KHSRP	944	+	5.3999643	1.2508425	-1.0	-1.0
chr1	64755321	64755451	ENSG00000162437.14|RAVER2|KHSRP|KHSRP	901	+	5.589614	1.0039763	-1.0	-1.0
chr1	64793694	64793919	ENSG00000162437.14|RAVER2|KHSRP|KHSRP	955	+	6.002915	1.3420881	-1.0	-1.0
chr1	64802359	64802509	ENSG00000162437.14|RAVER2|KHSRP|KHSRP	932	+	5.7927947	1.1700891	-1.0	-1.0
chr1	64913521	64913621	ENSG00000162434.11|JAK1|KHSRP|KHSRP	900	-	5.5857368	1.001173	-1.0	-1.0
chr1	64872684	64872879	ENSG00000162434.11|JAK1|KHSRP|KHSRP	960	-	5.782469	1.3945047	-1.0	-1.0
chr1	64945336	64945616	ENSG00000162434.11|JAK1|KHSRP|KHSRP	975	-	6.2902226	1.6007185	-1.0	-1.0
chr1	64838144	64838364	ENSG00000162434.11|JAK1|KHSRP|KHSRP	927	-	4.2609596	1.1339153	-1.0	-1.0
chr1	64991647	64991887	ENSG00000226891.7|LINC01359|KHSRP|KHSRP	930	-	5.755184	1.15644	-1.0	-1.0
chr1	65231992	65232122	ENSG00000162433.14|AK4|KHSRP|KHSRP	958	+	5.7438593	1.3731151	-1.0	-1.0
chr1	65273777	65274277	ENSG00000116675.15|DNAJC6|KHSRP|KHSRP	988	+	3.4181776	1.9197524	-1.0	-1.0
chr1	65401026	65401181	ENSG00000116675.15|DNAJC6|KHSRP|KHSRP	924	+	5.404236	1.1173452	-1.0	-1.0
chr1	65272007	65272687	ENSG00000116675.15|DNAJC6|KHSRP|KHSRP	974	+	3.1754324	1.5840623	-1.0	-1.0
chr1	65350398	65350638	ENSG00000116675.15|DNAJC6|KHSRP|KHSRP	992	+	5.770016	2.1151292	-1.0	-1.0
chr1	65288877	65289102	ENSG00000116675.15|DNAJC6|KHSRP|KHSRP	978	+	3.7050424	1.663293	-1.0	-1.0
chr1	65294572	65294682	ENSG00000116675.15|DNAJC6|KHSRP|KHSRP	903	+	3.7176867	1.0137136	-1.0	-1.0
chr1	65277077	65277527	ENSG00000116675.15|DNAJC6|KHSRP|KHSRP	979	+	3.4771502	1.6802206	-1.0	-1.0
chr1	65275412	65275527	ENSG00000116675.15|DNAJC6|KHSRP|KHSRP	923	+	2.799533	1.1126525	-1.0	-1.0
chr1	65358443	65358593	ENSG00000116675.15|DNAJC6|KHSRP|KHSRP	943	+	5.8029885	1.2428474	-1.0	-1.0
chr1	65376531	65376706	ENSG00000116675.15|DNAJC6|KHSRP|KHSRP	945	+	4.8118563	1.256455	-1.0	-1.0
chr1	65271822	65271982	ENSG00000116675.15|DNAJC6|KHSRP|KHSRP	930	+	3.3631246	1.1567744	-1.0	-1.0
chr1	65411426	65411576	ENSG00000116675.15|DNAJC6|KHSRP|KHSRP	961	+	4.196661	1.4120047	-1.0	-1.0
chr1	65349188	65349343	ENSG00000116675.15|DNAJC6|KHSRP|KHSRP	943	+	3.2057443	1.2417536	-1.0	-1.0
chr1	65290157	65290527	ENSG00000116675.15|DNAJC6|KHSRP|KHSRP	976	+	3.5086162	1.6267167	-1.0	-1.0
chr1	65315508	65315633	ENSG00000116675.15|DNAJC6|KHSRP|KHSRP	913	+	5.671919	1.0609027	-1.0	-1.0
chr1	65269452	65269557	ENSG00000116675.15|DNAJC6|KHSRP|KHSRP	904	+	3.0913048	1.0154823	-1.0	-1.0
chr1	65325413	65325513	ENSG00000116675.15|DNAJC6|KHSRP|KHSRP	940	+	5.7484703	1.2236692	-1.0	-1.0
chr1	65274892	65275297	ENSG00000116675.15|DNAJC6|KHSRP|KHSRP	935	+	2.6960535	1.1883149	-1.0	-1.0
chr1	65310298	65310458	ENSG00000116675.15|DNAJC6|KHSRP|KHSRP	934	+	3.3840432	1.1791273	-1.0	-1.0
chr1	65310518	65310618	ENSG00000116675.15|DNAJC6|KHSRP|KHSRP	965	+	6.1154933	1.4571075	-1.0	-1.0
chr1	65379031	65379266	ENSG00000116675.15|DNAJC6|KHSRP|KHSRP	976	+	4.1684713	1.6128312	-1.0	-1.0
chr1	65277577	65277757	ENSG00000116675.15|DNAJC6|KHSRP|KHSRP	964	+	4.446694	1.4455035	-1.0	-1.0
chr1	65294152	65294332	ENSG00000116675.15|DNAJC6|KHSRP|KHSRP	947	+	3.0793042	1.2791358	-1.0	-1.0
chr1	65350068	65350213	ENSG00000116675.15|DNAJC6|KHSRP|KHSRP	905	+	3.7244265	1.020824	-1.0	-1.0
chr1	65385516	65385616	ENSG00000116675.15|DNAJC6|KHSRP|KHSRP	901	+	5.5837946	1.0023602	-1.0	-1.0
chr1	65404245	65404390	ENSG00000116675.15|DNAJC6|KHSRP|KHSRP	906	+	5.6312604	1.0277566	-1.0	-1.0
chr1	65396562	65396747	ENSG00000116675.15|DNAJC6|KHSRP|KHSRP	962	+	3.6139102	1.4227624	-1.0	-1.0
chr1	65415148	65415318	ENSG00000116675.15|DNAJC6|KHSRP|KHSRP	937	+	5.0405016	1.203283	-1.0	-1.0
chr1	65311438	65311633	ENSG00000116675.15|DNAJC6|KHSRP|KHSRP	966	+	4.2759433	1.4641068	-1.0	-1.0
chr1	65370196	65370296	ENSG00000116675.15|DNAJC6|KHSRP|KHSRP	907	+	5.648896	1.0317554	-1.0	-1.0
chr1	65384326	65384426	ENSG00000116675.15|DNAJC6|KHSRP|KHSRP	933	+	3.2569132	1.174227	-1.0	-1.0
chr1	65373396	65373611	ENSG00000116675.15|DNAJC6|KHSRP|KHSRP	957	+	4.5471334	1.3626795	-1.0	-1.0
chr1	65381673	65381788	ENSG00000116675.15|DNAJC6|KHSRP|KHSRP	904	+	3.7239873	1.0182639	-1.0	-1.0
chr1	65287162	65287327	ENSG00000116675.15|DNAJC6|KHSRP|KHSRP	927	+	3.2652636	1.136138	-1.0	-1.0
chr1	65405575	65405785	ENSG00000116675.15|DNAJC6|KHSRP|KHSRP	982	+	6.442342	1.7415069	-1.0	-1.0
chr1	65274562	65274892	ENSG00000116675.15|DNAJC6|KHSRP|KHSRP	997	+	4.2629275	2.5096483	-1.0	-1.0
chr1	65286962	65287122	ENSG00000116675.15|DNAJC6|KHSRP|KHSRP	933	+	3.709775	1.1713549	-1.0	-1.0
chr1	65279052	65279197	ENSG00000116675.15|DNAJC6|KHSRP|KHSRP	932	+	2.8417175	1.1706152	-1.0	-1.0
chr1	65270527	65270687	ENSG00000116675.15|DNAJC6|KHSRP|KHSRP	944	+	3.4168422	1.2539377	-1.0	-1.0
chr1	65373666	65373766	ENSG00000116675.15|DNAJC6|KHSRP|KHSRP	900	+	5.589614	1.002071	-1.0	-1.0
chr1	65270077	65270322	ENSG00000116675.15|DNAJC6|KHSRP|KHSRP	971	+	3.4608197	1.5368308	-1.0	-1.0
chr1	65348218	65348923	ENSG00000116675.15|DNAJC6|KHSRP|KHSRP	988	+	4.3685803	1.9173913	-1.0	-1.0
chr1	65347453	65347688	ENSG00000116675.15|DNAJC6|KHSRP|KHSRP	988	+	4.897395	1.9296306	-1.0	-1.0
chr1	65414643	65414803	ENSG00000116675.15|DNAJC6|KHSRP|KHSRP	931	+	2.615537	1.1601453	-1.0	-1.0
chr1	65258554	65258839	ENSG00000116675.15|DNAJC6|KHSRP|KHSRP	953	+	2.3980734	1.3268244	-1.0	-1.0
chr1	65269742	65269967	ENSG00000116675.15|DNAJC6|KHSRP|KHSRP	930	+	2.4688706	1.1578264	-1.0	-1.0
chr1	65369671	65369866	ENSG00000116675.15|DNAJC6|KHSRP|KHSRP	930	+	3.2258422	1.1545041	-1.0	-1.0
chr1	65379788	65379888	ENSG00000116675.15|DNAJC6|KHSRP|KHSRP	903	+	3.053227	1.0147618	-1.0	-1.0
chr1	65272747	65273197	ENSG00000116675.15|DNAJC6|KHSRP|KHSRP	978	+	3.30036	1.6642442	-1.0	-1.0
chr1	65433512	65433922	ENSG00000213625.8|LEPROT|KHSRP|KHSRP	951	+	2.8689954	1.3135769	-1.0	-1.0
chr1	65431613	65431743	ENSG00000213625.8|LEPROT|KHSRP|KHSRP	922	+	2.8458188	1.1067146	-1.0	-1.0
chr1	65429684	65429839	ENSG00000213625.8|LEPROT|KHSRP|KHSRP	934	+	2.7259746	1.182463	-1.0	-1.0
chr1	65431897	65432012	ENSG00000213625.8|LEPROT|KHSRP|KHSRP	922	+	2.9047124	1.1060456	-1.0	-1.0
chr1	65430518	65430638	ENSG00000213625.8|LEPROT|KHSRP|KHSRP	930	+	2.9833546	1.1571975	-1.0	-1.0
chr1	65430653	65430753	ENSG00000213625.8|LEPROT|KHSRP|KHSRP	909	+	2.800824	1.0411462	-1.0	-1.0
chr1	65433237	65433412	ENSG00000213625.8|LEPROT|KHSRP|KHSRP	937	+	2.320278	1.2005907	-1.0	-1.0
chr1	65435827	65436002	ENSG00000213625.8|LEPROT|KHSRP|KHSRP	974	+	3.3361492	1.5794218	-1.0	-1.0
chr1	65430823	65430998	ENSG00000213625.8|LEPROT|KHSRP|KHSRP	935	+	2.9553297	1.185689	-1.0	-1.0
chr1	65539113	65539258	ENSG00000116678.19|LEPR|KHSRP|KHSRP	937	+	4.683996	1.1974295	-1.0	-1.0
chr1	65602025	65602125	ENSG00000116678.19|LEPR|KHSRP|KHSRP	929	+	3.2605834	1.1492809	-1.0	-1.0
chr1	65601224	65601379	ENSG00000116678.19|LEPR|KHSRP|KHSRP	955	+	3.441036	1.3450947	-1.0	-1.0
chr1	65540163	65540313	ENSG00000116678.19|LEPR|KHSRP|KHSRP	933	+	3.9338815	1.1726031	-1.0	-1.0
chr1	65564473	65564638	ENSG00000116678.19|LEPR|KHSRP|KHSRP	966	+	5.990028	1.4698702	-1.0	-1.0
chr1	65608562	65608727	ENSG00000116678.19|LEPR|KHSRP|KHSRP	942	+	5.8199344	1.2352604	-1.0	-1.0
chr1	65603035	65603310	ENSG00000116678.19|LEPR|KHSRP|KHSRP	992	+	4.5749702	2.071364	-1.0	-1.0
chr1	65595355	65595605	ENSG00000116678.19|LEPR|KHSRP|KHSRP	937	+	5.513397	1.2031008	-1.0	-1.0
chr1	65609781	65609881	ENSG00000116678.19|LEPR|KHSRP|KHSRP	913	+	5.7004347	1.0626273	-1.0	-1.0
chr1	65565605	65565745	ENSG00000116678.19|LEPR|KHSRP|KHSRP	982	+	3.9521492	1.7483145	-1.0	-1.0
chr1	65526383	65526558	ENSG00000116678.19|LEPR|KHSRP|KHSRP	911	+	2.8958788	1.0482674	-1.0	-1.0
chr1	65591039	65592069	ENSG00000116678.19|LEPR|KHSRP|KHSRP	979	+	4.7762485	1.6751281	-1.0	-1.0
chr1	65611871	65612136	ENSG00000116678.19|LEPR|KHSRP|KHSRP	979	+	6.3740783	1.678757	-1.0	-1.0
chr1	65429688	65429838	ENSG00000116678.19|LEPR|KHSRP|KHSRP	936	+	2.7529697	1.1947876	-1.0	-1.0
chr1	65629264	65629499	ENSG00000116678.19|LEPR|KHSRP|KHSRP	942	+	3.8189967	1.2336147	-1.0	-1.0
chr1	65431903	65432013	ENSG00000116678.19|LEPR|KHSRP|KHSRP	923	+	3.0228078	1.1156266	-1.0	-1.0
chr1	65604025	65604270	ENSG00000116678.19|LEPR|KHSRP|KHSRP	965	+	4.051949	1.4579585	-1.0	-1.0
chr1	65433238	65433408	ENSG00000116678.19|LEPR|KHSRP|KHSRP	937	+	2.3102753	1.1998513	-1.0	-1.0
chr1	65444773	65444873	ENSG00000116678.19|LEPR|KHSRP|KHSRP	907	+	5.648896	1.031383	-1.0	-1.0
chr1	65589099	65589354	ENSG00000116678.19|LEPR|KHSRP|KHSRP	968	+	5.1371813	1.4961376	-1.0	-1.0
chr1	65586029	65586359	ENSG00000116678.19|LEPR|KHSRP|KHSRP	952	+	5.0216255	1.3180028	-1.0	-1.0
chr1	65600339	65600444	ENSG00000116678.19|LEPR|KHSRP|KHSRP	901	+	3.7050378	1.0053592	-1.0	-1.0
chr1	65610296	65610451	ENSG00000116678.19|LEPR|KHSRP|KHSRP	966	+	5.6471853	1.4707394	-1.0	-1.0
chr1	65573559	65573834	ENSG00000116678.19|LEPR|KHSRP|KHSRP	970	+	5.7605734	1.5257815	-1.0	-1.0
chr1	65433513	65433923	ENSG00000116678.19|LEPR|KHSRP|KHSRP	951	+	2.8620896	1.3075767	-1.0	-1.0
chr1	65430518	65430638	ENSG00000116678.19|LEPR|KHSRP|KHSRP	930	+	2.9833546	1.1539553	-1.0	-1.0
chr1	65617679	65617884	ENSG00000116678.19|LEPR|KHSRP|KHSRP	941	+	3.896775	1.2274992	-1.0	-1.0
chr1	65430653	65430753	ENSG00000116678.19|LEPR|KHSRP|KHSRP	909	+	2.800824	1.0420017	-1.0	-1.0
chr1	65570280	65570472	ENSG00000116678.19|LEPR|KHSRP|KHSRP	985	+	4.480786	1.8146207	-1.0	-1.0
chr1	65597833	65597988	ENSG00000116678.19|LEPR|KHSRP|KHSRP	914	+	3.2731597	1.0659986	-1.0	-1.0
chr1	65599929	65600034	ENSG00000116678.19|LEPR|KHSRP|KHSRP	942	+	5.834838	1.2380242	-1.0	-1.0
chr1	65565545	65565605	ENSG00000116678.19|LEPR|KHSRP|KHSRP	945	+	3.0667636	1.2583416	-1.0	-1.0
chr1	65430823	65430998	ENSG00000116678.19|LEPR|KHSRP|KHSRP	935	+	2.9553297	1.1856953	-1.0	-1.0
chr1	65565413	65565538	ENSG00000116678.19|LEPR|KHSRP|KHSRP	917	+	3.2885656	1.0793649	-1.0	-1.0
chr1	65533923	65534158	ENSG00000116678.19|LEPR|KHSRP|KHSRP	949	+	4.210438	1.2900263	-1.0	-1.0
chr1	65570802	65571137	ENSG00000116678.19|LEPR|KHSRP|KHSRP	950	+	4.5446954	1.3010353	-1.0	-1.0
chr1	65602325	65602510	ENSG00000116678.19|LEPR|KHSRP|KHSRP	952	+	3.8865914	1.3181615	-1.0	-1.0
chr1	65601737	65601837	ENSG00000116678.19|LEPR|KHSRP|KHSRP	962	+	6.077028	1.4220457	-1.0	-1.0
chr1	65602790	65602945	ENSG00000116678.19|LEPR|KHSRP|KHSRP	955	+	5.977391	1.3508071	-1.0	-1.0
chr1	65435828	65436193	ENSG00000116678.19|LEPR|KHSRP|KHSRP	968	+	3.9237955	1.4972787	-1.0	-1.0
chr1	65449953	65450148	ENSG00000116678.19|LEPR|KHSRP|KHSRP	959	+	5.2433004	1.3908281	-1.0	-1.0
chr1	65598804	65598944	ENSG00000116678.19|LEPR|KHSRP|KHSRP	939	+	3.1746082	1.2156183	-1.0	-1.0
chr1	65608901	65609176	ENSG00000116678.19|LEPR|KHSRP|KHSRP	957	+	4.004414	1.3710783	-1.0	-1.0
chr1	65602595	65602770	ENSG00000116678.19|LEPR|KHSRP|KHSRP	960	+	5.2264023	1.398681	-1.0	-1.0
chr1	65604930	65605037	ENSG00000116678.19|LEPR|KHSRP|KHSRP	934	+	3.3738968	1.1786028	-1.0	-1.0
chr1	65616854	65616989	ENSG00000116678.19|LEPR|KHSRP|KHSRP	954	+	5.969913	1.333818	-1.0	-1.0
chr1	65590684	65590874	ENSG00000116678.19|LEPR|KHSRP|KHSRP	951	+	5.9273915	1.3060331	-1.0	-1.0
chr1	65533773	65533898	ENSG00000116678.19|LEPR|KHSRP|KHSRP	925	+	3.3898406	1.1254169	-1.0	-1.0
chr1	65565915	65566140	ENSG00000116678.19|LEPR|KHSRP|KHSRP	953	+	5.935939	1.3315384	-1.0	-1.0
chr1	65590034	65590209	ENSG00000116678.19|LEPR|KHSRP|KHSRP	964	+	6.0922117	1.4453826	-1.0	-1.0
chr1	65585609	65585774	ENSG00000116678.19|LEPR|KHSRP|KHSRP	960	+	5.313735	1.3954304	-1.0	-1.0
chr1	65569700	65569925	ENSG00000116678.19|LEPR|KHSRP|KHSRP	980	+	5.830683	1.7090331	-1.0	-1.0
chr1	65570035	65570160	ENSG00000116678.19|LEPR|KHSRP|KHSRP	952	+	5.9209046	1.3179637	-1.0	-1.0
chr1	65588694	65589019	ENSG00000116678.19|LEPR|KHSRP|KHSRP	992	+	6.8320136	2.0972695	-1.0	-1.0
chr1	65431613	65431743	ENSG00000116678.19|LEPR|KHSRP|KHSRP	922	+	2.8458188	1.1068735	-1.0	-1.0
chr1	65628694	65628849	ENSG00000116678.19|LEPR|KHSRP|KHSRP	960	+	5.5874286	1.3967655	-1.0	-1.0
chr1	65565138	65565383	ENSG00000116678.19|LEPR|KHSRP|KHSRP	943	+	3.6369708	1.2466402	-1.0	-1.0
chr1	65433933	65434033	ENSG00000116678.19|LEPR|KHSRP|KHSRP	924	+	3.203477	1.1202517	-1.0	-1.0
chr1	65610106	65610206	ENSG00000116678.19|LEPR|KHSRP|KHSRP	900	+	5.587675	1.00144	-1.0	-1.0
chr1	65592389	65592539	ENSG00000116678.19|LEPR|KHSRP|KHSRP	951	+	5.9491277	1.306845	-1.0	-1.0
chr1	65605237	65605382	ENSG00000116678.19|LEPR|KHSRP|KHSRP	957	+	3.7447095	1.3672044	-1.0	-1.0
chr1	65586844	65586969	ENSG00000116678.19|LEPR|KHSRP|KHSRP	942	+	5.8305864	1.2346777	-1.0	-1.0
chr1	66940052	66940185	ENSG00000198160.14|MIER1|KHSRP|KHSRP	976	+	3.7057438	1.6121697	-1.0	-1.0
chr1	66935881	66936001	ENSG00000198160.14|MIER1|KHSRP|KHSRP	940	+	4.712562	1.2193475	-1.0	-1.0
chr1	66957230	66957575	ENSG00000198160.14|MIER1|KHSRP|KHSRP	978	+	4.117287	1.6663101	-1.0	-1.0
chr1	66970959	66971104	ENSG00000198160.14|MIER1|KHSRP|KHSRP	961	+	4.255702	1.4113111	-1.0	-1.0
chr1	66940222	66940427	ENSG00000198160.14|MIER1|KHSRP|KHSRP	961	+	3.6890686	1.4035441	-1.0	-1.0
chr1	66985526	66985651	ENSG00000198160.14|MIER1|KHSRP|KHSRP	943	+	3.3305755	1.2411557	-1.0	-1.0
chr1	66965750	66965865	ENSG00000198160.14|MIER1|KHSRP|KHSRP	908	+	5.64329	1.0367905	-1.0	-1.0
chr1	66962658	66963033	ENSG00000198160.14|MIER1|KHSRP|KHSRP	972	+	3.8602118	1.5592937	-1.0	-1.0
chr1	66939791	66940016	ENSG00000198160.14|MIER1|KHSRP|KHSRP	982	+	3.7517157	1.7406491	-1.0	-1.0
chr1	66958220	66958435	ENSG00000198160.14|MIER1|KHSRP|KHSRP	923	+	3.36346	1.115402	-1.0	-1.0
chr1	66977517	66977697	ENSG00000198160.14|MIER1|KHSRP|KHSRP	929	+	4.1174397	1.151534	-1.0	-1.0
chr1	66943342	66943507	ENSG00000198160.14|MIER1|KHSRP|KHSRP	931	+	3.2171361	1.1607429	-1.0	-1.0
chr1	66981472	66981747	ENSG00000198160.14|MIER1|KHSRP|KHSRP	931	+	5.3422976	1.1634163	-1.0	-1.0
chr1	66970320	66970530	ENSG00000198160.14|MIER1|KHSRP|KHSRP	936	+	4.177949	1.1968092	-1.0	-1.0
chr1	66939076	66939341	ENSG00000198160.14|MIER1|KHSRP|KHSRP	977	+	4.0641565	1.6385615	-1.0	-1.0
chr1	66932170	66932280	ENSG00000198160.14|MIER1|KHSRP|KHSRP	915	+	2.6667995	1.0730598	-1.0	-1.0
chr1	66957070	66957185	ENSG00000198160.14|MIER1|KHSRP|KHSRP	941	+	3.9639182	1.2301375	-1.0	-1.0
chr1	66942872	66942977	ENSG00000198160.14|MIER1|KHSRP|KHSRP	930	+	5.7536325	1.1545893	-1.0	-1.0
chr1	66972991	66973141	ENSG00000198160.14|MIER1|KHSRP|KHSRP	986	+	5.391181	1.8390231	-1.0	-1.0
chr1	66970580	66970807	ENSG00000198160.14|MIER1|KHSRP|KHSRP	969	+	4.8011045	1.5125982	-1.0	-1.0
chr1	66958480	66958800	ENSG00000198160.14|MIER1|KHSRP|KHSRP	972	+	4.626785	1.5484618	-1.0	-1.0
chr1	66959743	66959933	ENSG00000198160.14|MIER1|KHSRP|KHSRP	934	+	3.442169	1.1804494	-1.0	-1.0
chr1	66963160	66963365	ENSG00000198160.14|MIER1|KHSRP|KHSRP	987	+	5.425489	1.8747324	-1.0	-1.0
chr1	66926312	66926462	ENSG00000198160.14|MIER1|KHSRP|KHSRP	936	+	5.7749133	1.1945903	-1.0	-1.0
chr1	66971424	66971524	ENSG00000198160.14|MIER1|KHSRP|KHSRP	950	+	5.902559	1.3030897	-1.0	-1.0
chr1	66935201	66935306	ENSG00000198160.14|MIER1|KHSRP|KHSRP	947	+	5.880313	1.2724338	-1.0	-1.0
chr1	66965055	66965365	ENSG00000198160.14|MIER1|KHSRP|KHSRP	994	+	4.8133693	2.2015693	-1.0	-1.0
chr1	66957600	66957890	ENSG00000198160.14|MIER1|KHSRP|KHSRP	967	+	4.8704615	1.4869587	-1.0	-1.0
chr1	66947954	66948184	ENSG00000198160.14|MIER1|KHSRP|KHSRP	918	+	4.099378	1.0843124	-1.0	-1.0
chr1	66948315	66948505	ENSG00000198160.14|MIER1|KHSRP|KHSRP	908	+	3.090868	1.0385722	-1.0	-1.0
chr1	66946239	66946544	ENSG00000198160.14|MIER1|KHSRP|KHSRP	986	+	4.0945997	1.8622696	-1.0	-1.0
chr1	66926802	66927157	ENSG00000198160.14|MIER1|KHSRP|KHSRP	959	+	5.676865	1.3831395	-1.0	-1.0
chr1	67020257	67020368	ENSG00000116704.7|SLC35D1|KHSRP|KHSRP	933	-	3.9576066	1.1763054	-1.0	-1.0
chr1	67042353	67042558	ENSG00000116704.7|SLC35D1|KHSRP|KHSRP	977	-	5.0288434	1.6406231	-1.0	-1.0
chr1	67053069	67053169	ENSG00000116704.7|SLC35D1|KHSRP|KHSRP	924	-	5.7661686	1.1217505	-1.0	-1.0
chr1	67051899	67052011	ENSG00000116704.7|SLC35D1|KHSRP|KHSRP	901	-	5.589614	1.0034944	-1.0	-1.0
chr1	67004793	67004948	ENSG00000116704.7|SLC35D1|KHSRP|KHSRP	916	-	5.698475	1.0738931	-1.0	-1.0
chr1	67049457	67049687	ENSG00000116704.7|SLC35D1|KHSRP|KHSRP	968	-	6.0324254	1.4979581	-1.0	-1.0
chr1	67042082	67042235	ENSG00000116704.7|SLC35D1|KHSRP|KHSRP	979	-	6.3596864	1.6696008	-1.0	-1.0
chr1	67258357	67258467	ENSG00000162594.15|IL23R|KHSRP|KHSRP	904	+	5.635775	1.0165702	-1.0	-1.0
chr1	67232570	67232670	ENSG00000162594.15|IL23R|KHSRP|KHSRP	944	+	5.805028	1.250542	-1.0	-1.0
chr1	67223875	67223975	ENSG00000162594.15|IL23R|KHSRP|KHSRP	908	+	3.7761204	1.0380858	-1.0	-1.0
chr1	67223445	67223660	ENSG00000162594.15|IL23R|KHSRP|KHSRP	979	+	6.406026	1.6725744	-1.0	-1.0
chr1	67223695	67223845	ENSG00000162594.15|IL23R|KHSRP|KHSRP	967	+	6.033963	1.4828852	-1.0	-1.0
chr1	67219323	67219453	ENSG00000162594.15|IL23R|KHSRP|KHSRP	943	+	5.7894883	1.2469026	-1.0	-1.0
chr1	67427100	67427295	ENSG00000142864.14|SERBP1|KHSRP|KHSRP	971	-	5.868562	1.532666	-1.0	-1.0
chr1	67415939	67416044	ENSG00000142864.14|SERBP1|KHSRP|KHSRP	925	-	5.7638035	1.1257788	-1.0	-1.0
chr1	67424199	67424314	ENSG00000142864.14|SERBP1|KHSRP|KHSRP	972	-	5.8413343	1.5586812	-1.0	-1.0
chr1	67420339	67420549	ENSG00000142864.14|SERBP1|KHSRP|KHSRP	959	-	3.3802133	1.3880115	-1.0	-1.0
chr1	67425223	67425828	ENSG00000142864.14|SERBP1|KHSRP|KHSRP	997	-	5.3708587	2.5217128	-1.0	-1.0
chr1	67424045	67424199	ENSG00000142864.14|SERBP1|KHSRP|KHSRP	961	-	3.2196276	1.4047768	-1.0	-1.0
chr1	67413263	67413423	ENSG00000142864.14|SERBP1|KHSRP|KHSRP	971	-	6.0770755	1.5430306	-1.0	-1.0
chr1	67414838	67415148	ENSG00000142864.14|SERBP1|KHSRP|KHSRP	944	-	3.1759238	1.250686	-1.0	-1.0
chr1	67427710	67427810	ENSG00000142864.14|SERBP1|KHSRP|KHSRP	963	-	6.075626	1.4269178	-1.0	-1.0
chr1	67423735	67423970	ENSG00000142864.14|SERBP1|KHSRP|KHSRP	981	-	3.7304394	1.7123474	-1.0	-1.0
chr1	67416729	67416929	ENSG00000142864.14|SERBP1|KHSRP|KHSRP	978	-	5.8166614	1.6574414	-1.0	-1.0
chr1	67419619	67419759	ENSG00000142864.14|SERBP1|KHSRP|KHSRP	981	-	5.5820312	1.7110895	-1.0	-1.0
chr1	67419019	67419129	ENSG00000142864.14|SERBP1|KHSRP|KHSRP	932	-	3.989537	1.1673517	-1.0	-1.0
chr1	67424654	67424887	ENSG00000142864.14|SERBP1|KHSRP|KHSRP	961	-	3.1761653	1.409125	-1.0	-1.0
chr1	67422565	67422755	ENSG00000142864.14|SERBP1|KHSRP|KHSRP	941	-	3.0083308	1.2294792	-1.0	-1.0
chr1	67419764	67420024	ENSG00000142864.14|SERBP1|KHSRP|KHSRP	982	-	3.858816	1.7536491	-1.0	-1.0
chr1	67427945	67428215	ENSG00000142864.14|SERBP1|KHSRP|KHSRP	978	-	5.23933	1.6589979	-1.0	-1.0
chr1	67421300	67421490	ENSG00000142864.14|SERBP1|KHSRP|KHSRP	946	-	3.306649	1.2686523	-1.0	-1.0
chr1	67419449	67419574	ENSG00000142864.14|SERBP1|KHSRP|KHSRP	912	-	5.0638266	1.0568169	-1.0	-1.0
chr1	67688155	67688338	ENSG00000116717.11|GADD45A|KHSRP|KHSRP	986	+	4.683643	1.8418009	-1.0	-1.0
chr1	68479850	68480095	ENSG00000024526.16|DEPDC1|KHSRP|KHSRP	979	-	5.923644	1.6779729	-1.0	-1.0
chr1	68488569	68488669	ENSG00000024526.16|DEPDC1|KHSRP|KHSRP	903	-	3.7063584	1.0114088	-1.0	-1.0
chr1	68482957	68483212	ENSG00000024526.16|DEPDC1|KHSRP|KHSRP	938	-	4.520688	1.2087678	-1.0	-1.0
chr1	68481554	68481839	ENSG00000024526.16|DEPDC1|KHSRP|KHSRP	975	-	4.580074	1.6025538	-1.0	-1.0
chr1	68488739	68488864	ENSG00000024526.16|DEPDC1|KHSRP|KHSRP	913	-	4.146551	1.0600867	-1.0	-1.0
chr1	68477099	68477289	ENSG00000024526.16|DEPDC1|KHSRP|KHSRP	952	-	5.9477305	1.3171928	-1.0	-1.0
chr1	68475381	68475716	ENSG00000024526.16|DEPDC1|KHSRP|KHSRP	948	-	3.453253	1.2865256	-1.0	-1.0
chr1	68481210	68481380	ENSG00000024526.16|DEPDC1|KHSRP|KHSRP	947	-	4.2744327	1.2753042	-1.0	-1.0
chr1	68481889	68482109	ENSG00000024526.16|DEPDC1|KHSRP|KHSRP	966	-	4.0139318	1.4666151	-1.0	-1.0
chr1	68477539	68477786	ENSG00000024526.16|DEPDC1|KHSRP|KHSRP	971	-	3.9104083	1.5429038	-1.0	-1.0
chr1	68477359	68477489	ENSG00000024526.16|DEPDC1|KHSRP|KHSRP	966	-	6.154244	1.474239	-1.0	-1.0
chr1	70160428	70160673	ENSG00000066557.5|LRRC40|KHSRP|KHSRP	960	-	5.340622	1.3958125	-1.0	-1.0
chr1	70146385	70146490	ENSG00000066557.5|LRRC40|KHSRP|KHSRP	901	-	3.0600023	1.0024953	-1.0	-1.0
chr1	70155583	70155683	ENSG00000066557.5|LRRC40|KHSRP|KHSRP	942	-	5.8084116	1.2354358	-1.0	-1.0
chr1	70144824	70144939	ENSG00000066557.5|LRRC40|KHSRP|KHSRP	904	-	5.616415	1.0192723	-1.0	-1.0
chr1	70170583	70170728	ENSG00000066557.5|LRRC40|KHSRP|KHSRP	930	-	5.7409124	1.1524495	-1.0	-1.0
chr1	70173510	70173621	ENSG00000066557.5|LRRC40|KHSRP|KHSRP	971	-	3.5932043	1.5422813	-1.0	-1.0
chr1	70189623	70189743	ENSG00000066557.5|LRRC40|KHSRP|KHSRP	932	-	5.7404723	1.1658293	-1.0	-1.0
chr1	70173709	70173939	ENSG00000066557.5|LRRC40|KHSRP|KHSRP	991	-	4.088812	2.0417202	-1.0	-1.0
chr1	70156931	70157041	ENSG00000066557.5|LRRC40|KHSRP|KHSRP	943	-	5.858	1.245076	-1.0	-1.0
chr1	70157046	70157246	ENSG00000066557.5|LRRC40|KHSRP|KHSRP	967	-	3.8773682	1.4783925	-1.0	-1.0
chr1	70145910	70146110	ENSG00000066557.5|LRRC40|KHSRP|KHSRP	981	-	6.432288	1.7249533	-1.0	-1.0
chr1	70148486	70148586	ENSG00000066557.5|LRRC40|KHSRP|KHSRP	924	-	3.8643045	1.1217064	-1.0	-1.0
chr1	70148140	70148486	ENSG00000066557.5|LRRC40|KHSRP|KHSRP	997	-	5.599447	2.5057	-1.0	-1.0
chr1	70145714	70145905	ENSG00000066557.5|LRRC40|KHSRP|KHSRP	949	-	4.354149	1.2940776	-1.0	-1.0
chr1	70174494	70174844	ENSG00000066557.5|LRRC40|KHSRP|KHSRP	963	-	4.2430873	1.4362043	-1.0	-1.0
chr1	70178357	70178617	ENSG00000066557.5|LRRC40|KHSRP|KHSRP	943	-	4.24336	1.240814	-1.0	-1.0
chr1	70160068	70160388	ENSG00000066557.5|LRRC40|KHSRP|KHSRP	958	-	4.5731134	1.3810561	-1.0	-1.0
chr1	70173248	70173464	ENSG00000066557.5|LRRC40|KHSRP|KHSRP	934	-	3.4050524	1.182763	-1.0	-1.0
chr1	70174104	70174394	ENSG00000066557.5|LRRC40|KHSRP|KHSRP	975	-	5.871789	1.6024014	-1.0	-1.0
chr1	70149647	70149842	ENSG00000066557.5|LRRC40|KHSRP|KHSRP	950	-	4.2175612	1.3050708	-1.0	-1.0
chr1	70178687	70178850	ENSG00000066557.5|LRRC40|KHSRP|KHSRP	955	-	3.5837703	1.349544	-1.0	-1.0
chr1	70174934	70175039	ENSG00000066557.5|LRRC40|KHSRP|KHSRP	943	-	5.794936	1.2407203	-1.0	-1.0
chr1	70230768	70231078	ENSG00000116754.13|SRSF11|KHSRP|KHSRP	981	+	2.5516958	1.7202154	-1.0	-1.0
chr1	70227268	70227428	ENSG00000116754.13|SRSF11|KHSRP|KHSRP	954	+	2.4372637	1.3410217	-1.0	-1.0
chr1	70239535	70239680	ENSG00000116754.13|SRSF11|KHSRP|KHSRP	911	+	2.70919	1.0503689	-1.0	-1.0
chr1	70247149	70247334	ENSG00000116754.13|SRSF11|KHSRP|KHSRP	987	+	5.0024166	1.8740239	-1.0	-1.0
chr1	70244450	70244590	ENSG00000116754.13|SRSF11|KHSRP|KHSRP	939	+	5.783981	1.2171721	-1.0	-1.0
chr1	70209295	70209520	ENSG00000116754.13|SRSF11|KHSRP|KHSRP	932	+	4.528397	1.1675423	-1.0	-1.0
chr1	70232727	70232862	ENSG00000116754.13|SRSF11|KHSRP|KHSRP	915	+	2.8516681	1.0710195	-1.0	-1.0
chr1	70238022	70238472	ENSG00000116754.13|SRSF11|KHSRP|KHSRP	971	+	4.6389737	1.5356638	-1.0	-1.0
chr1	70222634	70222759	ENSG00000116754.13|SRSF11|KHSRP|KHSRP	917	+	2.2414703	1.0824882	-1.0	-1.0
chr1	70222798	70222913	ENSG00000116754.13|SRSF11|KHSRP|KHSRP	920	+	2.487471	1.099623	-1.0	-1.0
chr1	70231703	70231918	ENSG00000116754.13|SRSF11|KHSRP|KHSRP	984	+	2.8488302	1.8049828	-1.0	-1.0
chr1	70232377	70232482	ENSG00000116754.13|SRSF11|KHSRP|KHSRP	919	+	3.192136	1.0909466	-1.0	-1.0
chr1	70235363	70235463	ENSG00000116754.13|SRSF11|KHSRP|KHSRP	909	+	5.7058682	1.042802	-1.0	-1.0
chr1	70205780	70205915	ENSG00000116754.13|SRSF11|KHSRP|KHSRP	931	+	3.0324166	1.1634899	-1.0	-1.0
chr1	70237552	70237767	ENSG00000116754.13|SRSF11|KHSRP|KHSRP	991	+	4.4807396	2.0365458	-1.0	-1.0
chr1	70232098	70232263	ENSG00000116754.13|SRSF11|KHSRP|KHSRP	934	+	2.2179022	1.1774939	-1.0	-1.0
chr1	70244245	70244345	ENSG00000116754.13|SRSF11|KHSRP|KHSRP	906	+	5.6395516	1.0289866	-1.0	-1.0
chr1	70237882	70238017	ENSG00000116754.13|SRSF11|KHSRP|KHSRP	955	+	5.7629976	1.3498174	-1.0	-1.0
chr1	70224538	70224983	ENSG00000116754.13|SRSF11|KHSRP|KHSRP	1000	+	3.920147	3.4837928	-1.0	-1.0
chr1	70228088	70228421	ENSG00000116754.13|SRSF11|KHSRP|KHSRP	992	+	3.2752376	2.1235092	-1.0	-1.0
chr1	70222094	70222554	ENSG00000116754.13|SRSF11|KHSRP|KHSRP	981	+	2.6920502	1.7146152	-1.0	-1.0
chr1	70208080	70208185	ENSG00000116754.13|SRSF11|KHSRP|KHSRP	925	+	3.2278464	1.1270181	-1.0	-1.0
chr1	70226918	70227023	ENSG00000116754.13|SRSF11|KHSRP|KHSRP	932	+	3.568864	1.1651341	-1.0	-1.0
chr1	70238902	70239107	ENSG00000116754.13|SRSF11|KHSRP|KHSRP	966	+	6.152104	1.4705424	-1.0	-1.0
chr1	70251727	70252027	ENSG00000116754.13|SRSF11|KHSRP|KHSRP	944	+	2.7516394	1.2530916	-1.0	-1.0
chr1	70221924	70222044	ENSG00000116754.13|SRSF11|KHSRP|KHSRP	928	+	2.5384338	1.1436399	-1.0	-1.0
chr1	70217605	70217835	ENSG00000116754.13|SRSF11|KHSRP|KHSRP	973	+	4.9484963	1.5760759	-1.0	-1.0
chr1	70228501	70228706	ENSG00000116754.13|SRSF11|KHSRP|KHSRP	960	+	2.3556323	1.3935635	-1.0	-1.0
chr1	70228727	70230007	ENSG00000116754.13|SRSF11|KHSRP|KHSRP	994	+	2.9749763	2.2044659	-1.0	-1.0
chr1	70246947	70247092	ENSG00000116754.13|SRSF11|KHSRP|KHSRP	956	+	5.217942	1.3597447	-1.0	-1.0
chr1	70249813	70249923	ENSG00000116754.13|SRSF11|KHSRP|KHSRP	906	+	3.0775952	1.0268092	-1.0	-1.0
chr1	70223593	70223773	ENSG00000116754.13|SRSF11|KHSRP|KHSRP	982	+	3.3517184	1.7566854	-1.0	-1.0
chr1	70234507	70234682	ENSG00000116754.13|SRSF11|KHSRP|KHSRP	943	+	3.95625	1.24776	-1.0	-1.0
chr1	70231083	70231393	ENSG00000116754.13|SRSF11|KHSRP|KHSRP	997	+	3.3019018	2.5134897	-1.0	-1.0
chr1	70295979	70296124	ENSG00000118454.12|ANKRD13C|KHSRP|KHSRP	944	-	5.8579164	1.2486677	-1.0	-1.0
chr1	70318091	70318231	ENSG00000118454.12|ANKRD13C|KHSRP|KHSRP	915	-	5.683496	1.0721264	-1.0	-1.0
chr1	70312930	70313125	ENSG00000118454.12|ANKRD13C|KHSRP|KHSRP	941	-	4.2432995	1.2314824	-1.0	-1.0
chr1	70308755	70308970	ENSG00000118454.12|ANKRD13C|KHSRP|KHSRP	975	-	4.8132634	1.6024252	-1.0	-1.0
chr1	70300923	70301123	ENSG00000118454.12|ANKRD13C|KHSRP|KHSRP	957	-	4.8680925	1.3641466	-1.0	-1.0
chr1	70324641	70324852	ENSG00000118454.12|ANKRD13C|KHSRP|KHSRP	993	-	6.952208	2.1825352	-1.0	-1.0
chr1	70298296	70298451	ENSG00000118454.12|ANKRD13C|KHSRP|KHSRP	904	-	5.61031	1.0169647	-1.0	-1.0
chr1	70282524	70282699	ENSG00000118454.12|ANKRD13C|KHSRP|KHSRP	950	-	3.3246698	1.2968258	-1.0	-1.0
chr1	70314545	70314710	ENSG00000118454.12|ANKRD13C|KHSRP|KHSRP	928	-	5.798486	1.1437268	-1.0	-1.0
chr1	70336949	70337144	ENSG00000118454.12|ANKRD13C|KHSRP|KHSRP	970	-	6.195688	1.5204682	-1.0	-1.0
chr1	70313545	70313740	ENSG00000118454.12|ANKRD13C|KHSRP|KHSRP	980	-	6.413182	1.7062087	-1.0	-1.0
chr1	70305448	70305678	ENSG00000118454.12|ANKRD13C|KHSRP|KHSRP	941	-	4.0840144	1.2256811	-1.0	-1.0
chr1	70322221	70322541	ENSG00000118454.12|ANKRD13C|KHSRP|KHSRP	942	-	3.470009	1.2396226	-1.0	-1.0
chr1	70292145	70292330	ENSG00000118454.12|ANKRD13C|KHSRP|KHSRP	967	-	5.9408784	1.4754716	-1.0	-1.0
chr1	70292619	70292824	ENSG00000118454.12|ANKRD13C|KHSRP|KHSRP	963	-	6.0863028	1.4315165	-1.0	-1.0
chr1	70282754	70282854	ENSG00000118454.12|ANKRD13C|KHSRP|KHSRP	900	-	5.5857368	1.0006146	-1.0	-1.0
chr1	70290919	70291104	ENSG00000118454.12|ANKRD13C|KHSRP|KHSRP	942	-	5.8192983	1.238486	-1.0	-1.0
chr1	70261367	70261547	ENSG00000118454.12|ANKRD13C|KHSRP|KHSRP	939	-	5.334955	1.2179945	-1.0	-1.0
chr1	70346649	70346789	ENSG00000118454.12|ANKRD13C|KHSRP|KHSRP	954	-	5.9439206	1.3381999	-1.0	-1.0
chr1	70313800	70313990	ENSG00000118454.12|ANKRD13C|KHSRP|KHSRP	957	-	5.9747634	1.3659669	-1.0	-1.0
chr1	70352669	70352804	ENSG00000118454.12|ANKRD13C|KHSRP|KHSRP	938	-	5.7825694	1.2068634	-1.0	-1.0
chr1	70439195	70439320	ENSG00000116761.11|CTH|KHSRP|KHSRP	906	+	2.8066502	1.0253133	-1.0	-1.0
chr1	70421710	70421810	ENSG00000116761.11|CTH|KHSRP|KHSRP	939	+	4.189041	1.2155513	-1.0	-1.0
chr1	70436387	70436597	ENSG00000116761.11|CTH|KHSRP|KHSRP	967	+	6.2862434	1.4866256	-1.0	-1.0
chr1	70411633	70411778	ENSG00000116761.11|CTH|KHSRP|KHSRP	918	+	3.9102163	1.0853145	-1.0	-1.0
chr1	70439370	70439470	ENSG00000116761.11|CTH|KHSRP|KHSRP	905	+	2.6581542	1.022809	-1.0	-1.0
chr1	70432235	70432600	ENSG00000116761.11|CTH|KHSRP|KHSRP	944	+	4.4432926	1.2521268	-1.0	-1.0
chr1	70435207	70435307	ENSG00000116761.11|CTH|KHSRP|KHSRP	903	+	5.7114344	1.011853	-1.0	-1.0
chr1	70421367	70421542	ENSG00000116761.11|CTH|KHSRP|KHSRP	944	+	5.9578376	1.2507741	-1.0	-1.0
chr1	70422325	70422515	ENSG00000116761.11|CTH|KHSRP|KHSRP	954	+	5.809663	1.3377749	-1.0	-1.0
chr1	71007245	71007380	ENSG00000050628.20|PTGER3|KHSRP|KHSRP	925	-	5.718261	1.1255156	-1.0	-1.0
chr1	71012150	71012250	ENSG00000050628.20|PTGER3|KHSRP|KHSRP	914	-	5.6968393	1.064249	-1.0	-1.0
chr1	71006860	71007000	ENSG00000050628.20|PTGER3|KHSRP|KHSRP	926	-	4.058848	1.1327984	-1.0	-1.0
chr1	71065762	71066067	ENSG00000132485.13|ZRANB2|KHSRP|KHSRP	981	-	3.1044695	1.7240887	-1.0	-1.0
chr1	71064910	71065125	ENSG00000132485.13|ZRANB2|KHSRP|KHSRP	973	-	2.4062645	1.5646472	-1.0	-1.0
chr1	71066912	71067513	ENSG00000132485.13|ZRANB2|KHSRP|KHSRP	984	-	3.14421	1.7932589	-1.0	-1.0
chr1	71069600	71069785	ENSG00000132485.13|ZRANB2|KHSRP|KHSRP	969	-	2.6195362	1.5040768	-1.0	-1.0
chr1	71071986	71072120	ENSG00000132485.13|ZRANB2|KHSRP|KHSRP	963	-	4.2638245	1.4301589	-1.0	-1.0
chr1	71068993	71069275	ENSG00000132485.13|ZRANB2|KHSRP|KHSRP	988	-	3.2765994	1.9305085	-1.0	-1.0
chr1	71067513	71067623	ENSG00000132485.13|ZRANB2|KHSRP|KHSRP	916	-	2.7086186	1.0743948	-1.0	-1.0
chr1	71076658	71076794	ENSG00000132485.13|ZRANB2|KHSRP|KHSRP	964	-	3.2846048	1.441267	-1.0	-1.0
chr1	71072563	71072778	ENSG00000132485.13|ZRANB2|KHSRP|KHSRP	949	-	2.8664036	1.2936215	-1.0	-1.0
chr1	71065142	71065352	ENSG00000132485.13|ZRANB2|KHSRP|KHSRP	985	-	3.5421486	1.8289293	-1.0	-1.0
chr1	71063305	71064100	ENSG00000132485.13|ZRANB2|KHSRP|KHSRP	993	-	2.9403496	2.1780856	-1.0	-1.0
chr1	71066432	71066857	ENSG00000132485.13|ZRANB2|KHSRP|KHSRP	985	-	3.0419161	1.834684	-1.0	-1.0
chr1	71069335	71069595	ENSG00000132485.13|ZRANB2|KHSRP|KHSRP	999	-	4.311146	2.9133322	-1.0	-1.0
chr1	71071096	71071211	ENSG00000132485.13|ZRANB2|KHSRP|KHSRP	938	-	5.771303	1.2093304	-1.0	-1.0
chr1	71070130	71070260	ENSG00000132485.13|ZRANB2|KHSRP|KHSRP	903	-	2.453097	1.0129628	-1.0	-1.0
chr1	74206765	74207185	ENSG00000254685.6|FPGT|KHSRP|KHSRP	970	+	5.0628185	1.5165753	-1.0	-1.0
chr1	74207769	74207909	ENSG00000254685.6|FPGT|KHSRP|KHSRP	906	+	4.3751044	1.0269531	-1.0	-1.0
chr1	74206765	74206980	ENSG00000259030.6|FPGT-TNNI3K|KHSRP|KHSRP	967	+	4.9284916	1.4875406	-1.0	-1.0
chr1	74207770	74207910	ENSG00000259030.6|FPGT-TNNI3K|KHSRP|KHSRP	905	+	4.6787634	1.0224507	-1.0	-1.0
chr1	74206980	74207185	ENSG00000259030.6|FPGT-TNNI3K|KHSRP|KHSRP	973	+	5.3003707	1.5715759	-1.0	-1.0
chr1	74724834	74725194	ENSG00000116791.13|CRYZ|KHSRP|KHSRP	957	-	5.780946	1.3655624	-1.0	-1.0
chr1	74738788	74738963	ENSG00000162623.15|TYW3|KHSRP|KHSRP	970	+	6.2254825	1.5157491	-1.0	-1.0
chr1	74738998	74739158	ENSG00000162623.15|TYW3|KHSRP|KHSRP	905	+	5.620966	1.022378	-1.0	-1.0
chr1	75205454	75205564	ENSG00000137968.16|SLC44A5|KHSRP|KHSRP	905	-	5.6266413	1.0239319	-1.0	-1.0
chr1	75205644	75206094	ENSG00000137968.16|SLC44A5|KHSRP|KHSRP	969	-	4.3898697	1.501882	-1.0	-1.0
chr1	75211304	75211404	ENSG00000137968.16|SLC44A5|KHSRP|KHSRP	901	-	5.587675	1.0053545	-1.0	-1.0
chr1	75203943	75204123	ENSG00000137968.16|SLC44A5|KHSRP|KHSRP	951	-	5.594251	1.306935	-1.0	-1.0
chr1	75206719	75206899	ENSG00000137968.16|SLC44A5|KHSRP|KHSRP	955	-	3.786926	1.3440471	-1.0	-1.0
chr1	75205229	75205414	ENSG00000137968.16|SLC44A5|KHSRP|KHSRP	943	-	5.848126	1.2430816	-1.0	-1.0
chr1	75203615	75203735	ENSG00000137968.16|SLC44A5|KHSRP|KHSRP	913	-	3.1854796	1.0619037	-1.0	-1.0
chr1	75206424	75206679	ENSG00000137968.16|SLC44A5|KHSRP|KHSRP	995	-	5.759403	2.2774477	-1.0	-1.0
chr1	75206104	75206239	ENSG00000137968.16|SLC44A5|KHSRP|KHSRP	933	-	5.7731323	1.1740649	-1.0	-1.0
chr1	75736911	75737051	ENSG00000117054.13|ACADM|KHSRP|KHSRP	945	+	5.8125167	1.2571046	-1.0	-1.0
chr1	75738806	75738966	ENSG00000117054.13|ACADM|KHSRP|KHSRP	956	+	5.971188	1.3609699	-1.0	-1.0
chr1	75787124	75787224	ENSG00000117054.13|ACADM|KHSRP|KHSRP	905	+	2.1783142	1.0225257	-1.0	-1.0
chr1	75750199	75750429	ENSG00000117054.13|ACADM|KHSRP|KHSRP	958	+	5.757468	1.3771629	-1.0	-1.0
chr1	75728488	75728618	ENSG00000117054.13|ACADM|KHSRP|KHSRP	938	+	3.6695886	1.206911	-1.0	-1.0
chr1	75732912	75733207	ENSG00000117054.13|ACADM|KHSRP|KHSRP	926	+	4.175379	1.1290677	-1.0	-1.0
chr1	75762505	75762615	ENSG00000117054.13|ACADM|KHSRP|KHSRP	931	+	5.757738	1.1619537	-1.0	-1.0
chr1	75728167	75728388	ENSG00000117054.13|ACADM|KHSRP|KHSRP	969	+	6.178384	1.5135095	-1.0	-1.0
chr1	75733382	75733507	ENSG00000117054.13|ACADM|KHSRP|KHSRP	929	+	5.731093	1.1459131	-1.0	-1.0
chr1	75741060	75741215	ENSG00000117054.13|ACADM|KHSRP|KHSRP	921	+	4.7502766	1.1001801	-1.0	-1.0
chr1	75794509	75795074	ENSG00000137955.15|RABGGTB|KHSRP|KHSRP	980	+	3.8505888	1.6916089	-1.0	-1.0
chr1	75791097	75791268	ENSG00000137955.15|RABGGTB|KHSRP|KHSRP	997	+	4.8404	2.5959136	-1.0	-1.0
chr1	75789288	75789473	ENSG00000137955.15|RABGGTB|KHSRP|KHSRP	982	+	3.026581	1.7429137	-1.0	-1.0
chr1	75788978	75789253	ENSG00000137955.15|RABGGTB|KHSRP|KHSRP	988	+	3.0975513	1.9360267	-1.0	-1.0
chr1	75791505	75791755	ENSG00000137955.15|RABGGTB|KHSRP|KHSRP	981	+	3.5362713	1.7279763	-1.0	-1.0
chr1	75791939	75792180	ENSG00000137955.15|RABGGTB|KHSRP|KHSRP	971	+	4.6566734	1.5400496	-1.0	-1.0
chr1	75788838	75788963	ENSG00000137955.15|RABGGTB|KHSRP|KHSRP	926	+	2.364315	1.1284755	-1.0	-1.0
chr1	75789513	75790173	ENSG00000137955.15|RABGGTB|KHSRP|KHSRP	984	+	3.4823613	1.7877082	-1.0	-1.0
chr1	75794233	75794509	ENSG00000137955.15|RABGGTB|KHSRP|KHSRP	950	+	3.193447	1.3019928	-1.0	-1.0
chr1	75793696	75794021	ENSG00000137955.15|RABGGTB|KHSRP|KHSRP	981	+	4.0935006	1.7145452	-1.0	-1.0
chr1	75787543	75787738	ENSG00000137955.15|RABGGTB|KHSRP|KHSRP	970	+	2.7267332	1.5219396	-1.0	-1.0
chr1	75787123	75787223	ENSG00000137955.15|RABGGTB|KHSRP|KHSRP	906	+	2.1783142	1.0284973	-1.0	-1.0
chr1	75792306	75792481	ENSG00000137955.15|RABGGTB|KHSRP|KHSRP	970	+	2.7849426	1.5286806	-1.0	-1.0
chr1	77200960	77201210	ENSG00000142892.14|PIGK|KHSRP|KHSRP	955	-	5.974386	1.3420736	-1.0	-1.0
chr1	77156881	77157086	ENSG00000142892.14|PIGK|KHSRP|KHSRP	953	-	5.9498963	1.327363	-1.0	-1.0
chr1	77199415	77199540	ENSG00000142892.14|PIGK|KHSRP|KHSRP	916	-	5.677667	1.0757775	-1.0	-1.0
chr1	77192325	77192505	ENSG00000142892.14|PIGK|KHSRP|KHSRP	949	-	5.9013286	1.2936251	-1.0	-1.0
chr1	77161131	77161231	ENSG00000142892.14|PIGK|KHSRP|KHSRP	913	-	5.695039	1.0622914	-1.0	-1.0
chr1	77153805	77153920	ENSG00000142892.14|PIGK|KHSRP|KHSRP	917	-	5.6681137	1.0795796	-1.0	-1.0
chr1	77161495	77161593	ENSG00000142892.14|PIGK|KHSRP|KHSRP	901	-	5.5837946	1.0024444	-1.0	-1.0
chr1	77562415	77562550	ENSG00000036549.12|ZZZ3|KHSRP|KHSRP	928	-	5.775798	1.1419421	-1.0	-1.0
chr1	77586294	77586434	ENSG00000036549.12|ZZZ3|KHSRP|KHSRP	946	-	3.8847067	1.2692753	-1.0	-1.0
chr1	77626019	77626274	ENSG00000036549.12|ZZZ3|KHSRP|KHSRP	950	-	3.5396605	1.3036368	-1.0	-1.0
chr1	77585174	77585624	ENSG00000036549.12|ZZZ3|KHSRP|KHSRP	982	-	5.413605	1.7351348	-1.0	-1.0
chr1	77649150	77649280	ENSG00000036549.12|ZZZ3|KHSRP|KHSRP	919	-	5.684311	1.0895823	-1.0	-1.0
chr1	77598994	77599214	ENSG00000036549.12|ZZZ3|KHSRP|KHSRP	961	-	3.7402122	1.4053291	-1.0	-1.0
chr1	77627509	77627784	ENSG00000036549.12|ZZZ3|KHSRP|KHSRP	983	-	5.2390914	1.7577972	-1.0	-1.0
chr1	77611129	77611239	ENSG00000036549.12|ZZZ3|KHSRP|KHSRP	941	-	5.8241816	1.2287065	-1.0	-1.0
chr1	77631739	77631844	ENSG00000036549.12|ZZZ3|KHSRP|KHSRP	914	-	2.5396404	1.0670533	-1.0	-1.0
chr1	77564575	77564695	ENSG00000036549.12|ZZZ3|KHSRP|KHSRP	934	-	5.7658067	1.1823438	-1.0	-1.0
chr1	77640687	77640872	ENSG00000036549.12|ZZZ3|KHSRP|KHSRP	956	-	5.9805827	1.3588724	-1.0	-1.0
chr1	77680675	77680925	ENSG00000036549.12|ZZZ3|KHSRP|KHSRP	942	-	3.9402575	1.2364459	-1.0	-1.0
chr1	77635965	77636260	ENSG00000036549.12|ZZZ3|KHSRP|KHSRP	956	-	5.3873897	1.3527459	-1.0	-1.0
chr1	77641825	77641950	ENSG00000036549.12|ZZZ3|KHSRP|KHSRP	929	-	5.729642	1.1464036	-1.0	-1.0
chr1	77595659	77595814	ENSG00000036549.12|ZZZ3|KHSRP|KHSRP	942	-	5.795155	1.2390971	-1.0	-1.0
chr1	77564855	77565060	ENSG00000036549.12|ZZZ3|KHSRP|KHSRP	968	-	4.064874	1.4995669	-1.0	-1.0
chr1	77675560	77675950	ENSG00000036549.12|ZZZ3|KHSRP|KHSRP	975	-	4.535868	1.6084349	-1.0	-1.0
chr1	77642100	77642295	ENSG00000036549.12|ZZZ3|KHSRP|KHSRP	962	-	5.52907	1.4257758	-1.0	-1.0
chr1	77678375	77678595	ENSG00000036549.12|ZZZ3|KHSRP|KHSRP	973	-	4.2440133	1.5723966	-1.0	-1.0
chr1	77643280	77643395	ENSG00000036549.12|ZZZ3|KHSRP|KHSRP	943	-	5.787565	1.2455204	-1.0	-1.0
chr1	77633425	77633675	ENSG00000036549.12|ZZZ3|KHSRP|KHSRP	966	-	4.1895475	1.4700607	-1.0	-1.0
chr1	77652635	77652915	ENSG00000036549.12|ZZZ3|KHSRP|KHSRP	985	-	5.644455	1.8113204	-1.0	-1.0
chr1	77586889	77587114	ENSG00000036549.12|ZZZ3|KHSRP|KHSRP	961	-	4.1108637	1.4099311	-1.0	-1.0
chr1	77594619	77595239	ENSG00000036549.12|ZZZ3|KHSRP|KHSRP	977	-	5.024273	1.6293077	-1.0	-1.0
chr1	77602254	77602369	ENSG00000036549.12|ZZZ3|KHSRP|KHSRP	928	-	3.8539617	1.1399535	-1.0	-1.0
chr1	77615164	77615444	ENSG00000036549.12|ZZZ3|KHSRP|KHSRP	971	-	4.133454	1.5331048	-1.0	-1.0
chr1	77626769	77627129	ENSG00000036549.12|ZZZ3|KHSRP|KHSRP	982	-	5.653628	1.7473869	-1.0	-1.0
chr1	77579721	77579876	ENSG00000036549.12|ZZZ3|KHSRP|KHSRP	920	-	5.6989913	1.0967894	-1.0	-1.0
chr1	77643695	77643890	ENSG00000036549.12|ZZZ3|KHSRP|KHSRP	930	-	3.274294	1.1575285	-1.0	-1.0
chr1	77613864	77614289	ENSG00000036549.12|ZZZ3|KHSRP|KHSRP	988	-	5.766896	1.9370041	-1.0	-1.0
chr1	77677660	77678285	ENSG00000036549.12|ZZZ3|KHSRP|KHSRP	938	-	3.3714962	1.2084771	-1.0	-1.0
chr1	77680355	77680455	ENSG00000036549.12|ZZZ3|KHSRP|KHSRP	913	-	5.693231	1.0626273	-1.0	-1.0
chr1	77681955	77682065	ENSG00000036549.12|ZZZ3|KHSRP|KHSRP	901	-	5.5857368	1.0041279	-1.0	-1.0
chr1	77593174	77593599	ENSG00000036549.12|ZZZ3|KHSRP|KHSRP	989	-	4.7264466	1.9515346	-1.0	-1.0
chr1	77573466	77573656	ENSG00000036549.12|ZZZ3|KHSRP|KHSRP	940	-	5.8022943	1.2210686	-1.0	-1.0
chr1	77597219	77597359	ENSG00000036549.12|ZZZ3|KHSRP|KHSRP	933	-	3.9063063	1.1719487	-1.0	-1.0
chr1	77598084	77598279	ENSG00000036549.12|ZZZ3|KHSRP|KHSRP	946	-	3.9492733	1.2653686	-1.0	-1.0
chr1	77623954	77624099	ENSG00000036549.12|ZZZ3|KHSRP|KHSRP	920	-	3.813952	1.0978638	-1.0	-1.0
chr1	77583356	77583536	ENSG00000036549.12|ZZZ3|KHSRP|KHSRP	940	-	5.806145	1.223412	-1.0	-1.0
chr1	77650130	77650370	ENSG00000036549.12|ZZZ3|KHSRP|KHSRP	963	-	5.9316154	1.4295322	-1.0	-1.0
chr1	77625234	77625489	ENSG00000036549.12|ZZZ3|KHSRP|KHSRP	955	-	3.4782135	1.3509986	-1.0	-1.0
chr1	77676625	77676820	ENSG00000036549.12|ZZZ3|KHSRP|KHSRP	974	-	5.143275	1.5811584	-1.0	-1.0
chr1	77682235	77682375	ENSG00000036549.12|ZZZ3|KHSRP|KHSRP	927	-	2.8993535	1.1351581	-1.0	-1.0
chr1	77613309	77613454	ENSG00000036549.12|ZZZ3|KHSRP|KHSRP	916	-	5.689383	1.0757225	-1.0	-1.0
chr1	77671805	77671950	ENSG00000036549.12|ZZZ3|KHSRP|KHSRP	904	-	4.0921617	1.0186826	-1.0	-1.0
chr1	77611714	77611824	ENSG00000036549.12|ZZZ3|KHSRP|KHSRP	910	-	5.6746655	1.0443423	-1.0	-1.0
chr1	77657705	77657940	ENSG00000036549.12|ZZZ3|KHSRP|KHSRP	936	-	3.7106614	1.1915208	-1.0	-1.0
chr1	77682775	77682955	ENSG00000036549.12|ZZZ3|KHSRP|KHSRP	937	-	4.425969	1.1975013	-1.0	-1.0
chr1	77586454	77586609	ENSG00000036549.12|ZZZ3|KHSRP|KHSRP	910	-	5.672854	1.0435498	-1.0	-1.0
chr1	77655710	77655810	ENSG00000036549.12|ZZZ3|KHSRP|KHSRP	918	-	3.787459	1.0845784	-1.0	-1.0
chr1	77619969	77620174	ENSG00000036549.12|ZZZ3|KHSRP|KHSRP	985	-	5.1477976	1.8132788	-1.0	-1.0
chr1	77594469	77594584	ENSG00000036549.12|ZZZ3|KHSRP|KHSRP	942	-	5.8227324	1.2352011	-1.0	-1.0
chr1	77671405	77671600	ENSG00000036549.12|ZZZ3|KHSRP|KHSRP	948	-	4.600589	1.28666	-1.0	-1.0
chr1	77680070	77680245	ENSG00000036549.12|ZZZ3|KHSRP|KHSRP	957	-	6.027776	1.3655784	-1.0	-1.0
chr1	77604364	77604479	ENSG00000036549.12|ZZZ3|KHSRP|KHSRP	907	-	5.6394615	1.0321459	-1.0	-1.0
chr1	77635300	77635575	ENSG00000036549.12|ZZZ3|KHSRP|KHSRP	988	-	3.648237	1.9044173	-1.0	-1.0
chr1	77600309	77600464	ENSG00000036549.12|ZZZ3|KHSRP|KHSRP	931	-	3.8125148	1.1584738	-1.0	-1.0
chr1	77579049	77579384	ENSG00000036549.12|ZZZ3|KHSRP|KHSRP	948	-	4.8821554	1.280099	-1.0	-1.0
chr1	77723169	77723330	ENSG00000077254.14|USP33|KHSRP|KHSRP	976	-	3.329032	1.6278365	-1.0	-1.0
chr1	77730801	77730931	ENSG00000077254.14|USP33|KHSRP|KHSRP	947	-	5.876046	1.2752812	-1.0	-1.0
chr1	77741748	77741848	ENSG00000077254.14|USP33|KHSRP|KHSRP	901	-	5.587675	1.0029882	-1.0	-1.0
chr1	77715868	77716023	ENSG00000077254.14|USP33|KHSRP|KHSRP	971	-	4.650985	1.5328829	-1.0	-1.0
chr1	77721925	77722023	ENSG00000077254.14|USP33|KHSRP|KHSRP	978	-	3.4824815	1.6614059	-1.0	-1.0
chr1	77729722	77729859	ENSG00000077254.14|USP33|KHSRP|KHSRP	918	-	3.2639656	1.0874735	-1.0	-1.0
chr1	77718907	77719027	ENSG00000077254.14|USP33|KHSRP|KHSRP	941	-	5.840074	1.2323699	-1.0	-1.0
chr1	77721171	77721346	ENSG00000077254.14|USP33|KHSRP|KHSRP	959	-	5.5584292	1.3863913	-1.0	-1.0
chr1	77741429	77741599	ENSG00000077254.14|USP33|KHSRP|KHSRP	918	-	3.2662895	1.0842627	-1.0	-1.0
chr1	77728712	77728922	ENSG00000077254.14|USP33|KHSRP|KHSRP	969	-	4.5048957	1.5112826	-1.0	-1.0
chr1	77697216	77697431	ENSG00000077254.14|USP33|KHSRP|KHSRP	982	-	4.51108	1.7406412	-1.0	-1.0
chr1	77739687	77739907	ENSG00000077254.14|USP33|KHSRP|KHSRP	944	-	4.4931855	1.2543409	-1.0	-1.0
chr1	77725812	77726007	ENSG00000077254.14|USP33|KHSRP|KHSRP	966	-	6.1548543	1.4680036	-1.0	-1.0
chr1	77711566	77711736	ENSG00000077254.14|USP33|KHSRP|KHSRP	957	-	4.147433	1.3644414	-1.0	-1.0
chr1	77734451	77734671	ENSG00000077254.14|USP33|KHSRP|KHSRP	989	-	6.5578313	1.94681	-1.0	-1.0
chr1	77740949	77741104	ENSG00000077254.14|USP33|KHSRP|KHSRP	962	-	6.10467	1.4238671	-1.0	-1.0
chr1	77718047	77718297	ENSG00000077254.14|USP33|KHSRP|KHSRP	990	-	6.752914	2.0096397	-1.0	-1.0
chr1	77720587	77720812	ENSG00000077254.14|USP33|KHSRP|KHSRP	918	-	3.2692344	1.0845366	-1.0	-1.0
chr1	77695986	77696301	ENSG00000077254.14|USP33|KHSRP|KHSRP	976	-	4.142186	1.6207675	-1.0	-1.0
chr1	77697738	77697931	ENSG00000077254.14|USP33|KHSRP|KHSRP	943	-	3.0896459	1.2424004	-1.0	-1.0
chr1	77722158	77722399	ENSG00000077254.14|USP33|KHSRP|KHSRP	983	-	3.9186597	1.7621877	-1.0	-1.0
chr1	77722399	77722569	ENSG00000077254.14|USP33|KHSRP|KHSRP	978	-	3.4652448	1.6535728	-1.0	-1.0
chr1	77725463	77725621	ENSG00000077254.14|USP33|KHSRP|KHSRP	958	-	3.5751698	1.3807013	-1.0	-1.0
chr1	77739163	77739264	ENSG00000077254.14|USP33|KHSRP|KHSRP	942	-	3.6921382	1.2342985	-1.0	-1.0
chr1	77720892	77721171	ENSG00000077254.14|USP33|KHSRP|KHSRP	960	-	3.6467335	1.3940109	-1.0	-1.0
chr1	77718347	77718595	ENSG00000077254.14|USP33|KHSRP|KHSRP	966	-	4.1703744	1.4675242	-1.0	-1.0
chr1	77739537	77739647	ENSG00000077254.14|USP33|KHSRP|KHSRP	922	-	5.69617	1.1060021	-1.0	-1.0
chr1	77696346	77696446	ENSG00000077254.14|USP33|KHSRP|KHSRP	912	-	2.4983208	1.05468	-1.0	-1.0
chr1	77700981	77701368	ENSG00000077254.14|USP33|KHSRP|KHSRP	990	-	6.0839567	1.9822606	-1.0	-1.0
chr1	77801743	77801933	ENSG00000180488.14|MIGA1|KHSRP|KHSRP	957	+	6.022203	1.3651624	-1.0	-1.0
chr1	77780337	77780457	ENSG00000180488.14|MIGA1|KHSRP|KHSRP	950	+	5.9305906	1.3026944	-1.0	-1.0
chr1	77801938	77802223	ENSG00000180488.14|MIGA1|KHSRP|KHSRP	940	+	5.7442417	1.2189542	-1.0	-1.0
chr1	77879170	77879400	ENSG00000180488.14|MIGA1|KHSRP|KHSRP	974	+	5.5199504	1.5918194	-1.0	-1.0
chr1	77875450	77875635	ENSG00000180488.14|MIGA1|KHSRP|KHSRP	952	+	5.6259384	1.3155881	-1.0	-1.0
chr1	77861287	77861457	ENSG00000180488.14|MIGA1|KHSRP|KHSRP	926	+	5.773107	1.130599	-1.0	-1.0
chr1	77878785	77879040	ENSG00000180488.14|MIGA1|KHSRP|KHSRP	976	+	6.315787	1.6282235	-1.0	-1.0
chr1	77800486	77800751	ENSG00000180488.14|MIGA1|KHSRP|KHSRP	962	+	3.9164248	1.4198639	-1.0	-1.0
chr1	77799306	77799426	ENSG00000180488.14|MIGA1|KHSRP|KHSRP	910	+	5.6816244	1.046257	-1.0	-1.0
chr1	77944514	77944669	ENSG00000162613.16|FUBP1|KHSRP|KHSRP	955	-	2.8994024	1.3450228	-1.0	-1.0
chr1	77945895	77946030	ENSG00000162613.16|FUBP1|KHSRP|KHSRP	945	-	2.9458177	1.258947	-1.0	-1.0
chr1	77960020	77960183	ENSG00000162613.16|FUBP1|KHSRP|KHSRP	971	-	2.8250089	1.5305152	-1.0	-1.0
chr1	77962615	77962769	ENSG00000162613.16|FUBP1|KHSRP|KHSRP	963	-	3.3990984	1.4289716	-1.0	-1.0
chr1	77969084	77969194	ENSG00000162613.16|FUBP1|KHSRP|KHSRP	917	-	2.382054	1.0799202	-1.0	-1.0
chr1	77955055	77955230	ENSG00000162613.16|FUBP1|KHSRP|KHSRP	961	-	4.1488004	1.4099071	-1.0	-1.0
chr1	77946966	77947226	ENSG00000162613.16|FUBP1|KHSRP|KHSRP	961	-	3.086721	1.4095006	-1.0	-1.0
chr1	77947266	77947371	ENSG00000162613.16|FUBP1|KHSRP|KHSRP	941	-	3.3205235	1.227028	-1.0	-1.0
chr1	77968203	77968578	ENSG00000162613.16|FUBP1|KHSRP|KHSRP	978	-	3.063926	1.664099	-1.0	-1.0
chr1	77946481	77946581	ENSG00000162613.16|FUBP1|KHSRP|KHSRP	901	-	2.638168	1.003833	-1.0	-1.0
chr1	77948969	77949259	ENSG00000162613.16|FUBP1|KHSRP|KHSRP	999	-	3.6974971	3.1925209	-1.0	-1.0
chr1	77963095	77963573	ENSG00000162613.16|FUBP1|KHSRP|KHSRP	969	-	4.3680167	1.5074342	-1.0	-1.0
chr1	77944054	77944264	ENSG00000162613.16|FUBP1|KHSRP|KHSRP	1000	-	5.5350094	7.1902986	-1.0	-1.0
chr1	77948404	77948904	ENSG00000162613.16|FUBP1|KHSRP|KHSRP	999	-	3.5142374	3.2486079	-1.0	-1.0
chr1	77953495	77953665	ENSG00000162613.16|FUBP1|KHSRP|KHSRP	960	-	3.274902	1.4005947	-1.0	-1.0
chr1	77954700	77955050	ENSG00000162613.16|FUBP1|KHSRP|KHSRP	936	-	3.2399275	1.1906366	-1.0	-1.0
chr1	77976260	77976545	ENSG00000162613.16|FUBP1|KHSRP|KHSRP	981	-	4.7038174	1.7273741	-1.0	-1.0
chr1	77968728	77968978	ENSG00000162613.16|FUBP1|KHSRP|KHSRP	955	-	3.0666509	1.3461614	-1.0	-1.0
chr1	77969239	77969919	ENSG00000162613.16|FUBP1|KHSRP|KHSRP	991	-	3.8965356	2.0232928	-1.0	-1.0
chr1	77964747	77964869	ENSG00000162613.16|FUBP1|KHSRP|KHSRP	938	-	2.9423597	1.2080355	-1.0	-1.0
chr1	77944849	77945505	ENSG00000162613.16|FUBP1|KHSRP|KHSRP	976	-	2.9264126	1.6223266	-1.0	-1.0
chr1	77956243	77956571	ENSG00000162613.16|FUBP1|KHSRP|KHSRP	969	-	3.0367107	1.5121024	-1.0	-1.0
chr1	77949845	77949950	ENSG00000162613.16|FUBP1|KHSRP|KHSRP	933	-	2.799576	1.1732609	-1.0	-1.0
chr1	77975405	77975580	ENSG00000162613.16|FUBP1|KHSRP|KHSRP	964	-	4.495842	1.4392998	-1.0	-1.0
chr1	77948914	77948969	ENSG00000162613.16|FUBP1|KHSRP|KHSRP	957	-	2.5408027	1.3712248	-1.0	-1.0
chr1	77947426	77947781	ENSG00000162613.16|FUBP1|KHSRP|KHSRP	972	-	2.483929	1.5529296	-1.0	-1.0
chr1	77954435	77954670	ENSG00000162613.16|FUBP1|KHSRP|KHSRP	953	-	3.781894	1.3286438	-1.0	-1.0
chr1	77945670	77945865	ENSG00000162613.16|FUBP1|KHSRP|KHSRP	950	-	2.4243286	1.2987003	-1.0	-1.0
chr1	77959730	77959875	ENSG00000162613.16|FUBP1|KHSRP|KHSRP	959	-	6.0386124	1.3874415	-1.0	-1.0
chr1	77967666	77968164	ENSG00000162613.16|FUBP1|KHSRP|KHSRP	999	-	5.1917386	3.095041	-1.0	-1.0
chr1	77952740	77952845	ENSG00000162613.16|FUBP1|KHSRP|KHSRP	924	-	2.9695437	1.1216277	-1.0	-1.0
chr1	77965231	77965641	ENSG00000162613.16|FUBP1|KHSRP|KHSRP	954	-	4.8760886	1.3391432	-1.0	-1.0
chr1	77949310	77949540	ENSG00000162613.16|FUBP1|KHSRP|KHSRP	981	-	5.331288	1.7190855	-1.0	-1.0
chr1	77960483	77960743	ENSG00000162613.16|FUBP1|KHSRP|KHSRP	945	-	3.0625978	1.2608503	-1.0	-1.0
chr1	77967426	77967621	ENSG00000162613.16|FUBP1|KHSRP|KHSRP	972	-	3.5235918	1.5548785	-1.0	-1.0
chr1	77947981	77948333	ENSG00000162613.16|FUBP1|KHSRP|KHSRP	994	-	2.9249315	2.2179677	-1.0	-1.0
chr1	77963750	77964060	ENSG00000162613.16|FUBP1|KHSRP|KHSRP	981	-	4.3431144	1.7303194	-1.0	-1.0
chr1	77953815	77953920	ENSG00000162613.16|FUBP1|KHSRP|KHSRP	931	-	3.8742466	1.1640868	-1.0	-1.0
chr1	77964411	77964645	ENSG00000162613.16|FUBP1|KHSRP|KHSRP	975	-	5.086489	1.5952418	-1.0	-1.0
chr1	77949970	77950175	ENSG00000162613.16|FUBP1|KHSRP|KHSRP	951	-	3.1879802	1.3073732	-1.0	-1.0
chr1	77948333	77948404	ENSG00000162613.16|FUBP1|KHSRP|KHSRP	985	-	2.9382753	1.8345665	-1.0	-1.0
chr1	77966771	77966881	ENSG00000162613.16|FUBP1|KHSRP|KHSRP	906	-	2.775634	1.0284655	-1.0	-1.0
chr1	77967106	77967236	ENSG00000162613.16|FUBP1|KHSRP|KHSRP	961	-	5.2721334	1.4045979	-1.0	-1.0
chr1	77944269	77944459	ENSG00000162613.16|FUBP1|KHSRP|KHSRP	995	-	3.428209	2.3032346	-1.0	-1.0
chr1	78002526	78002636	ENSG00000162616.8|DNAJB4|KHSRP|KHSRP	941	+	5.79323	1.2308217	-1.0	-1.0
chr1	78008916	78009111	ENSG00000162616.8|DNAJB4|KHSRP|KHSRP	952	+	5.6938834	1.3164783	-1.0	-1.0
chr1	78004471	78004741	ENSG00000162616.8|DNAJB4|KHSRP|KHSRP	980	+	6.402612	1.7051969	-1.0	-1.0
chr1	78012821	78012921	ENSG00000162616.8|DNAJB4|KHSRP|KHSRP	940	+	5.7554197	1.218999	-1.0	-1.0
chr1	78016213	78016353	ENSG00000162616.8|DNAJB4|KHSRP|KHSRP	932	+	2.927614	1.1663096	-1.0	-1.0
chr1	78010641	78010846	ENSG00000162616.8|DNAJB4|KHSRP|KHSRP	964	+	3.8484824	1.4497108	-1.0	-1.0
chr1	78005381	78005711	ENSG00000162616.8|DNAJB4|KHSRP|KHSRP	965	+	3.5100877	1.4609197	-1.0	-1.0
chr1	78011901	78012091	ENSG00000162616.8|DNAJB4|KHSRP|KHSRP	985	+	6.65195	1.8347957	-1.0	-1.0
chr1	78016843	78017103	ENSG00000162616.8|DNAJB4|KHSRP|KHSRP	995	+	4.1370125	2.346341	-1.0	-1.0
chr1	78002671	78002831	ENSG00000162616.8|DNAJB4|KHSRP|KHSRP	938	+	5.782548	1.2055947	-1.0	-1.0
chr1	78013774	78013949	ENSG00000162616.8|DNAJB4|KHSRP|KHSRP	975	+	6.058824	1.6105053	-1.0	-1.0
chr1	77982102	77982302	ENSG00000162616.8|DNAJB4|KHSRP|KHSRP	970	+	6.0308576	1.527639	-1.0	-1.0
chr1	78016214	78016354	ENSG00000137960.5|GIPC2|KHSRP|KHSRP	930	+	2.9121602	1.155591	-1.0	-1.0
chr1	78004469	78004744	ENSG00000137960.5|GIPC2|KHSRP|KHSRP	979	+	6.3761687	1.6833475	-1.0	-1.0
chr1	77982109	77982304	ENSG00000137960.5|GIPC2|KHSRP|KHSRP	972	+	6.143435	1.5517077	-1.0	-1.0
chr1	78010639	78010844	ENSG00000137960.5|GIPC2|KHSRP|KHSRP	963	+	3.7852964	1.4311671	-1.0	-1.0
chr1	78019444	78019584	ENSG00000137960.5|GIPC2|KHSRP|KHSRP	928	+	5.732338	1.1420423	-1.0	-1.0
chr1	78002669	78002834	ENSG00000137960.5|GIPC2|KHSRP|KHSRP	939	+	5.776886	1.2126306	-1.0	-1.0
chr1	78005384	78005714	ENSG00000137960.5|GIPC2|KHSRP|KHSRP	964	+	3.4659274	1.44388	-1.0	-1.0
chr1	78011899	78012094	ENSG00000137960.5|GIPC2|KHSRP|KHSRP	984	+	6.510748	1.7962009	-1.0	-1.0
chr1	78016844	78017104	ENSG00000137960.5|GIPC2|KHSRP|KHSRP	996	+	4.211252	2.361114	-1.0	-1.0
chr1	78002529	78002634	ENSG00000137960.5|GIPC2|KHSRP|KHSRP	941	+	5.79323	1.231154	-1.0	-1.0
chr1	78012819	78012919	ENSG00000137960.5|GIPC2|KHSRP|KHSRP	912	+	5.7040467	1.05468	-1.0	-1.0
chr1	78008914	78009109	ENSG00000137960.5|GIPC2|KHSRP|KHSRP	948	+	5.6563473	1.2846242	-1.0	-1.0
chr1	78013774	78013949	ENSG00000137960.5|GIPC2|KHSRP|KHSRP	975	+	6.058824	1.6105698	-1.0	-1.0
chr1	78004415	78004554	ENSG00000273338.1|AC103591.3|KHSRP|KHSRP	972	-	6.2634745	1.5541546	-1.0	-1.0
chr1	84092406	84092596	ENSG00000142875.19|PRKACB|KHSRP|KHSRP	936	+	5.7949553	1.19646	-1.0	-1.0
chr1	84122711	84122871	ENSG00000142875.19|PRKACB|KHSRP|KHSRP	914	+	5.6578956	1.065132	-1.0	-1.0
chr1	84080906	84081036	ENSG00000142875.19|PRKACB|KHSRP|KHSRP	926	+	5.768522	1.1318046	-1.0	-1.0
chr1	84161260	84161380	ENSG00000142875.19|PRKACB|KHSRP|KHSRP	927	+	5.7386675	1.1342974	-1.0	-1.0
chr1	84079096	84079436	ENSG00000142875.19|PRKACB|KHSRP|KHSRP	956	+	4.503543	1.3587146	-1.0	-1.0
chr1	84079971	84080741	ENSG00000142875.19|PRKACB|KHSRP|KHSRP	969	+	3.6815946	1.5084631	-1.0	-1.0
chr1	84488240	84488405	ENSG00000117133.10|RPF1|KHSRP|KHSRP	944	+	5.84719	1.2487166	-1.0	-1.0
chr1	84502615	84502750	ENSG00000174021.10|GNG5|KHSRP|KHSRP	928	-	5.72287	1.145062	-1.0	-1.0
chr1	84500648	84500823	ENSG00000174021.10|GNG5|KHSRP|KHSRP	952	-	5.8088737	1.3209159	-1.0	-1.0
chr1	84500498	84500613	ENSG00000174021.10|GNG5|KHSRP|KHSRP	928	-	4.487091	1.1447203	-1.0	-1.0
chr1	84501038	84501138	ENSG00000174021.10|GNG5|KHSRP|KHSRP	909	-	3.7468376	1.0393802	-1.0	-1.0
chr1	84500368	84500473	ENSG00000174021.10|GNG5|KHSRP|KHSRP	934	-	5.803192	1.1787208	-1.0	-1.0
chr1	84563094	84563256	ENSG00000117151.12|CTBS|KHSRP|KHSRP	924	-	5.7230387	1.1219169	-1.0	-1.0
chr1	84682767	84683052	ENSG00000117155.16|SSX2IP|KHSRP|KHSRP	972	-	3.4391918	1.5533738	-1.0	-1.0
chr1	84662610	84662870	ENSG00000117155.16|SSX2IP|KHSRP|KHSRP	949	-	3.4201827	1.2965491	-1.0	-1.0
chr1	84674865	84674965	ENSG00000117155.16|SSX2IP|KHSRP|KHSRP	920	-	2.9222946	1.0961844	-1.0	-1.0
chr1	84683807	84683992	ENSG00000117155.16|SSX2IP|KHSRP|KHSRP	927	-	2.6955647	1.1347455	-1.0	-1.0
chr1	84674185	84674545	ENSG00000117155.16|SSX2IP|KHSRP|KHSRP	950	-	3.0019882	1.3006132	-1.0	-1.0
chr1	84675060	84675365	ENSG00000117155.16|SSX2IP|KHSRP|KHSRP	955	-	3.5856338	1.342341	-1.0	-1.0
chr1	84653121	84653246	ENSG00000117155.16|SSX2IP|KHSRP|KHSRP	908	-	5.657474	1.0353224	-1.0	-1.0
chr1	84650259	84650379	ENSG00000117155.16|SSX2IP|KHSRP|KHSRP	960	-	5.6800723	1.4028375	-1.0	-1.0
chr1	84670815	84671176	ENSG00000117155.16|SSX2IP|KHSRP|KHSRP	991	-	5.3395896	2.0562522	-1.0	-1.0
chr1	84673375	84673480	ENSG00000117155.16|SSX2IP|KHSRP|KHSRP	902	-	3.0584297	1.0083872	-1.0	-1.0
chr1	84684782	84684987	ENSG00000117155.16|SSX2IP|KHSRP|KHSRP	971	-	5.325053	1.5330355	-1.0	-1.0
chr1	84646206	84646396	ENSG00000117155.16|SSX2IP|KHSRP|KHSRP	960	-	3.3062165	1.3952252	-1.0	-1.0
chr1	84666237	84666597	ENSG00000117155.16|SSX2IP|KHSRP|KHSRP	990	-	4.8016944	1.9902401	-1.0	-1.0
chr1	84668022	84668152	ENSG00000117155.16|SSX2IP|KHSRP|KHSRP	930	-	5.742105	1.1540594	-1.0	-1.0
chr1	84656113	84656298	ENSG00000117155.16|SSX2IP|KHSRP|KHSRP	969	-	6.18351	1.5102588	-1.0	-1.0
chr1	84644501	84645186	ENSG00000117155.16|SSX2IP|KHSRP|KHSRP	976	-	4.3466206	1.6187769	-1.0	-1.0
chr1	84650527	84650672	ENSG00000117155.16|SSX2IP|KHSRP|KHSRP	912	-	2.870977	1.0546268	-1.0	-1.0
chr1	84667092	84667232	ENSG00000117155.16|SSX2IP|KHSRP|KHSRP	936	-	5.2365565	1.1930454	-1.0	-1.0
chr1	84681072	84681492	ENSG00000117155.16|SSX2IP|KHSRP|KHSRP	988	-	3.6877458	1.9070297	-1.0	-1.0
chr1	84664255	84664390	ENSG00000117155.16|SSX2IP|KHSRP|KHSRP	915	-	3.0011485	1.0698926	-1.0	-1.0
chr1	84670535	84670700	ENSG00000117155.16|SSX2IP|KHSRP|KHSRP	947	-	4.0333786	1.2781085	-1.0	-1.0
chr1	84668392	84668672	ENSG00000117155.16|SSX2IP|KHSRP|KHSRP	968	-	3.9802125	1.4955289	-1.0	-1.0
chr1	84676135	84676370	ENSG00000117155.16|SSX2IP|KHSRP|KHSRP	971	-	3.6701977	1.543826	-1.0	-1.0
chr1	84647101	84647521	ENSG00000117155.16|SSX2IP|KHSRP|KHSRP	938	-	2.8902645	1.2110668	-1.0	-1.0
chr1	84671315	84671915	ENSG00000117155.16|SSX2IP|KHSRP|KHSRP	991	-	4.918709	2.0642495	-1.0	-1.0
chr1	85152566	85152771	ENSG00000280099.1|AL603750.1|KHSRP|KHSRP	956	-	5.9657283	1.3527765	-1.0	-1.0
chr1	85159284	85159609	ENSG00000097096.8|SYDE2|KHSRP|KHSRP	975	-	5.290119	1.5987204	-1.0	-1.0
chr1	85157102	85157232	ENSG00000097096.8|SYDE2|KHSRP|KHSRP	944	-	5.589821	1.2482105	-1.0	-1.0
chr1	85157332	85157557	ENSG00000097096.8|SYDE2|KHSRP|KHSRP	977	-	4.9843454	1.64596	-1.0	-1.0
chr1	85174260	85174625	ENSG00000097096.8|SYDE2|KHSRP|KHSRP	957	-	5.982465	1.3632271	-1.0	-1.0
chr1	85164204	85164339	ENSG00000097096.8|SYDE2|KHSRP|KHSRP	938	-	5.78918	1.2075255	-1.0	-1.0
chr1	85184375	85184590	ENSG00000097096.8|SYDE2|KHSRP|KHSRP	969	-	6.174402	1.5018271	-1.0	-1.0
chr1	85200032	85200202	ENSG00000097096.8|SYDE2|KHSRP|KHSRP	935	-	5.804801	1.1849623	-1.0	-1.0
chr1	85189945	85190056	ENSG00000097096.8|SYDE2|KHSRP|KHSRP	901	-	5.59091	1.0023715	-1.0	-1.0
chr1	85159899	85160009	ENSG00000097096.8|SYDE2|KHSRP|KHSRP	901	-	5.6338615	1.0024586	-1.0	-1.0
chr1	85156872	85157092	ENSG00000097096.8|SYDE2|KHSRP|KHSRP	971	-	5.2739625	1.5311935	-1.0	-1.0
chr1	85252712	85252887	ENSG00000162642.13|C1orf52|KHSRP|KHSRP	950	-	3.8732436	1.3043785	-1.0	-1.0
chr1	85258787	85258934	ENSG00000162642.13|C1orf52|KHSRP|KHSRP	993	-	6.05365	2.172779	-1.0	-1.0
chr1	85257047	85257437	ENSG00000162642.13|C1orf52|KHSRP|KHSRP	991	-	3.6215837	2.0559442	-1.0	-1.0
chr1	85257471	85257626	ENSG00000162642.13|C1orf52|KHSRP|KHSRP	935	-	3.5107322	1.1904173	-1.0	-1.0
chr1	85251997	85252697	ENSG00000162642.13|C1orf52|KHSRP|KHSRP	979	-	4.6075025	1.6858754	-1.0	-1.0
chr1	85258371	85258523	ENSG00000162642.13|C1orf52|KHSRP|KHSRP	961	-	3.4825244	1.4058928	-1.0	-1.0
chr1	85653892	85653997	ENSG00000117174.10|ZNHIT6|KHSRP|KHSRP	919	-	3.800466	1.0938749	-1.0	-1.0
chr1	85701989	85702156	ENSG00000117174.10|ZNHIT6|KHSRP|KHSRP	953	-	5.943978	1.3301741	-1.0	-1.0
chr1	85680701	85680835	ENSG00000117174.10|ZNHIT6|KHSRP|KHSRP	919	-	3.8009417	1.0926367	-1.0	-1.0
chr1	86715526	86715691	ENSG00000097033.14|SH3GLB1|KHSRP|KHSRP	936	+	5.7741666	1.1921852	-1.0	-1.0
chr1	86734796	86734946	ENSG00000097033.14|SH3GLB1|KHSRP|KHSRP	914	+	3.8438163	1.0633162	-1.0	-1.0
chr1	86720815	86721055	ENSG00000097033.14|SH3GLB1|KHSRP|KHSRP	940	+	5.8408756	1.2208061	-1.0	-1.0
chr1	86728200	86728402	ENSG00000097033.14|SH3GLB1|KHSRP|KHSRP	990	+	4.709091	2.0091548	-1.0	-1.0
chr1	86863605	86863790	ENSG00000183291.15|SELENOF|KHSRP|KHSRP	965	-	5.89726	1.4515394	-1.0	-1.0
chr1	86903161	86903280	ENSG00000183291.15|SELENOF|KHSRP|KHSRP	961	-	3.5737576	1.4107974	-1.0	-1.0
chr1	86880735	86880925	ENSG00000183291.15|SELENOF|KHSRP|KHSRP	958	-	5.175703	1.3804181	-1.0	-1.0
chr1	86884455	86884655	ENSG00000183291.15|SELENOF|KHSRP|KHSRP	980	-	6.41002	1.7013054	-1.0	-1.0
chr1	86902346	86902641	ENSG00000183291.15|SELENOF|KHSRP|KHSRP	981	-	3.692932	1.7105461	-1.0	-1.0
chr1	86867615	86867785	ENSG00000183291.15|SELENOF|KHSRP|KHSRP	915	-	3.3181934	1.0713209	-1.0	-1.0
chr1	86879972	86880072	ENSG00000183291.15|SELENOF|KHSRP|KHSRP	936	-	3.9213276	1.1905252	-1.0	-1.0
chr1	86885555	86885735	ENSG00000183291.15|SELENOF|KHSRP|KHSRP	957	-	4.463334	1.366188	-1.0	-1.0
chr1	86908263	86908493	ENSG00000183291.15|SELENOF|KHSRP|KHSRP	975	-	6.2823343	1.6050788	-1.0	-1.0
chr1	86878692	86879067	ENSG00000183291.15|SELENOF|KHSRP|KHSRP	994	-	4.5780196	2.1986687	-1.0	-1.0
chr1	86868197	86868307	ENSG00000183291.15|SELENOF|KHSRP|KHSRP	902	-	3.714237	1.0079572	-1.0	-1.0
chr1	86886925	86887120	ENSG00000183291.15|SELENOF|KHSRP|KHSRP	950	-	4.6164575	1.3049464	-1.0	-1.0
chr1	86866490	86866910	ENSG00000183291.15|SELENOF|KHSRP|KHSRP	964	-	4.066052	1.4459033	-1.0	-1.0
chr1	86877022	86877232	ENSG00000183291.15|SELENOF|KHSRP|KHSRP	972	-	4.442487	1.5527477	-1.0	-1.0
chr1	86903458	86903628	ENSG00000183291.15|SELENOF|KHSRP|KHSRP	949	-	4.5394506	1.291498	-1.0	-1.0
chr1	86881565	86881795	ENSG00000183291.15|SELENOF|KHSRP|KHSRP	972	-	4.100013	1.5517766	-1.0	-1.0
chr1	87083337	87083457	ENSG00000153936.16|HS2ST1|KHSRP|KHSRP	901	+	5.5905857	1.0028373	-1.0	-1.0
chr1	86979367	86979617	ENSG00000153936.16|HS2ST1|KHSRP|KHSRP	928	+	4.0017886	1.1406895	-1.0	-1.0
chr1	87104254	87104419	ENSG00000153936.16|HS2ST1|KHSRP|KHSRP	932	+	4.550296	1.1694205	-1.0	-1.0
chr1	86961227	86961417	ENSG00000153936.16|HS2ST1|KHSRP|KHSRP	946	+	5.392706	1.267612	-1.0	-1.0
chr1	86995137	86995387	ENSG00000153936.16|HS2ST1|KHSRP|KHSRP	988	+	6.5039434	1.9151665	-1.0	-1.0
chr1	86944905	86945020	ENSG00000153936.16|HS2ST1|KHSRP|KHSRP	914	+	3.12771	1.0656921	-1.0	-1.0
chr1	86917520	86917935	ENSG00000153936.16|HS2ST1|KHSRP|KHSRP	996	+	5.2742443	2.4222147	-1.0	-1.0
chr1	86928730	86929255	ENSG00000153936.16|HS2ST1|KHSRP|KHSRP	991	+	4.509902	2.0379443	-1.0	-1.0
chr1	86931000	86931190	ENSG00000153936.16|HS2ST1|KHSRP|KHSRP	921	+	2.7012184	1.1036527	-1.0	-1.0
chr1	86927685	86927900	ENSG00000153936.16|HS2ST1|KHSRP|KHSRP	973	+	3.727691	1.5672557	-1.0	-1.0
chr1	86990202	86990317	ENSG00000153936.16|HS2ST1|KHSRP|KHSRP	928	+	3.2416987	1.1439756	-1.0	-1.0
chr1	87025812	87025967	ENSG00000153936.16|HS2ST1|KHSRP|KHSRP	903	+	5.643467	1.0139409	-1.0	-1.0
chr1	87084002	87084152	ENSG00000153936.16|HS2ST1|KHSRP|KHSRP	946	+	5.8612285	1.268194	-1.0	-1.0
chr1	86930135	86930290	ENSG00000153936.16|HS2ST1|KHSRP|KHSRP	978	+	5.8913074	1.6651851	-1.0	-1.0
chr1	87031707	87031837	ENSG00000153936.16|HS2ST1|KHSRP|KHSRP	956	+	5.9591084	1.3535143	-1.0	-1.0
chr1	86916830	86916955	ENSG00000153936.16|HS2ST1|KHSRP|KHSRP	965	+	6.1180034	1.4500647	-1.0	-1.0
chr1	86918330	86918680	ENSG00000153936.16|HS2ST1|KHSRP|KHSRP	978	+	4.2726417	1.6595536	-1.0	-1.0
chr1	87065672	87065847	ENSG00000153936.16|HS2ST1|KHSRP|KHSRP	939	+	5.839393	1.2178745	-1.0	-1.0
chr1	87047482	87047642	ENSG00000153936.16|HS2ST1|KHSRP|KHSRP	947	+	5.8489637	1.2732522	-1.0	-1.0
chr1	86961802	86961927	ENSG00000153936.16|HS2ST1|KHSRP|KHSRP	942	+	5.8519073	1.2377151	-1.0	-1.0
chr1	87083142	87083307	ENSG00000153936.16|HS2ST1|KHSRP|KHSRP	922	+	4.4784117	1.1078677	-1.0	-1.0
chr1	86980282	86980482	ENSG00000153936.16|HS2ST1|KHSRP|KHSRP	976	+	6.33043	1.6168897	-1.0	-1.0
chr1	86926635	86926810	ENSG00000153936.16|HS2ST1|KHSRP|KHSRP	910	+	5.6812534	1.0460606	-1.0	-1.0
chr1	87092824	87093004	ENSG00000153936.16|HS2ST1|KHSRP|KHSRP	940	+	5.794056	1.2208811	-1.0	-1.0
chr1	87103589	87103714	ENSG00000153936.16|HS2ST1|KHSRP|KHSRP	903	+	5.600143	1.0115707	-1.0	-1.0
chr1	87050052	87050247	ENSG00000153936.16|HS2ST1|KHSRP|KHSRP	960	+	6.0256267	1.3990608	-1.0	-1.0
chr1	87018732	87019067	ENSG00000153936.16|HS2ST1|KHSRP|KHSRP	982	+	5.5813046	1.7444216	-1.0	-1.0
chr1	86921510	86921610	ENSG00000153936.16|HS2ST1|KHSRP|KHSRP	901	+	3.7390635	1.0024797	-1.0	-1.0
chr1	87048702	87048962	ENSG00000153936.16|HS2ST1|KHSRP|KHSRP	939	+	5.811477	1.2147399	-1.0	-1.0
chr1	86933350	86933465	ENSG00000153936.16|HS2ST1|KHSRP|KHSRP	920	+	2.952395	1.0965971	-1.0	-1.0
chr1	86961942	86962087	ENSG00000153936.16|HS2ST1|KHSRP|KHSRP	959	+	4.044719	1.3895844	-1.0	-1.0
chr1	87049577	87049727	ENSG00000153936.16|HS2ST1|KHSRP|KHSRP	950	+	5.93241	1.3034252	-1.0	-1.0
chr1	86918035	86918135	ENSG00000153936.16|HS2ST1|KHSRP|KHSRP	903	+	3.7403808	1.0128922	-1.0	-1.0
chr1	86931640	86931775	ENSG00000153936.16|HS2ST1|KHSRP|KHSRP	947	+	5.6270685	1.2731767	-1.0	-1.0
chr1	86927905	86928255	ENSG00000153936.16|HS2ST1|KHSRP|KHSRP	980	+	5.124593	1.6897693	-1.0	-1.0
chr1	87037077	87037422	ENSG00000153936.16|HS2ST1|KHSRP|KHSRP	989	+	5.239922	1.9549367	-1.0	-1.0
chr1	86920010	86920200	ENSG00000153936.16|HS2ST1|KHSRP|KHSRP	962	+	4.281406	1.4198598	-1.0	-1.0
chr1	86922455	86922835	ENSG00000153936.16|HS2ST1|KHSRP|KHSRP	967	+	3.357067	1.4841837	-1.0	-1.0
chr1	87074302	87074427	ENSG00000153936.16|HS2ST1|KHSRP|KHSRP	921	+	3.8129532	1.101539	-1.0	-1.0
chr1	86935275	86935400	ENSG00000153936.16|HS2ST1|KHSRP|KHSRP	959	+	6.016761	1.382596	-1.0	-1.0
chr1	86920660	86921410	ENSG00000153936.16|HS2ST1|KHSRP|KHSRP	997	+	4.9907193	2.537966	-1.0	-1.0
chr1	86921820	86922135	ENSG00000153936.16|HS2ST1|KHSRP|KHSRP	991	+	4.2976327	2.0454483	-1.0	-1.0
chr1	86942110	86942210	ENSG00000153936.16|HS2ST1|KHSRP|KHSRP	908	+	3.7455578	1.036897	-1.0	-1.0
chr1	87083787	87083962	ENSG00000153936.16|HS2ST1|KHSRP|KHSRP	930	+	5.768691	1.1534269	-1.0	-1.0
chr1	86933750	86934055	ENSG00000153936.16|HS2ST1|KHSRP|KHSRP	968	+	4.949225	1.4892216	-1.0	-1.0
chr1	87084279	87084384	ENSG00000153936.16|HS2ST1|KHSRP|KHSRP	940	+	5.7484703	1.2235975	-1.0	-1.0
chr1	87065962	87066177	ENSG00000153936.16|HS2ST1|KHSRP|KHSRP	959	+	6.0128155	1.3906881	-1.0	-1.0
chr1	86968062	86968382	ENSG00000153936.16|HS2ST1|KHSRP|KHSRP	960	+	4.776551	1.3995123	-1.0	-1.0
chr1	87084419	87084614	ENSG00000153936.16|HS2ST1|KHSRP|KHSRP	950	+	5.92887	1.2969179	-1.0	-1.0
chr1	86937865	86938150	ENSG00000153936.16|HS2ST1|KHSRP|KHSRP	971	+	4.562034	1.5301925	-1.0	-1.0
chr1	87104254	87104419	ENSG00000267561.2|AC093155.3|KHSRP|KHSRP	932	+	4.550296	1.1694878	-1.0	-1.0
chr1	86995137	86995387	ENSG00000267561.2|AC093155.3|KHSRP|KHSRP	988	+	6.5039434	1.911324	-1.0	-1.0
chr1	87084002	87084152	ENSG00000267561.2|AC093155.3|KHSRP|KHSRP	946	+	5.8612285	1.2669233	-1.0	-1.0
chr1	87025812	87025967	ENSG00000267561.2|AC093155.3|KHSRP|KHSRP	902	+	5.643467	1.0109069	-1.0	-1.0
chr1	87031707	87031837	ENSG00000267561.2|AC093155.3|KHSRP|KHSRP	956	+	5.9591084	1.3535087	-1.0	-1.0
chr1	87065672	87065847	ENSG00000267561.2|AC093155.3|KHSRP|KHSRP	939	+	5.839393	1.2179583	-1.0	-1.0
chr1	87047482	87047642	ENSG00000267561.2|AC093155.3|KHSRP|KHSRP	947	+	5.8489637	1.2729446	-1.0	-1.0
chr1	87083142	87083307	ENSG00000267561.2|AC093155.3|KHSRP|KHSRP	922	+	4.4784117	1.1081738	-1.0	-1.0
chr1	87065967	87066177	ENSG00000267561.2|AC093155.3|KHSRP|KHSRP	961	+	6.032316	1.408346	-1.0	-1.0
chr1	87092824	87093004	ENSG00000267561.2|AC093155.3|KHSRP|KHSRP	940	+	5.794056	1.2205193	-1.0	-1.0
chr1	87103589	87103714	ENSG00000267561.2|AC093155.3|KHSRP|KHSRP	902	+	5.600143	1.0088866	-1.0	-1.0
chr1	87050052	87050247	ENSG00000267561.2|AC093155.3|KHSRP|KHSRP	960	+	6.0256267	1.3990164	-1.0	-1.0
chr1	87018732	87019067	ENSG00000267561.2|AC093155.3|KHSRP|KHSRP	982	+	5.5813046	1.7444422	-1.0	-1.0
chr1	87048702	87048962	ENSG00000267561.2|AC093155.3|KHSRP|KHSRP	940	+	5.818592	1.2212739	-1.0	-1.0
chr1	87049577	87049727	ENSG00000267561.2|AC093155.3|KHSRP|KHSRP	950	+	5.93241	1.3031874	-1.0	-1.0
chr1	87037077	87037422	ENSG00000267561.2|AC093155.3|KHSRP|KHSRP	989	+	5.239922	1.954762	-1.0	-1.0
chr1	87074302	87074427	ENSG00000267561.2|AC093155.3|KHSRP|KHSRP	921	+	3.8129532	1.1015444	-1.0	-1.0
chr1	87083357	87083457	ENSG00000267561.2|AC093155.3|KHSRP|KHSRP	900	+	5.591558	1.00144	-1.0	-1.0
chr1	87083787	87083962	ENSG00000267561.2|AC093155.3|KHSRP|KHSRP	932	+	5.768691	1.1649212	-1.0	-1.0
chr1	87084279	87084384	ENSG00000267561.2|AC093155.3|KHSRP|KHSRP	940	+	5.7484703	1.2236581	-1.0	-1.0
chr1	87084419	87084614	ENSG00000267561.2|AC093155.3|KHSRP|KHSRP	950	+	5.92887	1.2969055	-1.0	-1.0
chr1	88775439	88775544	ENSG00000065243.19|PKN2|KHSRP|KHSRP	904	+	5.612609	1.0180454	-1.0	-1.0
chr1	88816583	88816698	ENSG00000065243.19|PKN2|KHSRP|KHSRP	909	+	5.6612945	1.0399445	-1.0	-1.0
chr1	88743498	88743658	ENSG00000065243.19|PKN2|KHSRP|KHSRP	934	+	3.2005057	1.1828755	-1.0	-1.0
chr1	88821748	88821848	ENSG00000065243.19|PKN2|KHSRP|KHSRP	918	+	3.786213	1.0855521	-1.0	-1.0
chr1	88719513	88720133	ENSG00000065243.19|PKN2|KHSRP|KHSRP	955	+	4.4819264	1.3452176	-1.0	-1.0
chr1	88726453	88726588	ENSG00000065243.19|PKN2|KHSRP|KHSRP	926	+	3.5770879	1.1305051	-1.0	-1.0
chr1	88732028	88732138	ENSG00000065243.19|PKN2|KHSRP|KHSRP	903	+	3.7290282	1.0149834	-1.0	-1.0
chr1	88752548	88752708	ENSG00000065243.19|PKN2|KHSRP|KHSRP	928	+	4.958929	1.144725	-1.0	-1.0
chr1	88807103	88807312	ENSG00000065243.19|PKN2|KHSRP|KHSRP	971	+	5.4166236	1.539294	-1.0	-1.0
chr1	88772654	88772774	ENSG00000065243.19|PKN2|KHSRP|KHSRP	949	+	5.9128785	1.2919239	-1.0	-1.0
chr1	88739678	88739783	ENSG00000065243.19|PKN2|KHSRP|KHSRP	907	+	3.7442741	1.0337609	-1.0	-1.0
chr1	88766661	88766841	ENSG00000065243.19|PKN2|KHSRP|KHSRP	960	+	4.4150834	1.3972021	-1.0	-1.0
chr1	88786263	88786528	ENSG00000065243.19|PKN2|KHSRP|KHSRP	971	+	6.2067933	1.5352331	-1.0	-1.0
chr1	88787618	88787778	ENSG00000065243.19|PKN2|KHSRP|KHSRP	935	+	4.1480665	1.1852567	-1.0	-1.0
chr1	88831947	88832277	ENSG00000065243.19|PKN2|KHSRP|KHSRP	981	+	4.3385477	1.7150156	-1.0	-1.0
chr1	88753983	88754083	ENSG00000065243.19|PKN2|KHSRP|KHSRP	907	+	5.6470222	1.031383	-1.0	-1.0
chr1	88772149	88772369	ENSG00000065243.19|PKN2|KHSRP|KHSRP	972	+	6.2222185	1.5501815	-1.0	-1.0
chr1	88691733	88692263	ENSG00000065243.19|PKN2|KHSRP|KHSRP	996	+	5.499993	2.3519733	-1.0	-1.0
chr1	88740673	88740833	ENSG00000065243.19|PKN2|KHSRP|KHSRP	914	+	4.3980417	1.0647933	-1.0	-1.0
chr1	88704933	88705128	ENSG00000065243.19|PKN2|KHSRP|KHSRP	953	+	5.6900425	1.3310388	-1.0	-1.0
chr1	88690528	88690748	ENSG00000065243.19|PKN2|KHSRP|KHSRP	972	+	4.6198735	1.5502553	-1.0	-1.0
chr1	88722068	88722413	ENSG00000065243.19|PKN2|KHSRP|KHSRP	952	+	4.859884	1.315671	-1.0	-1.0
chr1	88804599	88804839	ENSG00000065243.19|PKN2|KHSRP|KHSRP	963	+	5.7975645	1.4292396	-1.0	-1.0
chr1	88761746	88761846	ENSG00000065243.19|PKN2|KHSRP|KHSRP	940	+	5.7554197	1.218999	-1.0	-1.0
chr1	88828623	88828973	ENSG00000065243.19|PKN2|KHSRP|KHSRP	975	+	3.843096	1.5975189	-1.0	-1.0
chr1	88832928	88833088	ENSG00000065243.19|PKN2|KHSRP|KHSRP	977	+	6.1905465	1.6450591	-1.0	-1.0
chr1	88725148	88725323	ENSG00000065243.19|PKN2|KHSRP|KHSRP	935	+	4.041409	1.1872083	-1.0	-1.0
chr1	88692498	88692898	ENSG00000065243.19|PKN2|KHSRP|KHSRP	972	+	4.0058026	1.5463105	-1.0	-1.0
chr1	88768036	88768136	ENSG00000065243.19|PKN2|KHSRP|KHSRP	901	+	5.5837946	1.0023602	-1.0	-1.0
chr1	88789773	88790008	ENSG00000065243.19|PKN2|KHSRP|KHSRP	931	+	5.7867327	1.1583248	-1.0	-1.0
chr1	88760018	88760133	ENSG00000065243.19|PKN2|KHSRP|KHSRP	916	+	5.719552	1.076664	-1.0	-1.0
chr1	88793043	88793393	ENSG00000065243.19|PKN2|KHSRP|KHSRP	973	+	5.183875	1.5636019	-1.0	-1.0
chr1	88781444	88781649	ENSG00000065243.19|PKN2|KHSRP|KHSRP	977	+	6.0774217	1.6419756	-1.0	-1.0
chr1	88813778	88813988	ENSG00000065243.19|PKN2|KHSRP|KHSRP	962	+	3.6729074	1.423746	-1.0	-1.0
chr1	88803203	88803518	ENSG00000065243.19|PKN2|KHSRP|KHSRP	977	+	5.3590617	1.6452277	-1.0	-1.0
chr1	88805596	88805876	ENSG00000065243.19|PKN2|KHSRP|KHSRP	991	+	4.478719	2.0617793	-1.0	-1.0
chr1	88828241	88828406	ENSG00000065243.19|PKN2|KHSRP|KHSRP	936	+	4.4654274	1.1951115	-1.0	-1.0
chr1	88771879	88772074	ENSG00000065243.19|PKN2|KHSRP|KHSRP	939	+	4.317183	1.2119057	-1.0	-1.0
chr1	88695773	88696003	ENSG00000065243.19|PKN2|KHSRP|KHSRP	953	+	4.081731	1.3285367	-1.0	-1.0
chr1	88707978	88708538	ENSG00000065243.19|PKN2|KHSRP|KHSRP	977	+	4.862935	1.6461347	-1.0	-1.0
chr1	88721443	88721543	ENSG00000065243.19|PKN2|KHSRP|KHSRP	903	+	5.635775	1.0141952	-1.0	-1.0
chr1	88711563	88711698	ENSG00000065243.19|PKN2|KHSRP|KHSRP	924	+	5.737556	1.1209464	-1.0	-1.0
chr1	88765546	88765686	ENSG00000065243.19|PKN2|KHSRP|KHSRP	929	+	3.809271	1.1466563	-1.0	-1.0
chr1	88809475	88809575	ENSG00000065243.19|PKN2|KHSRP|KHSRP	903	+	5.635775	1.0136338	-1.0	-1.0
chr1	88835619	88835719	ENSG00000065243.19|PKN2|KHSRP|KHSRP	907	+	5.687729	1.0299499	-1.0	-1.0
chr1	88743138	88743303	ENSG00000065243.19|PKN2|KHSRP|KHSRP	916	+	3.0102866	1.0783119	-1.0	-1.0
chr1	88733488	88733663	ENSG00000065243.19|PKN2|KHSRP|KHSRP	958	+	4.673309	1.3780098	-1.0	-1.0
chr1	88741288	88741633	ENSG00000065243.19|PKN2|KHSRP|KHSRP	961	+	4.411154	1.4061083	-1.0	-1.0
chr1	88761601	88761741	ENSG00000065243.19|PKN2|KHSRP|KHSRP	917	+	4.0378504	1.0797052	-1.0	-1.0
chr1	88807960	88808180	ENSG00000065243.19|PKN2|KHSRP|KHSRP	986	+	6.6609354	1.8660724	-1.0	-1.0
chr1	88719063	88719188	ENSG00000065243.19|PKN2|KHSRP|KHSRP	936	+	4.5604916	1.1970385	-1.0	-1.0
chr1	88831172	88831277	ENSG00000065243.19|PKN2|KHSRP|KHSRP	940	+	5.7484703	1.2236692	-1.0	-1.0
chr1	88771204	88771404	ENSG00000065243.19|PKN2|KHSRP|KHSRP	978	+	6.0434055	1.6528424	-1.0	-1.0
chr1	88772804	88773219	ENSG00000065243.19|PKN2|KHSRP|KHSRP	983	+	4.989745	1.7755224	-1.0	-1.0
chr1	88727448	88727638	ENSG00000065243.19|PKN2|KHSRP|KHSRP	959	+	3.7819154	1.3856101	-1.0	-1.0
chr1	88734463	88734773	ENSG00000065243.19|PKN2|KHSRP|KHSRP	957	+	4.4261904	1.3659437	-1.0	-1.0
chr1	88832417	88832743	ENSG00000065243.19|PKN2|KHSRP|KHSRP	1000	+	5.527938	3.497821	-1.0	-1.0
chr1	88803548	88804390	ENSG00000065243.19|PKN2|KHSRP|KHSRP	991	+	6.0892196	2.0407054	-1.0	-1.0
chr1	88702803	88703283	ENSG00000065243.19|PKN2|KHSRP|KHSRP	994	+	5.562666	2.2166097	-1.0	-1.0
chr1	88783544	88783719	ENSG00000065243.19|PKN2|KHSRP|KHSRP	930	+	4.1522593	1.1544108	-1.0	-1.0
chr1	88720268	88720403	ENSG00000065243.19|PKN2|KHSRP|KHSRP	930	+	4.619116	1.1525888	-1.0	-1.0
chr1	88724273	88724383	ENSG00000065243.19|PKN2|KHSRP|KHSRP	936	+	3.2847028	1.1929137	-1.0	-1.0
chr1	88766286	88766491	ENSG00000065243.19|PKN2|KHSRP|KHSRP	963	+	4.9141936	1.4350201	-1.0	-1.0
chr1	88770081	88770341	ENSG00000065243.19|PKN2|KHSRP|KHSRP	963	+	4.8668466	1.4333229	-1.0	-1.0
chr1	88781144	88781284	ENSG00000065243.19|PKN2|KHSRP|KHSRP	913	+	5.660214	1.0618157	-1.0	-1.0
chr1	88805986	88806176	ENSG00000065243.19|PKN2|KHSRP|KHSRP	984	+	6.3943844	1.8070613	-1.0	-1.0
chr1	88726643	88727148	ENSG00000065243.19|PKN2|KHSRP|KHSRP	976	+	4.8322845	1.6144863	-1.0	-1.0
chr1	88822028	88822128	ENSG00000065243.19|PKN2|KHSRP|KHSRP	905	+	5.6507807	1.0203544	-1.0	-1.0
chr1	88712573	88712698	ENSG00000065243.19|PKN2|KHSRP|KHSRP	914	+	5.676758	1.0656111	-1.0	-1.0
chr1	88807775	88807905	ENSG00000065243.19|PKN2|KHSRP|KHSRP	911	+	3.7535975	1.0499092	-1.0	-1.0
chr1	88887412	88887522	ENSG00000137947.11|GTF2B|KHSRP|KHSRP	922	-	5.6973267	1.1075436	-1.0	-1.0
chr1	88888118	88888308	ENSG00000137947.11|GTF2B|KHSRP|KHSRP	964	-	6.131707	1.4451813	-1.0	-1.0
chr1	88860361	88860556	ENSG00000137947.11|GTF2B|KHSRP|KHSRP	909	-	5.6513925	1.0413021	-1.0	-1.0
chr1	88857512	88857692	ENSG00000137947.11|GTF2B|KHSRP|KHSRP	951	-	5.9217844	1.3103241	-1.0	-1.0
chr1	88952952	88953057	ENSG00000137944.17|KYAT3|KHSRP|KHSRP	910	-	5.6755667	1.0453105	-1.0	-1.0
chr1	88943201	88943349	ENSG00000137944.17|KYAT3|KHSRP|KHSRP	967	-	6.1517816	1.4880217	-1.0	-1.0
chr1	88964445	88964550	ENSG00000137944.17|KYAT3|KHSRP|KHSRP	947	-	5.854637	1.273519	-1.0	-1.0
chr1	89547436	89547541	ENSG00000197147.13|LRRC8B|KHSRP|KHSRP	942	+	5.77168	1.2350535	-1.0	-1.0
chr1	89544266	89544456	ENSG00000197147.13|LRRC8B|KHSRP|KHSRP	916	+	2.5569232	1.0762831	-1.0	-1.0
chr1	89554276	89554471	ENSG00000197147.13|LRRC8B|KHSRP|KHSRP	968	+	3.996333	1.4912391	-1.0	-1.0
chr1	89546736	89546841	ENSG00000197147.13|LRRC8B|KHSRP|KHSRP	903	+	5.620227	1.013765	-1.0	-1.0
chr1	89596640	89596885	ENSG00000197147.13|LRRC8B|KHSRP|KHSRP	983	+	6.4677696	1.759656	-1.0	-1.0
chr1	89568046	89568240	ENSG00000197147.13|LRRC8B|KHSRP|KHSRP	945	+	3.0319881	1.2568315	-1.0	-1.0
chr1	89526991	89527106	ENSG00000197147.13|LRRC8B|KHSRP|KHSRP	919	+	2.9668503	1.0912298	-1.0	-1.0
chr1	89594075	89594325	ENSG00000197147.13|LRRC8B|KHSRP|KHSRP	980	+	3.5019698	1.6919186	-1.0	-1.0
chr1	89579688	89579873	ENSG00000197147.13|LRRC8B|KHSRP|KHSRP	957	+	3.469576	1.3680491	-1.0	-1.0
chr1	89596380	89596490	ENSG00000197147.13|LRRC8B|KHSRP|KHSRP	926	+	3.84087	1.1333297	-1.0	-1.0
chr1	89540176	89540291	ENSG00000197147.13|LRRC8B|KHSRP|KHSRP	964	+	4.206783	1.4483311	-1.0	-1.0
chr1	89552621	89552721	ENSG00000197147.13|LRRC8B|KHSRP|KHSRP	904	+	3.123487	1.0154823	-1.0	-1.0
chr1	89545776	89545941	ENSG00000197147.13|LRRC8B|KHSRP|KHSRP	943	+	5.8183303	1.2458667	-1.0	-1.0
chr1	89546856	89547186	ENSG00000197147.13|LRRC8B|KHSRP|KHSRP	976	+	5.114095	1.6141939	-1.0	-1.0
chr1	89593455	89593810	ENSG00000197147.13|LRRC8B|KHSRP|KHSRP	946	+	3.0348494	1.2688956	-1.0	-1.0
chr1	89527546	89527751	ENSG00000197147.13|LRRC8B|KHSRP|KHSRP	951	+	3.180828	1.3089024	-1.0	-1.0
chr1	89542546	89542741	ENSG00000197147.13|LRRC8B|KHSRP|KHSRP	945	+	3.0880156	1.2635498	-1.0	-1.0
chr1	89596965	89597085	ENSG00000197147.13|LRRC8B|KHSRP|KHSRP	912	+	3.7605662	1.0549749	-1.0	-1.0
chr1	89635017	89635122	ENSG00000171488.14|LRRC8C|KHSRP|KHSRP	902	+	3.714237	1.0081387	-1.0	-1.0
chr1	89665472	89665582	ENSG00000171488.14|LRRC8C|KHSRP|KHSRP	903	+	5.6068597	1.0116652	-1.0	-1.0
chr1	89904757	89904947	ENSG00000271949.1|AC093423.3|KHSRP|KHSRP	940	+	3.5293908	1.2197111	-1.0	-1.0
chr1	89923127	89923337	ENSG00000271949.1|AC093423.3|KHSRP|KHSRP	981	+	5.0436034	1.7231339	-1.0	-1.0
chr1	89850632	89850877	ENSG00000271949.1|AC093423.3|KHSRP|KHSRP	965	+	3.8089252	1.4557087	-1.0	-1.0
chr1	89856667	89856907	ENSG00000271949.1|AC093423.3|KHSRP|KHSRP	933	+	2.7996874	1.1727242	-1.0	-1.0
chr1	89856427	89856537	ENSG00000271949.1|AC093423.3|KHSRP|KHSRP	919	+	2.6686945	1.0939633	-1.0	-1.0
chr1	89665472	89665582	ENSG00000271949.1|AC093423.3|KHSRP|KHSRP	904	+	5.6154823	1.0175984	-1.0	-1.0
chr1	89862317	89862607	ENSG00000271949.1|AC093423.3|KHSRP|KHSRP	946	+	3.1863916	1.2671282	-1.0	-1.0
chr1	89891902	89892017	ENSG00000271949.1|AC093423.3|KHSRP|KHSRP	957	+	5.9850883	1.370492	-1.0	-1.0
chr1	89863577	89863982	ENSG00000271949.1|AC093423.3|KHSRP|KHSRP	955	+	3.1774008	1.343353	-1.0	-1.0
chr1	89859287	89859512	ENSG00000271949.1|AC093423.3|KHSRP|KHSRP	967	+	3.210668	1.4771457	-1.0	-1.0
chr1	89871437	89871852	ENSG00000271949.1|AC093423.3|KHSRP|KHSRP	980	+	4.002976	1.7075689	-1.0	-1.0
chr1	89879927	89880127	ENSG00000271949.1|AC093423.3|KHSRP|KHSRP	917	+	2.7908845	1.0790039	-1.0	-1.0
chr1	89882632	89882742	ENSG00000271949.1|AC093423.3|KHSRP|KHSRP	911	+	2.9554923	1.0490954	-1.0	-1.0
chr1	89920782	89920882	ENSG00000271949.1|AC093423.3|KHSRP|KHSRP	903	+	3.7076735	1.0149653	-1.0	-1.0
chr1	89878367	89878467	ENSG00000271949.1|AC093423.3|KHSRP|KHSRP	904	+	3.0913048	1.0154823	-1.0	-1.0
chr1	89848357	89848547	ENSG00000271949.1|AC093423.3|KHSRP|KHSRP	963	+	3.3972423	1.4273428	-1.0	-1.0
chr1	89912602	89912722	ENSG00000271949.1|AC093423.3|KHSRP|KHSRP	929	+	5.711765	1.1462947	-1.0	-1.0
chr1	89880162	89880272	ENSG00000271949.1|AC093423.3|KHSRP|KHSRP	924	+	3.187488	1.121299	-1.0	-1.0
chr1	89872567	89872747	ENSG00000271949.1|AC093423.3|KHSRP|KHSRP	966	+	3.8578703	1.4747449	-1.0	-1.0
chr1	89843021	89843121	ENSG00000271949.1|AC093423.3|KHSRP|KHSRP	903	+	5.635775	1.0128922	-1.0	-1.0
chr1	89847767	89847957	ENSG00000271949.1|AC093423.3|KHSRP|KHSRP	920	+	2.6589262	1.098849	-1.0	-1.0
chr1	89635017	89635122	ENSG00000271949.1|AC093423.3|KHSRP|KHSRP	902	+	3.714237	1.0080454	-1.0	-1.0
chr1	89895432	89895632	ENSG00000271949.1|AC093423.3|KHSRP|KHSRP	976	+	6.056106	1.6232295	-1.0	-1.0
chr1	89879382	89879902	ENSG00000271949.1|AC093423.3|KHSRP|KHSRP	987	+	4.1233907	1.8813369	-1.0	-1.0
chr1	89635021	89635121	ENSG00000230735.1|AC093423.2|KHSRP|KHSRP	902	+	3.714237	1.0082041	-1.0	-1.0
chr1	89665471	89665586	ENSG00000230735.1|AC093423.2|KHSRP|KHSRP	906	+	5.6298523	1.0276908	-1.0	-1.0
chr1	89863578	89863983	ENSG00000171492.14|LRRC8D|KHSRP|KHSRP	956	+	3.2080846	1.3562814	-1.0	-1.0
chr1	89880158	89880268	ENSG00000171492.14|LRRC8D|KHSRP|KHSRP	924	+	3.0838542	1.1170193	-1.0	-1.0
chr1	89879383	89879903	ENSG00000171492.14|LRRC8D|KHSRP|KHSRP	987	+	4.130039	1.8825431	-1.0	-1.0
chr1	89872568	89872753	ENSG00000171492.14|LRRC8D|KHSRP|KHSRP	964	+	3.847636	1.448735	-1.0	-1.0
chr1	89856428	89856538	ENSG00000171492.14|LRRC8D|KHSRP|KHSRP	919	+	2.6690786	1.091662	-1.0	-1.0
chr1	89912598	89912723	ENSG00000171492.14|LRRC8D|KHSRP|KHSRP	925	+	5.700663	1.126522	-1.0	-1.0
chr1	89856663	89856908	ENSG00000171492.14|LRRC8D|KHSRP|KHSRP	933	+	2.7964554	1.1740756	-1.0	-1.0
chr1	89904763	89904948	ENSG00000171492.14|LRRC8D|KHSRP|KHSRP	942	+	3.577553	1.2374599	-1.0	-1.0
chr1	89850638	89850878	ENSG00000171492.14|LRRC8D|KHSRP|KHSRP	966	+	3.8485248	1.4680429	-1.0	-1.0
chr1	89895428	89895633	ENSG00000171492.14|LRRC8D|KHSRP|KHSRP	975	+	5.951966	1.5978792	-1.0	-1.0
chr1	89879928	89880128	ENSG00000171492.14|LRRC8D|KHSRP|KHSRP	920	+	2.8369088	1.0968581	-1.0	-1.0
chr1	89862283	89862598	ENSG00000171492.14|LRRC8D|KHSRP|KHSRP	946	+	3.1898067	1.2639132	-1.0	-1.0
chr1	89923128	89923333	ENSG00000171492.14|LRRC8D|KHSRP|KHSRP	982	+	5.0011387	1.7394098	-1.0	-1.0
chr1	89848353	89848548	ENSG00000171492.14|LRRC8D|KHSRP|KHSRP	957	+	3.2739828	1.3713545	-1.0	-1.0
chr1	89882633	89882743	ENSG00000171492.14|LRRC8D|KHSRP|KHSRP	911	+	3.0133536	1.0520734	-1.0	-1.0
chr1	89847768	89847958	ENSG00000171492.14|LRRC8D|KHSRP|KHSRP	924	+	2.7042892	1.1165277	-1.0	-1.0
chr1	89891903	89892018	ENSG00000171492.14|LRRC8D|KHSRP|KHSRP	954	+	5.9410386	1.3409765	-1.0	-1.0
chr1	89871443	89871853	ENSG00000171492.14|LRRC8D|KHSRP|KHSRP	981	+	4.034855	1.720866	-1.0	-1.0
chr1	89859288	89859508	ENSG00000171492.14|LRRC8D|KHSRP|KHSRP	968	+	3.232862	1.4897904	-1.0	-1.0
chr1	90033788	90033933	ENSG00000162664.16|ZNF326|KHSRP|KHSRP	929	+	5.7732067	1.1466858	-1.0	-1.0
chr1	90018784	90018979	ENSG00000162664.16|ZNF326|KHSRP|KHSRP	965	+	3.4390044	1.4559231	-1.0	-1.0
chr1	90021007	90021232	ENSG00000162664.16|ZNF326|KHSRP|KHSRP	975	+	4.256927	1.5990925	-1.0	-1.0
chr1	90006854	90007019	ENSG00000162664.16|ZNF326|KHSRP|KHSRP	922	+	3.4232898	1.1067615	-1.0	-1.0
chr1	89998224	89998339	ENSG00000162664.16|ZNF326|KHSRP|KHSRP	919	+	3.16829	1.0918243	-1.0	-1.0
chr1	90008730	90008835	ENSG00000162664.16|ZNF326|KHSRP|KHSRP	949	+	5.977605	1.2936769	-1.0	-1.0
chr1	90005797	90005907	ENSG00000162664.16|ZNF326|KHSRP|KHSRP	905	+	2.5064497	1.0238664	-1.0	-1.0
chr1	90027653	90028403	ENSG00000162664.16|ZNF326|KHSRP|KHSRP	985	+	3.7428288	1.8112497	-1.0	-1.0
chr1	90033473	90033583	ENSG00000162664.16|ZNF326|KHSRP|KHSRP	908	+	3.7455578	1.0371625	-1.0	-1.0
chr1	90028433	90028598	ENSG00000162664.16|ZNF326|KHSRP|KHSRP	961	+	3.6843104	1.4083503	-1.0	-1.0
chr1	90029783	90030093	ENSG00000162664.16|ZNF326|KHSRP|KHSRP	973	+	3.4981353	1.5644788	-1.0	-1.0
chr1	90020534	90020639	ENSG00000162664.16|ZNF326|KHSRP|KHSRP	903	+	3.7363505	1.0143495	-1.0	-1.0
chr1	90022345	90022445	ENSG00000162664.16|ZNF326|KHSRP|KHSRP	912	+	5.7040467	1.0542051	-1.0	-1.0
chr1	90007124	90007339	ENSG00000162664.16|ZNF326|KHSRP|KHSRP	972	+	3.0715299	1.5584787	-1.0	-1.0
chr1	90003784	90004084	ENSG00000162664.16|ZNF326|KHSRP|KHSRP	963	+	4.367812	1.428205	-1.0	-1.0
chr1	90021237	90021362	ENSG00000162664.16|ZNF326|KHSRP|KHSRP	968	+	3.9129252	1.4955336	-1.0	-1.0
chr1	90035278	90035478	ENSG00000162664.16|ZNF326|KHSRP|KHSRP	964	+	6.132795	1.4397751	-1.0	-1.0
chr1	89997828	89998109	ENSG00000162664.16|ZNF326|KHSRP|KHSRP	996	+	6.2997923	2.3890195	-1.0	-1.0
chr1	90004834	90004979	ENSG00000162664.16|ZNF326|KHSRP|KHSRP	952	+	5.115799	1.3221605	-1.0	-1.0
chr1	90005132	90005422	ENSG00000162664.16|ZNF326|KHSRP|KHSRP	994	+	4.3850503	2.2103586	-1.0	-1.0
chr1	90027045	90027275	ENSG00000162664.16|ZNF326|KHSRP|KHSRP	957	+	5.993603	1.3714294	-1.0	-1.0
chr1	90006449	90006794	ENSG00000162664.16|ZNF326|KHSRP|KHSRP	972	+	3.5150938	1.5539265	-1.0	-1.0
chr1	89998389	89998544	ENSG00000162664.16|ZNF326|KHSRP|KHSRP	934	+	3.661719	1.1794629	-1.0	-1.0
chr1	90017464	90017569	ENSG00000162664.16|ZNF326|KHSRP|KHSRP	903	+	5.620227	1.0140359	-1.0	-1.0
chr1	90021997	90022249	ENSG00000162664.16|ZNF326|KHSRP|KHSRP	977	+	4.178003	1.6349293	-1.0	-1.0
chr1	90006022	90006449	ENSG00000162664.16|ZNF326|KHSRP|KHSRP	999	+	4.5871053	3.2664838	-1.0	-1.0
chr1	90840855	90841050	ENSG00000233593.8|AL590094.1|KHSRP|KHSRP	957	-	5.6343226	1.3673731	-1.0	-1.0
chr1	90837875	90838005	ENSG00000233593.8|AL590094.1|KHSRP|KHSRP	913	-	5.648746	1.0583057	-1.0	-1.0
chr1	90941374	90941729	ENSG00000122482.20|ZNF644|KHSRP|KHSRP	975	-	4.982711	1.6021802	-1.0	-1.0
chr1	90987705	90988075	ENSG00000122482.20|ZNF644|KHSRP|KHSRP	953	-	3.501768	1.3304044	-1.0	-1.0
chr1	90942249	90942369	ENSG00000122482.20|ZNF644|KHSRP|KHSRP	918	-	5.7025676	1.08642	-1.0	-1.0
chr1	90980518	90980838	ENSG00000122482.20|ZNF644|KHSRP|KHSRP	948	-	4.1584835	1.2826682	-1.0	-1.0
chr1	90924141	90924251	ENSG00000122482.20|ZNF644|KHSRP|KHSRP	910	-	5.6592956	1.044844	-1.0	-1.0
chr1	91020707	91021107	ENSG00000122482.20|ZNF644|KHSRP|KHSRP	956	-	3.1508808	1.3607482	-1.0	-1.0
chr1	90929536	90929736	ENSG00000122482.20|ZNF644|KHSRP|KHSRP	930	-	3.705514	1.1547397	-1.0	-1.0
chr1	90944834	90945019	ENSG00000122482.20|ZNF644|KHSRP|KHSRP	915	-	5.1806636	1.070893	-1.0	-1.0
chr1	90980998	90981533	ENSG00000122482.20|ZNF644|KHSRP|KHSRP	982	-	4.3046103	1.7453554	-1.0	-1.0
chr1	90979818	90979943	ENSG00000122482.20|ZNF644|KHSRP|KHSRP	952	-	5.9076977	1.3157941	-1.0	-1.0
chr1	90959134	90959284	ENSG00000122482.20|ZNF644|KHSRP|KHSRP	920	-	5.687919	1.0976266	-1.0	-1.0
chr1	90988480	90988590	ENSG00000122482.20|ZNF644|KHSRP|KHSRP	935	-	3.9193532	1.1900314	-1.0	-1.0
chr1	90937388	90937484	ENSG00000122482.20|ZNF644|KHSRP|KHSRP	904	-	3.7116063	1.0154823	-1.0	-1.0
chr1	90945034	90945139	ENSG00000122482.20|ZNF644|KHSRP|KHSRP	963	-	6.0718765	1.4290491	-1.0	-1.0
chr1	90982143	90982309	ENSG00000122482.20|ZNF644|KHSRP|KHSRP	958	-	5.0189276	1.3770881	-1.0	-1.0
chr1	90988600	90988820	ENSG00000122482.20|ZNF644|KHSRP|KHSRP	984	-	5.924071	1.8000062	-1.0	-1.0
chr1	90962844	90963029	ENSG00000122482.20|ZNF644|KHSRP|KHSRP	952	-	3.8951063	1.3163359	-1.0	-1.0
chr1	90988145	90988450	ENSG00000122482.20|ZNF644|KHSRP|KHSRP	959	-	3.9553068	1.3836781	-1.0	-1.0
chr1	91019870	91020095	ENSG00000122482.20|ZNF644|KHSRP|KHSRP	953	-	3.7799485	1.3320688	-1.0	-1.0
chr1	90924271	90924551	ENSG00000122482.20|ZNF644|KHSRP|KHSRP	955	-	6.0081773	1.3511472	-1.0	-1.0
chr1	90921831	90922026	ENSG00000122482.20|ZNF644|KHSRP|KHSRP	961	-	4.158107	1.4103968	-1.0	-1.0
chr1	90946824	90947004	ENSG00000122482.20|ZNF644|KHSRP|KHSRP	905	-	5.244297	1.0241383	-1.0	-1.0
chr1	91016460	91016670	ENSG00000122482.20|ZNF644|KHSRP|KHSRP	951	-	3.8783317	1.3135732	-1.0	-1.0
chr1	90982370	90982545	ENSG00000122482.20|ZNF644|KHSRP|KHSRP	962	-	3.9794116	1.4248815	-1.0	-1.0
chr1	90964949	90965049	ENSG00000122482.20|ZNF644|KHSRP|KHSRP	917	-	3.8147597	1.0816844	-1.0	-1.0
chr1	90946079	90946259	ENSG00000122482.20|ZNF644|KHSRP|KHSRP	943	-	5.7231984	1.2408594	-1.0	-1.0
chr1	91014015	91014220	ENSG00000122482.20|ZNF644|KHSRP|KHSRP	953	-	4.9303727	1.3321434	-1.0	-1.0
chr1	90950599	90950769	ENSG00000122482.20|ZNF644|KHSRP|KHSRP	920	-	5.67666	1.0972177	-1.0	-1.0
chr1	90959499	90959599	ENSG00000122482.20|ZNF644|KHSRP|KHSRP	919	-	5.7449813	1.0917511	-1.0	-1.0
chr1	90981693	90982033	ENSG00000122482.20|ZNF644|KHSRP|KHSRP	944	-	4.40108	1.2484348	-1.0	-1.0
chr1	91018325	91018585	ENSG00000122482.20|ZNF644|KHSRP|KHSRP	932	-	3.0403218	1.1645117	-1.0	-1.0
chr1	90987285	90987535	ENSG00000122482.20|ZNF644|KHSRP|KHSRP	928	-	3.994806	1.141351	-1.0	-1.0
chr1	90984870	90985255	ENSG00000122482.20|ZNF644|KHSRP|KHSRP	977	-	4.902929	1.6468662	-1.0	-1.0
chr1	91011140	91011465	ENSG00000122482.20|ZNF644|KHSRP|KHSRP	968	-	4.2509155	1.4887767	-1.0	-1.0
chr1	91021538	91021683	ENSG00000122482.20|ZNF644|KHSRP|KHSRP	930	-	5.2258387	1.1578065	-1.0	-1.0
chr1	91014455	91014635	ENSG00000122482.20|ZNF644|KHSRP|KHSRP	933	-	2.8385086	1.1713831	-1.0	-1.0
chr1	91020457	91020647	ENSG00000122482.20|ZNF644|KHSRP|KHSRP	920	-	3.1153793	1.0946414	-1.0	-1.0
chr1	90956309	90956514	ENSG00000122482.20|ZNF644|KHSRP|KHSRP	960	-	3.3807213	1.394448	-1.0	-1.0
chr1	90982625	90982980	ENSG00000122482.20|ZNF644|KHSRP|KHSRP	980	-	5.415325	1.7082235	-1.0	-1.0
chr1	90986800	90987105	ENSG00000122482.20|ZNF644|KHSRP|KHSRP	968	-	4.612	1.4937818	-1.0	-1.0
chr1	91013380	91013530	ENSG00000122482.20|ZNF644|KHSRP|KHSRP	952	-	5.9057727	1.3163754	-1.0	-1.0
chr1	90947734	90948029	ENSG00000122482.20|ZNF644|KHSRP|KHSRP	972	-	6.2159824	1.5520678	-1.0	-1.0
chr1	90985325	90985440	ENSG00000122482.20|ZNF644|KHSRP|KHSRP	948	-	3.4352522	1.2830108	-1.0	-1.0
chr1	90920286	90920486	ENSG00000122482.20|ZNF644|KHSRP|KHSRP	927	-	4.789331	1.1375293	-1.0	-1.0
chr1	91504726	91504921	ENSG00000097046.12|CDC7|KHSRP|KHSRP	957	+	5.8333406	1.3690641	-1.0	-1.0
chr1	91516186	91516321	ENSG00000097046.12|CDC7|KHSRP|KHSRP	926	+	5.703875	1.1333472	-1.0	-1.0
chr1	91512648	91512833	ENSG00000097046.12|CDC7|KHSRP|KHSRP	961	+	5.527995	1.4044861	-1.0	-1.0
chr1	91515881	91516086	ENSG00000097046.12|CDC7|KHSRP|KHSRP	945	+	3.3731406	1.2602589	-1.0	-1.0
chr1	91514997	91515107	ENSG00000097046.12|CDC7|KHSRP|KHSRP	941	+	2.8729987	1.2280176	-1.0	-1.0
chr1	91507746	91507853	ENSG00000097046.12|CDC7|KHSRP|KHSRP	912	+	5.6783676	1.0563043	-1.0	-1.0
chr1	91501482	91501653	ENSG00000097046.12|CDC7|KHSRP|KHSRP	964	+	3.3420124	1.4436336	-1.0	-1.0
chr1	91512878	91513057	ENSG00000097046.12|CDC7|KHSRP|KHSRP	932	+	3.5627275	1.1658567	-1.0	-1.0
chr1	91507491	91507741	ENSG00000097046.12|CDC7|KHSRP|KHSRP	955	+	4.3506165	1.3509396	-1.0	-1.0
chr1	91501846	91502091	ENSG00000097046.12|CDC7|KHSRP|KHSRP	983	+	5.449385	1.7672629	-1.0	-1.0
chr1	91515592	91515782	ENSG00000097046.12|CDC7|KHSRP|KHSRP	961	+	5.551217	1.4048103	-1.0	-1.0
chr1	91525585	91525764	ENSG00000097046.12|CDC7|KHSRP|KHSRP	967	+	5.6895456	1.4826427	-1.0	-1.0
chr1	91516366	91516566	ENSG00000097046.12|CDC7|KHSRP|KHSRP	968	+	3.330292	1.4985051	-1.0	-1.0
chr1	92289881	92290096	ENSG00000174842.16|GLMN|KHSRP|KHSRP	963	-	6.0859156	1.4304595	-1.0	-1.0
chr1	92291296	92291417	ENSG00000174842.16|GLMN|KHSRP|KHSRP	942	-	4.698366	1.2384913	-1.0	-1.0
chr1	92266741	92266856	ENSG00000174842.16|GLMN|KHSRP|KHSRP	963	-	6.0949283	1.4372104	-1.0	-1.0
chr1	92290386	92290586	ENSG00000174842.16|GLMN|KHSRP|KHSRP	953	-	5.8013315	1.3251823	-1.0	-1.0
chr1	92266593	92266693	ENSG00000174842.16|GLMN|KHSRP|KHSRP	917	-	3.7837205	1.0832732	-1.0	-1.0
chr1	92294427	92294577	ENSG00000174842.16|GLMN|KHSRP|KHSRP	957	-	6.015239	1.361814	-1.0	-1.0
chr1	92266278	92266413	ENSG00000174842.16|GLMN|KHSRP|KHSRP	964	-	6.129555	1.4489609	-1.0	-1.0
chr1	92293137	92293297	ENSG00000174842.16|GLMN|KHSRP|KHSRP	944	-	5.844099	1.2517544	-1.0	-1.0
chr1	92270551	92270681	ENSG00000174842.16|GLMN|KHSRP|KHSRP	906	-	5.6286573	1.0255042	-1.0	-1.0
chr1	92345914	92346064	ENSG00000122484.8|RPAP2|KHSRP|KHSRP	933	+	4.115933	1.1749908	-1.0	-1.0
chr1	92326195	92326300	ENSG00000122484.8|RPAP2|KHSRP|KHSRP	931	+	5.768224	1.1642091	-1.0	-1.0
chr1	92320739	92320909	ENSG00000122484.8|RPAP2|KHSRP|KHSRP	953	+	5.9503527	1.3318958	-1.0	-1.0
chr1	92321619	92321744	ENSG00000122484.8|RPAP2|KHSRP|KHSRP	907	+	3.099302	1.033813	-1.0	-1.0
chr1	92333241	92333426	ENSG00000122484.8|RPAP2|KHSRP|KHSRP	933	+	3.549915	1.1728104	-1.0	-1.0
chr1	92337757	92338057	ENSG00000122484.8|RPAP2|KHSRP|KHSRP	964	+	4.8850765	1.4404807	-1.0	-1.0
chr1	92325885	92326070	ENSG00000122484.8|RPAP2|KHSRP|KHSRP	943	+	4.3731413	1.2449121	-1.0	-1.0
chr1	92331385	92331630	ENSG00000122484.8|RPAP2|KHSRP|KHSRP	927	+	4.3844595	1.1342547	-1.0	-1.0
chr1	92330145	92330375	ENSG00000122484.8|RPAP2|KHSRP|KHSRP	945	+	4.185814	1.2561854	-1.0	-1.0
chr1	92338057	92338277	ENSG00000122484.8|RPAP2|KHSRP|KHSRP	989	+	6.701829	1.9505103	-1.0	-1.0
chr1	92307024	92307154	ENSG00000122484.8|RPAP2|KHSRP|KHSRP	939	+	5.7744603	1.2164096	-1.0	-1.0
chr1	92559840	92559990	ENSG00000067208.14|EVI5|KHSRP|KHSRP	926	-	5.749369	1.1293813	-1.0	-1.0
chr1	92636626	92636736	ENSG00000067208.14|EVI5|KHSRP|KHSRP	901	-	5.5886445	1.0028872	-1.0	-1.0
chr1	92780452	92780647	ENSG00000067208.14|EVI5|KHSRP|KHSRP	962	-	5.5029106	1.4178487	-1.0	-1.0
chr1	92726824	92727124	ENSG00000067208.14|EVI5|KHSRP|KHSRP	973	-	5.232764	1.5632385	-1.0	-1.0
chr1	92605477	92605582	ENSG00000067208.14|EVI5|KHSRP|KHSRP	901	-	5.587675	1.0033972	-1.0	-1.0
chr1	92652016	92652251	ENSG00000067208.14|EVI5|KHSRP|KHSRP	913	-	4.55324	1.060346	-1.0	-1.0
chr1	92664117	92664292	ENSG00000067208.14|EVI5|KHSRP|KHSRP	952	-	4.362557	1.3166708	-1.0	-1.0
chr1	92677017	92677152	ENSG00000067208.14|EVI5|KHSRP|KHSRP	939	-	5.804127	1.2155154	-1.0	-1.0
chr1	92661026	92661166	ENSG00000067208.14|EVI5|KHSRP|KHSRP	962	-	5.5033965	1.4211172	-1.0	-1.0
chr1	92636336	92636536	ENSG00000067208.14|EVI5|KHSRP|KHSRP	982	-	4.6281853	1.7427288	-1.0	-1.0
chr1	92563395	92563641	ENSG00000067208.14|EVI5|KHSRP|KHSRP	942	-	4.857294	1.2359892	-1.0	-1.0
chr1	92560075	92560425	ENSG00000067208.14|EVI5|KHSRP|KHSRP	982	-	5.768397	1.7538601	-1.0	-1.0
chr1	92773302	92773402	ENSG00000067208.14|EVI5|KHSRP|KHSRP	900	-	5.591558	1.001173	-1.0	-1.0
chr1	92726159	92726629	ENSG00000067208.14|EVI5|KHSRP|KHSRP	964	-	4.5673137	1.445427	-1.0	-1.0
chr1	92535970	92536315	ENSG00000067208.14|EVI5|KHSRP|KHSRP	950	-	5.411813	1.3027544	-1.0	-1.0
chr1	92660821	92661016	ENSG00000067208.14|EVI5|KHSRP|KHSRP	987	-	4.8750114	1.8895885	-1.0	-1.0
chr1	92705824	92706204	ENSG00000067208.14|EVI5|KHSRP|KHSRP	969	-	4.127712	1.5090178	-1.0	-1.0
chr1	92750242	92750417	ENSG00000067208.14|EVI5|KHSRP|KHSRP	910	-	5.6686697	1.0455382	-1.0	-1.0
chr1	92659966	92660111	ENSG00000067208.14|EVI5|KHSRP|KHSRP	917	-	5.6885395	1.0829108	-1.0	-1.0
chr1	92665732	92665938	ENSG00000067208.14|EVI5|KHSRP|KHSRP	962	-	3.2238982	1.4197663	-1.0	-1.0
chr1	92664702	92664827	ENSG00000067208.14|EVI5|KHSRP|KHSRP	933	-	3.8855143	1.1739469	-1.0	-1.0
chr1	92605927	92606112	ENSG00000067208.14|EVI5|KHSRP|KHSRP	963	-	5.3524094	1.4292147	-1.0	-1.0
chr1	92714264	92714364	ENSG00000067208.14|EVI5|KHSRP|KHSRP	907	-	5.6470222	1.031383	-1.0	-1.0
chr1	92728659	92728784	ENSG00000067208.14|EVI5|KHSRP|KHSRP	901	-	5.587675	1.0034379	-1.0	-1.0
chr1	92697859	92697985	ENSG00000067208.14|EVI5|KHSRP|KHSRP	956	-	5.991853	1.3613636	-1.0	-1.0
chr1	92706339	92706484	ENSG00000067208.14|EVI5|KHSRP|KHSRP	923	-	3.249659	1.1157129	-1.0	-1.0
chr1	92707389	92708714	ENSG00000067208.14|EVI5|KHSRP|KHSRP	987	-	4.21177	1.8807454	-1.0	-1.0
chr1	92704749	92704944	ENSG00000067208.14|EVI5|KHSRP|KHSRP	966	-	3.7947187	1.4696802	-1.0	-1.0
chr1	92764997	92765127	ENSG00000067208.14|EVI5|KHSRP|KHSRP	920	-	5.7355075	1.0955111	-1.0	-1.0
chr1	92768202	92768402	ENSG00000067208.14|EVI5|KHSRP|KHSRP	992	-	6.8847356	2.0905015	-1.0	-1.0
chr1	92769187	92769377	ENSG00000067208.14|EVI5|KHSRP|KHSRP	949	-	5.8884206	1.2916183	-1.0	-1.0
chr1	92651146	92651381	ENSG00000067208.14|EVI5|KHSRP|KHSRP	950	-	4.0179825	1.2991016	-1.0	-1.0
chr1	92708844	92708964	ENSG00000067208.14|EVI5|KHSRP|KHSRP	915	-	3.7718432	1.0719032	-1.0	-1.0
chr1	92734779	92735269	ENSG00000067208.14|EVI5|KHSRP|KHSRP	984	-	4.6990194	1.7961113	-1.0	-1.0
chr1	92706669	92706859	ENSG00000067208.14|EVI5|KHSRP|KHSRP	947	-	3.3394248	1.274936	-1.0	-1.0
chr1	92837633	92838018	ENSG00000122406.12|RPL5|KHSRP|KHSRP	986	+	3.5288684	1.8513184	-1.0	-1.0
chr1	92836809	92836929	ENSG00000122406.12|RPL5|KHSRP|KHSRP	906	+	3.1027024	1.0256555	-1.0	-1.0
chr1	92832911	92833401	ENSG00000122406.12|RPL5|KHSRP|KHSRP	998	+	4.0174155	2.668288	-1.0	-1.0
chr1	92840358	92840550	ENSG00000122406.12|RPL5|KHSRP|KHSRP	954	+	3.6525195	1.3418392	-1.0	-1.0
chr1	92841444	92841669	ENSG00000122406.12|RPL5|KHSRP|KHSRP	930	+	3.314164	1.1540444	-1.0	-1.0
chr1	92838238	92838603	ENSG00000122406.12|RPL5|KHSRP|KHSRP	980	+	3.4872773	1.6897565	-1.0	-1.0
chr1	92840814	92841179	ENSG00000122406.12|RPL5|KHSRP|KHSRP	982	+	4.6309204	1.746159	-1.0	-1.0
chr1	92834574	92834778	ENSG00000122406.12|RPL5|KHSRP|KHSRP	965	+	3.2323837	1.4591849	-1.0	-1.0
chr1	92835818	92835968	ENSG00000122406.12|RPL5|KHSRP|KHSRP	929	+	3.3081572	1.1461139	-1.0	-1.0
chr1	92834913	92835083	ENSG00000122406.12|RPL5|KHSRP|KHSRP	997	+	3.67296	2.5071223	-1.0	-1.0
chr1	92838618	92838803	ENSG00000122406.12|RPL5|KHSRP|KHSRP	929	+	3.8576174	1.1464621	-1.0	-1.0
chr1	93127059	93127231	ENSG00000143033.17|MTF2|KHSRP|KHSRP	972	+	2.8930218	1.5589982	-1.0	-1.0
chr1	93088229	93088484	ENSG00000143033.17|MTF2|KHSRP|KHSRP	956	+	3.4850183	1.3553607	-1.0	-1.0
chr1	93109169	93109299	ENSG00000143033.17|MTF2|KHSRP|KHSRP	921	+	3.859571	1.1042176	-1.0	-1.0
chr1	93127469	93127619	ENSG00000143033.17|MTF2|KHSRP|KHSRP	947	+	3.0038424	1.277708	-1.0	-1.0
chr1	93134240	93134380	ENSG00000143033.17|MTF2|KHSRP|KHSRP	912	+	3.433469	1.0572649	-1.0	-1.0
chr1	93126574	93126849	ENSG00000143033.17|MTF2|KHSRP|KHSRP	959	+	3.0229192	1.3850527	-1.0	-1.0
chr1	93120319	93120514	ENSG00000143033.17|MTF2|KHSRP|KHSRP	945	+	2.696495	1.2557513	-1.0	-1.0
chr1	93118440	93118555	ENSG00000143033.17|MTF2|KHSRP|KHSRP	926	+	3.9538743	1.1279553	-1.0	-1.0
chr1	93133303	93133702	ENSG00000143033.17|MTF2|KHSRP|KHSRP	980	+	4.218501	1.688309	-1.0	-1.0
chr1	93111990	93112205	ENSG00000143033.17|MTF2|KHSRP|KHSRP	915	+	3.786555	1.0715116	-1.0	-1.0
chr1	93104184	93104379	ENSG00000143033.17|MTF2|KHSRP|KHSRP	976	+	5.806127	1.6281893	-1.0	-1.0
chr1	93119347	93119892	ENSG00000143033.17|MTF2|KHSRP|KHSRP	978	+	3.5540814	1.6642892	-1.0	-1.0
chr1	93124284	93124499	ENSG00000143033.17|MTF2|KHSRP|KHSRP	973	+	3.0581129	1.5678359	-1.0	-1.0
chr1	93097399	93097529	ENSG00000143033.17|MTF2|KHSRP|KHSRP	962	+	5.809901	1.4230711	-1.0	-1.0
chr1	93127299	93127454	ENSG00000143033.17|MTF2|KHSRP|KHSRP	965	+	3.0049436	1.4534897	-1.0	-1.0
chr1	93114450	93114665	ENSG00000143033.17|MTF2|KHSRP|KHSRP	974	+	5.370497	1.5840353	-1.0	-1.0
chr1	93114798	93114987	ENSG00000143033.17|MTF2|KHSRP|KHSRP	965	+	5.464702	1.4573042	-1.0	-1.0
chr1	93115088	93115248	ENSG00000143033.17|MTF2|KHSRP|KHSRP	979	+	3.8883603	1.66948	-1.0	-1.0
chr1	93115793	93115913	ENSG00000143033.17|MTF2|KHSRP|KHSRP	947	+	5.8402753	1.2766385	-1.0	-1.0
chr1	93108109	93108379	ENSG00000143033.17|MTF2|KHSRP|KHSRP	960	+	4.7523823	1.3949116	-1.0	-1.0
chr1	93113800	93113990	ENSG00000143033.17|MTF2|KHSRP|KHSRP	915	+	4.0035987	1.0731003	-1.0	-1.0
chr1	93098409	93098744	ENSG00000143033.17|MTF2|KHSRP|KHSRP	961	+	4.4101624	1.406923	-1.0	-1.0
chr1	93248324	93248669	ENSG00000122483.17|CCDC18|KHSRP|KHSRP	992	+	6.892163	2.10729	-1.0	-1.0
chr1	93249199	93249339	ENSG00000122483.17|CCDC18|KHSRP|KHSRP	948	+	5.872306	1.2824876	-1.0	-1.0
chr1	93218354	93218499	ENSG00000122483.17|CCDC18|KHSRP|KHSRP	933	+	5.7467637	1.1724837	-1.0	-1.0
chr1	93252539	93252699	ENSG00000122483.17|CCDC18|KHSRP|KHSRP	936	+	5.762093	1.1927108	-1.0	-1.0
chr1	93217221	93217456	ENSG00000122483.17|CCDC18|KHSRP|KHSRP	949	+	3.6270635	1.29481	-1.0	-1.0
chr1	93183795	93183930	ENSG00000122483.17|CCDC18|KHSRP|KHSRP	946	+	5.8348136	1.267241	-1.0	-1.0
chr1	93186106	93186326	ENSG00000122483.17|CCDC18|KHSRP|KHSRP	933	+	5.7597227	1.1737263	-1.0	-1.0
chr1	93182587	93183257	ENSG00000122483.17|CCDC18|KHSRP|KHSRP	979	+	4.8985643	1.6687807	-1.0	-1.0
chr1	93230454	93230769	ENSG00000122483.17|CCDC18|KHSRP|KHSRP	956	+	4.455592	1.3562825	-1.0	-1.0
chr1	93209323	93209878	ENSG00000122483.17|CCDC18|KHSRP|KHSRP	963	+	4.5048633	1.4370239	-1.0	-1.0
chr1	93209983	93210801	ENSG00000122483.17|CCDC18|KHSRP|KHSRP	991	+	5.3311253	2.0607066	-1.0	-1.0
chr1	93239896	93240016	ENSG00000122483.17|CCDC18|KHSRP|KHSRP	947	+	5.844235	1.2737988	-1.0	-1.0
chr1	93207788	93208178	ENSG00000122483.17|CCDC18|KHSRP|KHSRP	973	+	5.5782456	1.5675074	-1.0	-1.0
chr1	93207398	93207513	ENSG00000122483.17|CCDC18|KHSRP|KHSRP	954	+	5.935324	1.3414388	-1.0	-1.0
chr1	93182452	93182567	ENSG00000122483.17|CCDC18|KHSRP|KHSRP	927	+	3.8481264	1.1370507	-1.0	-1.0
chr1	93216761	93216891	ENSG00000122483.17|CCDC18|KHSRP|KHSRP	916	+	3.323732	1.0754138	-1.0	-1.0
chr1	93216446	93216581	ENSG00000122483.17|CCDC18|KHSRP|KHSRP	926	+	3.8965743	1.1320022	-1.0	-1.0
chr1	93236063	93236223	ENSG00000122483.17|CCDC18|KHSRP|KHSRP	946	+	5.851345	1.2662951	-1.0	-1.0
chr1	93304311	93304421	ENSG00000223745.7|CCDC18-AS1|KHSRP|KHSRP	905	-	5.6530724	1.0204979	-1.0	-1.0
chr1	93311828	93311928	ENSG00000223745.7|CCDC18-AS1|KHSRP|KHSRP	903	-	3.7584608	1.0148618	-1.0	-1.0
chr1	93313253	93313548	ENSG00000223745.7|CCDC18-AS1|KHSRP|KHSRP	930	-	3.8772857	1.1527824	-1.0	-1.0
chr1	93339211	93339426	ENSG00000223745.7|CCDC18-AS1|KHSRP|KHSRP	978	-	4.954095	1.661011	-1.0	-1.0
chr1	93338121	93338716	ENSG00000223745.7|CCDC18-AS1|KHSRP|KHSRP	992	-	3.1346092	2.1202796	-1.0	-1.0
chr1	93312213	93312388	ENSG00000223745.7|CCDC18-AS1|KHSRP|KHSRP	934	-	5.827796	1.1830286	-1.0	-1.0
chr1	93338766	93339066	ENSG00000223745.7|CCDC18-AS1|KHSRP|KHSRP	970	-	2.598112	1.5243702	-1.0	-1.0
chr1	93312688	93312943	ENSG00000223745.7|CCDC18-AS1|KHSRP|KHSRP	959	-	3.947141	1.3876847	-1.0	-1.0
chr1	93325895	93326045	ENSG00000223745.7|CCDC18-AS1|KHSRP|KHSRP	957	-	5.99567	1.371478	-1.0	-1.0
chr1	93339724	93340457	ENSG00000223745.7|CCDC18-AS1|KHSRP|KHSRP	956	-	5.296387	1.3607335	-1.0	-1.0
chr1	93351680	93351865	ENSG00000117505.12|DR1|KHSRP|KHSRP	964	+	5.390094	1.4459753	-1.0	-1.0
chr1	93368162	93368287	ENSG00000117505.12|DR1|KHSRP|KHSRP	916	+	3.7914996	1.073188	-1.0	-1.0
chr1	93364282	93364387	ENSG00000117505.12|DR1|KHSRP|KHSRP	962	+	6.05016	1.4153702	-1.0	-1.0
chr1	93351050	93351195	ENSG00000117505.12|DR1|KHSRP|KHSRP	959	+	6.02833	1.3874537	-1.0	-1.0
chr1	93363782	93363917	ENSG00000117505.12|DR1|KHSRP|KHSRP	950	+	5.203513	1.2987994	-1.0	-1.0
chr1	93347285	93347590	ENSG00000117505.12|DR1|KHSRP|KHSRP	948	+	4.615055	1.285527	-1.0	-1.0
chr1	93366117	93366332	ENSG00000117505.12|DR1|KHSRP|KHSRP	953	+	4.851707	1.3312821	-1.0	-1.0
chr1	93360597	93360882	ENSG00000117505.12|DR1|KHSRP|KHSRP	997	+	3.7733362	2.547104	-1.0	-1.0
chr1	93365837	93366027	ENSG00000117505.12|DR1|KHSRP|KHSRP	929	+	5.730497	1.1506643	-1.0	-1.0
chr1	93521588	93521688	ENSG00000137942.16|FNBP1L|KHSRP|KHSRP	946	+	6.0031357	1.2680279	-1.0	-1.0
chr1	93534908	93535018	ENSG00000137942.16|FNBP1L|KHSRP|KHSRP	949	+	5.904147	1.2949212	-1.0	-1.0
chr1	93540870	93541041	ENSG00000137942.16|FNBP1L|KHSRP|KHSRP	922	+	2.9225628	1.1072671	-1.0	-1.0
chr1	93553706	93553981	ENSG00000137942.16|FNBP1L|KHSRP|KHSRP	955	+	4.560151	1.350669	-1.0	-1.0
chr1	93499583	93499738	ENSG00000137942.16|FNBP1L|KHSRP|KHSRP	940	+	5.811489	1.2221023	-1.0	-1.0
chr1	93543141	93543316	ENSG00000137942.16|FNBP1L|KHSRP|KHSRP	942	+	5.940113	1.2343669	-1.0	-1.0
chr1	93553496	93553666	ENSG00000137942.16|FNBP1L|KHSRP|KHSRP	938	+	5.781198	1.2046295	-1.0	-1.0
chr1	93543381	93543825	ENSG00000137942.16|FNBP1L|KHSRP|KHSRP	990	+	6.105758	2.0086932	-1.0	-1.0
chr1	93530356	93530546	ENSG00000137942.16|FNBP1L|KHSRP|KHSRP	931	+	5.745879	1.1616242	-1.0	-1.0
chr1	93521813	93522028	ENSG00000137942.16|FNBP1L|KHSRP|KHSRP	975	+	6.3924327	1.6003925	-1.0	-1.0
chr1	93523215	93523343	ENSG00000137942.16|FNBP1L|KHSRP|KHSRP	955	+	6.0433497	1.3484312	-1.0	-1.0
chr1	93541151	93541281	ENSG00000137942.16|FNBP1L|KHSRP|KHSRP	929	+	5.772596	1.1500897	-1.0	-1.0
chr1	93894743	93894948	ENSG00000023909.9|GCLM|KHSRP|KHSRP	989	-	6.0523367	1.9598035	-1.0	-1.0
chr1	93906068	93906348	ENSG00000023909.9|GCLM|KHSRP|KHSRP	972	-	3.5413673	1.5562494	-1.0	-1.0
chr1	93894494	93894613	ENSG00000023909.9|GCLM|KHSRP|KHSRP	976	-	4.4422793	1.6184584	-1.0	-1.0
chr1	93906548	93906933	ENSG00000023909.9|GCLM|KHSRP|KHSRP	950	-	3.9695342	1.3001829	-1.0	-1.0
chr1	93886849	93886989	ENSG00000023909.9|GCLM|KHSRP|KHSRP	920	-	2.6856575	1.0955538	-1.0	-1.0
chr1	93900368	93900478	ENSG00000023909.9|GCLM|KHSRP|KHSRP	943	-	5.806715	1.244706	-1.0	-1.0
chr1	93903674	93904064	ENSG00000023909.9|GCLM|KHSRP|KHSRP	996	-	5.9182005	2.4514701	-1.0	-1.0
chr1	93896890	93897065	ENSG00000023909.9|GCLM|KHSRP|KHSRP	926	-	4.6885166	1.1317823	-1.0	-1.0
chr1	93897908	93898088	ENSG00000023909.9|GCLM|KHSRP|KHSRP	967	-	6.1188164	1.4779513	-1.0	-1.0
chr1	93900738	93900888	ENSG00000023909.9|GCLM|KHSRP|KHSRP	938	-	3.7628324	1.2074645	-1.0	-1.0
chr1	93904588	93904823	ENSG00000023909.9|GCLM|KHSRP|KHSRP	990	-	5.5982084	2.0090318	-1.0	-1.0
chr1	93889174	93889344	ENSG00000023909.9|GCLM|KHSRP|KHSRP	939	-	3.000929	1.2159685	-1.0	-1.0
chr1	93902004	93902139	ENSG00000023909.9|GCLM|KHSRP|KHSRP	925	-	2.8010445	1.125169	-1.0	-1.0
chr1	94480606	94480836	ENSG00000117528.11|ABCD3|KHSRP|KHSRP	962	+	6.0838118	1.4234003	-1.0	-1.0
chr1	94461558	94461848	ENSG00000117528.11|ABCD3|KHSRP|KHSRP	956	+	5.961047	1.3555923	-1.0	-1.0
chr1	94479098	94479478	ENSG00000117528.11|ABCD3|KHSRP|KHSRP	964	+	4.6709175	1.4478419	-1.0	-1.0
chr1	94460673	94460868	ENSG00000117528.11|ABCD3|KHSRP|KHSRP	954	+	5.9767056	1.3386222	-1.0	-1.0
chr1	94464598	94464713	ENSG00000117528.11|ABCD3|KHSRP|KHSRP	914	+	3.8023598	1.0648699	-1.0	-1.0
chr1	94459853	94460073	ENSG00000117528.11|ABCD3|KHSRP|KHSRP	976	+	5.435727	1.6245737	-1.0	-1.0
chr1	94478315	94478470	ENSG00000117528.11|ABCD3|KHSRP|KHSRP	980	+	6.3917975	1.6941811	-1.0	-1.0
chr1	95146226	95146391	ENSG00000271092.5|TMEM56-RWDD3|KHSRP|KHSRP	936	+	3.3181958	1.1950935	-1.0	-1.0
chr1	95151439	95151614	ENSG00000271092.5|TMEM56-RWDD3|KHSRP|KHSRP	905	+	3.7318144	1.0244036	-1.0	-1.0
chr1	95152054	95152274	ENSG00000271092.5|TMEM56-RWDD3|KHSRP|KHSRP	954	+	5.979202	1.339554	-1.0	-1.0
chr1	95244655	95244840	ENSG00000271092.5|TMEM56-RWDD3|KHSRP|KHSRP	953	+	4.066025	1.3322692	-1.0	-1.0
chr1	95238674	95238869	ENSG00000271092.5|TMEM56-RWDD3|KHSRP|KHSRP	961	+	4.2904267	1.4101458	-1.0	-1.0
chr1	95193194	95193319	ENSG00000271092.5|TMEM56-RWDD3|KHSRP|KHSRP	952	+	3.389144	1.3195671	-1.0	-1.0
chr1	95148461	95148676	ENSG00000271092.5|TMEM56-RWDD3|KHSRP|KHSRP	977	+	4.9022503	1.6458492	-1.0	-1.0
chr1	95246795	95246930	ENSG00000271092.5|TMEM56-RWDD3|KHSRP|KHSRP	939	+	3.6452715	1.2156606	-1.0	-1.0
chr1	95191634	95191764	ENSG00000271092.5|TMEM56-RWDD3|KHSRP|KHSRP	914	+	2.7005107	1.0643811	-1.0	-1.0
chr1	95197469	95197579	ENSG00000271092.5|TMEM56-RWDD3|KHSRP|KHSRP	947	+	5.9004283	1.2719518	-1.0	-1.0
chr1	95173889	95173989	ENSG00000271092.5|TMEM56-RWDD3|KHSRP|KHSRP	912	+	3.7506704	1.0571667	-1.0	-1.0
chr1	95136121	95136481	ENSG00000271092.5|TMEM56-RWDD3|KHSRP|KHSRP	993	+	4.813803	2.1709409	-1.0	-1.0
chr1	95173594	95173809	ENSG00000271092.5|TMEM56-RWDD3|KHSRP|KHSRP	955	+	3.9163985	1.3490173	-1.0	-1.0
chr1	95197049	95197204	ENSG00000271092.5|TMEM56-RWDD3|KHSRP|KHSRP	932	+	4.1300077	1.1658112	-1.0	-1.0
chr1	95151629	95151754	ENSG00000271092.5|TMEM56-RWDD3|KHSRP|KHSRP	926	+	5.751558	1.1322526	-1.0	-1.0
chr1	95196729	95196829	ENSG00000271092.5|TMEM56-RWDD3|KHSRP|KHSRP	914	+	2.6221128	1.0638976	-1.0	-1.0
chr1	95152509	95152744	ENSG00000271092.5|TMEM56-RWDD3|KHSRP|KHSRP	964	+	6.078277	1.4417955	-1.0	-1.0
chr1	95143571	95143751	ENSG00000271092.5|TMEM56-RWDD3|KHSRP|KHSRP	916	+	5.6760564	1.0767593	-1.0	-1.0
chr1	95244985	95245125	ENSG00000271092.5|TMEM56-RWDD3|KHSRP|KHSRP	906	+	5.628868	1.0271544	-1.0	-1.0
chr1	95247075	95247220	ENSG00000271092.5|TMEM56-RWDD3|KHSRP|KHSRP	948	+	5.867934	1.2800021	-1.0	-1.0
chr1	95134826	95135026	ENSG00000271092.5|TMEM56-RWDD3|KHSRP|KHSRP	951	+	3.7548928	1.3058634	-1.0	-1.0
chr1	95130941	95131171	ENSG00000271092.5|TMEM56-RWDD3|KHSRP|KHSRP	956	+	4.000676	1.3596561	-1.0	-1.0
chr1	95197239	95197464	ENSG00000271092.5|TMEM56-RWDD3|KHSRP|KHSRP	995	+	5.3019757	2.3364282	-1.0	-1.0
chr1	95196839	95196994	ENSG00000271092.5|TMEM56-RWDD3|KHSRP|KHSRP	936	+	3.4537501	1.1970097	-1.0	-1.0
chr1	95134826	95135026	ENSG00000231992.1|AC092802.3|KHSRP|KHSRP	951	+	3.7548928	1.3059192	-1.0	-1.0
chr1	95136121	95136481	ENSG00000231992.1|AC092802.3|KHSRP|KHSRP	993	+	4.813803	2.1713915	-1.0	-1.0
chr1	95130941	95131171	ENSG00000231992.1|AC092802.3|KHSRP|KHSRP	956	+	4.000676	1.3596586	-1.0	-1.0
chr1	95146226	95146391	ENSG00000152078.9|TMEM56|KHSRP|KHSRP	936	+	3.3181958	1.1948944	-1.0	-1.0
chr1	95151439	95151614	ENSG00000152078.9|TMEM56|KHSRP|KHSRP	905	+	3.7318144	1.0241597	-1.0	-1.0
chr1	95134824	95135029	ENSG00000152078.9|TMEM56|KHSRP|KHSRP	948	+	3.694508	1.2802119	-1.0	-1.0
chr1	95152054	95152274	ENSG00000152078.9|TMEM56|KHSRP|KHSRP	954	+	5.979202	1.3394915	-1.0	-1.0
chr1	95193194	95193319	ENSG00000152078.9|TMEM56|KHSRP|KHSRP	952	+	3.389144	1.3208045	-1.0	-1.0
chr1	95148461	95148676	ENSG00000152078.9|TMEM56|KHSRP|KHSRP	977	+	4.9022503	1.6457267	-1.0	-1.0
chr1	95130969	95131169	ENSG00000152078.9|TMEM56|KHSRP|KHSRP	957	+	3.914768	1.3693545	-1.0	-1.0
chr1	95191634	95191764	ENSG00000152078.9|TMEM56|KHSRP|KHSRP	914	+	2.7005107	1.0643406	-1.0	-1.0
chr1	95136124	95136484	ENSG00000152078.9|TMEM56|KHSRP|KHSRP	993	+	4.798097	2.1689415	-1.0	-1.0
chr1	95197469	95197579	ENSG00000152078.9|TMEM56|KHSRP|KHSRP	946	+	5.9004283	1.2703346	-1.0	-1.0
chr1	95173889	95173989	ENSG00000152078.9|TMEM56|KHSRP|KHSRP	913	+	3.7506704	1.0583485	-1.0	-1.0
chr1	95173594	95173809	ENSG00000152078.9|TMEM56|KHSRP|KHSRP	955	+	3.9163985	1.3489964	-1.0	-1.0
chr1	95143572	95143752	ENSG00000152078.9|TMEM56|KHSRP|KHSRP	913	+	5.674682	1.0626249	-1.0	-1.0
chr1	95197049	95197204	ENSG00000152078.9|TMEM56|KHSRP|KHSRP	932	+	4.1300077	1.1658565	-1.0	-1.0
chr1	95151629	95151754	ENSG00000152078.9|TMEM56|KHSRP|KHSRP	926	+	5.751558	1.1329107	-1.0	-1.0
chr1	95196729	95196829	ENSG00000152078.9|TMEM56|KHSRP|KHSRP	914	+	2.6221128	1.064249	-1.0	-1.0
chr1	95152509	95152744	ENSG00000152078.9|TMEM56|KHSRP|KHSRP	964	+	6.078277	1.4417243	-1.0	-1.0
chr1	95197239	95197464	ENSG00000152078.9|TMEM56|KHSRP|KHSRP	995	+	5.3019757	2.3365562	-1.0	-1.0
chr1	95196839	95196994	ENSG00000152078.9|TMEM56|KHSRP|KHSRP	936	+	3.4537501	1.1972077	-1.0	-1.0
chr1	95244715	95244840	ENSG00000122481.16|RWDD3|KHSRP|KHSRP	937	+	3.9364104	1.200974	-1.0	-1.0
chr1	95244985	95245125	ENSG00000122481.16|RWDD3|KHSRP|KHSRP	906	+	5.628868	1.0263627	-1.0	-1.0
chr1	95247075	95247220	ENSG00000122481.16|RWDD3|KHSRP|KHSRP	948	+	5.867934	1.280243	-1.0	-1.0
chr1	95238675	95238870	ENSG00000122481.16|RWDD3|KHSRP|KHSRP	961	+	4.294776	1.4122194	-1.0	-1.0
chr1	95246795	95246930	ENSG00000122481.16|RWDD3|KHSRP|KHSRP	939	+	3.6452715	1.2157223	-1.0	-1.0
chr1	96724524	96724674	ENSG00000117569.18|PTBP2|KHSRP|KHSRP	917	+	3.7859917	1.0819273	-1.0	-1.0
chr1	96793114	96793339	ENSG00000117569.18|PTBP2|KHSRP|KHSRP	954	+	2.958299	1.3368034	-1.0	-1.0
chr1	96749599	96749799	ENSG00000117569.18|PTBP2|KHSRP|KHSRP	954	+	5.9573517	1.340467	-1.0	-1.0
chr1	96727144	96727244	ENSG00000117569.18|PTBP2|KHSRP|KHSRP	907	+	5.648896	1.031383	-1.0	-1.0
chr1	96741779	96742119	ENSG00000117569.18|PTBP2|KHSRP|KHSRP	940	+	5.812157	1.2208023	-1.0	-1.0
chr1	96804029	96804779	ENSG00000117569.18|PTBP2|KHSRP|KHSRP	979	+	4.229554	1.681117	-1.0	-1.0
chr1	96812468	96812711	ENSG00000117569.18|PTBP2|KHSRP|KHSRP	974	+	6.3179355	1.5921824	-1.0	-1.0
chr1	96802799	96803069	ENSG00000117569.18|PTBP2|KHSRP|KHSRP	955	+	3.490402	1.3469306	-1.0	-1.0
chr1	96746414	96746799	ENSG00000117569.18|PTBP2|KHSRP|KHSRP	972	+	4.681391	1.5451822	-1.0	-1.0
chr1	96789469	96789634	ENSG00000117569.18|PTBP2|KHSRP|KHSRP	938	+	3.1727934	1.2100443	-1.0	-1.0
chr1	96744569	96744719	ENSG00000117569.18|PTBP2|KHSRP|KHSRP	913	+	5.6941705	1.0605916	-1.0	-1.0
chr1	96776945	96777495	ENSG00000117569.18|PTBP2|KHSRP|KHSRP	953	+	4.335324	1.3263887	-1.0	-1.0
chr1	96790059	96790159	ENSG00000117569.18|PTBP2|KHSRP|KHSRP	912	+	3.1164074	1.0558611	-1.0	-1.0
chr1	96790934	96791164	ENSG00000117569.18|PTBP2|KHSRP|KHSRP	975	+	3.532997	1.5948966	-1.0	-1.0
chr1	96724779	96725034	ENSG00000117569.18|PTBP2|KHSRP|KHSRP	972	+	4.1628366	1.5474948	-1.0	-1.0
chr1	96811163	96811278	ENSG00000117569.18|PTBP2|KHSRP|KHSRP	917	+	3.2198703	1.0783973	-1.0	-1.0
chr1	96775550	96775875	ENSG00000117569.18|PTBP2|KHSRP|KHSRP	945	+	3.6636522	1.2574898	-1.0	-1.0
chr1	96723594	96724304	ENSG00000117569.18|PTBP2|KHSRP|KHSRP	977	+	4.9062624	1.6320392	-1.0	-1.0
chr1	96811293	96811423	ENSG00000117569.18|PTBP2|KHSRP|KHSRP	927	+	5.808007	1.1341492	-1.0	-1.0
chr1	96746069	96746269	ENSG00000117569.18|PTBP2|KHSRP|KHSRP	949	+	3.5313272	1.2914443	-1.0	-1.0
chr1	96781646	96781836	ENSG00000117569.18|PTBP2|KHSRP|KHSRP	937	+	2.9354885	1.2038927	-1.0	-1.0
chr1	96778371	96778706	ENSG00000117569.18|PTBP2|KHSRP|KHSRP	964	+	3.4533992	1.4419354	-1.0	-1.0
chr1	96738859	96739489	ENSG00000117569.18|PTBP2|KHSRP|KHSRP	972	+	4.8837986	1.5527081	-1.0	-1.0
chr1	96748269	96748594	ENSG00000117569.18|PTBP2|KHSRP|KHSRP	974	+	5.048441	1.5771954	-1.0	-1.0
chr1	96784776	96784947	ENSG00000117569.18|PTBP2|KHSRP|KHSRP	949	+	3.4982605	1.2959609	-1.0	-1.0
chr1	96782461	96783096	ENSG00000117569.18|PTBP2|KHSRP|KHSRP	974	+	4.1031895	1.5774872	-1.0	-1.0
chr1	96785934	96786089	ENSG00000117569.18|PTBP2|KHSRP|KHSRP	913	+	2.6350253	1.0606575	-1.0	-1.0
chr1	96790279	96790419	ENSG00000117569.18|PTBP2|KHSRP|KHSRP	953	+	3.2447743	1.3278023	-1.0	-1.0
chr1	96807888	96808143	ENSG00000117569.18|PTBP2|KHSRP|KHSRP	935	+	3.6561084	1.1850271	-1.0	-1.0
chr1	96790654	96790809	ENSG00000117569.18|PTBP2|KHSRP|KHSRP	953	+	3.155707	1.325877	-1.0	-1.0
chr1	96736554	96736694	ENSG00000117569.18|PTBP2|KHSRP|KHSRP	918	+	3.8328497	1.0882313	-1.0	-1.0
chr1	96777946	96778131	ENSG00000117569.18|PTBP2|KHSRP|KHSRP	992	+	6.466096	2.1207666	-1.0	-1.0
chr1	96742724	96742919	ENSG00000117569.18|PTBP2|KHSRP|KHSRP	966	+	4.061617	1.4660743	-1.0	-1.0
chr1	96820767	96820937	ENSG00000117569.18|PTBP2|KHSRP|KHSRP	939	+	5.8207235	1.2177904	-1.0	-1.0
chr1	96779381	96779511	ENSG00000117569.18|PTBP2|KHSRP|KHSRP	923	+	3.7133791	1.1140937	-1.0	-1.0
chr1	96727634	96727739	ENSG00000117569.18|PTBP2|KHSRP|KHSRP	930	+	5.7457733	1.1572659	-1.0	-1.0
chr1	96804939	96806089	ENSG00000117569.18|PTBP2|KHSRP|KHSRP	998	+	4.7795825	2.6400187	-1.0	-1.0
chr1	96731729	96731924	ENSG00000117569.18|PTBP2|KHSRP|KHSRP	963	+	3.38927	1.4349525	-1.0	-1.0
chr1	96770817	96771475	ENSG00000117569.18|PTBP2|KHSRP|KHSRP	984	+	4.3363743	1.798591	-1.0	-1.0
chr1	96784947	96785162	ENSG00000117569.18|PTBP2|KHSRP|KHSRP	976	+	4.6476426	1.6144915	-1.0	-1.0
chr1	96778166	96778371	ENSG00000117569.18|PTBP2|KHSRP|KHSRP	935	+	3.9798784	1.1875565	-1.0	-1.0
chr1	96798689	96798869	ENSG00000117569.18|PTBP2|KHSRP|KHSRP	936	+	3.9905682	1.1955528	-1.0	-1.0
chr1	96804784	96804934	ENSG00000117569.18|PTBP2|KHSRP|KHSRP	923	+	5.0806737	1.1155734	-1.0	-1.0
chr1	96731974	96732459	ENSG00000117569.18|PTBP2|KHSRP|KHSRP	984	+	4.5716877	1.787149	-1.0	-1.0
chr1	96790469	96790599	ENSG00000117569.18|PTBP2|KHSRP|KHSRP	941	+	3.7865505	1.2299423	-1.0	-1.0
chr1	96737749	96737859	ENSG00000117569.18|PTBP2|KHSRP|KHSRP	910	+	5.6598954	1.0453016	-1.0	-1.0
chr1	96783716	96783981	ENSG00000117569.18|PTBP2|KHSRP|KHSRP	991	+	4.786479	2.0393748	-1.0	-1.0
chr1	96784021	96784361	ENSG00000117569.18|PTBP2|KHSRP|KHSRP	980	+	4.2028522	1.6953962	-1.0	-1.0
chr1	96744724	96745094	ENSG00000117569.18|PTBP2|KHSRP|KHSRP	993	+	4.9021254	2.128026	-1.0	-1.0
chr1	96806647	96806810	ENSG00000117569.18|PTBP2|KHSRP|KHSRP	990	+	6.137849	1.9923313	-1.0	-1.0
chr1	96723227	96723327	ENSG00000117569.18|PTBP2|KHSRP|KHSRP	940	+	5.7519407	1.2239906	-1.0	-1.0
chr1	96776370	96776725	ENSG00000117569.18|PTBP2|KHSRP|KHSRP	993	+	5.2977624	2.1856449	-1.0	-1.0
chr1	96785254	96785754	ENSG00000117569.18|PTBP2|KHSRP|KHSRP	994	+	4.370423	2.2137074	-1.0	-1.0
chr1	96738439	96738824	ENSG00000117569.18|PTBP2|KHSRP|KHSRP	972	+	4.2768035	1.5507628	-1.0	-1.0
chr1	96740579	96741134	ENSG00000117569.18|PTBP2|KHSRP|KHSRP	994	+	5.5681944	2.207962	-1.0	-1.0
chr1	96806968	96807188	ENSG00000117569.18|PTBP2|KHSRP|KHSRP	977	+	3.4562445	1.6331277	-1.0	-1.0
chr1	99729748	99729978	ENSG00000156869.12|FRRS1|KHSRP|KHSRP	974	-	4.098763	1.5814834	-1.0	-1.0
chr1	99747445	99747545	ENSG00000156869.12|FRRS1|KHSRP|KHSRP	914	-	2.9711778	1.0636764	-1.0	-1.0
chr1	99738268	99738558	ENSG00000156869.12|FRRS1|KHSRP|KHSRP	972	-	3.94434	1.5590069	-1.0	-1.0
chr1	99730023	99730138	ENSG00000156869.12|FRRS1|KHSRP|KHSRP	943	-	3.9770184	1.242636	-1.0	-1.0
chr1	99734968	99735153	ENSG00000156869.12|FRRS1|KHSRP|KHSRP	955	-	3.1796982	1.3466187	-1.0	-1.0
chr1	99710564	99710779	ENSG00000156869.12|FRRS1|KHSRP|KHSRP	942	-	3.1166668	1.2356716	-1.0	-1.0
chr1	99716662	99716787	ENSG00000156869.12|FRRS1|KHSRP|KHSRP	915	-	5.672389	1.0707017	-1.0	-1.0
chr1	99737363	99737688	ENSG00000156869.12|FRRS1|KHSRP|KHSRP	953	-	3.4670055	1.3291492	-1.0	-1.0
chr1	99743563	99743703	ENSG00000156869.12|FRRS1|KHSRP|KHSRP	934	-	5.7584667	1.1810241	-1.0	-1.0
chr1	99717247	99717409	ENSG00000156869.12|FRRS1|KHSRP|KHSRP	951	-	3.2436192	1.3129389	-1.0	-1.0
chr1	99731943	99732163	ENSG00000156869.12|FRRS1|KHSRP|KHSRP	932	-	2.9760249	1.1665759	-1.0	-1.0
chr1	99732288	99732598	ENSG00000156869.12|FRRS1|KHSRP|KHSRP	953	-	3.0159762	1.328382	-1.0	-1.0
chr1	99719647	99720022	ENSG00000156869.12|FRRS1|KHSRP|KHSRP	970	-	5.4817805	1.5284669	-1.0	-1.0
chr1	99711912	99712104	ENSG00000156869.12|FRRS1|KHSRP|KHSRP	992	-	5.158937	2.1189837	-1.0	-1.0
chr1	99717525	99717720	ENSG00000156869.12|FRRS1|KHSRP|KHSRP	972	-	4.84966	1.5595958	-1.0	-1.0
chr1	99734753	99734883	ENSG00000156869.12|FRRS1|KHSRP|KHSRP	915	-	3.6199064	1.068945	-1.0	-1.0
chr1	99747163	99747288	ENSG00000156869.12|FRRS1|KHSRP|KHSRP	913	-	2.871604	1.0617512	-1.0	-1.0
chr1	99722357	99722487	ENSG00000156869.12|FRRS1|KHSRP|KHSRP	910	-	2.8600552	1.044711	-1.0	-1.0
chr1	99741965	99742075	ENSG00000156869.12|FRRS1|KHSRP|KHSRP	907	-	3.8222053	1.0313625	-1.0	-1.0
chr1	99712188	99712417	ENSG00000156869.12|FRRS1|KHSRP|KHSRP	971	-	5.715496	1.5404135	-1.0	-1.0
chr1	99748449	99748649	ENSG00000156869.12|FRRS1|KHSRP|KHSRP	961	-	3.9815972	1.4127523	-1.0	-1.0
chr1	99755956	99756211	ENSG00000156869.12|FRRS1|KHSRP|KHSRP	934	-	3.4150007	1.1820741	-1.0	-1.0
chr1	99708777	99708927	ENSG00000156869.12|FRRS1|KHSRP|KHSRP	939	-	3.518216	1.2180667	-1.0	-1.0
chr1	99735198	99735373	ENSG00000156869.12|FRRS1|KHSRP|KHSRP	964	-	3.0614805	1.439429	-1.0	-1.0
chr1	99754561	99754741	ENSG00000156869.12|FRRS1|KHSRP|KHSRP	955	-	5.972499	1.3426654	-1.0	-1.0
chr1	99720702	99720897	ENSG00000156869.12|FRRS1|KHSRP|KHSRP	972	-	4.531321	1.558615	-1.0	-1.0
chr1	99746708	99746968	ENSG00000156869.12|FRRS1|KHSRP|KHSRP	950	-	4.983005	1.3049172	-1.0	-1.0
chr1	99748299	99748424	ENSG00000156869.12|FRRS1|KHSRP|KHSRP	907	-	3.5476563	1.0301946	-1.0	-1.0
chr1	99712525	99712625	ENSG00000156869.12|FRRS1|KHSRP|KHSRP	908	-	5.6470222	1.0339938	-1.0	-1.0
chr1	99720142	99720277	ENSG00000156869.12|FRRS1|KHSRP|KHSRP	917	-	2.814897	1.0825651	-1.0	-1.0
chr1	99722587	99723292	ENSG00000156869.12|FRRS1|KHSRP|KHSRP	964	-	3.6889226	1.4464602	-1.0	-1.0
chr1	99718005	99718195	ENSG00000156869.12|FRRS1|KHSRP|KHSRP	962	-	5.841851	1.4203527	-1.0	-1.0
chr1	99851124	99851564	ENSG00000162688.16|AGL|KHSRP|KHSRP	967	+	5.0491567	1.479222	-1.0	-1.0
chr1	99923773	99924018	ENSG00000162688.16|AGL|KHSRP|KHSRP	988	+	5.620623	1.9320217	-1.0	-1.0
chr1	99870869	99871094	ENSG00000162688.16|AGL|KHSRP|KHSRP	993	+	4.6252313	2.180728	-1.0	-1.0
chr1	99887728	99887977	ENSG00000162688.16|AGL|KHSRP|KHSRP	985	+	6.6647987	1.8315183	-1.0	-1.0
chr1	99878753	99878868	ENSG00000162688.16|AGL|KHSRP|KHSRP	918	+	5.687023	1.0888326	-1.0	-1.0
chr1	99878548	99878698	ENSG00000162688.16|AGL|KHSRP|KHSRP	924	+	5.0842247	1.1179651	-1.0	-1.0
chr1	99874875	99875140	ENSG00000162688.16|AGL|KHSRP|KHSRP	912	+	5.672841	1.053578	-1.0	-1.0
chr1	99870581	99870757	ENSG00000162688.16|AGL|KHSRP|KHSRP	986	+	4.778718	1.8574406	-1.0	-1.0
chr1	99879753	99879922	ENSG00000162688.16|AGL|KHSRP|KHSRP	922	+	3.3269083	1.1054044	-1.0	-1.0
chr1	99886608	99886808	ENSG00000162688.16|AGL|KHSRP|KHSRP	982	+	4.797451	1.745503	-1.0	-1.0
chr1	99921588	99921713	ENSG00000162688.16|AGL|KHSRP|KHSRP	919	+	3.8012078	1.0910455	-1.0	-1.0
chr1	99850708	99850843	ENSG00000162688.16|AGL|KHSRP|KHSRP	939	+	5.7661176	1.2122533	-1.0	-1.0
chr1	99972659	99972799	ENSG00000117620.14|SLC35A3|KHSRP|KHSRP	929	+	5.743124	1.1467962	-1.0	-1.0
chr1	100008778	100009258	ENSG00000117620.14|SLC35A3|KHSRP|KHSRP	984	+	6.0513396	1.8002813	-1.0	-1.0
chr1	100015466	100015626	ENSG00000117620.14|SLC35A3|KHSRP|KHSRP	905	+	3.3929682	1.0206583	-1.0	-1.0
chr1	100022211	100022381	ENSG00000117620.14|SLC35A3|KHSRP|KHSRP	955	+	5.9824886	1.3490034	-1.0	-1.0
chr1	99993745	99994080	ENSG00000117620.14|SLC35A3|KHSRP|KHSRP	977	+	5.5406246	1.6380028	-1.0	-1.0
chr1	100034340	100034500	ENSG00000117620.14|SLC35A3|KHSRP|KHSRP	957	+	5.9805355	1.3618389	-1.0	-1.0
chr1	100005750	100005860	ENSG00000117620.14|SLC35A3|KHSRP|KHSRP	927	+	5.7610464	1.1356891	-1.0	-1.0
chr1	99992249	99992384	ENSG00000117620.14|SLC35A3|KHSRP|KHSRP	934	+	5.74235	1.1788933	-1.0	-1.0
chr1	100011006	100011356	ENSG00000117620.14|SLC35A3|KHSRP|KHSRP	972	+	4.598103	1.5547312	-1.0	-1.0
chr1	100026535	100026725	ENSG00000117620.14|SLC35A3|KHSRP|KHSRP	962	+	4.283736	1.4257994	-1.0	-1.0
chr1	99981099	99981294	ENSG00000117620.14|SLC35A3|KHSRP|KHSRP	944	+	4.828771	1.2515025	-1.0	-1.0
chr1	100032025	100032175	ENSG00000117620.14|SLC35A3|KHSRP|KHSRP	950	+	5.873091	1.2970989	-1.0	-1.0
chr1	100003710	100003890	ENSG00000117620.14|SLC35A3|KHSRP|KHSRP	932	+	4.8187485	1.1668392	-1.0	-1.0
chr1	100001805	100001930	ENSG00000117620.14|SLC35A3|KHSRP|KHSRP	948	+	5.8505044	1.2814358	-1.0	-1.0
chr1	99994450	99994625	ENSG00000117620.14|SLC35A3|KHSRP|KHSRP	937	+	5.763812	1.1992657	-1.0	-1.0
chr1	100046569	100046669	ENSG00000283761.1|AC118553.2|KHSRP|KHSRP	938	+	3.966317	1.2089514	-1.0	-1.0
chr1	100077277	100077532	ENSG00000283761.1|AC118553.2|KHSRP|KHSRP	998	+	4.7716393	2.6548429	-1.0	-1.0
chr1	99972662	99972802	ENSG00000283761.1|AC118553.2|KHSRP|KHSRP	934	+	5.7724175	1.1783808	-1.0	-1.0
chr1	100083107	100083321	ENSG00000283761.1|AC118553.2|KHSRP|KHSRP	986	+	3.9616666	1.8443274	-1.0	-1.0
chr1	99993745	99994080	ENSG00000283761.1|AC118553.2|KHSRP|KHSRP	976	+	5.542747	1.6112976	-1.0	-1.0
chr1	100034340	100034500	ENSG00000283761.1|AC118553.2|KHSRP|KHSRP	957	+	5.9805355	1.3618463	-1.0	-1.0
chr1	100059633	100059828	ENSG00000283761.1|AC118553.2|KHSRP|KHSRP	929	+	5.5248175	1.150715	-1.0	-1.0
chr1	99992249	99992384	ENSG00000283761.1|AC118553.2|KHSRP|KHSRP	934	+	5.74235	1.179791	-1.0	-1.0
chr1	100032025	100032175	ENSG00000283761.1|AC118553.2|KHSRP|KHSRP	950	+	5.873091	1.2970308	-1.0	-1.0
chr1	100003710	100003890	ENSG00000283761.1|AC118553.2|KHSRP|KHSRP	932	+	4.8187485	1.1668144	-1.0	-1.0
chr1	100046034	100046134	ENSG00000283761.1|AC118553.2|KHSRP|KHSRP	911	+	2.8775237	1.0528738	-1.0	-1.0
chr1	100008761	100009261	ENSG00000283761.1|AC118553.2|KHSRP|KHSRP	984	+	5.988691	1.7837765	-1.0	-1.0
chr1	100080659	100080844	ENSG00000283761.1|AC118553.2|KHSRP|KHSRP	939	+	5.7854934	1.2153614	-1.0	-1.0
chr1	100022210	100022415	ENSG00000283761.1|AC118553.2|KHSRP|KHSRP	947	+	5.901562	1.2792171	-1.0	-1.0
chr1	100045784	100045889	ENSG00000283761.1|AC118553.2|KHSRP|KHSRP	927	+	5.755168	1.1374837	-1.0	-1.0
chr1	100044244	100044379	ENSG00000283761.1|AC118553.2|KHSRP|KHSRP	952	+	4.0671477	1.3188012	-1.0	-1.0
chr1	100068586	100068746	ENSG00000283761.1|AC118553.2|KHSRP|KHSRP	927	+	3.8174467	1.1352794	-1.0	-1.0
chr1	100015465	100015625	ENSG00000283761.1|AC118553.2|KHSRP|KHSRP	903	+	3.4917858	1.0149859	-1.0	-1.0
chr1	100005750	100005860	ENSG00000283761.1|AC118553.2|KHSRP|KHSRP	927	+	5.7610464	1.1388097	-1.0	-1.0
chr1	100011006	100011356	ENSG00000283761.1|AC118553.2|KHSRP|KHSRP	972	+	4.598103	1.5547874	-1.0	-1.0
chr1	100026535	100026725	ENSG00000283761.1|AC118553.2|KHSRP|KHSRP	962	+	4.283736	1.4257578	-1.0	-1.0
chr1	100050664	100050814	ENSG00000283761.1|AC118553.2|KHSRP|KHSRP	927	+	2.8318117	1.137266	-1.0	-1.0
chr1	99981099	99981294	ENSG00000283761.1|AC118553.2|KHSRP|KHSRP	944	+	4.828771	1.2513562	-1.0	-1.0
chr1	100049654	100049884	ENSG00000283761.1|AC118553.2|KHSRP|KHSRP	932	+	3.094972	1.1703379	-1.0	-1.0
chr1	100001805	100001930	ENSG00000283761.1|AC118553.2|KHSRP|KHSRP	948	+	5.8505044	1.281502	-1.0	-1.0
chr1	99994450	99994625	ENSG00000283761.1|AC118553.2|KHSRP|KHSRP	935	+	5.7529244	1.1868296	-1.0	-1.0
chr1	100069466	100069611	ENSG00000283761.1|AC118553.2|KHSRP|KHSRP	953	+	4.085923	1.3296525	-1.0	-1.0
chr1	100049656	100049886	ENSG00000156875.13|MFSD14A|KHSRP|KHSRP	928	+	3.046742	1.1408387	-1.0	-1.0
chr1	100077277	100077532	ENSG00000156875.13|MFSD14A|KHSRP|KHSRP	998	+	4.7716393	2.6548018	-1.0	-1.0
chr1	100083107	100083372	ENSG00000156875.13|MFSD14A|KHSRP|KHSRP	984	+	4.113944	1.8095827	-1.0	-1.0
chr1	100044246	100044376	ENSG00000156875.13|MFSD14A|KHSRP|KHSRP	951	+	4.023081	1.3135073	-1.0	-1.0
chr1	100046036	100046136	ENSG00000156875.13|MFSD14A|KHSRP|KHSRP	904	+	2.830471	1.019208	-1.0	-1.0
chr1	100068586	100068746	ENSG00000156875.13|MFSD14A|KHSRP|KHSRP	927	+	3.8174467	1.1352158	-1.0	-1.0
chr1	100046566	100046666	ENSG00000156875.13|MFSD14A|KHSRP|KHSRP	939	+	3.965191	1.2171609	-1.0	-1.0
chr1	100045786	100045891	ENSG00000156875.13|MFSD14A|KHSRP|KHSRP	942	+	5.834838	1.2380742	-1.0	-1.0
chr1	100059633	100059828	ENSG00000156875.13|MFSD14A|KHSRP|KHSRP	929	+	5.5248175	1.1515474	-1.0	-1.0
chr1	100050664	100050814	ENSG00000156875.13|MFSD14A|KHSRP|KHSRP	927	+	2.8318117	1.1373556	-1.0	-1.0
chr1	100069466	100069611	ENSG00000156875.13|MFSD14A|KHSRP|KHSRP	953	+	4.085923	1.329743	-1.0	-1.0
chr1	100080659	100080844	ENSG00000156875.13|MFSD14A|KHSRP|KHSRP	937	+	5.772887	1.2016528	-1.0	-1.0
chr1	100083546	100083816	ENSG00000241073.1|AC093019.2|KHSRP|KHSRP	971	-	3.5979187	1.5427456	-1.0	-1.0
chr1	100088826	100089056	ENSG00000156876.9|SASS6|KHSRP|KHSRP	977	-	4.182869	1.6352047	-1.0	-1.0
chr1	100100936	100101056	ENSG00000156876.9|SASS6|KHSRP|KHSRP	940	-	5.4503484	1.2217866	-1.0	-1.0
chr1	100118548	100119017	ENSG00000156876.9|SASS6|KHSRP|KHSRP	993	-	4.9774637	2.1787593	-1.0	-1.0
chr1	100095641	100096001	ENSG00000156876.9|SASS6|KHSRP|KHSRP	985	-	4.5698433	1.8280679	-1.0	-1.0
chr1	100131827	100131927	ENSG00000156876.9|SASS6|KHSRP|KHSRP	901	-	2.5272965	1.0029882	-1.0	-1.0
chr1	100107003	100107298	ENSG00000156876.9|SASS6|KHSRP|KHSRP	978	-	4.566848	1.662842	-1.0	-1.0
chr1	100098841	100099011	ENSG00000156876.9|SASS6|KHSRP|KHSRP	958	-	4.2669535	1.3803252	-1.0	-1.0
chr1	100093776	100093971	ENSG00000156876.9|SASS6|KHSRP|KHSRP	968	-	4.217516	1.4960303	-1.0	-1.0
chr1	100098101	100098311	ENSG00000156876.9|SASS6|KHSRP|KHSRP	976	-	5.5994987	1.6148136	-1.0	-1.0
chr1	100090181	100090431	ENSG00000156876.9|SASS6|KHSRP|KHSRP	959	-	3.5302026	1.3823446	-1.0	-1.0
chr1	100119762	100119862	ENSG00000156876.9|SASS6|KHSRP|KHSRP	915	-	3.20923	1.0701286	-1.0	-1.0
chr1	100106218	100106343	ENSG00000156876.9|SASS6|KHSRP|KHSRP	907	-	5.256846	1.03058	-1.0	-1.0
chr1	100089101	100089256	ENSG00000156876.9|SASS6|KHSRP|KHSRP	961	-	4.6639094	1.404564	-1.0	-1.0
chr1	100110883	100111758	ENSG00000156876.9|SASS6|KHSRP|KHSRP	979	-	4.03787	1.6685995	-1.0	-1.0
chr1	100089441	100089666	ENSG00000156876.9|SASS6|KHSRP|KHSRP	931	-	3.873038	1.1593416	-1.0	-1.0
chr1	100106383	100106573	ENSG00000156876.9|SASS6|KHSRP|KHSRP	929	-	4.962625	1.1504552	-1.0	-1.0
chr1	100101176	100101341	ENSG00000156876.9|SASS6|KHSRP|KHSRP	925	-	5.7314835	1.1241792	-1.0	-1.0
chr1	100116128	100117038	ENSG00000156876.9|SASS6|KHSRP|KHSRP	979	-	4.0179167	1.6759738	-1.0	-1.0
chr1	100110154	100110291	ENSG00000156876.9|SASS6|KHSRP|KHSRP	925	-	3.1672118	1.1266247	-1.0	-1.0
chr1	100131542	100131652	ENSG00000156876.9|SASS6|KHSRP|KHSRP	945	-	5.8403053	1.2582598	-1.0	-1.0
chr1	100113708	100113948	ENSG00000156876.9|SASS6|KHSRP|KHSRP	914	-	2.8521745	1.0675504	-1.0	-1.0
chr1	100125719	100125881	ENSG00000156876.9|SASS6|KHSRP|KHSRP	967	-	3.410237	1.4871464	-1.0	-1.0
chr1	100096236	100096341	ENSG00000156876.9|SASS6|KHSRP|KHSRP	919	-	3.159969	1.0888531	-1.0	-1.0
chr1	100110593	100110773	ENSG00000156876.9|SASS6|KHSRP|KHSRP	944	-	3.6071167	1.254553	-1.0	-1.0
chr1	100089866	100090086	ENSG00000156876.9|SASS6|KHSRP|KHSRP	979	-	6.2769737	1.6774393	-1.0	-1.0
chr1	100121244	100121359	ENSG00000156876.9|SASS6|KHSRP|KHSRP	928	-	5.8043957	1.1432972	-1.0	-1.0
chr1	100083562	100083822	ENSG00000156876.9|SASS6|KHSRP|KHSRP	973	-	3.6276724	1.5655761	-1.0	-1.0
chr1	100098371	100098601	ENSG00000156876.9|SASS6|KHSRP|KHSRP	970	-	3.9412618	1.5228722	-1.0	-1.0
chr1	100098711	100098816	ENSG00000156876.9|SASS6|KHSRP|KHSRP	903	-	3.7076735	1.0149666	-1.0	-1.0
chr1	100100616	100100806	ENSG00000156876.9|SASS6|KHSRP|KHSRP	911	-	2.575391	1.0487071	-1.0	-1.0
chr1	100143399	100143509	ENSG00000122435.9|TRMT13|KHSRP|KHSRP	944	+	5.965574	1.2530123	-1.0	-1.0
chr1	100148326	100148624	ENSG00000122435.9|TRMT13|KHSRP|KHSRP	973	+	4.3043385	1.5751259	-1.0	-1.0
chr1	100139796	100139906	ENSG00000122435.9|TRMT13|KHSRP|KHSRP	904	+	5.629054	1.0185766	-1.0	-1.0
chr1	100140437	100140887	ENSG00000122435.9|TRMT13|KHSRP|KHSRP	981	+	5.7649083	1.7120063	-1.0	-1.0
chr1	100144078	100144338	ENSG00000122435.9|TRMT13|KHSRP|KHSRP	975	+	5.3746514	1.6087949	-1.0	-1.0
chr1	100142906	100143071	ENSG00000122435.9|TRMT13|KHSRP|KHSRP	924	+	5.7444615	1.1189814	-1.0	-1.0
chr1	100143799	100143969	ENSG00000122435.9|TRMT13|KHSRP|KHSRP	907	+	5.6872625	1.0313054	-1.0	-1.0
chr1	100143214	100143319	ENSG00000122435.9|TRMT13|KHSRP|KHSRP	907	+	5.6635942	1.0310619	-1.0	-1.0
chr1	100147167	100147327	ENSG00000122435.9|TRMT13|KHSRP|KHSRP	965	+	5.2139664	1.4556642	-1.0	-1.0
chr1	100177985	100178117	ENSG00000122477.12|LRRC39|KHSRP|KHSRP	927	-	5.7371492	1.1352018	-1.0	-1.0
chr1	100240934	100241039	ENSG00000137992.14|DBT|KHSRP|KHSRP	907	-	5.6395516	1.0329878	-1.0	-1.0
chr1	100246469	100246629	ENSG00000137992.14|DBT|KHSRP|KHSRP	906	-	5.6388807	1.0282664	-1.0	-1.0
chr1	100281406	100281531	ENSG00000137996.12|RTCA|KHSRP|KHSRP	915	+	5.722044	1.0697246	-1.0	-1.0
chr1	100273852	100274322	ENSG00000137996.12|RTCA|KHSRP|KHSRP	974	+	3.2744923	1.5879868	-1.0	-1.0
chr1	100270680	100270780	ENSG00000137996.12|RTCA|KHSRP|KHSRP	938	+	5.8646336	1.2057503	-1.0	-1.0
chr1	100289408	100290068	ENSG00000137996.12|RTCA|KHSRP|KHSRP	991	+	3.5868871	2.0334272	-1.0	-1.0
chr1	100266748	100266858	ENSG00000137996.12|RTCA|KHSRP|KHSRP	944	+	5.8403234	1.2550063	-1.0	-1.0
chr1	100286742	100286912	ENSG00000137996.12|RTCA|KHSRP|KHSRP	914	+	4.0995555	1.0641105	-1.0	-1.0
chr1	100276883	100277243	ENSG00000137996.12|RTCA|KHSRP|KHSRP	976	+	4.998981	1.6186502	-1.0	-1.0
chr1	100268073	100268188	ENSG00000137996.12|RTCA|KHSRP|KHSRP	970	+	4.35037	1.526895	-1.0	-1.0
chr1	100274617	100274823	ENSG00000137996.12|RTCA|KHSRP|KHSRP	989	+	4.5038457	1.9535432	-1.0	-1.0
chr1	100274965	100275080	ENSG00000137996.12|RTCA|KHSRP|KHSRP	951	+	4.131294	1.3091818	-1.0	-1.0
chr1	100290898	100291108	ENSG00000137996.12|RTCA|KHSRP|KHSRP	976	+	5.6653657	1.6245962	-1.0	-1.0
chr1	100267948	100268068	ENSG00000137996.12|RTCA|KHSRP|KHSRP	947	+	2.9795887	1.2749605	-1.0	-1.0
chr1	100291108	100291328	ENSG00000137996.12|RTCA|KHSRP|KHSRP	984	+	3.9226484	1.8095526	-1.0	-1.0
chr1	100287203	100287303	ENSG00000137996.12|RTCA|KHSRP|KHSRP	939	+	5.811845	1.2160423	-1.0	-1.0
chr1	100285106	100285227	ENSG00000137996.12|RTCA|KHSRP|KHSRP	940	+	3.0160418	1.2206815	-1.0	-1.0
chr1	100275355	100275555	ENSG00000137996.12|RTCA|KHSRP|KHSRP	986	+	5.4029613	1.8566428	-1.0	-1.0
chr1	100274352	100274572	ENSG00000137996.12|RTCA|KHSRP|KHSRP	964	+	3.266998	1.4490035	-1.0	-1.0
chr1	100381801	100381946	ENSG00000079335.18|CDC14A|KHSRP|KHSRP	930	+	4.1301208	1.1567442	-1.0	-1.0
chr1	100426681	100426846	ENSG00000079335.18|CDC14A|KHSRP|KHSRP	934	+	3.7729743	1.180115	-1.0	-1.0
chr1	100389736	100389836	ENSG00000079335.18|CDC14A|KHSRP|KHSRP	904	+	3.7116063	1.0154823	-1.0	-1.0
chr1	100494244	100494784	ENSG00000079335.18|CDC14A|KHSRP|KHSRP	961	+	5.833007	1.4080334	-1.0	-1.0
chr1	100504040	100504140	ENSG00000079335.18|CDC14A|KHSRP|KHSRP	907	+	5.6414237	1.0335866	-1.0	-1.0
chr1	100518375	100518680	ENSG00000079335.18|CDC14A|KHSRP|KHSRP	972	+	4.7169547	1.5474521	-1.0	-1.0
chr1	100498417	100498612	ENSG00000079335.18|CDC14A|KHSRP|KHSRP	972	+	5.723112	1.5587053	-1.0	-1.0
chr1	100401239	100401684	ENSG00000079335.18|CDC14A|KHSRP|KHSRP	972	+	3.9942982	1.5589058	-1.0	-1.0
chr1	100415814	100415924	ENSG00000079335.18|CDC14A|KHSRP|KHSRP	933	+	3.895729	1.1729841	-1.0	-1.0
chr1	100506395	100506800	ENSG00000079335.18|CDC14A|KHSRP|KHSRP	959	+	5.242155	1.3902417	-1.0	-1.0
chr1	100517240	100517390	ENSG00000079335.18|CDC14A|KHSRP|KHSRP	921	+	5.7721505	1.1029251	-1.0	-1.0
chr1	100462062	100462222	ENSG00000079335.18|CDC14A|KHSRP|KHSRP	951	+	5.909516	1.3115536	-1.0	-1.0
chr1	100517465	100517615	ENSG00000079335.18|CDC14A|KHSRP|KHSRP	962	+	6.055592	1.4164277	-1.0	-1.0
chr1	100420779	100420879	ENSG00000079335.18|CDC14A|KHSRP|KHSRP	903	+	3.0563455	1.0149653	-1.0	-1.0
chr1	100441878	100442108	ENSG00000079335.18|CDC14A|KHSRP|KHSRP	986	+	4.0496445	1.8584965	-1.0	-1.0
chr1	100518045	100518245	ENSG00000079335.18|CDC14A|KHSRP|KHSRP	994	+	6.0601573	2.1888065	-1.0	-1.0
chr1	100519935	100520225	ENSG00000079335.18|CDC14A|KHSRP|KHSRP	969	+	4.8182197	1.5097864	-1.0	-1.0
chr1	100354767	100354892	ENSG00000079335.18|CDC14A|KHSRP|KHSRP	900	+	5.586383	1.001173	-1.0	-1.0
chr1	100381556	100381751	ENSG00000079335.18|CDC14A|KHSRP|KHSRP	937	+	3.0020282	1.1978263	-1.0	-1.0
chr1	100420964	100421064	ENSG00000079335.18|CDC14A|KHSRP|KHSRP	918	+	3.787459	1.0842699	-1.0	-1.0
chr1	100424356	100424456	ENSG00000079335.18|CDC14A|KHSRP|KHSRP	907	+	5.64329	1.0331483	-1.0	-1.0
chr1	100415934	100416084	ENSG00000079335.18|CDC14A|KHSRP|KHSRP	924	+	4.3182507	1.1165746	-1.0	-1.0
chr1	100377317	100377447	ENSG00000079335.18|CDC14A|KHSRP|KHSRP	916	+	5.7066197	1.0748864	-1.0	-1.0
chr1	100424071	100424211	ENSG00000079335.18|CDC14A|KHSRP|KHSRP	973	+	5.9498973	1.5614895	-1.0	-1.0
chr1	100498622	100498737	ENSG00000079335.18|CDC14A|KHSRP|KHSRP	912	+	5.6918674	1.0557334	-1.0	-1.0
chr1	100451904	100452069	ENSG00000079335.18|CDC14A|KHSRP|KHSRP	954	+	5.934808	1.3371817	-1.0	-1.0
chr1	100392149	100392389	ENSG00000079335.18|CDC14A|KHSRP|KHSRP	995	+	4.2043276	2.2830172	-1.0	-1.0
chr1	100389976	100390231	ENSG00000079335.18|CDC14A|KHSRP|KHSRP	968	+	4.458232	1.4946947	-1.0	-1.0
chr1	100494930	100495100	ENSG00000079335.18|CDC14A|KHSRP|KHSRP	953	+	5.92293	1.323573	-1.0	-1.0
chr1	100430611	100430836	ENSG00000079335.18|CDC14A|KHSRP|KHSRP	967	+	4.7833138	1.4785253	-1.0	-1.0
chr1	100440633	100440873	ENSG00000079335.18|CDC14A|KHSRP|KHSRP	983	+	4.874774	1.7695878	-1.0	-1.0
chr1	100439666	100439926	ENSG00000079335.18|CDC14A|KHSRP|KHSRP	994	+	6.3445883	2.2071016	-1.0	-1.0
chr1	100439286	100439416	ENSG00000079335.18|CDC14A|KHSRP|KHSRP	961	+	5.2383194	1.4052598	-1.0	-1.0
chr1	100392524	100392634	ENSG00000079335.18|CDC14A|KHSRP|KHSRP	913	+	3.1225893	1.0624737	-1.0	-1.0
chr1	100427251	100427446	ENSG00000079335.18|CDC14A|KHSRP|KHSRP	950	+	3.3204772	1.3002266	-1.0	-1.0
chr1	100456987	100457247	ENSG00000079335.18|CDC14A|KHSRP|KHSRP	968	+	4.3741035	1.4896586	-1.0	-1.0
chr1	100395994	100396109	ENSG00000079335.18|CDC14A|KHSRP|KHSRP	926	+	3.871766	1.1300735	-1.0	-1.0
chr1	100368372	100368527	ENSG00000079335.18|CDC14A|KHSRP|KHSRP	920	+	5.7047615	1.0963671	-1.0	-1.0
chr1	100462342	100462447	ENSG00000079335.18|CDC14A|KHSRP|KHSRP	904	+	5.6154823	1.0192902	-1.0	-1.0
chr1	100390481	100390671	ENSG00000079335.18|CDC14A|KHSRP|KHSRP	952	+	4.1430893	1.3151017	-1.0	-1.0
chr1	100363372	100363477	ENSG00000079335.18|CDC14A|KHSRP|KHSRP	903	+	3.7116063	1.0154655	-1.0	-1.0
chr1	100390914	100391014	ENSG00000079335.18|CDC14A|KHSRP|KHSRP	906	+	3.122461	1.0265341	-1.0	-1.0
chr1	100439421	100439571	ENSG00000079335.18|CDC14A|KHSRP|KHSRP	932	+	3.9120607	1.1657462	-1.0	-1.0
chr1	100377931	100378146	ENSG00000079335.18|CDC14A|KHSRP|KHSRP	956	+	3.592769	1.3602153	-1.0	-1.0
chr1	100492059	100492249	ENSG00000079335.18|CDC14A|KHSRP|KHSRP	953	+	5.9625516	1.3284378	-1.0	-1.0
chr1	100431971	100432116	ENSG00000079335.18|CDC14A|KHSRP|KHSRP	964	+	5.522988	1.4403985	-1.0	-1.0
chr1	100414619	100414829	ENSG00000079335.18|CDC14A|KHSRP|KHSRP	956	+	3.4609172	1.3544762	-1.0	-1.0
chr1	100379196	100379426	ENSG00000079335.18|CDC14A|KHSRP|KHSRP	980	+	4.4180307	1.6911932	-1.0	-1.0
chr1	100506165	100506320	ENSG00000079335.18|CDC14A|KHSRP|KHSRP	927	+	3.1485167	1.136632	-1.0	-1.0
chr1	100468094	100468414	ENSG00000079335.18|CDC14A|KHSRP|KHSRP	954	+	3.9822617	1.3375173	-1.0	-1.0
chr1	100378396	100378521	ENSG00000079335.18|CDC14A|KHSRP|KHSRP	925	+	5.724036	1.1245836	-1.0	-1.0
chr1	100402389	100402579	ENSG00000079335.18|CDC14A|KHSRP|KHSRP	952	+	3.5603883	1.322843	-1.0	-1.0
chr1	100876545	100876645	ENSG00000162694.13|EXTL2|KHSRP|KHSRP	901	-	5.5857368	1.002737	-1.0	-1.0
chr1	100878462	100878577	ENSG00000162694.13|EXTL2|KHSRP|KHSRP	931	-	5.7444706	1.1584996	-1.0	-1.0
chr1	100905011	100905256	ENSG00000162695.11|SLC30A7|KHSRP|KHSRP	945	+	5.3177004	1.2565428	-1.0	-1.0
chr1	100906741	100906841	ENSG00000162695.11|SLC30A7|KHSRP|KHSRP	944	+	5.798315	1.2519214	-1.0	-1.0
chr1	100911235	100911340	ENSG00000162695.11|SLC30A7|KHSRP|KHSRP	914	+	5.6986365	1.066922	-1.0	-1.0
chr1	100913068	100913408	ENSG00000162695.11|SLC30A7|KHSRP|KHSRP	980	+	5.481708	1.6884005	-1.0	-1.0
chr1	100956186	100956316	ENSG00000162695.11|SLC30A7|KHSRP|KHSRP	949	+	5.9170218	1.295036	-1.0	-1.0
chr1	100916801	100917011	ENSG00000162695.11|SLC30A7|KHSRP|KHSRP	950	+	5.927812	1.3008187	-1.0	-1.0
chr1	100903586	100904186	ENSG00000162695.11|SLC30A7|KHSRP|KHSRP	983	+	5.5118394	1.7802238	-1.0	-1.0
chr1	100953796	100954001	ENSG00000162695.11|SLC30A7|KHSRP|KHSRP	971	+	6.2137685	1.5418104	-1.0	-1.0
chr1	100911960	100912111	ENSG00000162695.11|SLC30A7|KHSRP|KHSRP	963	+	6.0720825	1.4368801	-1.0	-1.0
chr1	100913423	100913628	ENSG00000162695.11|SLC30A7|KHSRP|KHSRP	971	+	5.7672987	1.5326977	-1.0	-1.0
chr1	100972693	100972933	ENSG00000162695.11|SLC30A7|KHSRP|KHSRP	966	+	6.1245937	1.4740256	-1.0	-1.0
chr1	100897051	100897246	ENSG00000162695.11|SLC30A7|KHSRP|KHSRP	956	+	6.0478873	1.3561625	-1.0	-1.0
chr1	100980293	100980513	ENSG00000162695.11|SLC30A7|KHSRP|KHSRP	962	+	6.0549006	1.4191961	-1.0	-1.0
chr1	100903296	100903581	ENSG00000162695.11|SLC30A7|KHSRP|KHSRP	954	+	5.9566383	1.3365508	-1.0	-1.0
chr1	100920782	100920957	ENSG00000162695.11|SLC30A7|KHSRP|KHSRP	933	+	5.771744	1.1713817	-1.0	-1.0
chr1	100961958	100962058	ENSG00000162695.11|SLC30A7|KHSRP|KHSRP	906	+	5.6395516	1.0289866	-1.0	-1.0
chr1	100981518	100981618	ENSG00000162695.11|SLC30A7|KHSRP|KHSRP	907	+	5.6414237	1.0323185	-1.0	-1.0
chr1	100897316	100897421	ENSG00000162695.11|SLC30A7|KHSRP|KHSRP	900	+	5.5837946	1.0017667	-1.0	-1.0
chr1	100923886	100923991	ENSG00000162695.11|SLC30A7|KHSRP|KHSRP	908	+	3.7317948	1.0354532	-1.0	-1.0
chr1	100937571	100937756	ENSG00000162695.11|SLC30A7|KHSRP|KHSRP	949	+	4.3960032	1.29107	-1.0	-1.0
chr1	100955061	100955216	ENSG00000162695.11|SLC30A7|KHSRP|KHSRP	950	+	4.849758	1.2993541	-1.0	-1.0
chr1	100931851	100932021	ENSG00000162695.11|SLC30A7|KHSRP|KHSRP	941	+	4.0919147	1.2278914	-1.0	-1.0
chr1	100921492	100921637	ENSG00000162695.11|SLC30A7|KHSRP|KHSRP	910	+	5.6588473	1.0441731	-1.0	-1.0
chr1	101023539	101023769	ENSG00000117543.20|DPH5|KHSRP|KHSRP	988	-	6.673256	1.9259019	-1.0	-1.0
chr1	101019063	101019168	ENSG00000117543.20|DPH5|KHSRP|KHSRP	912	-	3.7627454	1.0541353	-1.0	-1.0
chr1	101021463	101021578	ENSG00000117543.20|DPH5|KHSRP|KHSRP	941	-	4.927179	1.2261882	-1.0	-1.0
chr1	101044006	101044161	ENSG00000233184.6|AC093157.1|KHSRP|KHSRP	931	+	5.7304397	1.1593065	-1.0	-1.0
chr1	103547080	103547180	ENSG00000185946.15|RNPC3|KHSRP|KHSRP	939	+	5.757171	1.211459	-1.0	-1.0
chr1	103554693	103555238	ENSG00000185946.15|RNPC3|KHSRP|KHSRP	971	+	4.45315	1.543926	-1.0	-1.0
chr1	103552798	103553218	ENSG00000185946.15|RNPC3|KHSRP|KHSRP	980	+	5.2224646	1.7055124	-1.0	-1.0
chr1	103527797	103527907	ENSG00000185946.15|RNPC3|KHSRP|KHSRP	903	+	5.6049213	1.0131387	-1.0	-1.0
chr1	103546310	103546615	ENSG00000185946.15|RNPC3|KHSRP|KHSRP	939	+	5.3123407	1.2139897	-1.0	-1.0
chr1	103546830	103546990	ENSG00000185946.15|RNPC3|KHSRP|KHSRP	965	+	6.134354	1.461572	-1.0	-1.0
chr1	103553298	103553823	ENSG00000185946.15|RNPC3|KHSRP|KHSRP	984	+	4.3627815	1.807713	-1.0	-1.0
chr1	103555109	103555239	ENSG00000240038.6|AMY2B|KHSRP|KHSRP	943	+	4.01631	1.2473927	-1.0	-1.0
chr1	103554694	103555104	ENSG00000240038.6|AMY2B|KHSRP|KHSRP	971	+	4.6875606	1.5423162	-1.0	-1.0
chr1	108134930	108135030	ENSG00000085491.15|SLC25A24|KHSRP|KHSRP	901	-	5.589614	1.0045016	-1.0	-1.0
chr1	108178268	108178438	ENSG00000085491.15|SLC25A24|KHSRP|KHSRP	944	-	5.8346524	1.2481363	-1.0	-1.0
chr1	108182098	108182268	ENSG00000085491.15|SLC25A24|KHSRP|KHSRP	952	-	5.9570622	1.3207755	-1.0	-1.0
chr1	108320514	108320669	ENSG00000241361.8|SLC25A24P1|KHSRP|KHSRP	921	+	3.7054977	1.1007496	-1.0	-1.0
chr1	108330764	108331079	ENSG00000241361.8|SLC25A24P1|KHSRP|KHSRP	949	+	3.6728613	1.2914673	-1.0	-1.0
chr1	108314969	108315084	ENSG00000241361.8|SLC25A24P1|KHSRP|KHSRP	929	+	3.8640769	1.1484572	-1.0	-1.0
chr1	108337281	108337511	ENSG00000241361.8|SLC25A24P1|KHSRP|KHSRP	977	+	6.3283625	1.6410564	-1.0	-1.0
chr1	108326044	108326409	ENSG00000241361.8|SLC25A24P1|KHSRP|KHSRP	985	+	5.271837	1.8223189	-1.0	-1.0
chr1	108325834	108325999	ENSG00000241361.8|SLC25A24P1|KHSRP|KHSRP	960	+	6.0830135	1.3958391	-1.0	-1.0
chr1	108324674	108325069	ENSG00000241361.8|SLC25A24P1|KHSRP|KHSRP	991	+	5.0338097	2.044273	-1.0	-1.0
chr1	108316309	108316409	ENSG00000241361.8|SLC25A24P1|KHSRP|KHSRP	914	+	5.6968393	1.0636764	-1.0	-1.0
chr1	108333198	108333298	ENSG00000241361.8|SLC25A24P1|KHSRP|KHSRP	900	+	5.591558	1.001173	-1.0	-1.0
chr1	108319854	108319994	ENSG00000241361.8|SLC25A24P1|KHSRP|KHSRP	955	+	5.9779663	1.3501661	-1.0	-1.0
chr1	108316944	108317049	ENSG00000241361.8|SLC25A24P1|KHSRP|KHSRP	911	+	3.7525954	1.0515032	-1.0	-1.0
chr1	108334784	108334979	ENSG00000241361.8|SLC25A24P1|KHSRP|KHSRP	944	+	5.847983	1.2528743	-1.0	-1.0
chr1	108333363	108333578	ENSG00000241361.8|SLC25A24P1|KHSRP|KHSRP	990	+	6.750811	1.9821794	-1.0	-1.0
chr1	108321714	108321909	ENSG00000241361.8|SLC25A24P1|KHSRP|KHSRP	933	+	4.516871	1.1732075	-1.0	-1.0
chr1	108333849	108333949	ENSG00000241361.8|SLC25A24P1|KHSRP|KHSRP	904	+	3.7089853	1.0156102	-1.0	-1.0
chr1	108285086	108285281	ENSG00000241361.8|SLC25A24P1|KHSRP|KHSRP	981	+	4.62161	1.715865	-1.0	-1.0
chr1	108323859	108324489	ENSG00000241361.8|SLC25A24P1|KHSRP|KHSRP	996	+	5.419376	2.4296346	-1.0	-1.0
chr1	108313658	108314081	ENSG00000241361.8|SLC25A24P1|KHSRP|KHSRP	994	+	6.113339	2.2228868	-1.0	-1.0
chr1	108333964	108334079	ENSG00000241361.8|SLC25A24P1|KHSRP|KHSRP	901	+	5.5857368	1.0035849	-1.0	-1.0
chr1	108331170	108331278	ENSG00000241361.8|SLC25A24P1|KHSRP|KHSRP	941	+	3.9907994	1.2309878	-1.0	-1.0
chr1	108600345	108600510	ENSG00000162636.15|FAM102B|KHSRP|KHSRP	957	+	6.054608	1.3691242	-1.0	-1.0
chr1	108635632	108635752	ENSG00000162636.15|FAM102B|KHSRP|KHSRP	925	+	2.710576	1.1233	-1.0	-1.0
chr1	108600686	108601031	ENSG00000162636.15|FAM102B|KHSRP|KHSRP	934	+	3.9162064	1.1820538	-1.0	-1.0
chr1	108639067	108639212	ENSG00000162636.15|FAM102B|KHSRP|KHSRP	922	+	5.471079	1.1057255	-1.0	-1.0
chr1	108605326	108605516	ENSG00000162636.15|FAM102B|KHSRP|KHSRP	959	+	5.4403405	1.3888748	-1.0	-1.0
chr1	108583490	108583670	ENSG00000162636.15|FAM102B|KHSRP|KHSRP	939	+	4.6662045	1.2169021	-1.0	-1.0
chr1	108624724	108624969	ENSG00000162636.15|FAM102B|KHSRP|KHSRP	972	+	5.678418	1.5470188	-1.0	-1.0
chr1	108628234	108628379	ENSG00000162636.15|FAM102B|KHSRP|KHSRP	957	+	3.955522	1.3659606	-1.0	-1.0
chr1	108626869	108627149	ENSG00000162636.15|FAM102B|KHSRP|KHSRP	991	+	6.1521635	2.044649	-1.0	-1.0
chr1	108606001	108606191	ENSG00000162636.15|FAM102B|KHSRP|KHSRP	943	+	3.5772362	1.2456347	-1.0	-1.0
chr1	108698174	108698459	ENSG00000134186.11|PRPF38B|KHSRP|KHSRP	971	+	5.5096927	1.5380334	-1.0	-1.0
chr1	108697699	108698169	ENSG00000134186.11|PRPF38B|KHSRP|KHSRP	984	+	3.4912162	1.8006766	-1.0	-1.0
chr1	108697579	108697694	ENSG00000134186.11|PRPF38B|KHSRP|KHSRP	980	+	3.3260205	1.6922159	-1.0	-1.0
chr1	108696281	108696741	ENSG00000134186.11|PRPF38B|KHSRP|KHSRP	1000	+	4.6006866	3.568775	-1.0	-1.0
chr1	108693392	108693512	ENSG00000134186.11|PRPF38B|KHSRP|KHSRP	904	+	5.635775	1.0155218	-1.0	-1.0
chr1	108700421	108700621	ENSG00000134186.11|PRPF38B|KHSRP|KHSRP	983	+	4.2659507	1.779003	-1.0	-1.0
chr1	108695770	108696040	ENSG00000134186.11|PRPF38B|KHSRP|KHSRP	976	+	4.971209	1.6286838	-1.0	-1.0
chr1	108700116	108700366	ENSG00000134186.11|PRPF38B|KHSRP|KHSRP	970	+	3.2746005	1.5211514	-1.0	-1.0
chr1	108698827	108699142	ENSG00000134186.11|PRPF38B|KHSRP|KHSRP	983	+	5.0330157	1.7814426	-1.0	-1.0
chr1	108756744	108757005	ENSG00000116266.10|STXBP3|KHSRP|KHSRP	987	+	6.0219445	1.8952805	-1.0	-1.0
chr1	108759248	108759388	ENSG00000116266.10|STXBP3|KHSRP|KHSRP	953	+	3.7627492	1.3301395	-1.0	-1.0
chr1	108781055	108781195	ENSG00000116266.10|STXBP3|KHSRP|KHSRP	956	+	5.969183	1.3566352	-1.0	-1.0
chr1	108756061	108756381	ENSG00000116266.10|STXBP3|KHSRP|KHSRP	979	+	6.162722	1.6821742	-1.0	-1.0
chr1	108758588	108758723	ENSG00000116266.10|STXBP3|KHSRP|KHSRP	960	+	4.0403595	1.3958544	-1.0	-1.0
chr1	108760085	108760200	ENSG00000116266.10|STXBP3|KHSRP|KHSRP	944	+	3.1433363	1.2495505	-1.0	-1.0
chr1	108780175	108780385	ENSG00000116266.10|STXBP3|KHSRP|KHSRP	946	+	3.7034795	1.2667993	-1.0	-1.0
chr1	108793426	108793576	ENSG00000116266.10|STXBP3|KHSRP|KHSRP	947	+	5.8691273	1.2761065	-1.0	-1.0
chr1	108752846	108753021	ENSG00000116266.10|STXBP3|KHSRP|KHSRP	934	+	5.193922	1.1804011	-1.0	-1.0
chr1	108778078	108778508	ENSG00000116266.10|STXBP3|KHSRP|KHSRP	982	+	5.924394	1.7406553	-1.0	-1.0
chr1	108752016	108752201	ENSG00000116266.10|STXBP3|KHSRP|KHSRP	920	+	5.7034507	1.0965197	-1.0	-1.0
chr1	108790406	108790561	ENSG00000116266.10|STXBP3|KHSRP|KHSRP	923	+	5.7091928	1.1129401	-1.0	-1.0
chr1	108790671	108790941	ENSG00000116266.10|STXBP3|KHSRP|KHSRP	989	+	6.2763023	1.9395738	-1.0	-1.0
chr1	108779505	108779660	ENSG00000116266.10|STXBP3|KHSRP|KHSRP	950	+	3.0758505	1.3000284	-1.0	-1.0
chr1	108782265	108782420	ENSG00000116266.10|STXBP3|KHSRP|KHSRP	962	+	3.8134484	1.4180421	-1.0	-1.0
chr1	108782517	108782642	ENSG00000116266.10|STXBP3|KHSRP|KHSRP	923	+	5.7053924	1.1128455	-1.0	-1.0
chr1	108759703	108759978	ENSG00000116266.10|STXBP3|KHSRP|KHSRP	975	+	4.0206895	1.6036366	-1.0	-1.0
chr1	108757005	108757295	ENSG00000116266.10|STXBP3|KHSRP|KHSRP	966	+	3.6997452	1.4693297	-1.0	-1.0
chr1	108758155	108758275	ENSG00000116266.10|STXBP3|KHSRP|KHSRP	948	+	5.870947	1.2857804	-1.0	-1.0
chr1	108808927	108809082	ENSG00000116266.10|STXBP3|KHSRP|KHSRP	911	+	2.6028297	1.0520725	-1.0	-1.0
chr1	108772829	108772929	ENSG00000116266.10|STXBP3|KHSRP|KHSRP	939	+	5.7449813	1.2159618	-1.0	-1.0
chr1	108757595	108757695	ENSG00000116266.10|STXBP3|KHSRP|KHSRP	900	+	3.7037103	1.001173	-1.0	-1.0
chr1	108759453	108759663	ENSG00000116266.10|STXBP3|KHSRP|KHSRP	954	+	3.804906	1.3387464	-1.0	-1.0
chr1	108757740	108758025	ENSG00000116266.10|STXBP3|KHSRP|KHSRP	951	+	4.325287	1.3054868	-1.0	-1.0
chr1	108914583	108914748	ENSG00000121957.12|GPSM2|KHSRP|KHSRP	912	+	5.659966	1.0547506	-1.0	-1.0
chr1	108890198	108890513	ENSG00000121957.12|GPSM2|KHSRP|KHSRP	966	+	4.554554	1.4698911	-1.0	-1.0
chr1	108878304	108878444	ENSG00000121957.12|GPSM2|KHSRP|KHSRP	912	+	5.6831236	1.057077	-1.0	-1.0
chr1	108877285	108877390	ENSG00000121957.12|GPSM2|KHSRP|KHSRP	900	+	5.5857368	1.001173	-1.0	-1.0
chr1	108884559	108884784	ENSG00000121957.12|GPSM2|KHSRP|KHSRP	968	+	4.2557983	1.4924935	-1.0	-1.0
chr1	108883419	108883719	ENSG00000121957.12|GPSM2|KHSRP|KHSRP	962	+	4.986462	1.4234971	-1.0	-1.0
chr1	108890538	108890683	ENSG00000121957.12|GPSM2|KHSRP|KHSRP	915	+	3.9101658	1.06808	-1.0	-1.0
chr1	108934435	108934535	ENSG00000121957.12|GPSM2|KHSRP|KHSRP	904	+	5.635775	1.0180787	-1.0	-1.0
chr1	108877774	108877874	ENSG00000121957.12|GPSM2|KHSRP|KHSRP	946	+	4.0194855	1.2661444	-1.0	-1.0
chr1	108896718	108896838	ENSG00000121957.12|GPSM2|KHSRP|KHSRP	903	+	5.645388	1.0118515	-1.0	-1.0
chr1	108883814	108883929	ENSG00000121957.12|GPSM2|KHSRP|KHSRP	935	+	3.4468699	1.1899167	-1.0	-1.0
chr1	108879319	108879419	ENSG00000121957.12|GPSM2|KHSRP|KHSRP	913	+	5.702237	1.0588657	-1.0	-1.0
chr1	108885578	108885878	ENSG00000121957.12|GPSM2|KHSRP|KHSRP	976	+	5.521332	1.6168425	-1.0	-1.0
chr1	108917833	108918188	ENSG00000121957.12|GPSM2|KHSRP|KHSRP	968	+	5.3235264	1.4922086	-1.0	-1.0
chr1	108890823	108891398	ENSG00000121957.12|GPSM2|KHSRP|KHSRP	981	+	4.973486	1.7151688	-1.0	-1.0
chr1	108918789	108918919	ENSG00000121957.12|GPSM2|KHSRP|KHSRP	951	+	5.928934	1.3086735	-1.0	-1.0
chr1	108884794	108884894	ENSG00000121957.12|GPSM2|KHSRP|KHSRP	918	+	5.7449813	1.0849638	-1.0	-1.0
chr1	108902805	108903050	ENSG00000121957.12|GPSM2|KHSRP|KHSRP	979	+	5.795439	1.6708498	-1.0	-1.0
chr1	108885064	108885254	ENSG00000121957.12|GPSM2|KHSRP|KHSRP	933	+	3.7886477	1.1761128	-1.0	-1.0
chr1	108898456	108898581	ENSG00000121957.12|GPSM2|KHSRP|KHSRP	908	+	5.655847	1.0351611	-1.0	-1.0
chr1	108951406	108951676	ENSG00000274068.1|AL449266.1|KHSRP|KHSRP	978	-	3.45891	1.6489269	-1.0	-1.0
chr1	108932276	108932376	ENSG00000274068.1|AL449266.1|KHSRP|KHSRP	918	-	3.7837205	1.0835533	-1.0	-1.0
chr1	108943416	108943526	ENSG00000274068.1|AL449266.1|KHSRP|KHSRP	907	-	3.7330947	1.0314124	-1.0	-1.0
chr1	108937551	108937766	ENSG00000274068.1|AL449266.1|KHSRP|KHSRP	956	-	4.177498	1.358085	-1.0	-1.0
chr1	108926446	108927546	ENSG00000274068.1|AL449266.1|KHSRP|KHSRP	976	-	3.7954552	1.6135199	-1.0	-1.0
chr1	108947506	108947691	ENSG00000274068.1|AL449266.1|KHSRP|KHSRP	942	-	3.0499525	1.2401643	-1.0	-1.0
chr1	108932626	108932726	ENSG00000274068.1|AL449266.1|KHSRP|KHSRP	909	-	3.7468376	1.039762	-1.0	-1.0
chr1	108949536	108949871	ENSG00000274068.1|AL449266.1|KHSRP|KHSRP	986	-	3.7629275	1.8451563	-1.0	-1.0
chr1	108945706	108945831	ENSG00000274068.1|AL449266.1|KHSRP|KHSRP	918	-	2.9066079	1.0862992	-1.0	-1.0
chr1	108949916	108950551	ENSG00000274068.1|AL449266.1|KHSRP|KHSRP	973	-	3.8604805	1.5698982	-1.0	-1.0
chr1	108927981	108928231	ENSG00000274068.1|AL449266.1|KHSRP|KHSRP	970	-	3.3083467	1.5279735	-1.0	-1.0
chr1	108929371	108929551	ENSG00000274068.1|AL449266.1|KHSRP|KHSRP	934	-	2.839416	1.1772023	-1.0	-1.0
chr1	108929961	108930121	ENSG00000274068.1|AL449266.1|KHSRP|KHSRP	917	-	3.6914802	1.0830128	-1.0	-1.0
chr1	108947806	108947976	ENSG00000274068.1|AL449266.1|KHSRP|KHSRP	919	-	2.840716	1.0893948	-1.0	-1.0
chr1	108953621	108953791	ENSG00000274068.1|AL449266.1|KHSRP|KHSRP	973	-	5.780304	1.5631125	-1.0	-1.0
chr1	108944066	108944166	ENSG00000274068.1|AL449266.1|KHSRP|KHSRP	908	-	3.7442741	1.0339499	-1.0	-1.0
chr1	108942251	108942376	ENSG00000274068.1|AL449266.1|KHSRP|KHSRP	947	-	5.8711576	1.278165	-1.0	-1.0
chr1	108947701	108947806	ENSG00000274068.1|AL449266.1|KHSRP|KHSRP	924	-	3.1236181	1.1179266	-1.0	-1.0
chr1	108936461	108936561	ENSG00000274068.1|AL449266.1|KHSRP|KHSRP	912	-	2.9017062	1.0548325	-1.0	-1.0
chr1	108947146	108947406	ENSG00000274068.1|AL449266.1|KHSRP|KHSRP	940	-	3.1592352	1.2249761	-1.0	-1.0
chr1	108940986	108941136	ENSG00000274068.1|AL449266.1|KHSRP|KHSRP	943	-	5.169784	1.2432095	-1.0	-1.0
chr1	108931816	108932016	ENSG00000274068.1|AL449266.1|KHSRP|KHSRP	985	-	5.6721277	1.8224922	-1.0	-1.0
chr1	108948496	108948621	ENSG00000274068.1|AL449266.1|KHSRP|KHSRP	913	-	2.7802901	1.0620046	-1.0	-1.0
chr1	108950448	108950548	ENSG00000121940.15|CLCC1|KHSRP|KHSRP	907	-	2.6352446	1.0335866	-1.0	-1.0
chr1	108950328	108950443	ENSG00000121940.15|CLCC1|KHSRP|KHSRP	952	-	3.4528756	1.3192004	-1.0	-1.0
chr1	108949921	108950251	ENSG00000121940.15|CLCC1|KHSRP|KHSRP	973	-	4.203017	1.5707554	-1.0	-1.0
chr1	108948463	108948623	ENSG00000121940.15|CLCC1|KHSRP|KHSRP	912	-	2.7036405	1.0551033	-1.0	-1.0
chr1	108932626	108932726	ENSG00000121940.15|CLCC1|KHSRP|KHSRP	909	-	3.7468376	1.0393802	-1.0	-1.0
chr1	108947507	108947610	ENSG00000121940.15|CLCC1|KHSRP|KHSRP	941	-	3.2317555	1.2299172	-1.0	-1.0
chr1	108942248	108942378	ENSG00000121940.15|CLCC1|KHSRP|KHSRP	943	-	5.8404036	1.2431139	-1.0	-1.0
chr1	108953618	108953788	ENSG00000121940.15|CLCC1|KHSRP|KHSRP	972	-	5.588124	1.5465639	-1.0	-1.0
chr1	108944067	108944167	ENSG00000121940.15|CLCC1|KHSRP|KHSRP	907	-	3.7442741	1.0338045	-1.0	-1.0
chr1	108936457	108936557	ENSG00000121940.15|CLCC1|KHSRP|KHSRP	900	-	2.8321788	1.00144	-1.0	-1.0
chr1	108951403	108951678	ENSG00000121940.15|CLCC1|KHSRP|KHSRP	976	-	3.4163108	1.61698	-1.0	-1.0
chr1	108929962	108930122	ENSG00000121940.15|CLCC1|KHSRP|KHSRP	919	-	3.7021224	1.090809	-1.0	-1.0
chr1	108937548	108937768	ENSG00000121940.15|CLCC1|KHSRP|KHSRP	954	-	4.119044	1.3328577	-1.0	-1.0
chr1	108945707	108945832	ENSG00000121940.15|CLCC1|KHSRP|KHSRP	935	-	3.2260962	1.1885587	-1.0	-1.0
chr1	108931812	108932017	ENSG00000121940.15|CLCC1|KHSRP|KHSRP	983	-	5.6484237	1.7796099	-1.0	-1.0
chr1	108940987	108941137	ENSG00000121940.15|CLCC1|KHSRP|KHSRP	944	-	5.1856537	1.2555419	-1.0	-1.0
chr1	108947808	108947978	ENSG00000121940.15|CLCC1|KHSRP|KHSRP	913	-	2.7698834	1.0611434	-1.0	-1.0
chr1	108947147	108947407	ENSG00000121940.15|CLCC1|KHSRP|KHSRP	940	-	3.1536999	1.2239845	-1.0	-1.0
chr1	108949533	108949819	ENSG00000121940.15|CLCC1|KHSRP|KHSRP	986	-	3.7869787	1.8606882	-1.0	-1.0
chr1	109011718	109011953	ENSG00000085433.15|WDR47|KHSRP|KHSRP	969	-	6.176424	1.5121386	-1.0	-1.0
chr1	109011410	109011530	ENSG00000085433.15|WDR47|KHSRP|KHSRP	926	-	5.724952	1.1314437	-1.0	-1.0
chr1	109011235	109011405	ENSG00000085433.15|WDR47|KHSRP|KHSRP	945	-	4.4985914	1.2599889	-1.0	-1.0
chr1	109062775	109062910	ENSG00000197780.9|TAF13|KHSRP|KHSRP	940	-	3.1380785	1.2183888	-1.0	-1.0
chr1	109228113	109228351	ENSG00000031698.12|SARS|KHSRP|KHSRP	989	+	5.560142	1.9419223	-1.0	-1.0
chr1	109215153	109215253	ENSG00000031698.12|SARS|KHSRP|KHSRP	975	+	2.8096545	1.6094826	-1.0	-1.0
chr1	109217258	109217518	ENSG00000031698.12|SARS|KHSRP|KHSRP	996	+	4.320814	2.4215608	-1.0	-1.0
chr1	109215016	109215153	ENSG00000031698.12|SARS|KHSRP|KHSRP	959	+	3.008555	1.39018	-1.0	-1.0
chr1	109219923	109220158	ENSG00000031698.12|SARS|KHSRP|KHSRP	946	+	2.820672	1.2704221	-1.0	-1.0
chr1	109214706	109214986	ENSG00000031698.12|SARS|KHSRP|KHSRP	923	+	2.4120526	1.1126477	-1.0	-1.0
chr1	109281448	109281563	ENSG00000134222.16|PSRC1|KHSRP|KHSRP	954	-	5.6134896	1.3415627	-1.0	-1.0
chr1	109347166	109347276	ENSG00000134243.11|SORT1|KHSRP|KHSRP	908	-	5.64329	1.0344772	-1.0	-1.0
chr1	109389519	109389624	ENSG00000134243.11|SORT1|KHSRP|KHSRP	922	-	3.8210187	1.1080604	-1.0	-1.0
chr1	109314082	109314187	ENSG00000134243.11|SORT1|KHSRP|KHSRP	905	-	5.6507807	1.023062	-1.0	-1.0
chr1	109370214	109370494	ENSG00000134243.11|SORT1|KHSRP|KHSRP	938	-	3.5448632	1.2081165	-1.0	-1.0
chr1	109327606	109327801	ENSG00000134243.11|SORT1|KHSRP|KHSRP	963	-	3.945541	1.4363282	-1.0	-1.0
chr1	109393912	109394032	ENSG00000134243.11|SORT1|KHSRP|KHSRP	915	-	5.6815815	1.0714736	-1.0	-1.0
chr1	109330266	109330371	ENSG00000134243.11|SORT1|KHSRP|KHSRP	901	-	5.589614	1.0042202	-1.0	-1.0
chr1	109345906	109346116	ENSG00000134243.11|SORT1|KHSRP|KHSRP	973	-	5.2701836	1.5747486	-1.0	-1.0
chr1	109346321	109346491	ENSG00000134243.11|SORT1|KHSRP|KHSRP	946	-	4.1590176	1.2651588	-1.0	-1.0
chr1	109396732	109396857	ENSG00000134243.11|SORT1|KHSRP|KHSRP	952	-	5.04388	1.3187363	-1.0	-1.0
chr1	109329551	109329976	ENSG00000134243.11|SORT1|KHSRP|KHSRP	994	-	5.1083865	2.1880312	-1.0	-1.0
chr1	109316558	109316658	ENSG00000134243.11|SORT1|KHSRP|KHSRP	907	-	5.6470222	1.0302958	-1.0	-1.0
chr1	109330406	109330506	ENSG00000134243.11|SORT1|KHSRP|KHSRP	904	-	3.7102957	1.0162411	-1.0	-1.0
chr1	109314439	109314644	ENSG00000134243.11|SORT1|KHSRP|KHSRP	970	-	6.180931	1.518008	-1.0	-1.0
chr1	109331516	109331621	ENSG00000134243.11|SORT1|KHSRP|KHSRP	900	-	5.5857368	1.0008938	-1.0	-1.0
chr1	109372149	109372309	ENSG00000134243.11|SORT1|KHSRP|KHSRP	940	-	3.4260545	1.2196331	-1.0	-1.0
chr1	109309567	109309742	ENSG00000134243.11|SORT1|KHSRP|KHSRP	934	-	2.8630903	1.1831684	-1.0	-1.0
chr1	109342213	109342328	ENSG00000134243.11|SORT1|KHSRP|KHSRP	951	-	5.898692	1.3081642	-1.0	-1.0
chr1	109370939	109371039	ENSG00000134243.11|SORT1|KHSRP|KHSRP	901	-	5.7114344	1.0050348	-1.0	-1.0
chr1	109359969	109360139	ENSG00000134243.11|SORT1|KHSRP|KHSRP	946	-	4.193033	1.2703067	-1.0	-1.0
chr1	109354032	109354162	ENSG00000134243.11|SORT1|KHSRP|KHSRP	929	-	2.9018369	1.1457325	-1.0	-1.0
chr1	109354227	109354366	ENSG00000134243.11|SORT1|KHSRP|KHSRP	967	-	3.4344459	1.4852972	-1.0	-1.0
chr1	109410074	109410234	ENSG00000143106.12|PSMA5|KHSRP|KHSRP	930	-	4.053829	1.1522743	-1.0	-1.0
chr1	109421966	109422216	ENSG00000143106.12|PSMA5|KHSRP|KHSRP	956	-	4.810958	1.3521047	-1.0	-1.0
chr1	109413260	109413535	ENSG00000143106.12|PSMA5|KHSRP|KHSRP	945	-	3.7934477	1.2581022	-1.0	-1.0
chr1	109414924	109415236	ENSG00000143106.12|PSMA5|KHSRP|KHSRP	976	-	4.481734	1.6191211	-1.0	-1.0
chr1	109410549	109410859	ENSG00000143106.12|PSMA5|KHSRP|KHSRP	973	-	4.2660866	1.5621812	-1.0	-1.0
chr1	109402560	109402665	ENSG00000143106.12|PSMA5|KHSRP|KHSRP	923	-	3.8505573	1.1117612	-1.0	-1.0
chr1	109421755	109421859	ENSG00000143106.12|PSMA5|KHSRP|KHSRP	908	-	5.642257	1.0356674	-1.0	-1.0
chr1	109573779	109573884	ENSG00000065135.10|GNAI3|KHSRP|KHSRP	908	+	5.643156	1.037147	-1.0	-1.0
chr1	109594129	109594364	ENSG00000065135.10|GNAI3|KHSRP|KHSRP	936	+	3.623322	1.1925783	-1.0	-1.0
chr1	109593279	109593609	ENSG00000065135.10|GNAI3|KHSRP|KHSRP	969	+	3.1503227	1.5080891	-1.0	-1.0
chr1	109584315	109584600	ENSG00000065135.10|GNAI3|KHSRP|KHSRP	969	+	3.972556	1.5147116	-1.0	-1.0
chr1	109598404	109598504	ENSG00000065135.10|GNAI3|KHSRP|KHSRP	901	+	5.6839576	1.0029329	-1.0	-1.0
chr1	109595594	109595789	ENSG00000065135.10|GNAI3|KHSRP|KHSRP	952	+	5.754569	1.3191733	-1.0	-1.0
chr1	109599394	109599684	ENSG00000065135.10|GNAI3|KHSRP|KHSRP	970	+	6.2212076	1.5294106	-1.0	-1.0
chr1	109583940	109584145	ENSG00000065135.10|GNAI3|KHSRP|KHSRP	958	+	3.3558345	1.3792937	-1.0	-1.0
chr1	109598924	109599174	ENSG00000065135.10|GNAI3|KHSRP|KHSRP	976	+	5.90628	1.6164802	-1.0	-1.0
chr1	109584825	109584940	ENSG00000065135.10|GNAI3|KHSRP|KHSRP	927	+	3.690977	1.1363182	-1.0	-1.0
chr1	109582575	109582785	ENSG00000065135.10|GNAI3|KHSRP|KHSRP	948	+	5.892992	1.2826245	-1.0	-1.0
chr1	109584610	109584810	ENSG00000065135.10|GNAI3|KHSRP|KHSRP	936	+	4.4116974	1.1919748	-1.0	-1.0
chr1	109585945	109586210	ENSG00000065135.10|GNAI3|KHSRP|KHSRP	950	+	4.1801205	1.2989136	-1.0	-1.0
chr1	109563558	109563728	ENSG00000065135.10|GNAI3|KHSRP|KHSRP	922	+	4.1089225	1.1071081	-1.0	-1.0
chr1	109573603	109573733	ENSG00000065135.10|GNAI3|KHSRP|KHSRP	954	+	5.9545493	1.3389771	-1.0	-1.0
chr1	110023583	110023708	ENSG00000168710.17|AHCYL1|KHSRP|KHSRP	948	+	4.046436	1.2858531	-1.0	-1.0
chr1	110018196	110018306	ENSG00000168710.17|AHCYL1|KHSRP|KHSRP	920	+	5.6794176	1.0986989	-1.0	-1.0
chr1	110017225	110017340	ENSG00000168710.17|AHCYL1|KHSRP|KHSRP	912	+	5.679611	1.0545123	-1.0	-1.0
chr1	110019374	110019514	ENSG00000168710.17|AHCYL1|KHSRP|KHSRP	913	+	5.6605115	1.0618656	-1.0	-1.0
chr1	110017583	110017703	ENSG00000168710.17|AHCYL1|KHSRP|KHSRP	960	+	6.022998	1.3956395	-1.0	-1.0
chr1	109999218	109999423	ENSG00000168710.17|AHCYL1|KHSRP|KHSRP	958	+	6.0239034	1.3809246	-1.0	-1.0
chr1	110014857	110015032	ENSG00000168710.17|AHCYL1|KHSRP|KHSRP	977	+	6.3286457	1.6403825	-1.0	-1.0
chr1	110044356	110044701	ENSG00000143093.14|STRIP1|KHSRP|KHSRP	977	+	4.473182	1.640734	-1.0	-1.0
chr1	110037935	110038230	ENSG00000143093.14|STRIP1|KHSRP|KHSRP	983	+	4.7550583	1.7628645	-1.0	-1.0
chr1	110054464	110054674	ENSG00000143093.14|STRIP1|KHSRP|KHSRP	990	+	5.6441965	2.0086722	-1.0	-1.0
chr1	110041861	110041971	ENSG00000143093.14|STRIP1|KHSRP|KHSRP	906	+	3.116939	1.0275437	-1.0	-1.0
chr1	110062352	110062497	ENSG00000143093.14|STRIP1|KHSRP|KHSRP	903	+	5.602045	1.0110557	-1.0	-1.0
chr1	110047276	110047536	ENSG00000143093.14|STRIP1|KHSRP|KHSRP	990	+	6.2883563	2.016771	-1.0	-1.0
chr1	110062349	110062494	ENSG00000258634.3|AL160006.1|KHSRP|KHSRP	902	+	5.599171	1.0106881	-1.0	-1.0
chr1	110346079	110346284	ENSG00000162775.14|RBM15|KHSRP|KHSRP	927	+	2.5472274	1.138856	-1.0	-1.0
chr1	110342210	110342365	ENSG00000162775.14|RBM15|KHSRP|KHSRP	956	+	3.0804696	1.3611451	-1.0	-1.0
chr1	110344450	110344620	ENSG00000162775.14|RBM15|KHSRP|KHSRP	915	+	3.037523	1.0682619	-1.0	-1.0
chr1	110370916	110371466	ENSG00000224699.8|LAMTOR5-AS1|KHSRP|KHSRP	988	+	3.6119926	1.9333729	-1.0	-1.0
chr1	110366686	110366881	ENSG00000224699.8|LAMTOR5-AS1|KHSRP|KHSRP	945	+	2.9166653	1.2606745	-1.0	-1.0
chr1	110374361	110374641	ENSG00000224699.8|LAMTOR5-AS1|KHSRP|KHSRP	993	+	6.338105	2.1439595	-1.0	-1.0
chr1	110376781	110376941	ENSG00000224699.8|LAMTOR5-AS1|KHSRP|KHSRP	940	+	3.9826252	1.2250075	-1.0	-1.0
chr1	110363571	110363696	ENSG00000224699.8|LAMTOR5-AS1|KHSRP|KHSRP	952	+	3.477585	1.317209	-1.0	-1.0
chr1	110371866	110372426	ENSG00000224699.8|LAMTOR5-AS1|KHSRP|KHSRP	999	+	4.274554	2.9974082	-1.0	-1.0
chr1	110356961	110357156	ENSG00000224699.8|LAMTOR5-AS1|KHSRP|KHSRP	979	+	3.302358	1.6692688	-1.0	-1.0
chr1	110354407	110354547	ENSG00000224699.8|LAMTOR5-AS1|KHSRP|KHSRP	919	+	4.1177464	1.0901738	-1.0	-1.0
chr1	110356076	110356286	ENSG00000224699.8|LAMTOR5-AS1|KHSRP|KHSRP	974	+	4.0149884	1.5821867	-1.0	-1.0
chr1	110356566	110356701	ENSG00000224699.8|LAMTOR5-AS1|KHSRP|KHSRP	926	+	2.7204988	1.1291263	-1.0	-1.0
chr1	110365306	110365841	ENSG00000224699.8|LAMTOR5-AS1|KHSRP|KHSRP	989	+	3.323291	1.9456888	-1.0	-1.0
chr1	110373041	110373361	ENSG00000224699.8|LAMTOR5-AS1|KHSRP|KHSRP	977	+	3.9159143	1.6425941	-1.0	-1.0
chr1	110347887	110348017	ENSG00000224699.8|LAMTOR5-AS1|KHSRP|KHSRP	964	+	3.611771	1.4444778	-1.0	-1.0
chr1	110370913	110371468	ENSG00000273373.1|AL355488.2|KHSRP|KHSRP	988	+	3.606408	1.9184462	-1.0	-1.0
chr1	110371848	110372423	ENSG00000273373.1|AL355488.2|KHSRP|KHSRP	999	+	4.2469935	2.9678676	-1.0	-1.0
chr1	110401643	110401858	ENSG00000134248.13|LAMTOR5|KHSRP|KHSRP	979	-	4.754039	1.6745896	-1.0	-1.0
chr1	110884332	110884437	ENSG00000143119.12|CD53|KHSRP|KHSRP	925	+	5.6955113	1.1269846	-1.0	-1.0
chr1	110881922	110882072	ENSG00000143119.12|CD53|KHSRP|KHSRP	948	+	5.0451374	1.2833158	-1.0	-1.0
chr1	110957731	110957976	ENSG00000121931.15|LRIF1|KHSRP|KHSRP	995	-	4.4908214	2.2964008	-1.0	-1.0
chr1	110949659	110949850	ENSG00000121931.15|LRIF1|KHSRP|KHSRP	989	-	4.5536966	1.966298	-1.0	-1.0
chr1	110948399	110948599	ENSG00000121931.15|LRIF1|KHSRP|KHSRP	980	-	5.237142	1.689083	-1.0	-1.0
chr1	110948729	110948984	ENSG00000121931.15|LRIF1|KHSRP|KHSRP	993	-	6.056959	2.1761165	-1.0	-1.0
chr1	110959871	110960496	ENSG00000121931.15|LRIF1|KHSRP|KHSRP	969	-	3.338351	1.5019251	-1.0	-1.0
chr1	110961456	110961856	ENSG00000121931.15|LRIF1|KHSRP|KHSRP	987	-	4.2282143	1.9028372	-1.0	-1.0
chr1	110947249	110947414	ENSG00000121931.15|LRIF1|KHSRP|KHSRP	965	-	3.7195551	1.4551373	-1.0	-1.0
chr1	110950123	110950683	ENSG00000121931.15|LRIF1|KHSRP|KHSRP	986	-	4.3043847	1.8424869	-1.0	-1.0
chr1	110952961	110953126	ENSG00000121931.15|LRIF1|KHSRP|KHSRP	961	-	3.2763424	1.4060587	-1.0	-1.0
chr1	110961951	110962551	ENSG00000121931.15|LRIF1|KHSRP|KHSRP	967	-	3.4373066	1.476882	-1.0	-1.0
chr1	110951118	110951223	ENSG00000121931.15|LRIF1|KHSRP|KHSRP	904	-	5.61358	1.0167458	-1.0	-1.0
chr1	110952722	110952961	ENSG00000121931.15|LRIF1|KHSRP|KHSRP	965	-	3.3281052	1.4612683	-1.0	-1.0
chr1	111131242	111131423	ENSG00000156171.14|DRAM2|KHSRP|KHSRP	965	-	6.151357	1.4618638	-1.0	-1.0
chr1	111119731	111119871	ENSG00000156171.14|DRAM2|KHSRP|KHSRP	971	-	3.7464979	1.5352908	-1.0	-1.0
chr1	111119142	111119337	ENSG00000156171.14|DRAM2|KHSRP|KHSRP	933	-	4.5783153	1.1736186	-1.0	-1.0
chr1	111131077	111131177	ENSG00000156171.14|DRAM2|KHSRP|KHSRP	904	-	3.7102957	1.0161854	-1.0	-1.0
chr1	111118987	111119102	ENSG00000156171.14|DRAM2|KHSRP|KHSRP	943	-	5.792626	1.2426533	-1.0	-1.0
chr1	111120693	111120898	ENSG00000156171.14|DRAM2|KHSRP|KHSRP	975	-	3.7626276	1.5935017	-1.0	-1.0
chr1	111126389	111126569	ENSG00000156171.14|DRAM2|KHSRP|KHSRP	924	-	3.2501163	1.1193668	-1.0	-1.0
chr1	111137586	111138131	ENSG00000156171.14|DRAM2|KHSRP|KHSRP	985	-	4.9966493	1.8369977	-1.0	-1.0
chr1	111119437	111119614	ENSG00000156171.14|DRAM2|KHSRP|KHSRP	955	-	4.8951926	1.344313	-1.0	-1.0
chr1	111125377	111125482	ENSG00000156171.14|DRAM2|KHSRP|KHSRP	960	-	6.033907	1.3978324	-1.0	-1.0
chr1	111124253	111124453	ENSG00000156171.14|DRAM2|KHSRP|KHSRP	975	-	4.7836027	1.598195	-1.0	-1.0
chr1	111156138	111156328	ENSG00000134255.13|CEPT1|KHSRP|KHSRP	929	+	5.744071	1.1458278	-1.0	-1.0
chr1	111165856	111166011	ENSG00000134255.13|CEPT1|KHSRP|KHSRP	930	+	3.2640615	1.1563385	-1.0	-1.0
chr1	111184385	111184535	ENSG00000134255.13|CEPT1|KHSRP|KHSRP	974	+	5.754271	1.5889925	-1.0	-1.0
chr1	111175578	111175703	ENSG00000134255.13|CEPT1|KHSRP|KHSRP	914	+	2.8821332	1.0653229	-1.0	-1.0
chr1	111183587	111183722	ENSG00000134255.13|CEPT1|KHSRP|KHSRP	959	+	5.320484	1.3824455	-1.0	-1.0
chr1	111178833	111179023	ENSG00000134255.13|CEPT1|KHSRP|KHSRP	924	+	2.8815346	1.1220376	-1.0	-1.0
chr1	111161961	111162071	ENSG00000134255.13|CEPT1|KHSRP|KHSRP	912	+	3.7587054	1.0532489	-1.0	-1.0
chr1	111169431	111169876	ENSG00000134255.13|CEPT1|KHSRP|KHSRP	983	+	5.8332014	1.7672564	-1.0	-1.0
chr1	111182611	111182766	ENSG00000134255.13|CEPT1|KHSRP|KHSRP	965	+	5.630747	1.4501419	-1.0	-1.0
chr1	111172926	111173101	ENSG00000134255.13|CEPT1|KHSRP|KHSRP	934	+	3.308684	1.1808062	-1.0	-1.0
chr1	111182003	111182208	ENSG00000134255.13|CEPT1|KHSRP|KHSRP	935	+	3.0113592	1.1860499	-1.0	-1.0
chr1	111163856	111164206	ENSG00000134255.13|CEPT1|KHSRP|KHSRP	955	+	3.845842	1.347418	-1.0	-1.0
chr1	111166906	111167161	ENSG00000134255.13|CEPT1|KHSRP|KHSRP	959	+	2.9057558	1.3836341	-1.0	-1.0
chr1	111174963	111175093	ENSG00000134255.13|CEPT1|KHSRP|KHSRP	982	+	4.219738	1.7355841	-1.0	-1.0
chr1	111441111	111441236	ENSG00000243960.1|AL390195.1|KHSRP|KHSRP	915	-	3.9220862	1.0691478	-1.0	-1.0
chr1	111446979	111447089	ENSG00000116455.13|WDR77|KHSRP|KHSRP	957	-	6.0065236	1.3712686	-1.0	-1.0
chr1	111447179	111447349	ENSG00000116455.13|WDR77|KHSRP|KHSRP	923	-	3.869944	1.1128763	-1.0	-1.0
chr1	111441114	111441234	ENSG00000116455.13|WDR77|KHSRP|KHSRP	916	-	3.9314222	1.0764265	-1.0	-1.0
chr1	111454356	111454541	ENSG00000116459.10|ATP5F1|KHSRP|KHSRP	947	+	2.9291503	1.2768884	-1.0	-1.0
chr1	111456419	111456579	ENSG00000116459.10|ATP5F1|KHSRP|KHSRP	921	+	3.5631754	1.1040974	-1.0	-1.0
chr1	111460146	111460336	ENSG00000116459.10|ATP5F1|KHSRP|KHSRP	955	+	5.9750094	1.3424013	-1.0	-1.0
chr1	111460711	111460811	ENSG00000116459.10|ATP5F1|KHSRP|KHSRP	917	+	5.7432213	1.0825523	-1.0	-1.0
chr1	111454053	111454178	ENSG00000116459.10|ATP5F1|KHSRP|KHSRP	918	+	3.7902339	1.0854783	-1.0	-1.0
chr1	111455286	111455456	ENSG00000116459.10|ATP5F1|KHSRP|KHSRP	916	+	3.7626715	1.0765438	-1.0	-1.0
chr1	111474697	111474862	ENSG00000143110.11|C1orf162|KHSRP|KHSRP	948	+	5.3853307	1.2804828	-1.0	-1.0
chr1	111635178	111635358	ENSG00000116473.14|RAP1A|KHSRP|KHSRP	952	+	4.3610606	1.3176053	-1.0	-1.0
chr1	111659588	111659763	ENSG00000116473.14|RAP1A|KHSRP|KHSRP	920	+	5.681356	1.096462	-1.0	-1.0
chr1	111709264	111709444	ENSG00000116473.14|RAP1A|KHSRP|KHSRP	963	+	3.9898257	1.4310309	-1.0	-1.0
chr1	111695022	111695257	ENSG00000116473.14|RAP1A|KHSRP|KHSRP	945	+	4.0429773	1.2611419	-1.0	-1.0
chr1	111621209	111621529	ENSG00000116473.14|RAP1A|KHSRP|KHSRP	956	+	3.17223	1.3573387	-1.0	-1.0
chr1	111677808	111678498	ENSG00000116473.14|RAP1A|KHSRP|KHSRP	980	+	5.5255833	1.6932417	-1.0	-1.0
chr1	111712495	111712720	ENSG00000116473.14|RAP1A|KHSRP|KHSRP	953	+	4.4064336	1.3280746	-1.0	-1.0
chr1	111697019	111697209	ENSG00000116473.14|RAP1A|KHSRP|KHSRP	921	+	5.683192	1.1029701	-1.0	-1.0
chr1	111671968	111672433	ENSG00000116473.14|RAP1A|KHSRP|KHSRP	957	+	5.4828725	1.3679307	-1.0	-1.0
chr1	111703142	111703242	ENSG00000116473.14|RAP1A|KHSRP|KHSRP	945	+	5.8578978	1.258904	-1.0	-1.0
chr1	111712274	111712430	ENSG00000116473.14|RAP1A|KHSRP|KHSRP	968	+	6.18432	1.4913051	-1.0	-1.0
chr1	111631993	111632148	ENSG00000116473.14|RAP1A|KHSRP|KHSRP	920	+	3.1656399	1.0944601	-1.0	-1.0
chr1	111634468	111634658	ENSG00000116473.14|RAP1A|KHSRP|KHSRP	970	+	6.230986	1.5158474	-1.0	-1.0
chr1	111709834	111709949	ENSG00000116473.14|RAP1A|KHSRP|KHSRP	936	+	5.7627525	1.1951207	-1.0	-1.0
chr1	111713410	111713560	ENSG00000116473.14|RAP1A|KHSRP|KHSRP	965	+	5.3011193	1.4557608	-1.0	-1.0
chr1	111713030	111713200	ENSG00000116473.14|RAP1A|KHSRP|KHSRP	942	+	3.7863894	1.2353423	-1.0	-1.0
chr1	111695409	111695569	ENSG00000116473.14|RAP1A|KHSRP|KHSRP	985	+	5.685768	1.8129824	-1.0	-1.0
chr1	111658808	111659018	ENSG00000116473.14|RAP1A|KHSRP|KHSRP	972	+	6.2131276	1.5520722	-1.0	-1.0
chr1	111690938	111691048	ENSG00000116473.14|RAP1A|KHSRP|KHSRP	906	+	5.669723	1.0251626	-1.0	-1.0
chr1	111711849	111712004	ENSG00000116473.14|RAP1A|KHSRP|KHSRP	919	+	5.696814	1.090446	-1.0	-1.0
chr1	111760800	111760985	ENSG00000064703.11|DDX20|KHSRP|KHSRP	917	+	2.5954826	1.0811678	-1.0	-1.0
chr1	111762295	111762645	ENSG00000064703.11|DDX20|KHSRP|KHSRP	957	+	3.6680567	1.3667221	-1.0	-1.0
chr1	111762095	111762285	ENSG00000064703.11|DDX20|KHSRP|KHSRP	972	+	5.933136	1.5494168	-1.0	-1.0
chr1	112555653	112555753	ENSG00000007341.18|ST7L|KHSRP|KHSRP	909	-	3.7468376	1.039153	-1.0	-1.0
chr1	112611028	112611383	ENSG00000007341.18|ST7L|KHSRP|KHSRP	991	-	4.853312	2.0354326	-1.0	-1.0
chr1	112597798	112597968	ENSG00000007341.18|ST7L|KHSRP|KHSRP	935	-	5.7503977	1.1898061	-1.0	-1.0
chr1	112618369	112618519	ENSG00000007341.18|ST7L|KHSRP|KHSRP	952	-	3.3124652	1.3151892	-1.0	-1.0
chr1	112616817	112617002	ENSG00000007341.18|ST7L|KHSRP|KHSRP	932	-	4.1999764	1.1695457	-1.0	-1.0
chr1	112581822	112581991	ENSG00000007341.18|ST7L|KHSRP|KHSRP	910	-	3.906604	1.0467687	-1.0	-1.0
chr1	112610769	112610929	ENSG00000007341.18|ST7L|KHSRP|KHSRP	937	-	3.483368	1.1991634	-1.0	-1.0
chr1	112666374	112666899	ENSG00000116489.12|CAPZA1|KHSRP|KHSRP	975	+	4.110229	1.5938601	-1.0	-1.0
chr1	112651538	112651683	ENSG00000116489.12|CAPZA1|KHSRP|KHSRP	909	+	2.3111508	1.0400589	-1.0	-1.0
chr1	112632628	112632728	ENSG00000116489.12|CAPZA1|KHSRP|KHSRP	901	+	5.589614	1.0045016	-1.0	-1.0
chr1	112649452	112649677	ENSG00000116489.12|CAPZA1|KHSRP|KHSRP	957	+	2.9000602	1.3707154	-1.0	-1.0
chr1	112647273	112647413	ENSG00000116489.12|CAPZA1|KHSRP|KHSRP	940	+	4.245796	1.2202662	-1.0	-1.0
chr1	112669605	112669991	ENSG00000116489.12|CAPZA1|KHSRP|KHSRP	984	+	4.3164926	1.8081166	-1.0	-1.0
chr1	112666919	112667079	ENSG00000116489.12|CAPZA1|KHSRP|KHSRP	966	+	3.5681198	1.4692682	-1.0	-1.0
chr1	112653661	112654464	ENSG00000116489.12|CAPZA1|KHSRP|KHSRP	995	+	3.7573984	2.3430057	-1.0	-1.0
chr1	112658691	112659016	ENSG00000116489.12|CAPZA1|KHSRP|KHSRP	984	+	3.5150216	1.8011398	-1.0	-1.0
chr1	112656631	112656771	ENSG00000116489.12|CAPZA1|KHSRP|KHSRP	935	+	2.8687901	1.1849834	-1.0	-1.0
chr1	112670111	112670381	ENSG00000116489.12|CAPZA1|KHSRP|KHSRP	977	+	2.3065665	1.6340324	-1.0	-1.0
chr1	112646794	112647009	ENSG00000116489.12|CAPZA1|KHSRP|KHSRP	957	+	4.464443	1.3672163	-1.0	-1.0
chr1	112650963	112651168	ENSG00000116489.12|CAPZA1|KHSRP|KHSRP	975	+	2.7805152	1.5962237	-1.0	-1.0
chr1	112631883	112631993	ENSG00000116489.12|CAPZA1|KHSRP|KHSRP	909	+	5.7378383	1.0388981	-1.0	-1.0
chr1	112656211	112656436	ENSG00000116489.12|CAPZA1|KHSRP|KHSRP	991	+	5.259602	2.0577216	-1.0	-1.0
chr1	112652813	112652928	ENSG00000116489.12|CAPZA1|KHSRP|KHSRP	935	+	2.408212	1.1871184	-1.0	-1.0
chr1	112699246	112699441	ENSG00000155363.18|MOV10|KHSRP|KHSRP	956	+	3.7400255	1.356261	-1.0	-1.0
chr1	112700023	112700148	ENSG00000155363.18|MOV10|KHSRP|KHSRP	911	+	5.6675625	1.0493605	-1.0	-1.0
chr1	112673756	112673921	ENSG00000155363.18|MOV10|KHSRP|KHSRP	948	+	5.865939	1.2840211	-1.0	-1.0
chr1	112673511	112673686	ENSG00000155363.18|MOV10|KHSRP|KHSRP	955	+	4.804572	1.3423809	-1.0	-1.0
chr1	112684809	112684999	ENSG00000155363.18|MOV10|KHSRP|KHSRP	942	+	3.6359143	1.2354772	-1.0	-1.0
chr1	112931972	112932102	ENSG00000155380.11|SLC16A1|KHSRP|KHSRP	934	-	5.767041	1.1784415	-1.0	-1.0
chr1	112921749	112921984	ENSG00000155380.11|SLC16A1|KHSRP|KHSRP	939	-	3.979955	1.2119098	-1.0	-1.0
chr1	112922084	112922344	ENSG00000155380.11|SLC16A1|KHSRP|KHSRP	999	-	5.812033	3.2819653	-1.0	-1.0
chr1	112950213	112950328	ENSG00000155380.11|SLC16A1|KHSRP|KHSRP	948	-	5.904314	1.2841544	-1.0	-1.0
chr1	112919444	112919744	ENSG00000155380.11|SLC16A1|KHSRP|KHSRP	968	-	3.7361019	1.4919955	-1.0	-1.0
chr1	112928717	112929042	ENSG00000155380.11|SLC16A1|KHSRP|KHSRP	989	-	3.9930568	1.9687392	-1.0	-1.0
chr1	112951703	112951928	ENSG00000155380.11|SLC16A1|KHSRP|KHSRP	973	-	3.2693732	1.5763901	-1.0	-1.0
chr1	112975144	112975379	ENSG00000226419.7|SLC16A1-AS1|KHSRP|KHSRP	932	+	5.7712536	1.1659939	-1.0	-1.0
chr1	113090090	113090335	ENSG00000198799.11|LRIG2|KHSRP|KHSRP	985	+	5.1082425	1.8123126	-1.0	-1.0
chr1	113096365	113096545	ENSG00000198799.11|LRIG2|KHSRP|KHSRP	946	+	3.494138	1.271307	-1.0	-1.0
chr1	113091383	113091678	ENSG00000198799.11|LRIG2|KHSRP|KHSRP	960	+	5.104787	1.3955379	-1.0	-1.0
chr1	113086425	113086725	ENSG00000198799.11|LRIG2|KHSRP|KHSRP	965	+	2.9074266	1.462056	-1.0	-1.0
chr1	113098785	113098925	ENSG00000198799.11|LRIG2|KHSRP|KHSRP	971	+	4.3333015	1.5308794	-1.0	-1.0
chr1	113112287	113112462	ENSG00000198799.11|LRIG2|KHSRP|KHSRP	956	+	3.3364964	1.360093	-1.0	-1.0
chr1	113073960	113074090	ENSG00000198799.11|LRIG2|KHSRP|KHSRP	908	+	3.7461977	1.0382923	-1.0	-1.0
chr1	113091773	113091968	ENSG00000198799.11|LRIG2|KHSRP|KHSRP	936	+	5.8233376	1.1935508	-1.0	-1.0
chr1	113098400	113098700	ENSG00000198799.11|LRIG2|KHSRP|KHSRP	950	+	5.1120133	1.303508	-1.0	-1.0
chr1	113124634	113124799	ENSG00000198799.11|LRIG2|KHSRP|KHSRP	961	+	4.720047	1.4107172	-1.0	-1.0
chr1	113092048	113092373	ENSG00000198799.11|LRIG2|KHSRP|KHSRP	972	+	6.24347	1.5507133	-1.0	-1.0
chr1	113100416	113100606	ENSG00000198799.11|LRIG2|KHSRP|KHSRP	970	+	4.212463	1.5205551	-1.0	-1.0
chr1	113099980	113100170	ENSG00000198799.11|LRIG2|KHSRP|KHSRP	926	+	3.8239813	1.1290684	-1.0	-1.0
chr1	113095730	113095860	ENSG00000198799.11|LRIG2|KHSRP|KHSRP	935	+	5.761624	1.1840079	-1.0	-1.0
chr1	113099595	113099725	ENSG00000198799.11|LRIG2|KHSRP|KHSRP	948	+	5.5920477	1.2836072	-1.0	-1.0
chr1	113439855	113440140	ENSG00000081026.18|MAGI3|KHSRP|KHSRP	968	+	5.2345424	1.4959377	-1.0	-1.0
chr1	113426265	113426770	ENSG00000081026.18|MAGI3|KHSRP|KHSRP	987	+	5.713144	1.8837426	-1.0	-1.0
chr1	113532705	113532845	ENSG00000081026.18|MAGI3|KHSRP|KHSRP	921	+	5.6844697	1.0997908	-1.0	-1.0
chr1	113392084	113392254	ENSG00000081026.18|MAGI3|KHSRP|KHSRP	939	+	4.1217594	1.2168965	-1.0	-1.0
chr1	113468185	113468345	ENSG00000081026.18|MAGI3|KHSRP|KHSRP	956	+	6.0080466	1.3591094	-1.0	-1.0
chr1	113467190	113467475	ENSG00000081026.18|MAGI3|KHSRP|KHSRP	926	+	5.7269216	1.1287708	-1.0	-1.0
chr1	113467850	113468120	ENSG00000081026.18|MAGI3|KHSRP|KHSRP	940	+	5.309615	1.2221192	-1.0	-1.0
chr1	113443635	113443810	ENSG00000081026.18|MAGI3|KHSRP|KHSRP	964	+	4.068561	1.4417142	-1.0	-1.0
chr1	113426050	113426230	ENSG00000081026.18|MAGI3|KHSRP|KHSRP	929	+	3.343981	1.147763	-1.0	-1.0
chr1	113426800	113427125	ENSG00000081026.18|MAGI3|KHSRP|KHSRP	931	+	3.825921	1.1581818	-1.0	-1.0
chr1	113472585	113472710	ENSG00000081026.18|MAGI3|KHSRP|KHSRP	924	+	3.8564236	1.1211338	-1.0	-1.0
chr1	113392429	113392554	ENSG00000081026.18|MAGI3|KHSRP|KHSRP	925	+	5.692466	1.1266547	-1.0	-1.0
chr1	113392269	113392384	ENSG00000081026.18|MAGI3|KHSRP|KHSRP	921	+	5.698444	1.1039277	-1.0	-1.0
chr1	113725509	113725669	ENSG00000116793.15|PHTF1|KHSRP|KHSRP	938	-	3.9521344	1.2068273	-1.0	-1.0
chr1	113705657	113705764	ENSG00000116793.15|PHTF1|KHSRP|KHSRP	940	-	5.827088	1.2254528	-1.0	-1.0
chr1	113721012	113721192	ENSG00000116793.15|PHTF1|KHSRP|KHSRP	904	-	5.6502047	1.0173479	-1.0	-1.0
chr1	113716892	113717117	ENSG00000116793.15|PHTF1|KHSRP|KHSRP	995	-	6.0732245	2.2737033	-1.0	-1.0
chr1	113700989	113701119	ENSG00000116793.15|PHTF1|KHSRP|KHSRP	910	-	5.670484	1.0471482	-1.0	-1.0
chr1	113713498	113713603	ENSG00000116793.15|PHTF1|KHSRP|KHSRP	947	-	5.853793	1.2765577	-1.0	-1.0
chr1	113718097	113718207	ENSG00000116793.15|PHTF1|KHSRP|KHSRP	901	-	5.5837946	1.0025333	-1.0	-1.0
chr1	113723777	113723887	ENSG00000116793.15|PHTF1|KHSRP|KHSRP	922	-	5.6985774	1.1079634	-1.0	-1.0
chr1	113720367	113720487	ENSG00000116793.15|PHTF1|KHSRP|KHSRP	935	-	3.9079916	1.1890742	-1.0	-1.0
chr1	113717922	113718082	ENSG00000116793.15|PHTF1|KHSRP|KHSRP	950	-	5.9188704	1.3019329	-1.0	-1.0
chr1	113717307	113717442	ENSG00000116793.15|PHTF1|KHSRP|KHSRP	942	-	5.5975165	1.2400694	-1.0	-1.0
chr1	113776144	113776299	ENSG00000081019.13|RSBN1|KHSRP|KHSRP	921	-	3.8093295	1.1025581	-1.0	-1.0
chr1	113810751	113810951	ENSG00000081019.13|RSBN1|KHSRP|KHSRP	982	-	6.1076603	1.7504269	-1.0	-1.0
chr1	113779338	113779458	ENSG00000081019.13|RSBN1|KHSRP|KHSRP	924	-	5.698098	1.1170061	-1.0	-1.0
chr1	113761916	113762016	ENSG00000081019.13|RSBN1|KHSRP|KHSRP	903	-	5.6858563	1.0149653	-1.0	-1.0
chr1	113764166	113764366	ENSG00000081019.13|RSBN1|KHSRP|KHSRP	930	-	4.1391973	1.1527692	-1.0	-1.0
chr1	113903507	113903617	ENSG00000134262.12|AP4B1|KHSRP|KHSRP	902	-	3.0584297	1.0085171	-1.0	-1.0
chr1	113900610	113900755	ENSG00000134262.12|AP4B1|KHSRP|KHSRP	910	-	5.646276	1.0476325	-1.0	-1.0
chr1	113902957	113903157	ENSG00000134262.12|AP4B1|KHSRP|KHSRP	959	-	3.5378814	1.3900402	-1.0	-1.0
chr1	113948114	113948224	ENSG00000163349.21|HIPK1|KHSRP|KHSRP	920	+	5.678929	1.0991031	-1.0	-1.0
chr1	113971622	113971762	ENSG00000163349.21|HIPK1|KHSRP|KHSRP	928	+	3.865741	1.1419624	-1.0	-1.0
chr1	113937249	113937424	ENSG00000163349.21|HIPK1|KHSRP|KHSRP	950	+	5.9053626	1.3053747	-1.0	-1.0
chr1	113958341	113958636	ENSG00000163349.21|HIPK1|KHSRP|KHSRP	986	+	6.0555325	1.8562907	-1.0	-1.0
chr1	113963123	113963223	ENSG00000163349.21|HIPK1|KHSRP|KHSRP	940	+	5.750206	1.2239906	-1.0	-1.0
chr1	113954477	113954617	ENSG00000163349.21|HIPK1|KHSRP|KHSRP	925	+	3.0998886	1.1254381	-1.0	-1.0
chr1	113977693	113977823	ENSG00000163349.21|HIPK1|KHSRP|KHSRP	940	+	5.0756683	1.2235905	-1.0	-1.0
chr1	113974678	113975023	ENSG00000163349.21|HIPK1|KHSRP|KHSRP	975	+	3.4586227	1.6012913	-1.0	-1.0
chr1	113943294	113943624	ENSG00000163349.21|HIPK1|KHSRP|KHSRP	989	+	5.0124593	1.9578558	-1.0	-1.0
chr1	113962438	113962563	ENSG00000163349.21|HIPK1|KHSRP|KHSRP	918	+	3.854044	1.0876848	-1.0	-1.0
chr1	113962573	113962918	ENSG00000163349.21|HIPK1|KHSRP|KHSRP	977	+	4.4958014	1.6347115	-1.0	-1.0
chr1	113933042	113933139	ENSG00000163349.21|HIPK1|KHSRP|KHSRP	906	+	5.63767	1.0278693	-1.0	-1.0
chr1	113953024	113953189	ENSG00000163349.21|HIPK1|KHSRP|KHSRP	915	+	3.3332853	1.0680566	-1.0	-1.0
chr1	113960711	113960886	ENSG00000163349.21|HIPK1|KHSRP|KHSRP	911	+	3.1834173	1.0525501	-1.0	-1.0
chr1	113964826	113965011	ENSG00000163349.21|HIPK1|KHSRP|KHSRP	947	+	3.0983257	1.2772951	-1.0	-1.0
chr1	113977553	113977683	ENSG00000163349.21|HIPK1|KHSRP|KHSRP	921	+	3.4535086	1.10092	-1.0	-1.0
chr1	113967948	113968078	ENSG00000163349.21|HIPK1|KHSRP|KHSRP	935	+	3.9492884	1.1903995	-1.0	-1.0
chr1	113941459	113941629	ENSG00000163349.21|HIPK1|KHSRP|KHSRP	967	+	5.150527	1.48351	-1.0	-1.0
chr1	113957921	113958026	ENSG00000163349.21|HIPK1|KHSRP|KHSRP	907	+	2.9031618	1.0320609	-1.0	-1.0
chr1	113956816	113957123	ENSG00000163349.21|HIPK1|KHSRP|KHSRP	961	+	4.135293	1.413914	-1.0	-1.0
chr1	113955245	113955515	ENSG00000163349.21|HIPK1|KHSRP|KHSRP	931	+	2.7978709	1.1591132	-1.0	-1.0
chr1	113940074	113940239	ENSG00000163349.21|HIPK1|KHSRP|KHSRP	906	+	4.3506303	1.0256791	-1.0	-1.0
chr1	113959721	113959921	ENSG00000163349.21|HIPK1|KHSRP|KHSRP	981	+	6.187511	1.7233261	-1.0	-1.0
chr1	113968173	113968288	ENSG00000163349.21|HIPK1|KHSRP|KHSRP	939	+	5.796605	1.2176427	-1.0	-1.0
chr1	114492188	114492383	ENSG00000197323.11|TRIM33|KHSRP|KHSRP	931	-	3.775383	1.1621814	-1.0	-1.0
chr1	114427294	114427604	ENSG00000197323.11|TRIM33|KHSRP|KHSRP	993	-	6.998245	2.1761923	-1.0	-1.0
chr1	114462783	114463098	ENSG00000197323.11|TRIM33|KHSRP|KHSRP	987	-	4.5149097	1.886564	-1.0	-1.0
chr1	114470598	114470708	ENSG00000197323.11|TRIM33|KHSRP|KHSRP	904	-	3.7116063	1.0156088	-1.0	-1.0
chr1	114421646	114421786	ENSG00000197323.11|TRIM33|KHSRP|KHSRP	940	-	5.794495	1.2208607	-1.0	-1.0
chr1	114392776	114393021	ENSG00000197323.11|TRIM33|KHSRP|KHSRP	991	-	4.030348	2.035945	-1.0	-1.0
chr1	114494443	114494553	ENSG00000197323.11|TRIM33|KHSRP|KHSRP	904	-	3.7116063	1.0154823	-1.0	-1.0
chr1	114501768	114501893	ENSG00000197323.11|TRIM33|KHSRP|KHSRP	922	-	4.1672544	1.109914	-1.0	-1.0
chr1	114433963	114434253	ENSG00000197323.11|TRIM33|KHSRP|KHSRP	984	-	5.126838	1.7875527	-1.0	-1.0
chr1	114407140	114407270	ENSG00000197323.11|TRIM33|KHSRP|KHSRP	923	-	3.385703	1.1149079	-1.0	-1.0
chr1	114419826	114419961	ENSG00000197323.11|TRIM33|KHSRP|KHSRP	928	-	3.6864018	1.1432939	-1.0	-1.0
chr1	114467543	114467793	ENSG00000197323.11|TRIM33|KHSRP|KHSRP	958	-	4.833174	1.3809954	-1.0	-1.0
chr1	114425723	114426098	ENSG00000197323.11|TRIM33|KHSRP|KHSRP	969	-	4.006951	1.5150775	-1.0	-1.0
chr1	114405320	114405450	ENSG00000197323.11|TRIM33|KHSRP|KHSRP	942	-	3.832677	1.2373008	-1.0	-1.0
chr1	114478013	114478198	ENSG00000197323.11|TRIM33|KHSRP|KHSRP	972	-	6.2303023	1.5473435	-1.0	-1.0
chr1	114399035	114399455	ENSG00000197323.11|TRIM33|KHSRP|KHSRP	951	-	3.811336	1.3062228	-1.0	-1.0
chr1	114396486	114396751	ENSG00000197323.11|TRIM33|KHSRP|KHSRP	981	-	3.2574756	1.7187675	-1.0	-1.0
chr1	114405769	114405964	ENSG00000197323.11|TRIM33|KHSRP|KHSRP	956	-	3.4966748	1.3519436	-1.0	-1.0
chr1	114477043	114477343	ENSG00000197323.11|TRIM33|KHSRP|KHSRP	990	-	6.1138887	2.0199852	-1.0	-1.0
chr1	114434798	114435013	ENSG00000197323.11|TRIM33|KHSRP|KHSRP	967	-	5.514467	1.4761155	-1.0	-1.0
chr1	114496008	114496108	ENSG00000197323.11|TRIM33|KHSRP|KHSRP	908	-	5.6414237	1.0355587	-1.0	-1.0
chr1	114402368	114402488	ENSG00000197323.11|TRIM33|KHSRP|KHSRP	920	-	5.681242	1.0982707	-1.0	-1.0
chr1	114495688	114495878	ENSG00000197323.11|TRIM33|KHSRP|KHSRP	962	-	5.4873357	1.4162778	-1.0	-1.0
chr1	114398340	114398445	ENSG00000197323.11|TRIM33|KHSRP|KHSRP	958	-	6.0002193	1.3747468	-1.0	-1.0
chr1	114420956	114421076	ENSG00000197323.11|TRIM33|KHSRP|KHSRP	911	-	3.7532384	1.0482355	-1.0	-1.0
chr1	114483798	114483933	ENSG00000197323.11|TRIM33|KHSRP|KHSRP	926	-	3.8364527	1.1278484	-1.0	-1.0
chr1	114398065	114398295	ENSG00000197323.11|TRIM33|KHSRP|KHSRP	920	-	3.7191815	1.0975864	-1.0	-1.0
chr1	114426868	114427176	ENSG00000197323.11|TRIM33|KHSRP|KHSRP	991	-	3.7203777	2.0485115	-1.0	-1.0
chr1	114464393	114464543	ENSG00000197323.11|TRIM33|KHSRP|KHSRP	934	-	5.7554507	1.1820486	-1.0	-1.0
chr1	114411881	114412006	ENSG00000197323.11|TRIM33|KHSRP|KHSRP	915	-	2.6112673	1.0693377	-1.0	-1.0
chr1	114401468	114401618	ENSG00000197323.11|TRIM33|KHSRP|KHSRP	934	-	3.0345652	1.1816614	-1.0	-1.0
chr1	114427624	114427747	ENSG00000197323.11|TRIM33|KHSRP|KHSRP	941	-	3.2318158	1.2308536	-1.0	-1.0
chr1	114504848	114504998	ENSG00000197323.11|TRIM33|KHSRP|KHSRP	938	-	4.125766	1.2047131	-1.0	-1.0
chr1	114402648	114402759	ENSG00000197323.11|TRIM33|KHSRP|KHSRP	939	-	4.2508826	1.2146422	-1.0	-1.0
chr1	114476613	114477008	ENSG00000197323.11|TRIM33|KHSRP|KHSRP	973	-	5.3602858	1.575454	-1.0	-1.0
chr1	114424416	114424590	ENSG00000197323.11|TRIM33|KHSRP|KHSRP	986	-	6.6185083	1.8537425	-1.0	-1.0
chr1	114399934	114400169	ENSG00000197323.11|TRIM33|KHSRP|KHSRP	962	-	3.4186432	1.4237001	-1.0	-1.0
chr1	114488093	114488468	ENSG00000197323.11|TRIM33|KHSRP|KHSRP	986	-	5.2167354	1.8488061	-1.0	-1.0
chr1	114407610	114407720	ENSG00000197323.11|TRIM33|KHSRP|KHSRP	904	-	3.0743606	1.0164146	-1.0	-1.0
chr1	114479458	114479628	ENSG00000197323.11|TRIM33|KHSRP|KHSRP	918	-	4.476176	1.0865672	-1.0	-1.0
chr1	114473678	114473908	ENSG00000197323.11|TRIM33|KHSRP|KHSRP	972	-	3.7836397	1.5459554	-1.0	-1.0
chr1	114403303	114403458	ENSG00000197323.11|TRIM33|KHSRP|KHSRP	928	-	3.8539526	1.1420301	-1.0	-1.0
chr1	114575911	114576011	ENSG00000116752.5|BCAS2|KHSRP|KHSRP	908	-	5.6414237	1.034918	-1.0	-1.0
chr1	114708227	114708530	ENSG00000213281.4|NRAS|KHSRP|KHSRP	984	-	6.586802	1.8075656	-1.0	-1.0
chr1	114707588	114707718	ENSG00000213281.4|NRAS|KHSRP|KHSRP	916	-	2.4635377	1.074159	-1.0	-1.0
chr1	114733862	114733988	ENSG00000009307.15|CSDE1|KHSRP|KHSRP	979	-	6.380995	1.6805282	-1.0	-1.0
chr1	114738137	114738302	ENSG00000009307.15|CSDE1|KHSRP|KHSRP	953	-	5.937461	1.3272079	-1.0	-1.0
chr1	114752932	114753097	ENSG00000009307.15|CSDE1|KHSRP|KHSRP	967	-	6.1489	1.4814548	-1.0	-1.0
chr1	114743938	114744193	ENSG00000009307.15|CSDE1|KHSRP|KHSRP	986	-	3.6869636	1.8592885	-1.0	-1.0
chr1	114730648	114730873	ENSG00000009307.15|CSDE1|KHSRP|KHSRP	971	-	5.205486	1.5407916	-1.0	-1.0
chr1	114739922	114740647	ENSG00000009307.15|CSDE1|KHSRP|KHSRP	995	-	4.6044407	2.339359	-1.0	-1.0
chr1	114754827	114755297	ENSG00000009307.15|CSDE1|KHSRP|KHSRP	997	-	5.925314	2.4916992	-1.0	-1.0
chr1	114739372	114739691	ENSG00000009307.15|CSDE1|KHSRP|KHSRP	966	-	3.6687505	1.4704527	-1.0	-1.0
chr1	114724002	114724187	ENSG00000009307.15|CSDE1|KHSRP|KHSRP	987	-	5.694386	1.8880601	-1.0	-1.0
chr1	114730075	114730190	ENSG00000009307.15|CSDE1|KHSRP|KHSRP	956	-	5.959971	1.353374	-1.0	-1.0
chr1	114735488	114735598	ENSG00000009307.15|CSDE1|KHSRP|KHSRP	920	-	3.8282216	1.095162	-1.0	-1.0
chr1	114728285	114728555	ENSG00000009307.15|CSDE1|KHSRP|KHSRP	946	-	3.084632	1.2683303	-1.0	-1.0
chr1	114734117	114734432	ENSG00000009307.15|CSDE1|KHSRP|KHSRP	988	-	4.0017066	1.9224209	-1.0	-1.0
chr1	114725348	114725568	ENSG00000009307.15|CSDE1|KHSRP|KHSRP	926	-	3.8968117	1.1308693	-1.0	-1.0
chr1	114726098	114726210	ENSG00000009307.15|CSDE1|KHSRP|KHSRP	936	-	3.91206	1.1920927	-1.0	-1.0
chr1	114742688	114743123	ENSG00000009307.15|CSDE1|KHSRP|KHSRP	989	-	3.9330978	1.9526955	-1.0	-1.0
chr1	114744828	114745718	ENSG00000009307.15|CSDE1|KHSRP|KHSRP	964	-	3.3474584	1.4430938	-1.0	-1.0
chr1	114728015	114728200	ENSG00000009307.15|CSDE1|KHSRP|KHSRP	945	-	4.3083735	1.2577385	-1.0	-1.0
chr1	114750207	114750327	ENSG00000009307.15|CSDE1|KHSRP|KHSRP	926	-	3.1414573	1.1300893	-1.0	-1.0
chr1	114726771	114726966	ENSG00000009307.15|CSDE1|KHSRP|KHSRP	958	-	5.8194075	1.3752766	-1.0	-1.0
chr1	114726386	114726546	ENSG00000009307.15|CSDE1|KHSRP|KHSRP	958	-	5.986411	1.372246	-1.0	-1.0
chr1	114732493	114732598	ENSG00000009307.15|CSDE1|KHSRP|KHSRP	912	-	5.7040467	1.05468	-1.0	-1.0
chr1	114741673	114741953	ENSG00000009307.15|CSDE1|KHSRP|KHSRP	980	-	3.9699943	1.6966981	-1.0	-1.0
chr1	114736865	114737220	ENSG00000009307.15|CSDE1|KHSRP|KHSRP	944	-	3.2583601	1.2520112	-1.0	-1.0
chr1	114727105	114727240	ENSG00000009307.15|CSDE1|KHSRP|KHSRP	941	-	3.4478304	1.2281711	-1.0	-1.0
chr1	114749223	114749643	ENSG00000009307.15|CSDE1|KHSRP|KHSRP	984	-	3.8689592	1.8031275	-1.0	-1.0
chr1	114719448	114719573	ENSG00000009307.15|CSDE1|KHSRP|KHSRP	930	-	2.4953077	1.1558287	-1.0	-1.0
chr1	114779054	114779097	ENSG00000052723.11|SIKE1|KHSRP|KHSRP	965	-	6.1154933	1.4568652	-1.0	-1.0
chr1	114776227	114776345	ENSG00000052723.11|SIKE1|KHSRP|KHSRP	945	-	3.381541	1.2588739	-1.0	-1.0
chr1	114778159	114778349	ENSG00000052723.11|SIKE1|KHSRP|KHSRP	946	-	5.8899536	1.2688477	-1.0	-1.0
chr1	115675932	115676162	ENSG00000173218.14|VANGL1|KHSRP|KHSRP	966	+	6.1236706	1.4665153	-1.0	-1.0
chr1	116403778	116403878	ENSG00000163399.15|ATP1A1|KHSRP|KHSRP	903	+	3.7116063	1.0154486	-1.0	-1.0
chr1	116391636	116391736	ENSG00000163399.15|ATP1A1|KHSRP|KHSRP	901	+	5.7114344	1.0050348	-1.0	-1.0
chr1	116397704	116397804	ENSG00000163399.15|ATP1A1|KHSRP|KHSRP	901	+	5.589614	1.0038012	-1.0	-1.0
chr1	116387491	116387681	ENSG00000163399.15|ATP1A1|KHSRP|KHSRP	955	+	5.387751	1.348521	-1.0	-1.0
chr1	116396470	116396570	ENSG00000163399.15|ATP1A1|KHSRP|KHSRP	903	+	3.7584608	1.0143045	-1.0	-1.0
chr1	116390636	116390776	ENSG00000163399.15|ATP1A1|KHSRP|KHSRP	931	+	5.7449555	1.1623896	-1.0	-1.0
chr1	116401653	116401763	ENSG00000163399.15|ATP1A1|KHSRP|KHSRP	955	+	5.955896	1.3511709	-1.0	-1.0
chr1	116395495	116395615	ENSG00000163399.15|ATP1A1|KHSRP|KHSRP	920	+	5.7171907	1.096618	-1.0	-1.0
chr1	116390991	116391091	ENSG00000163399.15|ATP1A1|KHSRP|KHSRP	907	+	5.645155	1.0329878	-1.0	-1.0
chr1	116392696	116392853	ENSG00000163399.15|ATP1A1|KHSRP|KHSRP	943	+	3.4248137	1.2476174	-1.0	-1.0
chr1	116562849	116562994	ENSG00000116815.15|CD58|KHSRP|KHSRP	913	-	5.1624284	1.0597584	-1.0	-1.0
chr1	116519702	116519897	ENSG00000116815.15|CD58|KHSRP|KHSRP	915	-	5.7087517	1.0688906	-1.0	-1.0
chr1	116549489	116549734	ENSG00000116815.15|CD58|KHSRP|KHSRP	933	-	5.763605	1.1736057	-1.0	-1.0
chr1	116990185	116990290	ENSG00000134247.9|PTGFRN|KHSRP|KHSRP	911	+	3.7501893	1.0491147	-1.0	-1.0
chr1	117086777	117086877	ENSG00000116830.11|TTF2|KHSRP|KHSRP	954	+	5.9428525	1.3417983	-1.0	-1.0
chr1	117063383	117063673	ENSG00000116830.11|TTF2|KHSRP|KHSRP	980	+	5.782657	1.6912545	-1.0	-1.0
chr1	117098565	117098860	ENSG00000116830.11|TTF2|KHSRP|KHSRP	986	+	3.8898487	1.8569736	-1.0	-1.0
chr1	117073393	117073598	ENSG00000116830.11|TTF2|KHSRP|KHSRP	959	+	6.0745077	1.3883793	-1.0	-1.0
chr1	117102344	117102899	ENSG00000116830.11|TTF2|KHSRP|KHSRP	984	+	4.038251	1.7894117	-1.0	-1.0
chr1	117062538	117062638	ENSG00000116830.11|TTF2|KHSRP|KHSRP	946	+	5.856252	1.2696061	-1.0	-1.0
chr1	117087947	117088257	ENSG00000116830.11|TTF2|KHSRP|KHSRP	951	+	3.4862754	1.3121983	-1.0	-1.0
chr1	117098907	117099012	ENSG00000116830.11|TTF2|KHSRP|KHSRP	903	+	3.0573864	1.0128307	-1.0	-1.0
chr1	117090908	117091033	ENSG00000116830.11|TTF2|KHSRP|KHSRP	942	+	5.837723	1.2351475	-1.0	-1.0
chr1	117086223	117086353	ENSG00000116830.11|TTF2|KHSRP|KHSRP	908	+	3.5679116	1.0356648	-1.0	-1.0
chr1	117403836	117404361	ENSG00000198162.12|MAN1A2|KHSRP|KHSRP	968	+	6.1496096	1.4915688	-1.0	-1.0
chr1	117414105	117414220	ENSG00000198162.12|MAN1A2|KHSRP|KHSRP	907	+	5.647411	1.0322332	-1.0	-1.0
chr1	117376855	117377370	ENSG00000198162.12|MAN1A2|KHSRP|KHSRP	946	+	5.349597	1.2667234	-1.0	-1.0
chr1	117408790	117409020	ENSG00000198162.12|MAN1A2|KHSRP|KHSRP	979	+	5.168523	1.6696663	-1.0	-1.0
chr1	117446590	117447225	ENSG00000198162.12|MAN1A2|KHSRP|KHSRP	989	+	5.787552	1.9655809	-1.0	-1.0
chr1	117442365	117442650	ENSG00000198162.12|MAN1A2|KHSRP|KHSRP	985	+	5.2442446	1.8146571	-1.0	-1.0
chr1	117421484	117421814	ENSG00000198162.12|MAN1A2|KHSRP|KHSRP	936	+	4.5187283	1.1942681	-1.0	-1.0
chr1	117445620	117445740	ENSG00000198162.12|MAN1A2|KHSRP|KHSRP	940	+	5.8469033	1.2208189	-1.0	-1.0
chr1	117440749	117441339	ENSG00000198162.12|MAN1A2|KHSRP|KHSRP	966	+	5.7731557	1.4674814	-1.0	-1.0
chr1	117370385	117370550	ENSG00000198162.12|MAN1A2|KHSRP|KHSRP	953	+	5.9485517	1.3287269	-1.0	-1.0
chr1	117422844	117423169	ENSG00000198162.12|MAN1A2|KHSRP|KHSRP	971	+	4.768511	1.5388705	-1.0	-1.0
chr1	117369600	117369860	ENSG00000198162.12|MAN1A2|KHSRP|KHSRP	990	+	6.492671	2.013431	-1.0	-1.0
chr1	117408380	117408685	ENSG00000198162.12|MAN1A2|KHSRP|KHSRP	992	+	6.9908757	2.0996106	-1.0	-1.0
chr1	117456175	117456275	ENSG00000198162.12|MAN1A2|KHSRP|KHSRP	906	+	5.63767	1.0249059	-1.0	-1.0
chr1	117379125	117379410	ENSG00000198162.12|MAN1A2|KHSRP|KHSRP	955	+	5.9855723	1.351204	-1.0	-1.0
chr1	117368495	117368770	ENSG00000198162.12|MAN1A2|KHSRP|KHSRP	933	+	4.4018507	1.1743301	-1.0	-1.0
chr1	117445970	117446210	ENSG00000198162.12|MAN1A2|KHSRP|KHSRP	993	+	6.953159	2.1725993	-1.0	-1.0
chr1	117401850	117401980	ENSG00000198162.12|MAN1A2|KHSRP|KHSRP	907	+	5.6347547	1.0303012	-1.0	-1.0
chr1	117419731	117419886	ENSG00000198162.12|MAN1A2|KHSRP|KHSRP	961	+	5.7361107	1.4068583	-1.0	-1.0
chr1	117440479	117440719	ENSG00000198162.12|MAN1A2|KHSRP|KHSRP	944	+	5.953155	1.2508837	-1.0	-1.0
chr1	117506980	117507085	ENSG00000198162.12|MAN1A2|KHSRP|KHSRP	901	+	5.589614	1.0025581	-1.0	-1.0
chr1	117384585	117384830	ENSG00000198162.12|MAN1A2|KHSRP|KHSRP	946	+	4.248695	1.2676499	-1.0	-1.0
chr1	117443325	117443480	ENSG00000198162.12|MAN1A2|KHSRP|KHSRP	936	+	5.777322	1.1943951	-1.0	-1.0
chr1	117498477	117498792	ENSG00000198162.12|MAN1A2|KHSRP|KHSRP	954	+	4.168847	1.3385617	-1.0	-1.0
chr1	117378185	117378675	ENSG00000198162.12|MAN1A2|KHSRP|KHSRP	971	+	6.2008095	1.5317831	-1.0	-1.0
chr1	117447245	117447370	ENSG00000198162.12|MAN1A2|KHSRP|KHSRP	934	+	3.587128	1.1798273	-1.0	-1.0
chr1	117460270	117460375	ENSG00000198162.12|MAN1A2|KHSRP|KHSRP	933	+	5.7741017	1.1748791	-1.0	-1.0
chr1	117407840	117408055	ENSG00000198162.12|MAN1A2|KHSRP|KHSRP	967	+	5.673384	1.485045	-1.0	-1.0
chr1	117444930	117445585	ENSG00000198162.12|MAN1A2|KHSRP|KHSRP	980	+	5.2812314	1.6974648	-1.0	-1.0
chr1	117384430	117384540	ENSG00000198162.12|MAN1A2|KHSRP|KHSRP	942	+	5.852746	1.2365242	-1.0	-1.0
chr1	117444575	117444925	ENSG00000198162.12|MAN1A2|KHSRP|KHSRP	938	+	3.4020715	1.2079678	-1.0	-1.0
chr1	117434179	117434444	ENSG00000198162.12|MAN1A2|KHSRP|KHSRP	937	+	4.76351	1.2002008	-1.0	-1.0
chr1	117460612	117460742	ENSG00000198162.12|MAN1A2|KHSRP|KHSRP	932	+	5.846677	1.1672071	-1.0	-1.0
chr1	117471152	117471492	ENSG00000198162.12|MAN1A2|KHSRP|KHSRP	959	+	5.222551	1.384211	-1.0	-1.0
chr1	117384215	117384395	ENSG00000198162.12|MAN1A2|KHSRP|KHSRP	938	+	4.4471245	1.2060444	-1.0	-1.0
chr1	117467742	117467842	ENSG00000198162.12|MAN1A2|KHSRP|KHSRP	922	+	3.8257685	1.1106652	-1.0	-1.0
chr1	117372575	117372730	ENSG00000198162.12|MAN1A2|KHSRP|KHSRP	934	+	5.8147326	1.1800776	-1.0	-1.0
chr1	117419596	117419716	ENSG00000198162.12|MAN1A2|KHSRP|KHSRP	934	+	5.799416	1.1824454	-1.0	-1.0
chr1	117379780	117380025	ENSG00000198162.12|MAN1A2|KHSRP|KHSRP	953	+	4.465587	1.3256189	-1.0	-1.0
chr1	117409850	117409995	ENSG00000198162.12|MAN1A2|KHSRP|KHSRP	920	+	5.684927	1.0985656	-1.0	-1.0
chr1	117465927	117466122	ENSG00000198162.12|MAN1A2|KHSRP|KHSRP	963	+	5.496733	1.4270687	-1.0	-1.0
chr1	117466427	117466577	ENSG00000198162.12|MAN1A2|KHSRP|KHSRP	977	+	6.324398	1.643873	-1.0	-1.0
chr1	117502970	117503110	ENSG00000198162.12|MAN1A2|KHSRP|KHSRP	932	+	5.7936797	1.1660568	-1.0	-1.0
chr1	117871391	117871581	ENSG00000196505.10|GDAP2|KHSRP|KHSRP	972	-	6.2348557	1.549801	-1.0	-1.0
chr1	117906361	117906481	ENSG00000196505.10|GDAP2|KHSRP|KHSRP	929	-	5.7052374	1.1476785	-1.0	-1.0
chr1	117877901	117878001	ENSG00000196505.10|GDAP2|KHSRP|KHSRP	900	-	3.7037103	1.0014002	-1.0	-1.0
chr1	117884582	117884697	ENSG00000196505.10|GDAP2|KHSRP|KHSRP	919	-	5.693669	1.0936072	-1.0	-1.0
chr1	117877261	117877726	ENSG00000196505.10|GDAP2|KHSRP|KHSRP	983	-	5.3624845	1.775322	-1.0	-1.0
chr1	117870711	117870811	ENSG00000196505.10|GDAP2|KHSRP|KHSRP	908	-	3.7455578	1.037593	-1.0	-1.0
chr1	117918139	117918249	ENSG00000196505.10|GDAP2|KHSRP|KHSRP	926	-	5.7748175	1.1315379	-1.0	-1.0
chr1	117960241	117960521	ENSG00000065183.15|WDR3|KHSRP|KHSRP	940	+	5.860573	1.2193023	-1.0	-1.0
chr1	117958456	117958641	ENSG00000065183.15|WDR3|KHSRP|KHSRP	943	+	3.6483507	1.2420362	-1.0	-1.0
chr1	117958711	117958909	ENSG00000065183.15|WDR3|KHSRP|KHSRP	995	+	6.2411513	2.295888	-1.0	-1.0
chr1	117948239	117948384	ENSG00000065183.15|WDR3|KHSRP|KHSRP	925	+	5.7464223	1.1253498	-1.0	-1.0
chr1	117955358	117955478	ENSG00000065183.15|WDR3|KHSRP|KHSRP	920	+	5.7324996	1.09811	-1.0	-1.0
chr1	117953271	117953396	ENSG00000065183.15|WDR3|KHSRP|KHSRP	959	+	6.0357647	1.3847673	-1.0	-1.0
chr1	117960691	117960901	ENSG00000065183.15|WDR3|KHSRP|KHSRP	974	+	6.302245	1.5922632	-1.0	-1.0
chr1	117958231	117958446	ENSG00000065183.15|WDR3|KHSRP|KHSRP	954	+	4.654287	1.3408779	-1.0	-1.0
chr1	117939288	117939448	ENSG00000065183.15|WDR3|KHSRP|KHSRP	928	+	4.0276194	1.1421274	-1.0	-1.0
chr1	119036523	119036698	ENSG00000116874.11|WARS2|KHSRP|KHSRP	942	-	5.8319902	1.2339013	-1.0	-1.0
chr1	119076022	119076167	ENSG00000116874.11|WARS2|KHSRP|KHSRP	909	-	5.679344	1.0424172	-1.0	-1.0
chr1	119189383	119189503	ENSG00000231365.5|AL359915.2|KHSRP|KHSRP	908	+	5.678819	1.0379809	-1.0	-1.0
chr1	119166949	119167159	ENSG00000231365.5|AL359915.2|KHSRP|KHSRP	928	+	5.7835007	1.1417162	-1.0	-1.0
chr1	119167164	119167294	ENSG00000231365.5|AL359915.2|KHSRP|KHSRP	925	+	5.7067785	1.1236866	-1.0	-1.0
chr1	120168954	120169054	ENSG00000265808.3|SEC22B|KHSRP|KHSRP	932	-	5.762508	1.1694661	-1.0	-1.0
chr1	120157290	120157420	ENSG00000265808.3|SEC22B|KHSRP|KHSRP	934	-	3.132725	1.1779654	-1.0	-1.0
chr1	120151007	120151162	ENSG00000265808.3|SEC22B|KHSRP|KHSRP	943	-	4.6318984	1.2417911	-1.0	-1.0
chr1	120547624	120547819	ENSG00000275131.2|AC241952.1|KHSRP|KHSRP	967	-	4.2687044	1.4861397	-1.0	-1.0
chr1	120570536	120570661	ENSG00000275131.2|AC241952.1|KHSRP|KHSRP	913	-	3.6150396	1.0615914	-1.0	-1.0
chr1	120524146	120524306	ENSG00000275131.2|AC241952.1|KHSRP|KHSRP	930	-	5.722223	1.1524973	-1.0	-1.0
chr1	120942700	120942815	ENSG00000226067.6|LINC00623|KHSRP|KHSRP	902	+	5.603675	1.0104442	-1.0	-1.0
chr1	121379079	121379234	ENSG00000171943.11|SRGAP2C|KHSRP|KHSRP	919	+	4.5374064	1.0894699	-1.0	-1.0
chr1	145646973	145647153	ENSG00000117262.18|GPR89A|KHSRP|KHSRP	963	+	6.097106	1.4355311	-1.0	-1.0
chr1	145661877	145662132	ENSG00000117262.18|GPR89A|KHSRP|KHSRP	956	+	4.796026	1.352391	-1.0	-1.0
chr1	145669506	145669606	ENSG00000117262.18|GPR89A|KHSRP|KHSRP	901	+	5.6338615	1.0027257	-1.0	-1.0
chr1	145664724	145664889	ENSG00000117262.18|GPR89A|KHSRP|KHSRP	957	+	6.013652	1.3672721	-1.0	-1.0
chr1	145663424	145663534	ENSG00000117262.18|GPR89A|KHSRP|KHSRP	929	+	5.700799	1.1465018	-1.0	-1.0
chr1	145649527	145649652	ENSG00000117262.18|GPR89A|KHSRP|KHSRP	909	+	5.6892567	1.0404137	-1.0	-1.0
chr1	145669690	145669800	ENSG00000117262.18|GPR89A|KHSRP|KHSRP	914	+	5.695039	1.0649263	-1.0	-1.0
chr1	145646013	145646178	ENSG00000117262.18|GPR89A|KHSRP|KHSRP	965	+	4.6649365	1.4553001	-1.0	-1.0
chr1	145609945	145610050	ENSG00000117262.18|GPR89A|KHSRP|KHSRP	901	+	5.6338615	1.0042291	-1.0	-1.0
chr1	145777278	145777408	ENSG00000265491.4|RNF115|KHSRP|KHSRP	936	-	5.7386026	1.196615	-1.0	-1.0
chr1	145775223	145775368	ENSG00000265491.4|RNF115|KHSRP|KHSRP	950	-	3.6795557	1.2996466	-1.0	-1.0
chr1	145777983	145778083	ENSG00000265491.4|RNF115|KHSRP|KHSRP	944	-	3.9947608	1.2523899	-1.0	-1.0
chr1	145746682	145746792	ENSG00000265491.4|RNF115|KHSRP|KHSRP	906	-	3.7292054	1.028172	-1.0	-1.0
chr1	145779503	145779698	ENSG00000265491.4|RNF115|KHSRP|KHSRP	955	-	3.9487996	1.3455864	-1.0	-1.0
chr1	145768819	145768919	ENSG00000265491.4|RNF115|KHSRP|KHSRP	929	-	5.8171377	1.1497121	-1.0	-1.0
chr1	145784288	145784478	ENSG00000265491.4|RNF115|KHSRP|KHSRP	937	-	4.0347934	1.201321	-1.0	-1.0
chr1	145780668	145780793	ENSG00000265491.4|RNF115|KHSRP|KHSRP	935	-	5.7618423	1.1863691	-1.0	-1.0
chr1	145827005	145827150	ENSG00000186141.8|POLR3C|KHSRP|KHSRP	974	+	6.3085766	1.5924432	-1.0	-1.0
chr1	145926212	145926481	ENSG00000265241.6|RBM8A|KHSRP|KHSRP	960	-	4.5987415	1.3955636	-1.0	-1.0
chr1	145925680	145925900	ENSG00000265241.6|RBM8A|KHSRP|KHSRP	985	-	3.7428334	1.8198098	-1.0	-1.0
chr1	145995301	145995403	ENSG00000265972.5|TXNIP|KHSRP|KHSRP	937	-	2.5020208	1.1980169	-1.0	-1.0
chr1	145995763	145996016	ENSG00000265972.5|TXNIP|KHSRP|KHSRP	996	-	3.149857	2.4074318	-1.0	-1.0
chr1	145993894	145994049	ENSG00000265972.5|TXNIP|KHSRP|KHSRP	939	-	2.1023047	1.2181212	-1.0	-1.0
chr1	145994216	145994280	ENSG00000265972.5|TXNIP|KHSRP|KHSRP	995	-	3.895867	2.2866945	-1.0	-1.0
chr1	145995618	145995758	ENSG00000265972.5|TXNIP|KHSRP|KHSRP	972	-	2.553868	1.5568717	-1.0	-1.0
chr1	145992479	145992639	ENSG00000265972.5|TXNIP|KHSRP|KHSRP	953	-	2.0135937	1.3296586	-1.0	-1.0
chr1	146052080	146052195	ENSG00000201558.1|RNVU1-6|KHSRP|KHSRP	948	-	5.8557143	1.2836227	-1.0	-1.0
chr1	146987300	146987420	ENSG00000268043.7|NBPF12|KHSRP|KHSRP	950	+	5.9186306	1.302858	-1.0	-1.0
chr1	147157490	147157695	ENSG00000131791.7|PRKAB2|KHSRP|KHSRP	976	-	4.0874248	1.6237249	-1.0	-1.0
chr1	147163088	147163218	ENSG00000131791.7|PRKAB2|KHSRP|KHSRP	912	-	3.8427312	1.0577796	-1.0	-1.0
chr1	147160597	147160792	ENSG00000131791.7|PRKAB2|KHSRP|KHSRP	943	-	3.506934	1.2447999	-1.0	-1.0
chr1	147244885	147245025	ENSG00000273071.1|AC242426.4|KHSRP|KHSRP	946	+	5.0587416	1.2709026	-1.0	-1.0
chr1	147243585	147243720	ENSG00000273071.1|AC242426.4|KHSRP|KHSRP	904	+	5.619255	1.0178634	-1.0	-1.0
chr1	147246505	147246715	ENSG00000273071.1|AC242426.4|KHSRP|KHSRP	975	+	4.5774236	1.5961977	-1.0	-1.0
chr1	147252430	147252575	ENSG00000273071.1|AC242426.4|KHSRP|KHSRP	952	+	5.9059815	1.3183177	-1.0	-1.0
chr1	147246505	147246715	ENSG00000131778.18|CHD1L|KHSRP|KHSRP	975	+	4.5774236	1.5961539	-1.0	-1.0
chr1	147252430	147252575	ENSG00000131778.18|CHD1L|KHSRP|KHSRP	952	+	5.9059815	1.318256	-1.0	-1.0
chr1	147256562	147256707	ENSG00000131778.18|CHD1L|KHSRP|KHSRP	982	+	4.8522854	1.7336935	-1.0	-1.0
chr1	147266732	147266977	ENSG00000131778.18|CHD1L|KHSRP|KHSRP	975	+	5.415115	1.6070279	-1.0	-1.0
chr1	147254520	147254620	ENSG00000131778.18|CHD1L|KHSRP|KHSRP	906	+	5.648896	1.0268989	-1.0	-1.0
chr1	147267518	147267738	ENSG00000131778.18|CHD1L|KHSRP|KHSRP	963	+	3.1528559	1.433378	-1.0	-1.0
chr1	147244885	147245025	ENSG00000131778.18|CHD1L|KHSRP|KHSRP	946	+	5.0587416	1.2707806	-1.0	-1.0
chr1	147271903	147272073	ENSG00000131778.18|CHD1L|KHSRP|KHSRP	950	+	4.810223	1.2982557	-1.0	-1.0
chr1	147284211	147284326	ENSG00000131778.18|CHD1L|KHSRP|KHSRP	901	+	5.589614	1.0026977	-1.0	-1.0
chr1	147268518	147268688	ENSG00000131778.18|CHD1L|KHSRP|KHSRP	914	+	2.5251822	1.0663476	-1.0	-1.0
chr1	147243585	147243720	ENSG00000131778.18|CHD1L|KHSRP|KHSRP	904	+	5.619255	1.016278	-1.0	-1.0
chr1	147287813	147288053	ENSG00000131778.18|CHD1L|KHSRP|KHSRP	979	+	6.3836293	1.682964	-1.0	-1.0
chr1	147264683	147264878	ENSG00000131778.18|CHD1L|KHSRP|KHSRP	959	+	3.9140244	1.388111	-1.0	-1.0
chr1	147272475	147272895	ENSG00000131778.18|CHD1L|KHSRP|KHSRP	976	+	5.2932763	1.614394	-1.0	-1.0
chr1	147264246	147264416	ENSG00000131778.18|CHD1L|KHSRP|KHSRP	945	+	3.566225	1.2632656	-1.0	-1.0
chr1	147272381	147272475	ENSG00000131778.18|CHD1L|KHSRP|KHSRP	900	+	5.5837946	1.001173	-1.0	-1.0
chr1	147929548	147929653	ENSG00000188092.14|GPR89B|KHSRP|KHSRP	926	+	5.729596	1.1278466	-1.0	-1.0
chr1	147986294	147986404	ENSG00000188092.14|GPR89B|KHSRP|KHSRP	939	+	5.8098383	1.2161545	-1.0	-1.0
chr1	147968675	147968915	ENSG00000188092.14|GPR89B|KHSRP|KHSRP	969	+	4.0830827	1.5056938	-1.0	-1.0
chr1	147984799	147985044	ENSG00000188092.14|GPR89B|KHSRP|KHSRP	984	+	6.51044	1.7932199	-1.0	-1.0
chr1	147969650	147969845	ENSG00000188092.14|GPR89B|KHSRP|KHSRP	985	+	5.4551406	1.828886	-1.0	-1.0
chr1	148125531	148125631	ENSG00000263956.6|NBPF11|KHSRP|KHSRP	913	-	5.695039	1.0626273	-1.0	-1.0
chr1	148140654	148140769	ENSG00000263956.6|NBPF11|KHSRP|KHSRP	917	-	5.6694674	1.0827081	-1.0	-1.0
chr1	148600285	148600450	ENSG00000270629.5|NBPF14|KHSRP|KHSRP	953	-	5.914723	1.3243986	-1.0	-1.0
chr1	148977705	148977915	ENSG00000178104.19|PDE4DIP|KHSRP|KHSRP	983	+	5.5110126	1.7663391	-1.0	-1.0
chr1	148937494	148937594	ENSG00000178104.19|PDE4DIP|KHSRP|KHSRP	902	+	5.6526794	1.0079925	-1.0	-1.0
chr1	148963105	148963305	ENSG00000178104.19|PDE4DIP|KHSRP|KHSRP	985	+	5.4471145	1.8210589	-1.0	-1.0
chr1	148940299	148940494	ENSG00000178104.19|PDE4DIP|KHSRP|KHSRP	981	+	4.1858635	1.7218742	-1.0	-1.0
chr1	149844507	149844702	ENSG00000261716.1|AC239868.2|KHSRP|KHSRP	950	-	3.1835942	1.3006853	-1.0	-1.0
chr1	149884458	149884633	ENSG00000184678.10|HIST2H2BE|KHSRP|KHSRP	990	-	3.0371845	2.0188344	-1.0	-1.0
chr1	149888168	149888273	ENSG00000178096.8|BOLA1|KHSRP|KHSRP	930	+	5.8086967	1.1526434	-1.0	-1.0
chr1	149991351	149991491	ENSG00000264522.5|OTUD7B|KHSRP|KHSRP	958	-	6.0029225	1.3755105	-1.0	-1.0
chr1	149996091	149996206	ENSG00000264522.5|OTUD7B|KHSRP|KHSRP	945	-	5.8578978	1.2591027	-1.0	-1.0
chr1	149997836	149997976	ENSG00000264522.5|OTUD7B|KHSRP|KHSRP	941	-	5.8179717	1.227576	-1.0	-1.0
chr1	150076347	150076967	ENSG00000136631.12|VPS45|KHSRP|KHSRP	986	+	4.8610024	1.8693645	-1.0	-1.0
chr1	150077448	150077678	ENSG00000136631.12|VPS45|KHSRP|KHSRP	959	+	5.1587014	1.3914144	-1.0	-1.0
chr1	150086902	150087097	ENSG00000136631.12|VPS45|KHSRP|KHSRP	965	+	5.1086607	1.4561425	-1.0	-1.0
chr1	150293919	150294029	ENSG00000266472.5|MRPS21|KHSRP|KHSRP	943	+	5.824319	1.2404634	-1.0	-1.0
chr1	150294149	150294359	ENSG00000266472.5|MRPS21|KHSRP|KHSRP	982	+	3.26576	1.7472299	-1.0	-1.0
chr1	150340116	150340397	ENSG00000117360.12|PRPF3|KHSRP|KHSRP	917	+	5.6784806	1.0791019	-1.0	-1.0
chr1	150332792	150332912	ENSG00000117360.12|PRPF3|KHSRP|KHSRP	910	+	5.6680136	1.0455688	-1.0	-1.0
chr1	150344872	150345237	ENSG00000117360.12|PRPF3|KHSRP|KHSRP	997	+	4.4912777	2.570471	-1.0	-1.0
chr1	150349218	150349473	ENSG00000117360.12|PRPF3|KHSRP|KHSRP	953	+	3.7468545	1.324251	-1.0	-1.0
chr1	150345814	150345939	ENSG00000117360.12|PRPF3|KHSRP|KHSRP	959	+	6.027507	1.3836555	-1.0	-1.0
chr1	150346064	150346369	ENSG00000117360.12|PRPF3|KHSRP|KHSRP	990	+	3.398142	2.0075586	-1.0	-1.0
chr1	150329376	150329481	ENSG00000117360.12|PRPF3|KHSRP|KHSRP	922	+	5.6743646	1.1060106	-1.0	-1.0
chr1	150400014	150400159	ENSG00000163125.15|RPRD2|KHSRP|KHSRP	908	+	5.651223	1.0371788	-1.0	-1.0
chr1	150417725	150417885	ENSG00000163125.15|RPRD2|KHSRP|KHSRP	993	+	6.356433	2.1600866	-1.0	-1.0
chr1	150424825	150424945	ENSG00000163125.15|RPRD2|KHSRP|KHSRP	919	+	5.740605	1.0939537	-1.0	-1.0
chr1	150382084	150382184	ENSG00000163125.15|RPRD2|KHSRP|KHSRP	908	+	5.6414237	1.0355587	-1.0	-1.0
chr1	150408624	150408724	ENSG00000163125.15|RPRD2|KHSRP|KHSRP	901	+	5.589614	1.0045016	-1.0	-1.0
chr1	150440560	150440735	ENSG00000163125.15|RPRD2|KHSRP|KHSRP	927	+	5.7247834	1.1352676	-1.0	-1.0
chr1	150434995	150435245	ENSG00000163125.15|RPRD2|KHSRP|KHSRP	943	+	4.6527195	1.2469438	-1.0	-1.0
chr1	150443013	150443223	ENSG00000163125.15|RPRD2|KHSRP|KHSRP	963	+	6.081582	1.4335421	-1.0	-1.0
chr1	150463477	150463637	ENSG00000163125.15|RPRD2|KHSRP|KHSRP	918	+	5.702427	1.0876462	-1.0	-1.0
chr1	150441092	150441592	ENSG00000163125.15|RPRD2|KHSRP|KHSRP	970	+	5.3420157	1.528488	-1.0	-1.0
chr1	150460317	150460482	ENSG00000163125.15|RPRD2|KHSRP|KHSRP	988	+	4.7782006	1.9377215	-1.0	-1.0
chr1	150393909	150394064	ENSG00000163125.15|RPRD2|KHSRP|KHSRP	939	+	5.8394012	1.2131345	-1.0	-1.0
chr1	150378089	150378244	ENSG00000163125.15|RPRD2|KHSRP|KHSRP	930	+	5.7089934	1.151931	-1.0	-1.0
chr1	150366719	150366819	ENSG00000163125.15|RPRD2|KHSRP|KHSRP	908	+	5.6414237	1.0355587	-1.0	-1.0
chr1	150423475	150423585	ENSG00000163125.15|RPRD2|KHSRP|KHSRP	956	+	5.958912	1.3518139	-1.0	-1.0
chr1	150365039	150365424	ENSG00000163125.15|RPRD2|KHSRP|KHSRP	957	+	4.655261	1.3670107	-1.0	-1.0
chr1	150461237	150461517	ENSG00000163125.15|RPRD2|KHSRP|KHSRP	969	+	4.5814385	1.5048438	-1.0	-1.0
chr1	150491045	150491240	ENSG00000143374.16|TARS2|KHSRP|KHSRP	969	+	4.567689	1.5104358	-1.0	-1.0
chr1	150575860	150576055	ENSG00000143384.12|MCL1|KHSRP|KHSRP	942	-	2.3263972	1.2387124	-1.0	-1.0
chr1	150574840	150574975	ENSG00000143384.12|MCL1|KHSRP|KHSRP	904	-	2.514141	1.016965	-1.0	-1.0
chr1	150625943	150626083	ENSG00000143420.18|ENSA|KHSRP|KHSRP	942	-	5.8101377	1.2344955	-1.0	-1.0
chr1	150601439	150601609	ENSG00000143420.18|ENSA|KHSRP|KHSRP	960	-	5.291537	1.4014219	-1.0	-1.0
chr1	150688003	150688103	ENSG00000143457.10|GOLPH3L|KHSRP|KHSRP	908	-	5.64329	1.0344772	-1.0	-1.0
chr1	150694576	150694711	ENSG00000143457.10|GOLPH3L|KHSRP|KHSRP	918	-	5.685822	1.0876257	-1.0	-1.0
chr1	150830382	150830512	ENSG00000143437.20|ARNT|KHSRP|KHSRP	952	-	4.13752	1.3225418	-1.0	-1.0
chr1	150834747	150834863	ENSG00000143437.20|ARNT|KHSRP|KHSRP	941	-	5.8700624	1.2317041	-1.0	-1.0
chr1	150843403	150843618	ENSG00000143437.20|ARNT|KHSRP|KHSRP	965	-	3.6762755	1.4595606	-1.0	-1.0
chr1	150831560	150831840	ENSG00000143437.20|ARNT|KHSRP|KHSRP	957	-	4.3835206	1.3649575	-1.0	-1.0
chr1	150821396	150821611	ENSG00000143437.20|ARNT|KHSRP|KHSRP	985	-	6.531584	1.8147687	-1.0	-1.0
chr1	150836569	150836684	ENSG00000143437.20|ARNT|KHSRP|KHSRP	922	-	5.7058067	1.1057861	-1.0	-1.0
chr1	150830033	150830133	ENSG00000143437.20|ARNT|KHSRP|KHSRP	902	-	3.714237	1.0084062	-1.0	-1.0
chr1	150835763	150835983	ENSG00000143437.20|ARNT|KHSRP|KHSRP	979	-	5.3093653	1.6855003	-1.0	-1.0
chr1	150842658	150843168	ENSG00000143437.20|ARNT|KHSRP|KHSRP	990	-	4.6895504	1.9807341	-1.0	-1.0
chr1	150846033	150846262	ENSG00000143437.20|ARNT|KHSRP|KHSRP	958	-	4.2228208	1.3756856	-1.0	-1.0
chr1	150853593	150853773	ENSG00000143437.20|ARNT|KHSRP|KHSRP	938	-	3.5143445	1.2105482	-1.0	-1.0
chr1	150836113	150836279	ENSG00000143437.20|ARNT|KHSRP|KHSRP	974	-	6.2606707	1.5842423	-1.0	-1.0
chr1	150826335	150826435	ENSG00000143437.20|ARNT|KHSRP|KHSRP	907	-	5.648896	1.0312252	-1.0	-1.0
chr1	150853463	150853593	ENSG00000143437.20|ARNT|KHSRP|KHSRP	944	-	5.876544	1.2498481	-1.0	-1.0
chr1	150930221	150930391	ENSG00000143379.12|SETDB1|KHSRP|KHSRP	927	+	5.75317	1.1396244	-1.0	-1.0
chr1	150939741	150939861	ENSG00000143379.12|SETDB1|KHSRP|KHSRP	913	+	5.7073	1.0612295	-1.0	-1.0
chr1	150945127	150945232	ENSG00000143379.12|SETDB1|KHSRP|KHSRP	952	+	5.974497	1.323231	-1.0	-1.0
chr1	150941428	150941553	ENSG00000143379.12|SETDB1|KHSRP|KHSRP	932	+	5.735793	1.167245	-1.0	-1.0
chr1	150961931	150962061	ENSG00000143379.12|SETDB1|KHSRP|KHSRP	916	+	5.702153	1.0772932	-1.0	-1.0
chr1	151035245	151035350	ENSG00000143363.15|PRUNE1|KHSRP|KHSRP	951	+	5.893961	1.3103206	-1.0	-1.0
chr1	151088297	151088397	ENSG00000143458.11|GABPB2|KHSRP|KHSRP	944	+	5.8033476	1.2527567	-1.0	-1.0
chr1	151088547	151088647	ENSG00000143458.11|GABPB2|KHSRP|KHSRP	901	+	5.6338615	1.0029329	-1.0	-1.0
chr1	151087957	151088122	ENSG00000143458.11|GABPB2|KHSRP|KHSRP	911	+	5.690446	1.0492876	-1.0	-1.0
chr1	151092903	151093178	ENSG00000143458.11|GABPB2|KHSRP|KHSRP	936	+	5.7720137	1.193425	-1.0	-1.0
chr1	151224079	151224219	ENSG00000143398.19|PIP5K1A|KHSRP|KHSRP	946	+	5.5008817	1.2676039	-1.0	-1.0
chr1	151213702	151213862	ENSG00000143398.19|PIP5K1A|KHSRP|KHSRP	960	+	5.8884683	1.3989196	-1.0	-1.0
chr1	151213912	151214022	ENSG00000143398.19|PIP5K1A|KHSRP|KHSRP	941	+	5.1954923	1.2327249	-1.0	-1.0
chr1	151227066	151227261	ENSG00000143398.19|PIP5K1A|KHSRP|KHSRP	977	+	6.211688	1.6290622	-1.0	-1.0
chr1	151232390	151232545	ENSG00000143398.19|PIP5K1A|KHSRP|KHSRP	963	+	6.079292	1.4338619	-1.0	-1.0
chr1	151214032	151214332	ENSG00000143398.19|PIP5K1A|KHSRP|KHSRP	972	+	3.7406435	1.5585247	-1.0	-1.0
chr1	151264971	151265111	ENSG00000159352.15|PSMD4|KHSRP|KHSRP	910	+	5.6649585	1.046999	-1.0	-1.0
chr1	151400835	151401080	ENSG00000159377.10|PSMB4|KHSRP|KHSRP	956	+	3.2743871	1.3592356	-1.0	-1.0
chr1	151408908	151409038	ENSG00000143442.21|POGZ|KHSRP|KHSRP	924	-	5.7467914	1.1217179	-1.0	-1.0
chr1	151435246	151435431	ENSG00000143442.21|POGZ|KHSRP|KHSRP	939	-	4.3803415	1.2173506	-1.0	-1.0
chr1	151439461	151439566	ENSG00000143442.21|POGZ|KHSRP|KHSRP	940	-	5.7510734	1.2239642	-1.0	-1.0
chr1	151451642	151451742	ENSG00000143442.21|POGZ|KHSRP|KHSRP	901	-	5.589614	1.0045016	-1.0	-1.0
chr1	151439086	151439296	ENSG00000143442.21|POGZ|KHSRP|KHSRP	980	-	6.417341	1.7045094	-1.0	-1.0
chr1	151439831	151439981	ENSG00000143442.21|POGZ|KHSRP|KHSRP	934	-	4.2559605	1.1795801	-1.0	-1.0
chr1	151568333	151568468	ENSG00000143367.15|TUFT1|KHSRP|KHSRP	909	+	3.7863288	1.0402964	-1.0	-1.0
chr1	151698922	151699077	ENSG00000143376.12|SNX27|KHSRP|KHSRP	930	+	4.747226	1.1545752	-1.0	-1.0
chr1	151631972	151632072	ENSG00000143376.12|SNX27|KHSRP|KHSRP	900	+	5.654596	1.0006146	-1.0	-1.0
chr1	151681911	151682086	ENSG00000143376.12|SNX27|KHSRP|KHSRP	939	+	5.8141003	1.2128065	-1.0	-1.0
chr1	151676876	151677021	ENSG00000143376.12|SNX27|KHSRP|KHSRP	920	+	5.7393985	1.0976162	-1.0	-1.0
chr1	151646029	151646129	ENSG00000143376.12|SNX27|KHSRP|KHSRP	915	+	5.7004347	1.0680702	-1.0	-1.0
chr1	151645269	151645424	ENSG00000143376.12|SNX27|KHSRP|KHSRP	953	+	5.937106	1.3313746	-1.0	-1.0
chr1	151633977	151634082	ENSG00000143376.12|SNX27|KHSRP|KHSRP	917	+	3.7851157	1.078959	-1.0	-1.0
chr1	151620522	151620637	ENSG00000143376.12|SNX27|KHSRP|KHSRP	916	+	5.657966	1.074331	-1.0	-1.0
chr1	151631447	151631672	ENSG00000143376.12|SNX27|KHSRP|KHSRP	971	+	4.036064	1.5357141	-1.0	-1.0
chr1	151890262	151890457	ENSG00000159445.12|THEM4|KHSRP|KHSRP	932	-	5.7810526	1.1703295	-1.0	-1.0
chr1	151889593	151889728	ENSG00000159445.12|THEM4|KHSRP|KHSRP	938	-	2.9905531	1.210083	-1.0	-1.0
chr1	151891217	151891322	ENSG00000159445.12|THEM4|KHSRP|KHSRP	927	-	5.7394958	1.1395781	-1.0	-1.0
chr1	153643077	153643237	ENSG00000160679.12|CHTOP|KHSRP|KHSRP	972	+	3.973485	1.5539123	-1.0	-1.0
chr1	153643877	153644112	ENSG00000160679.12|CHTOP|KHSRP|KHSRP	950	+	3.6392915	1.3028015	-1.0	-1.0
chr1	153641548	153641658	ENSG00000160679.12|CHTOP|KHSRP|KHSRP	938	+	3.7325666	1.2096117	-1.0	-1.0
chr1	153643752	153643862	ENSG00000160679.12|CHTOP|KHSRP|KHSRP	908	+	5.6555843	1.0340843	-1.0	-1.0
chr1	153644960	153645063	ENSG00000160679.12|CHTOP|KHSRP|KHSRP	959	+	6.0031624	1.38394	-1.0	-1.0
chr1	153638543	153638753	ENSG00000160679.12|CHTOP|KHSRP|KHSRP	961	+	2.8619072	1.4140642	-1.0	-1.0
chr1	153638116	153638221	ENSG00000160679.12|CHTOP|KHSRP|KHSRP	923	+	5.6688385	1.1145127	-1.0	-1.0
chr1	153646028	153646148	ENSG00000160679.12|CHTOP|KHSRP|KHSRP	941	+	5.822555	1.228205	-1.0	-1.0
chr1	153644625	153644950	ENSG00000160679.12|CHTOP|KHSRP|KHSRP	985	+	3.9927127	1.8208373	-1.0	-1.0
chr1	153642447	153642642	ENSG00000160679.12|CHTOP|KHSRP|KHSRP	947	+	3.1385252	1.2746153	-1.0	-1.0
chr1	153646153	153646303	ENSG00000160679.12|CHTOP|KHSRP|KHSRP	910	+	3.6123314	1.046845	-1.0	-1.0
chr1	153645363	153645483	ENSG00000160679.12|CHTOP|KHSRP|KHSRP	922	+	2.8536808	1.105712	-1.0	-1.0
chr1	153668132	153668317	ENSG00000143621.16|ILF2|KHSRP|KHSRP	924	-	4.089016	1.1215607	-1.0	-1.0
chr1	153665336	153665662	ENSG00000143621.16|ILF2|KHSRP|KHSRP	991	-	4.8355556	2.030256	-1.0	-1.0
chr1	153667717	153667952	ENSG00000143621.16|ILF2|KHSRP|KHSRP	981	-	4.8784204	1.7237076	-1.0	-1.0
chr1	153668322	153668447	ENSG00000143621.16|ILF2|KHSRP|KHSRP	963	-	6.070461	1.4346714	-1.0	-1.0
chr1	153669908	153670023	ENSG00000143621.16|ILF2|KHSRP|KHSRP	908	-	5.6529694	1.0374795	-1.0	-1.0
chr1	153664474	153664644	ENSG00000143621.16|ILF2|KHSRP|KHSRP	973	-	4.3560343	1.5685892	-1.0	-1.0
chr1	153662825	153662975	ENSG00000143621.16|ILF2|KHSRP|KHSRP	938	-	3.6255672	1.2083577	-1.0	-1.0
chr1	153665069	153665214	ENSG00000143621.16|ILF2|KHSRP|KHSRP	939	-	2.6945035	1.214246	-1.0	-1.0
chr1	153662566	153662704	ENSG00000143621.16|ILF2|KHSRP|KHSRP	990	-	5.350719	2.0111434	-1.0	-1.0
chr1	153747946	153748086	ENSG00000143624.13|INTS3|KHSRP|KHSRP	910	+	2.6076198	1.0477605	-1.0	-1.0
chr1	153747071	153747241	ENSG00000143624.13|INTS3|KHSRP|KHSRP	942	+	2.9701216	1.2369473	-1.0	-1.0
chr1	153882533	153882633	ENSG00000143614.9|GATAD2B|KHSRP|KHSRP	911	-	5.691413	1.0492516	-1.0	-1.0
chr1	153887011	153887161	ENSG00000143614.9|GATAD2B|KHSRP|KHSRP	935	-	3.2041843	1.1875715	-1.0	-1.0
chr1	153813547	153813727	ENSG00000143614.9|GATAD2B|KHSRP|KHSRP	941	-	3.332763	1.2303066	-1.0	-1.0
chr1	153865578	153865773	ENSG00000143614.9|GATAD2B|KHSRP|KHSRP	965	-	6.107143	1.4505947	-1.0	-1.0
chr1	153900017	153900127	ENSG00000143614.9|GATAD2B|KHSRP|KHSRP	922	-	5.6924686	1.1062948	-1.0	-1.0
chr1	153917700	153917805	ENSG00000143614.9|GATAD2B|KHSRP|KHSRP	956	-	5.9602776	1.3524339	-1.0	-1.0
chr1	153916625	153916825	ENSG00000143614.9|GATAD2B|KHSRP|KHSRP	962	-	6.0555634	1.4159452	-1.0	-1.0
chr1	153813962	153814077	ENSG00000143614.9|GATAD2B|KHSRP|KHSRP	911	-	2.832961	1.0501792	-1.0	-1.0
chr1	153912082	153912267	ENSG00000143614.9|GATAD2B|KHSRP|KHSRP	978	-	5.04828	1.6512288	-1.0	-1.0
chr1	153806459	153806774	ENSG00000143614.9|GATAD2B|KHSRP|KHSRP	949	-	4.300288	1.2923224	-1.0	-1.0
chr1	153806069	153806259	ENSG00000143614.9|GATAD2B|KHSRP|KHSRP	972	-	5.9325285	1.5462133	-1.0	-1.0
chr1	153941124	153941284	ENSG00000198837.9|DENND4B|KHSRP|KHSRP	944	-	3.028135	1.2535067	-1.0	-1.0
chr1	153967048	153967213	ENSG00000143570.17|SLC39A1|KHSRP|KHSRP	923	-	3.8229551	1.1115992	-1.0	-1.0
chr1	153991289	153991479	ENSG00000177954.11|RPS27|KHSRP|KHSRP	943	+	5.8365517	1.245969	-1.0	-1.0
chr1	154172183	154172368	ENSG00000143549.19|TPM3|KHSRP|KHSRP	936	-	3.1985543	1.1919315	-1.0	-1.0
chr1	154171943	154172063	ENSG00000143549.19|TPM3|KHSRP|KHSRP	912	-	2.3997223	1.0547239	-1.0	-1.0
chr1	154223401	154223501	ENSG00000143569.18|UBAP2L|KHSRP|KHSRP	908	+	5.645155	1.0362253	-1.0	-1.0
chr1	154247689	154247904	ENSG00000143569.18|UBAP2L|KHSRP|KHSRP	942	+	3.7193377	1.2396799	-1.0	-1.0
chr1	154242405	154242605	ENSG00000143569.18|UBAP2L|KHSRP|KHSRP	976	+	3.4342496	1.6170546	-1.0	-1.0
chr1	154224881	154224981	ENSG00000143569.18|UBAP2L|KHSRP|KHSRP	906	+	5.6395516	1.0289866	-1.0	-1.0
chr1	154248999	154249129	ENSG00000143569.18|UBAP2L|KHSRP|KHSRP	954	+	5.9442515	1.3406239	-1.0	-1.0
chr1	154235032	154235187	ENSG00000143569.18|UBAP2L|KHSRP|KHSRP	925	+	2.616198	1.1269957	-1.0	-1.0
chr1	154258680	154259025	ENSG00000143569.18|UBAP2L|KHSRP|KHSRP	995	+	4.1270814	2.2881646	-1.0	-1.0
chr1	154239831	154239976	ENSG00000143569.18|UBAP2L|KHSRP|KHSRP	937	+	4.5635257	1.2032335	-1.0	-1.0
chr1	154255511	154255651	ENSG00000143569.18|UBAP2L|KHSRP|KHSRP	913	+	5.654901	1.0600345	-1.0	-1.0
chr1	154237436	154237536	ENSG00000143569.18|UBAP2L|KHSRP|KHSRP	903	+	3.0521853	1.0120449	-1.0	-1.0
chr1	154226593	154226708	ENSG00000143569.18|UBAP2L|KHSRP|KHSRP	919	+	5.6927156	1.0914676	-1.0	-1.0
chr1	154237146	154237426	ENSG00000143569.18|UBAP2L|KHSRP|KHSRP	991	+	5.372057	2.0511637	-1.0	-1.0
chr1	154254646	154254776	ENSG00000143569.18|UBAP2L|KHSRP|KHSRP	949	+	3.0660665	1.2887778	-1.0	-1.0
chr1	154247369	154247574	ENSG00000143569.18|UBAP2L|KHSRP|KHSRP	935	+	3.1608696	1.1853094	-1.0	-1.0
chr1	154226243	154226418	ENSG00000143569.18|UBAP2L|KHSRP|KHSRP	953	+	4.678752	1.3269321	-1.0	-1.0
chr1	154241935	154242135	ENSG00000143569.18|UBAP2L|KHSRP|KHSRP	969	+	3.4171479	1.5023625	-1.0	-1.0
chr1	154229005	154229105	ENSG00000143569.18|UBAP2L|KHSRP|KHSRP	944	+	5.8016706	1.2530668	-1.0	-1.0
chr1	154241356	154241456	ENSG00000143569.18|UBAP2L|KHSRP|KHSRP	902	+	3.714237	1.0082041	-1.0	-1.0
chr1	154257479	154257846	ENSG00000143569.18|UBAP2L|KHSRP|KHSRP	989	+	5.2003884	1.9628404	-1.0	-1.0
chr1	154274959	154275094	ENSG00000143575.14|HAX1|KHSRP|KHSRP	942	+	4.4849296	1.2343177	-1.0	-1.0
chr1	154594259	154594384	ENSG00000160710.15|ADAR|KHSRP|KHSRP	954	-	5.9414554	1.3419137	-1.0	-1.0
chr1	154976289	154976389	ENSG00000173207.12|CKS1B|KHSRP|KHSRP	948	+	5.8481197	1.2810723	-1.0	-1.0
chr1	155489059	155489214	ENSG00000116539.12|ASH1L|KHSRP|KHSRP	934	-	5.1287346	1.1805028	-1.0	-1.0
chr1	155435283	155435403	ENSG00000116539.12|ASH1L|KHSRP|KHSRP	962	-	6.148767	1.4254286	-1.0	-1.0
chr1	155518899	155519019	ENSG00000116539.12|ASH1L|KHSRP|KHSRP	909	-	5.652507	1.0397736	-1.0	-1.0
chr1	155383601	155383791	ENSG00000116539.12|ASH1L|KHSRP|KHSRP	953	-	5.9372807	1.3315965	-1.0	-1.0
chr1	155553138	155553258	ENSG00000116539.12|ASH1L|KHSRP|KHSRP	926	-	3.840819	1.1333746	-1.0	-1.0
chr1	155541938	155542038	ENSG00000116539.12|ASH1L|KHSRP|KHSRP	924	-	5.7661686	1.1220329	-1.0	-1.0
chr1	155521623	155521948	ENSG00000116539.12|ASH1L|KHSRP|KHSRP	988	-	6.0992537	1.9182557	-1.0	-1.0
chr1	155438198	155438318	ENSG00000116539.12|ASH1L|KHSRP|KHSRP	906	-	4.4915223	1.0276512	-1.0	-1.0
chr1	155522313	155522468	ENSG00000116539.12|ASH1L|KHSRP|KHSRP	903	-	4.3428216	1.0143136	-1.0	-1.0
chr1	155552868	155553123	ENSG00000116539.12|ASH1L|KHSRP|KHSRP	998	-	7.2038174	2.6085372	-1.0	-1.0
chr1	155518134	155518634	ENSG00000116539.12|ASH1L|KHSRP|KHSRP	969	-	4.075557	1.5033185	-1.0	-1.0
chr1	155531518	155531623	ENSG00000116539.12|ASH1L|KHSRP|KHSRP	910	-	5.6755667	1.0458224	-1.0	-1.0
chr1	155499829	155500014	ENSG00000116539.12|ASH1L|KHSRP|KHSRP	961	-	3.9769714	1.4129664	-1.0	-1.0
chr1	155342887	155343040	ENSG00000116539.12|ASH1L|KHSRP|KHSRP	988	-	6.766205	1.93725	-1.0	-1.0
chr1	155483444	155483574	ENSG00000116539.12|ASH1L|KHSRP|KHSRP	944	-	5.852138	1.2502958	-1.0	-1.0
chr1	155459683	155459796	ENSG00000116539.12|ASH1L|KHSRP|KHSRP	909	-	5.7007103	1.0390202	-1.0	-1.0
chr1	155407253	155407518	ENSG00000116539.12|ASH1L|KHSRP|KHSRP	953	-	6.0343547	1.3311961	-1.0	-1.0
chr1	155354740	155354930	ENSG00000116539.12|ASH1L|KHSRP|KHSRP	955	-	6.0014734	1.3443487	-1.0	-1.0
chr1	155429093	155429238	ENSG00000116539.12|ASH1L|KHSRP|KHSRP	949	-	5.544169	1.2896041	-1.0	-1.0
chr1	155532003	155532123	ENSG00000116539.12|ASH1L|KHSRP|KHSRP	936	-	5.747069	1.1971464	-1.0	-1.0
chr1	155397853	155397968	ENSG00000116539.12|ASH1L|KHSRP|KHSRP	907	-	5.6395516	1.0306423	-1.0	-1.0
chr1	155347454	155347649	ENSG00000116539.12|ASH1L|KHSRP|KHSRP	953	-	5.935862	1.3252068	-1.0	-1.0
chr1	155519569	155519719	ENSG00000116539.12|ASH1L|KHSRP|KHSRP	948	-	5.3795404	1.2829664	-1.0	-1.0
chr1	155380336	155380451	ENSG00000116539.12|ASH1L|KHSRP|KHSRP	900	-	5.5837946	1.0018086	-1.0	-1.0
chr1	155335382	155335482	ENSG00000116539.12|ASH1L|KHSRP|KHSRP	903	-	5.635775	1.0136191	-1.0	-1.0
chr1	155398023	155398483	ENSG00000116539.12|ASH1L|KHSRP|KHSRP	962	-	5.195766	1.4197245	-1.0	-1.0
chr1	155415553	155415688	ENSG00000116539.12|ASH1L|KHSRP|KHSRP	957	-	6.0356407	1.3681854	-1.0	-1.0
chr1	155520896	155521099	ENSG00000116539.12|ASH1L|KHSRP|KHSRP	979	-	3.7330823	1.6696641	-1.0	-1.0
chr1	155560738	155560908	ENSG00000116539.12|ASH1L|KHSRP|KHSRP	970	-	6.186546	1.5244552	-1.0	-1.0
chr1	155534648	155534828	ENSG00000116539.12|ASH1L|KHSRP|KHSRP	946	-	4.5563736	1.2700648	-1.0	-1.0
chr1	155461608	155461713	ENSG00000116539.12|ASH1L|KHSRP|KHSRP	911	-	5.6672955	1.0486184	-1.0	-1.0
chr1	155482449	155482669	ENSG00000116539.12|ASH1L|KHSRP|KHSRP	951	-	4.4946404	1.3075994	-1.0	-1.0
chr1	155680253	155680381	ENSG00000163374.19|YY1AP1|KHSRP|KHSRP	934	-	3.5483027	1.183488	-1.0	-1.0
chr1	155677571	155677696	ENSG00000163374.19|YY1AP1|KHSRP|KHSRP	952	-	5.90298	1.317111	-1.0	-1.0
chr1	155680456	155680641	ENSG00000163374.19|YY1AP1|KHSRP|KHSRP	963	-	4.1155725	1.4349289	-1.0	-1.0
chr1	155664353	155664498	ENSG00000163374.19|YY1AP1|KHSRP|KHSRP	907	-	3.730116	1.0333158	-1.0	-1.0
chr1	155684926	155685291	ENSG00000163374.19|YY1AP1|KHSRP|KHSRP	984	-	3.6161141	1.803268	-1.0	-1.0
chr1	155671871	155672246	ENSG00000163374.19|YY1AP1|KHSRP|KHSRP	957	-	3.0860817	1.3686973	-1.0	-1.0
chr1	155672757	155672877	ENSG00000163374.19|YY1AP1|KHSRP|KHSRP	940	-	3.9487364	1.2183847	-1.0	-1.0
chr1	155731530	155731935	ENSG00000132676.15|DAP3|KHSRP|KHSRP	984	+	5.3841605	1.7918818	-1.0	-1.0
chr1	155731998	155732108	ENSG00000132676.15|DAP3|KHSRP|KHSRP	918	+	2.818428	1.0841198	-1.0	-1.0
chr1	155700227	155700332	ENSG00000132676.15|DAP3|KHSRP|KHSRP	904	+	3.7102957	1.0162132	-1.0	-1.0
chr1	155694917	155695147	ENSG00000132676.15|DAP3|KHSRP|KHSRP	982	+	5.357369	1.7467823	-1.0	-1.0
chr1	155731410	155731525	ENSG00000132676.15|DAP3|KHSRP|KHSRP	990	+	4.816832	2.007186	-1.0	-1.0
chr1	155700342	155700442	ENSG00000132676.15|DAP3|KHSRP|KHSRP	939	+	5.7449813	1.2155836	-1.0	-1.0
chr1	155733031	155733361	ENSG00000132676.15|DAP3|KHSRP|KHSRP	948	+	3.0964587	1.2821488	-1.0	-1.0
chr1	155727223	155727348	ENSG00000132676.15|DAP3|KHSRP|KHSRP	910	+	2.8553398	1.0460187	-1.0	-1.0
chr1	155729366	155729501	ENSG00000132676.15|DAP3|KHSRP|KHSRP	940	+	5.794126	1.2201693	-1.0	-1.0
chr1	155727038	155727198	ENSG00000132676.15|DAP3|KHSRP|KHSRP	973	+	3.5613213	1.5689412	-1.0	-1.0
chr1	155721641	155721836	ENSG00000132676.15|DAP3|KHSRP|KHSRP	936	+	3.7584972	1.1949751	-1.0	-1.0
chr1	155804821	155804948	ENSG00000116580.18|GON4L|KHSRP|KHSRP	968	-	6.170213	1.4970778	-1.0	-1.0
chr1	155763574	155763714	ENSG00000116580.18|GON4L|KHSRP|KHSRP	930	-	4.085363	1.1571511	-1.0	-1.0
chr1	155821573	155821798	ENSG00000116580.18|GON4L|KHSRP|KHSRP	976	-	5.1768236	1.6196221	-1.0	-1.0
chr1	155822556	155822711	ENSG00000116580.18|GON4L|KHSRP|KHSRP	939	-	5.7829804	1.2127283	-1.0	-1.0
chr1	155769636	155769841	ENSG00000116580.18|GON4L|KHSRP|KHSRP	953	-	5.7791314	1.3323872	-1.0	-1.0
chr1	155815944	155816179	ENSG00000116580.18|GON4L|KHSRP|KHSRP	971	-	3.4062705	1.5423561	-1.0	-1.0
chr1	155813934	155814159	ENSG00000116580.18|GON4L|KHSRP|KHSRP	977	-	5.594065	1.6294404	-1.0	-1.0
chr1	155805286	155805496	ENSG00000116580.18|GON4L|KHSRP|KHSRP	950	-	5.733286	1.3022857	-1.0	-1.0
chr1	155821803	155822285	ENSG00000116580.18|GON4L|KHSRP|KHSRP	978	-	4.8838124	1.6607414	-1.0	-1.0
chr1	155785105	155785265	ENSG00000116580.18|GON4L|KHSRP|KHSRP	941	-	3.2032309	1.2265456	-1.0	-1.0
chr1	155815129	155815799	ENSG00000116580.18|GON4L|KHSRP|KHSRP	990	-	5.9512205	1.99134	-1.0	-1.0
chr1	155904804	155905034	ENSG00000143622.10|RIT1|KHSRP|KHSRP	954	-	3.4821796	1.3386708	-1.0	-1.0
chr1	155910169	155910269	ENSG00000143622.10|RIT1|KHSRP|KHSRP	921	-	3.2063344	1.1008451	-1.0	-1.0
chr1	155910960	155911242	ENSG00000143622.10|RIT1|KHSRP|KHSRP	955	-	5.1130667	1.345332	-1.0	-1.0
chr1	155900067	155900352	ENSG00000143622.10|RIT1|KHSRP|KHSRP	942	-	2.7355983	1.2364514	-1.0	-1.0
chr1	155910546	155910651	ENSG00000143622.10|RIT1|KHSRP|KHSRP	908	-	2.6456182	1.0384998	-1.0	-1.0
chr1	155910655	155910755	ENSG00000143622.10|RIT1|KHSRP|KHSRP	911	-	3.2111895	1.0486486	-1.0	-1.0
chr1	155927936	155928161	ENSG00000132680.10|KIAA0907|KHSRP|KHSRP	987	-	5.44239	1.8719106	-1.0	-1.0
chr1	155929146	155929295	ENSG00000132680.10|KIAA0907|KHSRP|KHSRP	987	-	6.108197	1.8903052	-1.0	-1.0
chr1	155916464	155916619	ENSG00000132680.10|KIAA0907|KHSRP|KHSRP	970	-	3.6572673	1.519696	-1.0	-1.0
chr1	155925858	155925958	ENSG00000132680.10|KIAA0907|KHSRP|KHSRP	951	-	5.899405	1.3112469	-1.0	-1.0
chr1	155921238	155921388	ENSG00000132680.10|KIAA0907|KHSRP|KHSRP	925	-	2.779085	1.1262176	-1.0	-1.0
chr1	155923687	155924082	ENSG00000132680.10|KIAA0907|KHSRP|KHSRP	991	-	5.2981114	2.064429	-1.0	-1.0
chr1	155914627	155914992	ENSG00000132680.10|KIAA0907|KHSRP|KHSRP	948	-	2.6856399	1.2843274	-1.0	-1.0
chr1	155926899	155927064	ENSG00000132680.10|KIAA0907|KHSRP|KHSRP	939	-	4.774397	1.2112533	-1.0	-1.0
chr1	155927216	155927356	ENSG00000132680.10|KIAA0907|KHSRP|KHSRP	930	-	5.7708626	1.1560539	-1.0	-1.0
chr1	155921900	155922014	ENSG00000132680.10|KIAA0907|KHSRP|KHSRP	944	-	5.2241964	1.255407	-1.0	-1.0
chr1	155921673	155921860	ENSG00000132680.10|KIAA0907|KHSRP|KHSRP	981	-	4.1693916	1.7103171	-1.0	-1.0
chr1	155913042	155913247	ENSG00000132680.10|KIAA0907|KHSRP|KHSRP	963	-	2.4923306	1.4372199	-1.0	-1.0
chr1	155926088	155926213	ENSG00000132680.10|KIAA0907|KHSRP|KHSRP	946	-	3.867901	1.2649243	-1.0	-1.0
chr1	155923519	155923626	ENSG00000132680.10|KIAA0907|KHSRP|KHSRP	916	-	2.2367446	1.0743458	-1.0	-1.0
chr1	155917687	155917977	ENSG00000132680.10|KIAA0907|KHSRP|KHSRP	977	-	5.422376	1.6375146	-1.0	-1.0
chr1	156042968	156043113	ENSG00000160803.7|UBQLN4|KHSRP|KHSRP	957	-	6.000671	1.3661778	-1.0	-1.0
chr1	156052877	156052977	ENSG00000160803.7|UBQLN4|KHSRP|KHSRP	940	-	5.750206	1.2239906	-1.0	-1.0
chr1	156194917	156195077	ENSG00000160785.13|SLC25A44|KHSRP|KHSRP	944	+	5.8216476	1.2524487	-1.0	-1.0
chr1	156217226	156217416	ENSG00000260238.6|PMF1-BGLAP|KHSRP|KHSRP	963	+	5.7936482	1.4343191	-1.0	-1.0
chr1	156217226	156217416	ENSG00000160783.19|PMF1|KHSRP|KHSRP	963	+	5.7936482	1.4341899	-1.0	-1.0
chr1	156315896	156316006	ENSG00000163468.14|CCT3|KHSRP|KHSRP	912	-	5.691413	1.0532496	-1.0	-1.0
chr1	156335894	156335994	ENSG00000163468.14|CCT3|KHSRP|KHSRP	905	-	3.741687	1.0220287	-1.0	-1.0
chr1	156335269	156335859	ENSG00000163468.14|CCT3|KHSRP|KHSRP	996	-	5.0399027	2.3992918	-1.0	-1.0
chr1	156316051	156316301	ENSG00000163468.14|CCT3|KHSRP|KHSRP	941	-	4.5535374	1.2299175	-1.0	-1.0
chr1	156466206	156466391	ENSG00000116604.17|MEF2D|KHSRP|KHSRP	928	-	3.063264	1.1456422	-1.0	-1.0
chr1	156565446	156565596	ENSG00000183856.10|IQGAP3|KHSRP|KHSRP	956	-	5.645317	1.3569978	-1.0	-1.0
chr1	156730807	156730932	ENSG00000143303.11|RRNAD1|KHSRP|KHSRP	922	+	5.702999	1.1106642	-1.0	-1.0
chr1	156788139	156788314	ENSG00000143294.14|PRCC|KHSRP|KHSRP	984	+	5.4775047	1.808981	-1.0	-1.0
chr1	157019153	157019548	ENSG00000132694.18|ARHGEF11|KHSRP|KHSRP	955	-	4.846955	1.3498399	-1.0	-1.0
chr1	158665745	158665925	ENSG00000163554.12|SPTA1|KHSRP|KHSRP	943	-	5.865768	1.2472721	-1.0	-1.0
chr1	158618131	158618281	ENSG00000163554.12|SPTA1|KHSRP|KHSRP	945	-	3.056376	1.2587942	-1.0	-1.0
chr1	158631848	158631968	ENSG00000163554.12|SPTA1|KHSRP|KHSRP	901	-	5.584183	1.0024757	-1.0	-1.0
chr1	158677899	158678044	ENSG00000163554.12|SPTA1|KHSRP|KHSRP	934	-	3.8197963	1.181552	-1.0	-1.0
chr1	158671478	158671603	ENSG00000163554.12|SPTA1|KHSRP|KHSRP	954	-	5.974735	1.3401242	-1.0	-1.0
chr1	158652858	158652973	ENSG00000163554.12|SPTA1|KHSRP|KHSRP	929	-	5.7310405	1.1468	-1.0	-1.0
chr1	158652133	158652233	ENSG00000163554.12|SPTA1|KHSRP|KHSRP	900	-	5.591558	1.001173	-1.0	-1.0
chr1	158622868	158623033	ENSG00000163554.12|SPTA1|KHSRP|KHSRP	966	-	4.6246023	1.4738481	-1.0	-1.0
chr1	158654913	158655193	ENSG00000163554.12|SPTA1|KHSRP|KHSRP	965	-	3.0945733	1.4502054	-1.0	-1.0
chr1	158618966	158619185	ENSG00000163554.12|SPTA1|KHSRP|KHSRP	974	-	3.5817437	1.5860478	-1.0	-1.0
chr1	158681702	158682142	ENSG00000163554.12|SPTA1|KHSRP|KHSRP	950	-	4.4672847	1.2986939	-1.0	-1.0
chr1	158638251	158638426	ENSG00000163554.12|SPTA1|KHSRP|KHSRP	939	-	3.4474025	1.2127674	-1.0	-1.0
chr1	158637896	158638032	ENSG00000163554.12|SPTA1|KHSRP|KHSRP	988	-	5.417476	1.9338323	-1.0	-1.0
chr1	158651468	158651633	ENSG00000163554.12|SPTA1|KHSRP|KHSRP	963	-	3.5490284	1.4323297	-1.0	-1.0
chr1	158617588	158618033	ENSG00000163554.12|SPTA1|KHSRP|KHSRP	986	-	4.1505766	1.8549293	-1.0	-1.0
chr1	158678289	158678400	ENSG00000163554.12|SPTA1|KHSRP|KHSRP	914	-	2.679975	1.0646675	-1.0	-1.0
chr1	158656338	158656528	ENSG00000163554.12|SPTA1|KHSRP|KHSRP	959	-	3.374002	1.3851173	-1.0	-1.0
chr1	158656043	158656308	ENSG00000163554.12|SPTA1|KHSRP|KHSRP	972	-	3.4940925	1.559288	-1.0	-1.0
chr1	158632113	158632603	ENSG00000163554.12|SPTA1|KHSRP|KHSRP	971	-	5.907601	1.5352464	-1.0	-1.0
chr1	158618038	158618101	ENSG00000163554.12|SPTA1|KHSRP|KHSRP	994	-	7.0583596	2.1994715	-1.0	-1.0
chr1	160220763	160220888	ENSG00000132716.18|DCAF8|KHSRP|KHSRP	916	-	2.2401671	1.0747654	-1.0	-1.0
chr1	160235407	160235632	ENSG00000132716.18|DCAF8|KHSRP|KHSRP	930	-	5.760982	1.1558019	-1.0	-1.0
chr1	160247809	160247964	ENSG00000132716.18|DCAF8|KHSRP|KHSRP	958	-	5.263279	1.3769314	-1.0	-1.0
chr1	160240520	160240645	ENSG00000132716.18|DCAF8|KHSRP|KHSRP	939	-	5.806924	1.2144122	-1.0	-1.0
chr1	160261369	160261724	ENSG00000132716.18|DCAF8|KHSRP|KHSRP	940	-	2.745502	1.2207675	-1.0	-1.0
chr1	160220763	160220888	ENSG00000258465.6|AL139011.2|KHSRP|KHSRP	916	-	2.2401671	1.0752065	-1.0	-1.0
chr1	160235407	160235632	ENSG00000258465.6|AL139011.2|KHSRP|KHSRP	930	-	5.760982	1.1560912	-1.0	-1.0
chr1	160222538	160222638	ENSG00000258465.6|AL139011.2|KHSRP|KHSRP	901	-	2.195724	1.0053545	-1.0	-1.0
chr1	160247809	160247964	ENSG00000258465.6|AL139011.2|KHSRP|KHSRP	958	-	5.263279	1.376966	-1.0	-1.0
chr1	160240520	160240645	ENSG00000258465.6|AL139011.2|KHSRP|KHSRP	939	-	5.806924	1.214499	-1.0	-1.0
chr1	160261369	160261724	ENSG00000258465.6|AL139011.2|KHSRP|KHSRP	940	-	2.745502	1.2207108	-1.0	-1.0
chr1	160309186	160309501	ENSG00000122218.14|COPA|KHSRP|KHSRP	976	-	3.9436755	1.6255088	-1.0	-1.0
chr1	160295597	160295735	ENSG00000122218.14|COPA|KHSRP|KHSRP	923	-	3.6960962	1.1132373	-1.0	-1.0
chr1	160323540	160323705	ENSG00000122218.14|COPA|KHSRP|KHSRP	929	-	3.1256907	1.1477013	-1.0	-1.0
chr1	160325652	160325817	ENSG00000122218.14|COPA|KHSRP|KHSRP	986	-	3.3444571	1.8398961	-1.0	-1.0
chr1	160342034	160342134	ENSG00000122218.14|COPA|KHSRP|KHSRP	901	-	5.5837946	1.0023602	-1.0	-1.0
chr1	160303149	160303364	ENSG00000122218.14|COPA|KHSRP|KHSRP	951	-	4.5680656	1.3065966	-1.0	-1.0
chr1	160291501	160291706	ENSG00000122218.14|COPA|KHSRP|KHSRP	972	-	3.6065135	1.553684	-1.0	-1.0
chr1	160312918	160313084	ENSG00000122218.14|COPA|KHSRP|KHSRP	970	-	3.411084	1.5252178	-1.0	-1.0
chr1	160329227	160329402	ENSG00000122218.14|COPA|KHSRP|KHSRP	944	-	2.5638142	1.2489699	-1.0	-1.0
chr1	160312078	160312218	ENSG00000122218.14|COPA|KHSRP|KHSRP	919	-	3.9017284	1.0930747	-1.0	-1.0
chr1	160304959	160305144	ENSG00000122218.14|COPA|KHSRP|KHSRP	979	-	3.8409305	1.6703575	-1.0	-1.0
chr1	160336337	160336632	ENSG00000122218.14|COPA|KHSRP|KHSRP	960	-	3.4180267	1.3961158	-1.0	-1.0
chr1	160337757	160338007	ENSG00000122218.14|COPA|KHSRP|KHSRP	939	-	2.9485767	1.2175082	-1.0	-1.0
chr1	160309836	160310186	ENSG00000122218.14|COPA|KHSRP|KHSRP	963	-	3.4657845	1.4320678	-1.0	-1.0
chr1	160323140	160323295	ENSG00000122218.14|COPA|KHSRP|KHSRP	916	-	2.7407246	1.0761509	-1.0	-1.0
chr1	160314210	160314340	ENSG00000122218.14|COPA|KHSRP|KHSRP	942	-	5.397774	1.2380462	-1.0	-1.0
chr1	160295904	160296060	ENSG00000122218.14|COPA|KHSRP|KHSRP	938	-	3.2164412	1.2077439	-1.0	-1.0
chr1	161100555	161100700	ENSG00000143256.4|PFDN2|KHSRP|KHSRP	952	-	3.1931236	1.3166058	-1.0	-1.0
chr1	161130953	161131078	ENSG00000158796.16|DEDD|KHSRP|KHSRP	923	-	3.8233786	1.1122106	-1.0	-1.0
chr1	161176317	161176442	ENSG00000158850.14|B4GALT3|KHSRP|KHSRP	954	-	6.0401692	1.337949	-1.0	-1.0
chr1	161335042	161335367	ENSG00000143252.14|SDHC|KHSRP|KHSRP	956	+	6.0005035	1.3575639	-1.0	-1.0
chr1	161369528	161369668	ENSG00000143252.14|SDHC|KHSRP|KHSRP	956	+	5.9950366	1.3521063	-1.0	-1.0
chr1	161756571	161756785	ENSG00000081721.11|DUSP12|KHSRP|KHSRP	972	+	4.127078	1.54652	-1.0	-1.0
chr1	161756890	161756995	ENSG00000081721.11|DUSP12|KHSRP|KHSRP	901	+	5.5847654	1.0037558	-1.0	-1.0
chr1	161791537	161791667	ENSG00000118217.5|ATF6|KHSRP|KHSRP	912	+	3.7798574	1.0553901	-1.0	-1.0
chr1	161870262	161870742	ENSG00000118217.5|ATF6|KHSRP|KHSRP	974	+	5.089324	1.5916088	-1.0	-1.0
chr1	161820948	161821063	ENSG00000118217.5|ATF6|KHSRP|KHSRP	933	+	5.821578	1.176554	-1.0	-1.0
chr1	161787711	161787906	ENSG00000118217.5|ATF6|KHSRP|KHSRP	985	+	5.9972577	1.8376735	-1.0	-1.0
chr1	161784096	161784351	ENSG00000118217.5|ATF6|KHSRP|KHSRP	945	+	3.9351997	1.2597486	-1.0	-1.0
chr1	161821186	161821331	ENSG00000118217.5|ATF6|KHSRP|KHSRP	942	+	5.796957	1.239686	-1.0	-1.0
chr1	161866162	161866297	ENSG00000118217.5|ATF6|KHSRP|KHSRP	937	+	3.766894	1.2007529	-1.0	-1.0
chr1	161790041	161790241	ENSG00000118217.5|ATF6|KHSRP|KHSRP	966	+	5.2009935	1.4667823	-1.0	-1.0
chr1	161847125	161847280	ENSG00000118217.5|ATF6|KHSRP|KHSRP	916	+	5.654174	1.0738957	-1.0	-1.0
chr1	161863312	161863567	ENSG00000118217.5|ATF6|KHSRP|KHSRP	938	+	4.5732536	1.20899	-1.0	-1.0
chr1	161846580	161846715	ENSG00000118217.5|ATF6|KHSRP|KHSRP	935	+	4.4027267	1.1884518	-1.0	-1.0
chr1	161870782	161871117	ENSG00000118217.5|ATF6|KHSRP|KHSRP	992	+	5.265886	2.117776	-1.0	-1.0
chr1	161863712	161863957	ENSG00000118217.5|ATF6|KHSRP|KHSRP	981	+	4.5202065	1.721195	-1.0	-1.0
chr1	161796892	161797052	ENSG00000118217.5|ATF6|KHSRP|KHSRP	926	+	4.1512227	1.1295034	-1.0	-1.0
chr1	161823886	161823986	ENSG00000118217.5|ATF6|KHSRP|KHSRP	914	+	5.6986365	1.0645846	-1.0	-1.0
chr1	161851370	161851640	ENSG00000118217.5|ATF6|KHSRP|KHSRP	948	+	5.5021787	1.2811354	-1.0	-1.0
chr1	161846880	161847115	ENSG00000118217.5|ATF6|KHSRP|KHSRP	957	+	5.983661	1.3620842	-1.0	-1.0
chr1	161792327	161792497	ENSG00000118217.5|ATF6|KHSRP|KHSRP	981	+	5.131694	1.7296952	-1.0	-1.0
chr1	161781415	161781911	ENSG00000118217.5|ATF6|KHSRP|KHSRP	975	+	5.42521	1.6104798	-1.0	-1.0
chr1	161791146	161791391	ENSG00000118217.5|ATF6|KHSRP|KHSRP	962	+	5.295425	1.4223228	-1.0	-1.0
chr1	161865777	161866027	ENSG00000118217.5|ATF6|KHSRP|KHSRP	987	+	5.2460694	1.8747859	-1.0	-1.0
chr1	161788856	161788996	ENSG00000118217.5|ATF6|KHSRP|KHSRP	939	+	5.196854	1.2113795	-1.0	-1.0
chr1	161790256	161790476	ENSG00000118217.5|ATF6|KHSRP|KHSRP	927	+	3.6440096	1.1349524	-1.0	-1.0
chr1	162503234	162503344	ENSG00000152332.15|UHMK1|KHSRP|KHSRP	903	+	5.6023803	1.0115554	-1.0	-1.0
chr1	162512228	162512348	ENSG00000152332.15|UHMK1|KHSRP|KHSRP	945	+	5.10639	1.2574046	-1.0	-1.0
chr1	162503569	162503719	ENSG00000152332.15|UHMK1|KHSRP|KHSRP	939	+	3.9484186	1.2176329	-1.0	-1.0
chr1	162516083	162516208	ENSG00000152332.15|UHMK1|KHSRP|KHSRP	948	+	5.888191	1.2847731	-1.0	-1.0
chr1	162529523	162529629	ENSG00000152332.15|UHMK1|KHSRP|KHSRP	960	+	5.1910877	1.3929012	-1.0	-1.0
chr1	162500424	162500604	ENSG00000152332.15|UHMK1|KHSRP|KHSRP	916	+	3.218285	1.0766575	-1.0	-1.0
chr1	162506493	162506688	ENSG00000152332.15|UHMK1|KHSRP|KHSRP	974	+	4.676873	1.5902104	-1.0	-1.0
chr1	162503004	162503144	ENSG00000152332.15|UHMK1|KHSRP|KHSRP	919	+	5.216939	1.0917765	-1.0	-1.0
chr1	162512576	162512721	ENSG00000152332.15|UHMK1|KHSRP|KHSRP	955	+	4.1705704	1.3457524	-1.0	-1.0
chr1	162507858	162508048	ENSG00000152332.15|UHMK1|KHSRP|KHSRP	969	+	4.42494	1.5092509	-1.0	-1.0
chr1	162518190	162518360	ENSG00000152332.15|UHMK1|KHSRP|KHSRP	964	+	5.4749274	1.4443501	-1.0	-1.0
chr1	162501504	162501764	ENSG00000152332.15|UHMK1|KHSRP|KHSRP	980	+	5.080569	1.7085997	-1.0	-1.0
chr1	162517878	162518101	ENSG00000152332.15|UHMK1|KHSRP|KHSRP	981	+	6.0196166	1.7262799	-1.0	-1.0
chr1	162596817	162596922	ENSG00000117143.13|UAP1|KHSRP|KHSRP	939	+	5.7845273	1.212934	-1.0	-1.0
chr1	162565234	162565524	ENSG00000117143.13|UAP1|KHSRP|KHSRP	992	+	4.806466	2.110884	-1.0	-1.0
chr1	162588435	162588690	ENSG00000117143.13|UAP1|KHSRP|KHSRP	957	+	3.0061042	1.3705565	-1.0	-1.0
chr1	162597858	162598098	ENSG00000117143.13|UAP1|KHSRP|KHSRP	950	+	3.8151057	1.3005337	-1.0	-1.0
chr1	162587129	162587234	ENSG00000117143.13|UAP1|KHSRP|KHSRP	903	+	5.620227	1.0132362	-1.0	-1.0
chr1	162576313	162576776	ENSG00000117143.13|UAP1|KHSRP|KHSRP	977	+	3.530524	1.6295254	-1.0	-1.0
chr1	162576981	162577176	ENSG00000117143.13|UAP1|KHSRP|KHSRP	982	+	4.9156137	1.7445942	-1.0	-1.0
chr1	162592591	162592726	ENSG00000117143.13|UAP1|KHSRP|KHSRP	964	+	3.0367227	1.4488525	-1.0	-1.0
chr1	162567473	162567658	ENSG00000117143.13|UAP1|KHSRP|KHSRP	951	+	4.483508	1.3108633	-1.0	-1.0
chr1	162563614	162563874	ENSG00000117143.13|UAP1|KHSRP|KHSRP	982	+	4.371602	1.740365	-1.0	-1.0
chr1	162587274	162587374	ENSG00000117143.13|UAP1|KHSRP|KHSRP	940	+	5.7519407	1.2239906	-1.0	-1.0
chr1	162588833	162588938	ENSG00000117143.13|UAP1|KHSRP|KHSRP	928	+	3.2615094	1.1412251	-1.0	-1.0
chr1	162579643	162579773	ENSG00000117143.13|UAP1|KHSRP|KHSRP	941	+	3.932574	1.2318162	-1.0	-1.0
chr1	162567238	162567453	ENSG00000117143.13|UAP1|KHSRP|KHSRP	981	+	3.2888145	1.716273	-1.0	-1.0
chr1	162585624	162585819	ENSG00000117143.13|UAP1|KHSRP|KHSRP	926	+	4.930472	1.1300027	-1.0	-1.0
chr1	162590576	162590691	ENSG00000117143.13|UAP1|KHSRP|KHSRP	927	+	2.955828	1.1390775	-1.0	-1.0
chr1	162581459	162581774	ENSG00000117143.13|UAP1|KHSRP|KHSRP	955	+	3.9799194	1.3511323	-1.0	-1.0
chr1	162570478	162570668	ENSG00000117143.13|UAP1|KHSRP|KHSRP	939	+	3.5313025	1.2169629	-1.0	-1.0
chr1	162562544	162562674	ENSG00000117143.13|UAP1|KHSRP|KHSRP	915	+	2.5623927	1.0725666	-1.0	-1.0
chr1	162797856	162798026	ENSG00000132196.13|HSD17B7|KHSRP|KHSRP	929	+	4.8526273	1.1476539	-1.0	-1.0
chr1	163335477	163335577	ENSG00000143228.12|NUF2|KHSRP|KHSRP	939	+	5.811845	1.2161269	-1.0	-1.0
chr1	163354860	163355010	ENSG00000143228.12|NUF2|KHSRP|KHSRP	932	+	4.059441	1.1696178	-1.0	-1.0
chr1	163327294	163327487	ENSG00000143228.12|NUF2|KHSRP|KHSRP	957	+	2.9090176	1.3682073	-1.0	-1.0
chr1	163340426	163340596	ENSG00000143228.12|NUF2|KHSRP|KHSRP	945	+	3.1171849	1.2558737	-1.0	-1.0
chr1	163327965	163328227	ENSG00000143228.12|NUF2|KHSRP|KHSRP	988	+	3.7886305	1.9067247	-1.0	-1.0
chr1	163335937	163336167	ENSG00000143228.12|NUF2|KHSRP|KHSRP	972	+	3.52823	1.549913	-1.0	-1.0
chr1	163328227	163328561	ENSG00000143228.12|NUF2|KHSRP|KHSRP	984	+	3.5794823	1.7933612	-1.0	-1.0
chr1	163355020	163355215	ENSG00000143228.12|NUF2|KHSRP|KHSRP	949	+	5.9513154	1.2900013	-1.0	-1.0
chr1	163328561	163328845	ENSG00000143228.12|NUF2|KHSRP|KHSRP	997	+	4.724844	2.5791113	-1.0	-1.0
chr1	163328907	163329042	ENSG00000143228.12|NUF2|KHSRP|KHSRP	974	+	3.93779	1.5861661	-1.0	-1.0
chr1	163326174	163326319	ENSG00000143228.12|NUF2|KHSRP|KHSRP	948	+	3.3890152	1.2810545	-1.0	-1.0
chr1	163329072	163329477	ENSG00000143228.12|NUF2|KHSRP|KHSRP	981	+	3.659715	1.71188	-1.0	-1.0
chr1	163326519	163326679	ENSG00000143228.12|NUF2|KHSRP|KHSRP	925	+	3.3477142	1.1250056	-1.0	-1.0
chr1	163336848	163336983	ENSG00000143228.12|NUF2|KHSRP|KHSRP	985	+	6.702907	1.8362021	-1.0	-1.0
chr1	163338188	163338443	ENSG00000143228.12|NUF2|KHSRP|KHSRP	980	+	3.479167	1.7017453	-1.0	-1.0
chr1	163325510	163325750	ENSG00000143228.12|NUF2|KHSRP|KHSRP	981	+	3.9781854	1.7278337	-1.0	-1.0
chr1	163327702	163327892	ENSG00000143228.12|NUF2|KHSRP|KHSRP	967	+	4.976013	1.4828212	-1.0	-1.0
chr1	163330032	163330787	ENSG00000143228.12|NUF2|KHSRP|KHSRP	982	+	3.5835361	1.7534754	-1.0	-1.0
chr1	163349185	163349330	ENSG00000143228.12|NUF2|KHSRP|KHSRP	956	+	5.9737697	1.3516531	-1.0	-1.0
chr1	163337868	163338014	ENSG00000143228.12|NUF2|KHSRP|KHSRP	959	+	3.6559863	1.3847295	-1.0	-1.0
chr1	163342791	163342911	ENSG00000143228.12|NUF2|KHSRP|KHSRP	907	+	3.1210887	1.032363	-1.0	-1.0
chr1	163345807	163346002	ENSG00000143228.12|NUF2|KHSRP|KHSRP	981	+	6.0932193	1.7279632	-1.0	-1.0
chr1	163354565	163354805	ENSG00000143228.12|NUF2|KHSRP|KHSRP	949	+	5.919078	1.2934383	-1.0	-1.0
chr1	163328845	163328907	ENSG00000143228.12|NUF2|KHSRP|KHSRP	912	+	2.6545627	1.0566726	-1.0	-1.0
chr1	165649431	165649556	ENSG00000143198.12|MGST3|KHSRP|KHSRP	927	+	5.7983365	1.1394482	-1.0	-1.0
chr1	165668793	165668943	ENSG00000143149.12|ALDH9A1|KHSRP|KHSRP	936	-	5.773648	1.1925409	-1.0	-1.0
chr1	165668575	165668673	ENSG00000143149.12|ALDH9A1|KHSRP|KHSRP	938	-	3.9292922	1.2070358	-1.0	-1.0
chr1	165730476	165730581	ENSG00000143183.16|TMCO1|KHSRP|KHSRP	904	-	5.6173844	1.017397	-1.0	-1.0
chr1	165749976	165750151	ENSG00000143183.16|TMCO1|KHSRP|KHSRP	986	-	6.461135	1.8559788	-1.0	-1.0
chr1	165765099	165765199	ENSG00000143183.16|TMCO1|KHSRP|KHSRP	908	-	5.6414237	1.0355587	-1.0	-1.0
chr1	165759604	165759764	ENSG00000143183.16|TMCO1|KHSRP|KHSRP	909	-	5.0951676	1.0399357	-1.0	-1.0
chr1	165751096	165751301	ENSG00000143183.16|TMCO1|KHSRP|KHSRP	981	-	6.4446154	1.7168504	-1.0	-1.0
chr1	165746566	165746676	ENSG00000143183.16|TMCO1|KHSRP|KHSRP	935	-	5.763296	1.189603	-1.0	-1.0
chr1	165751946	165752096	ENSG00000143183.16|TMCO1|KHSRP|KHSRP	991	-	6.8404684	2.047725	-1.0	-1.0
chr1	165866787	165866922	ENSG00000143179.14|UCK2|KHSRP|KHSRP	944	+	5.8658	1.2484491	-1.0	-1.0
chr1	165843687	165844117	ENSG00000143179.14|UCK2|KHSRP|KHSRP	952	+	4.4147334	1.3203708	-1.0	-1.0
chr1	165908063	165908178	ENSG00000143179.14|UCK2|KHSRP|KHSRP	926	+	3.8524573	1.1303577	-1.0	-1.0
chr1	166862392	166862942	ENSG00000152382.5|TADA1|KHSRP|KHSRP	968	-	4.772406	1.4981304	-1.0	-1.0
chr1	166858601	166858721	ENSG00000152382.5|TADA1|KHSRP|KHSRP	932	-	5.7596135	1.1659727	-1.0	-1.0
chr1	166857354	166857514	ENSG00000152382.5|TADA1|KHSRP|KHSRP	953	-	5.653648	1.3320335	-1.0	-1.0
chr1	166862077	166862197	ENSG00000152382.5|TADA1|KHSRP|KHSRP	961	-	6.0387616	1.4054514	-1.0	-1.0
chr1	166863556	166863661	ENSG00000152382.5|TADA1|KHSRP|KHSRP	900	-	5.654596	1.0019243	-1.0	-1.0
chr1	166856509	166856719	ENSG00000152382.5|TADA1|KHSRP|KHSRP	975	-	4.935694	1.6061852	-1.0	-1.0
chr1	166857739	166857939	ENSG00000152382.5|TADA1|KHSRP|KHSRP	954	-	4.046939	1.3388513	-1.0	-1.0
chr1	167389415	167389550	ENSG00000143190.21|POU2F1|KHSRP|KHSRP	932	+	4.9441657	1.1644899	-1.0	-1.0
chr1	167254410	167254605	ENSG00000143190.21|POU2F1|KHSRP|KHSRP	963	+	5.284334	1.4350243	-1.0	-1.0
chr1	167399365	167399470	ENSG00000143190.21|POU2F1|KHSRP|KHSRP	932	+	5.7792444	1.1671039	-1.0	-1.0
chr1	167250425	167250575	ENSG00000143190.21|POU2F1|KHSRP|KHSRP	934	+	5.775349	1.1793492	-1.0	-1.0
chr1	167397825	167397985	ENSG00000143190.21|POU2F1|KHSRP|KHSRP	938	+	3.7795196	1.2043438	-1.0	-1.0
chr1	167426139	167426454	ENSG00000143190.21|POU2F1|KHSRP|KHSRP	977	+	3.8942227	1.6334047	-1.0	-1.0
chr1	167248685	167248865	ENSG00000143190.21|POU2F1|KHSRP|KHSRP	957	+	4.580084	1.3626366	-1.0	-1.0
chr1	167338638	167338783	ENSG00000143190.21|POU2F1|KHSRP|KHSRP	916	+	5.6857843	1.0763228	-1.0	-1.0
chr1	167416244	167416534	ENSG00000143190.21|POU2F1|KHSRP|KHSRP	966	+	3.480435	1.4682994	-1.0	-1.0
chr1	167401080	167401275	ENSG00000143190.21|POU2F1|KHSRP|KHSRP	947	+	4.1648574	1.2746909	-1.0	-1.0
chr1	167246390	167246510	ENSG00000143190.21|POU2F1|KHSRP|KHSRP	949	+	5.912143	1.2908896	-1.0	-1.0
chr1	167260302	167260582	ENSG00000143190.21|POU2F1|KHSRP|KHSRP	947	+	5.848907	1.27611	-1.0	-1.0
chr1	167427184	167427309	ENSG00000143190.21|POU2F1|KHSRP|KHSRP	903	+	3.379272	1.0125232	-1.0	-1.0
chr1	167376355	167376505	ENSG00000143190.21|POU2F1|KHSRP|KHSRP	925	+	3.5539591	1.1225202	-1.0	-1.0
chr1	167376155	167376280	ENSG00000143190.21|POU2F1|KHSRP|KHSRP	947	+	4.0427017	1.2786384	-1.0	-1.0
chr1	167247630	167247730	ENSG00000143190.21|POU2F1|KHSRP|KHSRP	944	+	5.7966304	1.248296	-1.0	-1.0
chr1	167225583	167226023	ENSG00000143190.21|POU2F1|KHSRP|KHSRP	959	+	3.8648288	1.3924317	-1.0	-1.0
chr1	167279072	167279172	ENSG00000143190.21|POU2F1|KHSRP|KHSRP	940	+	5.750206	1.2239906	-1.0	-1.0
chr1	167365166	167365346	ENSG00000143190.21|POU2F1|KHSRP|KHSRP	927	+	5.7619762	1.1378094	-1.0	-1.0
chr1	167284742	167284912	ENSG00000143190.21|POU2F1|KHSRP|KHSRP	942	+	5.073855	1.2348627	-1.0	-1.0
chr1	167401335	167401445	ENSG00000143190.21|POU2F1|KHSRP|KHSRP	917	+	5.70642	1.0802807	-1.0	-1.0
chr1	167418149	167418284	ENSG00000143190.21|POU2F1|KHSRP|KHSRP	907	+	2.761766	1.0308374	-1.0	-1.0
chr1	167241610	167241830	ENSG00000143190.21|POU2F1|KHSRP|KHSRP	985	+	4.9370985	1.8279643	-1.0	-1.0
chr1	167226473	167226698	ENSG00000143190.21|POU2F1|KHSRP|KHSRP	947	+	3.9039826	1.2738663	-1.0	-1.0
chr1	167222253	167222368	ENSG00000143190.21|POU2F1|KHSRP|KHSRP	944	+	5.8759274	1.2510014	-1.0	-1.0
chr1	167542157	167542257	ENSG00000143162.7|CREG1|KHSRP|KHSRP	905	-	2.269651	1.021258	-1.0	-1.0
chr1	167539122	167539282	ENSG00000143162.7|CREG1|KHSRP|KHSRP	949	-	5.8753557	1.2903937	-1.0	-1.0
chr1	167634781	167634966	ENSG00000198771.10|RCSD1|KHSRP|KHSRP	951	+	5.5202994	1.3106687	-1.0	-1.0
chr1	167643096	167643206	ENSG00000198771.10|RCSD1|KHSRP|KHSRP	917	+	5.7432213	1.08004	-1.0	-1.0
chr1	167638221	167638389	ENSG00000198771.10|RCSD1|KHSRP|KHSRP	958	+	4.415463	1.3786978	-1.0	-1.0
chr1	167665115	167665240	ENSG00000198771.10|RCSD1|KHSRP|KHSRP	942	+	5.8135567	1.2401673	-1.0	-1.0
chr1	167774847	167775302	ENSG00000197965.11|MPZL1|KHSRP|KHSRP	985	+	5.799356	1.823695	-1.0	-1.0
chr1	167773078	167773218	ENSG00000197965.11|MPZL1|KHSRP|KHSRP	926	+	5.7293816	1.1324856	-1.0	-1.0
chr1	167748297	167748527	ENSG00000197965.11|MPZL1|KHSRP|KHSRP	961	+	4.500011	1.412146	-1.0	-1.0
chr1	167787525	167787665	ENSG00000197965.11|MPZL1|KHSRP|KHSRP	937	+	5.7435837	1.1975709	-1.0	-1.0
chr1	167749222	167749322	ENSG00000197965.11|MPZL1|KHSRP|KHSRP	900	+	5.589614	1.002071	-1.0	-1.0
chr1	167748062	167748252	ENSG00000197965.11|MPZL1|KHSRP|KHSRP	959	+	5.733774	1.3856033	-1.0	-1.0
chr1	167775772	167776047	ENSG00000197965.11|MPZL1|KHSRP|KHSRP	967	+	5.0855446	1.4811903	-1.0	-1.0
chr1	167765752	167765857	ENSG00000197965.11|MPZL1|KHSRP|KHSRP	920	+	5.7633924	1.094583	-1.0	-1.0
chr1	167765362	167765557	ENSG00000197965.11|MPZL1|KHSRP|KHSRP	934	+	3.9143739	1.1826695	-1.0	-1.0
chr1	167920110	167920235	ENSG00000143158.10|MPC2|KHSRP|KHSRP	926	-	5.749463	1.1311669	-1.0	-1.0
chr1	167920661	167920801	ENSG00000143158.10|MPC2|KHSRP|KHSRP	933	-	3.685237	1.1754107	-1.0	-1.0
chr1	167935022	167935122	ENSG00000143158.10|MPC2|KHSRP|KHSRP	901	-	5.5857368	1.0046117	-1.0	-1.0
chr1	167933647	167933747	ENSG00000143158.10|MPC2|KHSRP|KHSRP	900	-	5.654596	1.0019802	-1.0	-1.0
chr1	167931692	167931862	ENSG00000143158.10|MPC2|KHSRP|KHSRP	913	-	5.6663303	1.0595444	-1.0	-1.0
chr1	167964716	167964866	ENSG00000143164.15|DCAF6|KHSRP|KHSRP	930	+	2.7904687	1.1552358	-1.0	-1.0
chr1	167991359	167991634	ENSG00000143164.15|DCAF6|KHSRP|KHSRP	977	+	5.300585	1.6338845	-1.0	-1.0
chr1	168003989	168004219	ENSG00000143164.15|DCAF6|KHSRP|KHSRP	986	+	6.3128557	1.8523962	-1.0	-1.0
chr1	167947517	167948087	ENSG00000143164.15|DCAF6|KHSRP|KHSRP	994	+	4.4621997	2.2347238	-1.0	-1.0
chr1	167971159	167971399	ENSG00000143164.15|DCAF6|KHSRP|KHSRP	977	+	3.8006222	1.6372212	-1.0	-1.0
chr1	167990963	167991198	ENSG00000143164.15|DCAF6|KHSRP|KHSRP	965	+	3.5552511	1.4604553	-1.0	-1.0
chr1	168064772	168064977	ENSG00000143164.15|DCAF6|KHSRP|KHSRP	972	+	3.8355095	1.5499039	-1.0	-1.0
chr1	167991203	167991313	ENSG00000143164.15|DCAF6|KHSRP|KHSRP	956	+	3.3442905	1.354259	-1.0	-1.0
chr1	168041993	168042553	ENSG00000143164.15|DCAF6|KHSRP|KHSRP	992	+	4.061625	2.073012	-1.0	-1.0
chr1	168026165	168026350	ENSG00000143164.15|DCAF6|KHSRP|KHSRP	923	+	2.745432	1.1121483	-1.0	-1.0
chr1	167943372	167943522	ENSG00000143164.15|DCAF6|KHSRP|KHSRP	935	+	3.2235148	1.1870098	-1.0	-1.0
chr1	168040398	168040668	ENSG00000143164.15|DCAF6|KHSRP|KHSRP	936	+	3.248466	1.19697	-1.0	-1.0
chr1	167940722	167940867	ENSG00000143164.15|DCAF6|KHSRP|KHSRP	977	+	6.1535525	1.6461043	-1.0	-1.0
chr1	168042734	168043024	ENSG00000143164.15|DCAF6|KHSRP|KHSRP	990	+	3.872518	2.012337	-1.0	-1.0
chr1	167961911	167962261	ENSG00000143164.15|DCAF6|KHSRP|KHSRP	969	+	3.3823133	1.508799	-1.0	-1.0
chr1	168015951	168016071	ENSG00000143164.15|DCAF6|KHSRP|KHSRP	924	+	2.4372814	1.1206521	-1.0	-1.0
chr1	168066465	168066570	ENSG00000143164.15|DCAF6|KHSRP|KHSRP	944	+	5.8033476	1.2524903	-1.0	-1.0
chr1	168022997	168023207	ENSG00000143164.15|DCAF6|KHSRP|KHSRP	965	+	2.7379615	1.454851	-1.0	-1.0
chr1	167990543	167990658	ENSG00000143164.15|DCAF6|KHSRP|KHSRP	911	+	3.751712	1.0496423	-1.0	-1.0
chr1	168004224	168004532	ENSG00000143164.15|DCAF6|KHSRP|KHSRP	953	+	3.349078	1.3297282	-1.0	-1.0
chr1	168041018	168041163	ENSG00000143164.15|DCAF6|KHSRP|KHSRP	953	+	4.4535975	1.3324529	-1.0	-1.0
chr1	168044711	168044831	ENSG00000143164.15|DCAF6|KHSRP|KHSRP	906	+	5.6503096	1.0246061	-1.0	-1.0
chr1	167952801	167952971	ENSG00000143164.15|DCAF6|KHSRP|KHSRP	938	+	3.0513346	1.2109351	-1.0	-1.0
chr1	168006453	168006958	ENSG00000143164.15|DCAF6|KHSRP|KHSRP	994	+	3.4937432	2.2582095	-1.0	-1.0
chr1	168028020	168028120	ENSG00000143164.15|DCAF6|KHSRP|KHSRP	906	+	3.0810738	1.027708	-1.0	-1.0
chr1	167957371	167957476	ENSG00000143164.15|DCAF6|KHSRP|KHSRP	924	+	5.7030334	1.1214211	-1.0	-1.0
chr1	168004793	168005583	ENSG00000143164.15|DCAF6|KHSRP|KHSRP	997	+	3.7939517	2.5591316	-1.0	-1.0
chr1	168037225	168037625	ENSG00000143164.15|DCAF6|KHSRP|KHSRP	996	+	3.720042	2.4429464	-1.0	-1.0
chr1	168008438	168008653	ENSG00000143164.15|DCAF6|KHSRP|KHSRP	954	+	2.631378	1.3335015	-1.0	-1.0
chr1	168015780	168015880	ENSG00000143164.15|DCAF6|KHSRP|KHSRP	941	+	2.6827397	1.2265596	-1.0	-1.0
chr1	168012493	168012633	ENSG00000143164.15|DCAF6|KHSRP|KHSRP	917	+	2.3384247	1.0788783	-1.0	-1.0
chr1	168029025	168029435	ENSG00000143164.15|DCAF6|KHSRP|KHSRP	970	+	2.8537922	1.5226752	-1.0	-1.0
chr1	167960641	167960796	ENSG00000143164.15|DCAF6|KHSRP|KHSRP	934	+	3.2220838	1.1783508	-1.0	-1.0
chr1	167983235	167983335	ENSG00000143164.15|DCAF6|KHSRP|KHSRP	903	+	3.7584608	1.0141952	-1.0	-1.0
chr1	167987608	167987813	ENSG00000143164.15|DCAF6|KHSRP|KHSRP	976	+	5.5606127	1.6136321	-1.0	-1.0
chr1	167950637	167950917	ENSG00000143164.15|DCAF6|KHSRP|KHSRP	937	+	3.0328753	1.1975985	-1.0	-1.0
chr1	168002625	168002725	ENSG00000143164.15|DCAF6|KHSRP|KHSRP	901	+	3.7155602	1.0027632	-1.0	-1.0
chr1	168063203	168063558	ENSG00000143164.15|DCAF6|KHSRP|KHSRP	979	+	3.8986173	1.6734743	-1.0	-1.0
chr1	168061253	168061563	ENSG00000143164.15|DCAF6|KHSRP|KHSRP	943	+	4.3836846	1.2461603	-1.0	-1.0
chr1	168022791	168022987	ENSG00000143164.15|DCAF6|KHSRP|KHSRP	964	+	2.8309426	1.4445499	-1.0	-1.0
chr1	168068493	168068618	ENSG00000143164.15|DCAF6|KHSRP|KHSRP	917	+	3.1653445	1.0784719	-1.0	-1.0
chr1	167994630	167994760	ENSG00000143164.15|DCAF6|KHSRP|KHSRP	961	+	4.8166556	1.4047333	-1.0	-1.0
chr1	168039478	168040013	ENSG00000143164.15|DCAF6|KHSRP|KHSRP	998	+	4.720715	2.612326	-1.0	-1.0
chr1	167952981	167953271	ENSG00000143164.15|DCAF6|KHSRP|KHSRP	990	+	3.8680248	1.9869586	-1.0	-1.0
chr1	167949902	167950107	ENSG00000143164.15|DCAF6|KHSRP|KHSRP	988	+	3.8277428	1.9268745	-1.0	-1.0
chr1	168003765	168003869	ENSG00000143164.15|DCAF6|KHSRP|KHSRP	931	+	3.5895276	1.1580632	-1.0	-1.0
chr1	167977915	167978225	ENSG00000143164.15|DCAF6|KHSRP|KHSRP	974	+	3.7886727	1.5856831	-1.0	-1.0
chr1	168010043	168010353	ENSG00000143164.15|DCAF6|KHSRP|KHSRP	952	+	2.7817047	1.3222071	-1.0	-1.0
chr1	167978325	167978580	ENSG00000143164.15|DCAF6|KHSRP|KHSRP	939	+	3.5443432	1.2164569	-1.0	-1.0
chr1	168021446	168021746	ENSG00000143164.15|DCAF6|KHSRP|KHSRP	967	+	3.6712172	1.4780785	-1.0	-1.0
chr1	167975015	167975290	ENSG00000143164.15|DCAF6|KHSRP|KHSRP	987	+	5.6707053	1.8954117	-1.0	-1.0
chr1	168023242	168023537	ENSG00000143164.15|DCAF6|KHSRP|KHSRP	966	+	3.0943594	1.4653157	-1.0	-1.0
chr1	168019331	168019441	ENSG00000143164.15|DCAF6|KHSRP|KHSRP	959	+	6.0160284	1.3893036	-1.0	-1.0
chr1	167974614	167974814	ENSG00000143164.15|DCAF6|KHSRP|KHSRP	973	+	3.619871	1.5643098	-1.0	-1.0
chr1	167940917	167941047	ENSG00000143164.15|DCAF6|KHSRP|KHSRP	902	+	2.6586387	1.007884	-1.0	-1.0
chr1	167950147	167950302	ENSG00000143164.15|DCAF6|KHSRP|KHSRP	940	+	2.9978218	1.2193897	-1.0	-1.0
chr1	167960081	167960276	ENSG00000143164.15|DCAF6|KHSRP|KHSRP	966	+	5.3902216	1.4694042	-1.0	-1.0
chr1	167991944	167992199	ENSG00000143164.15|DCAF6|KHSRP|KHSRP	972	+	4.347953	1.5532072	-1.0	-1.0
chr1	167956156	167957056	ENSG00000143164.15|DCAF6|KHSRP|KHSRP	987	+	3.8531094	1.8838626	-1.0	-1.0
chr1	168057868	168058013	ENSG00000143164.15|DCAF6|KHSRP|KHSRP	938	+	5.8095593	1.2046157	-1.0	-1.0
chr1	167951647	167951747	ENSG00000143164.15|DCAF6|KHSRP|KHSRP	901	+	5.589614	1.0039846	-1.0	-1.0
chr1	168063775	168063875	ENSG00000143164.15|DCAF6|KHSRP|KHSRP	904	+	3.7102957	1.0161854	-1.0	-1.0
chr1	167951861	167951986	ENSG00000143164.15|DCAF6|KHSRP|KHSRP	964	+	3.031516	1.4467582	-1.0	-1.0
chr1	167973104	167973389	ENSG00000143164.15|DCAF6|KHSRP|KHSRP	918	+	3.0867727	1.0866252	-1.0	-1.0
chr1	168022341	168022536	ENSG00000143164.15|DCAF6|KHSRP|KHSRP	915	+	2.2569263	1.0720707	-1.0	-1.0
chr1	168016491	168016616	ENSG00000143164.15|DCAF6|KHSRP|KHSRP	907	+	2.6873848	1.0334445	-1.0	-1.0
chr1	167945332	167945442	ENSG00000143164.15|DCAF6|KHSRP|KHSRP	914	+	3.147787	1.0675938	-1.0	-1.0
chr1	167961061	167961176	ENSG00000143164.15|DCAF6|KHSRP|KHSRP	913	+	3.2986784	1.061751	-1.0	-1.0
chr1	167974304	167974449	ENSG00000143164.15|DCAF6|KHSRP|KHSRP	920	+	4.286231	1.0958076	-1.0	-1.0
chr1	167943747	167943852	ENSG00000143164.15|DCAF6|KHSRP|KHSRP	956	+	5.965578	1.3564329	-1.0	-1.0
chr1	168037980	168038365	ENSG00000143164.15|DCAF6|KHSRP|KHSRP	972	+	3.9040954	1.5493442	-1.0	-1.0
chr1	168045227	168045367	ENSG00000143164.15|DCAF6|KHSRP|KHSRP	938	+	3.5702877	1.2094436	-1.0	-1.0
chr1	168009723	168009833	ENSG00000143164.15|DCAF6|KHSRP|KHSRP	909	+	3.748115	1.0403932	-1.0	-1.0
chr1	168038488	168039093	ENSG00000143164.15|DCAF6|KHSRP|KHSRP	995	+	4.309654	2.302403	-1.0	-1.0
chr1	167993069	167993174	ENSG00000143164.15|DCAF6|KHSRP|KHSRP	944	+	5.857933	1.2535963	-1.0	-1.0
chr1	168075243	168075370	ENSG00000143164.15|DCAF6|KHSRP|KHSRP	965	+	6.1572294	1.4601092	-1.0	-1.0
chr1	168024295	168024405	ENSG00000143164.15|DCAF6|KHSRP|KHSRP	932	+	5.774224	1.1664206	-1.0	-1.0
chr1	167998190	167998320	ENSG00000143164.15|DCAF6|KHSRP|KHSRP	942	+	5.856233	1.2335628	-1.0	-1.0
chr1	167995965	167996150	ENSG00000143164.15|DCAF6|KHSRP|KHSRP	976	+	5.0175877	1.6121242	-1.0	-1.0
chr1	168056948	168057148	ENSG00000143164.15|DCAF6|KHSRP|KHSRP	965	+	5.0463953	1.4594127	-1.0	-1.0
chr1	167987265	167987494	ENSG00000143164.15|DCAF6|KHSRP|KHSRP	965	+	3.670507	1.4588102	-1.0	-1.0
chr1	167951122	167951307	ENSG00000143164.15|DCAF6|KHSRP|KHSRP	928	+	2.6781516	1.143252	-1.0	-1.0
chr1	168015223	168015768	ENSG00000143164.15|DCAF6|KHSRP|KHSRP	984	+	3.124707	1.8079528	-1.0	-1.0
chr1	167941102	167941277	ENSG00000143164.15|DCAF6|KHSRP|KHSRP	938	+	3.4250102	1.2086039	-1.0	-1.0
chr1	167974454	167974584	ENSG00000143164.15|DCAF6|KHSRP|KHSRP	910	+	2.8122272	1.0436947	-1.0	-1.0
chr1	167976600	167976880	ENSG00000143164.15|DCAF6|KHSRP|KHSRP	999	+	5.654878	2.949411	-1.0	-1.0
chr1	168024830	168025060	ENSG00000143164.15|DCAF6|KHSRP|KHSRP	984	+	4.1852036	1.8028679	-1.0	-1.0
chr1	167955041	167955391	ENSG00000143164.15|DCAF6|KHSRP|KHSRP	984	+	3.726558	1.7982401	-1.0	-1.0
chr1	167968838	167969013	ENSG00000143164.15|DCAF6|KHSRP|KHSRP	956	+	3.7271256	1.3554287	-1.0	-1.0
chr1	168041183	168041868	ENSG00000143164.15|DCAF6|KHSRP|KHSRP	995	+	3.872573	2.3251662	-1.0	-1.0
chr1	168028535	168028640	ENSG00000143164.15|DCAF6|KHSRP|KHSRP	910	+	3.1807773	1.0454565	-1.0	-1.0
chr1	168000860	168001030	ENSG00000143164.15|DCAF6|KHSRP|KHSRP	927	+	5.5675707	1.1371199	-1.0	-1.0
chr1	168196867	168197017	ENSG00000143155.12|TIPRL|KHSRP|KHSRP	942	+	5.8529563	1.2338395	-1.0	-1.0
chr1	168196642	168196767	ENSG00000143155.12|TIPRL|KHSRP|KHSRP	968	+	6.1898637	1.4923203	-1.0	-1.0
chr1	168179546	168179676	ENSG00000143155.12|TIPRL|KHSRP|KHSRP	915	+	5.6633267	1.0701486	-1.0	-1.0
chr1	168183546	168183881	ENSG00000143155.12|TIPRL|KHSRP|KHSRP	969	+	5.052174	1.5153117	-1.0	-1.0
chr1	168183086	168183366	ENSG00000143155.12|TIPRL|KHSRP|KHSRP	969	+	5.4585667	1.5032682	-1.0	-1.0
chr1	168252610	168252905	ENSG00000213064.9|SFT2D2|KHSRP|KHSRP	976	+	3.1696503	1.6126885	-1.0	-1.0
chr1	168236487	168236588	ENSG00000213064.9|SFT2D2|KHSRP|KHSRP	903	+	3.7129195	1.0136338	-1.0	-1.0
chr1	168237695	168237840	ENSG00000213064.9|SFT2D2|KHSRP|KHSRP	948	+	5.8532867	1.2850928	-1.0	-1.0
chr1	168233324	168233574	ENSG00000213064.9|SFT2D2|KHSRP|KHSRP	966	+	5.576405	1.4712082	-1.0	-1.0
chr1	168233719	168234004	ENSG00000213064.9|SFT2D2|KHSRP|KHSRP	957	+	4.26045	1.3626822	-1.0	-1.0
chr1	168252315	168252510	ENSG00000213064.9|SFT2D2|KHSRP|KHSRP	948	+	3.8526528	1.2813712	-1.0	-1.0
chr1	169166332	169166437	ENSG00000143156.13|NME7|KHSRP|KHSRP	910	-	5.6746297	1.047816	-1.0	-1.0
chr1	169164982	169165202	ENSG00000143156.13|NME7|KHSRP|KHSRP	956	-	5.982968	1.3568356	-1.0	-1.0
chr1	169376919	169377104	ENSG00000117475.13|BLZF1|KHSRP|KHSRP	939	+	3.2493515	1.2133408	-1.0	-1.0
chr1	169377169	169377383	ENSG00000117475.13|BLZF1|KHSRP|KHSRP	909	+	3.8084686	1.0394106	-1.0	-1.0
chr1	169380134	169380454	ENSG00000117475.13|BLZF1|KHSRP|KHSRP	982	+	6.501528	1.7458344	-1.0	-1.0
chr1	169371385	169371575	ENSG00000117475.13|BLZF1|KHSRP|KHSRP	930	+	5.749903	1.1542435	-1.0	-1.0
chr1	169380609	169380724	ENSG00000117475.13|BLZF1|KHSRP|KHSRP	920	+	3.9392872	1.0969387	-1.0	-1.0
chr1	169377383	169377513	ENSG00000117475.13|BLZF1|KHSRP|KHSRP	958	+	4.246587	1.3804901	-1.0	-1.0
chr1	169469381	169469481	ENSG00000117479.12|SLC19A2|KHSRP|KHSRP	906	-	3.7571406	1.0254216	-1.0	-1.0
chr1	169471136	169471271	ENSG00000117479.12|SLC19A2|KHSRP|KHSRP	915	-	2.9094658	1.0690367	-1.0	-1.0
chr1	169470186	169470616	ENSG00000117479.12|SLC19A2|KHSRP|KHSRP	954	-	3.32155	1.3392068	-1.0	-1.0
chr1	169469626	169469726	ENSG00000117479.12|SLC19A2|KHSRP|KHSRP	900	-	3.0933862	1.001173	-1.0	-1.0
chr1	169465088	169465468	ENSG00000117479.12|SLC19A2|KHSRP|KHSRP	953	-	2.9435303	1.3235829	-1.0	-1.0
chr1	169463953	169464108	ENSG00000117479.12|SLC19A2|KHSRP|KHSRP	976	-	6.149201	1.6116879	-1.0	-1.0
chr1	169465977	169466127	ENSG00000117479.12|SLC19A2|KHSRP|KHSRP	956	-	4.13244	1.3567612	-1.0	-1.0
chr1	169468292	169468643	ENSG00000117479.12|SLC19A2|KHSRP|KHSRP	975	-	3.8206153	1.5949012	-1.0	-1.0
chr1	169467357	169467737	ENSG00000117479.12|SLC19A2|KHSRP|KHSRP	955	-	3.5321734	1.3476688	-1.0	-1.0
chr1	169468886	169469056	ENSG00000117479.12|SLC19A2|KHSRP|KHSRP	934	-	5.140187	1.183248	-1.0	-1.0
chr1	169465738	169465858	ENSG00000117479.12|SLC19A2|KHSRP|KHSRP	930	-	2.8464777	1.1576047	-1.0	-1.0
chr1	169830059	169830224	ENSG00000000460.16|C1orf112|KHSRP|KHSRP	928	+	5.7253532	1.1433074	-1.0	-1.0
chr1	169843769	169843984	ENSG00000000460.16|C1orf112|KHSRP|KHSRP	984	+	6.5048947	1.799234	-1.0	-1.0
chr1	169836661	169836911	ENSG00000000460.16|C1orf112|KHSRP|KHSRP	991	+	6.805381	2.0487945	-1.0	-1.0
chr1	169837127	169837237	ENSG00000000460.16|C1orf112|KHSRP|KHSRP	909	+	3.754531	1.0405086	-1.0	-1.0
chr1	169835356	169835531	ENSG00000000460.16|C1orf112|KHSRP|KHSRP	933	+	5.754515	1.176965	-1.0	-1.0
chr1	169804386	169804501	ENSG00000000460.16|C1orf112|KHSRP|KHSRP	953	+	5.9231	1.324065	-1.0	-1.0
chr1	169807603	169807790	ENSG00000000460.16|C1orf112|KHSRP|KHSRP	970	+	5.2167616	1.5271723	-1.0	-1.0
chr1	169829075	169829262	ENSG00000000460.16|C1orf112|KHSRP|KHSRP	964	+	4.9760766	1.4427012	-1.0	-1.0
chr1	169829297	169829407	ENSG00000000460.16|C1orf112|KHSRP|KHSRP	901	+	5.587675	1.0032637	-1.0	-1.0
chr1	169821214	169821329	ENSG00000000460.16|C1orf112|KHSRP|KHSRP	945	+	4.0270267	1.259825	-1.0	-1.0
chr1	169804204	169804324	ENSG00000000460.16|C1orf112|KHSRP|KHSRP	921	+	3.8035567	1.1011844	-1.0	-1.0
chr1	169837262	169837402	ENSG00000000460.16|C1orf112|KHSRP|KHSRP	918	+	5.6999345	1.0851355	-1.0	-1.0
chr1	169808229	169808384	ENSG00000000460.16|C1orf112|KHSRP|KHSRP	920	+	3.5333123	1.0961553	-1.0	-1.0
chr1	169849303	169849499	ENSG00000000460.16|C1orf112|KHSRP|KHSRP	957	+	4.136992	1.3648582	-1.0	-1.0
chr1	169821359	169821594	ENSG00000000460.16|C1orf112|KHSRP|KHSRP	987	+	5.7802505	1.8872879	-1.0	-1.0
chr1	169855129	169855229	ENSG00000000457.13|SCYL3|KHSRP|KHSRP	901	-	5.587675	1.0049957	-1.0	-1.0
chr1	170034816	170035001	ENSG00000075945.12|KIFAP3|KHSRP|KHSRP	929	-	5.6095705	1.1495862	-1.0	-1.0
chr1	170034561	170034736	ENSG00000075945.12|KIFAP3|KHSRP|KHSRP	965	-	6.151601	1.4508883	-1.0	-1.0
chr1	170035316	170035446	ENSG00000075945.12|KIFAP3|KHSRP|KHSRP	913	-	4.886884	1.0596327	-1.0	-1.0
chr1	170553294	170553414	ENSG00000120370.12|GORAB|KHSRP|KHSRP	915	+	5.693365	1.0729821	-1.0	-1.0
chr1	171499255	171499440	ENSG00000117523.15|PRRC2C|KHSRP|KHSRP	959	+	3.0592778	1.3916647	-1.0	-1.0
chr1	171510639	171510744	ENSG00000117523.15|PRRC2C|KHSRP|KHSRP	902	+	2.498345	1.0088918	-1.0	-1.0
chr1	171536348	171536683	ENSG00000117523.15|PRRC2C|KHSRP|KHSRP	994	+	6.0389147	2.2073815	-1.0	-1.0
chr1	171522921	171523176	ENSG00000117523.15|PRRC2C|KHSRP|KHSRP	961	+	3.3871098	1.4042084	-1.0	-1.0
chr1	171512564	171512779	ENSG00000117523.15|PRRC2C|KHSRP|KHSRP	959	+	4.505465	1.3829768	-1.0	-1.0
chr1	171505255	171505465	ENSG00000117523.15|PRRC2C|KHSRP|KHSRP	945	+	3.3332798	1.2594417	-1.0	-1.0
chr1	171568404	171568519	ENSG00000117523.15|PRRC2C|KHSRP|KHSRP	917	+	4.261965	1.082051	-1.0	-1.0
chr1	171537098	171537262	ENSG00000117523.15|PRRC2C|KHSRP|KHSRP	951	+	5.512154	1.3072863	-1.0	-1.0
chr1	171588695	171588940	ENSG00000117523.15|PRRC2C|KHSRP|KHSRP	990	+	4.055849	2.0056908	-1.0	-1.0
chr1	171532961	171533181	ENSG00000117523.15|PRRC2C|KHSRP|KHSRP	988	+	4.6480656	1.9322618	-1.0	-1.0
chr1	171571716	171571906	ENSG00000117523.15|PRRC2C|KHSRP|KHSRP	925	+	5.7849874	1.1269941	-1.0	-1.0
chr1	171588505	171588675	ENSG00000117523.15|PRRC2C|KHSRP|KHSRP	952	+	3.9109077	1.3221544	-1.0	-1.0
chr1	171571421	171571621	ENSG00000117523.15|PRRC2C|KHSRP|KHSRP	972	+	5.921966	1.5568843	-1.0	-1.0
chr1	171587506	171587626	ENSG00000117523.15|PRRC2C|KHSRP|KHSRP	923	+	3.8692298	1.1113855	-1.0	-1.0
chr1	171587221	171587476	ENSG00000117523.15|PRRC2C|KHSRP|KHSRP	946	+	3.397548	1.2646155	-1.0	-1.0
chr1	171533266	171533366	ENSG00000117523.15|PRRC2C|KHSRP|KHSRP	923	+	3.824549	1.1150906	-1.0	-1.0
chr1	171590965	171591130	ENSG00000117523.15|PRRC2C|KHSRP|KHSRP	929	+	3.7270784	1.1492065	-1.0	-1.0
chr1	171522259	171522419	ENSG00000117523.15|PRRC2C|KHSRP|KHSRP	987	+	3.4093099	1.8812056	-1.0	-1.0
chr1	171511304	171511479	ENSG00000117523.15|PRRC2C|KHSRP|KHSRP	941	+	3.0567663	1.2292894	-1.0	-1.0
chr1	171508080	171508740	ENSG00000117523.15|PRRC2C|KHSRP|KHSRP	960	+	2.9803255	1.3950357	-1.0	-1.0
chr1	171566028	171566208	ENSG00000117523.15|PRRC2C|KHSRP|KHSRP	951	+	3.9168584	1.3075086	-1.0	-1.0
chr1	171535782	171536028	ENSG00000117523.15|PRRC2C|KHSRP|KHSRP	988	+	6.1097	1.9359212	-1.0	-1.0
chr1	171574016	171574126	ENSG00000117523.15|PRRC2C|KHSRP|KHSRP	920	+	5.6913548	1.0958579	-1.0	-1.0
chr1	171524965	171525095	ENSG00000117523.15|PRRC2C|KHSRP|KHSRP	984	+	4.450044	1.798102	-1.0	-1.0
chr1	171515859	171516004	ENSG00000117523.15|PRRC2C|KHSRP|KHSRP	978	+	4.925428	1.6531149	-1.0	-1.0
chr1	171536853	171537053	ENSG00000117523.15|PRRC2C|KHSRP|KHSRP	929	+	5.7419677	1.1477404	-1.0	-1.0
chr1	171545014	171545114	ENSG00000117523.15|PRRC2C|KHSRP|KHSRP	903	+	3.7063584	1.0112605	-1.0	-1.0
chr1	171567673	171567833	ENSG00000117523.15|PRRC2C|KHSRP|KHSRP	939	+	5.82092	1.2176502	-1.0	-1.0
chr1	171577637	171577767	ENSG00000117523.15|PRRC2C|KHSRP|KHSRP	961	+	6.0468674	1.4083631	-1.0	-1.0
chr1	171579466	171579827	ENSG00000117523.15|PRRC2C|KHSRP|KHSRP	979	+	6.2571325	1.6692419	-1.0	-1.0
chr1	171587751	171587931	ENSG00000117523.15|PRRC2C|KHSRP|KHSRP	939	+	3.6394026	1.2114068	-1.0	-1.0
chr1	171592821	171593061	ENSG00000117523.15|PRRC2C|KHSRP|KHSRP	981	+	2.937806	1.7100453	-1.0	-1.0
chr1	171579167	171579317	ENSG00000117523.15|PRRC2C|KHSRP|KHSRP	915	+	3.777393	1.0705227	-1.0	-1.0
chr1	171495030	171495135	ENSG00000117523.15|PRRC2C|KHSRP|KHSRP	952	+	4.994414	1.3162956	-1.0	-1.0
chr1	171523522	171523642	ENSG00000117523.15|PRRC2C|KHSRP|KHSRP	946	+	5.829529	1.2706554	-1.0	-1.0
chr1	171591161	171591313	ENSG00000117523.15|PRRC2C|KHSRP|KHSRP	954	+	2.638012	1.3401601	-1.0	-1.0
chr1	171507905	171508055	ENSG00000117523.15|PRRC2C|KHSRP|KHSRP	926	+	3.072271	1.1290232	-1.0	-1.0
chr1	171577183	171577353	ENSG00000117523.15|PRRC2C|KHSRP|KHSRP	942	+	5.8289533	1.2347229	-1.0	-1.0
chr1	171565838	171565938	ENSG00000117523.15|PRRC2C|KHSRP|KHSRP	908	+	5.6470222	1.0343922	-1.0	-1.0
chr1	171537528	171537733	ENSG00000117523.15|PRRC2C|KHSRP|KHSRP	975	+	4.1506343	1.6094861	-1.0	-1.0
chr1	171511799	171511959	ENSG00000117523.15|PRRC2C|KHSRP|KHSRP	941	+	3.2160842	1.232723	-1.0	-1.0
chr1	171513172	171513342	ENSG00000117523.15|PRRC2C|KHSRP|KHSRP	984	+	3.5279474	1.7947979	-1.0	-1.0
chr1	171593296	171593421	ENSG00000117523.15|PRRC2C|KHSRP|KHSRP	918	+	2.6136022	1.0857111	-1.0	-1.0
chr1	171570239	171570349	ENSG00000117523.15|PRRC2C|KHSRP|KHSRP	905	+	5.669773	1.0222489	-1.0	-1.0
chr1	171590340	171590540	ENSG00000117523.15|PRRC2C|KHSRP|KHSRP	943	+	3.1480086	1.244907	-1.0	-1.0
chr1	171572586	171572756	ENSG00000117523.15|PRRC2C|KHSRP|KHSRP	932	+	5.747035	1.1671304	-1.0	-1.0
chr1	171497020	171497280	ENSG00000117523.15|PRRC2C|KHSRP|KHSRP	968	+	3.0441196	1.500552	-1.0	-1.0
chr1	171534976	171535076	ENSG00000117523.15|PRRC2C|KHSRP|KHSRP	901	+	2.4248898	1.0045016	-1.0	-1.0
chr1	171527844	171528034	ENSG00000117523.15|PRRC2C|KHSRP|KHSRP	992	+	6.7714705	2.0706825	-1.0	-1.0
chr1	171535101	171535427	ENSG00000117523.15|PRRC2C|KHSRP|KHSRP	980	+	3.4557085	1.6914455	-1.0	-1.0
chr1	171557040	171557235	ENSG00000117523.15|PRRC2C|KHSRP|KHSRP	974	+	6.321043	1.5858972	-1.0	-1.0
chr1	171590125	171590265	ENSG00000117523.15|PRRC2C|KHSRP|KHSRP	945	+	3.8667574	1.2595259	-1.0	-1.0
chr1	171532074	171532319	ENSG00000117523.15|PRRC2C|KHSRP|KHSRP	973	+	4.073099	1.5687973	-1.0	-1.0
chr1	171539788	171539970	ENSG00000117523.15|PRRC2C|KHSRP|KHSRP	967	+	6.15367	1.4858087	-1.0	-1.0
chr1	171585376	171585856	ENSG00000117523.15|PRRC2C|KHSRP|KHSRP	997	+	5.5526676	2.5061514	-1.0	-1.0
chr1	171513407	171513512	ENSG00000117523.15|PRRC2C|KHSRP|KHSRP	914	+	3.764943	1.0661559	-1.0	-1.0
chr1	171535597	171535717	ENSG00000117523.15|PRRC2C|KHSRP|KHSRP	950	+	3.4574776	1.2983904	-1.0	-1.0
chr1	171579964	171580104	ENSG00000117523.15|PRRC2C|KHSRP|KHSRP	965	+	6.160342	1.4524958	-1.0	-1.0
chr1	171512779	171513044	ENSG00000117523.15|PRRC2C|KHSRP|KHSRP	979	+	3.6818082	1.6874739	-1.0	-1.0
chr1	171512169	171512324	ENSG00000117523.15|PRRC2C|KHSRP|KHSRP	961	+	3.5279503	1.4090095	-1.0	-1.0
chr1	171586801	171587002	ENSG00000117523.15|PRRC2C|KHSRP|KHSRP	979	+	4.9856668	1.6686666	-1.0	-1.0
chr1	171521979	171522079	ENSG00000117523.15|PRRC2C|KHSRP|KHSRP	915	+	5.6986365	1.0686957	-1.0	-1.0
chr1	171510839	171511064	ENSG00000117523.15|PRRC2C|KHSRP|KHSRP	966	+	3.9279137	1.4708351	-1.0	-1.0
chr1	171591388	171591558	ENSG00000117523.15|PRRC2C|KHSRP|KHSRP	943	+	2.8943176	1.2441254	-1.0	-1.0
chr1	171513707	171514342	ENSG00000117523.15|PRRC2C|KHSRP|KHSRP	963	+	4.235353	1.4297774	-1.0	-1.0
chr1	171701379	171701534	ENSG00000117533.14|VAMP4|KHSRP|KHSRP	952	-	4.1734567	1.314626	-1.0	-1.0
chr1	171719034	171719170	ENSG00000117533.14|VAMP4|KHSRP|KHSRP	955	-	5.9535675	1.350725	-1.0	-1.0
chr1	171710584	171710713	ENSG00000117533.14|VAMP4|KHSRP|KHSRP	935	-	5.8428054	1.1864464	-1.0	-1.0
chr1	171720806	171721251	ENSG00000117533.14|VAMP4|KHSRP|KHSRP	961	-	6.1004276	1.4061044	-1.0	-1.0
chr1	171731925	171732115	ENSG00000117533.14|VAMP4|KHSRP|KHSRP	908	-	4.69693	1.0369347	-1.0	-1.0
chr1	171790676	171790925	ENSG00000010165.19|METTL13|KHSRP|KHSRP	994	+	6.9550304	2.2039819	-1.0	-1.0
chr1	171789745	171789950	ENSG00000010165.19|METTL13|KHSRP|KHSRP	956	+	5.992829	1.3527635	-1.0	-1.0
chr1	171790925	171791085	ENSG00000010165.19|METTL13|KHSRP|KHSRP	929	+	5.7772055	1.1501834	-1.0	-1.0
chr1	171795182	171795357	ENSG00000010165.19|METTL13|KHSRP|KHSRP	958	+	5.9952817	1.373253	-1.0	-1.0
chr1	172540557	172540822	ENSG00000094975.13|SUCO|KHSRP|KHSRP	970	+	3.4427013	1.5229739	-1.0	-1.0
chr1	172578389	172578799	ENSG00000094975.13|SUCO|KHSRP|KHSRP	979	+	4.1446476	1.6857369	-1.0	-1.0
chr1	172579267	172579372	ENSG00000094975.13|SUCO|KHSRP|KHSRP	918	+	3.2221565	1.0876602	-1.0	-1.0
chr1	172559139	172559299	ENSG00000094975.13|SUCO|KHSRP|KHSRP	936	+	5.6148453	1.1963749	-1.0	-1.0
chr1	172575313	172575498	ENSG00000094975.13|SUCO|KHSRP|KHSRP	971	+	5.0130177	1.5376054	-1.0	-1.0
chr1	172576253	172576468	ENSG00000094975.13|SUCO|KHSRP|KHSRP	956	+	4.1134334	1.3518964	-1.0	-1.0
chr1	172577368	172577498	ENSG00000094975.13|SUCO|KHSRP|KHSRP	910	+	3.0207405	1.043844	-1.0	-1.0
chr1	172602553	172602663	ENSG00000094975.13|SUCO|KHSRP|KHSRP	935	+	5.7901773	1.184928	-1.0	-1.0
chr1	172599636	172599751	ENSG00000094975.13|SUCO|KHSRP|KHSRP	949	+	5.876571	1.2942717	-1.0	-1.0
chr1	172548052	172549222	ENSG00000094975.13|SUCO|KHSRP|KHSRP	976	+	3.6434393	1.6145388	-1.0	-1.0
chr1	172553375	172553570	ENSG00000094975.13|SUCO|KHSRP|KHSRP	959	+	3.0236576	1.3909051	-1.0	-1.0
chr1	172570513	172570618	ENSG00000094975.13|SUCO|KHSRP|KHSRP	940	+	5.8629217	1.2232244	-1.0	-1.0
chr1	172600063	172600163	ENSG00000094975.13|SUCO|KHSRP|KHSRP	933	+	2.956613	1.1766126	-1.0	-1.0
chr1	172600168	172600283	ENSG00000094975.13|SUCO|KHSRP|KHSRP	941	+	3.1265504	1.2256403	-1.0	-1.0
chr1	172540082	172540182	ENSG00000094975.13|SUCO|KHSRP|KHSRP	933	+	3.8901842	1.1770613	-1.0	-1.0
chr1	172611330	172611570	ENSG00000094975.13|SUCO|KHSRP|KHSRP	924	+	2.8087728	1.1213176	-1.0	-1.0
chr1	172598171	172598866	ENSG00000094975.13|SUCO|KHSRP|KHSRP	992	+	4.8817053	2.0791407	-1.0	-1.0
chr1	172557794	172558014	ENSG00000094975.13|SUCO|KHSRP|KHSRP	968	+	3.9139652	1.4899484	-1.0	-1.0
chr1	172554255	172554410	ENSG00000094975.13|SUCO|KHSRP|KHSRP	920	+	4.076534	1.0942314	-1.0	-1.0
chr1	172604485	172604595	ENSG00000094975.13|SUCO|KHSRP|KHSRP	932	+	3.9189594	1.1675117	-1.0	-1.0
chr1	172591091	172591311	ENSG00000094975.13|SUCO|KHSRP|KHSRP	973	+	3.4511611	1.5631195	-1.0	-1.0
chr1	172599856	172600026	ENSG00000094975.13|SUCO|KHSRP|KHSRP	912	+	3.4962761	1.0540303	-1.0	-1.0
chr1	172552917	172553259	ENSG00000094975.13|SUCO|KHSRP|KHSRP	989	+	5.4917107	1.9738765	-1.0	-1.0
chr1	172540312	172540492	ENSG00000094975.13|SUCO|KHSRP|KHSRP	926	+	3.0812573	1.1315106	-1.0	-1.0
chr1	172534147	172534247	ENSG00000094975.13|SUCO|KHSRP|KHSRP	900	+	3.7597933	1.0019802	-1.0	-1.0
chr1	172603480	172603680	ENSG00000094975.13|SUCO|KHSRP|KHSRP	949	+	4.6229887	1.2956417	-1.0	-1.0
chr1	172570241	172570431	ENSG00000094975.13|SUCO|KHSRP|KHSRP	954	+	4.4513235	1.335945	-1.0	-1.0
chr1	172605370	172605650	ENSG00000094975.13|SUCO|KHSRP|KHSRP	970	+	3.6297083	1.5214016	-1.0	-1.0
chr1	172570871	172570986	ENSG00000094975.13|SUCO|KHSRP|KHSRP	938	+	4.4382915	1.2064912	-1.0	-1.0
chr1	172538962	172539407	ENSG00000094975.13|SUCO|KHSRP|KHSRP	947	+	3.4258888	1.278385	-1.0	-1.0
chr1	172547117	172547247	ENSG00000094975.13|SUCO|KHSRP|KHSRP	937	+	4.0108767	1.2016315	-1.0	-1.0
chr1	172555625	172555868	ENSG00000094975.13|SUCO|KHSRP|KHSRP	961	+	3.0251787	1.4125525	-1.0	-1.0
chr1	172573681	172573890	ENSG00000094975.13|SUCO|KHSRP|KHSRP	998	+	5.643293	2.6690295	-1.0	-1.0
chr1	172556283	172556423	ENSG00000094975.13|SUCO|KHSRP|KHSRP	910	+	5.665562	1.0441562	-1.0	-1.0
chr1	172557417	172557643	ENSG00000094975.13|SUCO|KHSRP|KHSRP	988	+	5.4600964	1.9251068	-1.0	-1.0
chr1	172539767	172540032	ENSG00000094975.13|SUCO|KHSRP|KHSRP	929	+	3.171491	1.1502149	-1.0	-1.0
chr1	172607710	172608080	ENSG00000094975.13|SUCO|KHSRP|KHSRP	962	+	4.39709	1.4233091	-1.0	-1.0
chr1	172606785	172606890	ENSG00000094975.13|SUCO|KHSRP|KHSRP	931	+	5.7493153	1.1608813	-1.0	-1.0
chr1	172551526	172551866	ENSG00000094975.13|SUCO|KHSRP|KHSRP	955	+	3.1379209	1.3420562	-1.0	-1.0
chr1	172576973	172577343	ENSG00000094975.13|SUCO|KHSRP|KHSRP	972	+	5.054438	1.5483294	-1.0	-1.0
chr1	172569157	172569277	ENSG00000094975.13|SUCO|KHSRP|KHSRP	935	+	5.804039	1.1879728	-1.0	-1.0
chr1	172570697	172570796	ENSG00000094975.13|SUCO|KHSRP|KHSRP	911	+	3.150963	1.0486987	-1.0	-1.0
chr1	172577819	172578269	ENSG00000094975.13|SUCO|KHSRP|KHSRP	970	+	4.0413575	1.5278324	-1.0	-1.0
chr1	172573296	172573446	ENSG00000094975.13|SUCO|KHSRP|KHSRP	911	+	2.80708	1.0524983	-1.0	-1.0
chr1	172608857	172608957	ENSG00000094975.13|SUCO|KHSRP|KHSRP	904	+	5.6507807	1.0169288	-1.0	-1.0
chr1	172605680	172606570	ENSG00000094975.13|SUCO|KHSRP|KHSRP	994	+	5.7478766	2.2403228	-1.0	-1.0
chr1	172534297	172534437	ENSG00000094975.13|SUCO|KHSRP|KHSRP	922	+	5.718988	1.1067173	-1.0	-1.0
chr1	172577559	172577763	ENSG00000094975.13|SUCO|KHSRP|KHSRP	991	+	4.190089	2.0514822	-1.0	-1.0
chr1	172585948	172586063	ENSG00000094975.13|SUCO|KHSRP|KHSRP	960	+	4.0485234	1.397047	-1.0	-1.0
chr1	172601883	172602058	ENSG00000094975.13|SUCO|KHSRP|KHSRP	914	+	3.8305538	1.0650518	-1.0	-1.0
chr1	172553264	172553370	ENSG00000094975.13|SUCO|KHSRP|KHSRP	926	+	3.0546267	1.1285428	-1.0	-1.0
chr1	172578809	172579201	ENSG00000094975.13|SUCO|KHSRP|KHSRP	994	+	6.0223117	2.237864	-1.0	-1.0
chr1	172550537	172551487	ENSG00000094975.13|SUCO|KHSRP|KHSRP	988	+	3.8343093	1.9389542	-1.0	-1.0
chr1	172602755	172602950	ENSG00000094975.13|SUCO|KHSRP|KHSRP	961	+	5.0338364	1.4116292	-1.0	-1.0
chr1	172604365	172604480	ENSG00000094975.13|SUCO|KHSRP|KHSRP	932	+	3.0210447	1.1645728	-1.0	-1.0
chr1	173448012	173448212	ENSG00000203739.3|AL645568.1|KHSRP|KHSRP	958	-	4.7621617	1.3768225	-1.0	-1.0
chr1	173447657	173447937	ENSG00000203739.3|AL645568.1|KHSRP|KHSRP	956	-	4.9773765	1.3562329	-1.0	-1.0
chr1	173440750	173440965	ENSG00000203739.3|AL645568.1|KHSRP|KHSRP	950	-	4.3546844	1.2982808	-1.0	-1.0
chr1	173458507	173458987	ENSG00000203739.3|AL645568.1|KHSRP|KHSRP	990	-	6.345319	2.0213616	-1.0	-1.0
chr1	173448247	173448462	ENSG00000203739.3|AL645568.1|KHSRP|KHSRP	951	-	6.0006323	1.3119066	-1.0	-1.0
chr1	173446247	173446437	ENSG00000203739.3|AL645568.1|KHSRP|KHSRP	952	-	5.8696814	1.3160746	-1.0	-1.0
chr1	173443322	173443582	ENSG00000203739.3|AL645568.1|KHSRP|KHSRP	954	-	5.067322	1.3382156	-1.0	-1.0
chr1	173459117	173459232	ENSG00000203739.3|AL645568.1|KHSRP|KHSRP	920	-	3.8070064	1.0958376	-1.0	-1.0
chr1	173484456	173484586	ENSG00000117592.8|PRDX6|KHSRP|KHSRP	918	+	3.1606786	1.0839913	-1.0	-1.0
chr1	173484761	173484921	ENSG00000117592.8|PRDX6|KHSRP|KHSRP	933	+	2.826972	1.17301	-1.0	-1.0
chr1	173485146	173485360	ENSG00000117592.8|PRDX6|KHSRP|KHSRP	986	+	3.9097617	1.848776	-1.0	-1.0
chr1	173481468	173481588	ENSG00000117592.8|PRDX6|KHSRP|KHSRP	931	+	2.7526705	1.1620269	-1.0	-1.0
chr1	173486062	173486222	ENSG00000117592.8|PRDX6|KHSRP|KHSRP	959	+	5.7657294	1.3921542	-1.0	-1.0
chr1	173480587	173480757	ENSG00000117592.8|PRDX6|KHSRP|KHSRP	954	+	3.23821	1.3374954	-1.0	-1.0
chr1	173480487	173480587	ENSG00000117592.8|PRDX6|KHSRP|KHSRP	909	+	2.698728	1.0403154	-1.0	-1.0
chr1	173745033	173745133	ENSG00000076321.10|KLHL20|KHSRP|KHSRP	940	+	5.7519407	1.2239519	-1.0	-1.0
chr1	173724316	173724671	ENSG00000076321.10|KLHL20|KHSRP|KHSRP	975	+	6.293582	1.6088257	-1.0	-1.0
chr1	173757159	173757269	ENSG00000076321.10|KLHL20|KHSRP|KHSRP	931	+	5.712788	1.1598856	-1.0	-1.0
chr1	173766809	173766909	ENSG00000076321.10|KLHL20|KHSRP|KHSRP	915	+	5.6968393	1.0688386	-1.0	-1.0
chr1	173767694	173767894	ENSG00000076321.10|KLHL20|KHSRP|KHSRP	983	+	6.4246593	1.761363	-1.0	-1.0
chr1	173716196	173716531	ENSG00000076321.10|KLHL20|KHSRP|KHSRP	952	+	4.2544117	1.3184135	-1.0	-1.0
chr1	173746538	173746833	ENSG00000076321.10|KLHL20|KHSRP|KHSRP	942	+	5.8534155	1.2347518	-1.0	-1.0
chr1	173755652	173755752	ENSG00000076321.10|KLHL20|KHSRP|KHSRP	933	+	3.8959913	1.173681	-1.0	-1.0
chr1	173756683	173756798	ENSG00000076321.10|KLHL20|KHSRP|KHSRP	935	+	5.83792	1.1876616	-1.0	-1.0
chr1	173716806	173716961	ENSG00000076321.10|KLHL20|KHSRP|KHSRP	938	+	5.7948294	1.2083448	-1.0	-1.0
chr1	173745533	173745803	ENSG00000076321.10|KLHL20|KHSRP|KHSRP	972	+	6.109977	1.5554274	-1.0	-1.0
chr1	173746213	173746483	ENSG00000076321.10|KLHL20|KHSRP|KHSRP	940	+	5.8110127	1.219378	-1.0	-1.0
chr1	173717306	173717406	ENSG00000076321.10|KLHL20|KHSRP|KHSRP	906	+	5.63767	1.0279331	-1.0	-1.0
chr1	173723046	173723341	ENSG00000076321.10|KLHL20|KHSRP|KHSRP	952	+	4.309095	1.3153038	-1.0	-1.0
chr1	173747038	173747678	ENSG00000076321.10|KLHL20|KHSRP|KHSRP	983	+	5.7260427	1.7574124	-1.0	-1.0
chr1	173756038	173756143	ENSG00000076321.10|KLHL20|KHSRP|KHSRP	940	+	5.750206	1.2239906	-1.0	-1.0
chr1	173753357	173753472	ENSG00000076321.10|KLHL20|KHSRP|KHSRP	948	+	5.8565264	1.2802727	-1.0	-1.0
chr1	173743598	173743798	ENSG00000076321.10|KLHL20|KHSRP|KHSRP	962	+	6.0633664	1.4182117	-1.0	-1.0
chr1	173823773	173824008	ENSG00000120334.15|CENPL|KHSRP|KHSRP	981	-	4.6443467	1.7160609	-1.0	-1.0
chr1	173802864	173802962	ENSG00000120334.15|CENPL|KHSRP|KHSRP	944	-	5.8033476	1.2525963	-1.0	-1.0
chr1	173820701	173820896	ENSG00000120334.15|CENPL|KHSRP|KHSRP	923	-	3.9345996	1.1112043	-1.0	-1.0
chr1	173850479	173850589	ENSG00000117593.9|DARS2|KHSRP|KHSRP	914	+	5.708579	1.0634496	-1.0	-1.0
chr1	173865404	173865547	ENSG00000234741.7|GAS5|KHSRP|KHSRP	996	-	2.4952545	2.3655293	-1.0	-1.0
chr1	173864224	173864879	ENSG00000234741.7|GAS5|KHSRP|KHSRP	996	-	2.784513	2.4075074	-1.0	-1.0
chr1	173865547	173865667	ENSG00000234741.7|GAS5|KHSRP|KHSRP	957	-	2.7860787	1.3622149	-1.0	-1.0
chr1	173866032	173866562	ENSG00000234741.7|GAS5|KHSRP|KHSRP	997	-	3.5158877	2.4857318	-1.0	-1.0
chr1	173865817	173865997	ENSG00000234741.7|GAS5|KHSRP|KHSRP	939	-	2.1921353	1.2131475	-1.0	-1.0
chr1	173866796	173866916	ENSG00000234741.7|GAS5|KHSRP|KHSRP	992	-	3.5092583	2.115531	-1.0	-1.0
chr1	173864059	173864194	ENSG00000234741.7|GAS5|KHSRP|KHSRP	987	-	2.8695817	1.8762971	-1.0	-1.0
chr1	173865677	173865812	ENSG00000234741.7|GAS5|KHSRP|KHSRP	1000	-	4.7746162	4.11167	-1.0	-1.0
chr1	173867055	173867290	ENSG00000234741.7|GAS5|KHSRP|KHSRP	998	-	4.2203507	2.652044	-1.0	-1.0
chr1	173903310	173903545	ENSG00000185278.15|ZBTB37|KHSRP|KHSRP	961	+	3.74824	1.4096258	-1.0	-1.0
chr1	173997180	173997570	ENSG00000135870.11|RC3H1|KHSRP|KHSRP	992	-	6.423923	2.0836215	-1.0	-1.0
chr1	173934273	173934588	ENSG00000135870.11|RC3H1|KHSRP|KHSRP	953	-	3.111011	1.3235059	-1.0	-1.0
chr1	173961289	173961474	ENSG00000135870.11|RC3H1|KHSRP|KHSRP	954	-	5.971179	1.3417814	-1.0	-1.0
chr1	173983278	173983417	ENSG00000135870.11|RC3H1|KHSRP|KHSRP	932	-	2.8811562	1.1687433	-1.0	-1.0
chr1	173984624	173985334	ENSG00000135870.11|RC3H1|KHSRP|KHSRP	968	-	4.6649323	1.4954779	-1.0	-1.0
chr1	173998405	173998625	ENSG00000135870.11|RC3H1|KHSRP|KHSRP	927	-	4.339627	1.1376886	-1.0	-1.0
chr1	173992574	173992684	ENSG00000135870.11|RC3H1|KHSRP|KHSRP	934	-	3.6894855	1.1818833	-1.0	-1.0
chr1	173933028	173933153	ENSG00000135870.11|RC3H1|KHSRP|KHSRP	919	-	2.8049374	1.090592	-1.0	-1.0
chr1	173958138	173958273	ENSG00000135870.11|RC3H1|KHSRP|KHSRP	946	-	5.9163895	1.2687539	-1.0	-1.0
chr1	173980605	173980808	ENSG00000135870.11|RC3H1|KHSRP|KHSRP	996	-	5.9682794	2.4002678	-1.0	-1.0
chr1	173961589	173961719	ENSG00000135870.11|RC3H1|KHSRP|KHSRP	969	-	6.1836567	1.5112987	-1.0	-1.0
chr1	173992959	173993135	ENSG00000135870.11|RC3H1|KHSRP|KHSRP	950	-	3.6104624	1.297141	-1.0	-1.0
chr1	174006865	174007060	ENSG00000135870.11|RC3H1|KHSRP|KHSRP	958	-	3.480997	1.3814635	-1.0	-1.0
chr1	173943645	173943755	ENSG00000135870.11|RC3H1|KHSRP|KHSRP	922	-	5.694731	1.1076556	-1.0	-1.0
chr1	173997850	173998155	ENSG00000135870.11|RC3H1|KHSRP|KHSRP	939	-	3.2881236	1.2118226	-1.0	-1.0
chr1	174019920	174020120	ENSG00000135870.11|RC3H1|KHSRP|KHSRP	960	-	3.322884	1.4019953	-1.0	-1.0
chr1	174019110	174019215	ENSG00000135870.11|RC3H1|KHSRP|KHSRP	913	-	5.693231	1.0622363	-1.0	-1.0
chr1	173941449	173941614	ENSG00000135870.11|RC3H1|KHSRP|KHSRP	961	-	3.489211	1.4045856	-1.0	-1.0
chr1	173943039	173943309	ENSG00000135870.11|RC3H1|KHSRP|KHSRP	961	-	4.4051766	1.4099829	-1.0	-1.0
chr1	173983033	173983158	ENSG00000135870.11|RC3H1|KHSRP|KHSRP	934	-	5.7826605	1.1828375	-1.0	-1.0
chr1	173997645	173997835	ENSG00000135870.11|RC3H1|KHSRP|KHSRP	921	-	5.245646	1.1050453	-1.0	-1.0
chr1	174220610	174220711	ENSG00000152061.23|RABGAP1L|KHSRP|KHSRP	908	+	5.64329	1.0348623	-1.0	-1.0
chr1	174246192	174246346	ENSG00000152061.23|RABGAP1L|KHSRP|KHSRP	958	+	5.012563	1.373932	-1.0	-1.0
chr1	174477570	174477770	ENSG00000152061.23|RABGAP1L|KHSRP|KHSRP	963	+	4.431906	1.4302512	-1.0	-1.0
chr1	174271045	174271200	ENSG00000152061.23|RABGAP1L|KHSRP|KHSRP	932	+	4.955974	1.170053	-1.0	-1.0
chr1	174452130	174452280	ENSG00000152061.23|RABGAP1L|KHSRP|KHSRP	943	+	5.510135	1.2427434	-1.0	-1.0
chr1	174455860	174455985	ENSG00000152061.23|RABGAP1L|KHSRP|KHSRP	945	+	5.892371	1.2571344	-1.0	-1.0
chr1	174517620	174517915	ENSG00000152061.23|RABGAP1L|KHSRP|KHSRP	957	+	4.904662	1.3679099	-1.0	-1.0
chr1	174309682	174309837	ENSG00000152061.23|RABGAP1L|KHSRP|KHSRP	908	+	3.0927684	1.0362647	-1.0	-1.0
chr1	174220711	174220821	ENSG00000152061.23|RABGAP1L|KHSRP|KHSRP	929	+	5.6971855	1.1498071	-1.0	-1.0
chr1	174545693	174545911	ENSG00000152061.23|RABGAP1L|KHSRP|KHSRP	988	+	6.171598	1.9070634	-1.0	-1.0
chr1	174446375	174446480	ENSG00000152061.23|RABGAP1L|KHSRP|KHSRP	904	+	5.635775	1.0177577	-1.0	-1.0
chr1	174494455	174494575	ENSG00000152061.23|RABGAP1L|KHSRP|KHSRP	941	+	5.890289	1.2302564	-1.0	-1.0
chr1	174242767	174242981	ENSG00000152061.23|RABGAP1L|KHSRP|KHSRP	965	+	3.629685	1.4584707	-1.0	-1.0
chr1	174253205	174253400	ENSG00000152061.23|RABGAP1L|KHSRP|KHSRP	944	+	4.3776317	1.2506125	-1.0	-1.0
chr1	174414960	174415240	ENSG00000152061.23|RABGAP1L|KHSRP|KHSRP	986	+	6.6058517	1.8579985	-1.0	-1.0
chr1	174637788	174637948	ENSG00000152061.23|RABGAP1L|KHSRP|KHSRP	947	+	5.8740873	1.2770364	-1.0	-1.0
chr1	174338907	174339047	ENSG00000152061.23|RABGAP1L|KHSRP|KHSRP	933	+	5.7659016	1.1763994	-1.0	-1.0
chr1	174926525	174926690	ENSG00000152061.23|RABGAP1L|KHSRP|KHSRP	907	+	5.638223	1.0303166	-1.0	-1.0
chr1	174533245	174533400	ENSG00000152061.23|RABGAP1L|KHSRP|KHSRP	938	+	3.9720383	1.2062212	-1.0	-1.0
chr1	174219970	174220165	ENSG00000152061.23|RABGAP1L|KHSRP|KHSRP	951	+	4.948451	1.3085327	-1.0	-1.0
chr1	174487950	174488055	ENSG00000152061.23|RABGAP1L|KHSRP|KHSRP	906	+	5.735997	1.0264237	-1.0	-1.0
chr1	174861710	174861835	ENSG00000152061.23|RABGAP1L|KHSRP|KHSRP	918	+	5.7450075	1.08633	-1.0	-1.0
chr1	174488060	174488210	ENSG00000152061.23|RABGAP1L|KHSRP|KHSRP	943	+	5.016075	1.2405925	-1.0	-1.0
chr1	174321692	174322142	ENSG00000152061.23|RABGAP1L|KHSRP|KHSRP	994	+	6.3353524	2.2022061	-1.0	-1.0
chr1	174219520	174219795	ENSG00000152061.23|RABGAP1L|KHSRP|KHSRP	957	+	4.6093974	1.366106	-1.0	-1.0
chr1	174244767	174244922	ENSG00000152061.23|RABGAP1L|KHSRP|KHSRP	933	+	2.9441996	1.1749833	-1.0	-1.0
chr1	174394145	174394315	ENSG00000152061.23|RABGAP1L|KHSRP|KHSRP	967	+	4.6226945	1.4862702	-1.0	-1.0
chr1	174269485	174269600	ENSG00000152061.23|RABGAP1L|KHSRP|KHSRP	915	+	3.7729218	1.0687289	-1.0	-1.0
chr1	174252590	174252860	ENSG00000152061.23|RABGAP1L|KHSRP|KHSRP	975	+	3.9157612	1.6016846	-1.0	-1.0
chr1	174573306	174573496	ENSG00000152061.23|RABGAP1L|KHSRP|KHSRP	944	+	5.885843	1.2536609	-1.0	-1.0
chr1	174565476	174565651	ENSG00000152061.23|RABGAP1L|KHSRP|KHSRP	931	+	5.7807302	1.1642787	-1.0	-1.0
chr1	174346422	174346607	ENSG00000152061.23|RABGAP1L|KHSRP|KHSRP	928	+	5.7448277	1.141393	-1.0	-1.0
chr1	174474870	174475055	ENSG00000152061.23|RABGAP1L|KHSRP|KHSRP	973	+	5.896855	1.5661147	-1.0	-1.0
chr1	174219295	174219480	ENSG00000152061.23|RABGAP1L|KHSRP|KHSRP	974	+	5.940051	1.5861647	-1.0	-1.0
chr1	174269615	174270195	ENSG00000152061.23|RABGAP1L|KHSRP|KHSRP	974	+	3.9245982	1.5898608	-1.0	-1.0
chr1	174473925	174474035	ENSG00000152061.23|RABGAP1L|KHSRP|KHSRP	911	+	3.7667766	1.0496178	-1.0	-1.0
chr1	174969095	174969235	ENSG00000152061.23|RABGAP1L|KHSRP|KHSRP	939	+	5.8541384	1.2137885	-1.0	-1.0
chr1	174305127	174305232	ENSG00000152061.23|RABGAP1L|KHSRP|KHSRP	908	+	3.7311382	1.0364946	-1.0	-1.0
chr1	174498195	174498380	ENSG00000152061.23|RABGAP1L|KHSRP|KHSRP	975	+	5.2563405	1.59962	-1.0	-1.0
chr1	174427105	174427295	ENSG00000152061.23|RABGAP1L|KHSRP|KHSRP	922	+	3.3304796	1.1099095	-1.0	-1.0
chr1	174248471	174248671	ENSG00000152061.23|RABGAP1L|KHSRP|KHSRP	927	+	5.733196	1.1388507	-1.0	-1.0
chr1	174485140	174485240	ENSG00000152061.23|RABGAP1L|KHSRP|KHSRP	901	+	5.5837946	1.0023602	-1.0	-1.0
chr1	174412375	174412500	ENSG00000152061.23|RABGAP1L|KHSRP|KHSRP	915	+	5.6672974	1.0695769	-1.0	-1.0
chr1	174335802	174336007	ENSG00000152061.23|RABGAP1L|KHSRP|KHSRP	931	+	5.788678	1.1611986	-1.0	-1.0
chr1	174438795	174438995	ENSG00000152061.23|RABGAP1L|KHSRP|KHSRP	968	+	4.239545	1.4996892	-1.0	-1.0
chr1	174281849	174282154	ENSG00000152061.23|RABGAP1L|KHSRP|KHSRP	975	+	5.6886873	1.6063823	-1.0	-1.0
chr1	174416595	174417060	ENSG00000152061.23|RABGAP1L|KHSRP|KHSRP	979	+	4.936366	1.6741192	-1.0	-1.0
chr1	174397505	174397670	ENSG00000152061.23|RABGAP1L|KHSRP|KHSRP	923	+	3.9075997	1.1123741	-1.0	-1.0
chr1	174282229	174282384	ENSG00000152061.23|RABGAP1L|KHSRP|KHSRP	932	+	3.2074814	1.1648616	-1.0	-1.0
chr1	174355867	174356002	ENSG00000152061.23|RABGAP1L|KHSRP|KHSRP	939	+	5.869978	1.2155774	-1.0	-1.0
chr1	174484645	174484830	ENSG00000152061.23|RABGAP1L|KHSRP|KHSRP	960	+	4.845629	1.3965482	-1.0	-1.0
chr1	174319137	174319477	ENSG00000152061.23|RABGAP1L|KHSRP|KHSRP	974	+	5.326896	1.584572	-1.0	-1.0
chr1	174200602	174200822	ENSG00000152061.23|RABGAP1L|KHSRP|KHSRP	982	+	6.229807	1.7354147	-1.0	-1.0
chr1	174468725	174469310	ENSG00000152061.23|RABGAP1L|KHSRP|KHSRP	983	+	5.3495483	1.7769779	-1.0	-1.0
chr1	174270385	174270485	ENSG00000152061.23|RABGAP1L|KHSRP|KHSRP	912	+	5.691413	1.054832	-1.0	-1.0
chr1	174871690	174871860	ENSG00000152061.23|RABGAP1L|KHSRP|KHSRP	960	+	5.2807126	1.3978262	-1.0	-1.0
chr1	174371222	174371452	ENSG00000152061.23|RABGAP1L|KHSRP|KHSRP	948	+	5.874713	1.2824124	-1.0	-1.0
chr1	174467490	174467675	ENSG00000152061.23|RABGAP1L|KHSRP|KHSRP	939	+	4.901786	1.2131214	-1.0	-1.0
chr1	174477915	174478115	ENSG00000152061.23|RABGAP1L|KHSRP|KHSRP	957	+	4.6799903	1.3704813	-1.0	-1.0
chr1	174208437	174208792	ENSG00000152061.23|RABGAP1L|KHSRP|KHSRP	950	+	4.212869	1.2999823	-1.0	-1.0
chr1	174875156	174875351	ENSG00000152061.23|RABGAP1L|KHSRP|KHSRP	967	+	5.3278966	1.4827932	-1.0	-1.0
chr1	174257220	174257320	ENSG00000152061.23|RABGAP1L|KHSRP|KHSRP	918	+	3.787459	1.0845406	-1.0	-1.0
chr1	174507785	174508200	ENSG00000152061.23|RABGAP1L|KHSRP|KHSRP	968	+	5.397712	1.4884614	-1.0	-1.0
chr1	174240884	174241034	ENSG00000152061.23|RABGAP1L|KHSRP|KHSRP	937	+	5.8264246	1.2016373	-1.0	-1.0
chr1	174402495	174403230	ENSG00000152061.23|RABGAP1L|KHSRP|KHSRP	993	+	5.160022	2.1414077	-1.0	-1.0
chr1	174398820	174399230	ENSG00000152061.23|RABGAP1L|KHSRP|KHSRP	979	+	6.476021	1.6859689	-1.0	-1.0
chr1	174304179	174304309	ENSG00000152061.23|RABGAP1L|KHSRP|KHSRP	923	+	5.69384	1.1118702	-1.0	-1.0
chr1	174478165	174478265	ENSG00000152061.23|RABGAP1L|KHSRP|KHSRP	908	+	5.645155	1.036052	-1.0	-1.0
chr1	174275489	174275832	ENSG00000152061.23|RABGAP1L|KHSRP|KHSRP	964	+	3.6148272	1.446568	-1.0	-1.0
chr1	174471085	174471255	ENSG00000152061.23|RABGAP1L|KHSRP|KHSRP	975	+	5.954664	1.5989507	-1.0	-1.0
chr1	174959362	174959742	ENSG00000152061.23|RABGAP1L|KHSRP|KHSRP	971	+	4.7656174	1.5309627	-1.0	-1.0
chr1	174434185	174434390	ENSG00000152061.23|RABGAP1L|KHSRP|KHSRP	982	+	5.857475	1.747562	-1.0	-1.0
chr1	174286954	174287129	ENSG00000152061.23|RABGAP1L|KHSRP|KHSRP	947	+	5.200092	1.274926	-1.0	-1.0
chr1	174408785	174408980	ENSG00000152061.23|RABGAP1L|KHSRP|KHSRP	939	+	4.603513	1.2119004	-1.0	-1.0
chr1	174567856	174567996	ENSG00000152061.23|RABGAP1L|KHSRP|KHSRP	928	+	5.74367	1.1454529	-1.0	-1.0
chr1	174258085	174258260	ENSG00000152061.23|RABGAP1L|KHSRP|KHSRP	939	+	3.3708982	1.2128054	-1.0	-1.0
chr1	174253455	174253640	ENSG00000152061.23|RABGAP1L|KHSRP|KHSRP	971	+	6.2118716	1.5429212	-1.0	-1.0
chr1	174445835	174445935	ENSG00000152061.23|RABGAP1L|KHSRP|KHSRP	901	+	5.5857368	1.0050348	-1.0	-1.0
chr1	174467695	174468185	ENSG00000152061.23|RABGAP1L|KHSRP|KHSRP	971	+	5.0399656	1.5349957	-1.0	-1.0
chr1	174319787	174319912	ENSG00000152061.23|RABGAP1L|KHSRP|KHSRP	933	+	5.775108	1.172312	-1.0	-1.0
chr1	174526105	174526245	ENSG00000152061.23|RABGAP1L|KHSRP|KHSRP	953	+	5.9758797	1.331586	-1.0	-1.0
chr1	174407000	174407195	ENSG00000152061.23|RABGAP1L|KHSRP|KHSRP	951	+	3.6051197	1.3097963	-1.0	-1.0
chr1	174508205	174508475	ENSG00000152061.23|RABGAP1L|KHSRP|KHSRP	967	+	5.468583	1.484193	-1.0	-1.0
chr1	174239914	174240079	ENSG00000152061.23|RABGAP1L|KHSRP|KHSRP	922	+	4.7223086	1.1088486	-1.0	-1.0
chr1	174259490	174259680	ENSG00000152061.23|RABGAP1L|KHSRP|KHSRP	954	+	3.927958	1.3358216	-1.0	-1.0
chr1	174197927	174198142	ENSG00000152061.23|RABGAP1L|KHSRP|KHSRP	984	+	5.730401	1.7871922	-1.0	-1.0
chr1	174318882	174319072	ENSG00000152061.23|RABGAP1L|KHSRP|KHSRP	976	+	6.1036167	1.6207937	-1.0	-1.0
chr1	174829825	174829960	ENSG00000152061.23|RABGAP1L|KHSRP|KHSRP	948	+	5.8952713	1.2861876	-1.0	-1.0
chr1	174220826	174220976	ENSG00000152061.23|RABGAP1L|KHSRP|KHSRP	904	+	5.6520467	1.016945	-1.0	-1.0
chr1	174271350	174271585	ENSG00000152061.23|RABGAP1L|KHSRP|KHSRP	938	+	3.4983845	1.2041934	-1.0	-1.0
chr1	174371072	174371202	ENSG00000152061.23|RABGAP1L|KHSRP|KHSRP	941	+	5.8020544	1.2312522	-1.0	-1.0
chr1	174442260	174442490	ENSG00000152061.23|RABGAP1L|KHSRP|KHSRP	988	+	5.8447943	1.9159658	-1.0	-1.0
chr1	174524905	174525005	ENSG00000152061.23|RABGAP1L|KHSRP|KHSRP	907	+	5.6414237	1.0335866	-1.0	-1.0
chr1	174518485	174518620	ENSG00000152061.23|RABGAP1L|KHSRP|KHSRP	905	+	5.6232834	1.0212034	-1.0	-1.0
chr1	174192102	174192212	ENSG00000152061.23|RABGAP1L|KHSRP|KHSRP	904	+	3.7116063	1.0154823	-1.0	-1.0
chr1	174406030	174406305	ENSG00000152061.23|RABGAP1L|KHSRP|KHSRP	982	+	5.187096	1.7465252	-1.0	-1.0
chr1	174994973	174995223	ENSG00000152061.23|RABGAP1L|KHSRP|KHSRP	946	+	5.4386044	1.2666749	-1.0	-1.0
chr1	174309982	174310672	ENSG00000152061.23|RABGAP1L|KHSRP|KHSRP	981	+	5.210808	1.720426	-1.0	-1.0
chr1	174257715	174258080	ENSG00000152061.23|RABGAP1L|KHSRP|KHSRP	984	+	4.3118396	1.8021761	-1.0	-1.0
chr1	174315057	174315247	ENSG00000152061.23|RABGAP1L|KHSRP|KHSRP	932	+	5.783576	1.1706659	-1.0	-1.0
chr1	174524090	174524210	ENSG00000152061.23|RABGAP1L|KHSRP|KHSRP	928	+	5.755322	1.1444355	-1.0	-1.0
chr1	174547606	174547801	ENSG00000152061.23|RABGAP1L|KHSRP|KHSRP	919	+	3.5931017	1.0908121	-1.0	-1.0
chr1	174250141	174250386	ENSG00000152061.23|RABGAP1L|KHSRP|KHSRP	973	+	5.1481757	1.5650076	-1.0	-1.0
chr1	174262025	174262210	ENSG00000152061.23|RABGAP1L|KHSRP|KHSRP	972	+	3.9683805	1.5574318	-1.0	-1.0
chr1	174246346	174246476	ENSG00000152061.23|RABGAP1L|KHSRP|KHSRP	965	+	3.5930438	1.4505861	-1.0	-1.0
chr1	174837305	174837465	ENSG00000152061.23|RABGAP1L|KHSRP|KHSRP	932	+	3.9731228	1.170173	-1.0	-1.0
chr1	174468210	174468570	ENSG00000152061.23|RABGAP1L|KHSRP|KHSRP	968	+	4.0907793	1.4923273	-1.0	-1.0
chr1	174246037	174246142	ENSG00000152061.23|RABGAP1L|KHSRP|KHSRP	922	+	3.8459945	1.1062583	-1.0	-1.0
chr1	174474045	174474145	ENSG00000152061.23|RABGAP1L|KHSRP|KHSRP	902	+	5.6338615	1.0068417	-1.0	-1.0
chr1	174861865	174862160	ENSG00000152061.23|RABGAP1L|KHSRP|KHSRP	951	+	5.8853607	1.3081589	-1.0	-1.0
chr1	174370704	174370959	ENSG00000152061.23|RABGAP1L|KHSRP|KHSRP	965	+	6.11752	1.4606093	-1.0	-1.0
chr1	174486930	174487250	ENSG00000152061.23|RABGAP1L|KHSRP|KHSRP	950	+	4.389059	1.3025016	-1.0	-1.0
chr1	174252327	174252427	ENSG00000152061.23|RABGAP1L|KHSRP|KHSRP	906	+	5.63767	1.0284449	-1.0	-1.0
chr1	174516945	174517075	ENSG00000152061.23|RABGAP1L|KHSRP|KHSRP	940	+	5.74673	1.2218552	-1.0	-1.0
chr1	174318672	174318847	ENSG00000152061.23|RABGAP1L|KHSRP|KHSRP	948	+	5.856275	1.2806242	-1.0	-1.0
chr1	174241657	174242182	ENSG00000152061.23|RABGAP1L|KHSRP|KHSRP	971	+	3.657703	1.5443935	-1.0	-1.0
chr1	174262215	174262495	ENSG00000152061.23|RABGAP1L|KHSRP|KHSRP	961	+	3.6569428	1.4081242	-1.0	-1.0
chr1	174272480	174272680	ENSG00000152061.23|RABGAP1L|KHSRP|KHSRP	974	+	3.9901998	1.5892179	-1.0	-1.0
chr1	174231395	174231515	ENSG00000152061.23|RABGAP1L|KHSRP|KHSRP	908	+	5.6769333	1.0377214	-1.0	-1.0
chr1	174411810	174411945	ENSG00000152061.23|RABGAP1L|KHSRP|KHSRP	934	+	5.807309	1.1809126	-1.0	-1.0
chr1	174478660	174479090	ENSG00000152061.23|RABGAP1L|KHSRP|KHSRP	971	+	6.148133	1.5306599	-1.0	-1.0
chr1	174535045	174535250	ENSG00000152061.23|RABGAP1L|KHSRP|KHSRP	975	+	5.7129564	1.6072929	-1.0	-1.0
chr1	174308622	174308827	ENSG00000152061.23|RABGAP1L|KHSRP|KHSRP	971	+	6.2091393	1.5408728	-1.0	-1.0
chr1	174272210	174272400	ENSG00000152061.23|RABGAP1L|KHSRP|KHSRP	930	+	3.5400853	1.1544507	-1.0	-1.0
chr1	174443000	174443255	ENSG00000152061.23|RABGAP1L|KHSRP|KHSRP	986	+	4.777651	1.8631355	-1.0	-1.0
chr1	174811960	174812140	ENSG00000152061.23|RABGAP1L|KHSRP|KHSRP	963	+	4.3421526	1.4297014	-1.0	-1.0
chr1	175010057	175010157	ENSG00000116161.17|CACYBP|KHSRP|KHSRP	914	+	3.7799556	1.0675238	-1.0	-1.0
chr1	175008912	175009097	ENSG00000116161.17|CACYBP|KHSRP|KHSRP	947	+	4.8267903	1.278282	-1.0	-1.0
chr1	175009702	175009867	ENSG00000116161.17|CACYBP|KHSRP|KHSRP	931	+	2.4868839	1.1628166	-1.0	-1.0
chr1	175008472	175008592	ENSG00000116161.17|CACYBP|KHSRP|KHSRP	909	+	3.1125715	1.0430152	-1.0	-1.0
chr1	175007197	175007382	ENSG00000116161.17|CACYBP|KHSRP|KHSRP	980	+	4.8385615	1.7080592	-1.0	-1.0
chr1	175005975	175006235	ENSG00000116161.17|CACYBP|KHSRP|KHSRP	939	+	3.023429	1.2168565	-1.0	-1.0
chr1	175008673	175008897	ENSG00000116161.17|CACYBP|KHSRP|KHSRP	990	+	4.476661	2.003305	-1.0	-1.0
chr1	175011491	175011672	ENSG00000120333.4|MRPS14|KHSRP|KHSRP	988	-	6.6641083	1.9256397	-1.0	-1.0
chr1	175011306	175011421	ENSG00000120333.4|MRPS14|KHSRP|KHSRP	932	-	3.887473	1.1695069	-1.0	-1.0
chr1	176147612	176147807	ENSG00000143207.19|RFWD2|KHSRP|KHSRP	923	-	3.371639	1.1126795	-1.0	-1.0
chr1	175958966	175959106	ENSG00000143207.19|RFWD2|KHSRP|KHSRP	932	-	5.7561374	1.1673098	-1.0	-1.0
chr1	176089245	176089415	ENSG00000143207.19|RFWD2|KHSRP|KHSRP	959	-	6.014066	1.3852644	-1.0	-1.0
chr1	175958826	175958926	ENSG00000143207.19|RFWD2|KHSRP|KHSRP	908	-	5.64329	1.0367905	-1.0	-1.0
chr1	176128961	176129086	ENSG00000143207.19|RFWD2|KHSRP|KHSRP	937	-	3.457719	1.1997483	-1.0	-1.0
chr1	176023194	176023449	ENSG00000143207.19|RFWD2|KHSRP|KHSRP	968	-	4.438154	1.4989212	-1.0	-1.0
chr1	176185957	176186152	ENSG00000143207.19|RFWD2|KHSRP|KHSRP	964	-	6.1391487	1.4398829	-1.0	-1.0
chr1	176149084	176149259	ENSG00000143207.19|RFWD2|KHSRP|KHSRP	947	-	5.892198	1.2775577	-1.0	-1.0
chr1	176200837	176200972	ENSG00000143207.19|RFWD2|KHSRP|KHSRP	929	-	5.7398353	1.1485413	-1.0	-1.0
chr1	176122401	176122811	ENSG00000143207.19|RFWD2|KHSRP|KHSRP	963	-	4.407314	1.4372443	-1.0	-1.0
chr1	175980936	175981076	ENSG00000143207.19|RFWD2|KHSRP|KHSRP	938	-	4.868693	1.206421	-1.0	-1.0
chr1	176149639	176149744	ENSG00000143207.19|RFWD2|KHSRP|KHSRP	906	-	5.648896	1.0286576	-1.0	-1.0
chr1	175974631	175974731	ENSG00000143207.19|RFWD2|KHSRP|KHSRP	900	-	5.5857368	1.001173	-1.0	-1.0
chr1	176155394	176155569	ENSG00000143207.19|RFWD2|KHSRP|KHSRP	961	-	5.319077	1.4069176	-1.0	-1.0
chr1	176184307	176184607	ENSG00000143207.19|RFWD2|KHSRP|KHSRP	969	-	6.185729	1.5034823	-1.0	-1.0
chr1	175986726	175986942	ENSG00000143207.19|RFWD2|KHSRP|KHSRP	963	-	3.5860496	1.4281518	-1.0	-1.0
chr1	176154454	176154599	ENSG00000143207.19|RFWD2|KHSRP|KHSRP	906	-	5.628144	1.026428	-1.0	-1.0
chr1	176176067	176176412	ENSG00000143207.19|RFWD2|KHSRP|KHSRP	948	-	4.119914	1.2816185	-1.0	-1.0
chr1	176171913	176172063	ENSG00000143207.19|RFWD2|KHSRP|KHSRP	911	-	5.6325088	1.0518045	-1.0	-1.0
chr1	176094730	176095030	ENSG00000143207.19|RFWD2|KHSRP|KHSRP	974	-	4.5775795	1.5829506	-1.0	-1.0
chr1	175953861	175954146	ENSG00000143207.19|RFWD2|KHSRP|KHSRP	967	-	5.45338	1.4826714	-1.0	-1.0
chr1	176144892	176145177	ENSG00000143207.19|RFWD2|KHSRP|KHSRP	978	-	5.7183423	1.6650665	-1.0	-1.0
chr1	176050514	176051274	ENSG00000143207.19|RFWD2|KHSRP|KHSRP	984	-	4.6441708	1.7970589	-1.0	-1.0
chr1	175971291	175971511	ENSG00000143207.19|RFWD2|KHSRP|KHSRP	966	-	6.103652	1.4633812	-1.0	-1.0
chr1	175987798	175987988	ENSG00000143207.19|RFWD2|KHSRP|KHSRP	956	-	3.4131162	1.3585231	-1.0	-1.0
chr1	176129751	176129861	ENSG00000143207.19|RFWD2|KHSRP|KHSRP	927	-	3.6387372	1.1370507	-1.0	-1.0
chr1	176133900	176134100	ENSG00000143207.19|RFWD2|KHSRP|KHSRP	986	-	5.415375	1.8460766	-1.0	-1.0
chr1	176188927	176189032	ENSG00000143207.19|RFWD2|KHSRP|KHSRP	908	-	5.7077036	1.0380924	-1.0	-1.0
chr1	176116450	176116575	ENSG00000143207.19|RFWD2|KHSRP|KHSRP	921	-	5.69225	1.1025093	-1.0	-1.0
chr1	176165036	176165306	ENSG00000143207.19|RFWD2|KHSRP|KHSRP	958	-	4.987048	1.3810139	-1.0	-1.0
chr1	175959206	175959551	ENSG00000143207.19|RFWD2|KHSRP|KHSRP	963	-	5.328164	1.4268993	-1.0	-1.0
chr1	176147982	176148397	ENSG00000143207.19|RFWD2|KHSRP|KHSRP	982	-	5.346407	1.7483424	-1.0	-1.0
chr1	176205277	176205377	ENSG00000143207.19|RFWD2|KHSRP|KHSRP	940	-	5.7536774	1.2227292	-1.0	-1.0
chr1	175981591	175981781	ENSG00000143207.19|RFWD2|KHSRP|KHSRP	962	-	5.560269	1.4233171	-1.0	-1.0
chr1	176072139	176072494	ENSG00000143207.19|RFWD2|KHSRP|KHSRP	983	-	4.6475534	1.769745	-1.0	-1.0
chr1	176158099	176158359	ENSG00000143207.19|RFWD2|KHSRP|KHSRP	988	-	6.1077256	1.9213878	-1.0	-1.0
chr1	176183732	176183922	ENSG00000143207.19|RFWD2|KHSRP|KHSRP	943	-	5.065427	1.2406981	-1.0	-1.0
chr1	175955681	175956286	ENSG00000143207.19|RFWD2|KHSRP|KHSRP	978	-	5.500289	1.6534275	-1.0	-1.0
chr1	176177962	176178332	ENSG00000143207.19|RFWD2|KHSRP|KHSRP	989	-	5.2231445	1.9514294	-1.0	-1.0
chr1	176131016	176131396	ENSG00000143207.19|RFWD2|KHSRP|KHSRP	976	-	3.9736216	1.614195	-1.0	-1.0
chr1	176161914	176162104	ENSG00000143207.19|RFWD2|KHSRP|KHSRP	939	-	5.1095695	1.2120177	-1.0	-1.0
chr1	176138102	176138362	ENSG00000143207.19|RFWD2|KHSRP|KHSRP	949	-	3.8210535	1.2893037	-1.0	-1.0
chr1	176159529	176159639	ENSG00000143207.19|RFWD2|KHSRP|KHSRP	952	-	5.9092016	1.3189378	-1.0	-1.0
chr1	176034838	176036243	ENSG00000143207.19|RFWD2|KHSRP|KHSRP	982	-	4.3356457	1.7336681	-1.0	-1.0
chr1	176076054	176076484	ENSG00000143207.19|RFWD2|KHSRP|KHSRP	953	-	3.9959981	1.3319119	-1.0	-1.0
chr1	175970321	175970426	ENSG00000143207.19|RFWD2|KHSRP|KHSRP	905	-	2.7600355	1.0242556	-1.0	-1.0
chr1	176116691	176117151	ENSG00000143207.19|RFWD2|KHSRP|KHSRP	980	-	4.495109	1.7062384	-1.0	-1.0
chr1	176009264	176009419	ENSG00000143207.19|RFWD2|KHSRP|KHSRP	931	-	5.7111483	1.1633788	-1.0	-1.0
chr1	175972011	175972261	ENSG00000143207.19|RFWD2|KHSRP|KHSRP	990	-	4.9669065	1.9948391	-1.0	-1.0
chr1	175953091	175953226	ENSG00000143207.19|RFWD2|KHSRP|KHSRP	912	-	3.0724666	1.0564723	-1.0	-1.0
chr1	176165966	176166136	ENSG00000143207.19|RFWD2|KHSRP|KHSRP	941	-	5.797468	1.2255476	-1.0	-1.0
chr1	176094420	176094665	ENSG00000143207.19|RFWD2|KHSRP|KHSRP	981	-	5.168329	1.7280633	-1.0	-1.0
chr1	176026204	176026514	ENSG00000143207.19|RFWD2|KHSRP|KHSRP	962	-	5.01104	1.421683	-1.0	-1.0
chr1	176134825	176135009	ENSG00000143207.19|RFWD2|KHSRP|KHSRP	949	-	3.1994996	1.2948096	-1.0	-1.0
chr1	175957151	175957321	ENSG00000143207.19|RFWD2|KHSRP|KHSRP	941	-	5.8245187	1.2273659	-1.0	-1.0
chr1	176198217	176198352	ENSG00000143207.19|RFWD2|KHSRP|KHSRP	939	-	5.765775	1.211314	-1.0	-1.0
chr1	176128476	176128596	ENSG00000143207.19|RFWD2|KHSRP|KHSRP	953	-	5.9215164	1.3276949	-1.0	-1.0
chr1	176204222	176204382	ENSG00000143207.19|RFWD2|KHSRP|KHSRP	950	-	5.894075	1.296711	-1.0	-1.0
chr1	176051289	176051464	ENSG00000143207.19|RFWD2|KHSRP|KHSRP	961	-	6.07156	1.4094017	-1.0	-1.0
chr1	176046784	176046979	ENSG00000143207.19|RFWD2|KHSRP|KHSRP	937	-	3.411968	1.198571	-1.0	-1.0
chr1	176074824	176075009	ENSG00000143207.19|RFWD2|KHSRP|KHSRP	941	-	5.85213	1.2272564	-1.0	-1.0
chr1	176095040	176095335	ENSG00000143207.19|RFWD2|KHSRP|KHSRP	968	-	5.3245807	1.4917135	-1.0	-1.0
chr1	176118301	176118476	ENSG00000143207.19|RFWD2|KHSRP|KHSRP	927	-	3.4069045	1.1374198	-1.0	-1.0
chr1	176142397	176142797	ENSG00000143207.19|RFWD2|KHSRP|KHSRP	994	-	5.8383145	2.1959956	-1.0	-1.0
chr1	176046063	176046180	ENSG00000143207.19|RFWD2|KHSRP|KHSRP	917	-	3.794795	1.0817455	-1.0	-1.0
chr1	176088285	176088420	ENSG00000143207.19|RFWD2|KHSRP|KHSRP	913	-	5.693525	1.0629406	-1.0	-1.0
chr1	176043552	176043709	ENSG00000143207.19|RFWD2|KHSRP|KHSRP	938	-	5.207113	1.2068654	-1.0	-1.0
chr1	176027339	176027571	ENSG00000143207.19|RFWD2|KHSRP|KHSRP	966	-	3.487361	1.4686825	-1.0	-1.0
chr1	176150104	176150399	ENSG00000143207.19|RFWD2|KHSRP|KHSRP	956	-	4.9691086	1.3538753	-1.0	-1.0
chr1	176158409	176158694	ENSG00000143207.19|RFWD2|KHSRP|KHSRP	936	-	4.300541	1.1917474	-1.0	-1.0
chr1	176062814	176062944	ENSG00000143207.19|RFWD2|KHSRP|KHSRP	915	-	2.9769392	1.069234	-1.0	-1.0
chr1	176120926	176121056	ENSG00000143207.19|RFWD2|KHSRP|KHSRP	946	-	3.938697	1.2695469	-1.0	-1.0
chr1	176068439	176068599	ENSG00000143207.19|RFWD2|KHSRP|KHSRP	918	-	3.1404102	1.0866414	-1.0	-1.0
chr1	176030548	176030663	ENSG00000143207.19|RFWD2|KHSRP|KHSRP	927	-	5.7105846	1.1363767	-1.0	-1.0
chr1	175981811	175981911	ENSG00000143207.19|RFWD2|KHSRP|KHSRP	907	-	3.0882201	1.0325212	-1.0	-1.0
chr1	176115960	176116075	ENSG00000143207.19|RFWD2|KHSRP|KHSRP	942	-	5.777659	1.2381219	-1.0	-1.0
chr1	176130726	176130981	ENSG00000143207.19|RFWD2|KHSRP|KHSRP	978	-	4.9626822	1.6599072	-1.0	-1.0
chr1	176184727	176184882	ENSG00000143207.19|RFWD2|KHSRP|KHSRP	931	-	3.9206152	1.1636006	-1.0	-1.0
chr1	176150614	176150819	ENSG00000143207.19|RFWD2|KHSRP|KHSRP	943	-	4.2032638	1.246937	-1.0	-1.0
chr1	176145177	176145822	ENSG00000143207.19|RFWD2|KHSRP|KHSRP	977	-	5.43143	1.6380818	-1.0	-1.0
chr1	176169348	176169448	ENSG00000143207.19|RFWD2|KHSRP|KHSRP	901	-	5.5837946	1.0027632	-1.0	-1.0
chr1	176133846	176133900	ENSG00000143207.19|RFWD2|KHSRP|KHSRP	949	-	5.8899302	1.2892936	-1.0	-1.0
chr1	176135201	176135336	ENSG00000143207.19|RFWD2|KHSRP|KHSRP	909	-	5.6546197	1.0392686	-1.0	-1.0
chr1	176154744	176154869	ENSG00000143207.19|RFWD2|KHSRP|KHSRP	918	-	5.6962085	1.087421	-1.0	-1.0
chr1	176143152	176143327	ENSG00000143207.19|RFWD2|KHSRP|KHSRP	932	-	3.952796	1.1699184	-1.0	-1.0
chr1	176157199	176157384	ENSG00000143207.19|RFWD2|KHSRP|KHSRP	964	-	6.1004734	1.4484729	-1.0	-1.0
chr1	176135821	176136021	ENSG00000143207.19|RFWD2|KHSRP|KHSRP	963	-	6.070132	1.4359324	-1.0	-1.0
chr1	176080504	176081151	ENSG00000143207.19|RFWD2|KHSRP|KHSRP	979	-	3.948276	1.6785096	-1.0	-1.0
chr1	176156419	176157134	ENSG00000143207.19|RFWD2|KHSRP|KHSRP	975	-	5.1989107	1.6056335	-1.0	-1.0
chr1	176029378	176029598	ENSG00000143207.19|RFWD2|KHSRP|KHSRP	956	-	3.8006287	1.3582487	-1.0	-1.0
chr1	176114270	176114370	ENSG00000143207.19|RFWD2|KHSRP|KHSRP	908	-	5.64329	1.0344772	-1.0	-1.0
chr1	176030178	176030538	ENSG00000143207.19|RFWD2|KHSRP|KHSRP	968	-	5.1304903	1.5013685	-1.0	-1.0
chr1	176138892	176139007	ENSG00000143207.19|RFWD2|KHSRP|KHSRP	919	-	5.701689	1.0908867	-1.0	-1.0
chr1	176159319	176159424	ENSG00000143207.19|RFWD2|KHSRP|KHSRP	908	-	3.7455578	1.0367956	-1.0	-1.0
chr1	176107495	176107915	ENSG00000143207.19|RFWD2|KHSRP|KHSRP	947	-	4.667168	1.2765988	-1.0	-1.0
chr1	176092475	176092575	ENSG00000143207.19|RFWD2|KHSRP|KHSRP	900	-	5.591558	1.001173	-1.0	-1.0
chr1	176136336	176136487	ENSG00000143207.19|RFWD2|KHSRP|KHSRP	954	-	5.952824	1.3406322	-1.0	-1.0
chr1	176128821	176128921	ENSG00000143207.19|RFWD2|KHSRP|KHSRP	940	-	5.74673	1.221821	-1.0	-1.0
chr1	176154904	176155144	ENSG00000143207.19|RFWD2|KHSRP|KHSRP	981	-	6.0478015	1.7282127	-1.0	-1.0
chr1	176075289	176075679	ENSG00000143207.19|RFWD2|KHSRP|KHSRP	971	-	3.494392	1.5313951	-1.0	-1.0
chr1	176022204	176022314	ENSG00000143207.19|RFWD2|KHSRP|KHSRP	912	-	5.6820083	1.0560818	-1.0	-1.0
chr1	176177407	176177602	ENSG00000143207.19|RFWD2|KHSRP|KHSRP	984	-	6.5419774	1.8023623	-1.0	-1.0
chr1	176020854	176020974	ENSG00000143207.19|RFWD2|KHSRP|KHSRP	930	-	4.4877243	1.1529489	-1.0	-1.0
chr1	175958141	175958316	ENSG00000143207.19|RFWD2|KHSRP|KHSRP	974	-	5.690629	1.5906119	-1.0	-1.0
chr1	175954551	175954976	ENSG00000143207.19|RFWD2|KHSRP|KHSRP	973	-	3.8650875	1.5675423	-1.0	-1.0
chr1	176148792	176149005	ENSG00000143207.19|RFWD2|KHSRP|KHSRP	971	-	6.2196593	1.5312932	-1.0	-1.0
chr1	176046569	176046674	ENSG00000143207.19|RFWD2|KHSRP|KHSRP	910	-	5.6737285	1.0477679	-1.0	-1.0
chr1	176040888	176041088	ENSG00000143207.19|RFWD2|KHSRP|KHSRP	949	-	3.179331	1.2915554	-1.0	-1.0
chr1	176147352	176147552	ENSG00000143207.19|RFWD2|KHSRP|KHSRP	970	-	5.661329	1.5211476	-1.0	-1.0
chr1	176134325	176134520	ENSG00000143207.19|RFWD2|KHSRP|KHSRP	959	-	3.694904	1.3866079	-1.0	-1.0
chr1	176159649	176159864	ENSG00000143207.19|RFWD2|KHSRP|KHSRP	972	-	5.275127	1.545403	-1.0	-1.0
chr1	176069214	176069359	ENSG00000143207.19|RFWD2|KHSRP|KHSRP	949	-	5.8896217	1.2926519	-1.0	-1.0
chr1	176197712	176197992	ENSG00000143207.19|RFWD2|KHSRP|KHSRP	925	-	5.020085	1.1253437	-1.0	-1.0
chr1	176144612	176144717	ENSG00000143207.19|RFWD2|KHSRP|KHSRP	900	-	5.5857368	1.001173	-1.0	-1.0
chr1	176130336	176130436	ENSG00000143207.19|RFWD2|KHSRP|KHSRP	907	-	5.6470222	1.0302958	-1.0	-1.0
chr1	175974436	175974626	ENSG00000143207.19|RFWD2|KHSRP|KHSRP	982	-	5.7889004	1.7516574	-1.0	-1.0
chr1	175982156	175982391	ENSG00000143207.19|RFWD2|KHSRP|KHSRP	916	-	3.2152886	1.0781701	-1.0	-1.0
chr1	175989132	175989367	ENSG00000143207.19|RFWD2|KHSRP|KHSRP	931	-	2.892239	1.1633943	-1.0	-1.0
chr1	176024594	176024769	ENSG00000143207.19|RFWD2|KHSRP|KHSRP	936	-	4.4970603	1.1908383	-1.0	-1.0
chr1	175955226	175955346	ENSG00000143207.19|RFWD2|KHSRP|KHSRP	928	-	4.176038	1.1418756	-1.0	-1.0
chr1	176039033	176039133	ENSG00000143207.19|RFWD2|KHSRP|KHSRP	922	-	3.8184612	1.1090218	-1.0	-1.0
chr1	176133546	176133841	ENSG00000143207.19|RFWD2|KHSRP|KHSRP	986	-	4.539824	1.8455697	-1.0	-1.0
chr1	176062554	176062749	ENSG00000143207.19|RFWD2|KHSRP|KHSRP	951	-	4.041669	1.3137192	-1.0	-1.0
chr1	176149294	176149554	ENSG00000143207.19|RFWD2|KHSRP|KHSRP	943	-	5.6216106	1.2416464	-1.0	-1.0
chr1	176046324	176046529	ENSG00000143207.19|RFWD2|KHSRP|KHSRP	975	-	5.3477936	1.5979201	-1.0	-1.0
chr1	176047039	176047404	ENSG00000143207.19|RFWD2|KHSRP|KHSRP	985	-	5.4760804	1.8139124	-1.0	-1.0
chr1	176185077	176185322	ENSG00000143207.19|RFWD2|KHSRP|KHSRP	981	-	6.4282265	1.7100694	-1.0	-1.0
chr1	176043357	176043492	ENSG00000143207.19|RFWD2|KHSRP|KHSRP	922	-	5.6860642	1.1052207	-1.0	-1.0
chr1	178890841	178890951	ENSG00000116191.17|RALGPS2|KHSRP|KHSRP	903	+	5.7108088	1.0120735	-1.0	-1.0
chr1	178735984	178736164	ENSG00000116191.17|RALGPS2|KHSRP|KHSRP	923	+	5.750943	1.1143363	-1.0	-1.0
chr1	179044974	179045074	ENSG00000116199.11|FAM20B|KHSRP|KHSRP	940	+	5.750206	1.2239906	-1.0	-1.0
chr1	179045169	179045314	ENSG00000116199.11|FAM20B|KHSRP|KHSRP	943	+	3.9799647	1.2449148	-1.0	-1.0
chr1	179036213	179036388	ENSG00000116199.11|FAM20B|KHSRP|KHSRP	930	+	5.1410465	1.154366	-1.0	-1.0
chr1	179052860	179053135	ENSG00000116199.11|FAM20B|KHSRP|KHSRP	977	+	6.3525834	1.6442299	-1.0	-1.0
chr1	179063723	179063918	ENSG00000116199.11|FAM20B|KHSRP|KHSRP	967	+	6.1249304	1.4819821	-1.0	-1.0
chr1	179050400	179050775	ENSG00000116199.11|FAM20B|KHSRP|KHSRP	964	+	6.0854087	1.4427651	-1.0	-1.0
chr1	179219769	179220014	ENSG00000143322.19|ABL2|KHSRP|KHSRP	988	-	3.9474525	1.9168137	-1.0	-1.0
chr1	179190304	179190499	ENSG00000143322.19|ABL2|KHSRP|KHSRP	955	-	5.990845	1.3461919	-1.0	-1.0
chr1	179207249	179207504	ENSG00000143322.19|ABL2|KHSRP|KHSRP	968	-	4.2515993	1.4912872	-1.0	-1.0
chr1	179153019	179153219	ENSG00000143322.19|ABL2|KHSRP|KHSRP	929	-	3.4976003	1.1486586	-1.0	-1.0
chr1	179220029	179220144	ENSG00000143322.19|ABL2|KHSRP|KHSRP	912	-	3.1179206	1.0558846	-1.0	-1.0
chr1	179160754	179160854	ENSG00000143322.19|ABL2|KHSRP|KHSRP	904	-	3.7102957	1.0159248	-1.0	-1.0
chr1	179179014	179179179	ENSG00000143322.19|ABL2|KHSRP|KHSRP	934	-	3.7732983	1.1827378	-1.0	-1.0
chr1	179124297	179124427	ENSG00000143322.19|ABL2|KHSRP|KHSRP	945	-	5.8533945	1.2577559	-1.0	-1.0
chr1	179212269	179212404	ENSG00000143322.19|ABL2|KHSRP|KHSRP	922	-	5.7236896	1.1096861	-1.0	-1.0
chr1	179126247	179126376	ENSG00000143322.19|ABL2|KHSRP|KHSRP	958	-	4.621135	1.3743645	-1.0	-1.0
chr1	179172044	179172174	ENSG00000143322.19|ABL2|KHSRP|KHSRP	950	-	5.8849187	1.2972261	-1.0	-1.0
chr1	179213984	179214894	ENSG00000143322.19|ABL2|KHSRP|KHSRP	981	-	4.6444936	1.7196697	-1.0	-1.0
chr1	179196984	179197114	ENSG00000143322.19|ABL2|KHSRP|KHSRP	950	-	3.7482967	1.3013086	-1.0	-1.0
chr1	179183254	179183589	ENSG00000143322.19|ABL2|KHSRP|KHSRP	955	-	3.3471606	1.351506	-1.0	-1.0
chr1	179180579	179180744	ENSG00000143322.19|ABL2|KHSRP|KHSRP	966	-	5.5858545	1.4710976	-1.0	-1.0
chr1	179118376	179118526	ENSG00000143322.19|ABL2|KHSRP|KHSRP	907	-	5.6396995	1.0307769	-1.0	-1.0
chr1	179158709	179158889	ENSG00000143322.19|ABL2|KHSRP|KHSRP	936	-	4.4382195	1.193358	-1.0	-1.0
chr1	179192594	179192999	ENSG00000143322.19|ABL2|KHSRP|KHSRP	985	-	5.5455637	1.8261993	-1.0	-1.0
chr1	179168089	179168244	ENSG00000143322.19|ABL2|KHSRP|KHSRP	974	-	6.119809	1.5903722	-1.0	-1.0
chr1	179194489	179194659	ENSG00000143322.19|ABL2|KHSRP|KHSRP	949	-	3.8525543	1.2902613	-1.0	-1.0
chr1	179134144	179134269	ENSG00000143322.19|ABL2|KHSRP|KHSRP	911	-	3.7578208	1.0483199	-1.0	-1.0
chr1	179099391	179099616	ENSG00000143322.19|ABL2|KHSRP|KHSRP	978	-	4.81661	1.6592048	-1.0	-1.0
chr1	179160634	179160739	ENSG00000143322.19|ABL2|KHSRP|KHSRP	900	-	5.586706	1.0018015	-1.0	-1.0
chr1	179168604	179168744	ENSG00000143322.19|ABL2|KHSRP|KHSRP	932	-	5.760853	1.164738	-1.0	-1.0
chr1	179200364	179200554	ENSG00000143322.19|ABL2|KHSRP|KHSRP	957	-	3.4217138	1.3686289	-1.0	-1.0
chr1	179115080	179115270	ENSG00000143322.19|ABL2|KHSRP|KHSRP	969	-	6.1697187	1.5030323	-1.0	-1.0
chr1	179190814	179190919	ENSG00000143322.19|ABL2|KHSRP|KHSRP	923	-	5.6716456	1.1124165	-1.0	-1.0
chr1	179302822	179302962	ENSG00000057252.12|SOAT1|KHSRP|KHSRP	938	+	5.7704887	1.2062732	-1.0	-1.0
chr1	179337652	179337782	ENSG00000057252.12|SOAT1|KHSRP|KHSRP	912	+	5.6730504	1.0542538	-1.0	-1.0
chr1	179347436	179347546	ENSG00000057252.12|SOAT1|KHSRP|KHSRP	934	+	5.74451	1.1789509	-1.0	-1.0
chr1	179354149	179354284	ENSG00000057252.12|SOAT1|KHSRP|KHSRP	949	+	5.903981	1.2934775	-1.0	-1.0
chr1	179341900	179342060	ENSG00000057252.12|SOAT1|KHSRP|KHSRP	964	+	6.1083465	1.4435867	-1.0	-1.0
chr1	179324575	179324785	ENSG00000057252.12|SOAT1|KHSRP|KHSRP	962	+	6.0877123	1.4178475	-1.0	-1.0
chr1	179344840	179344946	ENSG00000057252.12|SOAT1|KHSRP|KHSRP	932	+	5.734772	1.1705462	-1.0	-1.0
chr1	179341335	179341530	ENSG00000057252.12|SOAT1|KHSRP|KHSRP	971	+	5.680173	1.5335847	-1.0	-1.0
chr1	179337911	179338106	ENSG00000057252.12|SOAT1|KHSRP|KHSRP	941	+	5.8951755	1.2276027	-1.0	-1.0
chr1	179342312	179342672	ENSG00000057252.12|SOAT1|KHSRP|KHSRP	963	+	5.6065154	1.4282013	-1.0	-1.0
chr1	179859134	179859234	ENSG00000169905.12|TOR1AIP2|KHSRP|KHSRP	957	-	5.9909434	1.3683658	-1.0	-1.0
chr1	179856221	179856406	ENSG00000169905.12|TOR1AIP2|KHSRP|KHSRP	948	-	5.8641505	1.2858516	-1.0	-1.0
chr1	179868646	179868756	ENSG00000169905.12|TOR1AIP2|KHSRP|KHSRP	910	-	3.7464929	1.0467476	-1.0	-1.0
chr1	179877087	179877238	ENSG00000169905.12|TOR1AIP2|KHSRP|KHSRP	943	-	4.7546086	1.2439802	-1.0	-1.0
chr1	179865854	179866064	ENSG00000169905.12|TOR1AIP2|KHSRP|KHSRP	987	-	4.252686	1.8723888	-1.0	-1.0
chr1	179864984	179865154	ENSG00000169905.12|TOR1AIP2|KHSRP|KHSRP	967	-	3.503173	1.4847379	-1.0	-1.0
chr1	179876192	179876392	ENSG00000169905.12|TOR1AIP2|KHSRP|KHSRP	930	-	2.591256	1.1580029	-1.0	-1.0
chr1	179856421	179856616	ENSG00000169905.12|TOR1AIP2|KHSRP|KHSRP	962	-	6.1067567	1.4198548	-1.0	-1.0
chr1	179910433	179910613	ENSG00000143337.18|TOR1AIP1|KHSRP|KHSRP	966	+	4.8848667	1.465227	-1.0	-1.0
chr1	179908264	179908504	ENSG00000143337.18|TOR1AIP1|KHSRP|KHSRP	954	+	5.533923	1.3389283	-1.0	-1.0
chr1	179884413	179884628	ENSG00000143337.18|TOR1AIP1|KHSRP|KHSRP	942	+	5.586682	1.2373337	-1.0	-1.0
chr1	179912603	179912753	ENSG00000143337.18|TOR1AIP1|KHSRP|KHSRP	903	+	5.601058	1.0111358	-1.0	-1.0
chr1	179908673	179908828	ENSG00000143337.18|TOR1AIP1|KHSRP|KHSRP	956	+	6.0018086	1.3552744	-1.0	-1.0
chr1	179914089	179914194	ENSG00000143337.18|TOR1AIP1|KHSRP|KHSRP	946	+	5.822404	1.2651896	-1.0	-1.0
chr1	179917069	179917259	ENSG00000143337.18|TOR1AIP1|KHSRP|KHSRP	935	+	5.7927637	1.1877071	-1.0	-1.0
chr1	180040924	180041137	ENSG00000135837.15|CEP350|KHSRP|KHSRP	984	+	4.5315294	1.8075513	-1.0	-1.0
chr1	180053436	180053726	ENSG00000135837.15|CEP350|KHSRP|KHSRP	915	+	3.4970412	1.0730317	-1.0	-1.0
chr1	179991811	179991926	ENSG00000135837.15|CEP350|KHSRP|KHSRP	931	+	5.745167	1.1593103	-1.0	-1.0
chr1	180002955	180003173	ENSG00000135837.15|CEP350|KHSRP|KHSRP	973	+	5.797649	1.5717244	-1.0	-1.0
chr1	180037089	180037239	ENSG00000135837.15|CEP350|KHSRP|KHSRP	975	+	6.287035	1.6015617	-1.0	-1.0
chr1	180055322	180055462	ENSG00000135837.15|CEP350|KHSRP|KHSRP	945	+	4.082731	1.2604373	-1.0	-1.0
chr1	180082216	180082316	ENSG00000135837.15|CEP350|KHSRP|KHSRP	905	+	5.6507807	1.0230061	-1.0	-1.0
chr1	180064911	180065056	ENSG00000135837.15|CEP350|KHSRP|KHSRP	967	+	5.3883944	1.4762094	-1.0	-1.0
chr1	179965307	179965427	ENSG00000135837.15|CEP350|KHSRP|KHSRP	910	+	3.7741408	1.0477407	-1.0	-1.0
chr1	180010427	180010547	ENSG00000135837.15|CEP350|KHSRP|KHSRP	925	+	5.713875	1.1235057	-1.0	-1.0
chr1	180099570	180099770	ENSG00000135837.15|CEP350|KHSRP|KHSRP	983	+	6.4935837	1.7795134	-1.0	-1.0
chr1	180074518	180074643	ENSG00000135837.15|CEP350|KHSRP|KHSRP	938	+	4.929892	1.2052124	-1.0	-1.0
chr1	179985912	179986168	ENSG00000135837.15|CEP350|KHSRP|KHSRP	971	+	4.9175444	1.5394939	-1.0	-1.0
chr1	180073527	180073697	ENSG00000135837.15|CEP350|KHSRP|KHSRP	938	+	5.8042264	1.2080995	-1.0	-1.0
chr1	180010027	180010127	ENSG00000135837.15|CEP350|KHSRP|KHSRP	915	+	5.6968393	1.0688386	-1.0	-1.0
chr1	180083026	180083221	ENSG00000135837.15|CEP350|KHSRP|KHSRP	943	+	3.066468	1.2474211	-1.0	-1.0
chr1	179999515	180000020	ENSG00000135837.15|CEP350|KHSRP|KHSRP	964	+	4.0035324	1.4442552	-1.0	-1.0
chr1	180080339	180080444	ENSG00000135837.15|CEP350|KHSRP|KHSRP	908	+	3.741833	1.0341331	-1.0	-1.0
chr1	180043722	180044017	ENSG00000135837.15|CEP350|KHSRP|KHSRP	969	+	5.0971384	1.5081897	-1.0	-1.0
chr1	180084182	180084280	ENSG00000135837.15|CEP350|KHSRP|KHSRP	915	+	5.6986365	1.0692593	-1.0	-1.0
chr1	180049030	180049195	ENSG00000135837.15|CEP350|KHSRP|KHSRP	946	+	5.8562074	1.2653347	-1.0	-1.0
chr1	180062366	180062516	ENSG00000135837.15|CEP350|KHSRP|KHSRP	984	+	5.481851	1.7902354	-1.0	-1.0
chr1	180082061	180082196	ENSG00000135837.15|CEP350|KHSRP|KHSRP	919	+	3.799637	1.0917975	-1.0	-1.0
chr1	180114381	180114541	ENSG00000135837.15|CEP350|KHSRP|KHSRP	958	+	5.8700843	1.378861	-1.0	-1.0
chr1	180072202	180072332	ENSG00000135837.15|CEP350|KHSRP|KHSRP	911	+	5.6714873	1.0512197	-1.0	-1.0
chr1	179989506	179989911	ENSG00000135837.15|CEP350|KHSRP|KHSRP	979	+	4.6002336	1.6781255	-1.0	-1.0
chr1	180031504	180031809	ENSG00000135837.15|CEP350|KHSRP|KHSRP	942	+	4.249533	1.2353923	-1.0	-1.0
chr1	179964972	179965087	ENSG00000135837.15|CEP350|KHSRP|KHSRP	905	+	5.6507807	1.0226543	-1.0	-1.0
chr1	180088957	180089057	ENSG00000135837.15|CEP350|KHSRP|KHSRP	918	+	5.7449813	1.0849638	-1.0	-1.0
chr1	180004262	180004397	ENSG00000135837.15|CEP350|KHSRP|KHSRP	916	+	3.5255044	1.0742378	-1.0	-1.0
chr1	180011272	180011452	ENSG00000135837.15|CEP350|KHSRP|KHSRP	935	+	5.741505	1.1896805	-1.0	-1.0
chr1	180029817	180029922	ENSG00000135837.15|CEP350|KHSRP|KHSRP	916	+	3.783869	1.0777645	-1.0	-1.0
chr1	180098699	180098862	ENSG00000135837.15|CEP350|KHSRP|KHSRP	928	+	5.7535973	1.1425849	-1.0	-1.0
chr1	180032014	180032169	ENSG00000135837.15|CEP350|KHSRP|KHSRP	941	+	5.7887387	1.2325672	-1.0	-1.0
chr1	180060977	180061147	ENSG00000135837.15|CEP350|KHSRP|KHSRP	955	+	6.042238	1.3514767	-1.0	-1.0
chr1	180030362	180030547	ENSG00000135837.15|CEP350|KHSRP|KHSRP	943	+	4.89915	1.2430342	-1.0	-1.0
chr1	179958622	179958872	ENSG00000135837.15|CEP350|KHSRP|KHSRP	991	+	5.454048	2.0247288	-1.0	-1.0
chr1	179970787	179971022	ENSG00000135837.15|CEP350|KHSRP|KHSRP	992	+	6.8892317	2.0853558	-1.0	-1.0
chr1	180003287	180003417	ENSG00000135837.15|CEP350|KHSRP|KHSRP	978	+	6.35427	1.6580386	-1.0	-1.0
chr1	180012085	180012280	ENSG00000135837.15|CEP350|KHSRP|KHSRP	955	+	4.002394	1.3457745	-1.0	-1.0
chr1	180030557	180030832	ENSG00000135837.15|CEP350|KHSRP|KHSRP	971	+	3.6863773	1.5321361	-1.0	-1.0
chr1	180039964	180040064	ENSG00000135837.15|CEP350|KHSRP|KHSRP	938	+	5.757171	1.2107656	-1.0	-1.0
chr1	180024582	180024722	ENSG00000135837.15|CEP350|KHSRP|KHSRP	962	+	3.443392	1.4206351	-1.0	-1.0
chr1	180049295	180049430	ENSG00000135837.15|CEP350|KHSRP|KHSRP	902	+	5.6011124	1.0102258	-1.0	-1.0
chr1	180041802	180042052	ENSG00000135837.15|CEP350|KHSRP|KHSRP	947	+	5.8600645	1.2718693	-1.0	-1.0
chr1	180030992	180031167	ENSG00000135837.15|CEP350|KHSRP|KHSRP	932	+	5.780691	1.1685618	-1.0	-1.0
chr1	180078714	180078849	ENSG00000135837.15|CEP350|KHSRP|KHSRP	949	+	5.8658547	1.2919935	-1.0	-1.0
chr1	179965097	179965302	ENSG00000135837.15|CEP350|KHSRP|KHSRP	975	+	4.2909184	1.6102163	-1.0	-1.0
chr1	180014685	180014795	ENSG00000135837.15|CEP350|KHSRP|KHSRP	916	+	5.6405597	1.0760559	-1.0	-1.0
chr1	179967812	179968012	ENSG00000135837.15|CEP350|KHSRP|KHSRP	944	+	4.2720118	1.2500616	-1.0	-1.0
chr1	180053181	180053346	ENSG00000135837.15|CEP350|KHSRP|KHSRP	944	+	5.830804	1.2526523	-1.0	-1.0
chr1	179987286	179987421	ENSG00000135837.15|CEP350|KHSRP|KHSRP	973	+	6.2523537	1.5692222	-1.0	-1.0
chr1	180038269	180038424	ENSG00000135837.15|CEP350|KHSRP|KHSRP	902	+	2.8324537	1.0072371	-1.0	-1.0
chr1	180054024	180054364	ENSG00000135837.15|CEP350|KHSRP|KHSRP	977	+	4.59564	1.6429073	-1.0	-1.0
chr1	180006027	180006127	ENSG00000135837.15|CEP350|KHSRP|KHSRP	904	+	5.635775	1.0154823	-1.0	-1.0
chr1	180054502	180054742	ENSG00000135837.15|CEP350|KHSRP|KHSRP	984	+	4.3482594	1.7995536	-1.0	-1.0
chr1	179957197	179957567	ENSG00000135837.15|CEP350|KHSRP|KHSRP	994	+	5.0040164	2.2073078	-1.0	-1.0
chr1	180073297	180073527	ENSG00000135837.15|CEP350|KHSRP|KHSRP	972	+	3.6177115	1.5512953	-1.0	-1.0
chr1	180100275	180100490	ENSG00000135837.15|CEP350|KHSRP|KHSRP	957	+	5.386813	1.3702738	-1.0	-1.0
chr1	180034082	180034192	ENSG00000135837.15|CEP350|KHSRP|KHSRP	926	+	3.4169033	1.1292524	-1.0	-1.0
chr1	179956132	179956552	ENSG00000135837.15|CEP350|KHSRP|KHSRP	984	+	4.414224	1.8003708	-1.0	-1.0
chr1	179958257	179958557	ENSG00000135837.15|CEP350|KHSRP|KHSRP	988	+	4.2763834	1.9373014	-1.0	-1.0
chr1	179974477	179974672	ENSG00000135837.15|CEP350|KHSRP|KHSRP	931	+	4.8186707	1.1594576	-1.0	-1.0
chr1	180034527	180034737	ENSG00000135837.15|CEP350|KHSRP|KHSRP	972	+	5.1673017	1.546078	-1.0	-1.0
chr1	180051490	180051620	ENSG00000135837.15|CEP350|KHSRP|KHSRP	916	+	4.2535233	1.0766656	-1.0	-1.0
chr1	180041283	180041503	ENSG00000135837.15|CEP350|KHSRP|KHSRP	975	+	4.8338885	1.6001663	-1.0	-1.0
chr1	180055132	180055272	ENSG00000135837.15|CEP350|KHSRP|KHSRP	910	+	3.4508457	1.0443896	-1.0	-1.0
chr1	180056077	180056177	ENSG00000135837.15|CEP350|KHSRP|KHSRP	909	+	3.7761204	1.03879	-1.0	-1.0
chr1	179990211	179990396	ENSG00000135837.15|CEP350|KHSRP|KHSRP	904	+	5.6173615	1.017454	-1.0	-1.0
chr1	180033659	180033854	ENSG00000135837.15|CEP350|KHSRP|KHSRP	961	+	4.8441787	1.4105731	-1.0	-1.0
chr1	180038439	180038769	ENSG00000135837.15|CEP350|KHSRP|KHSRP	975	+	4.0792522	1.6062313	-1.0	-1.0
chr1	180019255	180019430	ENSG00000135837.15|CEP350|KHSRP|KHSRP	919	+	3.3188357	1.0929365	-1.0	-1.0
chr1	180031859	180031969	ENSG00000135837.15|CEP350|KHSRP|KHSRP	908	+	5.6561904	1.037801	-1.0	-1.0
chr1	180080726	180080831	ENSG00000135837.15|CEP350|KHSRP|KHSRP	932	+	5.769862	1.1676223	-1.0	-1.0
chr1	180083906	180084017	ENSG00000135837.15|CEP350|KHSRP|KHSRP	929	+	3.8654954	1.1465353	-1.0	-1.0
chr1	180444097	180444227	ENSG00000230124.6|ACBD6|KHSRP|KHSRP	934	-	5.000108	1.1812946	-1.0	-1.0
chr1	180488222	180488532	ENSG00000230124.6|ACBD6|KHSRP|KHSRP	978	-	5.795411	1.6665183	-1.0	-1.0
chr1	180491537	180491677	ENSG00000230124.6|ACBD6|KHSRP|KHSRP	955	-	5.5015483	1.3487842	-1.0	-1.0
chr1	180378002	180378577	ENSG00000230124.6|ACBD6|KHSRP|KHSRP	986	-	5.762475	1.8511539	-1.0	-1.0
chr1	180465737	180465852	ENSG00000230124.6|ACBD6|KHSRP|KHSRP	943	-	5.8058662	1.2462609	-1.0	-1.0
chr1	180469822	180470077	ENSG00000230124.6|ACBD6|KHSRP|KHSRP	960	-	4.2844715	1.3933308	-1.0	-1.0
chr1	180377062	180377172	ENSG00000230124.6|ACBD6|KHSRP|KHSRP	907	-	5.6388593	1.0317037	-1.0	-1.0
chr1	180501930	180502030	ENSG00000230124.6|ACBD6|KHSRP|KHSRP	900	-	5.589614	1.0006146	-1.0	-1.0
chr1	180447712	180448322	ENSG00000230124.6|ACBD6|KHSRP|KHSRP	966	-	5.584241	1.4714983	-1.0	-1.0
chr1	180394557	180394692	ENSG00000230124.6|ACBD6|KHSRP|KHSRP	939	-	4.8907256	1.2161795	-1.0	-1.0
chr1	180385317	180385417	ENSG00000230124.6|ACBD6|KHSRP|KHSRP	908	-	5.64329	1.0367905	-1.0	-1.0
chr1	180371797	180372367	ENSG00000230124.6|ACBD6|KHSRP|KHSRP	980	-	5.3119116	1.6996862	-1.0	-1.0
chr1	180396857	180397515	ENSG00000230124.6|ACBD6|KHSRP|KHSRP	979	-	4.6542606	1.6875849	-1.0	-1.0
chr1	180396472	180396817	ENSG00000230124.6|ACBD6|KHSRP|KHSRP	983	-	5.129593	1.7793556	-1.0	-1.0
chr1	180459702	180459802	ENSG00000230124.6|ACBD6|KHSRP|KHSRP	938	-	5.789769	1.2088995	-1.0	-1.0
chr1	180458327	180458752	ENSG00000230124.6|ACBD6|KHSRP|KHSRP	955	-	4.3415856	1.3454778	-1.0	-1.0
chr1	180392427	180392782	ENSG00000230124.6|ACBD6|KHSRP|KHSRP	977	-	5.73413	1.6322852	-1.0	-1.0
chr1	180440442	180440582	ENSG00000230124.6|ACBD6|KHSRP|KHSRP	937	-	5.7977333	1.2022413	-1.0	-1.0
chr1	180374612	180374937	ENSG00000230124.6|ACBD6|KHSRP|KHSRP	982	-	5.4841337	1.7436031	-1.0	-1.0
chr1	180395882	180396042	ENSG00000230124.6|ACBD6|KHSRP|KHSRP	938	-	4.5030174	1.2042631	-1.0	-1.0
chr1	180473737	180474037	ENSG00000230124.6|ACBD6|KHSRP|KHSRP	955	-	5.9834704	1.3470792	-1.0	-1.0
chr1	180457702	180457802	ENSG00000230124.6|ACBD6|KHSRP|KHSRP	902	-	2.7792177	1.0088117	-1.0	-1.0
chr1	180394857	180395017	ENSG00000230124.6|ACBD6|KHSRP|KHSRP	919	-	5.700647	1.0928917	-1.0	-1.0
chr1	180498465	180498565	ENSG00000230124.6|ACBD6|KHSRP|KHSRP	900	-	5.591558	1.001173	-1.0	-1.0
chr1	180375167	180375382	ENSG00000230124.6|ACBD6|KHSRP|KHSRP	946	-	5.1709576	1.2692294	-1.0	-1.0
chr1	180390982	180391767	ENSG00000230124.6|ACBD6|KHSRP|KHSRP	983	-	4.999566	1.7676164	-1.0	-1.0
chr1	180390867	180390967	ENSG00000230124.6|ACBD6|KHSRP|KHSRP	905	-	5.63767	1.0207392	-1.0	-1.0
chr1	180456922	180457037	ENSG00000230124.6|ACBD6|KHSRP|KHSRP	933	-	5.7557225	1.1768368	-1.0	-1.0
chr1	180477362	180477502	ENSG00000230124.6|ACBD6|KHSRP|KHSRP	902	-	5.6008797	1.010628	-1.0	-1.0
chr1	180377602	180377712	ENSG00000230124.6|ACBD6|KHSRP|KHSRP	929	-	5.696029	1.1511118	-1.0	-1.0
chr1	180447282	180447702	ENSG00000230124.6|ACBD6|KHSRP|KHSRP	965	-	5.3370028	1.4574758	-1.0	-1.0
chr1	180361652	180361817	ENSG00000230124.6|ACBD6|KHSRP|KHSRP	955	-	5.7105465	1.3433018	-1.0	-1.0
chr1	180450057	180450222	ENSG00000230124.6|ACBD6|KHSRP|KHSRP	953	-	5.947625	1.3250875	-1.0	-1.0
chr1	180381107	180381632	ENSG00000230124.6|ACBD6|KHSRP|KHSRP	966	-	4.6715555	1.4652622	-1.0	-1.0
chr1	180492022	180492268	ENSG00000230124.6|ACBD6|KHSRP|KHSRP	976	-	4.5025663	1.611504	-1.0	-1.0
chr1	180495580	180495895	ENSG00000230124.6|ACBD6|KHSRP|KHSRP	980	-	4.0552087	1.7038479	-1.0	-1.0
chr1	180372397	180372517	ENSG00000230124.6|ACBD6|KHSRP|KHSRP	945	-	5.8909664	1.257389	-1.0	-1.0
chr1	180398060	180398195	ENSG00000230124.6|ACBD6|KHSRP|KHSRP	930	-	4.491518	1.1575943	-1.0	-1.0
chr1	180433207	180433347	ENSG00000230124.6|ACBD6|KHSRP|KHSRP	927	-	5.6996527	1.1352534	-1.0	-1.0
chr1	180499330	180499510	ENSG00000230124.6|ACBD6|KHSRP|KHSRP	935	-	3.8670404	1.1841058	-1.0	-1.0
chr1	180493570	180493795	ENSG00000230124.6|ACBD6|KHSRP|KHSRP	965	-	4.175233	1.4552215	-1.0	-1.0
chr1	180370362	180370692	ENSG00000230124.6|ACBD6|KHSRP|KHSRP	975	-	4.656884	1.605939	-1.0	-1.0
chr1	180459532	180459632	ENSG00000230124.6|ACBD6|KHSRP|KHSRP	900	-	5.5857368	1.0006146	-1.0	-1.0
chr1	180385077	180385222	ENSG00000230124.6|ACBD6|KHSRP|KHSRP	946	-	5.8987617	1.2700098	-1.0	-1.0
chr1	180391812	180392127	ENSG00000230124.6|ACBD6|KHSRP|KHSRP	998	-	6.712902	2.6798532	-1.0	-1.0
chr1	180423951	180424101	ENSG00000230124.6|ACBD6|KHSRP|KHSRP	953	-	4.249331	1.3239194	-1.0	-1.0
chr1	180652650	180652830	ENSG00000143324.13|XPR1|KHSRP|KHSRP	971	+	5.451322	1.5309957	-1.0	-1.0
chr1	180863471	180863661	ENSG00000143324.13|XPR1|KHSRP|KHSRP	951	+	5.165956	1.3129221	-1.0	-1.0
chr1	180652490	180652650	ENSG00000143324.13|XPR1|KHSRP|KHSRP	910	+	2.839975	1.046779	-1.0	-1.0
chr1	180811252	180811352	ENSG00000143324.13|XPR1|KHSRP|KHSRP	905	+	5.6507807	1.0230061	-1.0	-1.0
chr1	180690561	180690736	ENSG00000143324.13|XPR1|KHSRP|KHSRP	959	+	3.2432113	1.3869188	-1.0	-1.0
chr1	180829479	180829784	ENSG00000143324.13|XPR1|KHSRP|KHSRP	964	+	3.7543483	1.4497229	-1.0	-1.0
chr1	180722531	180722731	ENSG00000143324.13|XPR1|KHSRP|KHSRP	971	+	4.0124464	1.5312837	-1.0	-1.0
chr1	180688931	180689086	ENSG00000143324.13|XPR1|KHSRP|KHSRP	939	+	4.408067	1.2156888	-1.0	-1.0
chr1	180810577	180810677	ENSG00000143324.13|XPR1|KHSRP|KHSRP	901	+	5.5837946	1.0027632	-1.0	-1.0
chr1	180682165	180682340	ENSG00000143324.13|XPR1|KHSRP|KHSRP	937	+	3.9852479	1.2026057	-1.0	-1.0
chr1	180763886	180764161	ENSG00000143324.13|XPR1|KHSRP|KHSRP	952	+	4.9614463	1.3213767	-1.0	-1.0
chr1	180834614	180834824	ENSG00000143324.13|XPR1|KHSRP|KHSRP	968	+	4.921153	1.5014117	-1.0	-1.0
chr1	180720411	180720616	ENSG00000143324.13|XPR1|KHSRP|KHSRP	951	+	3.5295837	1.3097521	-1.0	-1.0
chr1	180716471	180716571	ENSG00000143324.13|XPR1|KHSRP|KHSRP	900	+	2.752909	1.00144	-1.0	-1.0
chr1	180713666	180714181	ENSG00000143324.13|XPR1|KHSRP|KHSRP	963	+	4.2315297	1.4311424	-1.0	-1.0
chr1	180838651	180838911	ENSG00000143324.13|XPR1|KHSRP|KHSRP	960	+	4.074031	1.4014783	-1.0	-1.0
chr1	180784306	180784406	ENSG00000143324.13|XPR1|KHSRP|KHSRP	903	+	5.7114344	1.0125613	-1.0	-1.0
chr1	180835730	180835830	ENSG00000143324.13|XPR1|KHSRP|KHSRP	915	+	3.9055297	1.0719455	-1.0	-1.0
chr1	180687801	180688031	ENSG00000143324.13|XPR1|KHSRP|KHSRP	973	+	5.573969	1.5766575	-1.0	-1.0
chr1	180641485	180641625	ENSG00000143324.13|XPR1|KHSRP|KHSRP	932	+	3.9057178	1.1683049	-1.0	-1.0
chr1	180720696	180720816	ENSG00000143324.13|XPR1|KHSRP|KHSRP	956	+	4.0411625	1.3613276	-1.0	-1.0
chr1	180650760	180650900	ENSG00000143324.13|XPR1|KHSRP|KHSRP	955	+	4.593416	1.3432373	-1.0	-1.0
chr1	180784481	180784591	ENSG00000143324.13|XPR1|KHSRP|KHSRP	908	+	5.643912	1.0342058	-1.0	-1.0
chr1	180806632	180806867	ENSG00000143324.13|XPR1|KHSRP|KHSRP	951	+	3.6341898	1.306298	-1.0	-1.0
chr1	180704101	180704271	ENSG00000143324.13|XPR1|KHSRP|KHSRP	973	+	5.6807404	1.5663402	-1.0	-1.0
chr1	180811488	180811728	ENSG00000143324.13|XPR1|KHSRP|KHSRP	977	+	4.94937	1.6458619	-1.0	-1.0
chr1	180739431	180739531	ENSG00000143324.13|XPR1|KHSRP|KHSRP	940	+	5.7484703	1.2235646	-1.0	-1.0
chr1	180682491	180682946	ENSG00000143324.13|XPR1|KHSRP|KHSRP	939	+	3.3948903	1.217033	-1.0	-1.0
chr1	180756441	180756776	ENSG00000143324.13|XPR1|KHSRP|KHSRP	959	+	5.2461805	1.3864436	-1.0	-1.0
chr1	180787854	180788029	ENSG00000143324.13|XPR1|KHSRP|KHSRP	944	+	4.285289	1.2551279	-1.0	-1.0
chr1	180674920	180675065	ENSG00000143324.13|XPR1|KHSRP|KHSRP	930	+	4.8670764	1.1573863	-1.0	-1.0
chr1	180773811	180774111	ENSG00000143324.13|XPR1|KHSRP|KHSRP	958	+	5.748376	1.3801091	-1.0	-1.0
chr1	180690386	180690531	ENSG00000143324.13|XPR1|KHSRP|KHSRP	930	+	3.0628037	1.154239	-1.0	-1.0
chr1	180669105	180669290	ENSG00000143324.13|XPR1|KHSRP|KHSRP	957	+	3.731399	1.3628625	-1.0	-1.0
chr1	180820793	180821113	ENSG00000143324.13|XPR1|KHSRP|KHSRP	947	+	4.656191	1.2789156	-1.0	-1.0
chr1	180696176	180696321	ENSG00000143324.13|XPR1|KHSRP|KHSRP	945	+	5.393152	1.2558093	-1.0	-1.0
chr1	180739171	180739346	ENSG00000143324.13|XPR1|KHSRP|KHSRP	923	+	3.2817318	1.11299	-1.0	-1.0
chr1	180669825	180670150	ENSG00000143324.13|XPR1|KHSRP|KHSRP	966	+	3.729558	1.4742004	-1.0	-1.0
chr1	180793384	180793554	ENSG00000143324.13|XPR1|KHSRP|KHSRP	929	+	4.705994	1.1466796	-1.0	-1.0
chr1	180668555	180668750	ENSG00000143324.13|XPR1|KHSRP|KHSRP	971	+	4.2696733	1.53172	-1.0	-1.0
chr1	180719531	180719726	ENSG00000143324.13|XPR1|KHSRP|KHSRP	953	+	3.2433448	1.3239847	-1.0	-1.0
chr1	180737231	180737956	ENSG00000143324.13|XPR1|KHSRP|KHSRP	961	+	3.4823267	1.407207	-1.0	-1.0
chr1	180634640	180634830	ENSG00000143324.13|XPR1|KHSRP|KHSRP	945	+	4.5766134	1.2565182	-1.0	-1.0
chr1	180814113	180814218	ENSG00000143324.13|XPR1|KHSRP|KHSRP	924	+	3.822303	1.1169538	-1.0	-1.0
chr1	180890005	180890225	ENSG00000143324.13|XPR1|KHSRP|KHSRP	978	+	4.758024	1.6612998	-1.0	-1.0
chr1	180825539	180825669	ENSG00000143324.13|XPR1|KHSRP|KHSRP	911	+	2.8112624	1.048926	-1.0	-1.0
chr1	180836370	180836490	ENSG00000143324.13|XPR1|KHSRP|KHSRP	915	+	3.8226342	1.0710326	-1.0	-1.0
chr1	180692406	180692596	ENSG00000143324.13|XPR1|KHSRP|KHSRP	959	+	4.193489	1.3854736	-1.0	-1.0
chr1	180670510	180670655	ENSG00000143324.13|XPR1|KHSRP|KHSRP	919	+	5.714974	1.0909289	-1.0	-1.0
chr1	180666390	180666680	ENSG00000143324.13|XPR1|KHSRP|KHSRP	962	+	4.3989625	1.4221803	-1.0	-1.0
chr1	180880492	180880667	ENSG00000143324.13|XPR1|KHSRP|KHSRP	947	+	5.888541	1.2764782	-1.0	-1.0
chr1	180708381	180708481	ENSG00000143324.13|XPR1|KHSRP|KHSRP	923	+	3.8655148	1.111189	-1.0	-1.0
chr1	180743006	180743196	ENSG00000143324.13|XPR1|KHSRP|KHSRP	970	+	4.3522544	1.525653	-1.0	-1.0
chr1	180877595	180877770	ENSG00000143324.13|XPR1|KHSRP|KHSRP	954	+	5.9885807	1.3405212	-1.0	-1.0
chr1	180654050	180654220	ENSG00000143324.13|XPR1|KHSRP|KHSRP	953	+	5.654387	1.32875	-1.0	-1.0
chr1	180793159	180793354	ENSG00000143324.13|XPR1|KHSRP|KHSRP	965	+	3.666573	1.4535767	-1.0	-1.0
chr1	180742281	180742931	ENSG00000143324.13|XPR1|KHSRP|KHSRP	977	+	4.876753	1.6433036	-1.0	-1.0
chr1	180821773	180822058	ENSG00000143324.13|XPR1|KHSRP|KHSRP	991	+	6.0372324	2.0254884	-1.0	-1.0
chr1	181009478	181009708	ENSG00000135823.13|STX6|KHSRP|KHSRP	980	-	6.3927913	1.7025504	-1.0	-1.0
chr1	181002745	181002880	ENSG00000135823.13|STX6|KHSRP|KHSRP	937	-	5.7799993	1.2007278	-1.0	-1.0
chr1	181016638	181016753	ENSG00000135823.13|STX6|KHSRP|KHSRP	913	-	5.6927767	1.0590038	-1.0	-1.0
chr1	180993425	180993645	ENSG00000135823.13|STX6|KHSRP|KHSRP	986	-	6.4419813	1.8540539	-1.0	-1.0
chr1	180988878	180989288	ENSG00000135823.13|STX6|KHSRP|KHSRP	997	-	6.3294644	2.4761689	-1.0	-1.0
chr1	181005085	181005285	ENSG00000135823.13|STX6|KHSRP|KHSRP	968	-	6.1648793	1.4896361	-1.0	-1.0
chr1	182385558	182385683	ENSG00000135821.17|GLUL|KHSRP|KHSRP	922	-	2.628697	1.108687	-1.0	-1.0
chr1	182826650	182826840	ENSG00000135838.13|NPL|KHSRP|KHSRP	935	+	5.7576737	1.1894462	-1.0	-1.0
chr1	182794121	182794349	ENSG00000135838.13|NPL|KHSRP|KHSRP	929	+	4.4441066	1.148072	-1.0	-1.0
chr1	182843177	182843277	ENSG00000135829.16|DHX9|KHSRP|KHSRP	902	+	3.0584297	1.0087572	-1.0	-1.0
chr1	182852549	182852934	ENSG00000135829.16|DHX9|KHSRP|KHSRP	984	+	5.1682467	1.8000364	-1.0	-1.0
chr1	182842677	182842817	ENSG00000135829.16|DHX9|KHSRP|KHSRP	967	+	3.1684957	1.4808246	-1.0	-1.0
chr1	182855823	182855998	ENSG00000135829.16|DHX9|KHSRP|KHSRP	947	+	2.8148947	1.2787215	-1.0	-1.0
chr1	182858797	182858894	ENSG00000135829.16|DHX9|KHSRP|KHSRP	901	+	3.7155602	1.0027632	-1.0	-1.0
chr1	182883368	182883488	ENSG00000135829.16|DHX9|KHSRP|KHSRP	930	+	3.2594564	1.1544207	-1.0	-1.0
chr1	182858240	182858545	ENSG00000135829.16|DHX9|KHSRP|KHSRP	932	+	2.8364446	1.1693342	-1.0	-1.0
chr1	182860177	182860277	ENSG00000135829.16|DHX9|KHSRP|KHSRP	901	+	2.593581	1.0052457	-1.0	-1.0
chr1	182866585	182866720	ENSG00000135829.16|DHX9|KHSRP|KHSRP	988	+	5.138032	1.9297525	-1.0	-1.0
chr1	182858894	182859034	ENSG00000135829.16|DHX9|KHSRP|KHSRP	997	+	7.1010814	2.4974015	-1.0	-1.0
chr1	182874693	182874848	ENSG00000135829.16|DHX9|KHSRP|KHSRP	970	+	3.1008365	1.5162858	-1.0	-1.0
chr1	182880195	182880496	ENSG00000135829.16|DHX9|KHSRP|KHSRP	951	+	3.8620543	1.3055421	-1.0	-1.0
chr1	182842559	182842677	ENSG00000135829.16|DHX9|KHSRP|KHSRP	962	+	4.212541	1.420875	-1.0	-1.0
chr1	182845049	182845264	ENSG00000135829.16|DHX9|KHSRP|KHSRP	961	+	3.3004482	1.4131812	-1.0	-1.0
chr1	182847744	182847904	ENSG00000135829.16|DHX9|KHSRP|KHSRP	914	+	2.5581236	1.0661248	-1.0	-1.0
chr1	182842290	182842535	ENSG00000135829.16|DHX9|KHSRP|KHSRP	955	+	3.2577326	1.3424202	-1.0	-1.0
chr1	182884265	182884612	ENSG00000135829.16|DHX9|KHSRP|KHSRP	959	+	4.2250338	1.3912886	-1.0	-1.0
chr1	182844194	182844324	ENSG00000135829.16|DHX9|KHSRP|KHSRP	916	+	3.4663715	1.077337	-1.0	-1.0
chr1	182876491	182876749	ENSG00000135829.16|DHX9|KHSRP|KHSRP	996	+	6.8043795	2.4101706	-1.0	-1.0
chr1	182883675	182883795	ENSG00000135829.16|DHX9|KHSRP|KHSRP	907	+	3.108479	1.0324811	-1.0	-1.0
chr1	182872068	182872336	ENSG00000135829.16|DHX9|KHSRP|KHSRP	990	+	3.6062415	1.9887927	-1.0	-1.0
chr1	182847024	182847169	ENSG00000135829.16|DHX9|KHSRP|KHSRP	943	+	2.9895372	1.2414358	-1.0	-1.0
chr1	182850564	182850874	ENSG00000135829.16|DHX9|KHSRP|KHSRP	990	+	5.9516025	1.9873183	-1.0	-1.0
chr1	182876263	182876446	ENSG00000135829.16|DHX9|KHSRP|KHSRP	971	+	5.0841465	1.5428923	-1.0	-1.0
chr1	182856003	182856531	ENSG00000135829.16|DHX9|KHSRP|KHSRP	965	+	3.2130387	1.45878	-1.0	-1.0
chr1	182875819	182876014	ENSG00000135829.16|DHX9|KHSRP|KHSRP	967	+	4.572804	1.4796231	-1.0	-1.0
chr1	182877047	182877242	ENSG00000135829.16|DHX9|KHSRP|KHSRP	967	+	3.9606378	1.4765501	-1.0	-1.0
chr1	182843434	182843869	ENSG00000135829.16|DHX9|KHSRP|KHSRP	992	+	3.8156471	2.0927002	-1.0	-1.0
chr1	182872336	182872493	ENSG00000135829.16|DHX9|KHSRP|KHSRP	983	+	3.1712778	1.7596058	-1.0	-1.0
chr1	182865275	182865440	ENSG00000135829.16|DHX9|KHSRP|KHSRP	925	+	2.9517787	1.1254575	-1.0	-1.0
chr1	182886908	182887013	ENSG00000135829.16|DHX9|KHSRP|KHSRP	940	+	5.74673	1.2219641	-1.0	-1.0
chr1	182857688	182858088	ENSG00000135829.16|DHX9|KHSRP|KHSRP	981	+	3.2528276	1.7255306	-1.0	-1.0
chr1	182874954	182875154	ENSG00000135829.16|DHX9|KHSRP|KHSRP	984	+	4.792611	1.8049624	-1.0	-1.0
chr1	182862355	182862520	ENSG00000135829.16|DHX9|KHSRP|KHSRP	945	+	3.0646012	1.2583103	-1.0	-1.0
chr1	182854178	182854368	ENSG00000135829.16|DHX9|KHSRP|KHSRP	995	+	3.3255851	2.3081808	-1.0	-1.0
chr1	182854663	182854783	ENSG00000135829.16|DHX9|KHSRP|KHSRP	915	+	2.5416722	1.0693055	-1.0	-1.0
chr1	182876913	182877047	ENSG00000135829.16|DHX9|KHSRP|KHSRP	978	+	3.9606671	1.6480013	-1.0	-1.0
chr1	182878173	182878308	ENSG00000135829.16|DHX9|KHSRP|KHSRP	958	+	3.3812046	1.3742177	-1.0	-1.0
chr1	182863345	182863470	ENSG00000135829.16|DHX9|KHSRP|KHSRP	963	+	6.0984282	1.4264532	-1.0	-1.0
chr1	183490648	183490793	ENSG00000116698.21|SMG7|KHSRP|KHSRP	936	+	5.768505	1.1964077	-1.0	-1.0
chr1	183527132	183527327	ENSG00000116698.21|SMG7|KHSRP|KHSRP	947	+	5.885929	1.2719239	-1.0	-1.0
chr1	183535037	183535347	ENSG00000116698.21|SMG7|KHSRP|KHSRP	984	+	4.3363295	1.7828015	-1.0	-1.0
chr1	183512916	183513141	ENSG00000116698.21|SMG7|KHSRP|KHSRP	982	+	6.072737	1.7511685	-1.0	-1.0
chr1	183517820	183517975	ENSG00000116698.21|SMG7|KHSRP|KHSRP	996	+	4.618074	2.432142	-1.0	-1.0
chr1	183549288	183549493	ENSG00000116698.21|SMG7|KHSRP|KHSRP	963	+	6.089306	1.4324453	-1.0	-1.0
chr1	183524987	183525107	ENSG00000116698.21|SMG7|KHSRP|KHSRP	967	+	5.405671	1.4836965	-1.0	-1.0
chr1	183496238	183496358	ENSG00000116698.21|SMG7|KHSRP|KHSRP	918	+	3.7959926	1.0867156	-1.0	-1.0
chr1	183533832	183534077	ENSG00000116698.21|SMG7|KHSRP|KHSRP	970	+	4.78814	1.5262632	-1.0	-1.0
chr1	183536847	183537072	ENSG00000116698.21|SMG7|KHSRP|KHSRP	968	+	5.7111216	1.4913105	-1.0	-1.0
chr1	183540620	183540950	ENSG00000116698.21|SMG7|KHSRP|KHSRP	974	+	4.525572	1.5789889	-1.0	-1.0
chr1	183481308	183481508	ENSG00000116698.21|SMG7|KHSRP|KHSRP	971	+	5.0836353	1.535117	-1.0	-1.0
chr1	183499183	183499298	ENSG00000116698.21|SMG7|KHSRP|KHSRP	904	+	2.7910216	1.0184755	-1.0	-1.0
chr1	183490393	183490643	ENSG00000116698.21|SMG7|KHSRP|KHSRP	962	+	4.5587535	1.4171251	-1.0	-1.0
chr1	183532488	183532768	ENSG00000116698.21|SMG7|KHSRP|KHSRP	962	+	4.5165834	1.4249243	-1.0	-1.0
chr1	183538440	183538655	ENSG00000116698.21|SMG7|KHSRP|KHSRP	973	+	3.8815465	1.5746715	-1.0	-1.0
chr1	183503286	183503556	ENSG00000116698.21|SMG7|KHSRP|KHSRP	944	+	3.7740366	1.2494237	-1.0	-1.0
chr1	183484988	183485103	ENSG00000116698.21|SMG7|KHSRP|KHSRP	909	+	5.6552777	1.0416684	-1.0	-1.0
chr1	183491068	183491598	ENSG00000116698.21|SMG7|KHSRP|KHSRP	955	+	3.836632	1.349395	-1.0	-1.0
chr1	183545312	183545502	ENSG00000116698.21|SMG7|KHSRP|KHSRP	964	+	4.82013	1.4386946	-1.0	-1.0
chr1	183535862	183535967	ENSG00000116698.21|SMG7|KHSRP|KHSRP	904	+	5.618318	1.0175035	-1.0	-1.0
chr1	183499423	183500383	ENSG00000116698.21|SMG7|KHSRP|KHSRP	989	+	5.03822	1.9661359	-1.0	-1.0
chr1	183528597	183528877	ENSG00000116698.21|SMG7|KHSRP|KHSRP	966	+	5.4763794	1.4714748	-1.0	-1.0
chr1	183524712	183524867	ENSG00000116698.21|SMG7|KHSRP|KHSRP	932	+	4.810523	1.1650586	-1.0	-1.0
chr1	183498903	183499183	ENSG00000116698.21|SMG7|KHSRP|KHSRP	956	+	3.6200068	1.3540581	-1.0	-1.0
chr1	183481013	183481138	ENSG00000116698.21|SMG7|KHSRP|KHSRP	953	+	3.8951514	1.3272896	-1.0	-1.0
chr1	183516121	183516221	ENSG00000116698.21|SMG7|KHSRP|KHSRP	904	+	3.7102957	1.0169288	-1.0	-1.0
chr1	183544497	183544742	ENSG00000116698.21|SMG7|KHSRP|KHSRP	997	+	4.4849515	2.5654135	-1.0	-1.0
chr1	183507901	183508041	ENSG00000116698.21|SMG7|KHSRP|KHSRP	927	+	3.4267938	1.138233	-1.0	-1.0
chr1	183506456	183506651	ENSG00000116698.21|SMG7|KHSRP|KHSRP	953	+	5.941007	1.3245792	-1.0	-1.0
chr1	183517406	183517591	ENSG00000116698.21|SMG7|KHSRP|KHSRP	954	+	5.149512	1.3416071	-1.0	-1.0
chr1	183544752	183544929	ENSG00000116698.21|SMG7|KHSRP|KHSRP	947	+	3.575946	1.2739285	-1.0	-1.0
chr1	183507651	183507881	ENSG00000116698.21|SMG7|KHSRP|KHSRP	980	+	6.418554	1.6947155	-1.0	-1.0
chr1	183478268	183478478	ENSG00000116698.21|SMG7|KHSRP|KHSRP	951	+	4.554735	1.3075774	-1.0	-1.0
chr1	183485733	183485973	ENSG00000116698.21|SMG7|KHSRP|KHSRP	977	+	5.4384785	1.6363245	-1.0	-1.0
chr1	183528042	183528257	ENSG00000116698.21|SMG7|KHSRP|KHSRP	985	+	5.209335	1.8249837	-1.0	-1.0
chr1	183529533	183530393	ENSG00000116698.21|SMG7|KHSRP|KHSRP	978	+	4.690396	1.6573074	-1.0	-1.0
chr1	183548587	183548940	ENSG00000116698.21|SMG7|KHSRP|KHSRP	988	+	5.15093	1.922286	-1.0	-1.0
chr1	183519772	183519942	ENSG00000116698.21|SMG7|KHSRP|KHSRP	956	+	5.85581	1.3524377	-1.0	-1.0
chr1	183525877	183526067	ENSG00000116698.21|SMG7|KHSRP|KHSRP	942	+	5.204785	1.2351241	-1.0	-1.0
chr1	183947203	183947358	ENSG00000198756.10|COLGALT2|KHSRP|KHSRP	913	-	5.6686373	1.0593294	-1.0	-1.0
chr1	183940322	183940442	ENSG00000198756.10|COLGALT2|KHSRP|KHSRP	901	-	5.5886445	1.0029708	-1.0	-1.0
chr1	184056289	184056664	ENSG00000198860.11|TSEN15|KHSRP|KHSRP	975	+	3.7044992	1.6005394	-1.0	-1.0
chr1	184054030	184054250	ENSG00000198860.11|TSEN15|KHSRP|KHSRP	968	+	5.261522	1.4950299	-1.0	-1.0
chr1	184054852	184055017	ENSG00000198860.11|TSEN15|KHSRP|KHSRP	926	+	3.1224585	1.1290563	-1.0	-1.0
chr1	184070405	184070565	ENSG00000198860.11|TSEN15|KHSRP|KHSRP	961	+	6.181798	1.4066256	-1.0	-1.0
chr1	184057974	184058074	ENSG00000198860.11|TSEN15|KHSRP|KHSRP	918	+	3.829458	1.0852634	-1.0	-1.0
chr1	184072568	184072826	ENSG00000198860.11|TSEN15|KHSRP|KHSRP	973	+	5.43334	1.5681522	-1.0	-1.0
chr1	184061810	184062320	ENSG00000198860.11|TSEN15|KHSRP|KHSRP	973	+	4.0367727	1.5740689	-1.0	-1.0
chr1	184069465	184069710	ENSG00000198860.11|TSEN15|KHSRP|KHSRP	948	+	4.7868304	1.2814809	-1.0	-1.0
chr1	184061600	184061770	ENSG00000198860.11|TSEN15|KHSRP|KHSRP	927	+	3.578741	1.1391512	-1.0	-1.0
chr1	184071847	184072107	ENSG00000198860.11|TSEN15|KHSRP|KHSRP	955	+	4.055475	1.3469388	-1.0	-1.0
chr1	184058240	184058365	ENSG00000198860.11|TSEN15|KHSRP|KHSRP	967	+	5.499338	1.4752254	-1.0	-1.0
chr1	184753057	184753207	ENSG00000116406.18|EDEM3|KHSRP|KHSRP	935	-	3.3360384	1.1848586	-1.0	-1.0
chr1	184752857	184753042	ENSG00000116406.18|EDEM3|KHSRP|KHSRP	965	-	3.8446925	1.4530467	-1.0	-1.0
chr1	184753997	184754162	ENSG00000116406.18|EDEM3|KHSRP|KHSRP	941	-	5.8180375	1.225911	-1.0	-1.0
chr1	184702684	184702810	ENSG00000116406.18|EDEM3|KHSRP|KHSRP	983	-	6.4722238	1.7620434	-1.0	-1.0
chr1	184694742	184695137	ENSG00000116406.18|EDEM3|KHSRP|KHSRP	959	-	5.2713885	1.3869039	-1.0	-1.0
chr1	184695427	184695652	ENSG00000116406.18|EDEM3|KHSRP|KHSRP	980	-	6.4225974	1.69571	-1.0	-1.0
chr1	184736788	184736983	ENSG00000116406.18|EDEM3|KHSRP|KHSRP	949	-	3.665832	1.2922243	-1.0	-1.0
chr1	184732594	184732694	ENSG00000116406.18|EDEM3|KHSRP|KHSRP	902	-	5.6338615	1.0074981	-1.0	-1.0
chr1	184732334	184732539	ENSG00000116406.18|EDEM3|KHSRP|KHSRP	985	-	5.552258	1.8169522	-1.0	-1.0
chr1	184744111	184744486	ENSG00000116406.18|EDEM3|KHSRP|KHSRP	985	-	6.0515914	1.8128507	-1.0	-1.0
chr1	184752072	184752207	ENSG00000116406.18|EDEM3|KHSRP|KHSRP	909	-	5.664996	1.0419902	-1.0	-1.0
chr1	184743716	184743901	ENSG00000116406.18|EDEM3|KHSRP|KHSRP	953	-	3.7206612	1.327065	-1.0	-1.0
chr1	184714118	184714313	ENSG00000116406.18|EDEM3|KHSRP|KHSRP	964	-	4.2510576	1.4489157	-1.0	-1.0
chr1	184690515	184690835	ENSG00000116406.18|EDEM3|KHSRP|KHSRP	990	-	3.999408	2.0156417	-1.0	-1.0
chr1	184747476	184747606	ENSG00000116406.18|EDEM3|KHSRP|KHSRP	939	-	5.765951	1.2125206	-1.0	-1.0
chr1	184717648	184717833	ENSG00000116406.18|EDEM3|KHSRP|KHSRP	948	-	5.90222	1.2880409	-1.0	-1.0
chr1	184749742	184749842	ENSG00000116406.18|EDEM3|KHSRP|KHSRP	907	-	2.7749276	1.0317554	-1.0	-1.0
chr1	184712262	184712377	ENSG00000116406.18|EDEM3|KHSRP|KHSRP	918	-	5.688427	1.0863295	-1.0	-1.0
chr1	184694492	184694612	ENSG00000116406.18|EDEM3|KHSRP|KHSRP	913	-	5.645044	1.0597037	-1.0	-1.0
chr1	184732990	184733255	ENSG00000116406.18|EDEM3|KHSRP|KHSRP	967	-	4.7700763	1.4859453	-1.0	-1.0
chr1	184693890	184694000	ENSG00000116406.18|EDEM3|KHSRP|KHSRP	908	-	3.7650664	1.037871	-1.0	-1.0
chr1	184726504	184726669	ENSG00000116406.18|EDEM3|KHSRP|KHSRP	904	-	5.6114073	1.0170064	-1.0	-1.0
chr1	184751297	184751707	ENSG00000116406.18|EDEM3|KHSRP|KHSRP	995	-	5.2134376	2.3102252	-1.0	-1.0
chr1	184749897	184750002	ENSG00000116406.18|EDEM3|KHSRP|KHSRP	911	-	3.7495327	1.0503669	-1.0	-1.0
chr1	184733330	184733480	ENSG00000116406.18|EDEM3|KHSRP|KHSRP	934	-	5.7479057	1.1802503	-1.0	-1.0
chr1	184872013	184872183	ENSG00000135842.16|FAM129A|KHSRP|KHSRP	935	-	3.911264	1.1899663	-1.0	-1.0
chr1	184864662	184864827	ENSG00000135842.16|FAM129A|KHSRP|KHSRP	929	-	4.2073584	1.1472791	-1.0	-1.0
chr1	184874933	184875158	ENSG00000135842.16|FAM129A|KHSRP|KHSRP	985	-	5.881555	1.8125932	-1.0	-1.0
chr1	184879153	184879293	ENSG00000135842.16|FAM129A|KHSRP|KHSRP	938	-	3.3735871	1.2098466	-1.0	-1.0
chr1	184858062	184858162	ENSG00000135842.16|FAM129A|KHSRP|KHSRP	901	-	5.5837946	1.0024767	-1.0	-1.0
chr1	184876908	184877573	ENSG00000135842.16|FAM129A|KHSRP|KHSRP	973	-	3.5960274	1.5664334	-1.0	-1.0
chr1	184874358	184874473	ENSG00000135842.16|FAM129A|KHSRP|KHSRP	940	-	5.7954035	1.2204171	-1.0	-1.0
chr1	184823354	184823454	ENSG00000135842.16|FAM129A|KHSRP|KHSRP	908	-	5.64329	1.0344772	-1.0	-1.0
chr1	184854337	184854502	ENSG00000135842.16|FAM129A|KHSRP|KHSRP	906	-	2.8689342	1.0264438	-1.0	-1.0
chr1	184898976	184899176	ENSG00000135842.16|FAM129A|KHSRP|KHSRP	958	-	5.35876	1.3731921	-1.0	-1.0
chr1	184875658	184875958	ENSG00000135842.16|FAM129A|KHSRP|KHSRP	964	-	3.6163206	1.4401035	-1.0	-1.0
chr1	184874608	184874808	ENSG00000135842.16|FAM129A|KHSRP|KHSRP	953	-	3.2018437	1.3315635	-1.0	-1.0
chr1	184911229	184911344	ENSG00000135842.16|FAM129A|KHSRP|KHSRP	906	-	5.6326704	1.02511	-1.0	-1.0
chr1	185102074	185102229	ENSG00000121481.10|RNF2|KHSRP|KHSRP	904	+	5.6140647	1.0197779	-1.0	-1.0
chr1	185058445	185058605	ENSG00000121481.10|RNF2|KHSRP|KHSRP	947	+	5.877419	1.2796763	-1.0	-1.0
chr1	185087645	185087840	ENSG00000121481.10|RNF2|KHSRP|KHSRP	949	+	5.8685055	1.2952073	-1.0	-1.0
chr1	185101859	185102014	ENSG00000121481.10|RNF2|KHSRP|KHSRP	920	+	2.7550774	1.0989736	-1.0	-1.0
chr1	185073570	185073730	ENSG00000121481.10|RNF2|KHSRP|KHSRP	930	+	5.7392426	1.1533996	-1.0	-1.0
chr1	185075930	185076135	ENSG00000121481.10|RNF2|KHSRP|KHSRP	988	+	6.47467	1.9081829	-1.0	-1.0
chr1	185064640	185065020	ENSG00000121481.10|RNF2|KHSRP|KHSRP	960	+	4.978301	1.3945884	-1.0	-1.0
chr1	185144069	185144264	ENSG00000121486.11|TRMT1L|KHSRP|KHSRP	943	-	5.8384314	1.2424242	-1.0	-1.0
chr1	185137357	185137605	ENSG00000121486.11|TRMT1L|KHSRP|KHSRP	959	-	4.1323214	1.3875533	-1.0	-1.0
chr1	185140277	185140397	ENSG00000121486.11|TRMT1L|KHSRP|KHSRP	912	-	5.7017746	1.0557508	-1.0	-1.0
chr1	185142697	185143047	ENSG00000121486.11|TRMT1L|KHSRP|KHSRP	957	-	5.572237	1.3661537	-1.0	-1.0
chr1	185305865	185306285	ENSG00000116679.15|IVNS1ABP|KHSRP|KHSRP	974	-	3.116256	1.5929879	-1.0	-1.0
chr1	185306355	185306565	ENSG00000116679.15|IVNS1ABP|KHSRP|KHSRP	983	-	2.995888	1.7587378	-1.0	-1.0
chr1	185308652	185308799	ENSG00000116679.15|IVNS1ABP|KHSRP|KHSRP	992	-	4.11959	2.0982609	-1.0	-1.0
chr1	185314032	185314447	ENSG00000116679.15|IVNS1ABP|KHSRP|KHSRP	966	-	5.5119886	1.4629217	-1.0	-1.0
chr1	185312342	185312572	ENSG00000116679.15|IVNS1ABP|KHSRP|KHSRP	976	-	4.1691356	1.622238	-1.0	-1.0
chr1	185314977	185315137	ENSG00000116679.15|IVNS1ABP|KHSRP|KHSRP	960	-	6.0343328	1.3978282	-1.0	-1.0
chr1	185306864	185307019	ENSG00000116679.15|IVNS1ABP|KHSRP|KHSRP	935	-	3.097341	1.1861972	-1.0	-1.0
chr1	185307662	185307679	ENSG00000116679.15|IVNS1ABP|KHSRP|KHSRP	982	-	6.4717865	1.7334638	-1.0	-1.0
chr1	185308875	185308990	ENSG00000116679.15|IVNS1ABP|KHSRP|KHSRP	947	-	3.7113988	1.2722734	-1.0	-1.0
chr1	185300356	185300456	ENSG00000116679.15|IVNS1ABP|KHSRP|KHSRP	904	-	5.6858563	1.019208	-1.0	-1.0
chr1	185307679	185308009	ENSG00000116679.15|IVNS1ABP|KHSRP|KHSRP	999	-	4.842292	3.1091413	-1.0	-1.0
chr1	185311342	185311622	ENSG00000116679.15|IVNS1ABP|KHSRP|KHSRP	975	-	4.6380005	1.5999241	-1.0	-1.0
chr1	185301241	185301346	ENSG00000116679.15|IVNS1ABP|KHSRP|KHSRP	908	-	5.641288	1.0343753	-1.0	-1.0
chr1	185308799	185308875	ENSG00000116679.15|IVNS1ABP|KHSRP|KHSRP	904	-	2.4675796	1.018427	-1.0	-1.0
chr1	185307144	185307488	ENSG00000116679.15|IVNS1ABP|KHSRP|KHSRP	986	-	4.18306	1.8637713	-1.0	-1.0
chr1	185301714	185302299	ENSG00000116679.15|IVNS1ABP|KHSRP|KHSRP	973	-	3.2725127	1.5629503	-1.0	-1.0
chr1	185307538	185307662	ENSG00000116679.15|IVNS1ABP|KHSRP|KHSRP	929	-	2.7620907	1.1484631	-1.0	-1.0
chr1	185296412	185296552	ENSG00000116679.15|IVNS1ABP|KHSRP|KHSRP	910	-	5.6629243	1.0464945	-1.0	-1.0
chr1	185309212	185309327	ENSG00000116679.15|IVNS1ABP|KHSRP|KHSRP	917	-	3.8294284	1.0833137	-1.0	-1.0
chr1	185301581	185301714	ENSG00000116679.15|IVNS1ABP|KHSRP|KHSRP	935	-	2.5745838	1.1855384	-1.0	-1.0
chr1	185305620	185305810	ENSG00000116679.15|IVNS1ABP|KHSRP|KHSRP	965	-	3.2812834	1.4543647	-1.0	-1.0
chr1	185315222	185315327	ENSG00000116679.15|IVNS1ABP|KHSRP|KHSRP	926	-	3.8384297	1.1320648	-1.0	-1.0
chr1	186319918	186320113	ENSG00000047410.13|TPR|KHSRP|KHSRP	921	-	2.6648295	1.1049536	-1.0	-1.0
chr1	186346287	186346392	ENSG00000047410.13|TPR|KHSRP|KHSRP	909	-	5.6645412	1.0417488	-1.0	-1.0
chr1	186337541	186338032	ENSG00000047410.13|TPR|KHSRP|KHSRP	970	-	5.7186317	1.5159569	-1.0	-1.0
chr1	186333544	186333644	ENSG00000047410.13|TPR|KHSRP|KHSRP	906	-	5.63767	1.0284449	-1.0	-1.0
chr1	186356063	186356228	ENSG00000047410.13|TPR|KHSRP|KHSRP	936	-	3.6453097	1.1911495	-1.0	-1.0
chr1	186358660	186358835	ENSG00000047410.13|TPR|KHSRP|KHSRP	911	-	2.9291961	1.0508302	-1.0	-1.0
chr1	186332343	186332598	ENSG00000047410.13|TPR|KHSRP|KHSRP	985	-	4.251455	1.8175427	-1.0	-1.0
chr1	186325518	186325773	ENSG00000047410.13|TPR|KHSRP|KHSRP	954	-	3.4007106	1.3407602	-1.0	-1.0
chr1	186341371	186341741	ENSG00000047410.13|TPR|KHSRP|KHSRP	972	-	3.3619902	1.549458	-1.0	-1.0
chr1	186322701	186322961	ENSG00000047410.13|TPR|KHSRP|KHSRP	985	-	5.664238	1.8208209	-1.0	-1.0
chr1	186361709	186361788	ENSG00000047410.13|TPR|KHSRP|KHSRP	997	-	7.3884606	2.5574	-1.0	-1.0
chr1	186317855	186318050	ENSG00000047410.13|TPR|KHSRP|KHSRP	963	-	4.177928	1.4365721	-1.0	-1.0
chr1	186323291	186323685	ENSG00000047410.13|TPR|KHSRP|KHSRP	982	-	5.5016384	1.7376223	-1.0	-1.0
chr1	186331696	186332111	ENSG00000047410.13|TPR|KHSRP|KHSRP	984	-	5.9435606	1.7954879	-1.0	-1.0
chr1	186336784	186337012	ENSG00000047410.13|TPR|KHSRP|KHSRP	952	-	5.946702	1.318617	-1.0	-1.0
chr1	186358333	186358542	ENSG00000047410.13|TPR|KHSRP|KHSRP	956	-	6.02724	1.3524253	-1.0	-1.0
chr1	186319418	186319768	ENSG00000047410.13|TPR|KHSRP|KHSRP	991	-	3.7155335	2.0407207	-1.0	-1.0
chr1	186356538	186356693	ENSG00000047410.13|TPR|KHSRP|KHSRP	969	-	3.2805994	1.5139718	-1.0	-1.0
chr1	186333394	186333494	ENSG00000047410.13|TPR|KHSRP|KHSRP	951	-	5.89469	1.3106905	-1.0	-1.0
chr1	186315369	186315534	ENSG00000047410.13|TPR|KHSRP|KHSRP	967	-	6.1574345	1.4876338	-1.0	-1.0
chr1	186354268	186354468	ENSG00000047410.13|TPR|KHSRP|KHSRP	980	-	6.3895016	1.6945773	-1.0	-1.0
chr1	186361175	186361520	ENSG00000047410.13|TPR|KHSRP|KHSRP	950	-	3.533592	1.299016	-1.0	-1.0
chr1	186314111	186314628	ENSG00000047410.13|TPR|KHSRP|KHSRP	970	-	4.7522516	1.5174918	-1.0	-1.0
chr1	186351208	186351329	ENSG00000047410.13|TPR|KHSRP|KHSRP	957	-	3.1666622	1.3643643	-1.0	-1.0
chr1	186363106	186363336	ENSG00000047410.13|TPR|KHSRP|KHSRP	962	-	6.1747494	1.4241912	-1.0	-1.0
chr1	186373038	186373203	ENSG00000047410.13|TPR|KHSRP|KHSRP	941	-	3.0885036	1.2301456	-1.0	-1.0
chr1	186325854	186326103	ENSG00000047410.13|TPR|KHSRP|KHSRP	989	-	4.9739213	1.9776585	-1.0	-1.0
chr1	186331305	186331497	ENSG00000047410.13|TPR|KHSRP|KHSRP	940	-	3.8854437	1.2243377	-1.0	-1.0
chr1	186340817	186341022	ENSG00000047410.13|TPR|KHSRP|KHSRP	955	-	4.964206	1.3422803	-1.0	-1.0
chr1	186327765	186327870	ENSG00000047410.13|TPR|KHSRP|KHSRP	901	-	5.654596	1.0023916	-1.0	-1.0
chr1	186319293	186319393	ENSG00000047410.13|TPR|KHSRP|KHSRP	912	-	3.1381383	1.0555295	-1.0	-1.0
chr1	186351475	186351951	ENSG00000047410.13|TPR|KHSRP|KHSRP	984	-	5.064832	1.7889742	-1.0	-1.0
chr1	186360364	186360574	ENSG00000047410.13|TPR|KHSRP|KHSRP	979	-	5.5621305	1.6730675	-1.0	-1.0
chr1	186322412	186322512	ENSG00000047410.13|TPR|KHSRP|KHSRP	995	-	7.1323466	2.3400326	-1.0	-1.0
chr1	186350963	186351168	ENSG00000047410.13|TPR|KHSRP|KHSRP	908	-	2.5253637	1.0358213	-1.0	-1.0
chr1	186335149	186335337	ENSG00000047410.13|TPR|KHSRP|KHSRP	982	-	4.1669693	1.7482797	-1.0	-1.0
chr1	186343141	186343361	ENSG00000047410.13|TPR|KHSRP|KHSRP	968	-	3.75897	1.4882883	-1.0	-1.0
chr1	186370787	186370887	ENSG00000047410.13|TPR|KHSRP|KHSRP	901	-	5.587675	1.0049957	-1.0	-1.0
chr1	186322128	186322317	ENSG00000047410.13|TPR|KHSRP|KHSRP	955	-	5.0091968	1.3513672	-1.0	-1.0
chr1	186334184	186334319	ENSG00000047410.13|TPR|KHSRP|KHSRP	935	-	5.7765965	1.1881362	-1.0	-1.0
chr1	186360905	186361100	ENSG00000047410.13|TPR|KHSRP|KHSRP	983	-	3.841553	1.7753712	-1.0	-1.0
chr1	186371753	186371948	ENSG00000047410.13|TPR|KHSRP|KHSRP	926	-	4.096606	1.1322958	-1.0	-1.0
chr1	186347498	186347653	ENSG00000047410.13|TPR|KHSRP|KHSRP	933	-	5.757354	1.1742098	-1.0	-1.0
chr1	186371043	186371618	ENSG00000047410.13|TPR|KHSRP|KHSRP	967	-	3.3360882	1.4831456	-1.0	-1.0
chr1	186333749	186334069	ENSG00000047410.13|TPR|KHSRP|KHSRP	946	-	4.5833607	1.2666696	-1.0	-1.0
chr1	186339867	186340217	ENSG00000047410.13|TPR|KHSRP|KHSRP	960	-	4.338292	1.3958426	-1.0	-1.0
chr1	186313816	186314021	ENSG00000047410.13|TPR|KHSRP|KHSRP	954	-	3.6692722	1.3402476	-1.0	-1.0
chr1	186316009	186316214	ENSG00000047410.13|TPR|KHSRP|KHSRP	933	-	3.39536	1.1738353	-1.0	-1.0
chr1	186344270	186344370	ENSG00000047410.13|TPR|KHSRP|KHSRP	901	-	5.5837946	1.0024767	-1.0	-1.0
chr1	186360644	186360759	ENSG00000047410.13|TPR|KHSRP|KHSRP	916	-	3.8206878	1.0734676	-1.0	-1.0
chr1	186362460	186362836	ENSG00000047410.13|TPR|KHSRP|KHSRP	983	-	4.8998	1.7785344	-1.0	-1.0
chr1	186334698	186335067	ENSG00000047410.13|TPR|KHSRP|KHSRP	968	-	4.654978	1.4916385	-1.0	-1.0
chr1	186361879	186362287	ENSG00000047410.13|TPR|KHSRP|KHSRP	965	-	4.5882215	1.452438	-1.0	-1.0
chr1	186350388	186350643	ENSG00000047410.13|TPR|KHSRP|KHSRP	920	-	2.9493988	1.0978147	-1.0	-1.0
chr1	186368012	186368177	ENSG00000047410.13|TPR|KHSRP|KHSRP	939	-	3.8994212	1.2142804	-1.0	-1.0
chr1	186373248	186373348	ENSG00000047410.13|TPR|KHSRP|KHSRP	903	-	3.7129195	1.0141952	-1.0	-1.0
chr1	186370647	186370747	ENSG00000047410.13|TPR|KHSRP|KHSRP	928	-	3.344107	1.1404148	-1.0	-1.0
chr1	186360006	186360206	ENSG00000047410.13|TPR|KHSRP|KHSRP	967	-	3.4819446	1.4846092	-1.0	-1.0
chr1	186326355	186326495	ENSG00000047410.13|TPR|KHSRP|KHSRP	948	-	5.886946	1.2808405	-1.0	-1.0
chr1	186318828	186319028	ENSG00000047410.13|TPR|KHSRP|KHSRP	968	-	4.211068	1.4988997	-1.0	-1.0
chr1	186320173	186320311	ENSG00000047410.13|TPR|KHSRP|KHSRP	944	-	2.826333	1.2556386	-1.0	-1.0
chr1	186345483	186345579	ENSG00000047410.13|TPR|KHSRP|KHSRP	960	-	6.033187	1.4002318	-1.0	-1.0
chr1	186355768	186355943	ENSG00000047410.13|TPR|KHSRP|KHSRP	986	-	5.7089047	1.8459386	-1.0	-1.0
chr1	186322602	186322701	ENSG00000047410.13|TPR|KHSRP|KHSRP	963	-	4.2276497	1.4290189	-1.0	-1.0
chr1	186344578	186345088	ENSG00000047410.13|TPR|KHSRP|KHSRP	966	-	5.0413446	1.4669495	-1.0	-1.0
chr1	186323880	186324070	ENSG00000047410.13|TPR|KHSRP|KHSRP	947	-	3.8135514	1.2776314	-1.0	-1.0
chr1	186332863	186333121	ENSG00000047410.13|TPR|KHSRP|KHSRP	951	-	3.6925585	1.3098828	-1.0	-1.0
chr1	186386093	186386198	ENSG00000157181.15|C1orf27|KHSRP|KHSRP	908	+	3.0858567	1.0355823	-1.0	-1.0
chr1	186387818	186388008	ENSG00000157181.15|C1orf27|KHSRP|KHSRP	971	+	4.414199	1.5447204	-1.0	-1.0
chr1	186398135	186398245	ENSG00000157181.15|C1orf27|KHSRP|KHSRP	901	+	5.5857368	1.0023632	-1.0	-1.0
chr1	186394020	186394185	ENSG00000157181.15|C1orf27|KHSRP|KHSRP	912	+	4.519418	1.0533396	-1.0	-1.0
chr1	186385987	186386083	ENSG00000157181.15|C1orf27|KHSRP|KHSRP	934	+	3.8948278	1.1777091	-1.0	-1.0
chr1	186397835	186397950	ENSG00000157181.15|C1orf27|KHSRP|KHSRP	948	+	5.906997	1.2828767	-1.0	-1.0
chr1	186405904	186406079	ENSG00000157181.15|C1orf27|KHSRP|KHSRP	961	+	4.2333784	1.404684	-1.0	-1.0
chr1	186406268	186406398	ENSG00000157181.15|C1orf27|KHSRP|KHSRP	954	+	4.0053196	1.3402282	-1.0	-1.0
chr1	186376294	186376559	ENSG00000157181.15|C1orf27|KHSRP|KHSRP	991	+	5.8844986	2.068846	-1.0	-1.0
chr1	186382874	186382979	ENSG00000157181.15|C1orf27|KHSRP|KHSRP	946	+	5.8281994	1.2636347	-1.0	-1.0
chr1	186403364	186403569	ENSG00000157181.15|C1orf27|KHSRP|KHSRP	974	+	5.1887717	1.5823174	-1.0	-1.0
chr1	186417376	186417521	ENSG00000157181.15|C1orf27|KHSRP|KHSRP	952	+	5.199343	1.3232863	-1.0	-1.0
chr1	186390479	186390699	ENSG00000157181.15|C1orf27|KHSRP|KHSRP	961	+	3.2687137	1.4115229	-1.0	-1.0
chr1	186379594	186379739	ENSG00000157181.15|C1orf27|KHSRP|KHSRP	934	+	4.823826	1.180315	-1.0	-1.0
chr1	186376609	186376809	ENSG00000157181.15|C1orf27|KHSRP|KHSRP	980	+	6.423778	1.6953017	-1.0	-1.0
chr1	186378684	186378944	ENSG00000157181.15|C1orf27|KHSRP|KHSRP	982	+	4.7367506	1.7538357	-1.0	-1.0
chr1	186378964	186379089	ENSG00000157181.15|C1orf27|KHSRP|KHSRP	932	+	5.721605	1.1649961	-1.0	-1.0
chr1	186411503	186411663	ENSG00000157181.15|C1orf27|KHSRP|KHSRP	933	+	4.3297925	1.1723107	-1.0	-1.0
chr1	187152441	187152616	ENSG00000236030.1|LINC01036|KHSRP|KHSRP	926	+	5.726879	1.1294856	-1.0	-1.0
chr1	187195081	187195276	ENSG00000236030.1|LINC01036|KHSRP|KHSRP	941	+	5.8228197	1.2264109	-1.0	-1.0
chr1	187186206	187186321	ENSG00000236030.1|LINC01036|KHSRP|KHSRP	907	+	5.6395516	1.0309756	-1.0	-1.0
chr1	193044157	193044732	ENSG00000116750.13|UCHL5|KHSRP|KHSRP	992	-	4.3248315	2.0746698	-1.0	-1.0
chr1	193025846	193025986	ENSG00000116750.13|UCHL5|KHSRP|KHSRP	907	-	3.094356	1.0312412	-1.0	-1.0
chr1	193031267	193031427	ENSG00000116750.13|UCHL5|KHSRP|KHSRP	942	-	3.7853763	1.2342945	-1.0	-1.0
chr1	193039587	193039702	ENSG00000116750.13|UCHL5|KHSRP|KHSRP	906	-	3.7325113	1.0279896	-1.0	-1.0
chr1	193021480	193021580	ENSG00000116750.13|UCHL5|KHSRP|KHSRP	901	-	5.587675	1.0050348	-1.0	-1.0
chr1	193040112	193040297	ENSG00000116750.13|UCHL5|KHSRP|KHSRP	961	-	4.1509504	1.4048475	-1.0	-1.0
chr1	193058302	193058472	ENSG00000116750.13|UCHL5|KHSRP|KHSRP	969	-	5.293205	1.5056485	-1.0	-1.0
chr1	193024696	193024846	ENSG00000116750.13|UCHL5|KHSRP|KHSRP	938	-	3.0368767	1.2054465	-1.0	-1.0
chr1	193048327	193048817	ENSG00000116750.13|UCHL5|KHSRP|KHSRP	987	-	3.7544484	1.9013871	-1.0	-1.0
chr1	193034682	193034797	ENSG00000116750.13|UCHL5|KHSRP|KHSRP	917	-	5.6703672	1.0816896	-1.0	-1.0
chr1	193036347	193037097	ENSG00000116750.13|UCHL5|KHSRP|KHSRP	977	-	4.416901	1.6422838	-1.0	-1.0
chr1	193026971	193027101	ENSG00000116750.13|UCHL5|KHSRP|KHSRP	953	-	5.423357	1.3259588	-1.0	-1.0
chr1	193016475	193016605	ENSG00000116750.13|UCHL5|KHSRP|KHSRP	924	-	3.8266406	1.1202977	-1.0	-1.0
chr1	193020871	193021091	ENSG00000116750.13|UCHL5|KHSRP|KHSRP	940	-	3.085906	1.2227198	-1.0	-1.0
chr1	193037617	193037807	ENSG00000116750.13|UCHL5|KHSRP|KHSRP	948	-	3.3577046	1.2803501	-1.0	-1.0
chr1	193040347	193040512	ENSG00000116750.13|UCHL5|KHSRP|KHSRP	939	-	4.619751	1.2174699	-1.0	-1.0
chr1	193042317	193042477	ENSG00000116750.13|UCHL5|KHSRP|KHSRP	973	-	5.4459915	1.5620906	-1.0	-1.0
chr1	193034922	193035047	ENSG00000116750.13|UCHL5|KHSRP|KHSRP	918	-	5.3845663	1.0852743	-1.0	-1.0
chr1	193036002	193036222	ENSG00000116750.13|UCHL5|KHSRP|KHSRP	953	-	3.2643108	1.3261193	-1.0	-1.0
chr1	193033512	193033642	ENSG00000116750.13|UCHL5|KHSRP|KHSRP	944	-	4.3442426	1.25234	-1.0	-1.0
chr1	193015464	193015679	ENSG00000116750.13|UCHL5|KHSRP|KHSRP	937	-	2.8869832	1.1980444	-1.0	-1.0
chr1	193027985	193028084	ENSG00000116750.13|UCHL5|KHSRP|KHSRP	930	-	3.898331	1.1578739	-1.0	-1.0
chr1	193032552	193032767	ENSG00000116750.13|UCHL5|KHSRP|KHSRP	989	-	5.820943	1.9718565	-1.0	-1.0
chr1	193026471	193026646	ENSG00000116750.13|UCHL5|KHSRP|KHSRP	950	-	5.7878566	1.3030947	-1.0	-1.0
chr1	193051817	193052012	ENSG00000116750.13|UCHL5|KHSRP|KHSRP	978	-	6.343762	1.6580231	-1.0	-1.0
chr1	193035752	193035897	ENSG00000116750.13|UCHL5|KHSRP|KHSRP	954	-	3.5070417	1.3334099	-1.0	-1.0
chr1	193027221	193027321	ENSG00000116750.13|UCHL5|KHSRP|KHSRP	909	-	3.754531	1.0403154	-1.0	-1.0
chr1	193037232	193037457	ENSG00000116750.13|UCHL5|KHSRP|KHSRP	952	-	3.2160408	1.3153195	-1.0	-1.0
chr1	193039707	193039937	ENSG00000116750.13|UCHL5|KHSRP|KHSRP	949	-	3.2028892	1.2952614	-1.0	-1.0
chr1	193028158	193028303	ENSG00000116750.13|UCHL5|KHSRP|KHSRP	960	-	6.057434	1.4033715	-1.0	-1.0
chr1	193037472	193037592	ENSG00000116750.13|UCHL5|KHSRP|KHSRP	933	-	5.745328	1.171114	-1.0	-1.0
chr1	193019775	193019980	ENSG00000116750.13|UCHL5|KHSRP|KHSRP	977	-	4.992929	1.6395845	-1.0	-1.0
chr1	193023169	193023269	ENSG00000116750.13|UCHL5|KHSRP|KHSRP	901	-	5.589614	1.0039846	-1.0	-1.0
chr1	193029712	193029817	ENSG00000116750.13|UCHL5|KHSRP|KHSRP	917	-	3.783869	1.0783458	-1.0	-1.0
chr1	193020075	193020306	ENSG00000116750.13|UCHL5|KHSRP|KHSRP	962	-	3.2371979	1.4185339	-1.0	-1.0
chr1	193044907	193045297	ENSG00000116750.13|UCHL5|KHSRP|KHSRP	968	-	3.8489337	1.5016538	-1.0	-1.0
chr1	193017180	193017520	ENSG00000116750.13|UCHL5|KHSRP|KHSRP	975	-	3.7722468	1.6086609	-1.0	-1.0
chr1	193022795	193022920	ENSG00000116750.13|UCHL5|KHSRP|KHSRP	955	-	3.508799	1.347109	-1.0	-1.0
chr1	193017625	193017990	ENSG00000116750.13|UCHL5|KHSRP|KHSRP	973	-	3.449807	1.5644152	-1.0	-1.0
chr1	193012249	193012544	ENSG00000116750.13|UCHL5|KHSRP|KHSRP	991	-	6.4995418	2.0267892	-1.0	-1.0
chr1	193042107	193042302	ENSG00000116750.13|UCHL5|KHSRP|KHSRP	974	-	5.355819	1.5783765	-1.0	-1.0
chr1	193045687	193045862	ENSG00000116750.13|UCHL5|KHSRP|KHSRP	967	-	4.4994035	1.4814391	-1.0	-1.0
chr1	193053822	193054022	ENSG00000116750.13|UCHL5|KHSRP|KHSRP	971	-	6.221499	1.5440565	-1.0	-1.0
chr1	193071309	193071554	ENSG00000116747.12|TROVE2|KHSRP|KHSRP	947	+	3.3526165	1.2787024	-1.0	-1.0
chr1	193063298	193063548	ENSG00000116747.12|TROVE2|KHSRP|KHSRP	961	+	3.6140158	1.4047116	-1.0	-1.0
chr1	193061478	193061633	ENSG00000116747.12|TROVE2|KHSRP|KHSRP	930	+	2.71393	1.1551386	-1.0	-1.0
chr1	193091449	193091609	ENSG00000116747.12|TROVE2|KHSRP|KHSRP	912	+	2.2783546	1.0579236	-1.0	-1.0
chr1	193075579	193075814	ENSG00000116747.12|TROVE2|KHSRP|KHSRP	991	+	6.219885	2.0650034	-1.0	-1.0
chr1	193062273	193062408	ENSG00000116747.12|TROVE2|KHSRP|KHSRP	922	+	2.7569828	1.1097407	-1.0	-1.0
chr1	193082299	193082434	ENSG00000116747.12|TROVE2|KHSRP|KHSRP	972	+	6.278632	1.5532068	-1.0	-1.0
chr1	193068878	193069015	ENSG00000116747.12|TROVE2|KHSRP|KHSRP	985	+	6.5784874	1.8144648	-1.0	-1.0
chr1	193096482	193096682	ENSG00000023572.8|GLRX2|KHSRP|KHSRP	950	-	3.188753	1.304761	-1.0	-1.0
chr1	193203104	193203579	ENSG00000134371.10|CDC73|KHSRP|KHSRP	935	+	3.3784075	1.1883662	-1.0	-1.0
chr1	193153279	193153554	ENSG00000134371.10|CDC73|KHSRP|KHSRP	968	+	3.3245916	1.4983466	-1.0	-1.0
chr1	193193314	193193609	ENSG00000134371.10|CDC73|KHSRP|KHSRP	989	+	4.48924	1.949373	-1.0	-1.0
chr1	193236356	193236626	ENSG00000134371.10|CDC73|KHSRP|KHSRP	992	+	4.4416933	2.0986168	-1.0	-1.0
chr1	193198949	193199244	ENSG00000134371.10|CDC73|KHSRP|KHSRP	984	+	4.923287	1.7867614	-1.0	-1.0
chr1	193214277	193214427	ENSG00000134371.10|CDC73|KHSRP|KHSRP	914	+	5.704173	1.0677826	-1.0	-1.0
chr1	193164634	193164899	ENSG00000134371.10|CDC73|KHSRP|KHSRP	969	+	3.400059	1.5101163	-1.0	-1.0
chr1	193203852	193204057	ENSG00000134371.10|CDC73|KHSRP|KHSRP	979	+	4.260341	1.672626	-1.0	-1.0
chr1	193245046	193245161	ENSG00000134371.10|CDC73|KHSRP|KHSRP	927	+	5.708101	1.1364186	-1.0	-1.0
chr1	193134903	193135183	ENSG00000134371.10|CDC73|KHSRP|KHSRP	944	+	5.873583	1.255347	-1.0	-1.0
chr1	193193614	193193794	ENSG00000134371.10|CDC73|KHSRP|KHSRP	975	+	5.737434	1.608607	-1.0	-1.0
chr1	193135604	193135729	ENSG00000134371.10|CDC73|KHSRP|KHSRP	906	+	5.648896	1.0288213	-1.0	-1.0
chr1	193191159	193191399	ENSG00000134371.10|CDC73|KHSRP|KHSRP	959	+	3.7760332	1.3854793	-1.0	-1.0
chr1	193213522	193213662	ENSG00000134371.10|CDC73|KHSRP|KHSRP	937	+	3.9253235	1.203677	-1.0	-1.0
chr1	193184314	193184434	ENSG00000134371.10|CDC73|KHSRP|KHSRP	907	+	5.6394978	1.0325081	-1.0	-1.0
chr1	193249871	193250031	ENSG00000134371.10|CDC73|KHSRP|KHSRP	962	+	4.2282476	1.4241666	-1.0	-1.0
chr1	193231017	193231182	ENSG00000134371.10|CDC73|KHSRP|KHSRP	942	+	5.898856	1.2389884	-1.0	-1.0
chr1	193154509	193154669	ENSG00000134371.10|CDC73|KHSRP|KHSRP	970	+	4.4638476	1.5213407	-1.0	-1.0
chr1	193202709	193203099	ENSG00000134371.10|CDC73|KHSRP|KHSRP	986	+	4.2397103	1.8464441	-1.0	-1.0
chr1	193169539	193169719	ENSG00000134371.10|CDC73|KHSRP|KHSRP	957	+	5.802351	1.3665462	-1.0	-1.0
chr1	193142621	193142816	ENSG00000134371.10|CDC73|KHSRP|KHSRP	973	+	4.3771625	1.5646453	-1.0	-1.0
chr1	193253285	193253625	ENSG00000134371.10|CDC73|KHSRP|KHSRP	955	+	3.4403641	1.349968	-1.0	-1.0
chr1	193158439	193158974	ENSG00000134371.10|CDC73|KHSRP|KHSRP	976	+	3.8255684	1.6283784	-1.0	-1.0
chr1	193187089	193187254	ENSG00000134371.10|CDC73|KHSRP|KHSRP	930	+	4.448679	1.1554729	-1.0	-1.0
chr1	193235904	193236255	ENSG00000134371.10|CDC73|KHSRP|KHSRP	988	+	4.655696	1.9241749	-1.0	-1.0
chr1	193195594	193195959	ENSG00000134371.10|CDC73|KHSRP|KHSRP	986	+	3.8739789	1.8618528	-1.0	-1.0
chr1	193142821	193143041	ENSG00000134371.10|CDC73|KHSRP|KHSRP	972	+	4.813012	1.5563561	-1.0	-1.0
chr1	193131843	193131953	ENSG00000134371.10|CDC73|KHSRP|KHSRP	902	+	3.714237	1.0080599	-1.0	-1.0
chr1	193212100	193212235	ENSG00000134371.10|CDC73|KHSRP|KHSRP	913	+	5.692185	1.0627657	-1.0	-1.0
chr1	193184844	193185544	ENSG00000134371.10|CDC73|KHSRP|KHSRP	948	+	3.5231872	1.2863355	-1.0	-1.0
chr1	193203639	193203769	ENSG00000134371.10|CDC73|KHSRP|KHSRP	952	+	5.536659	1.3161303	-1.0	-1.0
chr1	193141653	193141753	ENSG00000134371.10|CDC73|KHSRP|KHSRP	904	+	3.054267	1.0154823	-1.0	-1.0
chr1	193160524	193160879	ENSG00000134371.10|CDC73|KHSRP|KHSRP	976	+	4.0389733	1.6118921	-1.0	-1.0
chr1	193180799	193180989	ENSG00000134371.10|CDC73|KHSRP|KHSRP	934	+	2.9522922	1.1794872	-1.0	-1.0
chr1	193157814	193158299	ENSG00000134371.10|CDC73|KHSRP|KHSRP	968	+	3.4108498	1.499176	-1.0	-1.0
chr1	193138183	193138503	ENSG00000134371.10|CDC73|KHSRP|KHSRP	986	+	5.501599	1.8650458	-1.0	-1.0
chr1	193250900	193251115	ENSG00000134371.10|CDC73|KHSRP|KHSRP	937	+	2.4231703	1.1987752	-1.0	-1.0
chr1	193195264	193195499	ENSG00000134371.10|CDC73|KHSRP|KHSRP	962	+	3.2173939	1.4181781	-1.0	-1.0
chr1	193152147	193152342	ENSG00000134371.10|CDC73|KHSRP|KHSRP	957	+	5.133287	1.3693708	-1.0	-1.0
chr1	193139428	193139618	ENSG00000134371.10|CDC73|KHSRP|KHSRP	949	+	3.3839705	1.2948945	-1.0	-1.0
chr1	193249456	193249651	ENSG00000134371.10|CDC73|KHSRP|KHSRP	958	+	3.4203615	1.3735521	-1.0	-1.0
chr1	193212837	193212957	ENSG00000134371.10|CDC73|KHSRP|KHSRP	948	+	5.94246	1.2829397	-1.0	-1.0
chr1	193153694	193153869	ENSG00000134371.10|CDC73|KHSRP|KHSRP	950	+	3.9972117	1.2992022	-1.0	-1.0
chr1	193150477	193151072	ENSG00000134371.10|CDC73|KHSRP|KHSRP	982	+	5.243297	1.7482265	-1.0	-1.0
chr1	193182349	193182454	ENSG00000134371.10|CDC73|KHSRP|KHSRP	902	+	2.6155143	1.0101762	-1.0	-1.0
chr1	193183779	193184229	ENSG00000134371.10|CDC73|KHSRP|KHSRP	952	+	3.695519	1.3219105	-1.0	-1.0
chr1	193186794	193186984	ENSG00000134371.10|CDC73|KHSRP|KHSRP	944	+	3.124544	1.254952	-1.0	-1.0
chr1	193193814	193194114	ENSG00000134371.10|CDC73|KHSRP|KHSRP	973	+	4.381569	1.5715883	-1.0	-1.0
chr1	193200319	193200454	ENSG00000134371.10|CDC73|KHSRP|KHSRP	923	+	3.2274125	1.111904	-1.0	-1.0
chr1	193170564	193170694	ENSG00000134371.10|CDC73|KHSRP|KHSRP	941	+	3.8602552	1.2290581	-1.0	-1.0
chr1	193201039	193201169	ENSG00000134371.10|CDC73|KHSRP|KHSRP	936	+	3.9182916	1.192662	-1.0	-1.0
chr1	193154104	193154204	ENSG00000134371.10|CDC73|KHSRP|KHSRP	948	+	5.8497424	1.2814256	-1.0	-1.0
chr1	193233154	193233564	ENSG00000134371.10|CDC73|KHSRP|KHSRP	973	+	3.50559	1.5739636	-1.0	-1.0
chr1	193212477	193212617	ENSG00000134371.10|CDC73|KHSRP|KHSRP	933	+	4.9689255	1.1757735	-1.0	-1.0
chr1	193233589	193233889	ENSG00000134371.10|CDC73|KHSRP|KHSRP	973	+	3.603248	1.5613959	-1.0	-1.0
chr1	193152444	193152764	ENSG00000134371.10|CDC73|KHSRP|KHSRP	962	+	3.5199022	1.4164428	-1.0	-1.0
chr1	193237126	193237286	ENSG00000134371.10|CDC73|KHSRP|KHSRP	942	+	4.222103	1.2399082	-1.0	-1.0
chr1	193237656	193237756	ENSG00000134371.10|CDC73|KHSRP|KHSRP	906	+	5.6395516	1.0281364	-1.0	-1.0
chr1	193164389	193164504	ENSG00000134371.10|CDC73|KHSRP|KHSRP	969	+	6.170711	1.5031626	-1.0	-1.0
chr1	193244721	193245021	ENSG00000134371.10|CDC73|KHSRP|KHSRP	965	+	3.47339	1.460555	-1.0	-1.0
chr1	193249256	193249441	ENSG00000134371.10|CDC73|KHSRP|KHSRP	948	+	3.705488	1.2800277	-1.0	-1.0
chr1	193239281	193239766	ENSG00000134371.10|CDC73|KHSRP|KHSRP	988	+	5.101771	1.9220785	-1.0	-1.0
chr1	193235339	193235694	ENSG00000134371.10|CDC73|KHSRP|KHSRP	994	+	4.983687	2.2248785	-1.0	-1.0
chr1	193153029	193153179	ENSG00000134371.10|CDC73|KHSRP|KHSRP	950	+	3.2366815	1.3007663	-1.0	-1.0
chr1	193235739	193235839	ENSG00000134371.10|CDC73|KHSRP|KHSRP	903	+	3.7129195	1.0134982	-1.0	-1.0
chr1	193237906	193238206	ENSG00000134371.10|CDC73|KHSRP|KHSRP	970	+	3.6152046	1.5254486	-1.0	-1.0
chr1	196707856	196708006	ENSG00000000971.15|CFH|KHSRP|KHSRP	927	+	5.7343926	1.13885	-1.0	-1.0
chr1	196665075	196665180	ENSG00000000971.15|CFH|KHSRP|KHSRP	925	+	5.6994815	1.1276867	-1.0	-1.0
chr1	196674032	196674147	ENSG00000000971.15|CFH|KHSRP|KHSRP	922	+	3.8460436	1.108357	-1.0	-1.0
chr1	196741603	196741898	ENSG00000000971.15|CFH|KHSRP|KHSRP	992	+	5.6791387	2.0769956	-1.0	-1.0
chr1	196652175	196652575	ENSG00000000971.15|CFH|KHSRP|KHSRP	963	+	4.604889	1.4349229	-1.0	-1.0
chr1	196673117	196673292	ENSG00000000971.15|CFH|KHSRP|KHSRP	975	+	6.1768703	1.6008683	-1.0	-1.0
chr1	196677742	196677857	ENSG00000000971.15|CFH|KHSRP|KHSRP	936	+	4.0512657	1.1968683	-1.0	-1.0
chr1	196666845	196667000	ENSG00000000971.15|CFH|KHSRP|KHSRP	936	+	5.798284	1.1962812	-1.0	-1.0
chr1	196663245	196663400	ENSG00000000971.15|CFH|KHSRP|KHSRP	966	+	6.136028	1.4691445	-1.0	-1.0
chr1	196679297	196679452	ENSG00000000971.15|CFH|KHSRP|KHSRP	909	+	3.9133682	1.0416186	-1.0	-1.0
chr1	196693714	196693864	ENSG00000000971.15|CFH|KHSRP|KHSRP	919	+	5.673543	1.0941153	-1.0	-1.0
chr1	196740803	196740923	ENSG00000000971.15|CFH|KHSRP|KHSRP	951	+	5.900386	1.3087741	-1.0	-1.0
chr1	196721859	196722149	ENSG00000000971.15|CFH|KHSRP|KHSRP	934	+	4.3759136	1.1782022	-1.0	-1.0
chr1	197138627	197138787	ENSG00000066279.17|ASPM|KHSRP|KHSRP	926	-	3.5241318	1.1336764	-1.0	-1.0
chr1	197116595	197116785	ENSG00000066279.17|ASPM|KHSRP|KHSRP	942	-	5.00029	1.2347242	-1.0	-1.0
chr1	197107420	197107715	ENSG00000066279.17|ASPM|KHSRP|KHSRP	963	-	4.7096086	1.4286873	-1.0	-1.0
chr1	197117535	197117755	ENSG00000066279.17|ASPM|KHSRP|KHSRP	983	-	5.6355615	1.7819097	-1.0	-1.0
chr1	197122043	197122148	ENSG00000066279.17|ASPM|KHSRP|KHSRP	945	-	5.8641047	1.2628481	-1.0	-1.0
chr1	197117988	197118198	ENSG00000066279.17|ASPM|KHSRP|KHSRP	959	-	6.11597	1.3910204	-1.0	-1.0
chr1	197130411	197130511	ENSG00000066279.17|ASPM|KHSRP|KHSRP	904	-	5.6858563	1.0162868	-1.0	-1.0
chr1	197121638	197121914	ENSG00000066279.17|ASPM|KHSRP|KHSRP	985	-	6.835727	1.8316511	-1.0	-1.0
chr1	197105185	197105345	ENSG00000066279.17|ASPM|KHSRP|KHSRP	938	-	5.87549	1.2066745	-1.0	-1.0
chr1	197134800	197135090	ENSG00000066279.17|ASPM|KHSRP|KHSRP	946	-	5.0002337	1.2667683	-1.0	-1.0
chr1	197140996	197141096	ENSG00000066279.17|ASPM|KHSRP|KHSRP	943	-	5.794936	1.2414033	-1.0	-1.0
chr1	197133182	197133282	ENSG00000066279.17|ASPM|KHSRP|KHSRP	905	-	5.63767	1.0218475	-1.0	-1.0
chr1	197132377	197132537	ENSG00000066279.17|ASPM|KHSRP|KHSRP	946	-	5.8833394	1.2666067	-1.0	-1.0
chr1	197089462	197089582	ENSG00000066279.17|ASPM|KHSRP|KHSRP	934	-	5.850606	1.1783721	-1.0	-1.0
chr1	197087482	197088255	ENSG00000066279.17|ASPM|KHSRP|KHSRP	971	-	5.600782	1.5388495	-1.0	-1.0
chr1	197142066	197142311	ENSG00000066279.17|ASPM|KHSRP|KHSRP	947	-	4.7388215	1.2734953	-1.0	-1.0
chr1	197113530	197113995	ENSG00000066279.17|ASPM|KHSRP|KHSRP	984	-	5.3649383	1.7931306	-1.0	-1.0
chr1	197088432	197088602	ENSG00000066279.17|ASPM|KHSRP|KHSRP	967	-	6.256269	1.4765766	-1.0	-1.0
chr1	197096169	197096364	ENSG00000066279.17|ASPM|KHSRP|KHSRP	980	-	6.229915	1.7034719	-1.0	-1.0
chr1	197106690	197106810	ENSG00000066279.17|ASPM|KHSRP|KHSRP	935	-	5.1607594	1.1866186	-1.0	-1.0
chr1	197139552	197139766	ENSG00000066279.17|ASPM|KHSRP|KHSRP	957	-	4.3226895	1.366492	-1.0	-1.0
chr1	197086972	197087167	ENSG00000066279.17|ASPM|KHSRP|KHSRP	982	-	6.493991	1.7411495	-1.0	-1.0
chr1	197106510	197106610	ENSG00000066279.17|ASPM|KHSRP|KHSRP	904	-	5.6858563	1.019208	-1.0	-1.0
chr1	197133705	197133815	ENSG00000066279.17|ASPM|KHSRP|KHSRP	929	-	5.8005996	1.1479254	-1.0	-1.0
chr1	197140706	197140906	ENSG00000066279.17|ASPM|KHSRP|KHSRP	965	-	4.686256	1.4571975	-1.0	-1.0
chr1	197130161	197130286	ENSG00000066279.17|ASPM|KHSRP|KHSRP	921	-	5.784466	1.1012628	-1.0	-1.0
chr1	197089267	197089462	ENSG00000066279.17|ASPM|KHSRP|KHSRP	934	-	4.2016206	1.1834829	-1.0	-1.0
chr1	197128665	197129186	ENSG00000066279.17|ASPM|KHSRP|KHSRP	979	-	4.773917	1.6860149	-1.0	-1.0
chr1	197129186	197129317	ENSG00000066279.17|ASPM|KHSRP|KHSRP	986	-	3.5542183	1.8569214	-1.0	-1.0
chr1	197133595	197133705	ENSG00000066279.17|ASPM|KHSRP|KHSRP	930	-	5.8162656	1.1565048	-1.0	-1.0
chr1	197106245	197106440	ENSG00000066279.17|ASPM|KHSRP|KHSRP	980	-	6.170016	1.7007295	-1.0	-1.0
chr1	197084157	197084402	ENSG00000066279.17|ASPM|KHSRP|KHSRP	911	-	3.638255	1.0517709	-1.0	-1.0
chr1	197135242	197135467	ENSG00000066279.17|ASPM|KHSRP|KHSRP	990	-	6.124212	2.0221908	-1.0	-1.0
chr1	197116440	197116540	ENSG00000066279.17|ASPM|KHSRP|KHSRP	902	-	5.6338615	1.0074981	-1.0	-1.0
chr1	197144100	197144305	ENSG00000066279.17|ASPM|KHSRP|KHSRP	977	-	6.1775227	1.6299242	-1.0	-1.0
chr1	197122605	197122800	ENSG00000066279.17|ASPM|KHSRP|KHSRP	955	-	4.9827075	1.3509241	-1.0	-1.0
chr1	197129317	197129432	ENSG00000066279.17|ASPM|KHSRP|KHSRP	960	-	6.002999	1.3968813	-1.0	-1.0
chr1	197107195	197107345	ENSG00000066279.17|ASPM|KHSRP|KHSRP	944	-	5.918428	1.2535357	-1.0	-1.0
chr1	197125591	197125696	ENSG00000066279.17|ASPM|KHSRP|KHSRP	910	-	5.68958	1.0438836	-1.0	-1.0
chr1	197123965	197124109	ENSG00000066279.17|ASPM|KHSRP|KHSRP	963	-	4.256934	1.432737	-1.0	-1.0
chr1	197132016	197132271	ENSG00000066279.17|ASPM|KHSRP|KHSRP	946	-	5.868406	1.2714171	-1.0	-1.0
chr1	197129482	197129827	ENSG00000066279.17|ASPM|KHSRP|KHSRP	989	-	6.347956	1.950894	-1.0	-1.0
chr1	197165594	197165844	ENSG00000177888.7|ZBTB41|KHSRP|KHSRP	967	-	6.130982	1.4874717	-1.0	-1.0
chr1	197154094	197154309	ENSG00000177888.7|ZBTB41|KHSRP|KHSRP	955	-	5.986394	1.3495337	-1.0	-1.0
chr1	197198089	197198879	ENSG00000177888.7|ZBTB41|KHSRP|KHSRP	968	-	5.4153156	1.4898597	-1.0	-1.0
chr1	197197974	197198074	ENSG00000177888.7|ZBTB41|KHSRP|KHSRP	902	-	3.714237	1.0078868	-1.0	-1.0
chr1	197165164	197165369	ENSG00000177888.7|ZBTB41|KHSRP|KHSRP	980	-	6.1588426	1.7074324	-1.0	-1.0
chr1	197198884	197199089	ENSG00000177888.7|ZBTB41|KHSRP|KHSRP	972	-	6.270935	1.545958	-1.0	-1.0
chr1	197153984	197154084	ENSG00000177888.7|ZBTB41|KHSRP|KHSRP	901	-	5.5837946	1.0024767	-1.0	-1.0
chr1	197192929	197193189	ENSG00000177888.7|ZBTB41|KHSRP|KHSRP	957	-	6.000569	1.3706051	-1.0	-1.0
chr1	197163924	197164604	ENSG00000177888.7|ZBTB41|KHSRP|KHSRP	968	-	4.996857	1.4910331	-1.0	-1.0
chr1	197193194	197193294	ENSG00000177888.7|ZBTB41|KHSRP|KHSRP	900	-	5.5857368	1.0006146	-1.0	-1.0
chr1	197156974	197157134	ENSG00000177888.7|ZBTB41|KHSRP|KHSRP	963	-	5.35607	1.4288536	-1.0	-1.0
chr1	197192819	197192929	ENSG00000177888.7|ZBTB41|KHSRP|KHSRP	911	-	5.7062225	1.0504211	-1.0	-1.0
chr1	197166309	197166499	ENSG00000177888.7|ZBTB41|KHSRP|KHSRP	951	-	3.6386003	1.3055764	-1.0	-1.0
chr1	197537138	197537303	ENSG00000213047.12|DENND1B|KHSRP|KHSRP	907	-	5.64619	1.0335447	-1.0	-1.0
chr1	197638804	197638989	ENSG00000213047.12|DENND1B|KHSRP|KHSRP	942	-	5.8525457	1.23873	-1.0	-1.0
chr1	197653995	197654215	ENSG00000213047.12|DENND1B|KHSRP|KHSRP	951	-	6.0125027	1.3105725	-1.0	-1.0
chr1	197682469	197682629	ENSG00000213047.12|DENND1B|KHSRP|KHSRP	940	-	5.795823	1.2210305	-1.0	-1.0
chr1	197769891	197770006	ENSG00000213047.12|DENND1B|KHSRP|KHSRP	906	-	5.6801915	1.0246359	-1.0	-1.0
chr1	197552879	197553054	ENSG00000213047.12|DENND1B|KHSRP|KHSRP	941	-	5.7917347	1.2325655	-1.0	-1.0
chr1	197631409	197631744	ENSG00000213047.12|DENND1B|KHSRP|KHSRP	955	-	5.3564367	1.3473457	-1.0	-1.0
chr1	197652435	197652570	ENSG00000213047.12|DENND1B|KHSRP|KHSRP	932	-	5.160701	1.1684656	-1.0	-1.0
chr1	197665994	197666189	ENSG00000213047.12|DENND1B|KHSRP|KHSRP	935	-	5.7842083	1.18716	-1.0	-1.0
chr1	197591333	197591488	ENSG00000213047.12|DENND1B|KHSRP|KHSRP	971	-	5.741916	1.5375633	-1.0	-1.0
chr1	197601553	197601808	ENSG00000213047.12|DENND1B|KHSRP|KHSRP	987	-	6.601854	1.8786498	-1.0	-1.0
chr1	197612346	197612466	ENSG00000213047.12|DENND1B|KHSRP|KHSRP	904	-	5.6191487	1.0198218	-1.0	-1.0
chr1	197586953	197587258	ENSG00000213047.12|DENND1B|KHSRP|KHSRP	965	-	6.10831	1.4590125	-1.0	-1.0
chr1	197647494	197647699	ENSG00000213047.12|DENND1B|KHSRP|KHSRP	924	-	5.2403274	1.1219834	-1.0	-1.0
chr1	197767856	197768011	ENSG00000213047.12|DENND1B|KHSRP|KHSRP	943	-	3.6633859	1.2410247	-1.0	-1.0
chr1	197769746	197769846	ENSG00000213047.12|DENND1B|KHSRP|KHSRP	907	-	5.645155	1.0329878	-1.0	-1.0
chr1	197644341	197644506	ENSG00000213047.12|DENND1B|KHSRP|KHSRP	926	-	5.7332244	1.1312541	-1.0	-1.0
chr1	197552339	197552499	ENSG00000213047.12|DENND1B|KHSRP|KHSRP	948	-	5.9121795	1.284575	-1.0	-1.0
chr1	197733049	197733169	ENSG00000213047.12|DENND1B|KHSRP|KHSRP	943	-	5.903588	1.2454087	-1.0	-1.0
chr1	197651979	197652229	ENSG00000213047.12|DENND1B|KHSRP|KHSRP	956	-	4.0868154	1.360101	-1.0	-1.0
chr1	197734603	197734718	ENSG00000213047.12|DENND1B|KHSRP|KHSRP	938	-	5.7745595	1.2060338	-1.0	-1.0
chr1	197751071	197751186	ENSG00000213047.12|DENND1B|KHSRP|KHSRP	936	-	5.764694	1.1958606	-1.0	-1.0
chr1	197766186	197766406	ENSG00000213047.12|DENND1B|KHSRP|KHSRP	927	-	4.5787597	1.137951	-1.0	-1.0
chr1	197542730	197542835	ENSG00000213047.12|DENND1B|KHSRP|KHSRP	904	-	5.6192904	1.017214	-1.0	-1.0
chr1	197599058	197599268	ENSG00000213047.12|DENND1B|KHSRP|KHSRP	944	-	3.7218065	1.2513492	-1.0	-1.0
chr1	197723419	197723699	ENSG00000213047.12|DENND1B|KHSRP|KHSRP	977	-	6.3436837	1.6440829	-1.0	-1.0
chr1	197589878	197589998	ENSG00000213047.12|DENND1B|KHSRP|KHSRP	902	-	5.595709	1.0083913	-1.0	-1.0
chr1	197642589	197642710	ENSG00000213047.12|DENND1B|KHSRP|KHSRP	954	-	5.935828	1.3336735	-1.0	-1.0
chr1	197644506	197644616	ENSG00000213047.12|DENND1B|KHSRP|KHSRP	916	-	5.7272077	1.074341	-1.0	-1.0
chr1	197688184	197688344	ENSG00000213047.12|DENND1B|KHSRP|KHSRP	949	-	5.8779655	1.2882999	-1.0	-1.0
chr1	197623344	197623514	ENSG00000213047.12|DENND1B|KHSRP|KHSRP	951	-	5.9067774	1.3110784	-1.0	-1.0
chr1	197611976	197612081	ENSG00000213047.12|DENND1B|KHSRP|KHSRP	946	-	5.865745	1.2714846	-1.0	-1.0
chr1	197590183	197590283	ENSG00000213047.12|DENND1B|KHSRP|KHSRP	901	-	3.7155602	1.0027632	-1.0	-1.0
chr1	197741441	197741706	ENSG00000213047.12|DENND1B|KHSRP|KHSRP	951	-	5.2231545	1.311402	-1.0	-1.0
chr1	197765611	197765971	ENSG00000213047.12|DENND1B|KHSRP|KHSRP	961	-	4.8743286	1.4114105	-1.0	-1.0
chr1	197553217	197553332	ENSG00000213047.12|DENND1B|KHSRP|KHSRP	905	-	5.6256123	1.0228935	-1.0	-1.0
chr1	197769081	197769226	ENSG00000213047.12|DENND1B|KHSRP|KHSRP	955	-	5.962664	1.3484023	-1.0	-1.0
chr1	197721514	197721864	ENSG00000213047.12|DENND1B|KHSRP|KHSRP	947	-	5.601501	1.2740998	-1.0	-1.0
chr1	197714574	197714769	ENSG00000213047.12|DENND1B|KHSRP|KHSRP	963	-	6.0776753	1.4286253	-1.0	-1.0
chr1	197646258	197646553	ENSG00000213047.12|DENND1B|KHSRP|KHSRP	985	-	6.493555	1.8100743	-1.0	-1.0
chr1	197587423	197587593	ENSG00000213047.12|DENND1B|KHSRP|KHSRP	923	-	3.7411416	1.1140137	-1.0	-1.0
chr1	197734728	197734828	ENSG00000213047.12|DENND1B|KHSRP|KHSRP	901	-	5.589614	1.0038012	-1.0	-1.0
chr1	197772351	197772516	ENSG00000213047.12|DENND1B|KHSRP|KHSRP	950	-	5.770732	1.3004532	-1.0	-1.0
chr1	197723209	197723319	ENSG00000213047.12|DENND1B|KHSRP|KHSRP	918	-	5.6640625	1.0843154	-1.0	-1.0
chr1	197770116	197770466	ENSG00000213047.12|DENND1B|KHSRP|KHSRP	968	-	4.387033	1.4915712	-1.0	-1.0
chr1	197623539	197623734	ENSG00000213047.12|DENND1B|KHSRP|KHSRP	933	-	3.8061318	1.1723069	-1.0	-1.0
chr1	197734853	197735048	ENSG00000213047.12|DENND1B|KHSRP|KHSRP	931	-	4.731408	1.1610188	-1.0	-1.0
chr1	197767111	197767421	ENSG00000213047.12|DENND1B|KHSRP|KHSRP	991	-	4.908027	2.0407252	-1.0	-1.0
chr1	197716394	197716584	ENSG00000213047.12|DENND1B|KHSRP|KHSRP	956	-	5.9993463	1.3611493	-1.0	-1.0
chr1	197771756	197771956	ENSG00000213047.12|DENND1B|KHSRP|KHSRP	962	-	5.0171933	1.4204605	-1.0	-1.0
chr1	197646598	197646728	ENSG00000213047.12|DENND1B|KHSRP|KHSRP	915	-	3.7736955	1.0725921	-1.0	-1.0
chr1	197604523	197604638	ENSG00000213047.12|DENND1B|KHSRP|KHSRP	920	-	3.8050566	1.0982854	-1.0	-1.0
chr1	197714774	197715030	ENSG00000213047.12|DENND1B|KHSRP|KHSRP	958	-	5.0763984	1.3757435	-1.0	-1.0
chr1	197715599	197715714	ENSG00000213047.12|DENND1B|KHSRP|KHSRP	919	-	5.6834064	1.0900683	-1.0	-1.0
chr1	197609224	197609494	ENSG00000213047.12|DENND1B|KHSRP|KHSRP	965	-	5.0568748	1.4518594	-1.0	-1.0
chr1	197691094	197691194	ENSG00000213047.12|DENND1B|KHSRP|KHSRP	940	-	5.7484703	1.2239519	-1.0	-1.0
chr1	197733774	197734008	ENSG00000213047.12|DENND1B|KHSRP|KHSRP	971	-	5.7843738	1.544405	-1.0	-1.0
chr1	197610399	197610609	ENSG00000213047.12|DENND1B|KHSRP|KHSRP	965	-	6.1690564	1.4604405	-1.0	-1.0
chr1	197645511	197645689	ENSG00000213047.12|DENND1B|KHSRP|KHSRP	983	-	4.99289	1.7697792	-1.0	-1.0
chr1	197540766	197540956	ENSG00000213047.12|DENND1B|KHSRP|KHSRP	963	-	6.0643225	1.4304627	-1.0	-1.0
chr1	197631214	197631404	ENSG00000213047.12|DENND1B|KHSRP|KHSRP	949	-	5.9285083	1.2938256	-1.0	-1.0
chr1	197715074	197715254	ENSG00000213047.12|DENND1B|KHSRP|KHSRP	935	-	3.910114	1.1857363	-1.0	-1.0
chr1	197724149	197724254	ENSG00000213047.12|DENND1B|KHSRP|KHSRP	904	-	5.6145134	1.0188746	-1.0	-1.0
chr1	197750391	197750761	ENSG00000213047.12|DENND1B|KHSRP|KHSRP	971	-	5.795252	1.5436479	-1.0	-1.0
chr1	197538123	197538478	ENSG00000213047.12|DENND1B|KHSRP|KHSRP	956	-	5.8740797	1.3580779	-1.0	-1.0
chr1	197617774	197618004	ENSG00000213047.12|DENND1B|KHSRP|KHSRP	978	-	6.6264467	1.6570331	-1.0	-1.0
chr1	197732879	197733029	ENSG00000213047.12|DENND1B|KHSRP|KHSRP	923	-	5.6913695	1.1128876	-1.0	-1.0
chr1	197668019	197668244	ENSG00000213047.12|DENND1B|KHSRP|KHSRP	925	-	4.3207555	1.1267232	-1.0	-1.0
chr1	198208089	198208254	ENSG00000151414.14|NEK7|KHSRP|KHSRP	940	+	3.0226486	1.2189217	-1.0	-1.0
chr1	198279241	198279361	ENSG00000151414.14|NEK7|KHSRP|KHSRP	923	+	5.718176	1.115219	-1.0	-1.0
chr1	198278394	198278659	ENSG00000151414.14|NEK7|KHSRP|KHSRP	972	+	3.5847716	1.5480162	-1.0	-1.0
chr1	198223345	198223490	ENSG00000151414.14|NEK7|KHSRP|KHSRP	917	+	5.6790447	1.0814198	-1.0	-1.0
chr1	198272685	198272870	ENSG00000151414.14|NEK7|KHSRP|KHSRP	941	+	4.9633155	1.2319325	-1.0	-1.0
chr1	198196281	198196416	ENSG00000151414.14|NEK7|KHSRP|KHSRP	908	+	5.6481934	1.037928	-1.0	-1.0
chr1	198221995	198222100	ENSG00000151414.14|NEK7|KHSRP|KHSRP	926	+	3.8393598	1.1329858	-1.0	-1.0
chr1	198183451	198183656	ENSG00000151414.14|NEK7|KHSRP|KHSRP	966	+	5.130491	1.4661493	-1.0	-1.0
chr1	198264805	198265110	ENSG00000151414.14|NEK7|KHSRP|KHSRP	980	+	3.232964	1.70457	-1.0	-1.0
chr1	198292771	198292944	ENSG00000151414.14|NEK7|KHSRP|KHSRP	956	+	4.7559342	1.3557962	-1.0	-1.0
chr1	198318935	198319090	ENSG00000151414.14|NEK7|KHSRP|KHSRP	951	+	5.9053698	1.3089027	-1.0	-1.0
chr1	198220798	198221018	ENSG00000151414.14|NEK7|KHSRP|KHSRP	975	+	5.841723	1.6077937	-1.0	-1.0
chr1	198321761	198322371	ENSG00000151414.14|NEK7|KHSRP|KHSRP	951	+	3.167043	1.3067156	-1.0	-1.0
chr1	198254350	198254725	ENSG00000151414.14|NEK7|KHSRP|KHSRP	974	+	4.073786	1.5817679	-1.0	-1.0
chr1	198272195	198272365	ENSG00000151414.14|NEK7|KHSRP|KHSRP	956	+	5.96015	1.3542271	-1.0	-1.0
chr1	198260256	198260366	ENSG00000151414.14|NEK7|KHSRP|KHSRP	930	+	5.7406383	1.1527015	-1.0	-1.0
chr1	198182441	198182806	ENSG00000151414.14|NEK7|KHSRP|KHSRP	969	+	3.905957	1.5113184	-1.0	-1.0
chr1	198180246	198180496	ENSG00000151414.14|NEK7|KHSRP|KHSRP	967	+	3.550379	1.4759586	-1.0	-1.0
chr1	198175126	198175301	ENSG00000151414.14|NEK7|KHSRP|KHSRP	943	+	4.7273974	1.243895	-1.0	-1.0
chr1	198258916	198259291	ENSG00000151414.14|NEK7|KHSRP|KHSRP	981	+	5.534741	1.7236689	-1.0	-1.0
chr1	198285066	198285211	ENSG00000151414.14|NEK7|KHSRP|KHSRP	943	+	4.916993	1.2423611	-1.0	-1.0
chr1	198182221	198182431	ENSG00000151414.14|NEK7|KHSRP|KHSRP	942	+	3.862626	1.2341781	-1.0	-1.0
chr1	198181706	198181846	ENSG00000151414.14|NEK7|KHSRP|KHSRP	919	+	4.4375505	1.0931927	-1.0	-1.0
chr1	198162986	198163241	ENSG00000151414.14|NEK7|KHSRP|KHSRP	990	+	5.546269	2.0182006	-1.0	-1.0
chr1	198277025	198277215	ENSG00000151414.14|NEK7|KHSRP|KHSRP	948	+	5.1622467	1.2851416	-1.0	-1.0
chr1	198232365	198232535	ENSG00000151414.14|NEK7|KHSRP|KHSRP	945	+	5.8904696	1.2619549	-1.0	-1.0
chr1	198278724	198278953	ENSG00000151414.14|NEK7|KHSRP|KHSRP	977	+	6.3502226	1.6320801	-1.0	-1.0
chr1	198189181	198189341	ENSG00000151414.14|NEK7|KHSRP|KHSRP	919	+	3.8047676	1.0909687	-1.0	-1.0
chr1	198290061	198290306	ENSG00000151414.14|NEK7|KHSRP|KHSRP	955	+	3.959418	1.343718	-1.0	-1.0
chr1	198235097	198235322	ENSG00000151414.14|NEK7|KHSRP|KHSRP	947	+	5.8205156	1.2777271	-1.0	-1.0
chr1	198191251	198191991	ENSG00000151414.14|NEK7|KHSRP|KHSRP	980	+	4.1750803	1.6925433	-1.0	-1.0
chr1	198186091	198186521	ENSG00000151414.14|NEK7|KHSRP|KHSRP	983	+	6.0294123	1.7651744	-1.0	-1.0
chr1	198199581	198199696	ENSG00000151414.14|NEK7|KHSRP|KHSRP	913	+	3.757574	1.0584815	-1.0	-1.0
chr1	198197261	198197366	ENSG00000151414.14|NEK7|KHSRP|KHSRP	910	+	5.6904964	1.0465513	-1.0	-1.0
chr1	198268990	198269115	ENSG00000151414.14|NEK7|KHSRP|KHSRP	951	+	4.3832507	1.3101717	-1.0	-1.0
chr1	198243227	198243412	ENSG00000151414.14|NEK7|KHSRP|KHSRP	938	+	3.955488	1.2111067	-1.0	-1.0
chr1	198264235	198264350	ENSG00000151414.14|NEK7|KHSRP|KHSRP	907	+	2.5880215	1.0299921	-1.0	-1.0
chr1	198320576	198321006	ENSG00000151414.14|NEK7|KHSRP|KHSRP	991	+	4.111515	2.0691717	-1.0	-1.0
chr1	198278069	198278364	ENSG00000151414.14|NEK7|KHSRP|KHSRP	934	+	3.5874953	1.1829106	-1.0	-1.0
chr1	198210943	198211173	ENSG00000151414.14|NEK7|KHSRP|KHSRP	964	+	4.734027	1.4458688	-1.0	-1.0
chr1	198296659	198297124	ENSG00000151414.14|NEK7|KHSRP|KHSRP	962	+	3.9522762	1.4257253	-1.0	-1.0
chr1	198219858	198220048	ENSG00000151414.14|NEK7|KHSRP|KHSRP	958	+	6.0079265	1.3732477	-1.0	-1.0
chr1	198293039	198293419	ENSG00000151414.14|NEK7|KHSRP|KHSRP	962	+	4.0534053	1.4253222	-1.0	-1.0
chr1	198290306	198290486	ENSG00000151414.14|NEK7|KHSRP|KHSRP	949	+	3.1008165	1.2920302	-1.0	-1.0
chr1	198160476	198160646	ENSG00000151414.14|NEK7|KHSRP|KHSRP	974	+	5.404318	1.5855681	-1.0	-1.0
chr1	198188956	198189176	ENSG00000151414.14|NEK7|KHSRP|KHSRP	932	+	4.1724324	1.1653148	-1.0	-1.0
chr1	198692406	198692611	ENSG00000081237.18|PTPRC|KHSRP|KHSRP	946	+	5.1756372	1.2671978	-1.0	-1.0
chr1	198717080	198717225	ENSG00000081237.18|PTPRC|KHSRP|KHSRP	925	+	5.741846	1.124509	-1.0	-1.0
chr1	198722546	198722861	ENSG00000081237.18|PTPRC|KHSRP|KHSRP	936	+	5.8017573	1.1960794	-1.0	-1.0
chr1	198731106	198731571	ENSG00000081237.18|PTPRC|KHSRP|KHSRP	972	+	6.218614	1.5519425	-1.0	-1.0
chr1	198660301	198660461	ENSG00000081237.18|PTPRC|KHSRP|KHSRP	928	+	5.7740526	1.1445359	-1.0	-1.0
chr1	198756470	198756600	ENSG00000081237.18|PTPRC|KHSRP|KHSRP	912	+	4.734768	1.0538316	-1.0	-1.0
chr1	198697609	198697814	ENSG00000081237.18|PTPRC|KHSRP|KHSRP	967	+	5.1769195	1.4776635	-1.0	-1.0
chr1	198704214	198704324	ENSG00000081237.18|PTPRC|KHSRP|KHSRP	954	+	5.944883	1.3415799	-1.0	-1.0
chr1	198710584	198710839	ENSG00000081237.18|PTPRC|KHSRP|KHSRP	976	+	5.710978	1.6210166	-1.0	-1.0
chr1	198712789	198712939	ENSG00000081237.18|PTPRC|KHSRP|KHSRP	946	+	5.846491	1.2694445	-1.0	-1.0
chr1	198753482	198753757	ENSG00000081237.18|PTPRC|KHSRP|KHSRP	929	+	5.7367806	1.1463886	-1.0	-1.0
chr1	198649251	198649361	ENSG00000081237.18|PTPRC|KHSRP|KHSRP	901	+	5.5857368	1.0035614	-1.0	-1.0
chr1	198709824	198709954	ENSG00000081237.18|PTPRC|KHSRP|KHSRP	947	+	5.865672	1.2761015	-1.0	-1.0
chr1	200406774	200406939	ENSG00000162702.7|ZNF281|KHSRP|KHSRP	929	-	2.79708	1.1482278	-1.0	-1.0
chr1	200405309	200405779	ENSG00000162702.7|ZNF281|KHSRP|KHSRP	972	-	4.2593565	1.5552924	-1.0	-1.0
chr1	200404939	200405269	ENSG00000162702.7|ZNF281|KHSRP|KHSRP	971	-	5.412272	1.5382879	-1.0	-1.0
chr1	200592930	200593235	ENSG00000118193.11|KIF14|KHSRP|KHSRP	984	-	5.244974	1.8003558	-1.0	-1.0
chr1	200598431	200598631	ENSG00000118193.11|KIF14|KHSRP|KHSRP	985	-	5.9481378	1.837225	-1.0	-1.0
chr1	200605390	200605863	ENSG00000118193.11|KIF14|KHSRP|KHSRP	999	-	4.9789567	2.9278743	-1.0	-1.0
chr1	200618201	200618336	ENSG00000118193.11|KIF14|KHSRP|KHSRP	910	-	2.706267	1.0477512	-1.0	-1.0
chr1	200586227	200586572	ENSG00000118193.11|KIF14|KHSRP|KHSRP	980	-	5.709311	1.697897	-1.0	-1.0
chr1	200605894	200606454	ENSG00000118193.11|KIF14|KHSRP|KHSRP	989	-	4.950082	1.9546117	-1.0	-1.0
chr1	200564870	200565068	ENSG00000118193.11|KIF14|KHSRP|KHSRP	979	-	6.4150095	1.6757799	-1.0	-1.0
chr1	200618838	200619178	ENSG00000118193.11|KIF14|KHSRP|KHSRP	996	-	4.198059	2.4102461	-1.0	-1.0
chr1	200618636	200618838	ENSG00000118193.11|KIF14|KHSRP|KHSRP	996	-	3.7118826	2.4054785	-1.0	-1.0
chr1	200593420	200593525	ENSG00000118193.11|KIF14|KHSRP|KHSRP	925	-	5.7862425	1.1224089	-1.0	-1.0
chr1	200593769	200593934	ENSG00000118193.11|KIF14|KHSRP|KHSRP	921	-	3.0905247	1.1013688	-1.0	-1.0
chr1	200602828	200603008	ENSG00000118193.11|KIF14|KHSRP|KHSRP	914	-	4.0642014	1.0661976	-1.0	-1.0
chr1	200569589	200569910	ENSG00000118193.11|KIF14|KHSRP|KHSRP	973	-	5.507951	1.5761434	-1.0	-1.0
chr1	200607438	200607698	ENSG00000118193.11|KIF14|KHSRP|KHSRP	954	-	3.7784147	1.334023	-1.0	-1.0
chr1	200606459	200606739	ENSG00000118193.11|KIF14|KHSRP|KHSRP	978	-	4.0280514	1.6557583	-1.0	-1.0
chr1	200610603	200610813	ENSG00000118193.11|KIF14|KHSRP|KHSRP	940	-	3.4935708	1.2191012	-1.0	-1.0
chr1	200606798	200606988	ENSG00000118193.11|KIF14|KHSRP|KHSRP	956	-	3.998004	1.3559467	-1.0	-1.0
chr1	200608928	200609093	ENSG00000118193.11|KIF14|KHSRP|KHSRP	918	-	3.8656602	1.0876986	-1.0	-1.0
chr1	200619718	200620410	ENSG00000118193.11|KIF14|KHSRP|KHSRP	988	-	3.546786	1.9325202	-1.0	-1.0
chr1	200597719	200598034	ENSG00000118193.11|KIF14|KHSRP|KHSRP	972	-	4.9173684	1.5454353	-1.0	-1.0
chr1	200554646	200555001	ENSG00000118193.11|KIF14|KHSRP|KHSRP	957	-	5.2499037	1.3682834	-1.0	-1.0
chr1	200585809	200586089	ENSG00000118193.11|KIF14|KHSRP|KHSRP	965	-	3.8788776	1.4503706	-1.0	-1.0
chr1	200575946	200576231	ENSG00000118193.11|KIF14|KHSRP|KHSRP	974	-	6.2928724	1.5897324	-1.0	-1.0
chr1	200552336	200552701	ENSG00000118193.11|KIF14|KHSRP|KHSRP	971	-	3.8175223	1.5396992	-1.0	-1.0
chr1	200616604	200616809	ENSG00000118193.11|KIF14|KHSRP|KHSRP	982	-	4.8072953	1.7526815	-1.0	-1.0
chr1	200599756	200600049	ENSG00000118193.11|KIF14|KHSRP|KHSRP	991	-	5.8585954	2.068421	-1.0	-1.0
chr1	200581314	200581464	ENSG00000118193.11|KIF14|KHSRP|KHSRP	949	-	5.0650983	1.2915416	-1.0	-1.0
chr1	200552731	200552991	ENSG00000118193.11|KIF14|KHSRP|KHSRP	986	-	3.5741513	1.8420908	-1.0	-1.0
chr1	200592270	200592470	ENSG00000118193.11|KIF14|KHSRP|KHSRP	963	-	5.054128	1.4354023	-1.0	-1.0
chr1	200585379	200585679	ENSG00000118193.11|KIF14|KHSRP|KHSRP	950	-	4.9080944	1.303193	-1.0	-1.0
chr1	200609758	200609953	ENSG00000118193.11|KIF14|KHSRP|KHSRP	943	-	5.1833897	1.2477084	-1.0	-1.0
chr1	200603960	200604060	ENSG00000118193.11|KIF14|KHSRP|KHSRP	905	-	3.741687	1.021916	-1.0	-1.0
chr1	200598069	200598236	ENSG00000118193.11|KIF14|KHSRP|KHSRP	983	-	4.325063	1.7807771	-1.0	-1.0
chr1	200608663	200608829	ENSG00000118193.11|KIF14|KHSRP|KHSRP	979	-	4.0463257	1.6801264	-1.0	-1.0
chr1	200551496	200551946	ENSG00000118193.11|KIF14|KHSRP|KHSRP	974	-	3.546591	1.5903552	-1.0	-1.0
chr1	200555006	200555379	ENSG00000118193.11|KIF14|KHSRP|KHSRP	948	-	5.815291	1.2873143	-1.0	-1.0
chr1	200615624	200615814	ENSG00000118193.11|KIF14|KHSRP|KHSRP	963	-	3.3707263	1.4338721	-1.0	-1.0
chr1	200565268	200565444	ENSG00000118193.11|KIF14|KHSRP|KHSRP	987	-	5.6021895	1.8983334	-1.0	-1.0
chr1	200663431	200663536	ENSG00000118197.13|DDX59|KHSRP|KHSRP	905	-	5.6507807	1.0203874	-1.0	-1.0
chr1	200659191	200659311	ENSG00000118197.13|DDX59|KHSRP|KHSRP	908	-	5.683833	1.036176	-1.0	-1.0
chr1	200671512	200671752	ENSG00000260088.1|AL445483.1|KHSRP|KHSRP	916	+	4.1169863	1.0748688	-1.0	-1.0
chr1	201009668	201009778	ENSG00000116852.14|KIF21B|KHSRP|KHSRP	921	-	5.702184	1.1027857	-1.0	-1.0
chr1	201134796	201134896	ENSG00000116857.16|TMEM9|KHSRP|KHSRP	914	-	5.741446	1.0659714	-1.0	-1.0
chr1	201855372	201855477	ENSG00000198700.9|IPO9|KHSRP|KHSRP	911	+	2.797679	1.0493581	-1.0	-1.0
chr1	201850642	201850816	ENSG00000198700.9|IPO9|KHSRP|KHSRP	977	+	4.012979	1.6343709	-1.0	-1.0
chr1	201851696	201851846	ENSG00000198700.9|IPO9|KHSRP|KHSRP	925	+	4.688217	1.1264163	-1.0	-1.0
chr1	201855597	201855777	ENSG00000198700.9|IPO9|KHSRP|KHSRP	952	+	2.997535	1.3219949	-1.0	-1.0
chr1	201858994	201859449	ENSG00000198700.9|IPO9|KHSRP|KHSRP	956	+	3.3545594	1.356001	-1.0	-1.0
chr1	201861414	201861629	ENSG00000198700.9|IPO9|KHSRP|KHSRP	962	+	5.243972	1.4164528	-1.0	-1.0
chr1	201859904	201860019	ENSG00000198700.9|IPO9|KHSRP|KHSRP	934	+	5.7357903	1.1826847	-1.0	-1.0
chr1	201858553	201858854	ENSG00000198700.9|IPO9|KHSRP|KHSRP	951	+	4.3006363	1.3122864	-1.0	-1.0
chr1	201854477	201854587	ENSG00000198700.9|IPO9|KHSRP|KHSRP	927	+	3.857612	1.1353023	-1.0	-1.0
chr1	201847425	201847525	ENSG00000198700.9|IPO9|KHSRP|KHSRP	900	+	5.5857368	1.001173	-1.0	-1.0
chr1	201860259	201860434	ENSG00000198700.9|IPO9|KHSRP|KHSRP	957	+	3.2346265	1.3683531	-1.0	-1.0
chr1	201829857	201830012	ENSG00000198700.9|IPO9|KHSRP|KHSRP	920	+	4.7227054	1.0951899	-1.0	-1.0
chr1	201870863	201870993	ENSG00000198700.9|IPO9|KHSRP|KHSRP	937	+	4.1970606	1.2006421	-1.0	-1.0
chr1	201965543	201965748	ENSG00000134375.10|TIMM17A|KHSRP|KHSRP	983	+	4.2210584	1.7707796	-1.0	-1.0
chr1	201962215	201962325	ENSG00000134375.10|TIMM17A|KHSRP|KHSRP	940	+	3.950502	1.218876	-1.0	-1.0
chr1	201970213	201970463	ENSG00000134375.10|TIMM17A|KHSRP|KHSRP	959	+	3.8048654	1.3861891	-1.0	-1.0
chr1	201970028	201970203	ENSG00000134375.10|TIMM17A|KHSRP|KHSRP	954	+	3.2514746	1.3416677	-1.0	-1.0
chr1	201955867	201956082	ENSG00000134375.10|TIMM17A|KHSRP|KHSRP	962	+	4.174643	1.4245133	-1.0	-1.0
chr1	201963355	201963655	ENSG00000134375.10|TIMM17A|KHSRP|KHSRP	991	+	3.9256804	2.0525696	-1.0	-1.0
chr1	201958183	201958378	ENSG00000134375.10|TIMM17A|KHSRP|KHSRP	962	+	3.3974018	1.4147236	-1.0	-1.0
chr1	201969278	201969413	ENSG00000134375.10|TIMM17A|KHSRP|KHSRP	935	+	5.770732	1.1859151	-1.0	-1.0
chr1	201957107	201957280	ENSG00000134375.10|TIMM17A|KHSRP|KHSRP	986	+	4.9029536	1.8692966	-1.0	-1.0
chr1	201958828	201959043	ENSG00000134375.10|TIMM17A|KHSRP|KHSRP	927	+	2.675662	1.1395171	-1.0	-1.0
chr1	201957605	201957795	ENSG00000134375.10|TIMM17A|KHSRP|KHSRP	908	+	2.5788004	1.0343837	-1.0	-1.0
chr1	201995666	201995856	ENSG00000176393.10|RNPEP|KHSRP|KHSRP	960	+	4.015294	1.400975	-1.0	-1.0
chr1	202133403	202133633	ENSG00000143862.7|ARL8A|KHSRP|KHSRP	952	-	3.1794899	1.3167971	-1.0	-1.0
chr1	202149429	202149554	ENSG00000143851.15|PTPN7|KHSRP|KHSRP	945	-	5.8459167	1.2579238	-1.0	-1.0
chr1	202184474	202184574	ENSG00000243323.7|PTPRVP|KHSRP|KHSRP	908	+	3.0841417	1.034735	-1.0	-1.0
chr1	202331656	202331776	ENSG00000077152.9|UBE2T|KHSRP|KHSRP	916	-	2.6551826	1.0732391	-1.0	-1.0
chr1	202425940	202426085	ENSG00000077157.21|PPP1R12B|KHSRP|KHSRP	909	+	4.0790396	1.0422344	-1.0	-1.0
chr1	202442572	202442702	ENSG00000077157.21|PPP1R12B|KHSRP|KHSRP	908	+	5.6587286	1.0355883	-1.0	-1.0
chr1	202359847	202359962	ENSG00000077157.21|PPP1R12B|KHSRP|KHSRP	946	+	5.8937583	1.2653974	-1.0	-1.0
chr1	202428579	202428759	ENSG00000077157.21|PPP1R12B|KHSRP|KHSRP	940	+	5.806507	1.2237422	-1.0	-1.0
chr1	202588338	202588518	ENSG00000077157.21|PPP1R12B|KHSRP|KHSRP	955	+	5.754294	1.3513272	-1.0	-1.0
chr1	202488262	202488472	ENSG00000077157.21|PPP1R12B|KHSRP|KHSRP	973	+	6.2388463	1.574556	-1.0	-1.0
chr1	202425068	202425565	ENSG00000077157.21|PPP1R12B|KHSRP|KHSRP	981	+	4.960171	1.7229944	-1.0	-1.0
chr1	202533779	202533879	ENSG00000077157.21|PPP1R12B|KHSRP|KHSRP	900	+	5.591558	1.00144	-1.0	-1.0
chr1	202779819	202780049	ENSG00000117139.16|KDM5B|KHSRP|KHSRP	979	-	4.852243	1.6818607	-1.0	-1.0
chr1	202741777	202741962	ENSG00000117139.16|KDM5B|KHSRP|KHSRP	935	-	5.803121	1.1883184	-1.0	-1.0
chr1	202766769	202766869	ENSG00000117139.16|KDM5B|KHSRP|KHSRP	907	-	2.8033597	1.0302252	-1.0	-1.0
chr1	202752808	202752904	ENSG00000117139.16|KDM5B|KHSRP|KHSRP	916	-	3.7899587	1.0766096	-1.0	-1.0
chr1	202776895	202777016	ENSG00000117139.16|KDM5B|KHSRP|KHSRP	922	-	3.8440776	1.1084592	-1.0	-1.0
chr1	202773293	202773513	ENSG00000117139.16|KDM5B|KHSRP|KHSRP	952	-	3.665889	1.3231845	-1.0	-1.0
chr1	202742167	202742317	ENSG00000117139.16|KDM5B|KHSRP|KHSRP	948	-	5.897132	1.2816088	-1.0	-1.0
chr1	202784459	202784574	ENSG00000117139.16|KDM5B|KHSRP|KHSRP	920	-	3.8474865	1.0983415	-1.0	-1.0
chr1	202749184	202749294	ENSG00000117139.16|KDM5B|KHSRP|KHSRP	927	-	5.7471104	1.1381961	-1.0	-1.0
chr1	202748680	202748810	ENSG00000117139.16|KDM5B|KHSRP|KHSRP	951	-	5.903774	1.305498	-1.0	-1.0
chr1	202733296	202733400	ENSG00000117139.16|KDM5B|KHSRP|KHSRP	911	-	5.6737285	1.0507303	-1.0	-1.0
chr1	202777384	202777529	ENSG00000117139.16|KDM5B|KHSRP|KHSRP	949	-	5.8907876	1.2955637	-1.0	-1.0
chr1	202756791	202756956	ENSG00000117139.16|KDM5B|KHSRP|KHSRP	924	-	5.7065444	1.1179045	-1.0	-1.0
chr1	202757451	202757696	ENSG00000117139.16|KDM5B|KHSRP|KHSRP	994	-	7.0094223	2.213681	-1.0	-1.0
chr1	202774478	202774612	ENSG00000117139.16|KDM5B|KHSRP|KHSRP	936	-	3.8127139	1.1964	-1.0	-1.0
chr1	202736442	202736542	ENSG00000117139.16|KDM5B|KHSRP|KHSRP	911	-	3.7532384	1.0485047	-1.0	-1.0
chr1	202770140	202770240	ENSG00000117139.16|KDM5B|KHSRP|KHSRP	907	-	2.9271286	1.0319918	-1.0	-1.0
chr1	202777164	202777354	ENSG00000117139.16|KDM5B|KHSRP|KHSRP	958	-	4.7497706	1.3780588	-1.0	-1.0
chr1	202748815	202748944	ENSG00000117139.16|KDM5B|KHSRP|KHSRP	967	-	4.815138	1.4864309	-1.0	-1.0
chr1	202910876	202911053	ENSG00000117153.15|KLHL12|KHSRP|KHSRP	973	-	5.5720544	1.5631244	-1.0	-1.0
chr1	202910021	202910311	ENSG00000117153.15|KLHL12|KHSRP|KHSRP	969	-	4.205902	1.514021	-1.0	-1.0
chr1	202909161	202909396	ENSG00000117153.15|KLHL12|KHSRP|KHSRP	950	-	4.4185205	1.2980139	-1.0	-1.0
chr1	202941771	202942024	ENSG00000159346.12|ADIPOR1|KHSRP|KHSRP	988	-	5.083182	1.9281375	-1.0	-1.0
chr1	202947855	202948125	ENSG00000159346.12|ADIPOR1|KHSRP|KHSRP	976	-	4.571368	1.622911	-1.0	-1.0
chr1	203019266	203019581	ENSG00000163444.11|TMEM183A|KHSRP|KHSRP	996	+	7.145659	2.3583503	-1.0	-1.0
chr1	203023959	203024124	ENSG00000163444.11|TMEM183A|KHSRP|KHSRP	939	+	4.592844	1.2175767	-1.0	-1.0
chr1	203007863	203008258	ENSG00000163444.11|TMEM183A|KHSRP|KHSRP	960	+	3.329939	1.4027381	-1.0	-1.0
chr1	203021853	203022048	ENSG00000163444.11|TMEM183A|KHSRP|KHSRP	946	+	3.2606454	1.266401	-1.0	-1.0
chr1	203009030	203009145	ENSG00000163444.11|TMEM183A|KHSRP|KHSRP	922	+	5.719533	1.1071635	-1.0	-1.0
chr1	203014715	203014820	ENSG00000163444.11|TMEM183A|KHSRP|KHSRP	905	+	3.741687	1.0214298	-1.0	-1.0
chr1	203016140	203016240	ENSG00000163444.11|TMEM183A|KHSRP|KHSRP	911	+	2.7983053	1.0488827	-1.0	-1.0
chr1	203052852	203052957	ENSG00000143847.15|PPFIA4|KHSRP|KHSRP	930	+	3.9871192	1.1534109	-1.0	-1.0
chr1	203709862	203710017	ENSG00000058668.14|ATP2B4|KHSRP|KHSRP	927	+	3.238832	1.1352901	-1.0	-1.0
chr1	203816772	203816925	ENSG00000058673.16|ZC3H11A|KHSRP|KHSRP	956	+	3.8453953	1.3531727	-1.0	-1.0
chr1	203837817	203837917	ENSG00000058673.16|ZC3H11A|KHSRP|KHSRP	902	+	5.6526794	1.0069201	-1.0	-1.0
chr1	203827064	203827304	ENSG00000058673.16|ZC3H11A|KHSRP|KHSRP	962	+	5.9169283	1.4153966	-1.0	-1.0
chr1	203802327	203802527	ENSG00000058673.16|ZC3H11A|KHSRP|KHSRP	982	+	2.7877674	1.7445564	-1.0	-1.0
chr1	203831771	203831931	ENSG00000058673.16|ZC3H11A|KHSRP|KHSRP	972	+	6.2649755	1.5604947	-1.0	-1.0
chr1	203838064	203838244	ENSG00000058673.16|ZC3H11A|KHSRP|KHSRP	971	+	3.6715336	1.53219	-1.0	-1.0
chr1	203818349	203818554	ENSG00000058673.16|ZC3H11A|KHSRP|KHSRP	963	+	3.253808	1.4340476	-1.0	-1.0
chr1	203829946	203830051	ENSG00000058673.16|ZC3H11A|KHSRP|KHSRP	907	+	5.648896	1.0314903	-1.0	-1.0
chr1	203851194	203851344	ENSG00000058673.16|ZC3H11A|KHSRP|KHSRP	906	+	5.6415997	1.0288678	-1.0	-1.0
chr1	203803016	203803156	ENSG00000058673.16|ZC3H11A|KHSRP|KHSRP	930	+	4.031323	1.157654	-1.0	-1.0
chr1	203848167	203848292	ENSG00000058673.16|ZC3H11A|KHSRP|KHSRP	940	+	5.812164	1.219353	-1.0	-1.0
chr1	203826599	203826704	ENSG00000058673.16|ZC3H11A|KHSRP|KHSRP	928	+	3.9184642	1.1412168	-1.0	-1.0
chr1	203800412	203800512	ENSG00000058673.16|ZC3H11A|KHSRP|KHSRP	919	+	3.1759975	1.0926124	-1.0	-1.0
chr1	203804051	203804151	ENSG00000058673.16|ZC3H11A|KHSRP|KHSRP	934	+	3.8948278	1.178696	-1.0	-1.0
chr1	203817364	203817764	ENSG00000058673.16|ZC3H11A|KHSRP|KHSRP	972	+	5.0520997	1.5573459	-1.0	-1.0
chr1	203846454	203846719	ENSG00000058673.16|ZC3H11A|KHSRP|KHSRP	939	+	4.1318407	1.2179927	-1.0	-1.0
chr1	203828114	203828298	ENSG00000058673.16|ZC3H11A|KHSRP|KHSRP	974	+	4.1684575	1.5821737	-1.0	-1.0
chr1	203837813	203837913	ENSG00000257315.2|ZBED6|KHSRP|KHSRP	903	+	5.6526794	1.0136511	-1.0	-1.0
chr1	203817364	203817764	ENSG00000257315.2|ZBED6|KHSRP|KHSRP	972	+	5.0520997	1.5572345	-1.0	-1.0
chr1	203827064	203827304	ENSG00000257315.2|ZBED6|KHSRP|KHSRP	962	+	5.9169283	1.4155104	-1.0	-1.0
chr1	203831771	203831931	ENSG00000257315.2|ZBED6|KHSRP|KHSRP	972	+	6.2649755	1.5604935	-1.0	-1.0
chr1	203838064	203838244	ENSG00000257315.2|ZBED6|KHSRP|KHSRP	971	+	3.6715336	1.5322436	-1.0	-1.0
chr1	203818349	203818554	ENSG00000257315.2|ZBED6|KHSRP|KHSRP	963	+	3.253808	1.4343197	-1.0	-1.0
chr1	203829946	203830051	ENSG00000257315.2|ZBED6|KHSRP|KHSRP	907	+	5.648896	1.0293272	-1.0	-1.0
chr1	203851194	203851344	ENSG00000257315.2|ZBED6|KHSRP|KHSRP	906	+	5.6368737	1.0259562	-1.0	-1.0
chr1	203803016	203803156	ENSG00000257315.2|ZBED6|KHSRP|KHSRP	930	+	4.031323	1.1579082	-1.0	-1.0
chr1	203848167	203848292	ENSG00000257315.2|ZBED6|KHSRP|KHSRP	940	+	5.812164	1.2191232	-1.0	-1.0
chr1	203800413	203800513	ENSG00000257315.2|ZBED6|KHSRP|KHSRP	919	+	3.1759975	1.0934871	-1.0	-1.0
chr1	203826599	203826704	ENSG00000257315.2|ZBED6|KHSRP|KHSRP	928	+	3.9184642	1.1416793	-1.0	-1.0
chr1	203816771	203816925	ENSG00000257315.2|ZBED6|KHSRP|KHSRP	954	+	3.7945733	1.3325852	-1.0	-1.0
chr1	203804051	203804151	ENSG00000257315.2|ZBED6|KHSRP|KHSRP	934	+	3.8948278	1.17775	-1.0	-1.0
chr1	203802328	203802528	ENSG00000257315.2|ZBED6|KHSRP|KHSRP	983	+	2.8084817	1.7601857	-1.0	-1.0
chr1	203846454	203846719	ENSG00000257315.2|ZBED6|KHSRP|KHSRP	940	+	4.1318407	1.2186149	-1.0	-1.0
chr1	203828114	203828298	ENSG00000257315.2|ZBED6|KHSRP|KHSRP	974	+	4.1684575	1.5821354	-1.0	-1.0
chr1	203862237	203862422	ENSG00000182004.12|SNRPE|KHSRP|KHSRP	951	+	5.004234	1.3056282	-1.0	-1.0
chr1	204403386	204403501	ENSG00000158615.8|PPP1R15B|KHSRP|KHSRP	915	-	3.1275966	1.0724875	-1.0	-1.0
chr1	204409373	204409491	ENSG00000158615.8|PPP1R15B|KHSRP|KHSRP	938	-	3.4188755	1.2042567	-1.0	-1.0
chr1	204524844	204525039	ENSG00000198625.12|MDM4|KHSRP|KHSRP	976	+	4.9415054	1.6289316	-1.0	-1.0
chr1	204546484	204546614	ENSG00000198625.12|MDM4|KHSRP|KHSRP	936	+	5.412004	1.194677	-1.0	-1.0
chr1	204530454	204530683	ENSG00000198625.12|MDM4|KHSRP|KHSRP	977	+	6.3981714	1.6422341	-1.0	-1.0
chr1	204532768	204532819	ENSG00000198625.12|MDM4|KHSRP|KHSRP	951	+	2.937974	1.3117656	-1.0	-1.0
chr1	204536519	204536839	ENSG00000198625.12|MDM4|KHSRP|KHSRP	980	+	3.0774684	1.7039658	-1.0	-1.0
chr1	204553887	204554202	ENSG00000198625.12|MDM4|KHSRP|KHSRP	992	+	3.5656147	2.073638	-1.0	-1.0
chr1	204557987	204558120	ENSG00000198625.12|MDM4|KHSRP|KHSRP	948	+	3.723415	1.2805326	-1.0	-1.0
chr1	204532250	204532360	ENSG00000198625.12|MDM4|KHSRP|KHSRP	905	+	2.3222878	1.0226007	-1.0	-1.0
chr1	204543724	204544004	ENSG00000198625.12|MDM4|KHSRP|KHSRP	933	+	3.476842	1.1766918	-1.0	-1.0
chr1	204532819	204533164	ENSG00000198625.12|MDM4|KHSRP|KHSRP	970	+	2.8302214	1.5269821	-1.0	-1.0
chr1	204544294	204544504	ENSG00000198625.12|MDM4|KHSRP|KHSRP	972	+	6.147762	1.5519342	-1.0	-1.0
chr1	204544684	204544804	ENSG00000198625.12|MDM4|KHSRP|KHSRP	949	+	5.8961053	1.2917314	-1.0	-1.0
chr1	204530817	204530922	ENSG00000198625.12|MDM4|KHSRP|KHSRP	923	+	5.6679716	1.1133637	-1.0	-1.0
chr1	204532650	204532768	ENSG00000198625.12|MDM4|KHSRP|KHSRP	999	+	4.375474	2.8643787	-1.0	-1.0
chr1	204525299	204525409	ENSG00000198625.12|MDM4|KHSRP|KHSRP	919	+	3.7977166	1.0935874	-1.0	-1.0
chr1	204542949	204543074	ENSG00000198625.12|MDM4|KHSRP|KHSRP	925	+	3.831905	1.1232207	-1.0	-1.0
chr1	205090455	205090725	ENSG00000117222.13|RBBP5|KHSRP|KHSRP	989	-	5.671461	1.9689822	-1.0	-1.0
chr1	205114593	205114723	ENSG00000117222.13|RBBP5|KHSRP|KHSRP	909	-	5.68958	1.0406939	-1.0	-1.0
chr1	205115396	205115571	ENSG00000117222.13|RBBP5|KHSRP|KHSRP	939	-	3.9584584	1.214819	-1.0	-1.0
chr1	205088840	205089025	ENSG00000117222.13|RBBP5|KHSRP|KHSRP	976	-	5.1194963	1.6193875	-1.0	-1.0
chr1	205105288	205105483	ENSG00000117222.13|RBBP5|KHSRP|KHSRP	945	-	4.9400387	1.2569171	-1.0	-1.0
chr1	205114996	205115231	ENSG00000117222.13|RBBP5|KHSRP|KHSRP	971	-	6.21003	1.538828	-1.0	-1.0
chr1	205115731	205115857	ENSG00000117222.13|RBBP5|KHSRP|KHSRP	973	-	6.245263	1.5747056	-1.0	-1.0
chr1	205112568	205112863	ENSG00000117222.13|RBBP5|KHSRP|KHSRP	978	-	4.5503154	1.6647232	-1.0	-1.0
chr1	205173036	205173141	ENSG00000133059.16|DSTYK|KHSRP|KHSRP	960	-	6.0332847	1.3976903	-1.0	-1.0
chr1	205187313	205187413	ENSG00000133059.16|DSTYK|KHSRP|KHSRP	901	-	5.587675	1.0049957	-1.0	-1.0
chr1	205161457	205161622	ENSG00000133059.16|DSTYK|KHSRP|KHSRP	930	-	5.721783	1.1530719	-1.0	-1.0
chr1	205148394	205148604	ENSG00000133059.16|DSTYK|KHSRP|KHSRP	964	-	5.06859	1.447494	-1.0	-1.0
chr1	205608882	205608982	ENSG00000158711.13|ELK4|KHSRP|KHSRP	913	-	3.7506704	1.0583485	-1.0	-1.0
chr1	205611402	205611577	ENSG00000158711.13|ELK4|KHSRP|KHSRP	968	-	3.695769	1.4964778	-1.0	-1.0
chr1	205616332	205616547	ENSG00000158711.13|ELK4|KHSRP|KHSRP	977	-	3.222237	1.6297352	-1.0	-1.0
chr1	205723753	205723853	ENSG00000069275.12|NUCKS1|KHSRP|KHSRP	914	-	5.7004347	1.0641453	-1.0	-1.0
chr1	205727576	205727699	ENSG00000069275.12|NUCKS1|KHSRP|KHSRP	919	-	3.7944384	1.0918511	-1.0	-1.0
chr1	205730761	205731181	ENSG00000069275.12|NUCKS1|KHSRP|KHSRP	970	-	3.6604207	1.5287882	-1.0	-1.0
chr1	205728050	205728300	ENSG00000069275.12|NUCKS1|KHSRP|KHSRP	982	-	4.7896504	1.7508785	-1.0	-1.0
chr1	205728370	205728750	ENSG00000069275.12|NUCKS1|KHSRP|KHSRP	993	-	4.7771626	2.1322496	-1.0	-1.0
chr1	205729621	205729826	ENSG00000069275.12|NUCKS1|KHSRP|KHSRP	989	-	5.5315294	1.9461828	-1.0	-1.0
chr1	205723053	205723173	ENSG00000069275.12|NUCKS1|KHSRP|KHSRP	925	-	2.9565215	1.1265744	-1.0	-1.0
chr1	205721398	205721683	ENSG00000069275.12|NUCKS1|KHSRP|KHSRP	945	-	3.925836	1.2587057	-1.0	-1.0
chr1	205727845	205728025	ENSG00000069275.12|NUCKS1|KHSRP|KHSRP	909	-	2.9471982	1.0409888	-1.0	-1.0
chr1	205735631	205735846	ENSG00000069275.12|NUCKS1|KHSRP|KHSRP	984	-	4.2805285	1.8093565	-1.0	-1.0
chr1	205720658	205720838	ENSG00000069275.12|NUCKS1|KHSRP|KHSRP	948	-	4.0359693	1.280667	-1.0	-1.0
chr1	205746746	205746891	ENSG00000069275.12|NUCKS1|KHSRP|KHSRP	939	-	2.8574014	1.2146682	-1.0	-1.0
chr1	205740856	205741036	ENSG00000069275.12|NUCKS1|KHSRP|KHSRP	937	-	4.5848093	1.1976717	-1.0	-1.0
chr1	205729290	205729405	ENSG00000069275.12|NUCKS1|KHSRP|KHSRP	922	-	3.1896992	1.1054738	-1.0	-1.0
chr1	205748201	205748371	ENSG00000069275.12|NUCKS1|KHSRP|KHSRP	951	-	3.659268	1.3083556	-1.0	-1.0
chr1	205737656	205737876	ENSG00000069275.12|NUCKS1|KHSRP|KHSRP	994	-	5.33559	2.187394	-1.0	-1.0
chr1	206609121	206609226	ENSG00000143486.15|EIF2D|KHSRP|KHSRP	931	-	5.750992	1.1586707	-1.0	-1.0
chr1	206603711	206603941	ENSG00000143486.15|EIF2D|KHSRP|KHSRP	985	-	4.577658	1.8207054	-1.0	-1.0
chr1	206594239	206594464	ENSG00000143486.15|EIF2D|KHSRP|KHSRP	956	-	3.9921193	1.3596731	-1.0	-1.0
chr1	206595584	206595789	ENSG00000143486.15|EIF2D|KHSRP|KHSRP	982	-	5.3094206	1.7356833	-1.0	-1.0
chr1	206638621	206638831	ENSG00000143479.15|DYRK3|KHSRP|KHSRP	940	+	5.8927736	1.2246342	-1.0	-1.0
chr1	206732895	206732995	ENSG00000162889.10|MAPKAPK2|KHSRP|KHSRP	905	+	5.6507807	1.0237269	-1.0	-1.0
chr1	206722398	206722513	ENSG00000162889.10|MAPKAPK2|KHSRP|KHSRP	907	+	5.6470222	1.0318636	-1.0	-1.0
chr1	206709218	206709318	ENSG00000162889.10|MAPKAPK2|KHSRP|KHSRP	906	+	5.63767	1.0284449	-1.0	-1.0
chr1	206689043	206689203	ENSG00000162889.10|MAPKAPK2|KHSRP|KHSRP	965	+	5.670712	1.4533019	-1.0	-1.0
chr1	207043848	207044048	ENSG00000180667.10|YOD1|KHSRP|KHSRP	996	-	4.761197	2.4141943	-1.0	-1.0
chr1	207076813	207076973	ENSG00000123836.14|PFKFB2|KHSRP|KHSRP	939	+	2.9655972	1.2145544	-1.0	-1.0
chr1	207056120	207056295	ENSG00000123836.14|PFKFB2|KHSRP|KHSRP	932	+	5.746749	1.1706824	-1.0	-1.0
chr1	207077658	207077818	ENSG00000123836.14|PFKFB2|KHSRP|KHSRP	968	+	5.4587297	1.4988861	-1.0	-1.0
chr1	207076633	207076743	ENSG00000123836.14|PFKFB2|KHSRP|KHSRP	911	+	3.788399	1.048262	-1.0	-1.0
chr1	207075933	207076033	ENSG00000123836.14|PFKFB2|KHSRP|KHSRP	937	+	3.9224737	1.1990074	-1.0	-1.0
chr1	207076293	207076488	ENSG00000123836.14|PFKFB2|KHSRP|KHSRP	928	+	3.1930313	1.1420591	-1.0	-1.0
chr1	207355951	207356411	ENSG00000196352.14|CD55|KHSRP|KHSRP	993	+	4.0323215	2.158968	-1.0	-1.0
chr1	207349546	207349741	ENSG00000196352.14|CD55|KHSRP|KHSRP	946	+	2.9702573	1.265383	-1.0	-1.0
chr1	207326837	207327012	ENSG00000196352.14|CD55|KHSRP|KHSRP	954	+	3.4290767	1.3363516	-1.0	-1.0
chr1	207360705	207360966	ENSG00000196352.14|CD55|KHSRP|KHSRP	970	+	6.0163665	1.5236535	-1.0	-1.0
chr1	207358621	207359131	ENSG00000196352.14|CD55|KHSRP|KHSRP	969	+	3.9426107	1.5110011	-1.0	-1.0
chr1	207345556	207345751	ENSG00000196352.14|CD55|KHSRP|KHSRP	957	+	2.974545	1.3641253	-1.0	-1.0
chr1	207357586	207357686	ENSG00000196352.14|CD55|KHSRP|KHSRP	943	+	5.8398886	1.2455616	-1.0	-1.0
chr1	207346956	207347131	ENSG00000196352.14|CD55|KHSRP|KHSRP	949	+	3.8518245	1.2892315	-1.0	-1.0
chr1	207345211	207345496	ENSG00000196352.14|CD55|KHSRP|KHSRP	984	+	5.3635306	1.7912014	-1.0	-1.0
chr1	207343211	207344256	ENSG00000196352.14|CD55|KHSRP|KHSRP	974	+	3.7104945	1.5931039	-1.0	-1.0
chr1	207342361	207342541	ENSG00000196352.14|CD55|KHSRP|KHSRP	972	+	4.3096285	1.555792	-1.0	-1.0
chr1	207330897	207331062	ENSG00000196352.14|CD55|KHSRP|KHSRP	943	+	3.7036672	1.2457635	-1.0	-1.0
chr1	207330447	207330547	ENSG00000196352.14|CD55|KHSRP|KHSRP	944	+	3.9947608	1.2519214	-1.0	-1.0
chr1	207351411	207351786	ENSG00000196352.14|CD55|KHSRP|KHSRP	988	+	4.849552	1.9054642	-1.0	-1.0
chr1	207360305	207360485	ENSG00000196352.14|CD55|KHSRP|KHSRP	923	+	2.7713943	1.1127197	-1.0	-1.0
chr1	207349936	207350116	ENSG00000196352.14|CD55|KHSRP|KHSRP	939	+	4.0368004	1.2139779	-1.0	-1.0
chr1	207348056	207348166	ENSG00000196352.14|CD55|KHSRP|KHSRP	927	+	5.74555	1.1337477	-1.0	-1.0
chr1	207355311	207355491	ENSG00000196352.14|CD55|KHSRP|KHSRP	917	+	4.1677256	1.0798987	-1.0	-1.0
chr1	207360550	207360705	ENSG00000196352.14|CD55|KHSRP|KHSRP	938	+	3.9112842	1.2074546	-1.0	-1.0
chr1	207342226	207342331	ENSG00000196352.14|CD55|KHSRP|KHSRP	903	+	3.7116063	1.0154655	-1.0	-1.0
chr1	207339862	207340082	ENSG00000196352.14|CD55|KHSRP|KHSRP	944	+	3.0098827	1.2530406	-1.0	-1.0
chr1	207357721	207358171	ENSG00000196352.14|CD55|KHSRP|KHSRP	939	+	3.5648365	1.2142674	-1.0	-1.0
chr1	207351791	207352271	ENSG00000196352.14|CD55|KHSRP|KHSRP	971	+	4.155051	1.5302521	-1.0	-1.0
chr1	207326221	207326326	ENSG00000196352.14|CD55|KHSRP|KHSRP	935	+	3.2789857	1.1899587	-1.0	-1.0
chr1	207338999	207339379	ENSG00000196352.14|CD55|KHSRP|KHSRP	970	+	3.9337485	1.5217717	-1.0	-1.0
chr1	207326331	207326746	ENSG00000196352.14|CD55|KHSRP|KHSRP	996	+	5.6372347	2.4454215	-1.0	-1.0
chr1	207350626	207350726	ENSG00000196352.14|CD55|KHSRP|KHSRP	921	+	2.8686404	1.1026363	-1.0	-1.0
chr1	207341291	207341416	ENSG00000196352.14|CD55|KHSRP|KHSRP	958	+	3.7944655	1.3764662	-1.0	-1.0
chr1	207331107	207331252	ENSG00000196352.14|CD55|KHSRP|KHSRP	911	+	2.4099488	1.0483551	-1.0	-1.0
chr1	207350876	207351411	ENSG00000196352.14|CD55|KHSRP|KHSRP	972	+	3.7056384	1.559205	-1.0	-1.0
chr1	207341961	207342151	ENSG00000196352.14|CD55|KHSRP|KHSRP	942	+	2.6481164	1.2398819	-1.0	-1.0
chr1	207646720	207646895	ENSG00000197721.16|CR1L|KHSRP|KHSRP	955	+	3.8907366	1.3513591	-1.0	-1.0
chr1	207729413	207729518	ENSG00000197721.16|CR1L|KHSRP|KHSRP	943	+	5.805894	1.2435961	-1.0	-1.0
chr1	207694751	207694891	ENSG00000197721.16|CR1L|KHSRP|KHSRP	903	+	2.4380498	1.0140316	-1.0	-1.0
chr1	207698788	207698918	ENSG00000197721.16|CR1L|KHSRP|KHSRP	902	+	5.596298	1.0086125	-1.0	-1.0
chr1	207692826	207692986	ENSG00000197721.16|CR1L|KHSRP|KHSRP	936	+	5.6127543	1.195824	-1.0	-1.0
chr1	207697236	207697502	ENSG00000197721.16|CR1L|KHSRP|KHSRP	992	+	4.3136163	2.1055267	-1.0	-1.0
chr1	207688076	207688531	ENSG00000197721.16|CR1L|KHSRP|KHSRP	946	+	3.0792365	1.2680988	-1.0	-1.0
chr1	207694081	207694341	ENSG00000197721.16|CR1L|KHSRP|KHSRP	989	+	5.903764	1.9552057	-1.0	-1.0
chr1	207713253	207713423	ENSG00000197721.16|CR1L|KHSRP|KHSRP	930	+	4.07969	1.1558281	-1.0	-1.0
chr1	207690796	207692381	ENSG00000197721.16|CR1L|KHSRP|KHSRP	996	+	4.6226645	2.449596	-1.0	-1.0
chr1	207708898	207709198	ENSG00000197721.16|CR1L|KHSRP|KHSRP	990	+	4.807523	2.0187027	-1.0	-1.0
chr1	207693006	207693201	ENSG00000197721.16|CR1L|KHSRP|KHSRP	938	+	2.92831	1.2076298	-1.0	-1.0
chr1	207694587	207694747	ENSG00000197721.16|CR1L|KHSRP|KHSRP	936	+	5.781798	1.1925185	-1.0	-1.0
chr1	207723703	207723868	ENSG00000197721.16|CR1L|KHSRP|KHSRP	906	+	5.6414146	1.0291508	-1.0	-1.0
chr1	207688731	207690756	ENSG00000197721.16|CR1L|KHSRP|KHSRP	998	+	4.1636763	2.7448392	-1.0	-1.0
chr1	207683876	207684031	ENSG00000197721.16|CR1L|KHSRP|KHSRP	961	+	3.1372073	1.4070542	-1.0	-1.0
chr1	207686586	207686796	ENSG00000197721.16|CR1L|KHSRP|KHSRP	978	+	3.721893	1.664887	-1.0	-1.0
chr1	207686931	207687261	ENSG00000197721.16|CR1L|KHSRP|KHSRP	940	+	2.551488	1.2227247	-1.0	-1.0
chr1	207687566	207688051	ENSG00000197721.16|CR1L|KHSRP|KHSRP	998	+	3.7175934	2.6937907	-1.0	-1.0
chr1	207699279	207699584	ENSG00000197721.16|CR1L|KHSRP|KHSRP	993	+	4.0855436	2.156332	-1.0	-1.0
chr1	207692381	207692481	ENSG00000197721.16|CR1L|KHSRP|KHSRP	909	+	5.68958	1.039153	-1.0	-1.0
chr1	207693401	207694056	ENSG00000197721.16|CR1L|KHSRP|KHSRP	985	+	4.441784	1.8120278	-1.0	-1.0
chr1	207646720	207646895	ENSG00000244703.3|CD46P1|KHSRP|KHSRP	955	+	3.8907366	1.3514439	-1.0	-1.0
chr1	207785693	207785898	ENSG00000117335.19|CD46|KHSRP|KHSRP	940	+	3.336668	1.2214344	-1.0	-1.0
chr1	207781112	207781487	ENSG00000117335.19|CD46|KHSRP|KHSRP	987	+	4.3042827	1.8736876	-1.0	-1.0
chr1	207780172	207780447	ENSG00000117335.19|CD46|KHSRP|KHSRP	922	+	2.6472642	1.1105721	-1.0	-1.0
chr1	207770067	207770282	ENSG00000117335.19|CD46|KHSRP|KHSRP	989	+	3.184968	1.9601821	-1.0	-1.0
chr1	207766751	207767006	ENSG00000117335.19|CD46|KHSRP|KHSRP	968	+	4.7796626	1.4988706	-1.0	-1.0
chr1	207790370	207790565	ENSG00000117335.19|CD46|KHSRP|KHSRP	951	+	4.110321	1.3056445	-1.0	-1.0
chr1	207767892	207768432	ENSG00000117335.19|CD46|KHSRP|KHSRP	979	+	2.6682692	1.6687356	-1.0	-1.0
chr1	207779247	207779692	ENSG00000117335.19|CD46|KHSRP|KHSRP	975	+	3.1248064	1.6006181	-1.0	-1.0
chr1	207764456	207764586	ENSG00000117335.19|CD46|KHSRP|KHSRP	908	+	2.842535	1.0358224	-1.0	-1.0
chr1	207781512	207781642	ENSG00000117335.19|CD46|KHSRP|KHSRP	913	+	2.4156325	1.0596402	-1.0	-1.0
chr1	207789032	207789247	ENSG00000117335.19|CD46|KHSRP|KHSRP	961	+	3.8017635	1.4066178	-1.0	-1.0
chr1	207783988	207784133	ENSG00000117335.19|CD46|KHSRP|KHSRP	909	+	2.6011066	1.0399392	-1.0	-1.0
chr1	207757827	207757937	ENSG00000117335.19|CD46|KHSRP|KHSRP	944	+	5.7977595	1.2513478	-1.0	-1.0
chr1	207766146	207766266	ENSG00000117335.19|CD46|KHSRP|KHSRP	931	+	3.2394702	1.1596539	-1.0	-1.0
chr1	207795173	207795433	ENSG00000117335.19|CD46|KHSRP|KHSRP	924	+	2.2714899	1.1178055	-1.0	-1.0
chr1	207784893	207785063	ENSG00000117335.19|CD46|KHSRP|KHSRP	912	+	2.3274457	1.0574764	-1.0	-1.0
chr1	207782097	207782407	ENSG00000117335.19|CD46|KHSRP|KHSRP	995	+	3.942403	2.3156443	-1.0	-1.0
chr1	207781652	207781972	ENSG00000117335.19|CD46|KHSRP|KHSRP	974	+	3.6223345	1.5819448	-1.0	-1.0
chr1	207793603	207793778	ENSG00000117335.19|CD46|KHSRP|KHSRP	967	+	2.2547548	1.4813124	-1.0	-1.0
chr1	207778197	207778407	ENSG00000117335.19|CD46|KHSRP|KHSRP	977	+	6.406222	1.6383367	-1.0	-1.0
chr1	207767102	207767612	ENSG00000117335.19|CD46|KHSRP|KHSRP	998	+	3.5786312	2.7566195	-1.0	-1.0
chr1	207783132	207783247	ENSG00000117335.19|CD46|KHSRP|KHSRP	907	+	3.7858357	1.0314837	-1.0	-1.0
chr1	207785106	207785618	ENSG00000117335.19|CD46|KHSRP|KHSRP	980	+	3.5367434	1.7020513	-1.0	-1.0
chr1	207783306	207783616	ENSG00000117335.19|CD46|KHSRP|KHSRP	972	+	3.2184207	1.555039	-1.0	-1.0
chr1	207846348	207846583	ENSG00000203709.11|C1orf132|KHSRP|KHSRP	952	-	5.622592	1.3182415	-1.0	-1.0
chr1	207801517	207801757	ENSG00000203709.11|C1orf132|KHSRP|KHSRP	993	-	5.746943	2.1396697	-1.0	-1.0
chr1	209834198	209834348	ENSG00000117597.17|DIEXF|KHSRP|KHSRP	927	+	5.746912	1.1371095	-1.0	-1.0
chr1	209838391	209838566	ENSG00000117597.17|DIEXF|KHSRP|KHSRP	948	+	5.8470764	1.2816606	-1.0	-1.0
chr1	211313298	211313408	ENSG00000117625.13|RCOR3|KHSRP|KHSRP	952	+	5.9063287	1.3167068	-1.0	-1.0
chr1	211312236	211312481	ENSG00000117625.13|RCOR3|KHSRP|KHSRP	939	+	3.1747975	1.2122928	-1.0	-1.0
chr1	211274262	211274422	ENSG00000117625.13|RCOR3|KHSRP|KHSRP	960	+	3.1854787	1.39996	-1.0	-1.0
chr1	211305865	211306620	ENSG00000117625.13|RCOR3|KHSRP|KHSRP	977	+	4.0958767	1.6295178	-1.0	-1.0
chr1	211288991	211289101	ENSG00000117625.13|RCOR3|KHSRP|KHSRP	917	+	3.8009224	1.0820392	-1.0	-1.0
chr1	211260219	211260324	ENSG00000117625.13|RCOR3|KHSRP|KHSRP	957	+	6.0383496	1.3688167	-1.0	-1.0
chr1	211301645	211301885	ENSG00000117625.13|RCOR3|KHSRP|KHSRP	990	+	5.6720004	1.9885565	-1.0	-1.0
chr1	211304140	211304625	ENSG00000117625.13|RCOR3|KHSRP|KHSRP	966	+	3.2061114	1.4631656	-1.0	-1.0
chr1	211295379	211295484	ENSG00000117625.13|RCOR3|KHSRP|KHSRP	911	+	5.672795	1.0484003	-1.0	-1.0
chr1	211312040	211312236	ENSG00000117625.13|RCOR3|KHSRP|KHSRP	990	+	5.0701513	2.0026155	-1.0	-1.0
chr1	211268820	211268980	ENSG00000117625.13|RCOR3|KHSRP|KHSRP	938	+	3.5010433	1.2044692	-1.0	-1.0
chr1	211303850	211304070	ENSG00000117625.13|RCOR3|KHSRP|KHSRP	981	+	3.4675708	1.7278033	-1.0	-1.0
chr1	211270670	211270840	ENSG00000117625.13|RCOR3|KHSRP|KHSRP	941	+	4.8921733	1.2294292	-1.0	-1.0
chr1	211276092	211276227	ENSG00000117625.13|RCOR3|KHSRP|KHSRP	947	+	4.1384826	1.2771232	-1.0	-1.0
chr1	211276311	211276418	ENSG00000117625.13|RCOR3|KHSRP|KHSRP	948	+	3.3512673	1.2841518	-1.0	-1.0
chr1	211314833	211314968	ENSG00000117625.13|RCOR3|KHSRP|KHSRP	962	+	6.062535	1.4206786	-1.0	-1.0
chr1	211264922	211265467	ENSG00000117625.13|RCOR3|KHSRP|KHSRP	976	+	3.96216	1.6136062	-1.0	-1.0
chr1	211273829	211274119	ENSG00000117625.13|RCOR3|KHSRP|KHSRP	936	+	4.002873	1.1921988	-1.0	-1.0
chr1	211297573	211297863	ENSG00000117625.13|RCOR3|KHSRP|KHSRP	987	+	4.0897746	1.8994251	-1.0	-1.0
chr1	211261063	211261202	ENSG00000117625.13|RCOR3|KHSRP|KHSRP	949	+	3.1902764	1.2883261	-1.0	-1.0
chr1	211304645	211304955	ENSG00000117625.13|RCOR3|KHSRP|KHSRP	949	+	3.4351087	1.2912512	-1.0	-1.0
chr1	211279576	211279766	ENSG00000117625.13|RCOR3|KHSRP|KHSRP	943	+	5.862976	1.2439226	-1.0	-1.0
chr1	211274897	211275057	ENSG00000117625.13|RCOR3|KHSRP|KHSRP	958	+	6.0819287	1.3794124	-1.0	-1.0
chr1	211275257	211275562	ENSG00000117625.13|RCOR3|KHSRP|KHSRP	966	+	3.594215	1.4725983	-1.0	-1.0
chr1	211295763	211295903	ENSG00000117625.13|RCOR3|KHSRP|KHSRP	942	+	5.8463407	1.2393265	-1.0	-1.0
chr1	211266622	211266817	ENSG00000117625.13|RCOR3|KHSRP|KHSRP	953	+	3.56168	1.3319083	-1.0	-1.0
chr1	211275592	211275852	ENSG00000117625.13|RCOR3|KHSRP|KHSRP	988	+	3.6567802	1.905998	-1.0	-1.0
chr1	211276478	211276713	ENSG00000117625.13|RCOR3|KHSRP|KHSRP	927	+	3.3044727	1.1350714	-1.0	-1.0
chr1	211268020	211268180	ENSG00000117625.13|RCOR3|KHSRP|KHSRP	923	+	3.282056	1.1113857	-1.0	-1.0
chr1	211296338	211296528	ENSG00000117625.13|RCOR3|KHSRP|KHSRP	961	+	3.225346	1.4045138	-1.0	-1.0
chr1	211312487	211312702	ENSG00000117625.13|RCOR3|KHSRP|KHSRP	962	+	4.2059565	1.4160228	-1.0	-1.0
chr1	211313174	211313298	ENSG00000117625.13|RCOR3|KHSRP|KHSRP	938	+	4.633514	1.205944	-1.0	-1.0
chr1	211314653	211314753	ENSG00000117625.13|RCOR3|KHSRP|KHSRP	908	+	5.7077036	1.0379629	-1.0	-1.0
chr1	211307020	211307210	ENSG00000117625.13|RCOR3|KHSRP|KHSRP	955	+	4.1823463	1.3426001	-1.0	-1.0
chr1	211671052	211671168	ENSG00000117650.12|NEK2|KHSRP|KHSRP	962	-	6.1108656	1.4198623	-1.0	-1.0
chr1	211672234	211672404	ENSG00000117650.12|NEK2|KHSRP|KHSRP	917	-	4.098077	1.0796903	-1.0	-1.0
chr1	211671284	211671474	ENSG00000117650.12|NEK2|KHSRP|KHSRP	945	-	5.5554113	1.2584448	-1.0	-1.0
chr1	211669001	211669112	ENSG00000117650.12|NEK2|KHSRP|KHSRP	957	-	6.031953	1.3714619	-1.0	-1.0
chr1	211674143	211674293	ENSG00000117650.12|NEK2|KHSRP|KHSRP	950	-	5.88917	1.2991225	-1.0	-1.0
chr1	211821836	211822071	ENSG00000123684.12|LPGAT1|KHSRP|KHSRP	944	-	3.654257	1.2486594	-1.0	-1.0
chr1	211828236	211829058	ENSG00000123684.12|LPGAT1|KHSRP|KHSRP	982	-	4.4303136	1.7561587	-1.0	-1.0
chr1	211793331	211793436	ENSG00000123684.12|LPGAT1|KHSRP|KHSRP	906	-	3.7767463	1.0283477	-1.0	-1.0
chr1	211827446	211827576	ENSG00000123684.12|LPGAT1|KHSRP|KHSRP	922	-	3.261124	1.1092683	-1.0	-1.0
chr1	211829058	211829203	ENSG00000123684.12|LPGAT1|KHSRP|KHSRP	940	-	4.316583	1.2247337	-1.0	-1.0
chr1	211829323	211829449	ENSG00000123684.12|LPGAT1|KHSRP|KHSRP	992	-	6.535174	2.1004174	-1.0	-1.0
chr1	211829669	211829774	ENSG00000123684.12|LPGAT1|KHSRP|KHSRP	901	-	5.5886445	1.0049281	-1.0	-1.0
chr1	211779319	211779459	ENSG00000123684.12|LPGAT1|KHSRP|KHSRP	930	-	5.759487	1.1541263	-1.0	-1.0
chr1	211783527	211783632	ENSG00000123684.12|LPGAT1|KHSRP|KHSRP	962	-	6.1223655	1.4164493	-1.0	-1.0
chr1	211827596	211827696	ENSG00000123684.12|LPGAT1|KHSRP|KHSRP	915	-	3.1789138	1.0723817	-1.0	-1.0
chr1	211805141	211805446	ENSG00000123684.12|LPGAT1|KHSRP|KHSRP	962	-	4.4759293	1.4158511	-1.0	-1.0
chr1	211824716	211824886	ENSG00000123684.12|LPGAT1|KHSRP|KHSRP	933	-	3.416657	1.1744375	-1.0	-1.0
chr1	211793936	211794291	ENSG00000123684.12|LPGAT1|KHSRP|KHSRP	941	-	3.653192	1.2311053	-1.0	-1.0
chr1	211821421	211821706	ENSG00000123684.12|LPGAT1|KHSRP|KHSRP	941	-	4.2869697	1.2299693	-1.0	-1.0
chr1	211780704	211780834	ENSG00000123684.12|LPGAT1|KHSRP|KHSRP	944	-	5.9369855	1.2489047	-1.0	-1.0
chr1	211973882	211974132	ENSG00000143493.12|INTS7|KHSRP|KHSRP	988	-	6.6590524	1.9111001	-1.0	-1.0
chr1	211976779	211977269	ENSG00000143493.12|INTS7|KHSRP|KHSRP	972	-	4.96402	1.5538735	-1.0	-1.0
chr1	211975027	211975165	ENSG00000143493.12|INTS7|KHSRP|KHSRP	920	-	5.711954	1.095445	-1.0	-1.0
chr1	212006448	212006633	ENSG00000143493.12|INTS7|KHSRP|KHSRP	977	-	6.3273735	1.6324383	-1.0	-1.0
chr1	212011224	212011349	ENSG00000143493.12|INTS7|KHSRP|KHSRP	941	-	5.827482	1.2299876	-1.0	-1.0
chr1	211987730	211987845	ENSG00000143493.12|INTS7|KHSRP|KHSRP	918	-	5.679329	1.0852493	-1.0	-1.0
chr1	212020979	212021082	ENSG00000143493.12|INTS7|KHSRP|KHSRP	932	-	3.8971586	1.1666317	-1.0	-1.0
chr1	212020754	212020859	ENSG00000143493.12|INTS7|KHSRP|KHSRP	956	-	5.957903	1.3557081	-1.0	-1.0
chr1	211977549	211977744	ENSG00000143493.12|INTS7|KHSRP|KHSRP	966	-	5.5805726	1.4726701	-1.0	-1.0
chr1	211973252	211973367	ENSG00000143493.12|INTS7|KHSRP|KHSRP	917	-	5.668152	1.0808063	-1.0	-1.0
chr1	211952451	211952626	ENSG00000143493.12|INTS7|KHSRP|KHSRP	949	-	5.897918	1.2929549	-1.0	-1.0
chr1	212007449	212007899	ENSG00000143493.12|INTS7|KHSRP|KHSRP	957	-	4.7247324	1.3616983	-1.0	-1.0
chr1	212016617	212016772	ENSG00000143493.12|INTS7|KHSRP|KHSRP	929	-	5.736054	1.1481197	-1.0	-1.0
chr1	211970427	211970757	ENSG00000143493.12|INTS7|KHSRP|KHSRP	924	-	3.705958	1.118458	-1.0	-1.0
chr1	211979431	211979676	ENSG00000143493.12|INTS7|KHSRP|KHSRP	986	-	6.612989	1.8447307	-1.0	-1.0
chr1	211946705	211947120	ENSG00000143493.12|INTS7|KHSRP|KHSRP	985	-	5.9474564	1.8266624	-1.0	-1.0
chr1	211981225	211981350	ENSG00000143493.12|INTS7|KHSRP|KHSRP	903	-	5.6644506	1.012643	-1.0	-1.0
chr1	211967981	211968512	ENSG00000143493.12|INTS7|KHSRP|KHSRP	960	-	5.3012667	1.3993931	-1.0	-1.0
chr1	212036317	212036422	ENSG00000143476.17|DTL|KHSRP|KHSRP	908	+	5.64329	1.0365762	-1.0	-1.0
chr1	212037202	212037312	ENSG00000143476.17|DTL|KHSRP|KHSRP	911	+	3.7479744	1.0497605	-1.0	-1.0
chr1	212038982	212039177	ENSG00000143476.17|DTL|KHSRP|KHSRP	944	+	3.1640832	1.251306	-1.0	-1.0
chr1	212045833	212045933	ENSG00000143476.17|DTL|KHSRP|KHSRP	908	+	5.64329	1.0365762	-1.0	-1.0
chr1	212068728	212068893	ENSG00000143476.17|DTL|KHSRP|KHSRP	935	+	5.8065553	1.1900948	-1.0	-1.0
chr1	212036922	212037117	ENSG00000143476.17|DTL|KHSRP|KHSRP	952	+	5.5267625	1.3186407	-1.0	-1.0
chr1	212074148	212074383	ENSG00000143476.17|DTL|KHSRP|KHSRP	958	+	4.182851	1.3753735	-1.0	-1.0
chr1	212046963	212047150	ENSG00000143476.17|DTL|KHSRP|KHSRP	960	+	6.0290933	1.3966603	-1.0	-1.0
chr1	212077938	212078118	ENSG00000143476.17|DTL|KHSRP|KHSRP	938	+	4.5442247	1.2064267	-1.0	-1.0
chr1	212042817	212042982	ENSG00000143476.17|DTL|KHSRP|KHSRP	947	+	3.0343304	1.272796	-1.0	-1.0
chr1	212072213	212072368	ENSG00000143476.17|DTL|KHSRP|KHSRP	974	+	3.6918373	1.5775709	-1.0	-1.0
chr1	212068327	212068497	ENSG00000143476.17|DTL|KHSRP|KHSRP	919	+	4.1214657	1.0937436	-1.0	-1.0
chr1	212036137	212036312	ENSG00000143476.17|DTL|KHSRP|KHSRP	963	+	5.254324	1.4326994	-1.0	-1.0
chr1	212042002	212042302	ENSG00000143476.17|DTL|KHSRP|KHSRP	971	+	4.880966	1.5406437	-1.0	-1.0
chr1	212047417	212047542	ENSG00000143476.17|DTL|KHSRP|KHSRP	925	+	5.742269	1.1257366	-1.0	-1.0
chr1	212073623	212073938	ENSG00000143476.17|DTL|KHSRP|KHSRP	968	+	3.9544177	1.4994959	-1.0	-1.0
chr1	212334674	212334949	ENSG00000066027.11|PPP2R5A|KHSRP|KHSRP	997	+	6.102384	2.4604104	-1.0	-1.0
chr1	212293121	212293371	ENSG00000066027.11|PPP2R5A|KHSRP|KHSRP	985	+	4.1203566	1.8158308	-1.0	-1.0
chr1	212303792	212304117	ENSG00000066027.11|PPP2R5A|KHSRP|KHSRP	941	+	3.8662915	1.2285556	-1.0	-1.0
chr1	212333598	212333828	ENSG00000066027.11|PPP2R5A|KHSRP|KHSRP	991	+	4.943578	2.0701437	-1.0	-1.0
chr1	212359302	212359507	ENSG00000066027.11|PPP2R5A|KHSRP|KHSRP	965	+	5.653466	1.453079	-1.0	-1.0
chr1	212356676	212356786	ENSG00000066027.11|PPP2R5A|KHSRP|KHSRP	967	+	6.1413574	1.4770898	-1.0	-1.0
chr1	212349242	212349482	ENSG00000066027.11|PPP2R5A|KHSRP|KHSRP	962	+	4.4555326	1.4233534	-1.0	-1.0
chr1	212345165	212345375	ENSG00000066027.11|PPP2R5A|KHSRP|KHSRP	962	+	3.7219841	1.4207458	-1.0	-1.0
chr1	212305697	212305812	ENSG00000066027.11|PPP2R5A|KHSRP|KHSRP	915	+	3.780457	1.0709019	-1.0	-1.0
chr1	212302757	212303112	ENSG00000066027.11|PPP2R5A|KHSRP|KHSRP	994	+	6.6140256	2.2142541	-1.0	-1.0
chr1	212356791	212356921	ENSG00000066027.11|PPP2R5A|KHSRP|KHSRP	959	+	5.819165	1.3873954	-1.0	-1.0
chr1	212292181	212292311	ENSG00000066027.11|PPP2R5A|KHSRP|KHSRP	933	+	3.9401453	1.173336	-1.0	-1.0
chr1	212294646	212294781	ENSG00000066027.11|PPP2R5A|KHSRP|KHSRP	918	+	5.7032933	1.0859225	-1.0	-1.0
chr1	212343535	212343945	ENSG00000066027.11|PPP2R5A|KHSRP|KHSRP	974	+	4.585251	1.5802814	-1.0	-1.0
chr1	212355037	212355192	ENSG00000066027.11|PPP2R5A|KHSRP|KHSRP	918	+	4.1256065	1.0850801	-1.0	-1.0
chr1	212357339	212357524	ENSG00000066027.11|PPP2R5A|KHSRP|KHSRP	974	+	5.730625	1.5848385	-1.0	-1.0
chr1	212329219	212329331	ENSG00000066027.11|PPP2R5A|KHSRP|KHSRP	955	+	4.1303387	1.3421957	-1.0	-1.0
chr1	212303387	212303487	ENSG00000066027.11|PPP2R5A|KHSRP|KHSRP	900	+	3.7037103	1.001173	-1.0	-1.0
chr1	212305377	212305547	ENSG00000066027.11|PPP2R5A|KHSRP|KHSRP	926	+	3.3206007	1.1325247	-1.0	-1.0
chr1	212357417	212357475	ENSG00000229832.1|AL360091.1|KHSRP|KHSRP	977	+	6.3398557	1.6385261	-1.0	-1.0
chr1	212758331	212758561	ENSG00000117697.14|NSL1|KHSRP|KHSRP	933	-	3.9670365	1.1710532	-1.0	-1.0
chr1	212753761	212753901	ENSG00000117697.14|NSL1|KHSRP|KHSRP	942	-	5.872429	1.2402254	-1.0	-1.0
chr1	212742706	212742906	ENSG00000117697.14|NSL1|KHSRP|KHSRP	954	-	5.180986	1.3336756	-1.0	-1.0
chr1	212758181	212758286	ENSG00000117697.14|NSL1|KHSRP|KHSRP	940	-	5.7554197	1.2189394	-1.0	-1.0
chr1	212738686	212738861	ENSG00000117697.14|NSL1|KHSRP|KHSRP	992	-	6.5833764	2.078226	-1.0	-1.0
chr1	212774458	212774578	ENSG00000117697.14|NSL1|KHSRP|KHSRP	944	-	4.7460923	1.2545873	-1.0	-1.0
chr1	212737020	212737490	ENSG00000117697.14|NSL1|KHSRP|KHSRP	972	-	3.958641	1.5521618	-1.0	-1.0
chr1	212763886	212764016	ENSG00000117697.14|NSL1|KHSRP|KHSRP	917	-	3.8008492	1.0812103	-1.0	-1.0
chr1	212746131	212746316	ENSG00000117697.14|NSL1|KHSRP|KHSRP	932	-	4.5750985	1.1658853	-1.0	-1.0
chr1	212776618	212776758	ENSG00000117697.14|NSL1|KHSRP|KHSRP	942	-	5.8450265	1.2369106	-1.0	-1.0
chr1	212772183	212772408	ENSG00000117697.14|NSL1|KHSRP|KHSRP	959	-	3.6647463	1.3829794	-1.0	-1.0
chr1	212784155	212784300	ENSG00000117697.14|NSL1|KHSRP|KHSRP	949	-	5.8743815	1.2891771	-1.0	-1.0
chr1	212758996	212759211	ENSG00000117697.14|NSL1|KHSRP|KHSRP	947	-	3.4658492	1.276371	-1.0	-1.0
chr1	212739746	212739946	ENSG00000117697.14|NSL1|KHSRP|KHSRP	966	-	4.488725	1.4695989	-1.0	-1.0
chr1	212783891	212783991	ENSG00000117697.14|NSL1|KHSRP|KHSRP	909	-	3.748115	1.0410783	-1.0	-1.0
chr1	212736679	212736939	ENSG00000117697.14|NSL1|KHSRP|KHSRP	979	-	4.4856954	1.6738627	-1.0	-1.0
chr1	212773208	212773323	ENSG00000117697.14|NSL1|KHSRP|KHSRP	935	-	5.769086	1.1875552	-1.0	-1.0
chr1	212763601	212763791	ENSG00000117697.14|NSL1|KHSRP|KHSRP	950	-	5.19983	1.2968237	-1.0	-1.0
chr1	212758651	212758846	ENSG00000117697.14|NSL1|KHSRP|KHSRP	966	-	5.5598664	1.4667677	-1.0	-1.0
chr1	212774598	212774733	ENSG00000117697.14|NSL1|KHSRP|KHSRP	927	-	2.900806	1.1348518	-1.0	-1.0
chr1	212804043	212804208	ENSG00000203705.10|TATDN3|KHSRP|KHSRP	935	+	5.775353	1.1853591	-1.0	-1.0
chr1	212813073	212813203	ENSG00000203705.10|TATDN3|KHSRP|KHSRP	947	+	5.8642364	1.2758003	-1.0	-1.0
chr1	212812388	212812563	ENSG00000203705.10|TATDN3|KHSRP|KHSRP	917	+	5.6516995	1.0825167	-1.0	-1.0
chr1	212802778	212802883	ENSG00000203705.10|TATDN3|KHSRP|KHSRP	911	+	5.6737285	1.050958	-1.0	-1.0
chr1	212813378	212813548	ENSG00000203705.10|TATDN3|KHSRP|KHSRP	974	+	6.2415423	1.5781661	-1.0	-1.0
chr1	212816042	212816162	ENSG00000203705.10|TATDN3|KHSRP|KHSRP	915	+	3.768511	1.0698607	-1.0	-1.0
chr1	212883198	212883323	ENSG00000162769.12|FLVCR1|KHSRP|KHSRP	906	+	3.7231562	1.027542	-1.0	-1.0
chr1	212863869	212864049	ENSG00000162769.12|FLVCR1|KHSRP|KHSRP	986	+	3.5652828	1.855646	-1.0	-1.0
chr1	212885078	212885273	ENSG00000162769.12|FLVCR1|KHSRP|KHSRP	946	+	4.970213	1.2705753	-1.0	-1.0
chr1	212885352	212885497	ENSG00000162769.12|FLVCR1|KHSRP|KHSRP	904	+	3.7420506	1.0163759	-1.0	-1.0
chr1	212887890	212888001	ENSG00000162769.12|FLVCR1|KHSRP|KHSRP	949	+	3.0872343	1.2890662	-1.0	-1.0
chr1	212884953	212885073	ENSG00000162769.12|FLVCR1|KHSRP|KHSRP	946	+	5.861683	1.268852	-1.0	-1.0
chr1	212888056	212888211	ENSG00000162769.12|FLVCR1|KHSRP|KHSRP	939	+	5.0495396	1.2145777	-1.0	-1.0
chr1	212864084	212864184	ENSG00000162769.12|FLVCR1|KHSRP|KHSRP	905	+	2.2627451	1.0223281	-1.0	-1.0
chr1	212862540	212862720	ENSG00000162769.12|FLVCR1|KHSRP|KHSRP	940	+	3.927137	1.2189406	-1.0	-1.0
chr1	212888296	212888481	ENSG00000162769.12|FLVCR1|KHSRP|KHSRP	940	+	3.959913	1.2246945	-1.0	-1.0
chr1	212888594	212888739	ENSG00000162769.12|FLVCR1|KHSRP|KHSRP	971	+	4.014445	1.5359876	-1.0	-1.0
chr1	212899075	212899363	ENSG00000162769.12|FLVCR1|KHSRP|KHSRP	985	+	4.482206	1.826756	-1.0	-1.0
chr1	212872481	212872626	ENSG00000162769.12|FLVCR1|KHSRP|KHSRP	920	+	5.686609	1.0971451	-1.0	-1.0
chr1	212886945	212887045	ENSG00000162769.12|FLVCR1|KHSRP|KHSRP	901	+	3.0594766	1.0044845	-1.0	-1.0
chr1	212895300	212895605	ENSG00000162769.12|FLVCR1|KHSRP|KHSRP	983	+	5.033716	1.7777058	-1.0	-1.0
chr1	212898420	212898725	ENSG00000162769.12|FLVCR1|KHSRP|KHSRP	961	+	3.4215546	1.4110818	-1.0	-1.0
chr1	212887550	212887885	ENSG00000162769.12|FLVCR1|KHSRP|KHSRP	935	+	3.0455348	1.186779	-1.0	-1.0
chr1	213005454	213005649	ENSG00000174606.13|ANGEL2|KHSRP|KHSRP	981	-	3.755263	1.7221291	-1.0	-1.0
chr1	212994891	212995076	ENSG00000174606.13|ANGEL2|KHSRP|KHSRP	931	-	3.3490338	1.1595128	-1.0	-1.0
chr1	213008466	213008571	ENSG00000174606.13|ANGEL2|KHSRP|KHSRP	944	-	5.7999744	1.2527081	-1.0	-1.0
chr1	213005077	213005192	ENSG00000174606.13|ANGEL2|KHSRP|KHSRP	927	-	3.1354713	1.136214	-1.0	-1.0
chr1	213004484	213004634	ENSG00000174606.13|ANGEL2|KHSRP|KHSRP	925	-	3.8382165	1.1261967	-1.0	-1.0
chr1	213015053	213015153	ENSG00000174606.13|ANGEL2|KHSRP|KHSRP	929	-	3.855959	1.1472491	-1.0	-1.0
chr1	213005247	213005347	ENSG00000174606.13|ANGEL2|KHSRP|KHSRP	902	-	3.0584297	1.0087572	-1.0	-1.0
chr1	213013723	213013928	ENSG00000174606.13|ANGEL2|KHSRP|KHSRP	975	-	5.6880093	1.5974722	-1.0	-1.0
chr1	213003534	213003764	ENSG00000174606.13|ANGEL2|KHSRP|KHSRP	979	-	3.1724236	1.6686224	-1.0	-1.0
chr1	213011523	213011748	ENSG00000174606.13|ANGEL2|KHSRP|KHSRP	955	-	4.043111	1.3421624	-1.0	-1.0
chr1	213120535	213120695	ENSG00000136643.11|RPS6KC1|KHSRP|KHSRP	959	+	4.33028	1.3822479	-1.0	-1.0
chr1	213133189	213133294	ENSG00000136643.11|RPS6KC1|KHSRP|KHSRP	963	+	6.090042	1.4372532	-1.0	-1.0
chr1	213194224	213194459	ENSG00000136643.11|RPS6KC1|KHSRP|KHSRP	969	+	3.4782953	1.5091234	-1.0	-1.0
chr1	213273683	213273858	ENSG00000136643.11|RPS6KC1|KHSRP|KHSRP	969	+	5.349339	1.5054126	-1.0	-1.0
chr1	213205659	213205824	ENSG00000136643.11|RPS6KC1|KHSRP|KHSRP	943	+	5.212882	1.2428244	-1.0	-1.0
chr1	213232900	213233000	ENSG00000136643.11|RPS6KC1|KHSRP|KHSRP	944	+	5.798315	1.2519214	-1.0	-1.0
chr1	213077521	213077695	ENSG00000136643.11|RPS6KC1|KHSRP|KHSRP	968	+	4.423834	1.4978601	-1.0	-1.0
chr1	213210174	213210314	ENSG00000136643.11|RPS6KC1|KHSRP|KHSRP	928	+	3.0045722	1.1431371	-1.0	-1.0
chr1	213118105	213118230	ENSG00000136643.11|RPS6KC1|KHSRP|KHSRP	974	+	6.2522874	1.576923	-1.0	-1.0
chr1	213128678	213129038	ENSG00000136643.11|RPS6KC1|KHSRP|KHSRP	979	+	4.158141	1.6763664	-1.0	-1.0
chr1	213261363	213261473	ENSG00000136643.11|RPS6KC1|KHSRP|KHSRP	919	+	3.8147871	1.0894144	-1.0	-1.0
chr1	213051784	213051934	ENSG00000136643.11|RPS6KC1|KHSRP|KHSRP	934	+	3.1900551	1.1827103	-1.0	-1.0
chr1	213107454	213107649	ENSG00000136643.11|RPS6KC1|KHSRP|KHSRP	957	+	3.14442	1.3673803	-1.0	-1.0
chr1	213053264	213053374	ENSG00000136643.11|RPS6KC1|KHSRP|KHSRP	911	+	3.7532384	1.0484577	-1.0	-1.0
chr1	213167674	213167779	ENSG00000136643.11|RPS6KC1|KHSRP|KHSRP	946	+	5.8779345	1.2678664	-1.0	-1.0
chr1	213109964	213110079	ENSG00000136643.11|RPS6KC1|KHSRP|KHSRP	928	+	3.9166706	1.1414878	-1.0	-1.0
chr1	213167973	213168463	ENSG00000136643.11|RPS6KC1|KHSRP|KHSRP	999	+	4.838434	2.835792	-1.0	-1.0
chr1	213055329	213055494	ENSG00000136643.11|RPS6KC1|KHSRP|KHSRP	955	+	3.9170868	1.3516107	-1.0	-1.0
chr1	213273118	213273233	ENSG00000136643.11|RPS6KC1|KHSRP|KHSRP	904	+	4.713396	1.0179558	-1.0	-1.0
chr1	213204119	213204284	ENSG00000136643.11|RPS6KC1|KHSRP|KHSRP	919	+	3.0591378	1.0930935	-1.0	-1.0
chr1	213104569	213104869	ENSG00000136643.11|RPS6KC1|KHSRP|KHSRP	960	+	3.9309044	1.3939457	-1.0	-1.0
chr1	213117410	213117525	ENSG00000136643.11|RPS6KC1|KHSRP|KHSRP	919	+	3.382681	1.0892195	-1.0	-1.0
chr1	213153419	213153609	ENSG00000136643.11|RPS6KC1|KHSRP|KHSRP	965	+	6.1521873	1.4582772	-1.0	-1.0
chr1	213109384	213109779	ENSG00000136643.11|RPS6KC1|KHSRP|KHSRP	965	+	4.5221934	1.4569378	-1.0	-1.0
chr1	213072611	213072861	ENSG00000136643.11|RPS6KC1|KHSRP|KHSRP	953	+	4.1515265	1.3323292	-1.0	-1.0
chr1	213171458	213171738	ENSG00000136643.11|RPS6KC1|KHSRP|KHSRP	966	+	3.3738585	1.4718828	-1.0	-1.0
chr1	213242246	213242546	ENSG00000136643.11|RPS6KC1|KHSRP|KHSRP	967	+	3.1554534	1.4805945	-1.0	-1.0
chr1	213070109	213070354	ENSG00000136643.11|RPS6KC1|KHSRP|KHSRP	921	+	5.710151	1.1002698	-1.0	-1.0
chr1	213129333	213129526	ENSG00000136643.11|RPS6KC1|KHSRP|KHSRP	952	+	3.8772593	1.3148354	-1.0	-1.0
chr1	213189489	213189794	ENSG00000136643.11|RPS6KC1|KHSRP|KHSRP	963	+	3.4072988	1.4278326	-1.0	-1.0
chr1	213108324	213108474	ENSG00000136643.11|RPS6KC1|KHSRP|KHSRP	923	+	2.8747993	1.1163195	-1.0	-1.0
chr1	213197879	213198164	ENSG00000136643.11|RPS6KC1|KHSRP|KHSRP	955	+	3.3749394	1.3450652	-1.0	-1.0
chr1	213085641	213085771	ENSG00000136643.11|RPS6KC1|KHSRP|KHSRP	928	+	5.710402	1.1445276	-1.0	-1.0
chr1	213239465	213239570	ENSG00000136643.11|RPS6KC1|KHSRP|KHSRP	901	+	5.587675	1.0032179	-1.0	-1.0
chr1	213242658	213242958	ENSG00000136643.11|RPS6KC1|KHSRP|KHSRP	990	+	5.3622603	1.9878868	-1.0	-1.0
chr1	213189839	213190029	ENSG00000136643.11|RPS6KC1|KHSRP|KHSRP	966	+	3.929218	1.4631504	-1.0	-1.0
chr1	213118640	213118820	ENSG00000136643.11|RPS6KC1|KHSRP|KHSRP	959	+	3.8737383	1.3892968	-1.0	-1.0
chr1	213184884	213185154	ENSG00000136643.11|RPS6KC1|KHSRP|KHSRP	933	+	2.919398	1.1749561	-1.0	-1.0
chr1	213118825	213118985	ENSG00000136643.11|RPS6KC1|KHSRP|KHSRP	914	+	2.9235592	1.0638767	-1.0	-1.0
chr1	213125765	213125843	ENSG00000136643.11|RPS6KC1|KHSRP|KHSRP	977	+	3.6317167	1.6390685	-1.0	-1.0
chr1	213243798	213243943	ENSG00000136643.11|RPS6KC1|KHSRP|KHSRP	906	+	5.630536	1.0275736	-1.0	-1.0
chr1	213086941	213087056	ENSG00000136643.11|RPS6KC1|KHSRP|KHSRP	912	+	5.6879826	1.0563794	-1.0	-1.0
chr1	213195844	213195964	ENSG00000136643.11|RPS6KC1|KHSRP|KHSRP	920	+	2.8590891	1.094558	-1.0	-1.0
chr1	213130644	213130749	ENSG00000136643.11|RPS6KC1|KHSRP|KHSRP	953	+	5.923416	1.3241653	-1.0	-1.0
chr1	213212344	213212524	ENSG00000136643.11|RPS6KC1|KHSRP|KHSRP	954	+	4.645092	1.3351417	-1.0	-1.0
chr1	213121940	213122085	ENSG00000136643.11|RPS6KC1|KHSRP|KHSRP	922	+	5.7043643	1.1068469	-1.0	-1.0
chr1	213122180	213122440	ENSG00000136643.11|RPS6KC1|KHSRP|KHSRP	993	+	5.127498	2.1688876	-1.0	-1.0
chr1	213120200	213120395	ENSG00000136643.11|RPS6KC1|KHSRP|KHSRP	957	+	5.389018	1.3667369	-1.0	-1.0
chr1	213134049	213134224	ENSG00000136643.11|RPS6KC1|KHSRP|KHSRP	950	+	3.52648	1.2993261	-1.0	-1.0
chr1	213180624	213180914	ENSG00000136643.11|RPS6KC1|KHSRP|KHSRP	969	+	3.365661	1.511833	-1.0	-1.0
chr1	213194034	213194209	ENSG00000136643.11|RPS6KC1|KHSRP|KHSRP	957	+	5.3841147	1.3682647	-1.0	-1.0
chr1	213213644	213213839	ENSG00000136643.11|RPS6KC1|KHSRP|KHSRP	928	+	5.0128145	1.1435195	-1.0	-1.0
chr1	213176459	213176574	ENSG00000136643.11|RPS6KC1|KHSRP|KHSRP	926	+	3.141912	1.133477	-1.0	-1.0
chr1	213080191	213080571	ENSG00000136643.11|RPS6KC1|KHSRP|KHSRP	955	+	5.0969057	1.3434598	-1.0	-1.0
chr1	213123250	213123475	ENSG00000136643.11|RPS6KC1|KHSRP|KHSRP	980	+	3.7416282	1.6992726	-1.0	-1.0
chr1	213195104	213195709	ENSG00000136643.11|RPS6KC1|KHSRP|KHSRP	971	+	3.260042	1.5350568	-1.0	-1.0
chr1	213078831	213079286	ENSG00000136643.11|RPS6KC1|KHSRP|KHSRP	974	+	4.696402	1.5831494	-1.0	-1.0
chr1	213221549	213221719	ENSG00000136643.11|RPS6KC1|KHSRP|KHSRP	942	+	4.469134	1.2384039	-1.0	-1.0
chr1	213125843	213126013	ENSG00000136643.11|RPS6KC1|KHSRP|KHSRP	983	+	4.602114	1.7778293	-1.0	-1.0
chr1	213172578	213172833	ENSG00000136643.11|RPS6KC1|KHSRP|KHSRP	951	+	3.548044	1.3120302	-1.0	-1.0
chr1	213205059	213205214	ENSG00000136643.11|RPS6KC1|KHSRP|KHSRP	939	+	3.1390326	1.2148936	-1.0	-1.0
chr1	213190864	213190969	ENSG00000136643.11|RPS6KC1|KHSRP|KHSRP	902	+	3.3848863	1.0103544	-1.0	-1.0
chr1	213157429	213158319	ENSG00000136643.11|RPS6KC1|KHSRP|KHSRP	985	+	3.8042538	1.833675	-1.0	-1.0
chr1	213121365	213121530	ENSG00000136643.11|RPS6KC1|KHSRP|KHSRP	929	+	4.248893	1.1472569	-1.0	-1.0
chr1	213124835	213125760	ENSG00000136643.11|RPS6KC1|KHSRP|KHSRP	960	+	3.361736	1.4006796	-1.0	-1.0
chr1	213175553	213175688	ENSG00000136643.11|RPS6KC1|KHSRP|KHSRP	924	+	3.8323305	1.1187825	-1.0	-1.0
chr1	213138679	213138869	ENSG00000136643.11|RPS6KC1|KHSRP|KHSRP	921	+	2.7366822	1.1025932	-1.0	-1.0
chr1	213121545	213121690	ENSG00000136643.11|RPS6KC1|KHSRP|KHSRP	939	+	3.1594925	1.2155133	-1.0	-1.0
chr1	213176248	213176393	ENSG00000136643.11|RPS6KC1|KHSRP|KHSRP	919	+	2.8527184	1.0911493	-1.0	-1.0
chr1	213206624	213206774	ENSG00000136643.11|RPS6KC1|KHSRP|KHSRP	943	+	4.6993937	1.2446768	-1.0	-1.0
chr1	213191434	213191569	ENSG00000136643.11|RPS6KC1|KHSRP|KHSRP	940	+	5.82523	1.2225565	-1.0	-1.0
chr1	213202784	213202959	ENSG00000136643.11|RPS6KC1|KHSRP|KHSRP	959	+	3.9011426	1.3857017	-1.0	-1.0
chr1	213105174	213105434	ENSG00000136643.11|RPS6KC1|KHSRP|KHSRP	980	+	3.8403552	1.6887939	-1.0	-1.0
chr1	213071446	213072046	ENSG00000136643.11|RPS6KC1|KHSRP|KHSRP	985	+	4.6366057	1.8286046	-1.0	-1.0
chr1	213127353	213127488	ENSG00000136643.11|RPS6KC1|KHSRP|KHSRP	953	+	5.4170322	1.3244859	-1.0	-1.0
chr1	213105724	213105844	ENSG00000136643.11|RPS6KC1|KHSRP|KHSRP	951	+	5.894062	1.3086683	-1.0	-1.0
chr1	213176704	213176809	ENSG00000136643.11|RPS6KC1|KHSRP|KHSRP	915	+	2.5807986	1.0688651	-1.0	-1.0
chr1	213105544	213105719	ENSG00000136643.11|RPS6KC1|KHSRP|KHSRP	958	+	4.891408	1.3810792	-1.0	-1.0
chr1	213077821	213078031	ENSG00000136643.11|RPS6KC1|KHSRP|KHSRP	939	+	2.7659442	1.2112252	-1.0	-1.0
chr1	213100291	213100391	ENSG00000136643.11|RPS6KC1|KHSRP|KHSRP	943	+	5.794936	1.2405311	-1.0	-1.0
chr1	213184739	213184849	ENSG00000136643.11|RPS6KC1|KHSRP|KHSRP	916	+	3.4274933	1.0780195	-1.0	-1.0
chr1	213190974	213191314	ENSG00000136643.11|RPS6KC1|KHSRP|KHSRP	981	+	3.6370623	1.7302672	-1.0	-1.0
chr1	213142764	213142934	ENSG00000136643.11|RPS6KC1|KHSRP|KHSRP	935	+	2.9243624	1.1843756	-1.0	-1.0
chr1	213265441	213265656	ENSG00000136643.11|RPS6KC1|KHSRP|KHSRP	937	+	5.823322	1.198285	-1.0	-1.0
chr1	213143254	213143384	ENSG00000136643.11|RPS6KC1|KHSRP|KHSRP	946	+	4.56193	1.2693393	-1.0	-1.0
chr1	213181409	213181509	ENSG00000136643.11|RPS6KC1|KHSRP|KHSRP	907	+	5.6395516	1.0331483	-1.0	-1.0
chr1	213240515	213240701	ENSG00000136643.11|RPS6KC1|KHSRP|KHSRP	954	+	5.968994	1.3416566	-1.0	-1.0
chr1	213246983	213247223	ENSG00000136643.11|RPS6KC1|KHSRP|KHSRP	967	+	3.6137252	1.485953	-1.0	-1.0
chr1	213054219	213054344	ENSG00000136643.11|RPS6KC1|KHSRP|KHSRP	914	+	3.1783957	1.0647424	-1.0	-1.0
chr1	213230919	213231084	ENSG00000136643.11|RPS6KC1|KHSRP|KHSRP	976	+	6.3061595	1.611566	-1.0	-1.0
chr1	213067709	213068129	ENSG00000136643.11|RPS6KC1|KHSRP|KHSRP	965	+	4.123538	1.4522253	-1.0	-1.0
chr1	213140154	213140264	ENSG00000136643.11|RPS6KC1|KHSRP|KHSRP	905	+	5.6265087	1.0221013	-1.0	-1.0
chr1	213124270	213124800	ENSG00000136643.11|RPS6KC1|KHSRP|KHSRP	990	+	4.4169674	1.999038	-1.0	-1.0
chr1	213129889	213130624	ENSG00000136643.11|RPS6KC1|KHSRP|KHSRP	969	+	4.0570893	1.5072417	-1.0	-1.0
chr1	213156694	213156874	ENSG00000136643.11|RPS6KC1|KHSRP|KHSRP	964	+	5.5595803	1.4445508	-1.0	-1.0
chr1	213169178	213169778	ENSG00000136643.11|RPS6KC1|KHSRP|KHSRP	993	+	4.0750337	2.1466196	-1.0	-1.0
chr1	214303902	214304047	ENSG00000143499.13|SMYD2|KHSRP|KHSRP	939	+	3.9673982	1.2178924	-1.0	-1.0
chr1	214305057	214305172	ENSG00000143499.13|SMYD2|KHSRP|KHSRP	939	+	5.8164873	1.2116838	-1.0	-1.0
chr1	214622281	214622496	ENSG00000117724.12|CENPF|KHSRP|KHSRP	975	+	4.112829	1.5938227	-1.0	-1.0
chr1	214614996	214615190	ENSG00000117724.12|CENPF|KHSRP|KHSRP	985	+	3.9746065	1.8304985	-1.0	-1.0
chr1	214616095	214616260	ENSG00000117724.12|CENPF|KHSRP|KHSRP	933	+	3.58161	1.1756091	-1.0	-1.0
chr1	214613563	214613673	ENSG00000117724.12|CENPF|KHSRP|KHSRP	907	+	5.6395516	1.0312233	-1.0	-1.0
chr1	214631272	214631397	ENSG00000117724.12|CENPF|KHSRP|KHSRP	928	+	3.80679	1.1445597	-1.0	-1.0
chr1	214617515	214617770	ENSG00000117724.12|CENPF|KHSRP|KHSRP	979	+	4.360353	1.6792817	-1.0	-1.0
chr1	214632602	214632852	ENSG00000117724.12|CENPF|KHSRP|KHSRP	970	+	4.6716647	1.5184147	-1.0	-1.0
chr1	214621776	214622078	ENSG00000117724.12|CENPF|KHSRP|KHSRP	978	+	4.451825	1.6495464	-1.0	-1.0
chr1	214627726	214627986	ENSG00000117724.12|CENPF|KHSRP|KHSRP	940	+	3.9779987	1.2227001	-1.0	-1.0
chr1	214633462	214633562	ENSG00000117724.12|CENPF|KHSRP|KHSRP	904	+	5.635775	1.0180787	-1.0	-1.0
chr1	214623471	214623626	ENSG00000117724.12|CENPF|KHSRP|KHSRP	943	+	3.8782725	1.2411326	-1.0	-1.0
chr1	214638341	214638511	ENSG00000117724.12|CENPF|KHSRP|KHSRP	937	+	3.5077367	1.2014166	-1.0	-1.0
chr1	214620946	214621116	ENSG00000117724.12|CENPF|KHSRP|KHSRP	945	+	3.72759	1.2570448	-1.0	-1.0
chr1	214643324	214643424	ENSG00000117724.12|CENPF|KHSRP|KHSRP	908	+	5.6414237	1.0350026	-1.0	-1.0
chr1	214637187	214637287	ENSG00000117724.12|CENPF|KHSRP|KHSRP	901	+	5.6839576	1.0028074	-1.0	-1.0
chr1	214649632	214649822	ENSG00000117724.12|CENPF|KHSRP|KHSRP	955	+	4.6951346	1.3488708	-1.0	-1.0
chr1	214637602	214637767	ENSG00000117724.12|CENPF|KHSRP|KHSRP	965	+	6.1285033	1.4621136	-1.0	-1.0
chr1	214610623	214610813	ENSG00000117724.12|CENPF|KHSRP|KHSRP	952	+	5.9245834	1.3207775	-1.0	-1.0
chr1	214620415	214620605	ENSG00000117724.12|CENPF|KHSRP|KHSRP	968	+	5.134453	1.5006363	-1.0	-1.0
chr1	214618200	214618555	ENSG00000117724.12|CENPF|KHSRP|KHSRP	989	+	4.4655027	1.9591726	-1.0	-1.0
chr1	214615195	214615340	ENSG00000117724.12|CENPF|KHSRP|KHSRP	918	+	4.5213957	1.0870552	-1.0	-1.0
chr1	214621121	214621221	ENSG00000117724.12|CENPF|KHSRP|KHSRP	959	+	6.024548	1.3863491	-1.0	-1.0
chr1	214628821	214628991	ENSG00000117724.12|CENPF|KHSRP|KHSRP	947	+	5.872028	1.2766638	-1.0	-1.0
chr1	214643604	214644009	ENSG00000117724.12|CENPF|KHSRP|KHSRP	965	+	4.0123997	1.4500271	-1.0	-1.0
chr1	214648498	214648638	ENSG00000117724.12|CENPF|KHSRP|KHSRP	932	+	3.1423087	1.1679361	-1.0	-1.0
chr1	214624416	214624956	ENSG00000117724.12|CENPF|KHSRP|KHSRP	978	+	4.296057	1.6672757	-1.0	-1.0
chr1	214631952	214632479	ENSG00000117724.12|CENPF|KHSRP|KHSRP	989	+	5.4115615	1.9717818	-1.0	-1.0
chr1	214644424	214644556	ENSG00000117724.12|CENPF|KHSRP|KHSRP	947	+	5.229209	1.272769	-1.0	-1.0
chr1	214648827	214649072	ENSG00000117724.12|CENPF|KHSRP|KHSRP	957	+	4.4919605	1.36422	-1.0	-1.0
chr1	215614866	215614976	ENSG00000136636.12|KCTD3|KHSRP|KHSRP	914	+	3.7800581	1.0661952	-1.0	-1.0
chr1	215617896	215617996	ENSG00000136636.12|KCTD3|KHSRP|KHSRP	905	+	2.6141958	1.023083	-1.0	-1.0
chr1	215570793	215570903	ENSG00000136636.12|KCTD3|KHSRP|KHSRP	916	+	5.7057986	1.0780364	-1.0	-1.0
chr1	215580069	215580374	ENSG00000136636.12|KCTD3|KHSRP|KHSRP	981	+	3.7307508	1.7307798	-1.0	-1.0
chr1	215577728	215577928	ENSG00000136636.12|KCTD3|KHSRP|KHSRP	976	+	3.2973692	1.6276189	-1.0	-1.0
chr1	215606417	215606702	ENSG00000136636.12|KCTD3|KHSRP|KHSRP	973	+	4.793985	1.5703245	-1.0	-1.0
chr1	215594540	215594735	ENSG00000136636.12|KCTD3|KHSRP|KHSRP	921	+	5.7301316	1.0997907	-1.0	-1.0
chr1	215616756	215616876	ENSG00000136636.12|KCTD3|KHSRP|KHSRP	915	+	3.293509	1.0729206	-1.0	-1.0
chr1	215595486	215595636	ENSG00000136636.12|KCTD3|KHSRP|KHSRP	908	+	3.6685529	1.0354472	-1.0	-1.0
chr1	215573373	215573785	ENSG00000136636.12|KCTD3|KHSRP|KHSRP	988	+	5.5297832	1.9271828	-1.0	-1.0
chr1	215600426	215600566	ENSG00000136636.12|KCTD3|KHSRP|KHSRP	935	+	5.7842407	1.1853681	-1.0	-1.0
chr1	215590665	215590860	ENSG00000136636.12|KCTD3|KHSRP|KHSRP	931	+	4.5017257	1.16188	-1.0	-1.0
chr1	215605222	215605412	ENSG00000136636.12|KCTD3|KHSRP|KHSRP	970	+	6.204079	1.5218784	-1.0	-1.0
chr1	215571418	215571598	ENSG00000136636.12|KCTD3|KHSRP|KHSRP	938	+	3.437943	1.2044849	-1.0	-1.0
chr1	215610827	215611787	ENSG00000136636.12|KCTD3|KHSRP|KHSRP	991	+	4.853826	2.028797	-1.0	-1.0
chr1	215581204	215581379	ENSG00000136636.12|KCTD3|KHSRP|KHSRP	955	+	6.0215445	1.3475415	-1.0	-1.0
chr1	215578776	215578966	ENSG00000136636.12|KCTD3|KHSRP|KHSRP	925	+	3.4236925	1.1277002	-1.0	-1.0
chr1	215570988	215571093	ENSG00000136636.12|KCTD3|KHSRP|KHSRP	944	+	5.8595557	1.2514268	-1.0	-1.0
chr1	215614311	215614476	ENSG00000136636.12|KCTD3|KHSRP|KHSRP	931	+	3.1687226	1.1599487	-1.0	-1.0
chr1	215621706	215621807	ENSG00000136636.12|KCTD3|KHSRP|KHSRP	953	+	5.9218903	1.3265226	-1.0	-1.0
chr1	215582164	215582314	ENSG00000136636.12|KCTD3|KHSRP|KHSRP	963	+	6.1165295	1.4304123	-1.0	-1.0
chr1	215580844	215580964	ENSG00000136636.12|KCTD3|KHSRP|KHSRP	936	+	3.0386863	1.1949093	-1.0	-1.0
chr1	218330737	218330922	ENSG00000067533.5|RRP15|KHSRP|KHSRP	972	+	5.9090433	1.5592512	-1.0	-1.0
chr1	218307145	218307400	ENSG00000067533.5|RRP15|KHSRP|KHSRP	984	+	5.667014	1.8039126	-1.0	-1.0
chr1	218303006	218303266	ENSG00000067533.5|RRP15|KHSRP|KHSRP	956	+	5.1024036	1.3587244	-1.0	-1.0
chr1	218329962	218330092	ENSG00000067533.5|RRP15|KHSRP|KHSRP	920	+	5.3212175	1.0973649	-1.0	-1.0
chr1	218305260	218305540	ENSG00000067533.5|RRP15|KHSRP|KHSRP	964	+	6.089893	1.4395549	-1.0	-1.0
chr1	218304861	218305026	ENSG00000067533.5|RRP15|KHSRP|KHSRP	930	+	5.727151	1.1531476	-1.0	-1.0
chr1	218303306	218303476	ENSG00000067533.5|RRP15|KHSRP|KHSRP	934	+	3.735898	1.1820658	-1.0	-1.0
chr1	218302498	218302671	ENSG00000067533.5|RRP15|KHSRP|KHSRP	961	+	3.6873891	1.4137442	-1.0	-1.0
chr1	218318477	218318612	ENSG00000067533.5|RRP15|KHSRP|KHSRP	940	+	5.320616	1.2210526	-1.0	-1.0
chr1	219184191	219185341	ENSG00000143353.11|LYPLAL1|KHSRP|KHSRP	990	+	3.9719534	2.0002148	-1.0	-1.0
chr1	219180441	219180626	ENSG00000143353.11|LYPLAL1|KHSRP|KHSRP	930	+	2.7655246	1.1574069	-1.0	-1.0
chr1	219182221	219183026	ENSG00000143353.11|LYPLAL1|KHSRP|KHSRP	986	+	3.9984095	1.8511798	-1.0	-1.0
chr1	219179246	219179380	ENSG00000143353.11|LYPLAL1|KHSRP|KHSRP	993	+	4.333388	2.150865	-1.0	-1.0
chr1	219210117	219210307	ENSG00000143353.11|LYPLAL1|KHSRP|KHSRP	944	+	3.3302493	1.2499942	-1.0	-1.0
chr1	219179380	219179426	ENSG00000143353.11|LYPLAL1|KHSRP|KHSRP	970	+	3.7307115	1.5300086	-1.0	-1.0
chr1	219185416	219185746	ENSG00000143353.11|LYPLAL1|KHSRP|KHSRP	983	+	4.7210083	1.7635106	-1.0	-1.0
chr1	219210351	219210546	ENSG00000143353.11|LYPLAL1|KHSRP|KHSRP	940	+	3.449066	1.2209749	-1.0	-1.0
chr1	219206152	219206257	ENSG00000143353.11|LYPLAL1|KHSRP|KHSRP	923	+	5.7039757	1.114105	-1.0	-1.0
chr1	219185896	219186136	ENSG00000143353.11|LYPLAL1|KHSRP|KHSRP	925	+	3.5903552	1.1259068	-1.0	-1.0
chr1	219207727	219208372	ENSG00000143353.11|LYPLAL1|KHSRP|KHSRP	987	+	3.816608	1.8741336	-1.0	-1.0
chr1	219187411	219187716	ENSG00000143353.11|LYPLAL1|KHSRP|KHSRP	932	+	3.0219064	1.1679201	-1.0	-1.0
chr1	219191676	219191926	ENSG00000143353.11|LYPLAL1|KHSRP|KHSRP	941	+	3.3442667	1.2319039	-1.0	-1.0
chr1	219192671	219192816	ENSG00000143353.11|LYPLAL1|KHSRP|KHSRP	934	+	5.7744603	1.1835237	-1.0	-1.0
chr1	219186991	219187401	ENSG00000143353.11|LYPLAL1|KHSRP|KHSRP	963	+	4.576409	1.4360259	-1.0	-1.0
chr1	219192906	219193021	ENSG00000143353.11|LYPLAL1|KHSRP|KHSRP	924	+	5.6796694	1.1202371	-1.0	-1.0
chr1	219196080	219196275	ENSG00000143353.11|LYPLAL1|KHSRP|KHSRP	974	+	5.981803	1.5810294	-1.0	-1.0
chr1	219186136	219186986	ENSG00000143353.11|LYPLAL1|KHSRP|KHSRP	995	+	4.101645	2.2748156	-1.0	-1.0
chr1	219183566	219183721	ENSG00000143353.11|LYPLAL1|KHSRP|KHSRP	945	+	3.6350372	1.2567604	-1.0	-1.0
chr1	219193820	219194065	ENSG00000143353.11|LYPLAL1|KHSRP|KHSRP	935	+	3.0002952	1.1883928	-1.0	-1.0
chr1	219179426	219179551	ENSG00000143353.11|LYPLAL1|KHSRP|KHSRP	966	+	2.775881	1.4727548	-1.0	-1.0
chr1	219185776	219185891	ENSG00000143353.11|LYPLAL1|KHSRP|KHSRP	926	+	5.767495	1.1322961	-1.0	-1.0
chr1	219211651	219211846	ENSG00000143353.11|LYPLAL1|KHSRP|KHSRP	987	+	5.0086956	1.8809209	-1.0	-1.0
chr1	219193166	219193411	ENSG00000143353.11|LYPLAL1|KHSRP|KHSRP	963	+	3.5453932	1.4265496	-1.0	-1.0
chr1	219183721	219184056	ENSG00000143353.11|LYPLAL1|KHSRP|KHSRP	971	+	3.4331512	1.5331779	-1.0	-1.0
chr1	219181831	219182216	ENSG00000143353.11|LYPLAL1|KHSRP|KHSRP	995	+	4.6451907	2.3052857	-1.0	-1.0
chr1	219195690	219195810	ENSG00000143353.11|LYPLAL1|KHSRP|KHSRP	929	+	5.763189	1.1492798	-1.0	-1.0
chr1	219918634	219918734	ENSG00000196660.10|SLC30A10|KHSRP|KHSRP	917	-	3.788707	1.0818164	-1.0	-1.0
chr1	220009180	220009360	ENSG00000136628.17|EPRS|KHSRP|KHSRP	912	-	3.067686	1.0565658	-1.0	-1.0
chr1	219980480	219980750	ENSG00000136628.17|EPRS|KHSRP|KHSRP	970	-	4.3087945	1.5297598	-1.0	-1.0
chr1	220006453	220006733	ENSG00000136628.17|EPRS|KHSRP|KHSRP	969	-	4.386652	1.5039276	-1.0	-1.0
chr1	219970887	219971192	ENSG00000136628.17|EPRS|KHSRP|KHSRP	952	-	3.9118772	1.315207	-1.0	-1.0
chr1	220033331	220033486	ENSG00000136628.17|EPRS|KHSRP|KHSRP	955	-	4.4210668	1.3421884	-1.0	-1.0
chr1	219971237	219971342	ENSG00000136628.17|EPRS|KHSRP|KHSRP	929	-	3.952841	1.1481153	-1.0	-1.0
chr1	219980250	219980420	ENSG00000136628.17|EPRS|KHSRP|KHSRP	917	-	3.7973063	1.0810981	-1.0	-1.0
chr1	220005695	220005795	ENSG00000136628.17|EPRS|KHSRP|KHSRP	906	-	3.7571406	1.0257218	-1.0	-1.0
chr1	220005365	220005575	ENSG00000136628.17|EPRS|KHSRP|KHSRP	942	-	3.9076388	1.2382871	-1.0	-1.0
chr1	220005130	220005247	ENSG00000136628.17|EPRS|KHSRP|KHSRP	951	-	3.7157094	1.3062133	-1.0	-1.0
chr1	220023533	220023863	ENSG00000136628.17|EPRS|KHSRP|KHSRP	960	-	5.9130344	1.4010386	-1.0	-1.0
chr1	220020226	220020371	ENSG00000136628.17|EPRS|KHSRP|KHSRP	917	-	5.684479	1.0795008	-1.0	-1.0
chr1	219979615	219979790	ENSG00000136628.17|EPRS|KHSRP|KHSRP	922	-	4.3643126	1.1072875	-1.0	-1.0
chr1	219971532	219971897	ENSG00000136628.17|EPRS|KHSRP|KHSRP	982	-	4.0120025	1.7474097	-1.0	-1.0
chr1	220030510	220030680	ENSG00000136628.17|EPRS|KHSRP|KHSRP	936	-	3.9803872	1.1958578	-1.0	-1.0
chr1	219981697	219981957	ENSG00000136628.17|EPRS|KHSRP|KHSRP	940	-	4.111104	1.2218674	-1.0	-1.0
chr1	219996658	219996848	ENSG00000136628.17|EPRS|KHSRP|KHSRP	922	-	2.8788922	1.1081153	-1.0	-1.0
chr1	220017431	220017646	ENSG00000136628.17|EPRS|KHSRP|KHSRP	956	-	4.589775	1.3587393	-1.0	-1.0
chr1	219982634	219982779	ENSG00000136628.17|EPRS|KHSRP|KHSRP	950	-	3.826647	1.2983407	-1.0	-1.0
chr1	220028223	220028468	ENSG00000136628.17|EPRS|KHSRP|KHSRP	942	-	4.1526623	1.238056	-1.0	-1.0
chr1	219979119	219979219	ENSG00000136628.17|EPRS|KHSRP|KHSRP	918	-	3.786213	1.0855521	-1.0	-1.0
chr1	220037878	220038078	ENSG00000136628.17|EPRS|KHSRP|KHSRP	963	-	4.4749517	1.4323967	-1.0	-1.0
chr1	220018296	220018448	ENSG00000136628.17|EPRS|KHSRP|KHSRP	970	-	4.5650296	1.523872	-1.0	-1.0
chr1	219969272	219969402	ENSG00000136628.17|EPRS|KHSRP|KHSRP	922	-	5.7473526	1.110269	-1.0	-1.0
chr1	220007380	220007520	ENSG00000136628.17|EPRS|KHSRP|KHSRP	904	-	2.6732583	1.0167476	-1.0	-1.0
chr1	220030238	220030385	ENSG00000136628.17|EPRS|KHSRP|KHSRP	939	-	3.5688694	1.2133844	-1.0	-1.0
chr1	220022643	220022873	ENSG00000136628.17|EPRS|KHSRP|KHSRP	970	-	4.3553143	1.5166643	-1.0	-1.0
chr1	219988464	219988569	ENSG00000136628.17|EPRS|KHSRP|KHSRP	907	-	3.2688613	1.0333114	-1.0	-1.0
chr1	220034798	220034908	ENSG00000136628.17|EPRS|KHSRP|KHSRP	933	-	4.0033975	1.1736324	-1.0	-1.0
chr1	219974788	219974918	ENSG00000136628.17|EPRS|KHSRP|KHSRP	921	-	4.5924172	1.1050973	-1.0	-1.0
chr1	219988868	219989263	ENSG00000136628.17|EPRS|KHSRP|KHSRP	946	-	3.461903	1.2685444	-1.0	-1.0
chr1	219978774	219978874	ENSG00000136628.17|EPRS|KHSRP|KHSRP	900	-	5.654596	1.0006146	-1.0	-1.0
chr1	220040314	220040419	ENSG00000136628.17|EPRS|KHSRP|KHSRP	925	-	5.7661686	1.1226288	-1.0	-1.0
chr1	219971922	219972068	ENSG00000136628.17|EPRS|KHSRP|KHSRP	936	-	2.8749604	1.1963959	-1.0	-1.0
chr1	219977938	219978128	ENSG00000136628.17|EPRS|KHSRP|KHSRP	937	-	3.55339	1.2014929	-1.0	-1.0
chr1	219979805	219979980	ENSG00000136628.17|EPRS|KHSRP|KHSRP	944	-	3.931921	1.251332	-1.0	-1.0
chr1	219981197	219981297	ENSG00000136628.17|EPRS|KHSRP|KHSRP	914	-	5.6968393	1.0645846	-1.0	-1.0
chr1	219982844	219983188	ENSG00000136628.17|EPRS|KHSRP|KHSRP	989	-	5.5064797	1.9754726	-1.0	-1.0
chr1	219977538	219977708	ENSG00000136628.17|EPRS|KHSRP|KHSRP	914	-	3.7862349	1.064418	-1.0	-1.0
chr1	219982007	219982407	ENSG00000136628.17|EPRS|KHSRP|KHSRP	972	-	4.3515215	1.5561651	-1.0	-1.0
chr1	220066332	220066452	ENSG00000162813.17|BPNT1|KHSRP|KHSRP	912	-	5.678323	1.0536902	-1.0	-1.0
chr1	220069258	220069378	ENSG00000162813.17|BPNT1|KHSRP|KHSRP	941	-	5.8833976	1.2311171	-1.0	-1.0
chr1	220116559	220116684	ENSG00000067704.9|IARS2|KHSRP|KHSRP	904	+	5.6615443	1.0181369	-1.0	-1.0
chr1	220122769	220123109	ENSG00000067704.9|IARS2|KHSRP|KHSRP	981	+	5.643745	1.7258044	-1.0	-1.0
chr1	220124289	220124504	ENSG00000067704.9|IARS2|KHSRP|KHSRP	961	+	4.6940427	1.4121752	-1.0	-1.0
chr1	220113932	220114042	ENSG00000067704.9|IARS2|KHSRP|KHSRP	939	+	5.811845	1.2162203	-1.0	-1.0
chr1	220115744	220115859	ENSG00000067704.9|IARS2|KHSRP|KHSRP	917	+	5.6779275	1.0809302	-1.0	-1.0
chr1	220123179	220123394	ENSG00000067704.9|IARS2|KHSRP|KHSRP	974	+	4.8863163	1.5873709	-1.0	-1.0
chr1	220143138	220143243	ENSG00000067704.9|IARS2|KHSRP|KHSRP	908	+	5.645155	1.0343733	-1.0	-1.0
chr1	220114474	220114674	ENSG00000067704.9|IARS2|KHSRP|KHSRP	968	+	3.816707	1.4980667	-1.0	-1.0
chr1	220114082	220114297	ENSG00000067704.9|IARS2|KHSRP|KHSRP	969	+	3.628595	1.5021057	-1.0	-1.0
chr1	220139964	220140064	ENSG00000067704.9|IARS2|KHSRP|KHSRP	900	+	5.589614	1.0006146	-1.0	-1.0
chr1	220114824	220114939	ENSG00000067704.9|IARS2|KHSRP|KHSRP	941	+	5.809389	1.2273079	-1.0	-1.0
chr1	220126544	220126744	ENSG00000067704.9|IARS2|KHSRP|KHSRP	963	+	6.182282	1.4359221	-1.0	-1.0
chr1	220119689	220119884	ENSG00000067704.9|IARS2|KHSRP|KHSRP	958	+	4.0421524	1.3727307	-1.0	-1.0
chr1	220118299	220118429	ENSG00000067704.9|IARS2|KHSRP|KHSRP	944	+	5.839072	1.2491783	-1.0	-1.0
chr1	220239773	220239953	ENSG00000118873.15|RAB3GAP2|KHSRP|KHSRP	922	-	3.8297546	1.1099541	-1.0	-1.0
chr1	220176107	220176292	ENSG00000118873.15|RAB3GAP2|KHSRP|KHSRP	939	-	4.671523	1.2160617	-1.0	-1.0
chr1	220210574	220210800	ENSG00000118873.15|RAB3GAP2|KHSRP|KHSRP	996	-	4.2140408	2.3511593	-1.0	-1.0
chr1	220202389	220202619	ENSG00000118873.15|RAB3GAP2|KHSRP|KHSRP	983	-	5.899398	1.7664367	-1.0	-1.0
chr1	220242213	220242318	ENSG00000118873.15|RAB3GAP2|KHSRP|KHSRP	903	-	5.635775	1.0145507	-1.0	-1.0
chr1	220158006	220158121	ENSG00000118873.15|RAB3GAP2|KHSRP|KHSRP	935	-	5.7964163	1.1862351	-1.0	-1.0
chr1	220180422	220180887	ENSG00000118873.15|RAB3GAP2|KHSRP|KHSRP	945	-	5.3509927	1.2623943	-1.0	-1.0
chr1	220157583	220157801	ENSG00000118873.15|RAB3GAP2|KHSRP|KHSRP	947	-	4.9730253	1.2763146	-1.0	-1.0
chr1	220205769	220205906	ENSG00000118873.15|RAB3GAP2|KHSRP|KHSRP	946	-	3.3265436	1.2662405	-1.0	-1.0
chr1	220158776	220158891	ENSG00000118873.15|RAB3GAP2|KHSRP|KHSRP	934	-	5.7823706	1.1834421	-1.0	-1.0
chr1	220148297	220148532	ENSG00000118873.15|RAB3GAP2|KHSRP|KHSRP	983	-	5.0424256	1.774231	-1.0	-1.0
chr1	220179612	220179787	ENSG00000118873.15|RAB3GAP2|KHSRP|KHSRP	951	-	5.940296	1.3090336	-1.0	-1.0
chr1	220167194	220167292	ENSG00000118873.15|RAB3GAP2|KHSRP|KHSRP	912	-	2.359549	1.0572823	-1.0	-1.0
chr1	220265984	220266129	ENSG00000118873.15|RAB3GAP2|KHSRP|KHSRP	937	-	4.3087735	1.2020515	-1.0	-1.0
chr1	220232634	220232798	ENSG00000118873.15|RAB3GAP2|KHSRP|KHSRP	983	-	6.4961615	1.7799176	-1.0	-1.0
chr1	220185353	220185650	ENSG00000118873.15|RAB3GAP2|KHSRP|KHSRP	981	-	5.8313694	1.7253765	-1.0	-1.0
chr1	220234568	220234703	ENSG00000118873.15|RAB3GAP2|KHSRP|KHSRP	940	-	5.802697	1.224571	-1.0	-1.0
chr1	220153494	220153599	ENSG00000118873.15|RAB3GAP2|KHSRP|KHSRP	901	-	5.5857368	1.0028248	-1.0	-1.0
chr1	220159096	220159385	ENSG00000118873.15|RAB3GAP2|KHSRP|KHSRP	960	-	4.762945	1.3958789	-1.0	-1.0
chr1	220162463	220162668	ENSG00000118873.15|RAB3GAP2|KHSRP|KHSRP	964	-	3.5694788	1.4410172	-1.0	-1.0
chr1	220214069	220214249	ENSG00000118873.15|RAB3GAP2|KHSRP|KHSRP	921	-	4.2409873	1.1014524	-1.0	-1.0
chr1	220164814	220165844	ENSG00000118873.15|RAB3GAP2|KHSRP|KHSRP	979	-	4.7713156	1.6711473	-1.0	-1.0
chr1	220190201	220190371	ENSG00000118873.15|RAB3GAP2|KHSRP|KHSRP	964	-	6.1548085	1.4456208	-1.0	-1.0
chr1	220206016	220206536	ENSG00000118873.15|RAB3GAP2|KHSRP|KHSRP	990	-	4.0283666	1.9810202	-1.0	-1.0
chr1	220238953	220239078	ENSG00000118873.15|RAB3GAP2|KHSRP|KHSRP	920	-	5.046632	1.0983769	-1.0	-1.0
chr1	220211082	220211272	ENSG00000118873.15|RAB3GAP2|KHSRP|KHSRP	959	-	6.0205455	1.3919599	-1.0	-1.0
chr1	220212352	220212532	ENSG00000118873.15|RAB3GAP2|KHSRP|KHSRP	973	-	5.586037	1.5623583	-1.0	-1.0
chr1	220231814	220231974	ENSG00000118873.15|RAB3GAP2|KHSRP|KHSRP	923	-	4.0493627	1.1148777	-1.0	-1.0
chr1	220210876	220210954	ENSG00000118873.15|RAB3GAP2|KHSRP|KHSRP	960	-	3.5681634	1.4019334	-1.0	-1.0
chr1	220171175	220171320	ENSG00000118873.15|RAB3GAP2|KHSRP|KHSRP	946	-	5.6551538	1.2649441	-1.0	-1.0
chr1	220212732	220212886	ENSG00000118873.15|RAB3GAP2|KHSRP|KHSRP	965	-	5.3270583	1.4550527	-1.0	-1.0
chr1	220171410	220171655	ENSG00000118873.15|RAB3GAP2|KHSRP|KHSRP	934	-	5.7644067	1.1812353	-1.0	-1.0
chr1	220234823	220235018	ENSG00000118873.15|RAB3GAP2|KHSRP|KHSRP	971	-	5.734835	1.5349635	-1.0	-1.0
chr1	220196408	220196513	ENSG00000118873.15|RAB3GAP2|KHSRP|KHSRP	901	-	3.798943	1.0048046	-1.0	-1.0
chr1	220207101	220207311	ENSG00000118873.15|RAB3GAP2|KHSRP|KHSRP	965	-	3.9507391	1.4500109	-1.0	-1.0
chr1	220180977	220181102	ENSG00000118873.15|RAB3GAP2|KHSRP|KHSRP	940	-	5.7828016	1.2222778	-1.0	-1.0
chr1	222558307	222558447	ENSG00000143498.17|TAF1A|KHSRP|KHSRP	941	-	5.862881	1.2295958	-1.0	-1.0
chr1	222576620	222576815	ENSG00000143498.17|TAF1A|KHSRP|KHSRP	960	-	4.843099	1.4003828	-1.0	-1.0
chr1	222567355	222567515	ENSG00000143498.17|TAF1A|KHSRP|KHSRP	929	-	4.1995873	1.1504412	-1.0	-1.0
chr1	222570835	222571110	ENSG00000143498.17|TAF1A|KHSRP|KHSRP	946	-	4.8669558	1.267102	-1.0	-1.0
chr1	222574645	222574875	ENSG00000143498.17|TAF1A|KHSRP|KHSRP	965	-	3.9795485	1.457948	-1.0	-1.0
chr1	222577773	222577913	ENSG00000143498.17|TAF1A|KHSRP|KHSRP	949	-	5.8582277	1.2891661	-1.0	-1.0
chr1	222653359	222653464	ENSG00000154305.16|MIA3|KHSRP|KHSRP	930	+	5.7475166	1.1571338	-1.0	-1.0
chr1	222624417	222624592	ENSG00000154305.16|MIA3|KHSRP|KHSRP	914	+	4.5115747	1.065943	-1.0	-1.0
chr1	222648850	222648990	ENSG00000154305.16|MIA3|KHSRP|KHSRP	965	+	4.340061	1.4555631	-1.0	-1.0
chr1	222650380	222650595	ENSG00000154305.16|MIA3|KHSRP|KHSRP	973	+	6.243694	1.5729886	-1.0	-1.0
chr1	222660006	222660171	ENSG00000154305.16|MIA3|KHSRP|KHSRP	984	+	6.578633	1.7996541	-1.0	-1.0
chr1	222663141	222663251	ENSG00000154305.16|MIA3|KHSRP|KHSRP	921	+	5.693171	1.1041383	-1.0	-1.0
chr1	222652053	222652158	ENSG00000154305.16|MIA3|KHSRP|KHSRP	928	+	5.7252884	1.1442683	-1.0	-1.0
chr1	222663871	222663970	ENSG00000154305.16|MIA3|KHSRP|KHSRP	945	+	4.0290895	1.2600863	-1.0	-1.0
chr1	222645436	222645536	ENSG00000154305.16|MIA3|KHSRP|KHSRP	903	+	5.6526794	1.0141952	-1.0	-1.0
chr1	222650101	222650286	ENSG00000154305.16|MIA3|KHSRP|KHSRP	948	+	4.025145	1.2826728	-1.0	-1.0
chr1	222654298	222654388	ENSG00000154305.16|MIA3|KHSRP|KHSRP	993	+	6.9933677	2.159138	-1.0	-1.0
chr1	222654793	222655038	ENSG00000154305.16|MIA3|KHSRP|KHSRP	988	+	5.146742	1.9322865	-1.0	-1.0
chr1	222662292	222662472	ENSG00000154305.16|MIA3|KHSRP|KHSRP	955	+	4.514708	1.3443598	-1.0	-1.0
chr1	222621292	222621437	ENSG00000154305.16|MIA3|KHSRP|KHSRP	970	+	6.1877856	1.5296994	-1.0	-1.0
chr1	222662588	222662887	ENSG00000154305.16|MIA3|KHSRP|KHSRP	991	+	5.8953457	2.06992	-1.0	-1.0
chr1	222663726	222663841	ENSG00000154305.16|MIA3|KHSRP|KHSRP	939	+	5.802528	1.2177126	-1.0	-1.0
chr1	222621582	222621807	ENSG00000154305.16|MIA3|KHSRP|KHSRP	949	+	5.0536275	1.2932329	-1.0	-1.0
chr1	222648680	222648785	ENSG00000154305.16|MIA3|KHSRP|KHSRP	910	+	5.7058682	1.0449982	-1.0	-1.0
chr1	222662912	222663031	ENSG00000154305.16|MIA3|KHSRP|KHSRP	942	+	5.850708	1.2361099	-1.0	-1.0
chr1	222661351	222661456	ENSG00000272750.1|AL592148.3|KHSRP|KHSRP	904	-	5.6858563	1.0193295	-1.0	-1.0
chr1	222693588	222693783	ENSG00000186063.12|AIDA|KHSRP|KHSRP	958	-	6.0131154	1.3740654	-1.0	-1.0
chr1	222702913	222703038	ENSG00000186063.12|AIDA|KHSRP|KHSRP	931	-	5.712704	1.1601971	-1.0	-1.0
chr1	222695938	222696228	ENSG00000186063.12|AIDA|KHSRP|KHSRP	932	-	5.7696376	1.1692936	-1.0	-1.0
chr1	222723019	222723344	ENSG00000162819.11|BROX|KHSRP|KHSRP	982	+	6.436206	1.7370156	-1.0	-1.0
chr1	222723934	222724091	ENSG00000162819.11|BROX|KHSRP|KHSRP	960	+	6.0373087	1.3962114	-1.0	-1.0
chr1	222725309	222725414	ENSG00000162819.11|BROX|KHSRP|KHSRP	901	+	5.5857368	1.0028924	-1.0	-1.0
chr1	222713677	222713912	ENSG00000162819.11|BROX|KHSRP|KHSRP	958	+	3.675704	1.3771398	-1.0	-1.0
chr1	222727297	222727407	ENSG00000162819.11|BROX|KHSRP|KHSRP	910	+	5.6604514	1.044307	-1.0	-1.0
chr1	222732411	222732511	ENSG00000162819.11|BROX|KHSRP|KHSRP	901	+	5.5857368	1.0045016	-1.0	-1.0
chr1	222718784	222718889	ENSG00000162819.11|BROX|KHSRP|KHSRP	900	+	5.587675	1.001173	-1.0	-1.0
chr1	222724169	222724389	ENSG00000162819.11|BROX|KHSRP|KHSRP	955	+	5.979933	1.3475349	-1.0	-1.0
chr1	222722514	222722689	ENSG00000162819.11|BROX|KHSRP|KHSRP	963	+	6.094744	1.4274068	-1.0	-1.0
chr1	222734967	222735097	ENSG00000162819.11|BROX|KHSRP|KHSRP	940	+	3.323236	1.2253273	-1.0	-1.0
chr1	223759088	223759238	ENSG00000162909.17|CAPN2|KHSRP|KHSRP	934	+	3.0534897	1.1836979	-1.0	-1.0
chr1	223801545	223801870	ENSG00000143514.16|TP53BP2|KHSRP|KHSRP	934	-	4.6632023	1.1787386	-1.0	-1.0
chr1	223822887	223823002	ENSG00000143514.16|TP53BP2|KHSRP|KHSRP	904	-	5.665961	1.01804	-1.0	-1.0
chr1	223810127	223810430	ENSG00000143514.16|TP53BP2|KHSRP|KHSRP	975	-	3.6132784	1.6067528	-1.0	-1.0
chr1	223788824	223789007	ENSG00000143514.16|TP53BP2|KHSRP|KHSRP	981	-	3.8496294	1.7150596	-1.0	-1.0
chr1	223792214	223792388	ENSG00000143514.16|TP53BP2|KHSRP|KHSRP	963	-	3.4936707	1.4374062	-1.0	-1.0
chr1	223801938	223802133	ENSG00000143514.16|TP53BP2|KHSRP|KHSRP	947	-	5.8837357	1.2779562	-1.0	-1.0
chr1	223779998	223780408	ENSG00000143514.16|TP53BP2|KHSRP|KHSRP	958	-	3.1537416	1.3754032	-1.0	-1.0
chr1	223810663	223810843	ENSG00000143514.16|TP53BP2|KHSRP|KHSRP	931	-	5.790343	1.1640687	-1.0	-1.0
chr1	223800810	223801030	ENSG00000143514.16|TP53BP2|KHSRP|KHSRP	986	-	6.621201	1.8633109	-1.0	-1.0
chr1	223789304	223789539	ENSG00000143514.16|TP53BP2|KHSRP|KHSRP	958	-	3.2765641	1.3773744	-1.0	-1.0
chr1	223799747	223799847	ENSG00000143514.16|TP53BP2|KHSRP|KHSRP	912	-	3.793751	1.055878	-1.0	-1.0
chr1	223802503	223802603	ENSG00000143514.16|TP53BP2|KHSRP|KHSRP	912	-	5.7040467	1.054215	-1.0	-1.0
chr1	223834504	223834649	ENSG00000143514.16|TP53BP2|KHSRP|KHSRP	909	-	4.060704	1.0418559	-1.0	-1.0
chr1	223782194	223782304	ENSG00000143514.16|TP53BP2|KHSRP|KHSRP	916	-	3.780759	1.07608	-1.0	-1.0
chr1	223809132	223809357	ENSG00000143514.16|TP53BP2|KHSRP|KHSRP	979	-	3.752673	1.6720624	-1.0	-1.0
chr1	223812273	223812413	ENSG00000143514.16|TP53BP2|KHSRP|KHSRP	949	-	5.962125	1.2889327	-1.0	-1.0
chr1	223792997	223793287	ENSG00000143514.16|TP53BP2|KHSRP|KHSRP	973	-	4.167087	1.5672082	-1.0	-1.0
chr1	223806947	223807467	ENSG00000143514.16|TP53BP2|KHSRP|KHSRP	991	-	4.349137	2.0661685	-1.0	-1.0
chr1	223808872	223809127	ENSG00000143514.16|TP53BP2|KHSRP|KHSRP	965	-	4.3013096	1.4612126	-1.0	-1.0
chr1	223805038	223805148	ENSG00000143514.16|TP53BP2|KHSRP|KHSRP	944	-	5.8676906	1.2522606	-1.0	-1.0
chr1	223829874	223830179	ENSG00000143514.16|TP53BP2|KHSRP|KHSRP	990	-	5.2260613	2.016861	-1.0	-1.0
chr1	223794910	223795010	ENSG00000143514.16|TP53BP2|KHSRP|KHSRP	907	-	5.648896	1.0317554	-1.0	-1.0
chr1	223793440	223793810	ENSG00000143514.16|TP53BP2|KHSRP|KHSRP	996	-	6.4372478	2.353672	-1.0	-1.0
chr1	223784314	223784649	ENSG00000143514.16|TP53BP2|KHSRP|KHSRP	981	-	3.589869	1.7105749	-1.0	-1.0
chr1	223784959	223785169	ENSG00000143514.16|TP53BP2|KHSRP|KHSRP	962	-	5.023954	1.4248488	-1.0	-1.0
chr1	223814378	223814578	ENSG00000143514.16|TP53BP2|KHSRP|KHSRP	960	-	5.087206	1.3976744	-1.0	-1.0
chr1	223799517	223799692	ENSG00000143514.16|TP53BP2|KHSRP|KHSRP	919	-	5.128823	1.0926217	-1.0	-1.0
chr1	223786069	223786354	ENSG00000143514.16|TP53BP2|KHSRP|KHSRP	929	-	3.0086324	1.1486101	-1.0	-1.0
chr1	223815168	223815298	ENSG00000143514.16|TP53BP2|KHSRP|KHSRP	956	-	6.0315447	1.3614334	-1.0	-1.0
chr1	223995076	223995191	ENSG00000278467.1|AC138393.3|KHSRP|KHSRP	922	+	2.765285	1.1059146	-1.0	-1.0
chr1	224003684	224003914	ENSG00000185495.10|AC138393.1|KHSRP|KHSRP	985	+	3.7813392	1.8261343	-1.0	-1.0
chr1	224003934	224004194	ENSG00000185495.10|AC138393.1|KHSRP|KHSRP	992	+	3.8321073	2.0803778	-1.0	-1.0
chr1	224002766	224002951	ENSG00000185495.10|AC138393.1|KHSRP|KHSRP	946	+	3.119677	1.2697653	-1.0	-1.0
chr1	224000269	224000379	ENSG00000185495.10|AC138393.1|KHSRP|KHSRP	927	+	5.738792	1.1351137	-1.0	-1.0
chr1	224009951	224010321	ENSG00000185495.10|AC138393.1|KHSRP|KHSRP	967	+	3.898779	1.4757726	-1.0	-1.0
chr1	223995909	223996089	ENSG00000185495.10|AC138393.1|KHSRP|KHSRP	919	+	2.8303328	1.092302	-1.0	-1.0
chr1	224009341	224009581	ENSG00000185495.10|AC138393.1|KHSRP|KHSRP	1000	+	7.120731	4.312289	-1.0	-1.0
chr1	223995602	223995762	ENSG00000185495.10|AC138393.1|KHSRP|KHSRP	916	+	2.5387287	1.0747596	-1.0	-1.0
chr1	223997679	223998099	ENSG00000185495.10|AC138393.1|KHSRP|KHSRP	986	+	4.28809	1.8572685	-1.0	-1.0
chr1	224003321	224003491	ENSG00000185495.10|AC138393.1|KHSRP|KHSRP	945	+	5.3764925	1.2593216	-1.0	-1.0
chr1	224134380	224134575	ENSG00000143756.11|FBXO28|KHSRP|KHSRP	953	+	5.384561	1.325628	-1.0	-1.0
chr1	224130511	224130676	ENSG00000143756.11|FBXO28|KHSRP|KHSRP	958	+	3.4962368	1.3717895	-1.0	-1.0
chr1	224133881	224134041	ENSG00000143756.11|FBXO28|KHSRP|KHSRP	939	+	5.7994795	1.2163897	-1.0	-1.0
chr1	224136305	224136415	ENSG00000143756.11|FBXO28|KHSRP|KHSRP	940	+	5.7554197	1.2192019	-1.0	-1.0
chr1	224153040	224153141	ENSG00000143756.11|FBXO28|KHSRP|KHSRP	906	+	5.662678	1.0282836	-1.0	-1.0
chr1	224134113	224134365	ENSG00000143756.11|FBXO28|KHSRP|KHSRP	983	+	3.948428	1.7593426	-1.0	-1.0
chr1	224189081	224189386	ENSG00000143753.12|DEGS1|KHSRP|KHSRP	986	+	5.332065	1.8635527	-1.0	-1.0
chr1	224184266	224184506	ENSG00000143753.12|DEGS1|KHSRP|KHSRP	944	+	3.8997722	1.2515107	-1.0	-1.0
chr1	224326464	224326784	ENSG00000143748.17|NVL|KHSRP|KHSRP	977	-	5.269673	1.6354185	-1.0	-1.0
chr1	224284000	224284405	ENSG00000143748.17|NVL|KHSRP|KHSRP	991	-	4.773195	2.0420587	-1.0	-1.0
chr1	224285440	224285845	ENSG00000143748.17|NVL|KHSRP|KHSRP	983	-	6.019486	1.7582797	-1.0	-1.0
chr1	224289793	224290028	ENSG00000143748.17|NVL|KHSRP|KHSRP	937	-	5.445422	1.1977906	-1.0	-1.0
chr1	224296828	224296973	ENSG00000143748.17|NVL|KHSRP|KHSRP	934	-	5.7877345	1.1821346	-1.0	-1.0
chr1	224303601	224303722	ENSG00000143748.17|NVL|KHSRP|KHSRP	923	-	3.4056196	1.1158681	-1.0	-1.0
chr1	224304862	224304992	ENSG00000143748.17|NVL|KHSRP|KHSRP	906	-	5.6289015	1.0275109	-1.0	-1.0
chr1	224287993	224288358	ENSG00000143748.17|NVL|KHSRP|KHSRP	961	-	4.952148	1.4136262	-1.0	-1.0
chr1	224264533	224264803	ENSG00000143748.17|NVL|KHSRP|KHSRP	965	-	4.2375345	1.4587331	-1.0	-1.0
chr1	224300413	224300523	ENSG00000143748.17|NVL|KHSRP|KHSRP	901	-	5.5857368	1.0038365	-1.0	-1.0
chr1	224317260	224317605	ENSG00000143748.17|NVL|KHSRP|KHSRP	959	-	4.2891116	1.3888642	-1.0	-1.0
chr1	224294426	224294891	ENSG00000143748.17|NVL|KHSRP|KHSRP	982	-	5.2998533	1.7474357	-1.0	-1.0
chr1	224268133	224268323	ENSG00000143748.17|NVL|KHSRP|KHSRP	964	-	6.0148807	1.4466385	-1.0	-1.0
chr1	224303862	224303997	ENSG00000143748.17|NVL|KHSRP|KHSRP	903	-	5.604274	1.0134015	-1.0	-1.0
chr1	224280953	224281122	ENSG00000143748.17|NVL|KHSRP|KHSRP	966	-	4.785714	1.4634684	-1.0	-1.0
chr1	224289254	224289484	ENSG00000143748.17|NVL|KHSRP|KHSRP	961	-	5.9257965	1.4043018	-1.0	-1.0
chr1	224266008	224266133	ENSG00000143748.17|NVL|KHSRP|KHSRP	907	-	3.0904493	1.0326196	-1.0	-1.0
chr1	224275000	224275220	ENSG00000143748.17|NVL|KHSRP|KHSRP	942	-	3.8719409	1.2330198	-1.0	-1.0
chr1	224360583	224360823	ENSG00000143771.11|CNIH4|KHSRP|KHSRP	977	+	4.9270735	1.6442897	-1.0	-1.0
chr1	224365685	224365840	ENSG00000143771.11|CNIH4|KHSRP|KHSRP	942	+	5.2206326	1.2342223	-1.0	-1.0
chr1	224371423	224371593	ENSG00000143771.11|CNIH4|KHSRP|KHSRP	976	+	5.434436	1.6208684	-1.0	-1.0
chr1	224389377	224389622	ENSG00000162923.14|WDR26|KHSRP|KHSRP	991	-	3.716524	2.0602205	-1.0	-1.0
chr1	224404665	224404870	ENSG00000162923.14|WDR26|KHSRP|KHSRP	978	-	5.605167	1.6634914	-1.0	-1.0
chr1	224393670	224393827	ENSG00000162923.14|WDR26|KHSRP|KHSRP	956	-	3.214666	1.3595462	-1.0	-1.0
chr1	224418871	224419444	ENSG00000162923.14|WDR26|KHSRP|KHSRP	971	-	3.977811	1.539977	-1.0	-1.0
chr1	224410480	224410670	ENSG00000162923.14|WDR26|KHSRP|KHSRP	952	-	4.280829	1.3169343	-1.0	-1.0
chr1	224397726	224398041	ENSG00000162923.14|WDR26|KHSRP|KHSRP	986	-	5.8932085	1.8414489	-1.0	-1.0
chr1	224398231	224398514	ENSG00000162923.14|WDR26|KHSRP|KHSRP	995	-	5.5857525	2.2741551	-1.0	-1.0
chr1	224389925	224390120	ENSG00000162923.14|WDR26|KHSRP|KHSRP	943	-	3.7405424	1.2444409	-1.0	-1.0
chr1	224394098	224394233	ENSG00000162923.14|WDR26|KHSRP|KHSRP	919	-	4.28345	1.0920408	-1.0	-1.0
chr1	224387012	224387112	ENSG00000162923.14|WDR26|KHSRP|KHSRP	900	-	2.165969	1.001173	-1.0	-1.0
chr1	224385242	224386042	ENSG00000162923.14|WDR26|KHSRP|KHSRP	983	-	3.4504664	1.7580326	-1.0	-1.0
chr1	224419444	224419594	ENSG00000162923.14|WDR26|KHSRP|KHSRP	939	-	5.2025204	1.2120811	-1.0	-1.0
chr1	224400839	224400944	ENSG00000162923.14|WDR26|KHSRP|KHSRP	922	-	3.8834562	1.1104178	-1.0	-1.0
chr1	224411155	224411395	ENSG00000162923.14|WDR26|KHSRP|KHSRP	992	-	6.364542	2.122208	-1.0	-1.0
chr1	224399589	224399809	ENSG00000162923.14|WDR26|KHSRP|KHSRP	966	-	4.1425624	1.4631683	-1.0	-1.0
chr1	224431056	224431501	ENSG00000162923.14|WDR26|KHSRP|KHSRP	976	-	3.5768015	1.6117554	-1.0	-1.0
chr1	224402279	224402734	ENSG00000162923.14|WDR26|KHSRP|KHSRP	974	-	4.059225	1.5822942	-1.0	-1.0
chr1	224418070	224418259	ENSG00000162923.14|WDR26|KHSRP|KHSRP	964	-	3.3676052	1.44403	-1.0	-1.0
chr1	224386582	224386692	ENSG00000162923.14|WDR26|KHSRP|KHSRP	916	-	2.4692402	1.076884	-1.0	-1.0
chr1	224418426	224418591	ENSG00000162923.14|WDR26|KHSRP|KHSRP	953	-	4.437519	1.3321671	-1.0	-1.0
chr1	224390790	224391000	ENSG00000162923.14|WDR26|KHSRP|KHSRP	977	-	5.7015424	1.6391351	-1.0	-1.0
chr1	224404109	224404424	ENSG00000162923.14|WDR26|KHSRP|KHSRP	987	-	4.3772926	1.8862352	-1.0	-1.0
chr1	224398593	224398883	ENSG00000162923.14|WDR26|KHSRP|KHSRP	998	-	5.8368173	2.7730196	-1.0	-1.0
chr1	224399039	224399214	ENSG00000162923.14|WDR26|KHSRP|KHSRP	920	-	4.162061	1.0953116	-1.0	-1.0
chr1	224401204	224401439	ENSG00000162923.14|WDR26|KHSRP|KHSRP	924	-	2.6784725	1.1182209	-1.0	-1.0
chr1	224424365	224424485	ENSG00000162923.14|WDR26|KHSRP|KHSRP	921	-	5.7266607	1.1018473	-1.0	-1.0
chr1	224401719	224401894	ENSG00000162923.14|WDR26|KHSRP|KHSRP	947	-	4.629225	1.276648	-1.0	-1.0
chr1	224445592	224445747	ENSG00000143786.7|CNIH3|KHSRP|KHSRP	942	+	5.8475757	1.2375596	-1.0	-1.0
chr1	224446347	224446547	ENSG00000143786.7|CNIH3|KHSRP|KHSRP	981	+	5.907528	1.72181	-1.0	-1.0
chr1	224445817	224445967	ENSG00000143786.7|CNIH3|KHSRP|KHSRP	946	+	5.926155	1.2646333	-1.0	-1.0
chr1	224933450	224933950	ENSG00000185842.15|DNAH14|KHSRP|KHSRP	960	+	3.6324234	1.4019067	-1.0	-1.0
chr1	224952440	224952669	ENSG00000185842.15|DNAH14|KHSRP|KHSRP	978	+	3.4841018	1.6531521	-1.0	-1.0
chr1	224954726	224954866	ENSG00000185842.15|DNAH14|KHSRP|KHSRP	945	+	5.8520617	1.2612824	-1.0	-1.0
chr1	224960302	224960607	ENSG00000185842.15|DNAH14|KHSRP|KHSRP	966	+	6.114376	1.4652812	-1.0	-1.0
chr1	224930185	224930415	ENSG00000185842.15|DNAH14|KHSRP|KHSRP	962	+	4.321343	1.422716	-1.0	-1.0
chr1	225164480	225164595	ENSG00000185842.15|DNAH14|KHSRP|KHSRP	927	+	5.729265	1.13806	-1.0	-1.0
chr1	224993898	224994578	ENSG00000185842.15|DNAH14|KHSRP|KHSRP	985	+	5.591101	1.8117378	-1.0	-1.0
chr1	224998543	224998758	ENSG00000185842.15|DNAH14|KHSRP|KHSRP	954	+	4.011266	1.3366554	-1.0	-1.0
chr1	224964219	224964329	ENSG00000185842.15|DNAH14|KHSRP|KHSRP	922	+	5.722362	1.1063246	-1.0	-1.0
chr1	224947605	224948775	ENSG00000185842.15|DNAH14|KHSRP|KHSRP	985	+	4.514075	1.82622	-1.0	-1.0
chr1	224967924	224968044	ENSG00000185842.15|DNAH14|KHSRP|KHSRP	914	+	2.9309084	1.0670271	-1.0	-1.0
chr1	224993653	224993818	ENSG00000185842.15|DNAH14|KHSRP|KHSRP	916	+	5.7043786	1.0757532	-1.0	-1.0
chr1	225042523	225042834	ENSG00000185842.15|DNAH14|KHSRP|KHSRP	985	+	6.636338	1.8231299	-1.0	-1.0
chr1	224947130	224947510	ENSG00000185842.15|DNAH14|KHSRP|KHSRP	975	+	4.0603228	1.6085823	-1.0	-1.0
chr1	224959338	224959558	ENSG00000185842.15|DNAH14|KHSRP|KHSRP	951	+	3.2875817	1.3060793	-1.0	-1.0
chr1	224962734	224962904	ENSG00000185842.15|DNAH14|KHSRP|KHSRP	941	+	5.1688876	1.22573	-1.0	-1.0
chr1	224963364	224963534	ENSG00000185842.15|DNAH14|KHSRP|KHSRP	936	+	3.926897	1.1954632	-1.0	-1.0
chr1	224994908	224995228	ENSG00000185842.15|DNAH14|KHSRP|KHSRP	959	+	5.297402	1.3883508	-1.0	-1.0
chr1	224999913	225000103	ENSG00000185842.15|DNAH14|KHSRP|KHSRP	910	+	4.165518	1.0449945	-1.0	-1.0
chr1	225006127	225006337	ENSG00000185842.15|DNAH14|KHSRP|KHSRP	985	+	6.6851497	1.8363241	-1.0	-1.0
chr1	225006632	225006847	ENSG00000185842.15|DNAH14|KHSRP|KHSRP	997	+	7.5371547	2.507229	-1.0	-1.0
chr1	225007544	225007664	ENSG00000185842.15|DNAH14|KHSRP|KHSRP	910	+	5.6991825	1.0446861	-1.0	-1.0
chr1	224930425	224930530	ENSG00000185842.15|DNAH14|KHSRP|KHSRP	901	+	3.7390635	1.0029117	-1.0	-1.0
chr1	224999648	224999838	ENSG00000185842.15|DNAH14|KHSRP|KHSRP	953	+	6.0485797	1.326132	-1.0	-1.0
chr1	225054380	225054890	ENSG00000185842.15|DNAH14|KHSRP|KHSRP	964	+	5.3440485	1.4450903	-1.0	-1.0
chr1	224949310	224950695	ENSG00000185842.15|DNAH14|KHSRP|KHSRP	988	+	3.9632804	1.9212462	-1.0	-1.0
chr1	224949110	224949215	ENSG00000185842.15|DNAH14|KHSRP|KHSRP	904	+	3.7116063	1.0154823	-1.0	-1.0
chr1	225044948	225045083	ENSG00000185842.15|DNAH14|KHSRP|KHSRP	937	+	5.823824	1.2014462	-1.0	-1.0
chr1	224964339	224964469	ENSG00000185842.15|DNAH14|KHSRP|KHSRP	945	+	5.8664985	1.2612023	-1.0	-1.0
chr1	225006922	225007362	ENSG00000185842.15|DNAH14|KHSRP|KHSRP	980	+	5.5030003	1.6968602	-1.0	-1.0
chr1	224959573	224959673	ENSG00000185842.15|DNAH14|KHSRP|KHSRP	913	+	5.695039	1.0622914	-1.0	-1.0
chr1	224938995	224939110	ENSG00000185842.15|DNAH14|KHSRP|KHSRP	909	+	3.1202216	1.0391173	-1.0	-1.0
chr1	225051795	225052155	ENSG00000185842.15|DNAH14|KHSRP|KHSRP	936	+	5.059157	1.1962135	-1.0	-1.0
chr1	224990553	224990663	ENSG00000185842.15|DNAH14|KHSRP|KHSRP	904	+	5.6858563	1.017191	-1.0	-1.0
chr1	224959948	224960133	ENSG00000185842.15|DNAH14|KHSRP|KHSRP	946	+	3.78306	1.2660669	-1.0	-1.0
chr1	225001198	225001638	ENSG00000185842.15|DNAH14|KHSRP|KHSRP	935	+	4.4404783	1.1870698	-1.0	-1.0
chr1	224992998	224993113	ENSG00000185842.15|DNAH14|KHSRP|KHSRP	929	+	5.7897654	1.1500137	-1.0	-1.0
chr1	225117985	225118085	ENSG00000185842.15|DNAH14|KHSRP|KHSRP	903	+	5.6858563	1.0149653	-1.0	-1.0
chr1	224973734	224974029	ENSG00000185842.15|DNAH14|KHSRP|KHSRP	979	+	6.012109	1.673172	-1.0	-1.0
chr1	224995488	224995588	ENSG00000185842.15|DNAH14|KHSRP|KHSRP	907	+	5.6395516	1.0329411	-1.0	-1.0
chr1	225002947	225003302	ENSG00000185842.15|DNAH14|KHSRP|KHSRP	964	+	5.5732145	1.4403044	-1.0	-1.0
chr1	225031754	225031869	ENSG00000185842.15|DNAH14|KHSRP|KHSRP	913	+	5.77102	1.0582099	-1.0	-1.0
chr1	225043314	225043509	ENSG00000185842.15|DNAH14|KHSRP|KHSRP	927	+	5.806521	1.1357405	-1.0	-1.0
chr1	224969829	224969949	ENSG00000185842.15|DNAH14|KHSRP|KHSRP	914	+	5.741446	1.0671917	-1.0	-1.0
chr1	225014499	225015139	ENSG00000185842.15|DNAH14|KHSRP|KHSRP	967	+	5.9527082	1.4845828	-1.0	-1.0
chr1	224992383	224992593	ENSG00000185842.15|DNAH14|KHSRP|KHSRP	976	+	5.287152	1.6234894	-1.0	-1.0
chr1	224993403	224993553	ENSG00000185842.15|DNAH14|KHSRP|KHSRP	955	+	5.956525	1.3441863	-1.0	-1.0
chr1	225040643	225040828	ENSG00000185842.15|DNAH14|KHSRP|KHSRP	949	+	4.47602	1.2899932	-1.0	-1.0
chr1	225077310	225077520	ENSG00000185842.15|DNAH14|KHSRP|KHSRP	912	+	5.6812763	1.0574673	-1.0	-1.0
chr1	224963139	224963334	ENSG00000185842.15|DNAH14|KHSRP|KHSRP	983	+	6.0619726	1.7571862	-1.0	-1.0
chr1	224967625	224967679	ENSG00000185842.15|DNAH14|KHSRP|KHSRP	960	+	3.563683	1.4013193	-1.0	-1.0
chr1	225040303	225040548	ENSG00000185842.15|DNAH14|KHSRP|KHSRP	951	+	5.9234724	1.3126035	-1.0	-1.0
chr1	224967194	224967344	ENSG00000185842.15|DNAH14|KHSRP|KHSRP	916	+	3.801115	1.0773503	-1.0	-1.0
chr1	224967485	224967620	ENSG00000185842.15|DNAH14|KHSRP|KHSRP	937	+	2.4364302	1.1974711	-1.0	-1.0
chr1	224931145	224931335	ENSG00000185842.15|DNAH14|KHSRP|KHSRP	975	+	5.0923133	1.5991925	-1.0	-1.0
chr1	225404856	225404966	ENSG00000143815.14|LBR|KHSRP|KHSRP	912	-	2.403893	1.0570737	-1.0	-1.0
chr1	225404706	225404811	ENSG00000143815.14|LBR|KHSRP|KHSRP	959	-	3.3315701	1.3914304	-1.0	-1.0
chr1	225406897	225406997	ENSG00000143815.14|LBR|KHSRP|KHSRP	904	-	2.6798868	1.0188695	-1.0	-1.0
chr1	225406561	225406721	ENSG00000143815.14|LBR|KHSRP|KHSRP	956	-	2.9859276	1.3557019	-1.0	-1.0
chr1	225419838	225419938	ENSG00000143815.14|LBR|KHSRP|KHSRP	916	-	3.7899587	1.0766573	-1.0	-1.0
chr1	225422432	225422732	ENSG00000143815.14|LBR|KHSRP|KHSRP	979	-	3.430872	1.6806192	-1.0	-1.0
chr1	225423747	225423847	ENSG00000143815.14|LBR|KHSRP|KHSRP	926	-	2.9191422	1.1293494	-1.0	-1.0
chr1	225404565	225404625	ENSG00000143815.14|LBR|KHSRP|KHSRP	965	-	3.906117	1.4583004	-1.0	-1.0
chr1	225412655	225413080	ENSG00000143815.14|LBR|KHSRP|KHSRP	991	-	4.11789	2.032066	-1.0	-1.0
chr1	225420938	225421188	ENSG00000143815.14|LBR|KHSRP|KHSRP	984	-	3.7000246	1.7846501	-1.0	-1.0
chr1	225426534	225426684	ENSG00000143815.14|LBR|KHSRP|KHSRP	934	-	5.7475624	1.1836998	-1.0	-1.0
chr1	225401531	225401676	ENSG00000143815.14|LBR|KHSRP|KHSRP	916	-	2.6405294	1.0745914	-1.0	-1.0
chr1	225405026	225405226	ENSG00000143815.14|LBR|KHSRP|KHSRP	934	-	2.5566926	1.1789669	-1.0	-1.0
chr1	225422271	225422427	ENSG00000143815.14|LBR|KHSRP|KHSRP	977	-	3.137028	1.6425412	-1.0	-1.0
chr1	225421923	225422076	ENSG00000143815.14|LBR|KHSRP|KHSRP	984	-	3.964323	1.7828138	-1.0	-1.0
chr1	225415342	225415522	ENSG00000143815.14|LBR|KHSRP|KHSRP	946	-	3.2451947	1.2659532	-1.0	-1.0
chr1	225406426	225406546	ENSG00000143815.14|LBR|KHSRP|KHSRP	924	-	2.75709	1.1217958	-1.0	-1.0
chr1	225419452	225419662	ENSG00000143815.14|LBR|KHSRP|KHSRP	989	-	5.7615643	1.945427	-1.0	-1.0
chr1	225409937	225410202	ENSG00000143815.14|LBR|KHSRP|KHSRP	983	-	3.1969588	1.7763518	-1.0	-1.0
chr1	225424184	225425044	ENSG00000143815.14|LBR|KHSRP|KHSRP	956	-	3.3301728	1.3593347	-1.0	-1.0
chr1	225779407	225779512	ENSG00000143742.12|SRP9|KHSRP|KHSRP	912	+	3.114409	1.0571442	-1.0	-1.0
chr1	225783368	225783778	ENSG00000143742.12|SRP9|KHSRP|KHSRP	989	+	3.626908	1.9614505	-1.0	-1.0
chr1	225786678	225786861	ENSG00000143742.12|SRP9|KHSRP|KHSRP	970	+	4.1760707	1.519422	-1.0	-1.0
chr1	225787850	225787985	ENSG00000143742.12|SRP9|KHSRP|KHSRP	958	+	4.6535096	1.3818864	-1.0	-1.0
chr1	225778447	225778997	ENSG00000143742.12|SRP9|KHSRP|KHSRP	986	+	3.4626107	1.8507227	-1.0	-1.0
chr1	225786038	225786138	ENSG00000143742.12|SRP9|KHSRP|KHSRP	913	+	2.6645336	1.0626273	-1.0	-1.0
chr1	225789141	225789239	ENSG00000143742.12|SRP9|KHSRP|KHSRP	922	+	2.4851954	1.1061901	-1.0	-1.0
chr1	225782492	225783299	ENSG00000143742.12|SRP9|KHSRP|KHSRP	972	+	3.4201856	1.5529767	-1.0	-1.0
chr1	225780757	225780867	ENSG00000143742.12|SRP9|KHSRP|KHSRP	925	+	2.66874	1.1248728	-1.0	-1.0
chr1	225783299	225783368	ENSG00000143742.12|SRP9|KHSRP|KHSRP	908	+	2.5867865	1.03773	-1.0	-1.0
chr1	225778242	225778447	ENSG00000143742.12|SRP9|KHSRP|KHSRP	928	+	2.667189	1.1422936	-1.0	-1.0
chr1	225840922	225841102	ENSG00000242861.1|AL591895.1|KHSRP|KHSRP	952	-	5.956801	1.3161889	-1.0	-1.0
chr1	225871168	225871288	ENSG00000196187.11|TMEM63A|KHSRP|KHSRP	906	-	3.729574	1.025237	-1.0	-1.0
chr1	225919857	225920002	ENSG00000255835.1|AL117348.2|KHSRP|KHSRP	927	-	2.5280156	1.1354738	-1.0	-1.0
chr1	225919876	225920001	ENSG00000143811.18|PYCR2|KHSRP|KHSRP	925	-	2.489183	1.1238827	-1.0	-1.0
chr1	225987738	225987893	ENSG00000143751.9|SDE2|KHSRP|KHSRP	919	-	3.9839904	1.0901885	-1.0	-1.0
chr1	225995102	225995265	ENSG00000143751.9|SDE2|KHSRP|KHSRP	960	-	4.457318	1.3940399	-1.0	-1.0
chr1	225985196	225985371	ENSG00000143751.9|SDE2|KHSRP|KHSRP	966	-	3.3409674	1.4640332	-1.0	-1.0
chr1	225982706	225983641	ENSG00000143751.9|SDE2|KHSRP|KHSRP	993	-	3.528331	2.1521134	-1.0	-1.0
chr1	225996428	225996538	ENSG00000143751.9|SDE2|KHSRP|KHSRP	958	-	5.9865084	1.3718557	-1.0	-1.0
chr1	225998233	225998598	ENSG00000143751.9|SDE2|KHSRP|KHSRP	969	-	4.0646367	1.5027943	-1.0	-1.0
chr1	225984961	225985096	ENSG00000143751.9|SDE2|KHSRP|KHSRP	947	-	3.5648699	1.2791897	-1.0	-1.0
chr1	225985543	225985893	ENSG00000143751.9|SDE2|KHSRP|KHSRP	994	-	5.2704396	2.196736	-1.0	-1.0
chr1	225999038	225999153	ENSG00000143751.9|SDE2|KHSRP|KHSRP	933	-	3.890314	1.1742766	-1.0	-1.0
chr1	225998628	225998773	ENSG00000143751.9|SDE2|KHSRP|KHSRP	904	-	2.9611688	1.0198395	-1.0	-1.0
chr1	225991373	225991593	ENSG00000143751.9|SDE2|KHSRP|KHSRP	972	-	5.4091024	1.5601064	-1.0	-1.0
chr1	225986753	225986868	ENSG00000143751.9|SDE2|KHSRP|KHSRP	901	-	5.586221	1.0034186	-1.0	-1.0
chr1	226064479	226064779	ENSG00000163041.9|H3F3A|KHSRP|KHSRP	971	+	3.5378513	1.5349607	-1.0	-1.0
chr1	226070854	226071324	ENSG00000163041.9|H3F3A|KHSRP|KHSRP	968	+	2.909975	1.4901195	-1.0	-1.0
chr1	226067269	226067539	ENSG00000163041.9|H3F3A|KHSRP|KHSRP	979	+	3.0979836	1.6801417	-1.0	-1.0
chr1	226065309	226065655	ENSG00000163041.9|H3F3A|KHSRP|KHSRP	982	+	3.7504985	1.7459211	-1.0	-1.0
chr1	226066375	226067269	ENSG00000163041.9|H3F3A|KHSRP|KHSRP	967	+	2.920707	1.481616	-1.0	-1.0
chr1	226065760	226065980	ENSG00000163041.9|H3F3A|KHSRP|KHSRP	935	+	2.2744012	1.1885363	-1.0	-1.0
chr1	226161699	226161944	ENSG00000182827.8|ACBD3|KHSRP|KHSRP	970	-	4.0990405	1.522005	-1.0	-1.0
chr1	226173370	226173560	ENSG00000182827.8|ACBD3|KHSRP|KHSRP	935	-	4.041989	1.1864976	-1.0	-1.0
chr1	226156743	226156858	ENSG00000182827.8|ACBD3|KHSRP|KHSRP	948	-	5.9295454	1.2813873	-1.0	-1.0
chr1	226156573	226156723	ENSG00000182827.8|ACBD3|KHSRP|KHSRP	957	-	6.0293245	1.365621	-1.0	-1.0
chr1	226181420	226181850	ENSG00000182827.8|ACBD3|KHSRP|KHSRP	968	-	3.776801	1.4945952	-1.0	-1.0
chr1	226164669	226164788	ENSG00000182827.8|ACBD3|KHSRP|KHSRP	930	-	3.1863084	1.1523699	-1.0	-1.0
chr1	226175505	226175675	ENSG00000182827.8|ACBD3|KHSRP|KHSRP	919	-	2.752331	1.089389	-1.0	-1.0
chr1	226176885	226177125	ENSG00000182827.8|ACBD3|KHSRP|KHSRP	965	-	4.093036	1.4619057	-1.0	-1.0
chr1	226174305	226174475	ENSG00000182827.8|ACBD3|KHSRP|KHSRP	924	-	2.9583864	1.1176142	-1.0	-1.0
chr1	226166085	226166205	ENSG00000182827.8|ACBD3|KHSRP|KHSRP	945	-	5.8569164	1.2569388	-1.0	-1.0
chr1	226285072	226285307	ENSG00000183814.15|LIN9|KHSRP|KHSRP	958	-	4.0102963	1.3754251	-1.0	-1.0
chr1	226297491	226297718	ENSG00000183814.15|LIN9|KHSRP|KHSRP	923	-	3.0907805	1.1162096	-1.0	-1.0
chr1	226286463	226286563	ENSG00000183814.15|LIN9|KHSRP|KHSRP	904	-	3.7102957	1.0161854	-1.0	-1.0
chr1	226248461	226249001	ENSG00000183814.15|LIN9|KHSRP|KHSRP	942	-	5.3346734	1.2363927	-1.0	-1.0
chr1	226298923	226299033	ENSG00000183814.15|LIN9|KHSRP|KHSRP	908	-	5.645155	1.0356026	-1.0	-1.0
chr1	226250934	226251104	ENSG00000183814.15|LIN9|KHSRP|KHSRP	931	-	5.758855	1.1636622	-1.0	-1.0
chr1	226301043	226301153	ENSG00000183814.15|LIN9|KHSRP|KHSRP	948	-	5.8465285	1.2817854	-1.0	-1.0
chr1	226393110	226393305	ENSG00000143799.12|PARP1|KHSRP|KHSRP	951	-	4.7331524	1.3097543	-1.0	-1.0
chr1	226374105	226374220	ENSG00000143799.12|PARP1|KHSRP|KHSRP	965	-	6.1098337	1.4585993	-1.0	-1.0
chr1	226876602	226876752	ENSG00000143801.16|PSEN2|KHSRP|KHSRP	939	+	5.7831416	1.2181954	-1.0	-1.0
chr1	226898980	226899135	ENSG00000163050.16|COQ8A|KHSRP|KHSRP	927	+	5.8188357	1.1360688	-1.0	-1.0
chr1	226969682	226969782	ENSG00000163050.16|COQ8A|KHSRP|KHSRP	903	+	5.6526794	1.0141952	-1.0	-1.0
chr1	226898180	226898390	ENSG00000163050.16|COQ8A|KHSRP|KHSRP	987	+	5.905401	1.8767071	-1.0	-1.0
chr1	226975854	226976014	ENSG00000163050.16|COQ8A|KHSRP|KHSRP	925	+	4.4042587	1.1255419	-1.0	-1.0
chr1	227255715	227256160	ENSG00000143776.18|CDC42BPA|KHSRP|KHSRP	988	-	5.318982	1.9234298	-1.0	-1.0
chr1	227034794	227035379	ENSG00000143776.18|CDC42BPA|KHSRP|KHSRP	986	-	4.0068946	1.8436551	-1.0	-1.0
chr1	227262470	227262580	ENSG00000143776.18|CDC42BPA|KHSRP|KHSRP	906	-	5.625995	1.0246031	-1.0	-1.0
chr1	227304820	227305130	ENSG00000143776.18|CDC42BPA|KHSRP|KHSRP	984	-	4.1412597	1.7956741	-1.0	-1.0
chr1	227313075	227313175	ENSG00000143776.18|CDC42BPA|KHSRP|KHSRP	940	-	5.7519407	1.2239906	-1.0	-1.0
chr1	227113433	227113603	ENSG00000143776.18|CDC42BPA|KHSRP|KHSRP	911	-	3.2862546	1.0490996	-1.0	-1.0
chr1	227013058	227013393	ENSG00000143776.18|CDC42BPA|KHSRP|KHSRP	951	-	3.460498	1.3141339	-1.0	-1.0
chr1	227059416	227059591	ENSG00000143776.18|CDC42BPA|KHSRP|KHSRP	940	-	3.1535187	1.2194906	-1.0	-1.0
chr1	227112173	227112313	ENSG00000143776.18|CDC42BPA|KHSRP|KHSRP	941	-	3.953141	1.2260692	-1.0	-1.0
chr1	227241080	227241275	ENSG00000143776.18|CDC42BPA|KHSRP|KHSRP	970	-	3.5561318	1.5188673	-1.0	-1.0
chr1	227049055	227049645	ENSG00000143776.18|CDC42BPA|KHSRP|KHSRP	967	-	3.6410005	1.4848529	-1.0	-1.0
chr1	227024512	227024772	ENSG00000143776.18|CDC42BPA|KHSRP|KHSRP	966	-	4.7356887	1.4748298	-1.0	-1.0
chr1	227024002	227024357	ENSG00000143776.18|CDC42BPA|KHSRP|KHSRP	980	-	5.723953	1.7030795	-1.0	-1.0
chr1	227152544	227152899	ENSG00000143776.18|CDC42BPA|KHSRP|KHSRP	982	-	5.310009	1.756828	-1.0	-1.0
chr1	227070668	227070818	ENSG00000143776.18|CDC42BPA|KHSRP|KHSRP	921	-	2.7619634	1.1012211	-1.0	-1.0
chr1	227104879	227105334	ENSG00000143776.18|CDC42BPA|KHSRP|KHSRP	993	-	5.731634	2.1474223	-1.0	-1.0
chr1	227256700	227256895	ENSG00000143776.18|CDC42BPA|KHSRP|KHSRP	946	-	5.30481	1.268394	-1.0	-1.0
chr1	227213459	227213629	ENSG00000143776.18|CDC42BPA|KHSRP|KHSRP	937	-	5.148653	1.1978147	-1.0	-1.0
chr1	227261385	227261635	ENSG00000143776.18|CDC42BPA|KHSRP|KHSRP	982	-	5.014976	1.7390325	-1.0	-1.0
chr1	227316870	227317004	ENSG00000143776.18|CDC42BPA|KHSRP|KHSRP	985	-	3.448436	1.8364004	-1.0	-1.0
chr1	227008931	227009051	ENSG00000143776.18|CDC42BPA|KHSRP|KHSRP	926	-	3.8457954	1.1296343	-1.0	-1.0
chr1	227264675	227264795	ENSG00000143776.18|CDC42BPA|KHSRP|KHSRP	912	-	5.682495	1.0531482	-1.0	-1.0
chr1	227026577	227026767	ENSG00000143776.18|CDC42BPA|KHSRP|KHSRP	921	-	4.284564	1.1045182	-1.0	-1.0
chr1	227137041	227137231	ENSG00000143776.18|CDC42BPA|KHSRP|KHSRP	936	-	5.7637825	1.192121	-1.0	-1.0
chr1	227304555	227304715	ENSG00000143776.18|CDC42BPA|KHSRP|KHSRP	955	-	2.9749413	1.3497955	-1.0	-1.0
chr1	227295470	227295620	ENSG00000143776.18|CDC42BPA|KHSRP|KHSRP	954	-	3.7473252	1.3333005	-1.0	-1.0
chr1	227016427	227016777	ENSG00000143776.18|CDC42BPA|KHSRP|KHSRP	959	-	5.694494	1.3844805	-1.0	-1.0
chr1	227270075	227270320	ENSG00000143776.18|CDC42BPA|KHSRP|KHSRP	991	-	5.1645117	2.0390685	-1.0	-1.0
chr1	227193964	227194194	ENSG00000143776.18|CDC42BPA|KHSRP|KHSRP	922	-	4.7430673	1.1066972	-1.0	-1.0
chr1	227244295	227244415	ENSG00000143776.18|CDC42BPA|KHSRP|KHSRP	925	-	5.7006726	1.1248748	-1.0	-1.0
chr1	227073699	227073863	ENSG00000143776.18|CDC42BPA|KHSRP|KHSRP	965	-	6.1375175	1.4620668	-1.0	-1.0
chr1	227049750	227049985	ENSG00000143776.18|CDC42BPA|KHSRP|KHSRP	983	-	5.162832	1.7596035	-1.0	-1.0
chr1	227116213	227116583	ENSG00000143776.18|CDC42BPA|KHSRP|KHSRP	978	-	5.747872	1.657514	-1.0	-1.0
chr1	227024837	227025022	ENSG00000143776.18|CDC42BPA|KHSRP|KHSRP	931	-	3.7011085	1.1608278	-1.0	-1.0
chr1	227063181	227063351	ENSG00000143776.18|CDC42BPA|KHSRP|KHSRP	938	-	3.74644	1.2078489	-1.0	-1.0
chr1	227108689	227108874	ENSG00000143776.18|CDC42BPA|KHSRP|KHSRP	957	-	5.786354	1.369881	-1.0	-1.0
chr1	227047781	227047921	ENSG00000143776.18|CDC42BPA|KHSRP|KHSRP	955	-	4.192444	1.3452873	-1.0	-1.0
chr1	227300840	227300960	ENSG00000143776.18|CDC42BPA|KHSRP|KHSRP	936	-	3.6548395	1.1969888	-1.0	-1.0
chr1	227212627	227213135	ENSG00000143776.18|CDC42BPA|KHSRP|KHSRP	980	-	5.976313	1.6988387	-1.0	-1.0
chr1	227055455	227055840	ENSG00000143776.18|CDC42BPA|KHSRP|KHSRP	994	-	6.02339	2.230985	-1.0	-1.0
chr1	227307905	227308255	ENSG00000143776.18|CDC42BPA|KHSRP|KHSRP	968	-	3.791861	1.488736	-1.0	-1.0
chr1	227074639	227074764	ENSG00000143776.18|CDC42BPA|KHSRP|KHSRP	944	-	5.5669923	1.248719	-1.0	-1.0
chr1	227018520	227018865	ENSG00000143776.18|CDC42BPA|KHSRP|KHSRP	983	-	5.7007976	1.7644416	-1.0	-1.0
chr1	227057270	227057370	ENSG00000143776.18|CDC42BPA|KHSRP|KHSRP	901	-	5.6839576	1.0036098	-1.0	-1.0
chr1	227022990	227023175	ENSG00000143776.18|CDC42BPA|KHSRP|KHSRP	925	-	4.1700354	1.1242819	-1.0	-1.0
chr1	227305320	227305450	ENSG00000143776.18|CDC42BPA|KHSRP|KHSRP	954	-	4.5841393	1.3374604	-1.0	-1.0
chr1	227314020	227314390	ENSG00000143776.18|CDC42BPA|KHSRP|KHSRP	999	-	4.4745927	3.1062179	-1.0	-1.0
chr1	227136781	227136936	ENSG00000143776.18|CDC42BPA|KHSRP|KHSRP	946	-	5.862052	1.2659143	-1.0	-1.0
chr1	227287085	227287295	ENSG00000143776.18|CDC42BPA|KHSRP|KHSRP	992	-	6.539472	2.0987346	-1.0	-1.0
chr1	227069661	227069786	ENSG00000143776.18|CDC42BPA|KHSRP|KHSRP	948	-	5.9206204	1.2852888	-1.0	-1.0
chr1	227297470	227297805	ENSG00000143776.18|CDC42BPA|KHSRP|KHSRP	992	-	4.3757644	2.0773938	-1.0	-1.0
chr1	227006886	227007176	ENSG00000143776.18|CDC42BPA|KHSRP|KHSRP	997	-	7.1204257	2.5076182	-1.0	-1.0
chr1	227034530	227034654	ENSG00000143776.18|CDC42BPA|KHSRP|KHSRP	941	-	4.6160674	1.2268975	-1.0	-1.0
chr1	227193650	227193755	ENSG00000143776.18|CDC42BPA|KHSRP|KHSRP	907	-	3.7442741	1.033788	-1.0	-1.0
chr1	227147604	227147774	ENSG00000143776.18|CDC42BPA|KHSRP|KHSRP	929	-	5.735861	1.1511714	-1.0	-1.0
chr1	227252165	227253080	ENSG00000143776.18|CDC42BPA|KHSRP|KHSRP	994	-	4.736933	2.2079883	-1.0	-1.0
chr1	227266890	227267160	ENSG00000143776.18|CDC42BPA|KHSRP|KHSRP	950	-	3.9639764	1.3019094	-1.0	-1.0
chr1	227059155	227059372	ENSG00000143776.18|CDC42BPA|KHSRP|KHSRP	971	-	3.4868705	1.5424782	-1.0	-1.0
chr1	227119593	227119743	ENSG00000143776.18|CDC42BPA|KHSRP|KHSRP	938	-	3.9837985	1.2100126	-1.0	-1.0
chr1	227297345	227297450	ENSG00000143776.18|CDC42BPA|KHSRP|KHSRP	927	-	3.8491552	1.1338794	-1.0	-1.0
chr1	227017930	227018080	ENSG00000143776.18|CDC42BPA|KHSRP|KHSRP	952	-	5.9493356	1.3183212	-1.0	-1.0
chr1	227314905	227315080	ENSG00000143776.18|CDC42BPA|KHSRP|KHSRP	946	-	3.092599	1.2672999	-1.0	-1.0
chr1	227081902	227082007	ENSG00000143776.18|CDC42BPA|KHSRP|KHSRP	950	-	5.9033527	1.2990437	-1.0	-1.0
chr1	227056770	227057060	ENSG00000143776.18|CDC42BPA|KHSRP|KHSRP	995	-	5.154874	2.3082645	-1.0	-1.0
chr1	227251315	227251755	ENSG00000143776.18|CDC42BPA|KHSRP|KHSRP	963	-	4.3252277	1.4377062	-1.0	-1.0
chr1	227040236	227040341	ENSG00000143776.18|CDC42BPA|KHSRP|KHSRP	908	-	3.1222405	1.0353465	-1.0	-1.0
chr1	227127042	227127152	ENSG00000143776.18|CDC42BPA|KHSRP|KHSRP	910	-	5.662296	1.0460973	-1.0	-1.0
chr1	227028422	227028637	ENSG00000143776.18|CDC42BPA|KHSRP|KHSRP	986	-	5.7917337	1.8533227	-1.0	-1.0
chr1	227040496	227040611	ENSG00000143776.18|CDC42BPA|KHSRP|KHSRP	904	-	5.6112027	1.0162544	-1.0	-1.0
chr1	227253720	227254063	ENSG00000143776.18|CDC42BPA|KHSRP|KHSRP	962	-	3.197664	1.4154013	-1.0	-1.0
chr1	227103509	227104259	ENSG00000143776.18|CDC42BPA|KHSRP|KHSRP	965	-	4.915159	1.4532062	-1.0	-1.0
chr1	227258255	227258365	ENSG00000143776.18|CDC42BPA|KHSRP|KHSRP	905	-	3.064565	1.0220122	-1.0	-1.0
chr1	227155109	227155254	ENSG00000143776.18|CDC42BPA|KHSRP|KHSRP	942	-	5.8497486	1.2333899	-1.0	-1.0
chr1	227251765	227251955	ENSG00000143776.18|CDC42BPA|KHSRP|KHSRP	970	-	3.913072	1.5221457	-1.0	-1.0
chr1	227025867	227026052	ENSG00000143776.18|CDC42BPA|KHSRP|KHSRP	941	-	5.629101	1.2274771	-1.0	-1.0
chr1	227164996	227165161	ENSG00000143776.18|CDC42BPA|KHSRP|KHSRP	919	-	5.7111635	1.0932705	-1.0	-1.0
chr1	227067986	227068111	ENSG00000143776.18|CDC42BPA|KHSRP|KHSRP	947	-	3.3876615	1.2740515	-1.0	-1.0
chr1	227017055	227017390	ENSG00000143776.18|CDC42BPA|KHSRP|KHSRP	953	-	4.308421	1.3236444	-1.0	-1.0
chr1	227039857	227040130	ENSG00000143776.18|CDC42BPA|KHSRP|KHSRP	993	-	4.4851084	2.1805289	-1.0	-1.0
chr1	227064261	227064416	ENSG00000143776.18|CDC42BPA|KHSRP|KHSRP	914	-	5.6582017	1.0678506	-1.0	-1.0
chr1	227294300	227294445	ENSG00000143776.18|CDC42BPA|KHSRP|KHSRP	969	-	5.73937	1.5141798	-1.0	-1.0
chr1	227057790	227058340	ENSG00000143776.18|CDC42BPA|KHSRP|KHSRP	972	-	4.0501966	1.552386	-1.0	-1.0
chr1	227153049	227153244	ENSG00000143776.18|CDC42BPA|KHSRP|KHSRP	906	-	4.666998	1.0265801	-1.0	-1.0
chr1	227068621	227069046	ENSG00000143776.18|CDC42BPA|KHSRP|KHSRP	946	-	3.181604	1.2661103	-1.0	-1.0
chr1	227251995	227252110	ENSG00000143776.18|CDC42BPA|KHSRP|KHSRP	940	-	5.8589077	1.2195888	-1.0	-1.0
chr1	227192196	227192296	ENSG00000143776.18|CDC42BPA|KHSRP|KHSRP	938	-	5.789769	1.2089514	-1.0	-1.0
chr1	227264145	227264280	ENSG00000143776.18|CDC42BPA|KHSRP|KHSRP	929	-	5.7425303	1.1486142	-1.0	-1.0
chr1	227050040	227050840	ENSG00000143776.18|CDC42BPA|KHSRP|KHSRP	983	-	4.491819	1.763525	-1.0	-1.0
chr1	227315190	227316235	ENSG00000143776.18|CDC42BPA|KHSRP|KHSRP	986	-	3.9027228	1.8557351	-1.0	-1.0
chr1	227249635	227249735	ENSG00000143776.18|CDC42BPA|KHSRP|KHSRP	901	-	5.589614	1.0045016	-1.0	-1.0
chr1	227254155	227254745	ENSG00000143776.18|CDC42BPA|KHSRP|KHSRP	968	-	4.4622016	1.4944141	-1.0	-1.0
chr1	227259210	227259465	ENSG00000143776.18|CDC42BPA|KHSRP|KHSRP	961	-	4.2708716	1.4143229	-1.0	-1.0
chr1	227290405	227290885	ENSG00000143776.18|CDC42BPA|KHSRP|KHSRP	966	-	4.133799	1.4721941	-1.0	-1.0
chr1	227008251	227008501	ENSG00000143776.18|CDC42BPA|KHSRP|KHSRP	956	-	5.214158	1.3567661	-1.0	-1.0
chr1	227016262	227016362	ENSG00000143776.18|CDC42BPA|KHSRP|KHSRP	913	-	5.695039	1.0622914	-1.0	-1.0
chr1	227040631	227040936	ENSG00000143776.18|CDC42BPA|KHSRP|KHSRP	993	-	5.6844535	2.1346889	-1.0	-1.0
chr1	227157009	227157204	ENSG00000143776.18|CDC42BPA|KHSRP|KHSRP	920	-	3.5422437	1.0947232	-1.0	-1.0
chr1	227256955	227257190	ENSG00000143776.18|CDC42BPA|KHSRP|KHSRP	988	-	3.9050882	1.921934	-1.0	-1.0
chr1	227057115	227057220	ENSG00000143776.18|CDC42BPA|KHSRP|KHSRP	905	-	3.741687	1.0220287	-1.0	-1.0
chr1	227154544	227154874	ENSG00000143776.18|CDC42BPA|KHSRP|KHSRP	973	-	6.2545652	1.5746436	-1.0	-1.0
chr1	227291815	227292080	ENSG00000143776.18|CDC42BPA|KHSRP|KHSRP	989	-	5.0575814	1.9686652	-1.0	-1.0
chr1	227299725	227299925	ENSG00000143776.18|CDC42BPA|KHSRP|KHSRP	963	-	3.2386134	1.4346584	-1.0	-1.0
chr1	227306150	227306685	ENSG00000143776.18|CDC42BPA|KHSRP|KHSRP	994	-	4.1626463	2.2585382	-1.0	-1.0
chr1	227067571	227067696	ENSG00000143776.18|CDC42BPA|KHSRP|KHSRP	929	-	3.859029	1.1464031	-1.0	-1.0
chr1	227193526	227193650	ENSG00000143776.18|CDC42BPA|KHSRP|KHSRP	928	-	5.7321215	1.143372	-1.0	-1.0
chr1	227011063	227011283	ENSG00000143776.18|CDC42BPA|KHSRP|KHSRP	966	-	4.089639	1.4721802	-1.0	-1.0
chr1	227005146	227005371	ENSG00000143776.18|CDC42BPA|KHSRP|KHSRP	979	-	5.5505385	1.6764749	-1.0	-1.0
chr1	227048060	227048215	ENSG00000143776.18|CDC42BPA|KHSRP|KHSRP	934	-	4.6737704	1.1804703	-1.0	-1.0
chr1	227267755	227267895	ENSG00000143776.18|CDC42BPA|KHSRP|KHSRP	916	-	5.6783724	1.0764818	-1.0	-1.0
chr1	227021010	227021245	ENSG00000143776.18|CDC42BPA|KHSRP|KHSRP	946	-	3.232618	1.2657436	-1.0	-1.0
chr1	227023382	227023847	ENSG00000143776.18|CDC42BPA|KHSRP|KHSRP	968	-	4.1883945	1.4940561	-1.0	-1.0
chr1	227071758	227072207	ENSG00000143776.18|CDC42BPA|KHSRP|KHSRP	973	-	4.9232187	1.5678681	-1.0	-1.0
chr1	227213694	227213829	ENSG00000143776.18|CDC42BPA|KHSRP|KHSRP	928	-	3.8539798	1.140794	-1.0	-1.0
chr1	227258440	227258830	ENSG00000143776.18|CDC42BPA|KHSRP|KHSRP	975	-	5.079195	1.598099	-1.0	-1.0
chr1	227224835	227224970	ENSG00000143776.18|CDC42BPA|KHSRP|KHSRP	928	-	5.750952	1.1419137	-1.0	-1.0
chr1	227112958	227113058	ENSG00000143776.18|CDC42BPA|KHSRP|KHSRP	903	-	5.635775	1.0136191	-1.0	-1.0
chr1	227307545	227307795	ENSG00000143776.18|CDC42BPA|KHSRP|KHSRP	921	-	3.134511	1.1024588	-1.0	-1.0
chr1	227103219	227103419	ENSG00000143776.18|CDC42BPA|KHSRP|KHSRP	987	-	6.5441446	1.8969945	-1.0	-1.0
chr1	227269375	227269775	ENSG00000143776.18|CDC42BPA|KHSRP|KHSRP	977	-	3.9932673	1.6372604	-1.0	-1.0
chr1	227300275	227300495	ENSG00000143776.18|CDC42BPA|KHSRP|KHSRP	992	-	5.5627127	2.091639	-1.0	-1.0
chr1	227236550	227236770	ENSG00000143776.18|CDC42BPA|KHSRP|KHSRP	968	-	3.6406047	1.5002828	-1.0	-1.0
chr1	227038322	227038492	ENSG00000143776.18|CDC42BPA|KHSRP|KHSRP	902	-	4.6697426	1.009125	-1.0	-1.0
chr1	227188161	227188316	ENSG00000143776.18|CDC42BPA|KHSRP|KHSRP	931	-	4.602314	1.1613066	-1.0	-1.0
chr1	227271815	227271915	ENSG00000143776.18|CDC42BPA|KHSRP|KHSRP	924	-	3.8511653	1.1177517	-1.0	-1.0
chr1	227036807	227036942	ENSG00000143776.18|CDC42BPA|KHSRP|KHSRP	919	-	3.192738	1.09114	-1.0	-1.0
chr1	227069853	227070013	ENSG00000143776.18|CDC42BPA|KHSRP|KHSRP	915	-	3.3198366	1.0720975	-1.0	-1.0
chr1	227012693	227012928	ENSG00000143776.18|CDC42BPA|KHSRP|KHSRP	979	-	5.357964	1.6804276	-1.0	-1.0
chr1	227031764	227031864	ENSG00000143776.18|CDC42BPA|KHSRP|KHSRP	913	-	3.1391335	1.0626273	-1.0	-1.0
chr1	227274955	227275650	ENSG00000143776.18|CDC42BPA|KHSRP|KHSRP	996	-	5.0824604	2.3568382	-1.0	-1.0
chr1	227139376	227139575	ENSG00000143776.18|CDC42BPA|KHSRP|KHSRP	959	-	6.0409603	1.3915884	-1.0	-1.0
chr1	227080624	227080892	ENSG00000143776.18|CDC42BPA|KHSRP|KHSRP	992	-	6.4629617	2.114913	-1.0	-1.0
chr1	227091682	227091882	ENSG00000143776.18|CDC42BPA|KHSRP|KHSRP	976	-	4.4407415	1.6126204	-1.0	-1.0
chr1	227136556	227136701	ENSG00000143776.18|CDC42BPA|KHSRP|KHSRP	939	-	4.508598	1.2137616	-1.0	-1.0
chr1	227110839	227111224	ENSG00000143776.18|CDC42BPA|KHSRP|KHSRP	995	-	6.025532	2.2991774	-1.0	-1.0
chr1	227260765	227261180	ENSG00000143776.18|CDC42BPA|KHSRP|KHSRP	968	-	4.01	1.4925336	-1.0	-1.0
chr1	227088297	227088532	ENSG00000143776.18|CDC42BPA|KHSRP|KHSRP	948	-	4.767514	1.2871062	-1.0	-1.0
chr1	227296815	227297345	ENSG00000143776.18|CDC42BPA|KHSRP|KHSRP	976	-	3.355952	1.6153986	-1.0	-1.0
chr1	227051985	227052290	ENSG00000143776.18|CDC42BPA|KHSRP|KHSRP	999	-	6.5346165	2.8451629	-1.0	-1.0
chr1	227317004	227317104	ENSG00000143776.18|CDC42BPA|KHSRP|KHSRP	913	-	2.6226974	1.0627669	-1.0	-1.0
chr1	227298145	227298410	ENSG00000143776.18|CDC42BPA|KHSRP|KHSRP	985	-	4.030303	1.818368	-1.0	-1.0
chr1	227660050	227660150	ENSG00000181450.17|ZNF678|KHSRP|KHSRP	913	+	5.7040467	1.058716	-1.0	-1.0
chr1	227660575	227661005	ENSG00000181450.17|ZNF678|KHSRP|KHSRP	980	+	4.88142	1.6974726	-1.0	-1.0
chr1	227646670	227646805	ENSG00000181450.17|ZNF678|KHSRP|KHSRP	954	+	6.0397873	1.3395107	-1.0	-1.0
chr1	227661065	227661215	ENSG00000181450.17|ZNF678|KHSRP|KHSRP	933	+	4.0792413	1.1744726	-1.0	-1.0
chr1	227652041	227652531	ENSG00000181450.17|ZNF678|KHSRP|KHSRP	979	+	5.319821	1.6755483	-1.0	-1.0
chr1	227654066	227654186	ENSG00000181450.17|ZNF678|KHSRP|KHSRP	920	+	5.7110834	1.0978999	-1.0	-1.0
chr1	229286265	229286410	ENSG00000168118.11|RAB4A|KHSRP|KHSRP	908	+	5.656161	1.0348318	-1.0	-1.0
chr1	229281540	229281735	ENSG00000168118.11|RAB4A|KHSRP|KHSRP	971	+	5.9212575	1.5327078	-1.0	-1.0
chr1	229281850	229281950	ENSG00000168118.11|RAB4A|KHSRP|KHSRP	901	+	5.587675	1.0049957	-1.0	-1.0
chr1	229288631	229288728	ENSG00000168118.11|RAB4A|KHSRP|KHSRP	942	+	5.8084116	1.2353631	-1.0	-1.0
chr1	229321004	229321209	ENSG00000154429.10|CCSAP|KHSRP|KHSRP	974	-	4.3074975	1.5929465	-1.0	-1.0
chr1	229341548	229341688	ENSG00000154429.10|CCSAP|KHSRP|KHSRP	986	-	5.743368	1.8607352	-1.0	-1.0
chr1	229327027	229327352	ENSG00000154429.10|CCSAP|KHSRP|KHSRP	998	-	6.3704576	2.767044	-1.0	-1.0
chr1	229340400	229340630	ENSG00000154429.10|CCSAP|KHSRP|KHSRP	992	-	4.102588	2.1051958	-1.0	-1.0
chr1	229322324	229322459	ENSG00000154429.10|CCSAP|KHSRP|KHSRP	946	-	3.1237524	1.2678157	-1.0	-1.0
chr1	229458356	229458541	ENSG00000069248.11|NUP133|KHSRP|KHSRP	949	-	4.7262883	1.2939812	-1.0	-1.0
chr1	229455708	229455903	ENSG00000069248.11|NUP133|KHSRP|KHSRP	977	-	5.2172766	1.6418616	-1.0	-1.0
chr1	229483925	229484053	ENSG00000069248.11|NUP133|KHSRP|KHSRP	976	-	4.0200667	1.6213678	-1.0	-1.0
chr1	229497807	229498135	ENSG00000069248.11|NUP133|KHSRP|KHSRP	964	-	5.052348	1.4488012	-1.0	-1.0
chr1	229504122	229504327	ENSG00000069248.11|NUP133|KHSRP|KHSRP	983	-	6.492723	1.7766212	-1.0	-1.0
chr1	229465155	229465419	ENSG00000069248.11|NUP133|KHSRP|KHSRP	967	-	5.4029016	1.4774723	-1.0	-1.0
chr1	229503392	229503762	ENSG00000069248.11|NUP133|KHSRP|KHSRP	925	-	4.273426	1.1272972	-1.0	-1.0
chr1	229452848	229452948	ENSG00000069248.11|NUP133|KHSRP|KHSRP	907	-	5.6470222	1.0317554	-1.0	-1.0
chr1	229468891	229469031	ENSG00000069248.11|NUP133|KHSRP|KHSRP	929	-	4.7947483	1.1459099	-1.0	-1.0
chr1	229486538	229486703	ENSG00000069248.11|NUP133|KHSRP|KHSRP	962	-	5.483341	1.4217173	-1.0	-1.0
chr1	229466339	229466633	ENSG00000069248.11|NUP133|KHSRP|KHSRP	980	-	4.1729946	1.6886728	-1.0	-1.0
chr1	229466109	229466274	ENSG00000069248.11|NUP133|KHSRP|KHSRP	949	-	5.9045186	1.2937565	-1.0	-1.0
chr1	229497377	229497747	ENSG00000069248.11|NUP133|KHSRP|KHSRP	976	-	4.859255	1.6188318	-1.0	-1.0
chr1	229499818	229499963	ENSG00000069248.11|NUP133|KHSRP|KHSRP	930	-	2.745562	1.1518625	-1.0	-1.0
chr1	229463369	229463519	ENSG00000069248.11|NUP133|KHSRP|KHSRP	957	-	5.4529977	1.3666981	-1.0	-1.0
chr1	229502207	229502317	ENSG00000069248.11|NUP133|KHSRP|KHSRP	944	-	5.2326283	1.2519351	-1.0	-1.0
chr1	229461544	229461669	ENSG00000069248.11|NUP133|KHSRP|KHSRP	939	-	5.800881	1.2119743	-1.0	-1.0
chr1	229528568	229528773	ENSG00000135776.4|ABCB10|KHSRP|KHSRP	986	-	5.0973516	1.8433833	-1.0	-1.0
chr1	229535477	229535587	ENSG00000135776.4|ABCB10|KHSRP|KHSRP	946	-	5.8359	1.2713225	-1.0	-1.0
chr1	229533422	229533857	ENSG00000135776.4|ABCB10|KHSRP|KHSRP	995	-	4.557835	2.2958329	-1.0	-1.0
chr1	229543406	229543511	ENSG00000135776.4|ABCB10|KHSRP|KHSRP	919	-	3.250649	1.0918434	-1.0	-1.0
chr1	229516626	229516756	ENSG00000135776.4|ABCB10|KHSRP|KHSRP	921	-	4.0695295	1.1021997	-1.0	-1.0
chr1	229632089	229632268	ENSG00000135763.9|URB2|KHSRP|KHSRP	950	+	4.5025845	1.3047322	-1.0	-1.0
chr1	229632445	229632560	ENSG00000135763.9|URB2|KHSRP|KHSRP	931	+	5.76818	1.1628969	-1.0	-1.0
chr1	230086681	230086781	ENSG00000143641.9|GALNT2|KHSRP|KHSRP	911	+	5.691413	1.0492516	-1.0	-1.0
chr1	230123688	230123843	ENSG00000143641.9|GALNT2|KHSRP|KHSRP	930	+	3.880179	1.1553516	-1.0	-1.0
chr1	230172768	230172943	ENSG00000143641.9|GALNT2|KHSRP|KHSRP	954	+	5.9489355	1.3370643	-1.0	-1.0
chr1	230165278	230165443	ENSG00000143641.9|GALNT2|KHSRP|KHSRP	927	+	4.1992183	1.1389968	-1.0	-1.0
chr1	230239080	230239190	ENSG00000143641.9|GALNT2|KHSRP|KHSRP	946	+	5.8380866	1.2677469	-1.0	-1.0
chr1	230076486	230076606	ENSG00000143641.9|GALNT2|KHSRP|KHSRP	910	+	5.666855	1.0474755	-1.0	-1.0
chr1	230119558	230119673	ENSG00000143641.9|GALNT2|KHSRP|KHSRP	909	+	5.654724	1.0424639	-1.0	-1.0
chr1	230274599	230274719	ENSG00000143641.9|GALNT2|KHSRP|KHSRP	908	+	5.640538	1.0344251	-1.0	-1.0
chr1	230078166	230078301	ENSG00000143641.9|GALNT2|KHSRP|KHSRP	936	+	3.6883178	1.19051	-1.0	-1.0
chr1	230171673	230171778	ENSG00000143641.9|GALNT2|KHSRP|KHSRP	901	+	5.6338615	1.0026698	-1.0	-1.0
chr1	230669142	230669347	ENSG00000135775.13|COG2|KHSRP|KHSRP	961	+	6.0570664	1.4062041	-1.0	-1.0
chr1	230671290	230671470	ENSG00000135775.13|COG2|KHSRP|KHSRP	942	+	3.9790375	1.2371215	-1.0	-1.0
chr1	230678709	230678869	ENSG00000135775.13|COG2|KHSRP|KHSRP	934	+	5.763589	1.1831231	-1.0	-1.0
chr1	230662922	230663117	ENSG00000135775.13|COG2|KHSRP|KHSRP	979	+	6.371984	1.6752794	-1.0	-1.0
chr1	230684690	230684910	ENSG00000135775.13|COG2|KHSRP|KHSRP	969	+	6.164007	1.5089366	-1.0	-1.0
chr1	230688184	230688379	ENSG00000135775.13|COG2|KHSRP|KHSRP	954	+	5.5768723	1.3332126	-1.0	-1.0
chr1	230687742	230687912	ENSG00000135775.13|COG2|KHSRP|KHSRP	968	+	5.912203	1.50139	-1.0	-1.0
chr1	230663631	230663826	ENSG00000135775.13|COG2|KHSRP|KHSRP	961	+	6.087577	1.4049886	-1.0	-1.0
chr1	230671680	230671780	ENSG00000135775.13|COG2|KHSRP|KHSRP	904	+	3.7116063	1.0154823	-1.0	-1.0
chr1	230944533	230944718	ENSG00000143643.12|TTC13|KHSRP|KHSRP	959	-	6.005529	1.3833429	-1.0	-1.0
chr1	230942591	230942781	ENSG00000143643.12|TTC13|KHSRP|KHSRP	927	-	3.8590302	1.1386905	-1.0	-1.0
chr1	230942991	230943161	ENSG00000143643.12|TTC13|KHSRP|KHSRP	923	-	4.136144	1.1120872	-1.0	-1.0
chr1	230941931	230942056	ENSG00000143643.12|TTC13|KHSRP|KHSRP	907	-	4.685357	1.0323384	-1.0	-1.0
chr1	230943516	230943805	ENSG00000143643.12|TTC13|KHSRP|KHSRP	976	-	4.6334767	1.622335	-1.0	-1.0
chr1	230944723	230944893	ENSG00000143643.12|TTC13|KHSRP|KHSRP	951	-	4.073428	1.3061136	-1.0	-1.0
chr1	230939262	230939385	ENSG00000143643.12|TTC13|KHSRP|KHSRP	967	-	4.4563584	1.4868553	-1.0	-1.0
chr1	230941091	230941201	ENSG00000143643.12|TTC13|KHSRP|KHSRP	918	-	4.3882337	1.0845236	-1.0	-1.0
chr1	230942451	230942581	ENSG00000143643.12|TTC13|KHSRP|KHSRP	930	-	3.9735641	1.1565082	-1.0	-1.0
chr1	230999867	231000007	ENSG00000173409.13|ARV1|KHSRP|KHSRP	957	+	4.550067	1.3629082	-1.0	-1.0
chr1	230987289	230987579	ENSG00000173409.13|ARV1|KHSRP|KHSRP	980	+	4.4978476	1.7017859	-1.0	-1.0
chr1	230988114	230988274	ENSG00000173409.13|ARV1|KHSRP|KHSRP	917	+	4.176179	1.0811101	-1.0	-1.0
chr1	231225627	231225767	ENSG00000143633.12|C1orf131|KHSRP|KHSRP	940	-	5.8123055	1.2197022	-1.0	-1.0
chr1	231225047	231225222	ENSG00000143633.12|C1orf131|KHSRP|KHSRP	923	-	3.9824295	1.1116683	-1.0	-1.0
chr1	231270441	231270541	ENSG00000116906.11|GNPAT|KHSRP|KHSRP	900	+	5.5857368	1.001173	-1.0	-1.0
chr1	231265420	231265711	ENSG00000116906.11|GNPAT|KHSRP|KHSRP	988	+	5.3323307	1.9120216	-1.0	-1.0
chr1	231260818	231261058	ENSG00000116906.11|GNPAT|KHSRP|KHSRP	942	+	4.409516	1.2362336	-1.0	-1.0
chr1	231260581	231260683	ENSG00000116906.11|GNPAT|KHSRP|KHSRP	911	+	5.6913257	1.0528514	-1.0	-1.0
chr1	231265787	231266002	ENSG00000116906.11|GNPAT|KHSRP|KHSRP	988	+	6.673605	1.9339144	-1.0	-1.0
chr1	231274940	231275190	ENSG00000116906.11|GNPAT|KHSRP|KHSRP	968	+	5.9427037	1.4907787	-1.0	-1.0
chr1	231262423	231262722	ENSG00000116906.11|GNPAT|KHSRP|KHSRP	996	+	5.7628	2.4006612	-1.0	-1.0
chr1	231261268	231261693	ENSG00000116906.11|GNPAT|KHSRP|KHSRP	958	+	4.2695704	1.3748441	-1.0	-1.0
chr1	231263952	231264182	ENSG00000116906.11|GNPAT|KHSRP|KHSRP	987	+	5.004705	1.8712107	-1.0	-1.0
chr1	231264232	231264542	ENSG00000116906.11|GNPAT|KHSRP|KHSRP	947	+	3.8791206	1.276304	-1.0	-1.0
chr1	231250791	231250960	ENSG00000116906.11|GNPAT|KHSRP|KHSRP	973	+	5.1296344	1.568855	-1.0	-1.0
chr1	231264897	231265097	ENSG00000116906.11|GNPAT|KHSRP|KHSRP	951	+	3.915221	1.3105576	-1.0	-1.0
chr1	231266507	231266607	ENSG00000116906.11|GNPAT|KHSRP|KHSRP	951	+	5.896263	1.3115207	-1.0	-1.0
chr1	231262852	231263007	ENSG00000116906.11|GNPAT|KHSRP|KHSRP	964	+	3.650445	1.4492692	-1.0	-1.0
chr1	231332752	231332982	ENSG00000116903.7|EXOC8|KHSRP|KHSRP	957	-	4.230827	1.3628497	-1.0	-1.0
chr1	231333372	231333632	ENSG00000116903.7|EXOC8|KHSRP|KHSRP	919	-	5.69612	1.0940473	-1.0	-1.0
chr1	231339823	231340013	ENSG00000010072.15|SPRTN|KHSRP|KHSRP	942	+	4.2037663	1.2354844	-1.0	-1.0
chr1	231353433	231353553	ENSG00000010072.15|SPRTN|KHSRP|KHSRP	945	+	3.439454	1.2580733	-1.0	-1.0
chr1	231370381	231370536	ENSG00000135766.8|EGLN1|KHSRP|KHSRP	915	-	3.777387	1.0687273	-1.0	-1.0
chr1	231368271	231368426	ENSG00000135766.8|EGLN1|KHSRP|KHSRP	936	-	5.809407	1.1962383	-1.0	-1.0
chr1	231546984	231547084	ENSG00000116918.13|TSNAX|KHSRP|KHSRP	940	+	5.750206	1.2239906	-1.0	-1.0
chr1	231529584	231529719	ENSG00000116918.13|TSNAX|KHSRP|KHSRP	931	+	4.5707793	1.1632168	-1.0	-1.0
chr1	231535714	231535874	ENSG00000116918.13|TSNAX|KHSRP|KHSRP	965	+	4.663955	1.4534129	-1.0	-1.0
chr1	231531344	231531539	ENSG00000116918.13|TSNAX|KHSRP|KHSRP	942	+	3.6701021	1.2399662	-1.0	-1.0
chr1	231564089	231564279	ENSG00000116918.13|TSNAX|KHSRP|KHSRP	961	+	4.684008	1.4087882	-1.0	-1.0
chr1	231537104	231537259	ENSG00000116918.13|TSNAX|KHSRP|KHSRP	946	+	4.332761	1.2701052	-1.0	-1.0
chr1	231561255	231561430	ENSG00000116918.13|TSNAX|KHSRP|KHSRP	994	+	4.8148985	2.1968737	-1.0	-1.0
chr1	231564542	231564647	ENSG00000116918.13|TSNAX|KHSRP|KHSRP	910	+	3.0982656	1.0445242	-1.0	-1.0
chr1	231559069	231559419	ENSG00000116918.13|TSNAX|KHSRP|KHSRP	971	+	4.3447685	1.5389587	-1.0	-1.0
chr1	231540727	231541267	ENSG00000116918.13|TSNAX|KHSRP|KHSRP	982	+	5.9654284	1.7461227	-1.0	-1.0
chr1	231561855	231562020	ENSG00000116918.13|TSNAX|KHSRP|KHSRP	961	+	5.768081	1.4042916	-1.0	-1.0
chr1	231536224	231536359	ENSG00000116918.13|TSNAX|KHSRP|KHSRP	913	+	3.090608	1.0598797	-1.0	-1.0
chr1	231542277	231542459	ENSG00000116918.13|TSNAX|KHSRP|KHSRP	966	+	4.2025485	1.4714625	-1.0	-1.0
chr1	231564299	231564527	ENSG00000116918.13|TSNAX|KHSRP|KHSRP	975	+	4.432466	1.6042168	-1.0	-1.0
chr1	231541397	231541607	ENSG00000116918.13|TSNAX|KHSRP|KHSRP	969	+	4.3813777	1.509151	-1.0	-1.0
chr1	231555449	231555589	ENSG00000116918.13|TSNAX|KHSRP|KHSRP	945	+	5.5942254	1.2563262	-1.0	-1.0
chr1	231540517	231540662	ENSG00000116918.13|TSNAX|KHSRP|KHSRP	941	+	5.817718	1.2271928	-1.0	-1.0
chr1	231537742	231538082	ENSG00000116918.13|TSNAX|KHSRP|KHSRP	975	+	4.65011	1.6031044	-1.0	-1.0
chr1	231542599	231542754	ENSG00000116918.13|TSNAX|KHSRP|KHSRP	934	+	4.119229	1.1776503	-1.0	-1.0
chr1	231565022	231565222	ENSG00000116918.13|TSNAX|KHSRP|KHSRP	949	+	3.0779548	1.2922624	-1.0	-1.0
chr1	231564090	231564280	ENSG00000270106.5|TSNAX-DISC1|KHSRP|KHSRP	963	+	4.815974	1.4369109	-1.0	-1.0
chr1	231529584	231529719	ENSG00000270106.5|TSNAX-DISC1|KHSRP|KHSRP	931	+	4.5707793	1.1632376	-1.0	-1.0
chr1	231559071	231559191	ENSG00000270106.5|TSNAX-DISC1|KHSRP|KHSRP	911	+	3.2104554	1.0518371	-1.0	-1.0
chr1	231559206	231559416	ENSG00000270106.5|TSNAX-DISC1|KHSRP|KHSRP	980	+	4.638055	1.6976714	-1.0	-1.0
chr1	231535714	231535874	ENSG00000270106.5|TSNAX-DISC1|KHSRP|KHSRP	965	+	4.663955	1.4534146	-1.0	-1.0
chr1	231531344	231531539	ENSG00000270106.5|TSNAX-DISC1|KHSRP|KHSRP	942	+	3.6701021	1.2397286	-1.0	-1.0
chr1	231542277	231542480	ENSG00000270106.5|TSNAX-DISC1|KHSRP|KHSRP	966	+	4.217521	1.4721949	-1.0	-1.0
chr1	231542611	231542756	ENSG00000270106.5|TSNAX-DISC1|KHSRP|KHSRP	936	+	4.484293	1.1945934	-1.0	-1.0
chr1	231537104	231537212	ENSG00000270106.5|TSNAX-DISC1|KHSRP|KHSRP	949	+	4.042247	1.2903454	-1.0	-1.0
chr1	231564300	231564530	ENSG00000270106.5|TSNAX-DISC1|KHSRP|KHSRP	975	+	4.4332066	1.6037664	-1.0	-1.0
chr1	231561255	231561430	ENSG00000270106.5|TSNAX-DISC1|KHSRP|KHSRP	994	+	4.8148985	2.197288	-1.0	-1.0
chr1	231540727	231541267	ENSG00000270106.5|TSNAX-DISC1|KHSRP|KHSRP	982	+	5.9654284	1.7460866	-1.0	-1.0
chr1	231561855	231562020	ENSG00000270106.5|TSNAX-DISC1|KHSRP|KHSRP	961	+	5.768081	1.4041449	-1.0	-1.0
chr1	231536224	231536359	ENSG00000270106.5|TSNAX-DISC1|KHSRP|KHSRP	913	+	3.090608	1.0597317	-1.0	-1.0
chr1	231565025	231565220	ENSG00000270106.5|TSNAX-DISC1|KHSRP|KHSRP	949	+	3.0688643	1.2911621	-1.0	-1.0
chr1	231555451	231555591	ENSG00000270106.5|TSNAX-DISC1|KHSRP|KHSRP	943	+	5.6192417	1.2457798	-1.0	-1.0
chr1	231541397	231541607	ENSG00000270106.5|TSNAX-DISC1|KHSRP|KHSRP	969	+	4.3813777	1.508746	-1.0	-1.0
chr1	231564540	231564645	ENSG00000270106.5|TSNAX-DISC1|KHSRP|KHSRP	905	+	3.0681744	1.023957	-1.0	-1.0
chr1	231540517	231540662	ENSG00000270106.5|TSNAX-DISC1|KHSRP|KHSRP	941	+	5.817718	1.226646	-1.0	-1.0
chr1	231537742	231538082	ENSG00000270106.5|TSNAX-DISC1|KHSRP|KHSRP	975	+	4.65011	1.6028163	-1.0	-1.0
chr1	233615811	233615961	ENSG00000135750.14|KCNK1|KHSRP|KHSRP	938	+	3.6787143	1.2108226	-1.0	-1.0
chr1	233648029	233648189	ENSG00000135750.14|KCNK1|KHSRP|KHSRP	942	+	5.2323413	1.2373605	-1.0	-1.0
chr1	234467650	234467815	ENSG00000059588.9|TARBP1|KHSRP|KHSRP	947	-	5.857291	1.2770373	-1.0	-1.0
chr1	234471317	234471482	ENSG00000059588.9|TARBP1|KHSRP|KHSRP	938	-	4.598604	1.2076235	-1.0	-1.0
chr1	234457501	234457661	ENSG00000059588.9|TARBP1|KHSRP|KHSRP	950	-	5.8811483	1.2995515	-1.0	-1.0
chr1	234399088	234399308	ENSG00000059588.9|TARBP1|KHSRP|KHSRP	951	-	5.9376764	1.3102524	-1.0	-1.0
chr1	234400493	234400718	ENSG00000059588.9|TARBP1|KHSRP|KHSRP	980	-	6.406718	1.7056336	-1.0	-1.0
chr1	234409380	234409550	ENSG00000059588.9|TARBP1|KHSRP|KHSRP	954	-	3.2003214	1.3352498	-1.0	-1.0
chr1	234425833	234425993	ENSG00000059588.9|TARBP1|KHSRP|KHSRP	939	-	5.7798495	1.2133919	-1.0	-1.0
chr1	234405977	234406087	ENSG00000059588.9|TARBP1|KHSRP|KHSRP	953	-	5.3387437	1.330779	-1.0	-1.0
chr1	234401377	234401522	ENSG00000059588.9|TARBP1|KHSRP|KHSRP	931	-	5.729357	1.1604475	-1.0	-1.0
chr1	234476101	234476206	ENSG00000059588.9|TARBP1|KHSRP|KHSRP	928	-	5.7288284	1.141624	-1.0	-1.0
chr1	234406897	234407032	ENSG00000059588.9|TARBP1|KHSRP|KHSRP	921	-	2.9571006	1.1045147	-1.0	-1.0
chr1	234472811	234472986	ENSG00000059588.9|TARBP1|KHSRP|KHSRP	966	-	5.330702	1.4708053	-1.0	-1.0
chr1	234410245	234410403	ENSG00000059588.9|TARBP1|KHSRP|KHSRP	960	-	3.6046333	1.3960516	-1.0	-1.0
chr1	234427473	234427575	ENSG00000059588.9|TARBP1|KHSRP|KHSRP	908	-	3.8699667	1.0382527	-1.0	-1.0
chr1	234476561	234476816	ENSG00000059588.9|TARBP1|KHSRP|KHSRP	959	-	4.840125	1.3826263	-1.0	-1.0
chr1	234410403	234410523	ENSG00000059588.9|TARBP1|KHSRP|KHSRP	942	-	2.91558	1.2345935	-1.0	-1.0
chr1	234477741	234477856	ENSG00000059588.9|TARBP1|KHSRP|KHSRP	917	-	5.689786	1.0806005	-1.0	-1.0
chr1	234406092	234406312	ENSG00000059588.9|TARBP1|KHSRP|KHSRP	992	-	4.6977262	2.1027095	-1.0	-1.0
chr1	234607927	234608027	ENSG00000168264.10|IRF2BP2|KHSRP|KHSRP	963	-	6.0700426	1.4286323	-1.0	-1.0
chr1	234682660	234682975	ENSG00000230628.1|AL160408.3|KHSRP|KHSRP	962	-	4.7363467	1.4178065	-1.0	-1.0
chr1	235122174	235122325	ENSG00000173726.10|TOMM20|KHSRP|KHSRP	984	-	4.4732275	1.8089927	-1.0	-1.0
chr1	235111095	235111275	ENSG00000173726.10|TOMM20|KHSRP|KHSRP	917	-	1.8205105	1.0790311	-1.0	-1.0
chr1	235119959	235120059	ENSG00000173726.10|TOMM20|KHSRP|KHSRP	903	-	3.0521853	1.0130115	-1.0	-1.0
chr1	235113910	235114120	ENSG00000173726.10|TOMM20|KHSRP|KHSRP	963	-	3.313893	1.4262514	-1.0	-1.0
chr1	235127464	235127634	ENSG00000173726.10|TOMM20|KHSRP|KHSRP	927	-	3.996047	1.1394701	-1.0	-1.0
chr1	235112183	235112428	ENSG00000173726.10|TOMM20|KHSRP|KHSRP	964	-	4.233191	1.4389746	-1.0	-1.0
chr1	235113623	235113723	ENSG00000173726.10|TOMM20|KHSRP|KHSRP	924	-	3.8511653	1.1174403	-1.0	-1.0
chr1	235118955	235119155	ENSG00000173726.10|TOMM20|KHSRP|KHSRP	990	-	5.506245	1.9815152	-1.0	-1.0
chr1	235122459	235122614	ENSG00000173726.10|TOMM20|KHSRP|KHSRP	942	-	3.387375	1.2335991	-1.0	-1.0
chr1	235132782	235132907	ENSG00000188739.14|RBM34|KHSRP|KHSRP	936	-	5.1536384	1.192853	-1.0	-1.0
chr1	235150312	235150542	ENSG00000188739.14|RBM34|KHSRP|KHSRP	990	-	5.430085	1.999271	-1.0	-1.0
chr1	235152557	235152727	ENSG00000188739.14|RBM34|KHSRP|KHSRP	973	-	4.832781	1.5726233	-1.0	-1.0
chr1	235133492	235133782	ENSG00000188739.14|RBM34|KHSRP|KHSRP	975	-	5.3681803	1.6023672	-1.0	-1.0
chr1	235138219	235138494	ENSG00000188739.14|RBM34|KHSRP|KHSRP	970	-	5.155845	1.5160359	-1.0	-1.0
chr1	235143714	235143904	ENSG00000188739.14|RBM34|KHSRP|KHSRP	977	-	5.939624	1.6390555	-1.0	-1.0
chr1	235156756	235157001	ENSG00000188739.14|RBM34|KHSRP|KHSRP	984	-	3.8698754	1.7958311	-1.0	-1.0
chr1	235148249	235148399	ENSG00000188739.14|RBM34|KHSRP|KHSRP	950	-	4.5585623	1.3015462	-1.0	-1.0
chr1	235132052	235132197	ENSG00000188739.14|RBM34|KHSRP|KHSRP	961	-	6.033267	1.4039927	-1.0	-1.0
chr1	235181208	235181353	ENSG00000054267.21|ARID4B|KHSRP|KHSRP	944	-	5.938602	1.252977	-1.0	-1.0
chr1	235228975	235229260	ENSG00000054267.21|ARID4B|KHSRP|KHSRP	948	-	3.452593	1.287206	-1.0	-1.0
chr1	235233489	235233924	ENSG00000054267.21|ARID4B|KHSRP|KHSRP	969	-	4.6426997	1.5101974	-1.0	-1.0
chr1	235133492	235133782	ENSG00000054267.21|ARID4B|KHSRP|KHSRP	975	-	5.3681803	1.6023394	-1.0	-1.0
chr1	235243751	235243851	ENSG00000054267.21|ARID4B|KHSRP|KHSRP	903	-	3.7076735	1.0147618	-1.0	-1.0
chr1	235224775	235224950	ENSG00000054267.21|ARID4B|KHSRP|KHSRP	941	-	3.0439274	1.2309783	-1.0	-1.0
chr1	235150312	235150542	ENSG00000054267.21|ARID4B|KHSRP|KHSRP	990	-	5.430085	1.998389	-1.0	-1.0
chr1	235273627	235273752	ENSG00000054267.21|ARID4B|KHSRP|KHSRP	918	-	3.8055127	1.088754	-1.0	-1.0
chr1	235218436	235218916	ENSG00000054267.21|ARID4B|KHSRP|KHSRP	988	-	5.445853	1.9368513	-1.0	-1.0
chr1	235229385	235229865	ENSG00000054267.21|ARID4B|KHSRP|KHSRP	976	-	4.2749248	1.6214706	-1.0	-1.0
chr1	235288912	235289102	ENSG00000054267.21|ARID4B|KHSRP|KHSRP	944	-	3.0550537	1.2549843	-1.0	-1.0
chr1	235204310	235204725	ENSG00000054267.21|ARID4B|KHSRP|KHSRP	992	-	4.4748864	2.0712223	-1.0	-1.0
chr1	235244631	235246419	ENSG00000054267.21|ARID4B|KHSRP|KHSRP	991	-	4.3887615	2.0361462	-1.0	-1.0
chr1	235257225	235257390	ENSG00000054267.21|ARID4B|KHSRP|KHSRP	935	-	3.0212712	1.1856617	-1.0	-1.0
chr1	235218986	235219091	ENSG00000054267.21|ARID4B|KHSRP|KHSRP	927	-	5.741405	1.1347127	-1.0	-1.0
chr1	235156757	235157002	ENSG00000054267.21|ARID4B|KHSRP|KHSRP	984	-	3.8602314	1.7927401	-1.0	-1.0
chr1	235298617	235298837	ENSG00000054267.21|ARID4B|KHSRP|KHSRP	922	-	3.0661013	1.1091003	-1.0	-1.0
chr1	235303977	235304077	ENSG00000054267.21|ARID4B|KHSRP|KHSRP	903	-	3.123487	1.0154486	-1.0	-1.0
chr1	235300517	235300677	ENSG00000054267.21|ARID4B|KHSRP|KHSRP	933	-	3.3778374	1.1717538	-1.0	-1.0
chr1	235275082	235275242	ENSG00000054267.21|ARID4B|KHSRP|KHSRP	964	-	5.9147844	1.4469337	-1.0	-1.0
chr1	235314452	235314912	ENSG00000054267.21|ARID4B|KHSRP|KHSRP	966	-	3.8251965	1.4630895	-1.0	-1.0
chr1	235148249	235148399	ENSG00000054267.21|ARID4B|KHSRP|KHSRP	950	-	4.5585623	1.3016777	-1.0	-1.0
chr1	235202245	235202435	ENSG00000054267.21|ARID4B|KHSRP|KHSRP	974	-	4.6534643	1.5825117	-1.0	-1.0
chr1	235202915	235203545	ENSG00000054267.21|ARID4B|KHSRP|KHSRP	990	-	5.271306	2.0082016	-1.0	-1.0
chr1	235194271	235194376	ENSG00000054267.21|ARID4B|KHSRP|KHSRP	903	-	3.7129195	1.0134566	-1.0	-1.0
chr1	235260752	235261057	ENSG00000054267.21|ARID4B|KHSRP|KHSRP	969	-	3.8940372	1.5156956	-1.0	-1.0
chr1	235200645	235200865	ENSG00000054267.21|ARID4B|KHSRP|KHSRP	966	-	4.1048408	1.4655784	-1.0	-1.0
chr1	235214491	235214761	ENSG00000054267.21|ARID4B|KHSRP|KHSRP	936	-	3.1836658	1.1967459	-1.0	-1.0
chr1	235317982	235318147	ENSG00000054267.21|ARID4B|KHSRP|KHSRP	957	-	3.970117	1.3665568	-1.0	-1.0
chr1	235254029	235254139	ENSG00000054267.21|ARID4B|KHSRP|KHSRP	907	-	5.6555843	1.0334923	-1.0	-1.0
chr1	235288417	235288517	ENSG00000054267.21|ARID4B|KHSRP|KHSRP	909	-	5.7077036	1.0387111	-1.0	-1.0
chr1	235205385	235205700	ENSG00000054267.21|ARID4B|KHSRP|KHSRP	960	-	4.1775646	1.3980278	-1.0	-1.0
chr1	235264157	235264312	ENSG00000054267.21|ARID4B|KHSRP|KHSRP	974	-	5.805574	1.5837097	-1.0	-1.0
chr1	235272267	235272367	ENSG00000054267.21|ARID4B|KHSRP|KHSRP	914	-	3.2389631	1.0638586	-1.0	-1.0
chr1	235223435	235223545	ENSG00000054267.21|ARID4B|KHSRP|KHSRP	905	-	5.626554	1.0240229	-1.0	-1.0
chr1	235205115	235205280	ENSG00000054267.21|ARID4B|KHSRP|KHSRP	911	-	2.7428265	1.0513082	-1.0	-1.0
chr1	235227350	235227640	ENSG00000054267.21|ARID4B|KHSRP|KHSRP	958	-	3.0466096	1.3805422	-1.0	-1.0
chr1	235231239	235231514	ENSG00000054267.21|ARID4B|KHSRP|KHSRP	990	-	4.158572	2.0176268	-1.0	-1.0
chr1	235196140	235196275	ENSG00000054267.21|ARID4B|KHSRP|KHSRP	928	-	3.8572419	1.142981	-1.0	-1.0
chr1	235275672	235275887	ENSG00000054267.21|ARID4B|KHSRP|KHSRP	984	-	6.0370417	1.7897727	-1.0	-1.0
chr1	235166894	235167834	ENSG00000054267.21|ARID4B|KHSRP|KHSRP	984	-	3.9873765	1.8054062	-1.0	-1.0
chr1	235132052	235132197	ENSG00000054267.21|ARID4B|KHSRP|KHSRP	961	-	6.033267	1.4039414	-1.0	-1.0
chr1	235199730	235199915	ENSG00000054267.21|ARID4B|KHSRP|KHSRP	916	-	2.852038	1.0764993	-1.0	-1.0
chr1	235181418	235181598	ENSG00000054267.21|ARID4B|KHSRP|KHSRP	983	-	5.6019144	1.7714297	-1.0	-1.0
chr1	235305347	235305452	ENSG00000054267.21|ARID4B|KHSRP|KHSRP	953	-	5.9226522	1.3262415	-1.0	-1.0
chr1	235197155	235197315	ENSG00000054267.21|ARID4B|KHSRP|KHSRP	949	-	5.937338	1.2951164	-1.0	-1.0
chr1	235203795	235203930	ENSG00000054267.21|ARID4B|KHSRP|KHSRP	954	-	5.98165	1.3389289	-1.0	-1.0
chr1	235152427	235152705	ENSG00000054267.21|ARID4B|KHSRP|KHSRP	967	-	4.9708905	1.4757856	-1.0	-1.0
chr1	235263177	235263537	ENSG00000054267.21|ARID4B|KHSRP|KHSRP	946	-	5.64036	1.2700038	-1.0	-1.0
chr1	235252834	235252994	ENSG00000054267.21|ARID4B|KHSRP|KHSRP	946	-	3.3067362	1.2652321	-1.0	-1.0
chr1	235216916	235217266	ENSG00000054267.21|ARID4B|KHSRP|KHSRP	991	-	4.838683	2.0601296	-1.0	-1.0
chr1	235132782	235132907	ENSG00000054267.21|ARID4B|KHSRP|KHSRP	936	-	5.1536384	1.1930575	-1.0	-1.0
chr1	235297797	235297897	ENSG00000054267.21|ARID4B|KHSRP|KHSRP	900	-	3.0933862	1.001173	-1.0	-1.0
chr1	235223855	235224120	ENSG00000054267.21|ARID4B|KHSRP|KHSRP	914	-	2.7731605	1.0677612	-1.0	-1.0
chr1	235272017	235272262	ENSG00000054267.21|ARID4B|KHSRP|KHSRP	977	-	3.739157	1.6400117	-1.0	-1.0
chr1	235260520	235260641	ENSG00000054267.21|ARID4B|KHSRP|KHSRP	944	-	3.4760985	1.250663	-1.0	-1.0
chr1	235254534	235254809	ENSG00000054267.21|ARID4B|KHSRP|KHSRP	974	-	4.8670235	1.5779489	-1.0	-1.0
chr1	235219206	235219792	ENSG00000054267.21|ARID4B|KHSRP|KHSRP	974	-	3.5791798	1.5817785	-1.0	-1.0
chr1	235270837	235271072	ENSG00000054267.21|ARID4B|KHSRP|KHSRP	953	-	3.0948527	1.3324603	-1.0	-1.0
chr1	235272377	235272902	ENSG00000054267.21|ARID4B|KHSRP|KHSRP	958	-	3.4984267	1.3749514	-1.0	-1.0
chr1	235177993	235178143	ENSG00000054267.21|ARID4B|KHSRP|KHSRP	940	-	5.8163786	1.2191021	-1.0	-1.0
chr1	235252546	235252686	ENSG00000054267.21|ARID4B|KHSRP|KHSRP	949	-	5.8619637	1.292384	-1.0	-1.0
chr1	235262317	235262442	ENSG00000054267.21|ARID4B|KHSRP|KHSRP	941	-	3.897672	1.2272879	-1.0	-1.0
chr1	235222387	235222527	ENSG00000054267.21|ARID4B|KHSRP|KHSRP	950	-	5.7924533	1.3023748	-1.0	-1.0
chr1	235326487	235326597	ENSG00000054267.21|ARID4B|KHSRP|KHSRP	934	-	4.5154924	1.181264	-1.0	-1.0
chr1	235223710	235223810	ENSG00000054267.21|ARID4B|KHSRP|KHSRP	930	-	4.0047846	1.1536165	-1.0	-1.0
chr1	235280372	235280532	ENSG00000054267.21|ARID4B|KHSRP|KHSRP	932	-	3.4262664	1.1673707	-1.0	-1.0
chr1	235217671	235217796	ENSG00000054267.21|ARID4B|KHSRP|KHSRP	917	-	2.922343	1.0824673	-1.0	-1.0
chr1	235143714	235143904	ENSG00000054267.21|ARID4B|KHSRP|KHSRP	977	-	5.939624	1.639004	-1.0	-1.0
chr1	235255314	235255654	ENSG00000054267.21|ARID4B|KHSRP|KHSRP	976	-	4.478174	1.62202	-1.0	-1.0
chr1	235234114	235234412	ENSG00000054267.21|ARID4B|KHSRP|KHSRP	992	-	4.7123394	2.100471	-1.0	-1.0
chr1	235240466	235240671	ENSG00000054267.21|ARID4B|KHSRP|KHSRP	995	-	6.4545083	2.3310547	-1.0	-1.0
chr1	235196375	235196540	ENSG00000054267.21|ARID4B|KHSRP|KHSRP	955	-	5.5064974	1.3475919	-1.0	-1.0
chr1	235214116	235214481	ENSG00000054267.21|ARID4B|KHSRP|KHSRP	976	-	4.139232	1.61981	-1.0	-1.0
chr1	235326192	235326327	ENSG00000054267.21|ARID4B|KHSRP|KHSRP	930	-	3.134528	1.1542045	-1.0	-1.0
chr1	235267302	235267412	ENSG00000054267.21|ARID4B|KHSRP|KHSRP	905	-	2.7576456	1.0210795	-1.0	-1.0
chr1	235321122	235321317	ENSG00000054267.21|ARID4B|KHSRP|KHSRP	963	-	3.569957	1.4269729	-1.0	-1.0
chr1	235258805	235258925	ENSG00000054267.21|ARID4B|KHSRP|KHSRP	902	-	2.955603	1.0105656	-1.0	-1.0
chr1	235168697	235168857	ENSG00000054267.21|ARID4B|KHSRP|KHSRP	917	-	4.2108364	1.08006	-1.0	-1.0
chr1	235324187	235324487	ENSG00000054267.21|ARID4B|KHSRP|KHSRP	997	-	4.303417	2.50902	-1.0	-1.0
chr1	235227165	235227325	ENSG00000054267.21|ARID4B|KHSRP|KHSRP	956	-	4.075029	1.3591987	-1.0	-1.0
chr1	235138219	235138494	ENSG00000054267.21|ARID4B|KHSRP|KHSRP	970	-	5.155845	1.5160382	-1.0	-1.0
chr1	235226025	235226420	ENSG00000054267.21|ARID4B|KHSRP|KHSRP	977	-	3.8449106	1.6296811	-1.0	-1.0
chr1	235325367	235325597	ENSG00000054267.21|ARID4B|KHSRP|KHSRP	979	-	3.6948345	1.6787554	-1.0	-1.0
chr1	235217936	235218156	ENSG00000054267.21|ARID4B|KHSRP|KHSRP	971	-	4.430744	1.5367424	-1.0	-1.0
chr1	235330609	235330714	ENSG00000152904.11|GGPS1|KHSRP|KHSRP	911	+	5.6691313	1.0500717	-1.0	-1.0
chr1	235331069	235331314	ENSG00000152904.11|GGPS1|KHSRP|KHSRP	970	+	4.2703533	1.5300273	-1.0	-1.0
chr1	235427026	235427139	ENSG00000116957.12|TBCE|KHSRP|KHSRP	950	+	4.07384	1.3009388	-1.0	-1.0
chr1	235408107	235408267	ENSG00000116957.12|TBCE|KHSRP|KHSRP	940	+	4.435603	1.2187465	-1.0	-1.0
chr1	235415518	235415683	ENSG00000116957.12|TBCE|KHSRP|KHSRP	967	+	5.4496984	1.4806658	-1.0	-1.0
chr1	235393489	235393684	ENSG00000116957.12|TBCE|KHSRP|KHSRP	972	+	5.253545	1.5569186	-1.0	-1.0
chr1	235414618	235414728	ENSG00000116957.12|TBCE|KHSRP|KHSRP	944	+	2.9311705	1.2503726	-1.0	-1.0
chr1	235414748	235415023	ENSG00000116957.12|TBCE|KHSRP|KHSRP	950	+	3.592465	1.3010412	-1.0	-1.0
chr1	235419238	235419416	ENSG00000116957.12|TBCE|KHSRP|KHSRP	951	+	3.193343	1.3101362	-1.0	-1.0
chr1	235414137	235414287	ENSG00000116957.12|TBCE|KHSRP|KHSRP	939	+	5.7971473	1.2170193	-1.0	-1.0
chr1	235429414	235429594	ENSG00000116957.12|TBCE|KHSRP|KHSRP	975	+	5.80445	1.6043873	-1.0	-1.0
chr1	235406077	235406192	ENSG00000116957.12|TBCE|KHSRP|KHSRP	943	+	5.8612328	1.2420249	-1.0	-1.0
chr1	235492003	235492118	ENSG00000162885.12|B3GALNT2|KHSRP|KHSRP	905	-	5.620966	1.0204029	-1.0	-1.0
chr1	235486250	235486570	ENSG00000162885.12|B3GALNT2|KHSRP|KHSRP	974	-	4.574457	1.5817803	-1.0	-1.0
chr1	235491318	235491483	ENSG00000162885.12|B3GALNT2|KHSRP|KHSRP	970	-	6.062507	1.5289793	-1.0	-1.0
chr1	235494573	235494680	ENSG00000162885.12|B3GALNT2|KHSRP|KHSRP	918	-	3.8158977	1.087292	-1.0	-1.0
chr1	235487605	235487740	ENSG00000162885.12|B3GALNT2|KHSRP|KHSRP	925	-	2.9926877	1.124639	-1.0	-1.0
chr1	235462606	235462791	ENSG00000162885.12|B3GALNT2|KHSRP|KHSRP	949	-	5.923096	1.2889361	-1.0	-1.0
chr1	235484955	235485075	ENSG00000162885.12|B3GALNT2|KHSRP|KHSRP	920	-	3.7974303	1.0943859	-1.0	-1.0
chr1	235486580	235486795	ENSG00000162885.12|B3GALNT2|KHSRP|KHSRP	964	-	3.531284	1.4469302	-1.0	-1.0
chr1	235484526	235484646	ENSG00000162885.12|B3GALNT2|KHSRP|KHSRP	933	-	3.8901718	1.172533	-1.0	-1.0
chr1	235499073	235499313	ENSG00000162885.12|B3GALNT2|KHSRP|KHSRP	933	-	3.5438883	1.1756694	-1.0	-1.0
chr1	235478515	235478850	ENSG00000162885.12|B3GALNT2|KHSRP|KHSRP	952	-	3.699162	1.3220216	-1.0	-1.0
chr1	235487180	235487370	ENSG00000162885.12|B3GALNT2|KHSRP|KHSRP	965	-	3.764535	1.4555007	-1.0	-1.0
chr1	235503348	235503803	ENSG00000162885.12|B3GALNT2|KHSRP|KHSRP	962	-	3.7593794	1.4238758	-1.0	-1.0
chr1	235475650	235475770	ENSG00000162885.12|B3GALNT2|KHSRP|KHSRP	916	-	5.6797214	1.0767682	-1.0	-1.0
chr1	236235564	236235759	ENSG00000086619.13|ERO1B|KHSRP|KHSRP	937	-	4.446051	1.2010962	-1.0	-1.0
chr1	236221075	236221225	ENSG00000086619.13|ERO1B|KHSRP|KHSRP	936	-	5.7955008	1.192874	-1.0	-1.0
chr1	236234824	236235074	ENSG00000086619.13|ERO1B|KHSRP|KHSRP	968	-	5.4913425	1.495758	-1.0	-1.0
chr1	236231000	236231100	ENSG00000086619.13|ERO1B|KHSRP|KHSRP	904	-	5.6507807	1.0169288	-1.0	-1.0
chr1	236215854	236215954	ENSG00000086619.13|ERO1B|KHSRP|KHSRP	929	-	3.2295134	1.1496803	-1.0	-1.0
chr1	236235845	236235955	ENSG00000086619.13|ERO1B|KHSRP|KHSRP	938	-	5.757171	1.2104881	-1.0	-1.0
chr1	236218154	236218304	ENSG00000086619.13|ERO1B|KHSRP|KHSRP	971	-	4.5971913	1.5410912	-1.0	-1.0
chr1	236440620	236440730	ENSG00000186197.13|EDARADD|KHSRP|KHSRP	934	+	5.758588	1.1809032	-1.0	-1.0
chr1	236542700	236542925	ENSG00000116977.18|LGALS8|KHSRP|KHSRP	954	+	3.6080873	1.3415836	-1.0	-1.0
chr1	236542990	236543100	ENSG00000116977.18|LGALS8|KHSRP|KHSRP	939	+	5.7993803	1.2111607	-1.0	-1.0
chr1	236530005	236530155	ENSG00000116977.18|LGALS8|KHSRP|KHSRP	949	+	5.90815	1.2940885	-1.0	-1.0
chr1	236573738	236573995	ENSG00000119285.10|HEATR1|KHSRP|KHSRP	934	-	5.5874224	1.179606	-1.0	-1.0
chr1	236587127	236587312	ENSG00000119285.10|HEATR1|KHSRP|KHSRP	922	-	5.6976933	1.1083912	-1.0	-1.0
chr1	236582872	236583007	ENSG00000119285.10|HEATR1|KHSRP|KHSRP	981	-	6.420797	1.7214634	-1.0	-1.0
chr1	236571736	236571871	ENSG00000119285.10|HEATR1|KHSRP|KHSRP	931	-	3.8863614	1.1600078	-1.0	-1.0
chr1	236573018	236573173	ENSG00000119285.10|HEATR1|KHSRP|KHSRP	937	-	5.7987943	1.1991327	-1.0	-1.0
chr1	236571916	236572091	ENSG00000119285.10|HEATR1|KHSRP|KHSRP	931	-	4.376635	1.1635813	-1.0	-1.0
chr1	236590994	236591109	ENSG00000119285.10|HEATR1|KHSRP|KHSRP	935	-	5.7556715	1.1888309	-1.0	-1.0
chr1	236599639	236599874	ENSG00000119285.10|HEATR1|KHSRP|KHSRP	964	-	3.8706045	1.4420096	-1.0	-1.0
chr1	236572609	236572719	ENSG00000119285.10|HEATR1|KHSRP|KHSRP	958	-	6.04586	1.3812892	-1.0	-1.0
chr1	236576637	236576779	ENSG00000119285.10|HEATR1|KHSRP|KHSRP	941	-	5.8876967	1.2296607	-1.0	-1.0
chr1	236602959	236603164	ENSG00000119285.10|HEATR1|KHSRP|KHSRP	936	-	5.7685003	1.1905513	-1.0	-1.0
chr1	236561321	236561616	ENSG00000119285.10|HEATR1|KHSRP|KHSRP	949	-	4.3016706	1.2935052	-1.0	-1.0
chr1	236595673	236595771	ENSG00000119285.10|HEATR1|KHSRP|KHSRP	957	-	3.5392807	1.3669752	-1.0	-1.0
chr1	236559195	236559460	ENSG00000119285.10|HEATR1|KHSRP|KHSRP	947	-	5.9054327	1.279156	-1.0	-1.0
chr1	236550499	236550694	ENSG00000119285.10|HEATR1|KHSRP|KHSRP	945	-	4.5381737	1.2588704	-1.0	-1.0
chr1	236600884	236601029	ENSG00000119285.10|HEATR1|KHSRP|KHSRP	957	-	4.270979	1.3688437	-1.0	-1.0
chr1	236597984	236598114	ENSG00000119285.10|HEATR1|KHSRP|KHSRP	917	-	2.8361726	1.0787326	-1.0	-1.0
chr1	236574020	236574240	ENSG00000119285.10|HEATR1|KHSRP|KHSRP	983	-	6.0340056	1.7703617	-1.0	-1.0
chr1	236573203	236573468	ENSG00000119285.10|HEATR1|KHSRP|KHSRP	937	-	4.5198975	1.1974791	-1.0	-1.0
chr1	236569884	236570004	ENSG00000119285.10|HEATR1|KHSRP|KHSRP	909	-	5.713223	1.0407679	-1.0	-1.0
chr1	236575813	236576213	ENSG00000119285.10|HEATR1|KHSRP|KHSRP	968	-	5.073435	1.4935815	-1.0	-1.0
chr1	236593803	236593903	ENSG00000119285.10|HEATR1|KHSRP|KHSRP	907	-	5.6414237	1.0317554	-1.0	-1.0
chr1	236572121	236572221	ENSG00000119285.10|HEATR1|KHSRP|KHSRP	902	-	5.6338615	1.0068417	-1.0	-1.0
chr1	236589263	236589428	ENSG00000119285.10|HEATR1|KHSRP|KHSRP	943	-	5.883146	1.24666	-1.0	-1.0
chr1	236558774	236558954	ENSG00000119285.10|HEATR1|KHSRP|KHSRP	948	-	5.912548	1.2857182	-1.0	-1.0
chr1	236828766	236828896	ENSG00000116984.12|MTR|KHSRP|KHSRP	964	+	5.8256826	1.4390335	-1.0	-1.0
chr1	236796992	236797127	ENSG00000116984.12|MTR|KHSRP|KHSRP	900	+	5.589615	1.0016097	-1.0	-1.0
chr1	236803807	236803917	ENSG00000116984.12|MTR|KHSRP|KHSRP	905	+	3.725077	1.0222523	-1.0	-1.0
chr1	236828941	236829086	ENSG00000116984.12|MTR|KHSRP|KHSRP	931	+	5.0861306	1.1638213	-1.0	-1.0
chr1	236880141	236880286	ENSG00000116984.12|MTR|KHSRP|KHSRP	910	+	5.6666403	1.0475894	-1.0	-1.0
chr1	236804097	236804222	ENSG00000116984.12|MTR|KHSRP|KHSRP	953	+	5.3361034	1.3313609	-1.0	-1.0
chr1	236829813	236829933	ENSG00000116984.12|MTR|KHSRP|KHSRP	910	+	5.708869	1.0451075	-1.0	-1.0
chr1	236803642	236803797	ENSG00000116984.12|MTR|KHSRP|KHSRP	992	+	4.107199	2.1085827	-1.0	-1.0
chr1	236829268	236829388	ENSG00000116984.12|MTR|KHSRP|KHSRP	910	+	2.6423912	1.0461907	-1.0	-1.0
chr1	236894620	236894875	ENSG00000116984.12|MTR|KHSRP|KHSRP	929	+	2.8282533	1.1492302	-1.0	-1.0
chr1	236829603	236829703	ENSG00000116984.12|MTR|KHSRP|KHSRP	940	+	5.7554197	1.2190592	-1.0	-1.0
chr1	236826896	236827111	ENSG00000116984.12|MTR|KHSRP|KHSRP	997	+	7.4462743	2.4980092	-1.0	-1.0
chr1	236852737	236852852	ENSG00000116984.12|MTR|KHSRP|KHSRP	922	+	5.7185946	1.1077135	-1.0	-1.0
chr1	236804662	236805147	ENSG00000116984.12|MTR|KHSRP|KHSRP	978	+	3.8159032	1.6553639	-1.0	-1.0
chr1	236827386	236827746	ENSG00000116984.12|MTR|KHSRP|KHSRP	942	+	3.8068392	1.2371753	-1.0	-1.0
chr1	236880511	236880716	ENSG00000116984.12|MTR|KHSRP|KHSRP	970	+	5.7688174	1.5290291	-1.0	-1.0
chr1	236831848	236831965	ENSG00000116984.12|MTR|KHSRP|KHSRP	916	+	3.8610137	1.0742353	-1.0	-1.0
chr1	236804367	236804622	ENSG00000116984.12|MTR|KHSRP|KHSRP	980	+	3.656673	1.7098558	-1.0	-1.0
chr1	236829458	236829578	ENSG00000116984.12|MTR|KHSRP|KHSRP	910	+	3.7971733	1.0458177	-1.0	-1.0
chr1	236810308	236810428	ENSG00000116984.12|MTR|KHSRP|KHSRP	950	+	5.544176	1.3015571	-1.0	-1.0
chr1	236827251	236827356	ENSG00000116984.12|MTR|KHSRP|KHSRP	907	+	2.7757812	1.0293316	-1.0	-1.0
chr1	236824013	236824113	ENSG00000116984.12|MTR|KHSRP|KHSRP	901	+	5.587675	1.0050348	-1.0	-1.0
chr1	236803932	236804032	ENSG00000116984.12|MTR|KHSRP|KHSRP	903	+	3.0521853	1.0118845	-1.0	-1.0
chr1	236805782	236806017	ENSG00000116984.12|MTR|KHSRP|KHSRP	965	+	3.9837825	1.4531617	-1.0	-1.0
chr1	241513713	241514098	ENSG00000091483.6|FH|KHSRP|KHSRP	971	-	4.939626	1.543411	-1.0	-1.0
chr1	241499735	241499845	ENSG00000091483.6|FH|KHSRP|KHSRP	954	-	5.9399447	1.3412688	-1.0	-1.0
chr1	241505830	241506002	ENSG00000091483.6|FH|KHSRP|KHSRP	994	-	7.07067	2.201971	-1.0	-1.0
chr1	241509100	241509405	ENSG00000091483.6|FH|KHSRP|KHSRP	934	-	5.4829926	1.1795826	-1.0	-1.0
chr1	241509760	241510255	ENSG00000091483.6|FH|KHSRP|KHSRP	987	-	4.6985483	1.8898597	-1.0	-1.0
chr1	241511866	241511971	ENSG00000091483.6|FH|KHSRP|KHSRP	943	-	3.9770184	1.2423861	-1.0	-1.0
chr1	241502240	241502375	ENSG00000091483.6|FH|KHSRP|KHSRP	955	-	5.9708614	1.3495659	-1.0	-1.0
chr1	241500600	241500900	ENSG00000091483.6|FH|KHSRP|KHSRP	990	-	5.2650204	2.0135057	-1.0	-1.0
chr1	241499885	241499985	ENSG00000091483.6|FH|KHSRP|KHSRP	902	-	2.5696564	1.0080732	-1.0	-1.0
chr1	241497985	241498440	ENSG00000091483.6|FH|KHSRP|KHSRP	967	-	4.8920064	1.4879957	-1.0	-1.0
chr1	241508795	241508990	ENSG00000091483.6|FH|KHSRP|KHSRP	944	-	5.0278573	1.2528555	-1.0	-1.0
chr1	241502570	241502935	ENSG00000091483.6|FH|KHSRP|KHSRP	983	-	6.3123026	1.7590925	-1.0	-1.0
chr1	241514823	241514923	ENSG00000091483.6|FH|KHSRP|KHSRP	948	-	5.852988	1.2799456	-1.0	-1.0
chr1	241500280	241500405	ENSG00000091483.6|FH|KHSRP|KHSRP	907	-	2.858517	1.0318518	-1.0	-1.0
chr1	241629016	241629116	ENSG00000054277.13|OPN3|KHSRP|KHSRP	913	-	2.5170224	1.0580773	-1.0	-1.0
chr1	241628806	241628971	ENSG00000054277.13|OPN3|KHSRP|KHSRP	985	-	6.175412	1.8192043	-1.0	-1.0
chr1	241626616	241626716	ENSG00000054277.13|OPN3|KHSRP|KHSRP	908	-	5.64329	1.0367905	-1.0	-1.0
chr1	241636506	241636701	ENSG00000054277.13|OPN3|KHSRP|KHSRP	954	-	3.1996033	1.3413839	-1.0	-1.0
chr1	241627316	241627466	ENSG00000054277.13|OPN3|KHSRP|KHSRP	947	-	4.95453	1.2733124	-1.0	-1.0
chr1	241636051	241636271	ENSG00000054277.13|OPN3|KHSRP|KHSRP	986	-	4.079898	1.8425184	-1.0	-1.0
chr1	241629291	241629441	ENSG00000054277.13|OPN3|KHSRP|KHSRP	920	-	2.177615	1.0982285	-1.0	-1.0
chr1	241629292	241629442	ENSG00000203668.2|CHML|KHSRP|KHSRP	919	-	2.1661372	1.0890207	-1.0	-1.0
chr1	241636508	241636703	ENSG00000203668.2|CHML|KHSRP|KHSRP	958	-	3.2401373	1.376906	-1.0	-1.0
chr1	241628852	241628972	ENSG00000203668.2|CHML|KHSRP|KHSRP	991	-	5.7493505	2.0407267	-1.0	-1.0
chr1	241636073	241636268	ENSG00000203668.2|CHML|KHSRP|KHSRP	990	-	4.3280797	1.993355	-1.0	-1.0
chr1	241879468	241879573	ENSG00000174371.16|EXO1|KHSRP|KHSRP	929	+	3.8595219	1.1476543	-1.0	-1.0
chr1	241852936	241853357	ENSG00000174371.16|EXO1|KHSRP|KHSRP	971	+	3.88309	1.5314088	-1.0	-1.0
chr1	241869275	241869390	ENSG00000174371.16|EXO1|KHSRP|KHSRP	925	+	5.7431135	1.1223663	-1.0	-1.0
chr1	241881728	241881903	ENSG00000174371.16|EXO1|KHSRP|KHSRP	966	+	4.7434907	1.468737	-1.0	-1.0
chr1	241870355	241870535	ENSG00000174371.16|EXO1|KHSRP|KHSRP	943	+	5.8012657	1.2453337	-1.0	-1.0
chr1	241882127	241882462	ENSG00000174371.16|EXO1|KHSRP|KHSRP	959	+	5.1064596	1.3886445	-1.0	-1.0
chr1	241870610	241870865	ENSG00000174371.16|EXO1|KHSRP|KHSRP	989	+	5.910203	1.9561986	-1.0	-1.0
chr1	241882542	241882662	ENSG00000174371.16|EXO1|KHSRP|KHSRP	946	+	5.8923087	1.2651837	-1.0	-1.0
chr1	241872278	241872403	ENSG00000174371.16|EXO1|KHSRP|KHSRP	975	+	6.302909	1.5957628	-1.0	-1.0
chr1	241858182	241858292	ENSG00000174371.16|EXO1|KHSRP|KHSRP	920	+	3.8517075	1.0977353	-1.0	-1.0
chr1	241883992	241884132	ENSG00000174371.16|EXO1|KHSRP|KHSRP	944	+	5.8257303	1.2537798	-1.0	-1.0
chr1	241851451	241851601	ENSG00000174371.16|EXO1|KHSRP|KHSRP	941	+	2.6144488	1.2265	-1.0	-1.0
chr1	241850221	241850408	ENSG00000174371.16|EXO1|KHSRP|KHSRP	956	+	3.5608199	1.3544811	-1.0	-1.0
chr1	241873248	241873348	ENSG00000174371.16|EXO1|KHSRP|KHSRP	900	+	5.654596	1.0018682	-1.0	-1.0
chr1	241858352	241858457	ENSG00000174371.16|EXO1|KHSRP|KHSRP	926	+	5.698548	1.1302834	-1.0	-1.0
chr1	241849251	241849361	ENSG00000174371.16|EXO1|KHSRP|KHSRP	949	+	3.3415792	1.2902558	-1.0	-1.0
chr1	241851821	241851936	ENSG00000174371.16|EXO1|KHSRP|KHSRP	903	+	5.6034994	1.0115588	-1.0	-1.0
chr1	241857592	241857812	ENSG00000174371.16|EXO1|KHSRP|KHSRP	990	+	6.6225505	2.0181675	-1.0	-1.0
chr1	243140478	243140833	ENSG00000143702.15|CEP170|KHSRP|KHSRP	958	-	4.6486316	1.3784063	-1.0	-1.0
chr1	243180001	243180141	ENSG00000143702.15|CEP170|KHSRP|KHSRP	928	-	5.7383413	1.1407238	-1.0	-1.0
chr1	243206720	243206990	ENSG00000143702.15|CEP170|KHSRP|KHSRP	975	-	6.2759724	1.606398	-1.0	-1.0
chr1	243232391	243232621	ENSG00000143702.15|CEP170|KHSRP|KHSRP	978	-	6.343935	1.6556766	-1.0	-1.0
chr1	243211702	243211912	ENSG00000143702.15|CEP170|KHSRP|KHSRP	947	-	5.882886	1.276239	-1.0	-1.0
chr1	243229876	243230086	ENSG00000143702.15|CEP170|KHSRP|KHSRP	951	-	4.2881827	1.312907	-1.0	-1.0
chr1	243126207	243126307	ENSG00000143702.15|CEP170|KHSRP|KHSRP	911	-	3.2111895	1.0490162	-1.0	-1.0
chr1	243227121	243227236	ENSG00000143702.15|CEP170|KHSRP|KHSRP	901	-	5.5857368	1.002831	-1.0	-1.0
chr1	243221604	243221734	ENSG00000143702.15|CEP170|KHSRP|KHSRP	926	-	3.9123068	1.128107	-1.0	-1.0
chr1	243140121	243140351	ENSG00000143702.15|CEP170|KHSRP|KHSRP	984	-	3.8877993	1.7880602	-1.0	-1.0
chr1	243228511	243228986	ENSG00000143702.15|CEP170|KHSRP|KHSRP	995	-	5.1947136	2.269513	-1.0	-1.0
chr1	243252341	243253096	ENSG00000143702.15|CEP170|KHSRP|KHSRP	988	-	4.747737	1.9050984	-1.0	-1.0
chr1	243203685	243203855	ENSG00000143702.15|CEP170|KHSRP|KHSRP	933	-	5.2701015	1.1710812	-1.0	-1.0
chr1	243156480	243156645	ENSG00000143702.15|CEP170|KHSRP|KHSRP	959	-	5.1429596	1.3877019	-1.0	-1.0
chr1	243234446	243235086	ENSG00000143702.15|CEP170|KHSRP|KHSRP	982	-	4.486908	1.7360762	-1.0	-1.0
chr1	243157281	243157396	ENSG00000143702.15|CEP170|KHSRP|KHSRP	930	-	5.747015	1.1529782	-1.0	-1.0
chr1	243201025	243201215	ENSG00000143702.15|CEP170|KHSRP|KHSRP	934	-	3.5873735	1.1774225	-1.0	-1.0
chr1	243129648	243129963	ENSG00000143702.15|CEP170|KHSRP|KHSRP	953	-	5.9437237	1.3244779	-1.0	-1.0
chr1	243232246	243232376	ENSG00000143702.15|CEP170|KHSRP|KHSRP	915	-	5.671339	1.0721371	-1.0	-1.0
chr1	243163410	243163705	ENSG00000143702.15|CEP170|KHSRP|KHSRP	942	-	4.237743	1.2394345	-1.0	-1.0
chr1	243241171	243241286	ENSG00000143702.15|CEP170|KHSRP|KHSRP	910	-	5.6605396	1.045507	-1.0	-1.0
chr1	243200870	243201020	ENSG00000143702.15|CEP170|KHSRP|KHSRP	942	-	5.6693497	1.2338169	-1.0	-1.0
chr1	243221913	243222068	ENSG00000143702.15|CEP170|KHSRP|KHSRP	949	-	5.442447	1.2965559	-1.0	-1.0
chr1	243225406	243225566	ENSG00000143702.15|CEP170|KHSRP|KHSRP	932	-	4.2069173	1.1656002	-1.0	-1.0
chr1	243213424	243213529	ENSG00000143702.15|CEP170|KHSRP|KHSRP	939	-	4.9617405	1.213289	-1.0	-1.0
chr1	243185061	243185276	ENSG00000143702.15|CEP170|KHSRP|KHSRP	983	-	6.50414	1.763195	-1.0	-1.0
chr1	243158201	243158301	ENSG00000143702.15|CEP170|KHSRP|KHSRP	918	-	3.7837205	1.0837946	-1.0	-1.0
chr1	243192334	243192444	ENSG00000143702.15|CEP170|KHSRP|KHSRP	924	-	5.7319994	1.1189418	-1.0	-1.0
chr1	243191609	243191819	ENSG00000143702.15|CEP170|KHSRP|KHSRP	981	-	6.4124236	1.7119558	-1.0	-1.0
chr1	243207150	243207340	ENSG00000143702.15|CEP170|KHSRP|KHSRP	937	-	4.606956	1.1973264	-1.0	-1.0
chr1	243216864	243217034	ENSG00000143702.15|CEP170|KHSRP|KHSRP	949	-	5.893576	1.2964523	-1.0	-1.0
chr1	243230736	243231951	ENSG00000143702.15|CEP170|KHSRP|KHSRP	976	-	4.7327557	1.6200866	-1.0	-1.0
chr1	243142688	243143063	ENSG00000143702.15|CEP170|KHSRP|KHSRP	960	-	4.814733	1.4009855	-1.0	-1.0
chr1	243253196	243253320	ENSG00000143702.15|CEP170|KHSRP|KHSRP	973	-	6.2465286	1.5678667	-1.0	-1.0
chr1	243286397	243286517	ENSG00000054282.15|SDCCAG8|KHSRP|KHSRP	926	+	3.52671	1.1335018	-1.0	-1.0
chr1	243307883	243307983	ENSG00000054282.15|SDCCAG8|KHSRP|KHSRP	971	+	3.322926	1.5421059	-1.0	-1.0
chr1	243257500	243257740	ENSG00000054282.15|SDCCAG8|KHSRP|KHSRP	976	+	4.936244	1.6184504	-1.0	-1.0
chr1	243287557	243287657	ENSG00000054282.15|SDCCAG8|KHSRP|KHSRP	903	+	3.7076735	1.0149653	-1.0	-1.0
chr1	243305322	243305547	ENSG00000054282.15|SDCCAG8|KHSRP|KHSRP	973	+	4.8219337	1.5709943	-1.0	-1.0
chr1	243297329	243297449	ENSG00000054282.15|SDCCAG8|KHSRP|KHSRP	939	+	5.7765646	1.2141169	-1.0	-1.0
chr1	243268415	243268795	ENSG00000054282.15|SDCCAG8|KHSRP|KHSRP	978	+	6.3377953	1.6498525	-1.0	-1.0
chr1	243426558	243426673	ENSG00000054282.15|SDCCAG8|KHSRP|KHSRP	958	+	6.005861	1.3817145	-1.0	-1.0
chr1	243339245	243339495	ENSG00000054282.15|SDCCAG8|KHSRP|KHSRP	912	+	4.0982103	1.0557762	-1.0	-1.0
chr1	243293494	243293789	ENSG00000054282.15|SDCCAG8|KHSRP|KHSRP	996	+	7.2388654	2.4282978	-1.0	-1.0
chr1	243316067	243316262	ENSG00000054282.15|SDCCAG8|KHSRP|KHSRP	966	+	6.1390624	1.4718751	-1.0	-1.0
chr1	243274676	243274821	ENSG00000054282.15|SDCCAG8|KHSRP|KHSRP	927	+	5.7181554	1.1396226	-1.0	-1.0
chr1	243256870	243257275	ENSG00000054282.15|SDCCAG8|KHSRP|KHSRP	961	+	5.208161	1.4124736	-1.0	-1.0
chr1	243307783	243307883	ENSG00000054282.15|SDCCAG8|KHSRP|KHSRP	915	+	2.5321283	1.0701611	-1.0	-1.0
chr1	243297104	243297234	ENSG00000054282.15|SDCCAG8|KHSRP|KHSRP	920	+	3.1748457	1.0976139	-1.0	-1.0
chr1	243294094	243294269	ENSG00000054282.15|SDCCAG8|KHSRP|KHSRP	937	+	4.5128884	1.2037458	-1.0	-1.0
chr1	243258720	243258875	ENSG00000054282.15|SDCCAG8|KHSRP|KHSRP	929	+	3.8766248	1.1510978	-1.0	-1.0
chr1	243303584	243303739	ENSG00000054282.15|SDCCAG8|KHSRP|KHSRP	942	+	5.8055387	1.2350475	-1.0	-1.0
chr1	243298729	243298889	ENSG00000054282.15|SDCCAG8|KHSRP|KHSRP	959	+	6.020209	1.3884739	-1.0	-1.0
chr1	243316292	243316407	ENSG00000054282.15|SDCCAG8|KHSRP|KHSRP	909	+	5.6548276	1.0412557	-1.0	-1.0
chr1	243265075	243265270	ENSG00000054282.15|SDCCAG8|KHSRP|KHSRP	964	+	5.9969263	1.4424183	-1.0	-1.0
chr1	243297534	243297764	ENSG00000054282.15|SDCCAG8|KHSRP|KHSRP	982	+	5.8291297	1.7442485	-1.0	-1.0
chr1	243306232	243306517	ENSG00000054282.15|SDCCAG8|KHSRP|KHSRP	940	+	3.1039944	1.2202353	-1.0	-1.0
chr1	243271818	243272008	ENSG00000054282.15|SDCCAG8|KHSRP|KHSRP	945	+	5.8602176	1.2633036	-1.0	-1.0
chr1	243271063	243271173	ENSG00000054282.15|SDCCAG8|KHSRP|KHSRP	906	+	5.6247516	1.0249017	-1.0	-1.0
chr1	243293234	243293398	ENSG00000054282.15|SDCCAG8|KHSRP|KHSRP	973	+	4.393165	1.5662102	-1.0	-1.0
chr1	243316592	243316752	ENSG00000054282.15|SDCCAG8|KHSRP|KHSRP	930	+	4.1799	1.1533612	-1.0	-1.0
chr1	243426226	243426341	ENSG00000054282.15|SDCCAG8|KHSRP|KHSRP	921	+	5.708862	1.1031797	-1.0	-1.0
chr1	243288007	243288242	ENSG00000054282.15|SDCCAG8|KHSRP|KHSRP	987	+	4.224769	1.8854744	-1.0	-1.0
chr1	243287452	243287552	ENSG00000054282.15|SDCCAG8|KHSRP|KHSRP	958	+	6.0230875	1.3738518	-1.0	-1.0
chr1	243268145	243268270	ENSG00000054282.15|SDCCAG8|KHSRP|KHSRP	949	+	5.873916	1.2958755	-1.0	-1.0
chr1	243304752	243304882	ENSG00000054282.15|SDCCAG8|KHSRP|KHSRP	937	+	5.4521465	1.2009466	-1.0	-1.0
chr1	244409075	244409350	ENSG00000240963.1|AL645465.1|KHSRP|KHSRP	919	-	2.5437288	1.0913242	-1.0	-1.0
chr1	244407283	244407388	ENSG00000240963.1|AL645465.1|KHSRP|KHSRP	904	-	5.6173844	1.0185114	-1.0	-1.0
chr1	244403243	244403438	ENSG00000240963.1|AL645465.1|KHSRP|KHSRP	978	-	6.2745748	1.6613519	-1.0	-1.0
chr1	244449938	244450048	ENSG00000035687.9|ADSS|KHSRP|KHSRP	933	-	3.0352888	1.1728182	-1.0	-1.0
chr1	244431514	244431739	ENSG00000035687.9|ADSS|KHSRP|KHSRP	944	-	4.289874	1.2500572	-1.0	-1.0
chr1	244450393	244450558	ENSG00000035687.9|ADSS|KHSRP|KHSRP	955	-	5.8194466	1.3476686	-1.0	-1.0
chr1	244446328	244446663	ENSG00000035687.9|ADSS|KHSRP|KHSRP	956	-	3.4625342	1.3547827	-1.0	-1.0
chr1	244442728	244442828	ENSG00000035687.9|ADSS|KHSRP|KHSRP	902	-	2.7792177	1.0089493	-1.0	-1.0
chr1	244428709	244429109	ENSG00000035687.9|ADSS|KHSRP|KHSRP	972	-	4.098074	1.5519627	-1.0	-1.0
chr1	244410558	244410738	ENSG00000035687.9|ADSS|KHSRP|KHSRP	921	-	5.7615757	1.1026205	-1.0	-1.0
chr1	244417932	244418037	ENSG00000035687.9|ADSS|KHSRP|KHSRP	904	-	5.61358	1.0173798	-1.0	-1.0
chr1	244438508	244438933	ENSG00000035687.9|ADSS|KHSRP|KHSRP	943	-	3.8719635	1.2467344	-1.0	-1.0
chr1	244420296	244420471	ENSG00000035687.9|ADSS|KHSRP|KHSRP	974	-	3.4197445	1.586078	-1.0	-1.0
chr1	244424365	244424655	ENSG00000035687.9|ADSS|KHSRP|KHSRP	991	-	4.3387885	2.049338	-1.0	-1.0
chr1	244450563	244450708	ENSG00000035687.9|ADSS|KHSRP|KHSRP	962	-	4.4420066	1.4146093	-1.0	-1.0
chr1	244422834	244422916	ENSG00000035687.9|ADSS|KHSRP|KHSRP	928	-	3.0116305	1.1421729	-1.0	-1.0
chr1	244449313	244449553	ENSG00000035687.9|ADSS|KHSRP|KHSRP	971	-	3.154937	1.5384507	-1.0	-1.0
chr1	244409078	244409348	ENSG00000035687.9|ADSS|KHSRP|KHSRP	919	-	2.5428848	1.0907053	-1.0	-1.0
chr1	244443883	244444208	ENSG00000035687.9|ADSS|KHSRP|KHSRP	949	-	3.782603	1.2964268	-1.0	-1.0
chr1	244447683	244448153	ENSG00000035687.9|ADSS|KHSRP|KHSRP	983	-	4.372908	1.7741646	-1.0	-1.0
chr1	244411446	244411576	ENSG00000035687.9|ADSS|KHSRP|KHSRP	927	-	5.7241545	1.1343623	-1.0	-1.0
chr1	244445198	244445413	ENSG00000035687.9|ADSS|KHSRP|KHSRP	910	-	2.9248996	1.0445083	-1.0	-1.0
chr1	244436660	244436824	ENSG00000035687.9|ADSS|KHSRP|KHSRP	996	-	6.8742003	2.4148405	-1.0	-1.0
chr1	244427264	244428494	ENSG00000035687.9|ADSS|KHSRP|KHSRP	988	-	3.773722	1.9074755	-1.0	-1.0
chr1	244422916	244423416	ENSG00000035687.9|ADSS|KHSRP|KHSRP	980	-	4.204744	1.7067541	-1.0	-1.0
chr1	244418824	244419164	ENSG00000035687.9|ADSS|KHSRP|KHSRP	986	-	4.964504	1.8528895	-1.0	-1.0
chr1	244432349	244432539	ENSG00000035687.9|ADSS|KHSRP|KHSRP	960	-	3.4082544	1.3945231	-1.0	-1.0
chr1	244424060	244424210	ENSG00000035687.9|ADSS|KHSRP|KHSRP	971	-	4.028619	1.542445	-1.0	-1.0
chr1	244442833	244443093	ENSG00000035687.9|ADSS|KHSRP|KHSRP	960	-	3.259464	1.3962188	-1.0	-1.0
chr1	244432119	244432334	ENSG00000035687.9|ADSS|KHSRP|KHSRP	982	-	3.4995806	1.7541316	-1.0	-1.0
chr1	244422701	244422834	ENSG00000035687.9|ADSS|KHSRP|KHSRP	921	-	2.6588228	1.1033463	-1.0	-1.0
chr1	244654155	244654320	ENSG00000121644.18|DESI2|KHSRP|KHSRP	928	+	3.5669098	1.1419353	-1.0	-1.0
chr1	244671606	244671796	ENSG00000121644.18|DESI2|KHSRP|KHSRP	968	+	5.3313804	1.4939394	-1.0	-1.0
chr1	244691617	244691832	ENSG00000121644.18|DESI2|KHSRP|KHSRP	976	+	6.3516073	1.6138157	-1.0	-1.0
chr1	244692035	244692160	ENSG00000121644.18|DESI2|KHSRP|KHSRP	921	+	3.1935122	1.1037267	-1.0	-1.0
chr1	244671116	244671226	ENSG00000121644.18|DESI2|KHSRP|KHSRP	908	+	5.645777	1.0344212	-1.0	-1.0
chr1	244667931	244668121	ENSG00000121644.18|DESI2|KHSRP|KHSRP	936	+	3.8652682	1.1924969	-1.0	-1.0
chr1	244687729	244687969	ENSG00000121644.18|DESI2|KHSRP|KHSRP	970	+	4.0216074	1.5258628	-1.0	-1.0
chr1	244656335	244656521	ENSG00000121644.18|DESI2|KHSRP|KHSRP	961	+	4.0760155	1.4129658	-1.0	-1.0
chr1	244689049	244689174	ENSG00000121644.18|DESI2|KHSRP|KHSRP	930	+	3.7069569	1.1566336	-1.0	-1.0
chr1	244685376	244685506	ENSG00000121644.18|DESI2|KHSRP|KHSRP	940	+	5.751693	1.223974	-1.0	-1.0
chr1	244845402	244845592	ENSG00000153187.18|HNRNPU|KHSRP|KHSRP	947	-	4.5186896	1.2744564	-1.0	-1.0
chr1	244845037	244845347	ENSG00000153187.18|HNRNPU|KHSRP|KHSRP	976	-	2.708497	1.6137681	-1.0	-1.0
chr1	244854485	244855030	ENSG00000153187.18|HNRNPU|KHSRP|KHSRP	1000	-	4.0968814	3.6542487	-1.0	-1.0
chr1	244855615	244855940	ENSG00000153187.18|HNRNPU|KHSRP|KHSRP	987	-	3.3664713	1.8867606	-1.0	-1.0
chr1	244860452	244860817	ENSG00000153187.18|HNRNPU|KHSRP|KHSRP	985	-	3.067462	1.8281463	-1.0	-1.0
chr1	244855150	244855480	ENSG00000153187.18|HNRNPU|KHSRP|KHSRP	944	-	2.439359	1.2535503	-1.0	-1.0
chr1	244856150	244856485	ENSG00000153187.18|HNRNPU|KHSRP|KHSRP	993	-	3.9471874	2.174885	-1.0	-1.0
chr1	244843852	244844152	ENSG00000153187.18|HNRNPU|KHSRP|KHSRP	989	-	3.0009942	1.9510816	-1.0	-1.0
chr1	244857772	244858047	ENSG00000153187.18|HNRNPU|KHSRP|KHSRP	987	-	3.3203013	1.8945758	-1.0	-1.0
chr1	244843097	244843387	ENSG00000153187.18|HNRNPU|KHSRP|KHSRP	993	-	3.6001265	2.1615121	-1.0	-1.0
chr1	244847430	244847575	ENSG00000153187.18|HNRNPU|KHSRP|KHSRP	962	-	3.7756658	1.4250934	-1.0	-1.0
chr1	244840672	244840772	ENSG00000153187.18|HNRNPU|KHSRP|KHSRP	909	-	2.3450453	1.0425175	-1.0	-1.0
chr1	244858627	244858727	ENSG00000153187.18|HNRNPU|KHSRP|KHSRP	913	-	5.7040467	1.0585288	-1.0	-1.0
chr1	245017391	245017566	ENSG00000203666.12|EFCAB2|KHSRP|KHSRP	953	+	5.5569477	1.3250774	-1.0	-1.0
chr1	245067773	245067903	ENSG00000203666.12|EFCAB2|KHSRP|KHSRP	921	+	5.6967664	1.1014539	-1.0	-1.0
chr1	244971336	244971486	ENSG00000203666.12|EFCAB2|KHSRP|KHSRP	927	+	4.1113343	1.1360255	-1.0	-1.0
chr1	245086580	245086730	ENSG00000203666.12|EFCAB2|KHSRP|KHSRP	929	+	3.8879504	1.1497473	-1.0	-1.0
chr1	245087244	245087634	ENSG00000203666.12|EFCAB2|KHSRP|KHSRP	972	+	5.7414355	1.5555509	-1.0	-1.0
chr1	245090249	245090494	ENSG00000203666.12|EFCAB2|KHSRP|KHSRP	991	+	6.7998886	2.046721	-1.0	-1.0
chr1	245086842	245086961	ENSG00000203666.12|EFCAB2|KHSRP|KHSRP	984	+	4.7272844	1.8057225	-1.0	-1.0
chr1	245086961	245087076	ENSG00000203666.12|EFCAB2|KHSRP|KHSRP	959	+	4.2327957	1.3911936	-1.0	-1.0
chr1	245083646	245083846	ENSG00000203666.12|EFCAB2|KHSRP|KHSRP	985	+	6.444849	1.8098035	-1.0	-1.0
chr1	246296167	246296302	ENSG00000185420.18|SMYD3|KHSRP|KHSRP	922	-	5.7384105	1.1055499	-1.0	-1.0
chr1	245964847	245964952	ENSG00000185420.18|SMYD3|KHSRP|KHSRP	914	-	3.7709556	1.065314	-1.0	-1.0
chr1	246143023	246143128	ENSG00000185420.18|SMYD3|KHSRP|KHSRP	901	-	3.7155602	1.0027502	-1.0	-1.0
chr1	246354739	246354909	ENSG00000185420.18|SMYD3|KHSRP|KHSRP	908	-	5.6568356	1.0379326	-1.0	-1.0
chr1	245915131	245915256	ENSG00000185420.18|SMYD3|KHSRP|KHSRP	939	-	5.53395	1.2167698	-1.0	-1.0
chr1	246290082	246290187	ENSG00000185420.18|SMYD3|KHSRP|KHSRP	904	-	2.4460566	1.0175661	-1.0	-1.0
chr1	246136613	246136718	ENSG00000185420.18|SMYD3|KHSRP|KHSRP	902	-	2.7561514	1.0109909	-1.0	-1.0
chr1	246330282	246330382	ENSG00000185420.18|SMYD3|KHSRP|KHSRP	904	-	5.6507807	1.0176569	-1.0	-1.0
chr1	246235567	246235687	ENSG00000185420.18|SMYD3|KHSRP|KHSRP	905	-	5.636912	1.020129	-1.0	-1.0
chr1	246187702	246187917	ENSG00000185420.18|SMYD3|KHSRP|KHSRP	987	-	3.8011417	1.875734	-1.0	-1.0
chr1	246129278	246129463	ENSG00000185420.18|SMYD3|KHSRP|KHSRP	942	-	2.9453607	1.2330854	-1.0	-1.0
chr1	246096778	246096908	ENSG00000185420.18|SMYD3|KHSRP|KHSRP	932	-	2.9856267	1.1692159	-1.0	-1.0
chr1	246277422	246277927	ENSG00000185420.18|SMYD3|KHSRP|KHSRP	963	-	4.7505302	1.4304423	-1.0	-1.0
chr1	246283792	246284087	ENSG00000185420.18|SMYD3|KHSRP|KHSRP	937	-	4.662956	1.1972965	-1.0	-1.0
chr1	246040237	246040412	ENSG00000185420.18|SMYD3|KHSRP|KHSRP	921	-	5.710733	1.1000674	-1.0	-1.0
chr1	245947753	245947883	ENSG00000185420.18|SMYD3|KHSRP|KHSRP	905	-	5.662181	1.0216478	-1.0	-1.0
chr1	246046807	246047232	ENSG00000185420.18|SMYD3|KHSRP|KHSRP	952	-	5.028063	1.3216796	-1.0	-1.0
chr1	246059879	246059979	ENSG00000185420.18|SMYD3|KHSRP|KHSRP	911	-	2.7983053	1.0485109	-1.0	-1.0
chr1	245910041	245910166	ENSG00000185420.18|SMYD3|KHSRP|KHSRP	923	-	3.8297412	1.1159921	-1.0	-1.0
chr1	246110993	246111118	ENSG00000185420.18|SMYD3|KHSRP|KHSRP	944	-	3.214079	1.24882	-1.0	-1.0
chr1	246171673	246171798	ENSG00000185420.18|SMYD3|KHSRP|KHSRP	966	-	6.133904	1.469005	-1.0	-1.0
chr1	246315669	246315864	ENSG00000185420.18|SMYD3|KHSRP|KHSRP	954	-	4.050445	1.3419001	-1.0	-1.0
chr1	246318659	246318914	ENSG00000185420.18|SMYD3|KHSRP|KHSRP	962	-	4.0343914	1.4196618	-1.0	-1.0
chr1	246139963	246140213	ENSG00000185420.18|SMYD3|KHSRP|KHSRP	978	-	4.6129	1.6603621	-1.0	-1.0
chr1	246212702	246212942	ENSG00000185420.18|SMYD3|KHSRP|KHSRP	964	-	5.652671	1.4419621	-1.0	-1.0
chr1	245912411	245912591	ENSG00000185420.18|SMYD3|KHSRP|KHSRP	972	-	6.2389107	1.558147	-1.0	-1.0
chr1	246083804	246083964	ENSG00000185420.18|SMYD3|KHSRP|KHSRP	944	-	3.269068	1.2497395	-1.0	-1.0
chr1	246175003	246175148	ENSG00000185420.18|SMYD3|KHSRP|KHSRP	919	-	2.6230319	1.0922749	-1.0	-1.0
chr1	246069559	246069684	ENSG00000185420.18|SMYD3|KHSRP|KHSRP	922	-	3.431352	1.1099036	-1.0	-1.0
chr1	246446209	246446309	ENSG00000185420.18|SMYD3|KHSRP|KHSRP	914	-	5.6968393	1.0645846	-1.0	-1.0
chr1	246505910	246506345	ENSG00000185420.18|SMYD3|KHSRP|KHSRP	981	-	5.915926	1.7311928	-1.0	-1.0
chr1	246125903	246126023	ENSG00000185420.18|SMYD3|KHSRP|KHSRP	907	-	3.0800087	1.0311244	-1.0	-1.0
chr1	246451859	246451959	ENSG00000185420.18|SMYD3|KHSRP|KHSRP	915	-	5.6986365	1.0692593	-1.0	-1.0
chr1	246319629	246319829	ENSG00000185420.18|SMYD3|KHSRP|KHSRP	951	-	3.4663558	1.313073	-1.0	-1.0
chr1	245910326	245910531	ENSG00000185420.18|SMYD3|KHSRP|KHSRP	969	-	3.886227	1.514198	-1.0	-1.0
chr1	246230352	246230512	ENSG00000185420.18|SMYD3|KHSRP|KHSRP	926	-	4.9954195	1.1285173	-1.0	-1.0
chr1	246095274	246095379	ENSG00000185420.18|SMYD3|KHSRP|KHSRP	924	-	2.8905516	1.1201537	-1.0	-1.0
chr1	246327487	246327792	ENSG00000185420.18|SMYD3|KHSRP|KHSRP	945	-	4.4714575	1.2631031	-1.0	-1.0
chr1	245964282	245964802	ENSG00000185420.18|SMYD3|KHSRP|KHSRP	972	-	4.246544	1.5595464	-1.0	-1.0
chr1	246108278	246108553	ENSG00000185420.18|SMYD3|KHSRP|KHSRP	964	-	2.9040062	1.4403194	-1.0	-1.0
chr1	246185828	246186103	ENSG00000185420.18|SMYD3|KHSRP|KHSRP	954	-	3.651194	1.3363001	-1.0	-1.0
chr1	245960757	245960912	ENSG00000185420.18|SMYD3|KHSRP|KHSRP	934	-	3.913676	1.1805315	-1.0	-1.0
chr1	246326878	246327268	ENSG00000185420.18|SMYD3|KHSRP|KHSRP	994	-	5.6763945	2.2098997	-1.0	-1.0
chr1	246095989	246096179	ENSG00000185420.18|SMYD3|KHSRP|KHSRP	941	-	3.489383	1.2298905	-1.0	-1.0
chr1	246136143	246136248	ENSG00000185420.18|SMYD3|KHSRP|KHSRP	941	-	5.770806	1.2319877	-1.0	-1.0
chr1	246390455	246390975	ENSG00000185420.18|SMYD3|KHSRP|KHSRP	971	-	6.1055803	1.5424064	-1.0	-1.0
chr1	246296632	246296892	ENSG00000185420.18|SMYD3|KHSRP|KHSRP	988	-	4.734466	1.9374905	-1.0	-1.0
chr1	246177233	246177373	ENSG00000185420.18|SMYD3|KHSRP|KHSRP	954	-	4.939434	1.3367691	-1.0	-1.0
chr1	246315394	246315604	ENSG00000185420.18|SMYD3|KHSRP|KHSRP	959	-	4.0286336	1.3853478	-1.0	-1.0
chr1	245912661	245912836	ENSG00000185420.18|SMYD3|KHSRP|KHSRP	952	-	3.8582687	1.3165799	-1.0	-1.0
chr1	246040047	246040232	ENSG00000185420.18|SMYD3|KHSRP|KHSRP	946	-	3.4077675	1.2709585	-1.0	-1.0
chr1	246187372	246187537	ENSG00000185420.18|SMYD3|KHSRP|KHSRP	934	-	3.9208655	1.1810628	-1.0	-1.0
chr1	246234557	246234852	ENSG00000185420.18|SMYD3|KHSRP|KHSRP	986	-	6.606424	1.8669114	-1.0	-1.0
chr1	245767919	245768034	ENSG00000185420.18|SMYD3|KHSRP|KHSRP	912	-	5.6884336	1.055567	-1.0	-1.0
chr1	245952223	245952338	ENSG00000185420.18|SMYD3|KHSRP|KHSRP	908	-	3.743488	1.0381439	-1.0	-1.0
chr1	246313609	246313749	ENSG00000185420.18|SMYD3|KHSRP|KHSRP	954	-	5.422526	1.3386605	-1.0	-1.0
chr1	246076804	246076974	ENSG00000185420.18|SMYD3|KHSRP|KHSRP	934	-	3.613272	1.1824796	-1.0	-1.0
chr1	246290767	246290922	ENSG00000185420.18|SMYD3|KHSRP|KHSRP	931	-	3.4558568	1.1581392	-1.0	-1.0
chr1	246222317	246222417	ENSG00000185420.18|SMYD3|KHSRP|KHSRP	916	-	3.7812166	1.0743129	-1.0	-1.0
chr1	246277257	246277412	ENSG00000185420.18|SMYD3|KHSRP|KHSRP	915	-	3.1374948	1.0695436	-1.0	-1.0
chr1	245798652	245798752	ENSG00000185420.18|SMYD3|KHSRP|KHSRP	901	-	5.5837946	1.0023602	-1.0	-1.0
chr1	246455369	246455524	ENSG00000185420.18|SMYD3|KHSRP|KHSRP	964	-	6.100946	1.4404019	-1.0	-1.0
chr1	246313999	246314099	ENSG00000185420.18|SMYD3|KHSRP|KHSRP	901	-	3.0500922	1.002737	-1.0	-1.0
chr1	246095099	246095254	ENSG00000185420.18|SMYD3|KHSRP|KHSRP	903	-	4.988094	1.0129141	-1.0	-1.0
chr1	246503505	246503635	ENSG00000185420.18|SMYD3|KHSRP|KHSRP	952	-	5.9258304	1.3172693	-1.0	-1.0
chr1	246292527	246292802	ENSG00000185420.18|SMYD3|KHSRP|KHSRP	947	-	5.889551	1.272914	-1.0	-1.0
chr1	245908481	245908631	ENSG00000185420.18|SMYD3|KHSRP|KHSRP	908	-	5.6450243	1.0362859	-1.0	-1.0
chr1	246193247	246193417	ENSG00000185420.18|SMYD3|KHSRP|KHSRP	926	-	3.1427302	1.1308455	-1.0	-1.0
chr1	246440149	246440279	ENSG00000185420.18|SMYD3|KHSRP|KHSRP	912	-	5.656417	1.0557377	-1.0	-1.0
chr1	246104678	246104918	ENSG00000185420.18|SMYD3|KHSRP|KHSRP	923	-	4.2364526	1.1121879	-1.0	-1.0
chr1	246194762	246194912	ENSG00000185420.18|SMYD3|KHSRP|KHSRP	929	-	3.445124	1.150552	-1.0	-1.0
chr1	246312704	246312899	ENSG00000185420.18|SMYD3|KHSRP|KHSRP	957	-	4.464176	1.3661938	-1.0	-1.0
chr1	245936108	245936213	ENSG00000185420.18|SMYD3|KHSRP|KHSRP	943	-	5.806715	1.2447209	-1.0	-1.0
chr1	246476834	246476934	ENSG00000185420.18|SMYD3|KHSRP|KHSRP	906	-	5.7095575	1.0289866	-1.0	-1.0
chr1	245908871	245909036	ENSG00000185420.18|SMYD3|KHSRP|KHSRP	949	-	5.998336	1.2965779	-1.0	-1.0
chr1	246109268	246109378	ENSG00000185420.18|SMYD3|KHSRP|KHSRP	911	-	3.7605195	1.0482789	-1.0	-1.0
chr1	246483199	246483429	ENSG00000185420.18|SMYD3|KHSRP|KHSRP	994	-	5.674592	2.2040038	-1.0	-1.0
chr1	246261432	246261647	ENSG00000185420.18|SMYD3|KHSRP|KHSRP	979	-	6.0525103	1.6690329	-1.0	-1.0
chr1	246315969	246316114	ENSG00000185420.18|SMYD3|KHSRP|KHSRP	907	-	5.1846347	1.0292563	-1.0	-1.0
chr1	246135563	246135923	ENSG00000185420.18|SMYD3|KHSRP|KHSRP	987	-	4.1360397	1.8783944	-1.0	-1.0
chr1	246141373	246141853	ENSG00000185420.18|SMYD3|KHSRP|KHSRP	954	-	3.8577857	1.3377432	-1.0	-1.0
chr1	245963117	245963342	ENSG00000185420.18|SMYD3|KHSRP|KHSRP	970	-	4.5353794	1.5211433	-1.0	-1.0
chr1	246127958	246128218	ENSG00000185420.18|SMYD3|KHSRP|KHSRP	994	-	5.2645807	2.2089028	-1.0	-1.0
chr1	246475954	246476174	ENSG00000185420.18|SMYD3|KHSRP|KHSRP	970	-	4.7439127	1.5251093	-1.0	-1.0
chr1	246166788	246166943	ENSG00000185420.18|SMYD3|KHSRP|KHSRP	927	-	2.6660235	1.1344365	-1.0	-1.0
chr1	245777839	245777969	ENSG00000185420.18|SMYD3|KHSRP|KHSRP	941	-	5.8028316	1.2298862	-1.0	-1.0
chr1	245929939	245930099	ENSG00000185420.18|SMYD3|KHSRP|KHSRP	953	-	5.9448223	1.3256317	-1.0	-1.0
chr1	246421084	246421214	ENSG00000185420.18|SMYD3|KHSRP|KHSRP	939	-	5.770581	1.2173575	-1.0	-1.0
chr1	246506695	246506875	ENSG00000185420.18|SMYD3|KHSRP|KHSRP	945	-	5.8268933	1.2603682	-1.0	-1.0
chr1	245965107	245965307	ENSG00000185420.18|SMYD3|KHSRP|KHSRP	974	-	3.7724667	1.5813445	-1.0	-1.0
chr1	246231267	246231817	ENSG00000185420.18|SMYD3|KHSRP|KHSRP	978	-	4.813805	1.6620846	-1.0	-1.0
chr1	246392230	246392450	ENSG00000185420.18|SMYD3|KHSRP|KHSRP	976	-	5.3368454	1.6151263	-1.0	-1.0
chr1	246192547	246192752	ENSG00000185420.18|SMYD3|KHSRP|KHSRP	980	-	5.5602646	1.7070255	-1.0	-1.0
chr1	246092734	246092839	ENSG00000185420.18|SMYD3|KHSRP|KHSRP	946	-	5.8248873	1.2677572	-1.0	-1.0
chr1	245858255	245858490	ENSG00000185420.18|SMYD3|KHSRP|KHSRP	957	-	3.501607	1.3683953	-1.0	-1.0
chr1	246291437	246291872	ENSG00000185420.18|SMYD3|KHSRP|KHSRP	995	-	5.5881667	2.2633553	-1.0	-1.0
chr1	246391510	246391765	ENSG00000185420.18|SMYD3|KHSRP|KHSRP	962	-	5.1307497	1.4182839	-1.0	-1.0
chr1	246116653	246116823	ENSG00000185420.18|SMYD3|KHSRP|KHSRP	949	-	5.7856383	1.2887348	-1.0	-1.0
chr1	246065574	246065724	ENSG00000185420.18|SMYD3|KHSRP|KHSRP	946	-	4.1892524	1.2638768	-1.0	-1.0
chr1	246232402	246232507	ENSG00000185420.18|SMYD3|KHSRP|KHSRP	934	-	4.0539856	1.1780877	-1.0	-1.0
chr1	245937568	245937703	ENSG00000185420.18|SMYD3|KHSRP|KHSRP	920	-	3.8037963	1.0964411	-1.0	-1.0
chr1	245951008	245951143	ENSG00000185420.18|SMYD3|KHSRP|KHSRP	956	-	4.156222	1.3532888	-1.0	-1.0
chr1	245935068	245935328	ENSG00000185420.18|SMYD3|KHSRP|KHSRP	985	-	6.5296044	1.8103487	-1.0	-1.0
chr1	246012672	246012772	ENSG00000185420.18|SMYD3|KHSRP|KHSRP	951	-	5.89469	1.3106905	-1.0	-1.0
chr1	246135028	246135208	ENSG00000185420.18|SMYD3|KHSRP|KHSRP	942	-	2.9620528	1.2330945	-1.0	-1.0
chr1	245910566	245911086	ENSG00000185420.18|SMYD3|KHSRP|KHSRP	963	-	3.7721384	1.4292809	-1.0	-1.0
chr1	245948743	245948873	ENSG00000185420.18|SMYD3|KHSRP|KHSRP	926	-	5.7181954	1.1334109	-1.0	-1.0
chr1	245911106	245911206	ENSG00000185420.18|SMYD3|KHSRP|KHSRP	948	-	5.9057455	1.2829542	-1.0	-1.0
chr1	246506365	246506515	ENSG00000185420.18|SMYD3|KHSRP|KHSRP	922	-	3.8246746	1.1092124	-1.0	-1.0
chr1	246226327	246226507	ENSG00000185420.18|SMYD3|KHSRP|KHSRP	910	-	5.657986	1.0433993	-1.0	-1.0
chr1	245908251	245908441	ENSG00000185420.18|SMYD3|KHSRP|KHSRP	914	-	3.2227664	1.0645813	-1.0	-1.0
chr1	246305592	246305732	ENSG00000185420.18|SMYD3|KHSRP|KHSRP	929	-	5.288619	1.1466026	-1.0	-1.0
chr1	246452804	246453399	ENSG00000185420.18|SMYD3|KHSRP|KHSRP	969	-	4.722324	1.5038975	-1.0	-1.0
chr1	246050287	246050397	ENSG00000185420.18|SMYD3|KHSRP|KHSRP	901	-	3.1191702	1.0035281	-1.0	-1.0
chr1	246235897	246236212	ENSG00000185420.18|SMYD3|KHSRP|KHSRP	924	-	4.9048944	1.1180317	-1.0	-1.0
chr1	246327827	246327937	ENSG00000185420.18|SMYD3|KHSRP|KHSRP	902	-	5.6526794	1.0098448	-1.0	-1.0
chr1	246325812	246326395	ENSG00000185420.18|SMYD3|KHSRP|KHSRP	991	-	4.472245	2.0332017	-1.0	-1.0
chr1	246096948	246097133	ENSG00000185420.18|SMYD3|KHSRP|KHSRP	946	-	3.1121163	1.2657918	-1.0	-1.0
chr1	245864041	245864141	ENSG00000185420.18|SMYD3|KHSRP|KHSRP	913	-	5.695039	1.0612007	-1.0	-1.0
chr1	245853000	245853155	ENSG00000185420.18|SMYD3|KHSRP|KHSRP	931	-	3.7428412	1.1611387	-1.0	-1.0
chr1	246308584	246308779	ENSG00000185420.18|SMYD3|KHSRP|KHSRP	942	-	4.5539927	1.2334353	-1.0	-1.0
chr1	246304017	246304492	ENSG00000185420.18|SMYD3|KHSRP|KHSRP	980	-	4.319359	1.6910119	-1.0	-1.0
chr1	246299447	246299617	ENSG00000185420.18|SMYD3|KHSRP|KHSRP	949	-	4.7945714	1.2931495	-1.0	-1.0
chr1	246076049	246076154	ENSG00000185420.18|SMYD3|KHSRP|KHSRP	933	-	5.7696285	1.1732895	-1.0	-1.0
chr1	245950788	245950943	ENSG00000185420.18|SMYD3|KHSRP|KHSRP	936	-	3.8350277	1.1950343	-1.0	-1.0
chr1	246031207	246031317	ENSG00000185420.18|SMYD3|KHSRP|KHSRP	900	-	5.588968	1.0021102	-1.0	-1.0
chr1	245798262	245798552	ENSG00000185420.18|SMYD3|KHSRP|KHSRP	982	-	5.026171	1.7428399	-1.0	-1.0
chr1	245863700	245863798	ENSG00000185420.18|SMYD3|KHSRP|KHSRP	909	-	3.749392	1.0400512	-1.0	-1.0
chr1	245915331	245915501	ENSG00000185420.18|SMYD3|KHSRP|KHSRP	960	-	4.724926	1.398395	-1.0	-1.0
chr1	245871526	245871691	ENSG00000185420.18|SMYD3|KHSRP|KHSRP	923	-	3.546689	1.1149325	-1.0	-1.0
chr1	245909636	245909746	ENSG00000185420.18|SMYD3|KHSRP|KHSRP	910	-	5.6635814	1.0434527	-1.0	-1.0
chr1	246043192	246043312	ENSG00000185420.18|SMYD3|KHSRP|KHSRP	945	-	5.8099318	1.2588686	-1.0	-1.0
chr1	246193422	246193607	ENSG00000185420.18|SMYD3|KHSRP|KHSRP	923	-	5.7298884	1.1135143	-1.0	-1.0
chr1	246327357	246327457	ENSG00000185420.18|SMYD3|KHSRP|KHSRP	939	-	5.7449813	1.2160423	-1.0	-1.0
chr1	245949988	245950243	ENSG00000185420.18|SMYD3|KHSRP|KHSRP	987	-	4.9184113	1.8892938	-1.0	-1.0
chr1	246217907	246218262	ENSG00000185420.18|SMYD3|KHSRP|KHSRP	981	-	4.902196	1.726079	-1.0	-1.0
chr1	245965392	245965752	ENSG00000185420.18|SMYD3|KHSRP|KHSRP	980	-	4.9045634	1.6917651	-1.0	-1.0
chr1	246175203	246175313	ENSG00000185420.18|SMYD3|KHSRP|KHSRP	910	-	3.1282146	1.0476943	-1.0	-1.0
chr1	246186638	246186742	ENSG00000185420.18|SMYD3|KHSRP|KHSRP	928	-	2.927168	1.1420571	-1.0	-1.0
chr1	246252752	246253062	ENSG00000185420.18|SMYD3|KHSRP|KHSRP	961	-	3.8876302	1.4086883	-1.0	-1.0
chr1	246211882	246212337	ENSG00000185420.18|SMYD3|KHSRP|KHSRP	987	-	5.900912	1.8779914	-1.0	-1.0
chr1	246077244	246077404	ENSG00000185420.18|SMYD3|KHSRP|KHSRP	963	-	4.075845	1.4303126	-1.0	-1.0
chr1	246402150	246402250	ENSG00000185420.18|SMYD3|KHSRP|KHSRP	900	-	5.5857368	1.0006146	-1.0	-1.0
chr1	246107913	246108023	ENSG00000185420.18|SMYD3|KHSRP|KHSRP	906	-	3.0748627	1.028709	-1.0	-1.0
chr1	246454339	246454504	ENSG00000185420.18|SMYD3|KHSRP|KHSRP	935	-	3.767378	1.1855334	-1.0	-1.0
chr1	246047327	246047427	ENSG00000185420.18|SMYD3|KHSRP|KHSRP	906	-	2.7706652	1.0290884	-1.0	-1.0
chr1	246049797	246050192	ENSG00000185420.18|SMYD3|KHSRP|KHSRP	969	-	3.3968482	1.5134504	-1.0	-1.0
chr1	246218822	246218982	ENSG00000185420.18|SMYD3|KHSRP|KHSRP	946	-	5.3285913	1.2653906	-1.0	-1.0
chr1	246131763	246131908	ENSG00000185420.18|SMYD3|KHSRP|KHSRP	924	-	2.659429	1.1211268	-1.0	-1.0
chr1	246030687	246030842	ENSG00000185420.18|SMYD3|KHSRP|KHSRP	935	-	3.2737932	1.1879447	-1.0	-1.0
chr1	246121798	246121973	ENSG00000185420.18|SMYD3|KHSRP|KHSRP	960	-	3.7543113	1.3962444	-1.0	-1.0
chr1	246480354	246480544	ENSG00000185420.18|SMYD3|KHSRP|KHSRP	926	-	3.5661547	1.1302865	-1.0	-1.0
chr1	246325349	246325812	ENSG00000185420.18|SMYD3|KHSRP|KHSRP	990	-	4.2807326	2.0196037	-1.0	-1.0
chr1	246189317	246189467	ENSG00000185420.18|SMYD3|KHSRP|KHSRP	928	-	5.7072935	1.1400974	-1.0	-1.0
chr1	245913681	245913901	ENSG00000185420.18|SMYD3|KHSRP|KHSRP	966	-	4.3734283	1.4741257	-1.0	-1.0
chr1	246499800	246499925	ENSG00000185420.18|SMYD3|KHSRP|KHSRP	945	-	5.8578978	1.2590086	-1.0	-1.0
chr1	246541252	246541372	ENSG00000162851.7|TFB2M|KHSRP|KHSRP	917	-	5.6782365	1.0789981	-1.0	-1.0
chr1	246560534	246560834	ENSG00000162851.7|TFB2M|KHSRP|KHSRP	996	-	6.589346	2.4357698	-1.0	-1.0
chr1	246551307	246551432	ENSG00000162851.7|TFB2M|KHSRP|KHSRP	905	-	3.0719945	1.0237546	-1.0	-1.0
chr1	246559554	246559679	ENSG00000162851.7|TFB2M|KHSRP|KHSRP	901	-	5.5892262	1.0026933	-1.0	-1.0
chr1	246564219	246564345	ENSG00000162851.7|TFB2M|KHSRP|KHSRP	951	-	4.074556	1.309035	-1.0	-1.0
chr1	246556427	246556567	ENSG00000162851.7|TFB2M|KHSRP|KHSRP	939	-	2.9200752	1.2131534	-1.0	-1.0
chr1	246553937	246554092	ENSG00000162851.7|TFB2M|KHSRP|KHSRP	941	-	4.285097	1.2259389	-1.0	-1.0
chr1	246561769	246561939	ENSG00000162851.7|TFB2M|KHSRP|KHSRP	953	-	4.906696	1.324109	-1.0	-1.0
chr1	246557534	246557714	ENSG00000162851.7|TFB2M|KHSRP|KHSRP	934	-	4.307452	1.1787045	-1.0	-1.0
chr1	246555082	246555202	ENSG00000162851.7|TFB2M|KHSRP|KHSRP	902	-	5.604957	1.0098927	-1.0	-1.0
chr1	246588124	246588319	ENSG00000162852.13|CNST|KHSRP|KHSRP	952	+	5.923835	1.3219322	-1.0	-1.0
chr1	246668069	246668174	ENSG00000162852.13|CNST|KHSRP|KHSRP	901	+	5.6338615	1.0028014	-1.0	-1.0
chr1	246634223	246634438	ENSG00000162852.13|CNST|KHSRP|KHSRP	955	+	4.81666	1.3502469	-1.0	-1.0
chr1	246667569	246667674	ENSG00000162852.13|CNST|KHSRP|KHSRP	941	+	4.9029775	1.230319	-1.0	-1.0
chr1	246591951	246592076	ENSG00000162852.13|CNST|KHSRP|KHSRP	906	+	2.8082354	1.0246197	-1.0	-1.0
chr1	246634003	246634108	ENSG00000162852.13|CNST|KHSRP|KHSRP	906	+	5.647959	1.0285974	-1.0	-1.0
chr1	246631929	246632049	ENSG00000162852.13|CNST|KHSRP|KHSRP	941	+	3.9776971	1.2296765	-1.0	-1.0
chr1	246641112	246641362	ENSG00000162852.13|CNST|KHSRP|KHSRP	942	+	3.268848	1.2350613	-1.0	-1.0
chr1	246642392	246642567	ENSG00000162852.13|CNST|KHSRP|KHSRP	935	+	4.3371625	1.187476	-1.0	-1.0
chr1	246660334	246660464	ENSG00000162852.13|CNST|KHSRP|KHSRP	955	+	6.040876	1.3490138	-1.0	-1.0
chr1	246641770	246641900	ENSG00000162852.13|CNST|KHSRP|KHSRP	990	+	6.7896166	1.9943639	-1.0	-1.0
chr1	246657743	246657898	ENSG00000162852.13|CNST|KHSRP|KHSRP	924	+	3.0289974	1.1214596	-1.0	-1.0
chr1	246575604	246575754	ENSG00000162852.13|CNST|KHSRP|KHSRP	913	+	5.6430016	1.0610135	-1.0	-1.0
chr1	246648023	246648238	ENSG00000162852.13|CNST|KHSRP|KHSRP	968	+	4.171668	1.4892799	-1.0	-1.0
chr1	246604306	246604476	ENSG00000162852.13|CNST|KHSRP|KHSRP	944	+	4.2899504	1.2523366	-1.0	-1.0
chr1	246668204	246668304	ENSG00000162852.13|CNST|KHSRP|KHSRP	901	+	5.5837946	1.0027632	-1.0	-1.0
chr1	246663909	246664034	ENSG00000162852.13|CNST|KHSRP|KHSRP	937	+	5.7939577	1.2035154	-1.0	-1.0
chr1	246580244	246580344	ENSG00000162852.13|CNST|KHSRP|KHSRP	903	+	3.7403808	1.0130119	-1.0	-1.0
chr1	246642752	246642892	ENSG00000162852.13|CNST|KHSRP|KHSRP	956	+	5.771572	1.3577915	-1.0	-1.0
chr1	246634587	246634727	ENSG00000162852.13|CNST|KHSRP|KHSRP	982	+	5.3994875	1.7376705	-1.0	-1.0
chr1	246592681	246592851	ENSG00000162852.13|CNST|KHSRP|KHSRP	934	+	5.2793865	1.177635	-1.0	-1.0
chr1	246578854	246579129	ENSG00000162852.13|CNST|KHSRP|KHSRP	978	+	6.0491138	1.6498567	-1.0	-1.0
chr1	246641547	246641722	ENSG00000162852.13|CNST|KHSRP|KHSRP	941	+	3.7778864	1.2265942	-1.0	-1.0
chr1	246736205	246736380	ENSG00000143653.9|SCCPDH|KHSRP|KHSRP	968	+	6.139456	1.4908092	-1.0	-1.0
chr1	246765387	246765572	ENSG00000143653.9|SCCPDH|KHSRP|KHSRP	965	+	6.1269855	1.458508	-1.0	-1.0
chr1	246775675	246775772	ENSG00000260855.1|AL591848.4|KHSRP|KHSRP	919	+	5.7449813	1.0926094	-1.0	-1.0
chr1	246775490	246775665	ENSG00000260855.1|AL591848.4|KHSRP|KHSRP	934	+	5.765341	1.1807687	-1.0	-1.0
chr1	246875896	246876006	ENSG00000153207.14|AHCTF1|KHSRP|KHSRP	928	-	3.8547008	1.1431093	-1.0	-1.0
chr1	246891060	246891778	ENSG00000153207.14|AHCTF1|KHSRP|KHSRP	969	-	3.9506335	1.502631	-1.0	-1.0
chr1	246908123	246908338	ENSG00000153207.14|AHCTF1|KHSRP|KHSRP	993	-	4.6107783	2.12668	-1.0	-1.0
chr1	246907758	246908103	ENSG00000153207.14|AHCTF1|KHSRP|KHSRP	974	-	3.9181957	1.5797033	-1.0	-1.0
chr1	246851517	246851637	ENSG00000153207.14|AHCTF1|KHSRP|KHSRP	930	-	4.7911873	1.1566662	-1.0	-1.0
chr1	246878462	246878632	ENSG00000153207.14|AHCTF1|KHSRP|KHSRP	946	-	5.2959886	1.2655815	-1.0	-1.0
chr1	246903410	246903610	ENSG00000153207.14|AHCTF1|KHSRP|KHSRP	963	-	3.645903	1.432743	-1.0	-1.0
chr1	246885337	246885487	ENSG00000153207.14|AHCTF1|KHSRP|KHSRP	976	-	3.6351042	1.6198117	-1.0	-1.0
chr1	246902710	246902950	ENSG00000153207.14|AHCTF1|KHSRP|KHSRP	969	-	4.058356	1.5025333	-1.0	-1.0
chr1	246854899	246854999	ENSG00000153207.14|AHCTF1|KHSRP|KHSRP	907	-	5.6414237	1.0323185	-1.0	-1.0
chr1	246899512	246900064	ENSG00000153207.14|AHCTF1|KHSRP|KHSRP	996	-	5.276127	2.4412272	-1.0	-1.0
chr1	246928412	246929157	ENSG00000153207.14|AHCTF1|KHSRP|KHSRP	981	-	3.2907746	1.7112551	-1.0	-1.0
chr1	246916845	246917025	ENSG00000153207.14|AHCTF1|KHSRP|KHSRP	948	-	5.040643	1.2813059	-1.0	-1.0
chr1	246840492	246840687	ENSG00000153207.14|AHCTF1|KHSRP|KHSRP	967	-	6.1405406	1.4767463	-1.0	-1.0
chr1	246877081	246877157	ENSG00000153207.14|AHCTF1|KHSRP|KHSRP	907	-	5.645155	1.0331483	-1.0	-1.0
chr1	246876707	246876949	ENSG00000153207.14|AHCTF1|KHSRP|KHSRP	953	-	5.7536464	1.3249888	-1.0	-1.0
chr1	246926487	246926607	ENSG00000153207.14|AHCTF1|KHSRP|KHSRP	940	-	3.9777622	1.2197853	-1.0	-1.0
chr1	246865903	246866098	ENSG00000153207.14|AHCTF1|KHSRP|KHSRP	989	-	6.297805	1.9527576	-1.0	-1.0
chr1	246918617	246918742	ENSG00000153207.14|AHCTF1|KHSRP|KHSRP	940	-	3.9674406	1.2190243	-1.0	-1.0
chr1	246864928	246865058	ENSG00000153207.14|AHCTF1|KHSRP|KHSRP	913	-	3.769393	1.0620896	-1.0	-1.0
chr1	246917960	246918095	ENSG00000153207.14|AHCTF1|KHSRP|KHSRP	939	-	5.89154	1.2129505	-1.0	-1.0
chr1	246923452	246923577	ENSG00000153207.14|AHCTF1|KHSRP|KHSRP	924	-	2.9269476	1.1192427	-1.0	-1.0
chr1	246913412	246913597	ENSG00000153207.14|AHCTF1|KHSRP|KHSRP	928	-	3.037104	1.1442949	-1.0	-1.0
chr1	246880617	246880832	ENSG00000153207.14|AHCTF1|KHSRP|KHSRP	966	-	3.5290062	1.4647411	-1.0	-1.0
chr1	246840337	246840467	ENSG00000153207.14|AHCTF1|KHSRP|KHSRP	919	-	5.6806927	1.0905623	-1.0	-1.0
chr1	246867811	246867961	ENSG00000153207.14|AHCTF1|KHSRP|KHSRP	958	-	4.166708	1.3794084	-1.0	-1.0
chr1	246905742	246905842	ENSG00000153207.14|AHCTF1|KHSRP|KHSRP	907	-	5.6470222	1.0329878	-1.0	-1.0
chr1	246853374	246853494	ENSG00000153207.14|AHCTF1|KHSRP|KHSRP	931	-	5.154726	1.1587466	-1.0	-1.0
chr1	246866663	246867193	ENSG00000153207.14|AHCTF1|KHSRP|KHSRP	952	-	3.4025378	1.321908	-1.0	-1.0
chr1	246888547	246888712	ENSG00000153207.14|AHCTF1|KHSRP|KHSRP	921	-	3.2333088	1.1044257	-1.0	-1.0
chr1	246898065	246898207	ENSG00000153207.14|AHCTF1|KHSRP|KHSRP	954	-	3.478334	1.3364166	-1.0	-1.0
chr1	246918747	246918852	ENSG00000153207.14|AHCTF1|KHSRP|KHSRP	914	-	3.1266694	1.0653573	-1.0	-1.0
chr1	246915822	246916117	ENSG00000153207.14|AHCTF1|KHSRP|KHSRP	941	-	3.3364077	1.2309813	-1.0	-1.0
chr1	246890709	246890955	ENSG00000153207.14|AHCTF1|KHSRP|KHSRP	969	-	3.3440428	1.5097059	-1.0	-1.0
chr1	246867351	246867660	ENSG00000153207.14|AHCTF1|KHSRP|KHSRP	995	-	4.276023	2.2791228	-1.0	-1.0
chr1	246906977	246907550	ENSG00000153207.14|AHCTF1|KHSRP|KHSRP	961	-	3.8787396	1.4105954	-1.0	-1.0
chr1	246880912	246881607	ENSG00000153207.14|AHCTF1|KHSRP|KHSRP	983	-	3.7712562	1.7739707	-1.0	-1.0
chr1	246887357	246888176	ENSG00000153207.14|AHCTF1|KHSRP|KHSRP	988	-	4.2023573	1.9200788	-1.0	-1.0
chr1	246906647	246906852	ENSG00000153207.14|AHCTF1|KHSRP|KHSRP	947	-	3.9872403	1.277983	-1.0	-1.0
chr1	246878942	246879212	ENSG00000153207.14|AHCTF1|KHSRP|KHSRP	953	-	2.8557222	1.3268735	-1.0	-1.0
chr1	246896005	246896575	ENSG00000153207.14|AHCTF1|KHSRP|KHSRP	984	-	4.207426	1.7929959	-1.0	-1.0
chr1	246863488	246863918	ENSG00000153207.14|AHCTF1|KHSRP|KHSRP	981	-	5.1335235	1.719328	-1.0	-1.0
chr1	246884787	246884967	ENSG00000153207.14|AHCTF1|KHSRP|KHSRP	971	-	3.7284353	1.5430261	-1.0	-1.0
chr1	246916395	246916745	ENSG00000153207.14|AHCTF1|KHSRP|KHSRP	985	-	5.4874268	1.8215475	-1.0	-1.0
chr1	246893569	246893774	ENSG00000153207.14|AHCTF1|KHSRP|KHSRP	964	-	5.3526564	1.4459164	-1.0	-1.0
chr1	246879217	246879327	ENSG00000153207.14|AHCTF1|KHSRP|KHSRP	930	-	3.8662555	1.1556929	-1.0	-1.0
chr1	246880027	246880202	ENSG00000153207.14|AHCTF1|KHSRP|KHSRP	939	-	2.9906197	1.21657	-1.0	-1.0
chr1	246864143	246864293	ENSG00000153207.14|AHCTF1|KHSRP|KHSRP	989	-	5.829412	1.9627941	-1.0	-1.0
chr1	246882267	246882557	ENSG00000153207.14|AHCTF1|KHSRP|KHSRP	993	-	4.311152	2.1648073	-1.0	-1.0
chr1	246990455	246990655	ENSG00000197472.14|ZNF695|KHSRP|KHSRP	939	-	3.3760135	1.2154784	-1.0	-1.0
chr1	246989385	246989685	ENSG00000197472.14|ZNF695|KHSRP|KHSRP	967	-	5.12788	1.4808892	-1.0	-1.0
chr1	246990940	246991095	ENSG00000197472.14|ZNF695|KHSRP|KHSRP	920	-	4.3939867	1.0994937	-1.0	-1.0
chr1	246995295	246995525	ENSG00000197472.14|ZNF695|KHSRP|KHSRP	907	-	5.6460366	1.032593	-1.0	-1.0
chr1	246995130	246995235	ENSG00000197472.14|ZNF695|KHSRP|KHSRP	917	-	3.788083	1.0831803	-1.0	-1.0
chr1	246976942	246977132	ENSG00000197472.14|ZNF695|KHSRP|KHSRP	944	-	5.8369303	1.2504946	-1.0	-1.0
chr1	246995835	246996030	ENSG00000197472.14|ZNF695|KHSRP|KHSRP	962	-	4.504202	1.4214914	-1.0	-1.0
chr1	246997665	246998400	ENSG00000197472.14|ZNF695|KHSRP|KHSRP	987	-	5.5402455	1.8910778	-1.0	-1.0
chr1	246976943	246977133	ENSG00000135747.11|ZNF670-ZNF695|KHSRP|KHSRP	944	-	5.8397813	1.251491	-1.0	-1.0
chr1	246990455	246990655	ENSG00000135747.11|ZNF670-ZNF695|KHSRP|KHSRP	939	-	3.3760135	1.2154769	-1.0	-1.0
chr1	246989385	246989685	ENSG00000135747.11|ZNF670-ZNF695|KHSRP|KHSRP	967	-	5.12788	1.4809003	-1.0	-1.0
chr1	246990940	246991095	ENSG00000135747.11|ZNF670-ZNF695|KHSRP|KHSRP	921	-	4.3939867	1.099761	-1.0	-1.0
chr1	246995295	246995525	ENSG00000135747.11|ZNF670-ZNF695|KHSRP|KHSRP	907	-	5.6460366	1.0325762	-1.0	-1.0
chr1	246995130	246995235	ENSG00000135747.11|ZNF670-ZNF695|KHSRP|KHSRP	917	-	3.788083	1.083026	-1.0	-1.0
chr1	246995835	246996015	ENSG00000135747.11|ZNF670-ZNF695|KHSRP|KHSRP	965	-	4.5885024	1.4539918	-1.0	-1.0
chr1	246997666	246998391	ENSG00000135747.11|ZNF670-ZNF695|KHSRP|KHSRP	988	-	5.58829	1.9052248	-1.0	-1.0
chr1	247036629	247036874	ENSG00000135747.11|ZNF670-ZNF695|KHSRP|KHSRP	956	-	5.9814067	1.3567599	-1.0	-1.0
chr1	247058264	247058399	ENSG00000135747.11|ZNF670-ZNF695|KHSRP|KHSRP	909	-	5.660335	1.040046	-1.0	-1.0
chr1	247057869	247058059	ENSG00000135747.11|ZNF670-ZNF695|KHSRP|KHSRP	965	-	6.091403	1.4522394	-1.0	-1.0
chr1	247057872	247058057	ENSG00000277462.1|ZNF670|KHSRP|KHSRP	966	-	6.103613	1.4629776	-1.0	-1.0
chr1	247058267	247058397	ENSG00000277462.1|ZNF670|KHSRP|KHSRP	910	-	5.6710157	1.0455565	-1.0	-1.0
chr1	247160387	247160642	ENSG00000196418.12|ZNF124|KHSRP|KHSRP	945	-	3.4830313	1.2565925	-1.0	-1.0
chr1	247149347	247149657	ENSG00000196418.12|ZNF124|KHSRP|KHSRP	985	-	4.873878	1.8226303	-1.0	-1.0
chr1	247157703	247157833	ENSG00000196418.12|ZNF124|KHSRP|KHSRP	924	-	4.4694214	1.1214365	-1.0	-1.0
chr1	247163877	247164067	ENSG00000196418.12|ZNF124|KHSRP|KHSRP	944	-	3.0601048	1.2531157	-1.0	-1.0
chr1	247167122	247167282	ENSG00000196418.12|ZNF124|KHSRP|KHSRP	933	-	4.139286	1.1735156	-1.0	-1.0
chr1	247166567	247167067	ENSG00000196418.12|ZNF124|KHSRP|KHSRP	976	-	4.025983	1.62187	-1.0	-1.0
chr1	247162057	247162472	ENSG00000196418.12|ZNF124|KHSRP|KHSRP	980	-	4.6664724	1.6967636	-1.0	-1.0
chr1	247161382	247161482	ENSG00000196418.12|ZNF124|KHSRP|KHSRP	903	-	3.0790086	1.0138413	-1.0	-1.0
chr1	247162522	247162627	ENSG00000196418.12|ZNF124|KHSRP|KHSRP	907	-	5.6395516	1.030421	-1.0	-1.0
chr1	247152355	247152670	ENSG00000196418.12|ZNF124|KHSRP|KHSRP	978	-	3.6833954	1.6597387	-1.0	-1.0
chr1	247165752	247165892	ENSG00000196418.12|ZNF124|KHSRP|KHSRP	932	-	3.5315344	1.1643234	-1.0	-1.0
chr1	247138757	247138862	ENSG00000196418.12|ZNF124|KHSRP|KHSRP	904	-	5.618318	1.0159988	-1.0	-1.0
chr1	247138619	247138757	ENSG00000196418.12|ZNF124|KHSRP|KHSRP	953	-	3.987033	1.3321574	-1.0	-1.0
chr1	247160772	247161237	ENSG00000196418.12|ZNF124|KHSRP|KHSRP	967	-	4.5161824	1.4871819	-1.0	-1.0
chr1	247150170	247150285	ENSG00000196418.12|ZNF124|KHSRP|KHSRP	938	-	5.7733784	1.2058085	-1.0	-1.0
chr1	247154820	247155585	ENSG00000196418.12|ZNF124|KHSRP|KHSRP	997	-	4.80903	2.4688764	-1.0	-1.0
chr1	247161507	247161627	ENSG00000196418.12|ZNF124|KHSRP|KHSRP	916	-	3.4775672	1.0769559	-1.0	-1.0
chr1	247152195	247152325	ENSG00000196418.12|ZNF124|KHSRP|KHSRP	903	-	5.610046	1.0120566	-1.0	-1.0
chr1	247187845	247188305	ENSG00000259865.1|AL390728.6|KHSRP|KHSRP	959	-	4.0632353	1.3868542	-1.0	-1.0
chr1	247187665	247187800	ENSG00000259865.1|AL390728.6|KHSRP|KHSRP	923	-	2.9022293	1.1151712	-1.0	-1.0
chr1	247187280	247187440	ENSG00000259865.1|AL390728.6|KHSRP|KHSRP	936	-	5.8165965	1.1942135	-1.0	-1.0
chr1	247196917	247197262	ENSG00000227671.4|AL390728.4|KHSRP|KHSRP	945	-	4.525724	1.2607428	-1.0	-1.0
chr1	247191992	247192147	ENSG00000227671.4|AL390728.4|KHSRP|KHSRP	952	-	5.923874	1.3190187	-1.0	-1.0
chr1	247195452	247195627	ENSG00000227671.4|AL390728.4|KHSRP|KHSRP	935	-	5.7755184	1.18603	-1.0	-1.0
chr1	247198077	247198377	ENSG00000227671.4|AL390728.4|KHSRP|KHSRP	983	-	5.623491	1.7765505	-1.0	-1.0
chr1	247191442	247191557	ENSG00000227671.4|AL390728.4|KHSRP|KHSRP	962	-	6.066014	1.4153358	-1.0	-1.0
chr1	247193717	247193832	ENSG00000227671.4|AL390728.4|KHSRP|KHSRP	900	-	3.7037103	1.0010339	-1.0	-1.0
chr1	247208410	247208650	ENSG00000227671.4|AL390728.4|KHSRP|KHSRP	974	-	4.3845243	1.5774852	-1.0	-1.0
chr1	247191037	247191322	ENSG00000227671.4|AL390728.4|KHSRP|KHSRP	976	-	4.606947	1.6184593	-1.0	-1.0
chr1	247194597	247194787	ENSG00000227671.4|AL390728.4|KHSRP|KHSRP	939	-	5.80777	1.2181993	-1.0	-1.0
chr1	247319917	247320502	ENSG00000162714.12|ZNF496|KHSRP|KHSRP	987	-	4.597284	1.8764795	-1.0	-1.0
chr1	247321447	247321627	ENSG00000162714.12|ZNF496|KHSRP|KHSRP	940	-	3.9414592	1.2245817	-1.0	-1.0
chr1	247307021	247307151	ENSG00000162714.12|ZNF496|KHSRP|KHSRP	910	-	5.6703725	1.045758	-1.0	-1.0
chr1	247319412	247319722	ENSG00000162714.12|ZNF496|KHSRP|KHSRP	976	-	3.6810608	1.6234372	-1.0	-1.0
chr1	247310739	247311169	ENSG00000162714.12|ZNF496|KHSRP|KHSRP	984	-	5.556142	1.7992978	-1.0	-1.0
chr1	247859361	247859526	ENSG00000162722.8|TRIM58|KHSRP|KHSRP	932	+	5.750941	1.1678599	-1.0	-1.0
chr1	247860411	247860606	ENSG00000162722.8|TRIM58|KHSRP|KHSRP	948	+	3.2891362	1.2848072	-1.0	-1.0
chr1	248913879	248913979	ENSG00000185220.11|PGBD2|KHSRP|KHSRP	905	+	5.6507807	1.023118	-1.0	-1.0
chr10	829734	830279	ENSG00000107929.14|LARP4B|KHSRP|KHSRP	965	-	4.536371	1.4543848	-1.0	-1.0
chr10	850180	850345	ENSG00000107929.14|LARP4B|KHSRP|KHSRP	940	-	5.8280625	1.2248088	-1.0	-1.0
chr10	927318	927468	ENSG00000107929.14|LARP4B|KHSRP|KHSRP	911	-	2.6358612	1.048888	-1.0	-1.0
chr10	808773	809068	ENSG00000107929.14|LARP4B|KHSRP|KHSRP	958	-	5.0852847	1.376512	-1.0	-1.0
chr10	835557	835757	ENSG00000107929.14|LARP4B|KHSRP|KHSRP	979	-	3.8109286	1.6698059	-1.0	-1.0
chr10	825316	825516	ENSG00000107929.14|LARP4B|KHSRP|KHSRP	983	-	4.774114	1.7610954	-1.0	-1.0
chr10	844768	844976	ENSG00000107929.14|LARP4B|KHSRP|KHSRP	995	-	5.640875	2.311878	-1.0	-1.0
chr10	811168	811363	ENSG00000107929.14|LARP4B|KHSRP|KHSRP	946	-	2.9676056	1.271609	-1.0	-1.0
chr10	874783	875038	ENSG00000107929.14|LARP4B|KHSRP|KHSRP	971	-	5.078208	1.5411046	-1.0	-1.0
chr10	843233	843358	ENSG00000107929.14|LARP4B|KHSRP|KHSRP	916	-	5.681647	1.0761304	-1.0	-1.0
chr10	830866	830977	ENSG00000107929.14|LARP4B|KHSRP|KHSRP	950	-	3.2669191	1.3003155	-1.0	-1.0
chr10	827620	827755	ENSG00000107929.14|LARP4B|KHSRP|KHSRP	940	-	4.576954	1.2186295	-1.0	-1.0
chr10	844438	844633	ENSG00000107929.14|LARP4B|KHSRP|KHSRP	961	-	3.4321547	1.4124038	-1.0	-1.0
chr10	899732	899852	ENSG00000107929.14|LARP4B|KHSRP|KHSRP	942	-	5.823191	1.2345768	-1.0	-1.0
chr10	830744	830866	ENSG00000107929.14|LARP4B|KHSRP|KHSRP	951	-	3.169002	1.3127145	-1.0	-1.0
chr10	930543	930658	ENSG00000107929.14|LARP4B|KHSRP|KHSRP	907	-	3.7301638	1.0316896	-1.0	-1.0
chr10	825636	825746	ENSG00000107929.14|LARP4B|KHSRP|KHSRP	911	-	3.757862	1.0511966	-1.0	-1.0
chr10	858410	858630	ENSG00000107929.14|LARP4B|KHSRP|KHSRP	984	-	5.403903	1.7865292	-1.0	-1.0
chr10	845310	845495	ENSG00000107929.14|LARP4B|KHSRP|KHSRP	940	-	3.6811237	1.2210392	-1.0	-1.0
chr10	809518	809723	ENSG00000107929.14|LARP4B|KHSRP|KHSRP	955	-	3.809438	1.3467853	-1.0	-1.0
chr10	814526	814716	ENSG00000107929.14|LARP4B|KHSRP|KHSRP	937	-	3.2041533	1.204065	-1.0	-1.0
chr10	930348	930448	ENSG00000107929.14|LARP4B|KHSRP|KHSRP	906	-	5.63767	1.0284449	-1.0	-1.0
chr10	830977	831242	ENSG00000107929.14|LARP4B|KHSRP|KHSRP	944	-	3.4507003	1.253539	-1.0	-1.0
chr10	829594	829680	ENSG00000107929.14|LARP4B|KHSRP|KHSRP	946	-	5.8432164	1.2657909	-1.0	-1.0
chr10	869475	869575	ENSG00000107929.14|LARP4B|KHSRP|KHSRP	904	-	5.6858563	1.0162868	-1.0	-1.0
chr10	812138	812278	ENSG00000107929.14|LARP4B|KHSRP|KHSRP	946	-	3.0114555	1.266709	-1.0	-1.0
chr10	896612	896797	ENSG00000107929.14|LARP4B|KHSRP|KHSRP	963	-	6.1137567	1.4368647	-1.0	-1.0
chr10	899462	899657	ENSG00000107929.14|LARP4B|KHSRP|KHSRP	956	-	5.1077228	1.3580662	-1.0	-1.0
chr10	815265	815385	ENSG00000107929.14|LARP4B|KHSRP|KHSRP	903	-	3.7111702	1.0153775	-1.0	-1.0
chr10	831822	832037	ENSG00000107929.14|LARP4B|KHSRP|KHSRP	973	-	3.474755	1.569402	-1.0	-1.0
chr10	820930	821215	ENSG00000107929.14|LARP4B|KHSRP|KHSRP	966	-	3.7702248	1.4695351	-1.0	-1.0
chr10	890832	890967	ENSG00000107929.14|LARP4B|KHSRP|KHSRP	950	-	5.930549	1.3040087	-1.0	-1.0
chr10	897432	897622	ENSG00000107929.14|LARP4B|KHSRP|KHSRP	939	-	4.9551697	1.2159835	-1.0	-1.0
chr10	897637	897757	ENSG00000107929.14|LARP4B|KHSRP|KHSRP	945	-	5.8156095	1.2585026	-1.0	-1.0
chr10	929753	929943	ENSG00000107929.14|LARP4B|KHSRP|KHSRP	937	-	2.8743618	1.2036959	-1.0	-1.0
chr10	836531	836671	ENSG00000107929.14|LARP4B|KHSRP|KHSRP	916	-	5.6896725	1.0782142	-1.0	-1.0
chr10	826290	826710	ENSG00000107929.14|LARP4B|KHSRP|KHSRP	983	-	3.979315	1.7611786	-1.0	-1.0
chr10	864290	864415	ENSG00000107929.14|LARP4B|KHSRP|KHSRP	931	-	5.768224	1.1636168	-1.0	-1.0
chr10	836976	837416	ENSG00000107929.14|LARP4B|KHSRP|KHSRP	974	-	5.3983192	1.5898656	-1.0	-1.0
chr10	920400	920520	ENSG00000107929.14|LARP4B|KHSRP|KHSRP	906	-	5.6359153	1.0254782	-1.0	-1.0
chr10	824885	825064	ENSG00000107929.14|LARP4B|KHSRP|KHSRP	964	-	3.889134	1.4441866	-1.0	-1.0
chr10	918065	918175	ENSG00000107929.14|LARP4B|KHSRP|KHSRP	903	-	2.7533295	1.0146643	-1.0	-1.0
chr10	863908	864122	ENSG00000107929.14|LARP4B|KHSRP|KHSRP	992	-	5.748584	2.1019707	-1.0	-1.0
chr10	825870	826120	ENSG00000107929.14|LARP4B|KHSRP|KHSRP	966	-	4.2660704	1.4677182	-1.0	-1.0
chr10	1010270	1010419	ENSG00000107937.18|GTPBP4|KHSRP|KHSRP	970	+	6.0351963	1.5214733	-1.0	-1.0
chr10	996470	996820	ENSG00000107937.18|GTPBP4|KHSRP|KHSRP	989	+	3.662827	1.949373	-1.0	-1.0
chr10	1005483	1005643	ENSG00000107937.18|GTPBP4|KHSRP|KHSRP	974	+	6.258302	1.5787878	-1.0	-1.0
chr10	1008725	1008950	ENSG00000107937.18|GTPBP4|KHSRP|KHSRP	986	+	4.5028377	1.8432488	-1.0	-1.0
chr10	1007530	1007725	ENSG00000107937.18|GTPBP4|KHSRP|KHSRP	943	+	3.9193575	1.2407076	-1.0	-1.0
chr10	996830	996930	ENSG00000107937.18|GTPBP4|KHSRP|KHSRP	925	+	3.1987493	1.1234928	-1.0	-1.0
chr10	996230	996415	ENSG00000107937.18|GTPBP4|KHSRP|KHSRP	940	+	2.8419092	1.2228099	-1.0	-1.0
chr10	997015	997160	ENSG00000107937.18|GTPBP4|KHSRP|KHSRP	923	+	3.8283005	1.115233	-1.0	-1.0
chr10	997368	997688	ENSG00000107937.18|GTPBP4|KHSRP|KHSRP	977	+	4.7989264	1.6341684	-1.0	-1.0
chr10	1007995	1008100	ENSG00000107937.18|GTPBP4|KHSRP|KHSRP	904	+	5.61358	1.0190992	-1.0	-1.0
chr10	998783	998978	ENSG00000107937.18|GTPBP4|KHSRP|KHSRP	962	+	3.734003	1.4155666	-1.0	-1.0
chr10	1012662	1012797	ENSG00000107937.18|GTPBP4|KHSRP|KHSRP	945	+	5.6823983	1.2580727	-1.0	-1.0
chr10	1006197	1006342	ENSG00000107937.18|GTPBP4|KHSRP|KHSRP	923	+	4.553046	1.114214	-1.0	-1.0
chr10	1011920	1012050	ENSG00000107937.18|GTPBP4|KHSRP|KHSRP	908	+	5.6442223	1.0363767	-1.0	-1.0
chr10	1007755	1007980	ENSG00000107937.18|GTPBP4|KHSRP|KHSRP	953	+	3.2474804	1.3279628	-1.0	-1.0
chr10	1002213	1002333	ENSG00000107937.18|GTPBP4|KHSRP|KHSRP	928	+	5.75457	1.1452255	-1.0	-1.0
chr10	1043410	1043510	ENSG00000067064.10|IDI1|KHSRP|KHSRP	904	-	3.7102957	1.0159022	-1.0	-1.0
chr10	1043805	1044060	ENSG00000067064.10|IDI1|KHSRP|KHSRP	948	-	3.7294042	1.2854829	-1.0	-1.0
chr10	1039982	1040282	ENSG00000067064.10|IDI1|KHSRP|KHSRP	954	-	2.8947322	1.3330067	-1.0	-1.0
chr10	1048141	1048263	ENSG00000067064.10|IDI1|KHSRP|KHSRP	967	-	5.5726714	1.4854791	-1.0	-1.0
chr10	1123806	1123916	ENSG00000047056.14|WDR37|KHSRP|KHSRP	901	+	5.5857368	1.0037476	-1.0	-1.0
chr10	1070983	1071118	ENSG00000047056.14|WDR37|KHSRP|KHSRP	929	+	5.735305	1.1464473	-1.0	-1.0
chr10	1086357	1086752	ENSG00000047056.14|WDR37|KHSRP|KHSRP	990	+	5.6024427	1.9906492	-1.0	-1.0
chr10	1071933	1072115	ENSG00000047056.14|WDR37|KHSRP|KHSRP	950	+	5.9312954	1.3038324	-1.0	-1.0
chr10	1084211	1084381	ENSG00000047056.14|WDR37|KHSRP|KHSRP	961	+	5.440355	1.4115185	-1.0	-1.0
chr10	1093127	1093451	ENSG00000047056.14|WDR37|KHSRP|KHSRP	987	+	6.609486	1.8826557	-1.0	-1.0
chr10	1079773	1080010	ENSG00000047056.14|WDR37|KHSRP|KHSRP	946	+	3.2768345	1.2647649	-1.0	-1.0
chr10	1103001	1103366	ENSG00000047056.14|WDR37|KHSRP|KHSRP	976	+	6.300536	1.6194458	-1.0	-1.0
chr10	1078783	1078938	ENSG00000047056.14|WDR37|KHSRP|KHSRP	950	+	3.6387184	1.3009843	-1.0	-1.0
chr10	1082811	1083021	ENSG00000047056.14|WDR37|KHSRP|KHSRP	982	+	6.462258	1.7458491	-1.0	-1.0
chr10	1082596	1082701	ENSG00000047056.14|WDR37|KHSRP|KHSRP	908	+	5.6414237	1.034979	-1.0	-1.0
chr10	1129402	1129767	ENSG00000047056.14|WDR37|KHSRP|KHSRP	949	+	3.6838017	1.2960645	-1.0	-1.0
chr10	1131982	1132187	ENSG00000047056.14|WDR37|KHSRP|KHSRP	972	+	6.238412	1.5486268	-1.0	-1.0
chr10	1111167	1111267	ENSG00000047056.14|WDR37|KHSRP|KHSRP	900	+	5.5837946	1.001173	-1.0	-1.0
chr10	1081146	1081351	ENSG00000047056.14|WDR37|KHSRP|KHSRP	939	+	3.9512231	1.2158868	-1.0	-1.0
chr10	1081426	1081896	ENSG00000047056.14|WDR37|KHSRP|KHSRP	982	+	4.702459	1.7397501	-1.0	-1.0
chr10	1164356	1164672	ENSG00000229205.2|LINC00200|KHSRP|KHSRP	971	+	4.0643716	1.5317274	-1.0	-1.0
chr10	3108239	3108379	ENSG00000067057.16|PFKP|KHSRP|KHSRP	943	+	5.833012	1.241933	-1.0	-1.0
chr10	3108434	3108569	ENSG00000067057.16|PFKP|KHSRP|KHSRP	938	+	3.950106	1.2110326	-1.0	-1.0
chr10	3084336	3084511	ENSG00000067057.16|PFKP|KHSRP|KHSRP	956	+	5.252355	1.3539548	-1.0	-1.0
chr10	3103029	3103329	ENSG00000067057.16|PFKP|KHSRP|KHSRP	974	+	4.8280215	1.585843	-1.0	-1.0
chr10	3099362	3099607	ENSG00000067057.16|PFKP|KHSRP|KHSRP	985	+	4.374819	1.8351221	-1.0	-1.0
chr10	3130128	3130273	ENSG00000067057.16|PFKP|KHSRP|KHSRP	967	+	5.3877335	1.4831233	-1.0	-1.0
chr10	3115978	3116398	ENSG00000067057.16|PFKP|KHSRP|KHSRP	973	+	4.036523	1.5635724	-1.0	-1.0
chr10	3133314	3133484	ENSG00000067057.16|PFKP|KHSRP|KHSRP	981	+	4.763437	1.7191508	-1.0	-1.0
chr10	3147791	3148076	ENSG00000107959.15|PITRM1|KHSRP|KHSRP	995	-	4.839101	2.3200898	-1.0	-1.0
chr10	3161255	3161480	ENSG00000107959.15|PITRM1|KHSRP|KHSRP	954	-	3.4908447	1.336501	-1.0	-1.0
chr10	3159062	3159257	ENSG00000107959.15|PITRM1|KHSRP|KHSRP	965	-	4.577273	1.4540302	-1.0	-1.0
chr10	3157846	3158039	ENSG00000107959.15|PITRM1|KHSRP|KHSRP	969	-	6.174665	1.5078905	-1.0	-1.0
chr10	3160440	3160605	ENSG00000107959.15|PITRM1|KHSRP|KHSRP	919	-	4.4003572	1.0895478	-1.0	-1.0
chr10	3140852	3140952	ENSG00000107959.15|PITRM1|KHSRP|KHSRP	940	-	5.8629217	1.223548	-1.0	-1.0
chr10	3169512	3169622	ENSG00000107959.15|PITRM1|KHSRP|KHSRP	900	-	5.589614	1.0011001	-1.0	-1.0
chr10	3149474	3149620	ENSG00000107959.15|PITRM1|KHSRP|KHSRP	949	-	3.0685294	1.2899536	-1.0	-1.0
chr10	3155884	3156869	ENSG00000107959.15|PITRM1|KHSRP|KHSRP	970	-	4.4085736	1.520186	-1.0	-1.0
chr10	3141532	3141647	ENSG00000107959.15|PITRM1|KHSRP|KHSRP	924	-	5.685998	1.1200926	-1.0	-1.0
chr10	3157064	3157224	ENSG00000107959.15|PITRM1|KHSRP|KHSRP	937	-	3.9801486	1.2018939	-1.0	-1.0
chr10	3160026	3160203	ENSG00000107959.15|PITRM1|KHSRP|KHSRP	957	-	5.982641	1.3632966	-1.0	-1.0
chr10	3143775	3144000	ENSG00000107959.15|PITRM1|KHSRP|KHSRP	977	-	4.509042	1.6315773	-1.0	-1.0
chr10	3782214	3782434	ENSG00000067082.14|KLF6|KHSRP|KHSRP	980	-	4.4187007	1.691361	-1.0	-1.0
chr10	4830493	4830663	ENSG00000165568.17|AKR1E2|KHSRP|KHSRP	958	+	6.0445204	1.3720738	-1.0	-1.0
chr10	4827128	4827448	ENSG00000165568.17|AKR1E2|KHSRP|KHSRP	993	+	7.0105724	2.186241	-1.0	-1.0
chr10	4967011	4967121	ENSG00000187134.13|AKR1C1|KHSRP|KHSRP	910	+	5.6635814	1.0447354	-1.0	-1.0
chr10	4974634	4974804	ENSG00000187134.13|AKR1C1|KHSRP|KHSRP	936	+	5.2496533	1.1966194	-1.0	-1.0
chr10	4974814	4975029	ENSG00000187134.13|AKR1C1|KHSRP|KHSRP	982	+	6.1634727	1.7543112	-1.0	-1.0
chr10	4974354	4974474	ENSG00000187134.13|AKR1C1|KHSRP|KHSRP	955	+	5.691623	1.3502749	-1.0	-1.0
chr10	5003536	5003746	ENSG00000151632.17|AKR1C2|KHSRP|KHSRP	990	-	6.4466295	2.009911	-1.0	-1.0
chr10	5122697	5122862	ENSG00000225418.1|AKR1C5P|KHSRP|KHSRP	927	-	4.470464	1.1346769	-1.0	-1.0
chr10	5437184	5437339	ENSG00000173848.18|NET1|KHSRP|KHSRP	934	+	5.754498	1.1830196	-1.0	-1.0
chr10	5417990	5418130	ENSG00000173848.18|NET1|KHSRP|KHSRP	907	+	5.6451306	1.0335113	-1.0	-1.0
chr10	5450863	5450968	ENSG00000173848.18|NET1|KHSRP|KHSRP	902	+	2.905233	1.0070355	-1.0	-1.0
chr10	5451648	5451829	ENSG00000173848.18|NET1|KHSRP|KHSRP	950	+	3.151273	1.2979339	-1.0	-1.0
chr10	5454075	5454260	ENSG00000173848.18|NET1|KHSRP|KHSRP	972	+	4.2406106	1.5477296	-1.0	-1.0
chr10	5454752	5454907	ENSG00000173848.18|NET1|KHSRP|KHSRP	952	+	4.3636994	1.3225245	-1.0	-1.0
chr10	5456251	5456530	ENSG00000173848.18|NET1|KHSRP|KHSRP	975	+	3.8537354	1.6026834	-1.0	-1.0
chr10	5428141	5428271	ENSG00000173848.18|NET1|KHSRP|KHSRP	904	+	5.620227	1.0156394	-1.0	-1.0
chr10	5446858	5447283	ENSG00000173848.18|NET1|KHSRP|KHSRP	994	+	3.8664453	2.1980236	-1.0	-1.0
chr10	5451937	5452302	ENSG00000173848.18|NET1|KHSRP|KHSRP	980	+	3.7376542	1.6947821	-1.0	-1.0
chr10	5454522	5454732	ENSG00000173848.18|NET1|KHSRP|KHSRP	945	+	3.5123467	1.2583361	-1.0	-1.0
chr10	5419350	5419475	ENSG00000173848.18|NET1|KHSRP|KHSRP	906	+	3.7554839	1.028088	-1.0	-1.0
chr10	5455943	5456068	ENSG00000173848.18|NET1|KHSRP|KHSRP	923	+	3.6238935	1.1149497	-1.0	-1.0
chr10	5449788	5449903	ENSG00000173848.18|NET1|KHSRP|KHSRP	909	+	3.7748928	1.0425156	-1.0	-1.0
chr10	5447378	5447723	ENSG00000173848.18|NET1|KHSRP|KHSRP	956	+	3.1038086	1.3536818	-1.0	-1.0
chr10	5453346	5453476	ENSG00000173848.18|NET1|KHSRP|KHSRP	961	+	3.4727511	1.4057246	-1.0	-1.0
chr10	5453560	5453695	ENSG00000173848.18|NET1|KHSRP|KHSRP	942	+	4.372369	1.2350584	-1.0	-1.0
chr10	5452690	5452810	ENSG00000173848.18|NET1|KHSRP|KHSRP	931	+	5.754956	1.1603947	-1.0	-1.0
chr10	5693308	5693573	ENSG00000108021.19|FAM208B|KHSRP|KHSRP	962	+	3.3372104	1.4251901	-1.0	-1.0
chr10	5717658	5717750	ENSG00000108021.19|FAM208B|KHSRP|KHSRP	996	+	7.186116	2.362336	-1.0	-1.0
chr10	5719105	5719355	ENSG00000108021.19|FAM208B|KHSRP|KHSRP	983	+	4.590363	1.7670716	-1.0	-1.0
chr10	5694908	5695098	ENSG00000108021.19|FAM208B|KHSRP|KHSRP	962	+	3.7617373	1.4194134	-1.0	-1.0
chr10	5726488	5726718	ENSG00000108021.19|FAM208B|KHSRP|KHSRP	933	+	3.8680074	1.1737247	-1.0	-1.0
chr10	5703732	5703927	ENSG00000108021.19|FAM208B|KHSRP|KHSRP	980	+	4.83726	1.7031125	-1.0	-1.0
chr10	5692973	5693303	ENSG00000108021.19|FAM208B|KHSRP|KHSRP	926	+	3.5692348	1.1328081	-1.0	-1.0
chr10	5712624	5712779	ENSG00000108021.19|FAM208B|KHSRP|KHSRP	950	+	4.004878	1.298067	-1.0	-1.0
chr10	5724913	5725128	ENSG00000108021.19|FAM208B|KHSRP|KHSRP	974	+	5.2122245	1.5832855	-1.0	-1.0
chr10	5720150	5720470	ENSG00000108021.19|FAM208B|KHSRP|KHSRP	954	+	4.068232	1.3395069	-1.0	-1.0
chr10	5730148	5730248	ENSG00000108021.19|FAM208B|KHSRP|KHSRP	913	+	5.7396536	1.0593901	-1.0	-1.0
chr10	5727738	5727933	ENSG00000108021.19|FAM208B|KHSRP|KHSRP	973	+	6.264264	1.5736793	-1.0	-1.0
chr10	5703332	5703502	ENSG00000108021.19|FAM208B|KHSRP|KHSRP	924	+	4.0158844	1.1204721	-1.0	-1.0
chr10	5717129	5717309	ENSG00000108021.19|FAM208B|KHSRP|KHSRP	959	+	3.64277	1.3868415	-1.0	-1.0
chr10	5691505	5691715	ENSG00000108021.19|FAM208B|KHSRP|KHSRP	973	+	4.3812428	1.5635581	-1.0	-1.0
chr10	5724137	5724242	ENSG00000108021.19|FAM208B|KHSRP|KHSRP	903	+	5.6116734	1.0153065	-1.0	-1.0
chr10	5717750	5717855	ENSG00000108021.19|FAM208B|KHSRP|KHSRP	932	+	2.7555757	1.1646749	-1.0	-1.0
chr10	5712918	5713058	ENSG00000108021.19|FAM208B|KHSRP|KHSRP	951	+	4.8922668	1.3056058	-1.0	-1.0
chr10	5704387	5704812	ENSG00000108021.19|FAM208B|KHSRP|KHSRP	987	+	4.251097	1.8800037	-1.0	-1.0
chr10	5689945	5690360	ENSG00000108021.19|FAM208B|KHSRP|KHSRP	978	+	4.4273543	1.6674652	-1.0	-1.0
chr10	5694273	5694373	ENSG00000108021.19|FAM208B|KHSRP|KHSRP	915	+	5.6986365	1.0692593	-1.0	-1.0
chr10	5689210	5689380	ENSG00000108021.19|FAM208B|KHSRP|KHSRP	954	+	5.318331	1.3410978	-1.0	-1.0
chr10	5687770	5687975	ENSG00000108021.19|FAM208B|KHSRP|KHSRP	954	+	5.141421	1.3390764	-1.0	-1.0
chr10	5717364	5717519	ENSG00000108021.19|FAM208B|KHSRP|KHSRP	931	+	3.2371347	1.1582843	-1.0	-1.0
chr10	5724648	5724908	ENSG00000108021.19|FAM208B|KHSRP|KHSRP	945	+	4.449956	1.2606075	-1.0	-1.0
chr10	5721995	5722210	ENSG00000108021.19|FAM208B|KHSRP|KHSRP	980	+	4.823189	1.6975571	-1.0	-1.0
chr10	5705107	5705572	ENSG00000108021.19|FAM208B|KHSRP|KHSRP	993	+	5.14623	2.1584501	-1.0	-1.0
chr10	5689530	5689860	ENSG00000108021.19|FAM208B|KHSRP|KHSRP	993	+	4.805049	2.1619673	-1.0	-1.0
chr10	5725818	5726183	ENSG00000108021.19|FAM208B|KHSRP|KHSRP	972	+	3.8815777	1.5544959	-1.0	-1.0
chr10	5730248	5730448	ENSG00000108021.19|FAM208B|KHSRP|KHSRP	976	+	5.9327145	1.6283518	-1.0	-1.0
chr10	5692620	5692790	ENSG00000108021.19|FAM208B|KHSRP|KHSRP	958	+	5.9964004	1.3775553	-1.0	-1.0
chr10	5778796	5778901	ENSG00000057608.16|GDI2|KHSRP|KHSRP	931	-	5.7493153	1.1588256	-1.0	-1.0
chr10	5782121	5782381	ENSG00000057608.16|GDI2|KHSRP|KHSRP	983	-	3.8840723	1.7695241	-1.0	-1.0
chr10	5800705	5800925	ENSG00000057608.16|GDI2|KHSRP|KHSRP	986	-	3.7879975	1.8469388	-1.0	-1.0
chr10	5803625	5803725	ENSG00000057608.16|GDI2|KHSRP|KHSRP	908	-	5.6470222	1.0343922	-1.0	-1.0
chr10	5803865	5803965	ENSG00000057608.16|GDI2|KHSRP|KHSRP	900	-	5.591558	1.001173	-1.0	-1.0
chr10	5812641	5812771	ENSG00000057608.16|GDI2|KHSRP|KHSRP	902	-	5.6039658	1.0105345	-1.0	-1.0
chr10	5773951	5774226	ENSG00000057608.16|GDI2|KHSRP|KHSRP	982	-	4.799348	1.7419792	-1.0	-1.0
chr10	5773394	5773841	ENSG00000057608.16|GDI2|KHSRP|KHSRP	985	-	3.8935852	1.8239021	-1.0	-1.0
chr10	5772224	5772519	ENSG00000057608.16|GDI2|KHSRP|KHSRP	950	-	3.8218708	1.297096	-1.0	-1.0
chr10	5778916	5779181	ENSG00000057608.16|GDI2|KHSRP|KHSRP	961	-	3.4283912	1.4086148	-1.0	-1.0
chr10	5780351	5781036	ENSG00000057608.16|GDI2|KHSRP|KHSRP	995	-	4.844726	2.309324	-1.0	-1.0
chr10	5769954	5770189	ENSG00000057608.16|GDI2|KHSRP|KHSRP	924	-	4.471404	1.1218601	-1.0	-1.0
chr10	5803975	5804075	ENSG00000057608.16|GDI2|KHSRP|KHSRP	900	-	5.587675	1.00144	-1.0	-1.0
chr10	5807145	5807250	ENSG00000057608.16|GDI2|KHSRP|KHSRP	944	-	5.7966304	1.2483239	-1.0	-1.0
chr10	5768407	5768507	ENSG00000057608.16|GDI2|KHSRP|KHSRP	928	-	3.860711	1.1455494	-1.0	-1.0
chr10	5905792	5906036	ENSG00000134452.19|FBXO18|KHSRP|KHSRP	974	+	4.020677	1.589627	-1.0	-1.0
chr10	5903175	5903340	ENSG00000134452.19|FBXO18|KHSRP|KHSRP	972	+	5.559508	1.5481848	-1.0	-1.0
chr10	5912788	5913053	ENSG00000134452.19|FBXO18|KHSRP|KHSRP	970	+	5.353683	1.5158046	-1.0	-1.0
chr10	5909308	5909473	ENSG00000134452.19|FBXO18|KHSRP|KHSRP	953	+	4.487935	1.3309308	-1.0	-1.0
chr10	5902787	5902982	ENSG00000134452.19|FBXO18|KHSRP|KHSRP	956	+	5.98463	1.3530843	-1.0	-1.0
chr10	6115281	6115506	ENSG00000134453.15|RBM17|KHSRP|KHSRP	982	+	4.916759	1.7455815	-1.0	-1.0
chr10	6092131	6092246	ENSG00000134453.15|RBM17|KHSRP|KHSRP	943	+	5.787113	1.2457118	-1.0	-1.0
chr10	6099528	6099723	ENSG00000134453.15|RBM17|KHSRP|KHSRP	946	+	5.2688856	1.2657312	-1.0	-1.0
chr10	6108487	6108677	ENSG00000134453.15|RBM17|KHSRP|KHSRP	928	+	2.7709215	1.1418158	-1.0	-1.0
chr10	6108277	6108482	ENSG00000134453.15|RBM17|KHSRP|KHSRP	994	+	4.0585985	2.2082984	-1.0	-1.0
chr10	6105722	6105922	ENSG00000134453.15|RBM17|KHSRP|KHSRP	973	+	4.4302955	1.5635731	-1.0	-1.0
chr10	6105957	6106082	ENSG00000134453.15|RBM17|KHSRP|KHSRP	941	+	5.202636	1.2267686	-1.0	-1.0
chr10	6107782	6108047	ENSG00000134453.15|RBM17|KHSRP|KHSRP	968	+	3.175127	1.5011983	-1.0	-1.0
chr10	6101447	6101582	ENSG00000134453.15|RBM17|KHSRP|KHSRP	924	+	3.3872013	1.1196413	-1.0	-1.0
chr10	6108892	6109052	ENSG00000134453.15|RBM17|KHSRP|KHSRP	912	+	5.01225	1.0550854	-1.0	-1.0
chr10	6113606	6113901	ENSG00000134453.15|RBM17|KHSRP|KHSRP	932	+	3.5471087	1.1667556	-1.0	-1.0
chr10	6103477	6103692	ENSG00000134453.15|RBM17|KHSRP|KHSRP	966	+	5.085361	1.4662259	-1.0	-1.0
chr10	6100018	6100213	ENSG00000134453.15|RBM17|KHSRP|KHSRP	977	+	5.610045	1.6301945	-1.0	-1.0
chr10	6103692	6104002	ENSG00000134453.15|RBM17|KHSRP|KHSRP	946	+	4.9085193	1.2679832	-1.0	-1.0
chr10	6114126	6114346	ENSG00000134453.15|RBM17|KHSRP|KHSRP	973	+	4.8803716	1.5669564	-1.0	-1.0
chr10	6104537	6104657	ENSG00000134453.15|RBM17|KHSRP|KHSRP	940	+	5.8364563	1.2221248	-1.0	-1.0
chr10	6106195	6106375	ENSG00000134453.15|RBM17|KHSRP|KHSRP	953	+	3.7295523	1.3278545	-1.0	-1.0
chr10	6105097	6105462	ENSG00000134453.15|RBM17|KHSRP|KHSRP	969	+	4.583019	1.5090384	-1.0	-1.0
chr10	6113906	6114056	ENSG00000134453.15|RBM17|KHSRP|KHSRP	952	+	3.4705868	1.3196694	-1.0	-1.0
chr10	6104662	6104842	ENSG00000134453.15|RBM17|KHSRP|KHSRP	928	+	4.105752	1.1399866	-1.0	-1.0
chr10	6101028	6101153	ENSG00000134453.15|RBM17|KHSRP|KHSRP	916	+	4.096584	1.0779995	-1.0	-1.0
chr10	6098048	6098178	ENSG00000134453.15|RBM17|KHSRP|KHSRP	951	+	5.8983235	1.3093327	-1.0	-1.0
chr10	6115006	6115206	ENSG00000134453.15|RBM17|KHSRP|KHSRP	981	+	5.3005815	1.7123576	-1.0	-1.0
chr10	6235284	6235469	ENSG00000170525.19|PFKFB3|KHSRP|KHSRP	954	+	5.955853	1.3410181	-1.0	-1.0
chr10	6166431	6166546	ENSG00000170525.19|PFKFB3|KHSRP|KHSRP	930	+	3.8757646	1.1525071	-1.0	-1.0
chr10	6577689	6577884	ENSG00000065675.14|PRKCQ|KHSRP|KHSRP	973	-	5.12782	1.567434	-1.0	-1.0
chr10	7235872	7236022	ENSG00000198879.11|SFMBT2|KHSRP|KHSRP	931	-	4.621777	1.1592115	-1.0	-1.0
chr10	7227677	7227847	ENSG00000198879.11|SFMBT2|KHSRP|KHSRP	950	-	5.910152	1.301714	-1.0	-1.0
chr10	7284181	7284506	ENSG00000198879.11|SFMBT2|KHSRP|KHSRP	981	-	4.6587114	1.7125291	-1.0	-1.0
chr10	7285121	7285356	ENSG00000198879.11|SFMBT2|KHSRP|KHSRP	973	-	4.6337566	1.565798	-1.0	-1.0
chr10	7347859	7347994	ENSG00000198879.11|SFMBT2|KHSRP|KHSRP	928	-	5.7492704	1.1439062	-1.0	-1.0
chr10	7185330	7185550	ENSG00000198879.11|SFMBT2|KHSRP|KHSRP	954	-	4.201489	1.3409678	-1.0	-1.0
chr10	7361683	7361913	ENSG00000198879.11|SFMBT2|KHSRP|KHSRP	928	-	3.471286	1.1454409	-1.0	-1.0
chr10	7227947	7228052	ENSG00000198879.11|SFMBT2|KHSRP|KHSRP	924	-	5.7030334	1.1214211	-1.0	-1.0
chr10	7235487	7235672	ENSG00000198879.11|SFMBT2|KHSRP|KHSRP	912	-	5.1054497	1.0552739	-1.0	-1.0
chr10	7288229	7288329	ENSG00000198879.11|SFMBT2|KHSRP|KHSRP	906	-	5.648896	1.0268989	-1.0	-1.0
chr10	7362053	7362153	ENSG00000198879.11|SFMBT2|KHSRP|KHSRP	909	-	3.749392	1.0402462	-1.0	-1.0
chr10	7284936	7285066	ENSG00000198879.11|SFMBT2|KHSRP|KHSRP	916	-	2.8446798	1.0777236	-1.0	-1.0
chr10	7219898	7220098	ENSG00000198879.11|SFMBT2|KHSRP|KHSRP	957	-	6.001664	1.36963	-1.0	-1.0
chr10	7275594	7275759	ENSG00000198879.11|SFMBT2|KHSRP|KHSRP	969	-	4.9830894	1.5154802	-1.0	-1.0
chr10	7409981	7410081	ENSG00000198879.11|SFMBT2|KHSRP|KHSRP	944	-	5.805028	1.2510705	-1.0	-1.0
chr10	7225412	7225597	ENSG00000198879.11|SFMBT2|KHSRP|KHSRP	968	-	3.8286333	1.4968543	-1.0	-1.0
chr10	7283749	7283903	ENSG00000198879.11|SFMBT2|KHSRP|KHSRP	989	-	6.3816986	1.9468057	-1.0	-1.0
chr10	7289129	7289289	ENSG00000198879.11|SFMBT2|KHSRP|KHSRP	947	-	4.171164	1.2718613	-1.0	-1.0
chr10	7205933	7206098	ENSG00000198879.11|SFMBT2|KHSRP|KHSRP	925	-	3.9050808	1.1268716	-1.0	-1.0
chr10	7236602	7236817	ENSG00000198879.11|SFMBT2|KHSRP|KHSRP	936	-	5.785417	1.191883	-1.0	-1.0
chr10	7285969	7286199	ENSG00000198879.11|SFMBT2|KHSRP|KHSRP	979	-	6.3659434	1.6695913	-1.0	-1.0
chr10	7350653	7350808	ENSG00000198879.11|SFMBT2|KHSRP|KHSRP	944	-	5.813276	1.2497575	-1.0	-1.0
chr10	7286294	7286484	ENSG00000198879.11|SFMBT2|KHSRP|KHSRP	959	-	6.029293	1.3893433	-1.0	-1.0
chr10	7276334	7276519	ENSG00000198879.11|SFMBT2|KHSRP|KHSRP	943	-	3.72957	1.2411958	-1.0	-1.0
chr10	7290154	7290319	ENSG00000198879.11|SFMBT2|KHSRP|KHSRP	930	-	5.140909	1.1566442	-1.0	-1.0
chr10	7348004	7348141	ENSG00000198879.11|SFMBT2|KHSRP|KHSRP	939	-	3.4904888	1.2177984	-1.0	-1.0
chr10	7284556	7284656	ENSG00000198879.11|SFMBT2|KHSRP|KHSRP	904	-	3.7089853	1.0160285	-1.0	-1.0
chr10	7755996	7756101	ENSG00000151657.11|KIN|KHSRP|KHSRP	929	-	5.7449813	1.1505272	-1.0	-1.0
chr10	7774891	7775056	ENSG00000151657.11|KIN|KHSRP|KHSRP	966	-	5.4985557	1.4681386	-1.0	-1.0
chr10	7761447	7761557	ENSG00000151657.11|KIN|KHSRP|KHSRP	928	-	5.740578	1.1444867	-1.0	-1.0
chr10	7766147	7766327	ENSG00000151657.11|KIN|KHSRP|KHSRP	950	-	5.9154596	1.3044614	-1.0	-1.0
chr10	7759732	7759847	ENSG00000151657.11|KIN|KHSRP|KHSRP	901	-	5.589614	1.0033548	-1.0	-1.0
chr10	7774480	7774585	ENSG00000151657.11|KIN|KHSRP|KHSRP	904	-	5.6507807	1.0181915	-1.0	-1.0
chr10	7753636	7753791	ENSG00000151657.11|KIN|KHSRP|KHSRP	942	-	5.7990193	1.2374762	-1.0	-1.0
chr10	7755781	7755991	ENSG00000151657.11|KIN|KHSRP|KHSRP	982	-	5.5591846	1.7399818	-1.0	-1.0
chr10	7802049	7802242	ENSG00000165629.19|ATP5C1|KHSRP|KHSRP	988	+	5.786066	1.9205418	-1.0	-1.0
chr10	7796895	7797035	ENSG00000165629.19|ATP5C1|KHSRP|KHSRP	975	+	5.6654716	1.5957223	-1.0	-1.0
chr10	7797398	7797528	ENSG00000165629.19|ATP5C1|KHSRP|KHSRP	955	+	5.984159	1.3508148	-1.0	-1.0
chr10	7796295	7796588	ENSG00000165629.19|ATP5C1|KHSRP|KHSRP	981	+	5.710353	1.7245144	-1.0	-1.0
chr10	7799369	7799509	ENSG00000165629.19|ATP5C1|KHSRP|KHSRP	935	+	3.377135	1.1880416	-1.0	-1.0
chr10	7807165	7807265	ENSG00000165629.19|ATP5C1|KHSRP|KHSRP	937	+	5.758934	1.2005146	-1.0	-1.0
chr10	7802854	7802989	ENSG00000165629.19|ATP5C1|KHSRP|KHSRP	946	+	3.096033	1.2695483	-1.0	-1.0
chr10	7803329	7803869	ENSG00000165629.19|ATP5C1|KHSRP|KHSRP	957	+	3.2568305	1.367273	-1.0	-1.0
chr10	7807510	7807658	ENSG00000165629.19|ATP5C1|KHSRP|KHSRP	948	+	3.488631	1.2872986	-1.0	-1.0
chr10	7806624	7806973	ENSG00000165629.19|ATP5C1|KHSRP|KHSRP	989	+	4.0176153	1.968699	-1.0	-1.0
chr10	7858460	7858660	ENSG00000165632.7|TAF3|KHSRP|KHSRP	941	+	5.0577226	1.2311751	-1.0	-1.0
chr10	7916190	7916335	ENSG00000165632.7|TAF3|KHSRP|KHSRP	934	+	5.780362	1.1810757	-1.0	-1.0
chr10	7849355	7849635	ENSG00000165632.7|TAF3|KHSRP|KHSRP	976	+	6.315805	1.6200298	-1.0	-1.0
chr10	7904295	7904395	ENSG00000165632.7|TAF3|KHSRP|KHSRP	901	+	5.5857368	1.0046117	-1.0	-1.0
chr10	7825570	7825755	ENSG00000165632.7|TAF3|KHSRP|KHSRP	946	+	5.8693337	1.2696738	-1.0	-1.0
chr10	11564626	11564736	ENSG00000148429.14|USP6NL|KHSRP|KHSRP	908	-	3.1515157	1.0367795	-1.0	-1.0
chr10	11501248	11501403	ENSG00000148429.14|USP6NL|KHSRP|KHSRP	951	-	4.535068	1.3095353	-1.0	-1.0
chr10	11558080	11558235	ENSG00000148429.14|USP6NL|KHSRP|KHSRP	965	-	5.4278393	1.451475	-1.0	-1.0
chr10	11565166	11565361	ENSG00000148429.14|USP6NL|KHSRP|KHSRP	938	-	2.7507262	1.2055064	-1.0	-1.0
chr10	11595656	11595886	ENSG00000148429.14|USP6NL|KHSRP|KHSRP	989	-	4.505171	1.9610375	-1.0	-1.0
chr10	11567018	11567153	ENSG00000148429.14|USP6NL|KHSRP|KHSRP	932	-	4.1249433	1.1677213	-1.0	-1.0
chr10	11563816	11563916	ENSG00000148429.14|USP6NL|KHSRP|KHSRP	901	-	5.5857368	1.002737	-1.0	-1.0
chr10	11564776	11564971	ENSG00000148429.14|USP6NL|KHSRP|KHSRP	939	-	3.7713537	1.2181453	-1.0	-1.0
chr10	11596761	11596876	ENSG00000148429.14|USP6NL|KHSRP|KHSRP	940	-	4.9223237	1.2248256	-1.0	-1.0
chr10	11559460	11559670	ENSG00000148429.14|USP6NL|KHSRP|KHSRP	967	-	3.9878705	1.4813201	-1.0	-1.0
chr10	11582426	11582596	ENSG00000148429.14|USP6NL|KHSRP|KHSRP	942	-	5.813727	1.2353522	-1.0	-1.0
chr10	11561315	11561565	ENSG00000148429.14|USP6NL|KHSRP|KHSRP	971	-	4.656514	1.5327848	-1.0	-1.0
chr10	11490722	11490831	ENSG00000148429.14|USP6NL|KHSRP|KHSRP	938	-	5.871825	1.2076821	-1.0	-1.0
chr10	11528132	11528322	ENSG00000148429.14|USP6NL|KHSRP|KHSRP	930	-	5.256183	1.1544523	-1.0	-1.0
chr10	11531792	11531987	ENSG00000148429.14|USP6NL|KHSRP|KHSRP	961	-	6.040841	1.4090322	-1.0	-1.0
chr10	11551260	11551405	ENSG00000148429.14|USP6NL|KHSRP|KHSRP	913	-	3.0333865	1.0619407	-1.0	-1.0
chr10	11557120	11557470	ENSG00000148429.14|USP6NL|KHSRP|KHSRP	968	-	4.1362095	1.4936208	-1.0	-1.0
chr10	11561195	11561295	ENSG00000148429.14|USP6NL|KHSRP|KHSRP	907	-	5.645155	1.0329878	-1.0	-1.0
chr10	11592896	11593001	ENSG00000148429.14|USP6NL|KHSRP|KHSRP	931	-	5.746677	1.1589134	-1.0	-1.0
chr10	11556020	11557050	ENSG00000148429.14|USP6NL|KHSRP|KHSRP	972	-	3.6262586	1.5466923	-1.0	-1.0
chr10	11564216	11564371	ENSG00000148429.14|USP6NL|KHSRP|KHSRP	936	-	4.0258255	1.1965402	-1.0	-1.0
chr10	11477609	11477819	ENSG00000148429.14|USP6NL|KHSRP|KHSRP	972	-	5.4233437	1.5555465	-1.0	-1.0
chr10	11572493	11572748	ENSG00000148429.14|USP6NL|KHSRP|KHSRP	988	-	5.2925897	1.9041129	-1.0	-1.0
chr10	11592441	11592561	ENSG00000148429.14|USP6NL|KHSRP|KHSRP	918	-	2.8457909	1.0866655	-1.0	-1.0
chr10	11595301	11595401	ENSG00000148429.14|USP6NL|KHSRP|KHSRP	946	-	5.8432164	1.2663738	-1.0	-1.0
chr10	11460355	11460525	ENSG00000148429.14|USP6NL|KHSRP|KHSRP	931	-	5.761834	1.1641417	-1.0	-1.0
chr10	11544785	11545255	ENSG00000148429.14|USP6NL|KHSRP|KHSRP	973	-	5.021965	1.569726	-1.0	-1.0
chr10	11601087	11601447	ENSG00000148429.14|USP6NL|KHSRP|KHSRP	984	-	4.1000032	1.7935246	-1.0	-1.0
chr10	11610802	11610902	ENSG00000148429.14|USP6NL|KHSRP|KHSRP	914	-	5.6986365	1.0645846	-1.0	-1.0
chr10	11513620	11513780	ENSG00000148429.14|USP6NL|KHSRP|KHSRP	950	-	5.9016585	1.2982981	-1.0	-1.0
chr10	11601997	11602437	ENSG00000148429.14|USP6NL|KHSRP|KHSRP	966	-	3.918024	1.4638529	-1.0	-1.0
chr10	11573298	11573457	ENSG00000148429.14|USP6NL|KHSRP|KHSRP	955	-	4.651038	1.348181	-1.0	-1.0
chr10	11579286	11579406	ENSG00000148429.14|USP6NL|KHSRP|KHSRP	947	-	5.876569	1.2720897	-1.0	-1.0
chr10	11477424	11477594	ENSG00000148429.14|USP6NL|KHSRP|KHSRP	915	-	3.5499496	1.0685534	-1.0	-1.0
chr10	11606337	11606602	ENSG00000148429.14|USP6NL|KHSRP|KHSRP	941	-	4.1083465	1.2263033	-1.0	-1.0
chr10	11532047	11532147	ENSG00000148429.14|USP6NL|KHSRP|KHSRP	940	-	5.7554197	1.2186869	-1.0	-1.0
chr10	11487526	11487761	ENSG00000148429.14|USP6NL|KHSRP|KHSRP	948	-	5.7965984	1.287112	-1.0	-1.0
chr10	11589341	11589796	ENSG00000148429.14|USP6NL|KHSRP|KHSRP	973	-	3.5964255	1.5709709	-1.0	-1.0
chr10	11526633	11526848	ENSG00000148429.14|USP6NL|KHSRP|KHSRP	977	-	5.3410487	1.6369079	-1.0	-1.0
chr10	11567208	11568003	ENSG00000148429.14|USP6NL|KHSRP|KHSRP	987	-	4.3037515	1.8777368	-1.0	-1.0
chr10	11509333	11509594	ENSG00000148429.14|USP6NL|KHSRP|KHSRP	960	-	4.921432	1.3983521	-1.0	-1.0
chr10	11592246	11592376	ENSG00000148429.14|USP6NL|KHSRP|KHSRP	915	-	3.5623055	1.0715288	-1.0	-1.0
chr10	11518614	11518779	ENSG00000148429.14|USP6NL|KHSRP|KHSRP	956	-	5.2502975	1.3529236	-1.0	-1.0
chr10	11594751	11594966	ENSG00000148429.14|USP6NL|KHSRP|KHSRP	930	-	3.1368792	1.1558475	-1.0	-1.0
chr10	11593576	11593746	ENSG00000148429.14|USP6NL|KHSRP|KHSRP	928	-	2.7402837	1.1414716	-1.0	-1.0
chr10	11460875	11461070	ENSG00000148429.14|USP6NL|KHSRP|KHSRP	961	-	3.6123567	1.4079046	-1.0	-1.0
chr10	11545865	11546085	ENSG00000148429.14|USP6NL|KHSRP|KHSRP	966	-	3.712057	1.4726311	-1.0	-1.0
chr10	11598327	11598477	ENSG00000148429.14|USP6NL|KHSRP|KHSRP	943	-	5.880224	1.2424166	-1.0	-1.0
chr10	11566353	11566513	ENSG00000148429.14|USP6NL|KHSRP|KHSRP	947	-	5.9117966	1.2779304	-1.0	-1.0
chr10	11584251	11584566	ENSG00000148429.14|USP6NL|KHSRP|KHSRP	925	-	3.278456	1.1247433	-1.0	-1.0
chr10	11492985	11493118	ENSG00000148429.14|USP6NL|KHSRP|KHSRP	943	-	4.2721477	1.246199	-1.0	-1.0
chr10	11582956	11583131	ENSG00000148429.14|USP6NL|KHSRP|KHSRP	957	-	3.4215531	1.3682263	-1.0	-1.0
chr10	11595896	11595996	ENSG00000148429.14|USP6NL|KHSRP|KHSRP	904	-	3.123487	1.0154823	-1.0	-1.0
chr10	11598527	11598642	ENSG00000148429.14|USP6NL|KHSRP|KHSRP	916	-	5.690695	1.0758651	-1.0	-1.0
chr10	11588671	11588881	ENSG00000148429.14|USP6NL|KHSRP|KHSRP	958	-	3.7493463	1.3760953	-1.0	-1.0
chr10	11602452	11602557	ENSG00000148429.14|USP6NL|KHSRP|KHSRP	924	-	3.8345132	1.121505	-1.0	-1.0
chr10	11524929	11525064	ENSG00000148429.14|USP6NL|KHSRP|KHSRP	929	-	3.895172	1.1467835	-1.0	-1.0
chr10	11485911	11486101	ENSG00000148429.14|USP6NL|KHSRP|KHSRP	993	-	6.9732857	2.1746664	-1.0	-1.0
chr10	11525204	11525385	ENSG00000148429.14|USP6NL|KHSRP|KHSRP	951	-	4.2293787	1.3099246	-1.0	-1.0
chr10	11564081	11564216	ENSG00000148429.14|USP6NL|KHSRP|KHSRP	936	-	4.890784	1.1939044	-1.0	-1.0
chr10	11580346	11580446	ENSG00000148429.14|USP6NL|KHSRP|KHSRP	903	-	3.053227	1.0145065	-1.0	-1.0
chr10	11593051	11593226	ENSG00000148429.14|USP6NL|KHSRP|KHSRP	953	-	5.144187	1.3260155	-1.0	-1.0
chr10	11527637	11528102	ENSG00000148429.14|USP6NL|KHSRP|KHSRP	977	-	5.3355556	1.6363981	-1.0	-1.0
chr10	11572883	11573143	ENSG00000148429.14|USP6NL|KHSRP|KHSRP	972	-	3.8468578	1.5491563	-1.0	-1.0
chr10	11597481	11597630	ENSG00000148429.14|USP6NL|KHSRP|KHSRP	946	-	2.9677858	1.2695707	-1.0	-1.0
chr10	11589186	11589316	ENSG00000148429.14|USP6NL|KHSRP|KHSRP	904	-	3.7111695	1.0157297	-1.0	-1.0
chr10	11599582	11599782	ENSG00000148429.14|USP6NL|KHSRP|KHSRP	970	-	6.199118	1.5228268	-1.0	-1.0
chr10	12004867	12005017	ENSG00000151461.19|UPF2|KHSRP|KHSRP	933	-	4.279277	1.1743758	-1.0	-1.0
chr10	11979465	11979585	ENSG00000151461.19|UPF2|KHSRP|KHSRP	916	-	5.296239	1.0764797	-1.0	-1.0
chr10	12017149	12017459	ENSG00000151461.19|UPF2|KHSRP|KHSRP	979	-	4.306558	1.6813084	-1.0	-1.0
chr10	11950763	11950943	ENSG00000151461.19|UPF2|KHSRP|KHSRP	954	-	5.8159313	1.3340557	-1.0	-1.0
chr10	11956369	11956523	ENSG00000151461.19|UPF2|KHSRP|KHSRP	940	-	3.324312	1.21989	-1.0	-1.0
chr10	11947193	11947398	ENSG00000151461.19|UPF2|KHSRP|KHSRP	981	-	5.342991	1.7265903	-1.0	-1.0
chr10	11948258	11948363	ENSG00000151461.19|UPF2|KHSRP|KHSRP	955	-	5.9685254	1.348438	-1.0	-1.0
chr10	11951938	11952065	ENSG00000151461.19|UPF2|KHSRP|KHSRP	944	-	4.569499	1.251537	-1.0	-1.0
chr10	12009242	12009417	ENSG00000151461.19|UPF2|KHSRP|KHSRP	973	-	5.567766	1.5654558	-1.0	-1.0
chr10	12014184	12014654	ENSG00000151461.19|UPF2|KHSRP|KHSRP	959	-	4.672564	1.3905169	-1.0	-1.0
chr10	11993175	11993440	ENSG00000151461.19|UPF2|KHSRP|KHSRP	991	-	6.37647	2.0427954	-1.0	-1.0
chr10	12018004	12018129	ENSG00000151461.19|UPF2|KHSRP|KHSRP	915	-	3.4573152	1.0711966	-1.0	-1.0
chr10	11977409	11977569	ENSG00000151461.19|UPF2|KHSRP|KHSRP	927	-	3.7510898	1.139022	-1.0	-1.0
chr10	11948533	11948698	ENSG00000151461.19|UPF2|KHSRP|KHSRP	932	-	2.8167546	1.1685365	-1.0	-1.0
chr10	11983180	11983320	ENSG00000151461.19|UPF2|KHSRP|KHSRP	908	-	3.8109553	1.0377628	-1.0	-1.0
chr10	12000189	12000289	ENSG00000151461.19|UPF2|KHSRP|KHSRP	901	-	5.5837946	1.0024444	-1.0	-1.0
chr10	11979200	11979365	ENSG00000151461.19|UPF2|KHSRP|KHSRP	941	-	3.4633336	1.2321423	-1.0	-1.0
chr10	12026114	12026424	ENSG00000151461.19|UPF2|KHSRP|KHSRP	982	-	5.20713	1.7337997	-1.0	-1.0
chr10	11954174	11954329	ENSG00000151461.19|UPF2|KHSRP|KHSRP	915	-	3.7863245	1.0719651	-1.0	-1.0
chr10	12010372	12010512	ENSG00000151461.19|UPF2|KHSRP|KHSRP	935	-	5.774252	1.1848644	-1.0	-1.0
chr10	11954784	11955231	ENSG00000151461.19|UPF2|KHSRP|KHSRP	973	-	5.8090105	1.5629004	-1.0	-1.0
chr10	12023149	12023349	ENSG00000151461.19|UPF2|KHSRP|KHSRP	972	-	5.2671056	1.5558136	-1.0	-1.0
chr10	12028224	12028609	ENSG00000151461.19|UPF2|KHSRP|KHSRP	970	-	4.179279	1.5207758	-1.0	-1.0
chr10	11978889	11979054	ENSG00000151461.19|UPF2|KHSRP|KHSRP	919	-	2.628481	1.091139	-1.0	-1.0
chr10	12013882	12013987	ENSG00000151461.19|UPF2|KHSRP|KHSRP	930	-	5.7553806	1.1518352	-1.0	-1.0
chr10	11986225	11986360	ENSG00000151461.19|UPF2|KHSRP|KHSRP	901	-	5.5891294	1.0036638	-1.0	-1.0
chr10	12022474	12022734	ENSG00000151461.19|UPF2|KHSRP|KHSRP	986	-	3.8838327	1.8453037	-1.0	-1.0
chr10	12014904	12015159	ENSG00000151461.19|UPF2|KHSRP|KHSRP	923	-	3.282128	1.1126971	-1.0	-1.0
chr10	11964165	11964315	ENSG00000151461.19|UPF2|KHSRP|KHSRP	942	-	5.814425	1.2348254	-1.0	-1.0
chr10	11970904	11971124	ENSG00000151461.19|UPF2|KHSRP|KHSRP	967	-	4.332464	1.4814142	-1.0	-1.0
chr10	12159805	12159910	ENSG00000065665.20|SEC61A2|KHSRP|KHSRP	906	+	5.7095575	1.0284973	-1.0	-1.0
chr10	12153606	12153737	ENSG00000065665.20|SEC61A2|KHSRP|KHSRP	951	+	3.7487173	1.308634	-1.0	-1.0
chr10	12153945	12154110	ENSG00000065665.20|SEC61A2|KHSRP|KHSRP	928	+	5.707218	1.1423063	-1.0	-1.0
chr10	12154435	12154570	ENSG00000065665.20|SEC61A2|KHSRP|KHSRP	940	+	4.361888	1.2227201	-1.0	-1.0
chr10	12158072	12158267	ENSG00000065665.20|SEC61A2|KHSRP|KHSRP	938	+	3.2338293	1.2048943	-1.0	-1.0
chr10	12158285	12158490	ENSG00000065665.20|SEC61A2|KHSRP|KHSRP	979	+	6.4781766	1.677572	-1.0	-1.0
chr10	12150336	12150546	ENSG00000065665.20|SEC61A2|KHSRP|KHSRP	945	+	3.8680966	1.2577014	-1.0	-1.0
chr10	12160660	12160925	ENSG00000065665.20|SEC61A2|KHSRP|KHSRP	931	+	3.7506654	1.163405	-1.0	-1.0
chr10	12133458	12133643	ENSG00000065665.20|SEC61A2|KHSRP|KHSRP	939	+	5.8258457	1.2127743	-1.0	-1.0
chr10	12170726	12170856	ENSG00000165609.12|NUDT5|KHSRP|KHSRP	956	-	4.665896	1.3594756	-1.0	-1.0
chr10	12169876	12169986	ENSG00000165609.12|NUDT5|KHSRP|KHSRP	947	-	5.8459735	1.2788169	-1.0	-1.0
chr10	12184677	12184888	ENSG00000165609.12|NUDT5|KHSRP|KHSRP	958	-	4.092705	1.3757579	-1.0	-1.0
chr10	12172489	12172599	ENSG00000165609.12|NUDT5|KHSRP|KHSRP	928	-	4.5158467	1.1451559	-1.0	-1.0
chr10	12180529	12180674	ENSG00000165609.12|NUDT5|KHSRP|KHSRP	938	-	5.778923	1.2061203	-1.0	-1.0
chr10	12172619	12172824	ENSG00000165609.12|NUDT5|KHSRP|KHSRP	980	-	4.7915697	1.6918317	-1.0	-1.0
chr10	12170967	12171302	ENSG00000165609.12|NUDT5|KHSRP|KHSRP	974	-	5.95974	1.5769728	-1.0	-1.0
chr10	12217467	12217687	ENSG00000151465.13|CDC123|KHSRP|KHSRP	978	+	5.7640524	1.6662327	-1.0	-1.0
chr10	12215900	12216100	ENSG00000151465.13|CDC123|KHSRP|KHSRP	962	+	4.474075	1.4214249	-1.0	-1.0
chr10	12230772	12230937	ENSG00000151465.13|CDC123|KHSRP|KHSRP	959	+	6.0240884	1.3854982	-1.0	-1.0
chr10	12231016	12231116	ENSG00000151465.13|CDC123|KHSRP|KHSRP	907	+	5.64329	1.0329411	-1.0	-1.0
chr10	12219137	12219322	ENSG00000151465.13|CDC123|KHSRP|KHSRP	969	+	6.0722246	1.5103074	-1.0	-1.0
chr10	12216145	12216280	ENSG00000151465.13|CDC123|KHSRP|KHSRP	927	+	5.7588873	1.1392834	-1.0	-1.0
chr10	12215562	12215707	ENSG00000151465.13|CDC123|KHSRP|KHSRP	919	+	5.653846	1.0894121	-1.0	-1.0
chr10	12235483	12235678	ENSG00000151465.13|CDC123|KHSRP|KHSRP	963	+	6.1636024	1.4317424	-1.0	-1.0
chr10	12216550	12216955	ENSG00000151465.13|CDC123|KHSRP|KHSRP	984	+	5.3996086	1.8095758	-1.0	-1.0
chr10	12217075	12217355	ENSG00000151465.13|CDC123|KHSRP|KHSRP	984	+	5.2787356	1.7895745	-1.0	-1.0
chr10	13125255	13125390	ENSG00000123240.16|OPTN|KHSRP|KHSRP	909	+	5.679957	1.0403392	-1.0	-1.0
chr10	13124780	13124975	ENSG00000123240.16|OPTN|KHSRP|KHSRP	947	+	5.9733677	1.2777739	-1.0	-1.0
chr10	13210895	13211070	ENSG00000065328.16|MCM10|KHSRP|KHSRP	917	+	2.8517957	1.0806754	-1.0	-1.0
chr10	13346065	13346205	ENSG00000086475.14|SEPHS1|KHSRP|KHSRP	932	-	5.747855	1.1675489	-1.0	-1.0
chr10	13629288	13629388	ENSG00000165630.13|PRPF18|KHSRP|KHSRP	907	+	5.687729	1.0332618	-1.0	-1.0
chr10	13597535	13597644	ENSG00000165630.13|PRPF18|KHSRP|KHSRP	946	+	5.836441	1.270954	-1.0	-1.0
chr10	13602138	13602398	ENSG00000165630.13|PRPF18|KHSRP|KHSRP	970	+	4.6459928	1.5240023	-1.0	-1.0
chr10	13600628	13600753	ENSG00000165630.13|PRPF18|KHSRP|KHSRP	942	+	5.802643	1.235168	-1.0	-1.0
chr10	13600363	13600563	ENSG00000165630.13|PRPF18|KHSRP|KHSRP	930	+	5.7423897	1.1575825	-1.0	-1.0
chr10	13630689	13630868	ENSG00000165630.13|PRPF18|KHSRP|KHSRP	972	+	4.05271	1.5566422	-1.0	-1.0
chr10	13601198	13601398	ENSG00000165630.13|PRPF18|KHSRP|KHSRP	944	+	5.860267	1.2518805	-1.0	-1.0
chr10	13630690	13630960	ENSG00000282246.1|AL157392.5|KHSRP|KHSRP	975	+	4.0077224	1.5944844	-1.0	-1.0
chr10	13637330	13637996	ENSG00000282246.1|AL157392.5|KHSRP|KHSRP	993	+	5.1908445	2.1647744	-1.0	-1.0
chr10	13629288	13629388	ENSG00000282246.1|AL157392.5|KHSRP|KHSRP	907	+	5.687729	1.0336381	-1.0	-1.0
chr10	13634075	13634265	ENSG00000282246.1|AL157392.5|KHSRP|KHSRP	955	+	4.311438	1.3425983	-1.0	-1.0
chr10	13637005	13637210	ENSG00000282246.1|AL157392.5|KHSRP|KHSRP	982	+	5.8682895	1.7515886	-1.0	-1.0
chr10	13631105	13631305	ENSG00000282246.1|AL157392.5|KHSRP|KHSRP	964	+	6.144066	1.4482682	-1.0	-1.0
chr10	13631142	13631302	ENSG00000239665.8|AL157392.3|KHSRP|KHSRP	968	+	6.2231445	1.5014427	-1.0	-1.0
chr10	13637327	13637854	ENSG00000239665.8|AL157392.3|KHSRP|KHSRP	993	+	5.5010777	2.1367633	-1.0	-1.0
chr10	13637001	13637187	ENSG00000239665.8|AL157392.3|KHSRP|KHSRP	982	+	5.661433	1.7382668	-1.0	-1.0
chr10	13634075	13634265	ENSG00000239665.8|AL157392.3|KHSRP|KHSRP	955	+	4.311438	1.3427348	-1.0	-1.0
chr10	13637854	13638054	ENSG00000239665.8|AL157392.3|KHSRP|KHSRP	966	+	4.2276344	1.4722586	-1.0	-1.0
chr10	14848608	14848657	ENSG00000187522.14|HSPA14|KHSRP|KHSRP	974	+	6.2696934	1.5840346	-1.0	-1.0
chr10	14848657	14848789	ENSG00000187522.14|HSPA14|KHSRP|KHSRP	986	+	6.2071757	1.8562022	-1.0	-1.0
chr10	14866853	14867028	ENSG00000187522.14|HSPA14|KHSRP|KHSRP	928	+	5.715093	1.1406761	-1.0	-1.0
chr10	14851034	14851249	ENSG00000187522.14|HSPA14|KHSRP|KHSRP	969	+	6.169878	1.5101494	-1.0	-1.0
chr10	14850306	14850466	ENSG00000187522.14|HSPA14|KHSRP|KHSRP	918	+	4.252468	1.0873502	-1.0	-1.0
chr10	14871567	14871727	ENSG00000187522.14|HSPA14|KHSRP|KHSRP	926	+	5.721624	1.1316799	-1.0	-1.0
chr10	14849811	14850061	ENSG00000187522.14|HSPA14|KHSRP|KHSRP	984	+	4.296128	1.8047493	-1.0	-1.0
chr10	14902830	14903205	ENSG00000152455.15|SUV39H2|KHSRP|KHSRP	963	+	3.4861608	1.4350264	-1.0	-1.0
chr10	14902670	14902790	ENSG00000152455.15|SUV39H2|KHSRP|KHSRP	950	+	5.570487	1.3007611	-1.0	-1.0
chr10	14903225	14903375	ENSG00000152455.15|SUV39H2|KHSRP|KHSRP	938	+	5.8150783	1.2098892	-1.0	-1.0
chr10	14902007	14902107	ENSG00000152455.15|SUV39H2|KHSRP|KHSRP	944	+	5.798315	1.2520953	-1.0	-1.0
chr10	14902545	14902660	ENSG00000152455.15|SUV39H2|KHSRP|KHSRP	912	+	2.9653268	1.0564065	-1.0	-1.0
chr10	14939683	14939809	ENSG00000152457.17|DCLRE1C|KHSRP|KHSRP	965	-	6.10551	1.454034	-1.0	-1.0
chr10	15107865	15108005	ENSG00000152465.17|NMT2|KHSRP|KHSRP	961	-	6.0466847	1.4070203	-1.0	-1.0
chr10	15796552	15796747	ENSG00000148481.13|MINDY3|KHSRP|KHSRP	972	-	6.2521787	1.5576833	-1.0	-1.0
chr10	15837061	15837203	ENSG00000148481.13|MINDY3|KHSRP|KHSRP	935	-	3.9416523	1.1888566	-1.0	-1.0
chr10	15786320	15786555	ENSG00000148481.13|MINDY3|KHSRP|KHSRP	970	-	4.6479034	1.5198026	-1.0	-1.0
chr10	15837633	15838227	ENSG00000148481.13|MINDY3|KHSRP|KHSRP	982	-	4.052253	1.7560865	-1.0	-1.0
chr10	15847697	15847863	ENSG00000148481.13|MINDY3|KHSRP|KHSRP	962	-	5.3865876	1.4164323	-1.0	-1.0
chr10	15788643	15788827	ENSG00000148481.13|MINDY3|KHSRP|KHSRP	946	-	3.3901231	1.2699139	-1.0	-1.0
chr10	15840804	15840939	ENSG00000148481.13|MINDY3|KHSRP|KHSRP	937	-	4.3985934	1.2039945	-1.0	-1.0
chr10	15795924	15796089	ENSG00000148481.13|MINDY3|KHSRP|KHSRP	921	-	4.564321	1.1046435	-1.0	-1.0
chr10	15796172	15796352	ENSG00000148481.13|MINDY3|KHSRP|KHSRP	934	-	4.7844925	1.1830235	-1.0	-1.0
chr10	15796362	15796487	ENSG00000148481.13|MINDY3|KHSRP|KHSRP	936	-	5.7400737	1.190618	-1.0	-1.0
chr10	15838279	15838834	ENSG00000148481.13|MINDY3|KHSRP|KHSRP	992	-	4.402217	2.0966249	-1.0	-1.0
chr10	15810897	15811107	ENSG00000148481.13|MINDY3|KHSRP|KHSRP	977	-	5.3710384	1.6345222	-1.0	-1.0
chr10	15815292	15815617	ENSG00000148481.13|MINDY3|KHSRP|KHSRP	984	-	5.0972376	1.7891889	-1.0	-1.0
chr10	15855453	15855768	ENSG00000148481.13|MINDY3|KHSRP|KHSRP	959	-	3.8038802	1.3820211	-1.0	-1.0
chr10	15833779	15834044	ENSG00000148481.13|MINDY3|KHSRP|KHSRP	982	-	6.4494114	1.7364362	-1.0	-1.0
chr10	15858043	15858203	ENSG00000148481.13|MINDY3|KHSRP|KHSRP	958	-	4.087425	1.3808128	-1.0	-1.0
chr10	15841079	15841425	ENSG00000148481.13|MINDY3|KHSRP|KHSRP	969	-	3.4063745	1.5026293	-1.0	-1.0
chr10	15813692	15813932	ENSG00000148481.13|MINDY3|KHSRP|KHSRP	947	-	4.063613	1.2762785	-1.0	-1.0
chr10	15839274	15839804	ENSG00000148481.13|MINDY3|KHSRP|KHSRP	984	-	3.9938576	1.7906082	-1.0	-1.0
chr10	15834294	15834484	ENSG00000148481.13|MINDY3|KHSRP|KHSRP	960	-	6.144057	1.3939631	-1.0	-1.0
chr10	15846967	15847347	ENSG00000148481.13|MINDY3|KHSRP|KHSRP	981	-	5.4047384	1.72198	-1.0	-1.0
chr10	15859628	15859828	ENSG00000148481.13|MINDY3|KHSRP|KHSRP	945	-	3.4368677	1.2601364	-1.0	-1.0
chr10	15844157	15844307	ENSG00000148481.13|MINDY3|KHSRP|KHSRP	945	-	3.650599	1.2605495	-1.0	-1.0
chr10	15789629	15789764	ENSG00000148481.13|MINDY3|KHSRP|KHSRP	944	-	5.804585	1.2494556	-1.0	-1.0
chr10	15855888	15856013	ENSG00000148481.13|MINDY3|KHSRP|KHSRP	944	-	5.892048	1.249549	-1.0	-1.0
chr10	15837318	15837541	ENSG00000148481.13|MINDY3|KHSRP|KHSRP	991	-	5.4502416	2.0328112	-1.0	-1.0
chr10	16718280	16718470	ENSG00000148484.17|RSU1|KHSRP|KHSRP	948	-	5.93399	1.2831945	-1.0	-1.0
chr10	16740272	16740392	ENSG00000148484.17|RSU1|KHSRP|KHSRP	928	-	5.785493	1.1441991	-1.0	-1.0
chr10	16720340	16720560	ENSG00000148484.17|RSU1|KHSRP|KHSRP	917	-	3.5399737	1.081276	-1.0	-1.0
chr10	16740273	16740393	ENSG00000225213.2|AC073367.1|KHSRP|KHSRP	927	-	5.7861986	1.1389284	-1.0	-1.0
chr10	17172774	17172899	ENSG00000107614.21|TRDMT1|KHSRP|KHSRP	937	-	5.763605	1.1982253	-1.0	-1.0
chr10	17172099	17172284	ENSG00000107614.21|TRDMT1|KHSRP|KHSRP	957	-	6.0050735	1.3675692	-1.0	-1.0
chr10	17146718	17146888	ENSG00000107614.21|TRDMT1|KHSRP|KHSRP	929	-	5.749547	1.1488013	-1.0	-1.0
chr10	17218180	17218390	ENSG00000229124.6|VIM-AS1|KHSRP|KHSRP	980	-	5.8997626	1.6894957	-1.0	-1.0
chr10	17235683	17235833	ENSG00000026025.15|VIM|KHSRP|KHSRP	941	+	5.7825212	1.2298877	-1.0	-1.0
chr10	17235373	17235583	ENSG00000026025.15|VIM|KHSRP|KHSRP	958	+	5.869279	1.3762937	-1.0	-1.0
chr10	17408182	17408286	ENSG00000204832.9|ST8SIA6-AS1|KHSRP|KHSRP	942	+	5.816534	1.2375824	-1.0	-1.0
chr10	17453310	17453420	ENSG00000148488.15|ST8SIA6|KHSRP|KHSRP	911	-	3.106338	1.0488901	-1.0	-1.0
chr10	17443130	17443285	ENSG00000148488.15|ST8SIA6|KHSRP|KHSRP	920	-	3.3280933	1.0971899	-1.0	-1.0
chr10	17453140	17453270	ENSG00000148488.15|ST8SIA6|KHSRP|KHSRP	908	-	2.859571	1.0342675	-1.0	-1.0
chr10	17445165	17445400	ENSG00000148488.15|ST8SIA6|KHSRP|KHSRP	946	-	3.341688	1.2711524	-1.0	-1.0
chr10	17452975	17453120	ENSG00000148488.15|ST8SIA6|KHSRP|KHSRP	955	-	3.8657272	1.3469286	-1.0	-1.0
chr10	17451780	17451930	ENSG00000148488.15|ST8SIA6|KHSRP|KHSRP	960	-	3.9977655	1.402374	-1.0	-1.0
chr10	17449105	17449360	ENSG00000148488.15|ST8SIA6|KHSRP|KHSRP	922	-	3.773388	1.108808	-1.0	-1.0
chr10	17452605	17452795	ENSG00000148488.15|ST8SIA6|KHSRP|KHSRP	982	-	6.2459855	1.7377625	-1.0	-1.0
chr10	17663063	17663228	ENSG00000136738.14|STAM|KHSRP|KHSRP	924	+	3.4099526	1.1166294	-1.0	-1.0
chr10	17705379	17705579	ENSG00000136738.14|STAM|KHSRP|KHSRP	970	+	6.011006	1.5261319	-1.0	-1.0
chr10	17658254	17658394	ENSG00000136738.14|STAM|KHSRP|KHSRP	968	+	6.199627	1.4951358	-1.0	-1.0
chr10	17693782	17694312	ENSG00000136738.14|STAM|KHSRP|KHSRP	986	+	3.8417919	1.8422792	-1.0	-1.0
chr10	17684932	17685122	ENSG00000136738.14|STAM|KHSRP|KHSRP	917	+	2.4858217	1.079703	-1.0	-1.0
chr10	17681373	17681808	ENSG00000136738.14|STAM|KHSRP|KHSRP	986	+	4.7882605	1.8684013	-1.0	-1.0
chr10	17670608	17671078	ENSG00000136738.14|STAM|KHSRP|KHSRP	997	+	6.0066504	2.5068157	-1.0	-1.0
chr10	17715787	17715914	ENSG00000136738.14|STAM|KHSRP|KHSRP	940	+	2.9565835	1.223475	-1.0	-1.0
chr10	17679388	17679518	ENSG00000136738.14|STAM|KHSRP|KHSRP	941	+	3.8903966	1.2272933	-1.0	-1.0
chr10	17655204	17655304	ENSG00000136738.14|STAM|KHSRP|KHSRP	901	+	5.589614	1.0039388	-1.0	-1.0
chr10	17701194	17701319	ENSG00000136738.14|STAM|KHSRP|KHSRP	942	+	5.538502	1.236448	-1.0	-1.0
chr10	17665288	17665643	ENSG00000136738.14|STAM|KHSRP|KHSRP	963	+	3.6143084	1.4272333	-1.0	-1.0
chr10	17681813	17683063	ENSG00000136738.14|STAM|KHSRP|KHSRP	981	+	4.874265	1.7117074	-1.0	-1.0
chr10	17700419	17700554	ENSG00000136738.14|STAM|KHSRP|KHSRP	915	+	3.2862284	1.0689504	-1.0	-1.0
chr10	17699934	17700159	ENSG00000136738.14|STAM|KHSRP|KHSRP	968	+	4.2351522	1.4981115	-1.0	-1.0
chr10	17708951	17709626	ENSG00000136738.14|STAM|KHSRP|KHSRP	985	+	5.130887	1.8238611	-1.0	-1.0
chr10	17700604	17700704	ENSG00000136738.14|STAM|KHSRP|KHSRP	934	+	3.8901842	1.1775903	-1.0	-1.0
chr10	17714306	17714511	ENSG00000136738.14|STAM|KHSRP|KHSRP	989	+	5.1903586	1.9505023	-1.0	-1.0
chr10	17663573	17663768	ENSG00000136738.14|STAM|KHSRP|KHSRP	971	+	5.8118014	1.5330732	-1.0	-1.0
chr10	17658004	17658139	ENSG00000136738.14|STAM|KHSRP|KHSRP	939	+	4.2155166	1.2165613	-1.0	-1.0
chr10	17686077	17686247	ENSG00000136738.14|STAM|KHSRP|KHSRP	921	+	2.6405187	1.1021003	-1.0	-1.0
chr10	17693382	17693757	ENSG00000136738.14|STAM|KHSRP|KHSRP	979	+	3.728856	1.6677296	-1.0	-1.0
chr10	17700279	17700394	ENSG00000136738.14|STAM|KHSRP|KHSRP	950	+	4.1972146	1.3053764	-1.0	-1.0
chr10	17714997	17715127	ENSG00000136738.14|STAM|KHSRP|KHSRP	908	+	3.7861714	1.0354979	-1.0	-1.0
chr10	17664123	17664268	ENSG00000136738.14|STAM|KHSRP|KHSRP	946	+	5.882487	1.2690847	-1.0	-1.0
chr10	17692873	17693008	ENSG00000136738.14|STAM|KHSRP|KHSRP	944	+	3.269465	1.2548563	-1.0	-1.0
chr10	17695241	17695376	ENSG00000136738.14|STAM|KHSRP|KHSRP	970	+	3.569354	1.5176744	-1.0	-1.0
chr10	17702574	17702714	ENSG00000136738.14|STAM|KHSRP|KHSRP	950	+	5.9361076	1.2974681	-1.0	-1.0
chr10	17694417	17694617	ENSG00000136738.14|STAM|KHSRP|KHSRP	927	+	3.156483	1.1379415	-1.0	-1.0
chr10	17660249	17660463	ENSG00000136738.14|STAM|KHSRP|KHSRP	983	+	4.939798	1.7684106	-1.0	-1.0
chr10	17694925	17695050	ENSG00000136738.14|STAM|KHSRP|KHSRP	972	+	4.053864	1.5521063	-1.0	-1.0
chr10	17687752	17688026	ENSG00000136738.14|STAM|KHSRP|KHSRP	966	+	2.9369848	1.4637859	-1.0	-1.0
chr10	17703514	17703634	ENSG00000136738.14|STAM|KHSRP|KHSRP	929	+	5.735571	1.1517459	-1.0	-1.0
chr10	17658829	17658934	ENSG00000136738.14|STAM|KHSRP|KHSRP	910	+	3.751439	1.0450432	-1.0	-1.0
chr10	17665943	17666228	ENSG00000136738.14|STAM|KHSRP|KHSRP	956	+	3.5889082	1.3543673	-1.0	-1.0
chr10	17694722	17694925	ENSG00000136738.14|STAM|KHSRP|KHSRP	971	+	3.5700016	1.5381521	-1.0	-1.0
chr10	17696621	17696736	ENSG00000136738.14|STAM|KHSRP|KHSRP	904	+	3.1639042	1.0164964	-1.0	-1.0
chr10	18545172	18545322	ENSG00000240291.1|AL450384.2|KHSRP|KHSRP	918	-	5.672999	1.0882528	-1.0	-1.0
chr10	18541930	18542115	ENSG00000240291.1|AL450384.2|KHSRP|KHSRP	943	-	5.8165393	1.2456757	-1.0	-1.0
chr10	18545474	18545651	ENSG00000240291.1|AL450384.2|KHSRP|KHSRP	977	-	3.7856026	1.6373081	-1.0	-1.0
chr10	18595263	18595403	ENSG00000241058.3|NSUN6|KHSRP|KHSRP	911	-	5.649092	1.0522013	-1.0	-1.0
chr10	18547060	18547235	ENSG00000241058.3|NSUN6|KHSRP|KHSRP	939	-	3.9335997	1.2154303	-1.0	-1.0
chr10	18616518	18616678	ENSG00000241058.3|NSUN6|KHSRP|KHSRP	953	-	5.9766736	1.3320405	-1.0	-1.0
chr10	18643920	18644035	ENSG00000241058.3|NSUN6|KHSRP|KHSRP	909	-	5.653824	1.0410607	-1.0	-1.0
chr10	18547600	18547805	ENSG00000241058.3|NSUN6|KHSRP|KHSRP	952	-	5.9347687	1.315682	-1.0	-1.0
chr10	18585786	18585948	ENSG00000241058.3|NSUN6|KHSRP|KHSRP	980	-	5.482873	1.6950945	-1.0	-1.0
chr10	18613416	18613706	ENSG00000241058.3|NSUN6|KHSRP|KHSRP	982	-	5.4714494	1.7521304	-1.0	-1.0
chr10	18595493	18595598	ENSG00000241058.3|NSUN6|KHSRP|KHSRP	911	-	5.668231	1.048815	-1.0	-1.0
chr10	18547950	18548111	ENSG00000241058.3|NSUN6|KHSRP|KHSRP	945	-	5.8688164	1.260352	-1.0	-1.0
chr10	18545560	18545750	ENSG00000241058.3|NSUN6|KHSRP|KHSRP	986	-	4.411988	1.8666465	-1.0	-1.0
chr10	18548237	18548372	ENSG00000241058.3|NSUN6|KHSRP|KHSRP	926	-	3.5677412	1.1330438	-1.0	-1.0
chr10	18546395	18546505	ENSG00000241058.3|NSUN6|KHSRP|KHSRP	904	-	5.660795	1.018696	-1.0	-1.0
chr10	18545890	18546020	ENSG00000241058.3|NSUN6|KHSRP|KHSRP	939	-	5.824298	1.2121867	-1.0	-1.0
chr10	18614356	18614459	ENSG00000241058.3|NSUN6|KHSRP|KHSRP	931	-	5.7457047	1.1588526	-1.0	-1.0
chr10	18670062	18670187	ENSG00000165997.4|ARL5B|KHSRP|KHSRP	904	+	3.7660415	1.0175685	-1.0	-1.0
chr10	18662503	18662638	ENSG00000165997.4|ARL5B|KHSRP|KHSRP	939	+	5.808635	1.2148029	-1.0	-1.0
chr10	18672427	18672587	ENSG00000165997.4|ARL5B|KHSRP|KHSRP	929	+	5.752407	1.1474123	-1.0	-1.0
chr10	18675377	18675657	ENSG00000165997.4|ARL5B|KHSRP|KHSRP	983	+	3.1204317	1.7760926	-1.0	-1.0
chr10	18681462	18681592	ENSG00000165997.4|ARL5B|KHSRP|KHSRP	931	+	2.6213837	1.1637607	-1.0	-1.0
chr10	18673780	18673983	ENSG00000165997.4|ARL5B|KHSRP|KHSRP	955	+	5.958797	1.34229	-1.0	-1.0
chr10	18676972	18677127	ENSG00000165997.4|ARL5B|KHSRP|KHSRP	929	+	2.5630817	1.1506618	-1.0	-1.0
chr10	18680872	18681012	ENSG00000165997.4|ARL5B|KHSRP|KHSRP	934	+	5.770943	1.1813118	-1.0	-1.0
chr10	18672705	18673030	ENSG00000165997.4|ARL5B|KHSRP|KHSRP	959	+	5.8362107	1.3842292	-1.0	-1.0
chr10	18666388	18666568	ENSG00000165997.4|ARL5B|KHSRP|KHSRP	945	+	4.6580234	1.2626808	-1.0	-1.0
chr10	18663363	18663473	ENSG00000165997.4|ARL5B|KHSRP|KHSRP	904	+	3.8607273	1.0160744	-1.0	-1.0
chr10	18673330	18673675	ENSG00000165997.4|ARL5B|KHSRP|KHSRP	953	+	5.12373	1.3321189	-1.0	-1.0
chr10	18675677	18675877	ENSG00000165997.4|ARL5B|KHSRP|KHSRP	954	+	2.6264071	1.3358874	-1.0	-1.0
chr10	18662293	18662483	ENSG00000165997.4|ARL5B|KHSRP|KHSRP	964	+	3.701146	1.4415835	-1.0	-1.0
chr10	20859444	20859544	ENSG00000078114.18|NEBL|KHSRP|KHSRP	913	-	5.7040467	1.0593321	-1.0	-1.0
chr10	20859199	20859369	ENSG00000078114.18|NEBL|KHSRP|KHSRP	947	-	5.8692436	1.27176	-1.0	-1.0
chr10	20958921	20959221	ENSG00000078114.18|NEBL|KHSRP|KHSRP	972	-	6.310567	1.549371	-1.0	-1.0
chr10	21130301	21130526	ENSG00000078114.18|NEBL|KHSRP|KHSRP	981	-	5.998241	1.7243524	-1.0	-1.0
chr10	21169251	21169421	ENSG00000078114.18|NEBL|KHSRP|KHSRP	954	-	5.701638	1.334637	-1.0	-1.0
chr10	20960531	20960676	ENSG00000078114.18|NEBL|KHSRP|KHSRP	920	-	5.694307	1.0959388	-1.0	-1.0
chr10	20970889	20971004	ENSG00000078114.18|NEBL|KHSRP|KHSRP	908	-	5.692571	1.0381931	-1.0	-1.0
chr10	20858364	20858479	ENSG00000078114.18|NEBL|KHSRP|KHSRP	938	-	5.8180804	1.2043971	-1.0	-1.0
chr10	20993984	20994084	ENSG00000078114.18|NEBL|KHSRP|KHSRP	900	-	5.5857368	1.001173	-1.0	-1.0
chr10	20852879	20852979	ENSG00000078114.18|NEBL|KHSRP|KHSRP	911	-	5.7058682	1.0494657	-1.0	-1.0
chr10	20817450	20817597	ENSG00000078114.18|NEBL|KHSRP|KHSRP	960	-	6.044816	1.3950858	-1.0	-1.0
chr10	20859559	20859709	ENSG00000078114.18|NEBL|KHSRP|KHSRP	923	-	5.6997366	1.1136978	-1.0	-1.0
chr10	20960686	20961111	ENSG00000078114.18|NEBL|KHSRP|KHSRP	976	-	5.211465	1.6113605	-1.0	-1.0
chr10	20945456	20945586	ENSG00000078114.18|NEBL|KHSRP|KHSRP	903	-	5.662489	1.0114882	-1.0	-1.0
chr10	20960216	20960351	ENSG00000078114.18|NEBL|KHSRP|KHSRP	948	-	5.8575597	1.2850735	-1.0	-1.0
chr10	21130298	21130523	ENSG00000204683.10|C10orf113|KHSRP|KHSRP	982	-	6.0821576	1.7368612	-1.0	-1.0
chr10	21699333	21699493	ENSG00000078403.16|MLLT10|KHSRP|KHSRP	942	+	3.2394986	1.2391303	-1.0	-1.0
chr10	21728838	21728988	ENSG00000078403.16|MLLT10|KHSRP|KHSRP	927	+	3.1891565	1.1338078	-1.0	-1.0
chr10	21574166	21574351	ENSG00000078403.16|MLLT10|KHSRP|KHSRP	980	+	6.392466	1.6895285	-1.0	-1.0
chr10	21605982	21606187	ENSG00000078403.16|MLLT10|KHSRP|KHSRP	968	+	2.922854	1.4955858	-1.0	-1.0
chr10	21613406	21613611	ENSG00000078403.16|MLLT10|KHSRP|KHSRP	947	+	5.889364	1.2778575	-1.0	-1.0
chr10	21559659	21559809	ENSG00000078403.16|MLLT10|KHSRP|KHSRP	932	+	3.636601	1.1705228	-1.0	-1.0
chr10	21663963	21664278	ENSG00000078403.16|MLLT10|KHSRP|KHSRP	965	+	4.40421	1.4568732	-1.0	-1.0
chr10	21733592	21733727	ENSG00000078403.16|MLLT10|KHSRP|KHSRP	979	+	6.375667	1.6797088	-1.0	-1.0
chr10	21681376	21681976	ENSG00000078403.16|MLLT10|KHSRP|KHSRP	987	+	3.935503	1.8832237	-1.0	-1.0
chr10	21596252	21597027	ENSG00000078403.16|MLLT10|KHSRP|KHSRP	985	+	4.3460584	1.8343452	-1.0	-1.0
chr10	21704543	21704793	ENSG00000078403.16|MLLT10|KHSRP|KHSRP	979	+	5.606025	1.6851108	-1.0	-1.0
chr10	21617737	21617837	ENSG00000078403.16|MLLT10|KHSRP|KHSRP	907	+	5.648896	1.0317554	-1.0	-1.0
chr10	21667698	21667958	ENSG00000078403.16|MLLT10|KHSRP|KHSRP	964	+	3.743428	1.4414637	-1.0	-1.0
chr10	21734529	21734629	ENSG00000078403.16|MLLT10|KHSRP|KHSRP	906	+	5.6395516	1.0289866	-1.0	-1.0
chr10	21571629	21571794	ENSG00000078403.16|MLLT10|KHSRP|KHSRP	929	+	5.740077	1.1457574	-1.0	-1.0
chr10	21615964	21616209	ENSG00000078403.16|MLLT10|KHSRP|KHSRP	987	+	4.058466	1.8886025	-1.0	-1.0
chr10	21656383	21656708	ENSG00000078403.16|MLLT10|KHSRP|KHSRP	932	+	3.9291854	1.1660892	-1.0	-1.0
chr10	21713643	21713768	ENSG00000078403.16|MLLT10|KHSRP|KHSRP	951	+	3.990559	1.3141849	-1.0	-1.0
chr10	21713950	21714065	ENSG00000078403.16|MLLT10|KHSRP|KHSRP	912	+	3.1124556	1.054222	-1.0	-1.0
chr10	21607557	21607737	ENSG00000078403.16|MLLT10|KHSRP|KHSRP	981	+	5.130516	1.7300872	-1.0	-1.0
chr10	21614924	21615199	ENSG00000078403.16|MLLT10|KHSRP|KHSRP	995	+	4.735684	2.2971885	-1.0	-1.0
chr10	21621777	21621877	ENSG00000078403.16|MLLT10|KHSRP|KHSRP	916	+	3.8307023	1.0745345	-1.0	-1.0
chr10	21563579	21563684	ENSG00000078403.16|MLLT10|KHSRP|KHSRP	904	+	5.6192904	1.0177169	-1.0	-1.0
chr10	21674529	21674654	ENSG00000078403.16|MLLT10|KHSRP|KHSRP	919	+	3.7951443	1.090027	-1.0	-1.0
chr10	21650377	21650587	ENSG00000078403.16|MLLT10|KHSRP|KHSRP	977	+	6.016413	1.639782	-1.0	-1.0
chr10	21612042	21612337	ENSG00000078403.16|MLLT10|KHSRP|KHSRP	985	+	4.516914	1.8198494	-1.0	-1.0
chr10	21700208	21700413	ENSG00000078403.16|MLLT10|KHSRP|KHSRP	917	+	2.913787	1.0835445	-1.0	-1.0
chr10	21612451	21612766	ENSG00000078403.16|MLLT10|KHSRP|KHSRP	959	+	4.184731	1.3852707	-1.0	-1.0
chr10	21645327	21645532	ENSG00000078403.16|MLLT10|KHSRP|KHSRP	923	+	4.0576873	1.1124067	-1.0	-1.0
chr10	21586968	21587073	ENSG00000078403.16|MLLT10|KHSRP|KHSRP	948	+	5.849788	1.2820781	-1.0	-1.0
chr10	21616834	21616954	ENSG00000078403.16|MLLT10|KHSRP|KHSRP	953	+	5.5725737	1.3292159	-1.0	-1.0
chr10	21607742	21607862	ENSG00000078403.16|MLLT10|KHSRP|KHSRP	910	+	2.7929566	1.0459484	-1.0	-1.0
chr10	21723705	21724135	ENSG00000078403.16|MLLT10|KHSRP|KHSRP	984	+	5.192325	1.8058382	-1.0	-1.0
chr10	21651768	21651903	ENSG00000078403.16|MLLT10|KHSRP|KHSRP	919	+	3.111919	1.0917084	-1.0	-1.0
chr10	21611767	21611982	ENSG00000078403.16|MLLT10|KHSRP|KHSRP	981	+	4.9571586	1.7149768	-1.0	-1.0
chr10	21697758	21698053	ENSG00000078403.16|MLLT10|KHSRP|KHSRP	983	+	4.596083	1.7627026	-1.0	-1.0
chr10	21729028	21729283	ENSG00000078403.16|MLLT10|KHSRP|KHSRP	983	+	3.5992827	1.7769464	-1.0	-1.0
chr10	21743438	21743630	ENSG00000078403.16|MLLT10|KHSRP|KHSRP	928	+	3.0562043	1.1420107	-1.0	-1.0
chr10	21662578	21662763	ENSG00000078403.16|MLLT10|KHSRP|KHSRP	957	+	5.215557	1.3640336	-1.0	-1.0
chr10	21551651	21551756	ENSG00000078403.16|MLLT10|KHSRP|KHSRP	901	+	5.5857368	1.0048232	-1.0	-1.0
chr10	21598027	21598312	ENSG00000078403.16|MLLT10|KHSRP|KHSRP	958	+	3.3804395	1.3796349	-1.0	-1.0
chr10	21645547	21645647	ENSG00000078403.16|MLLT10|KHSRP|KHSRP	910	+	3.7950315	1.0434579	-1.0	-1.0
chr10	21666163	21666283	ENSG00000078403.16|MLLT10|KHSRP|KHSRP	931	+	5.766673	1.158381	-1.0	-1.0
chr10	21681991	21682224	ENSG00000078403.16|MLLT10|KHSRP|KHSRP	935	+	2.7264745	1.1881539	-1.0	-1.0
chr10	21718560	21718750	ENSG00000078403.16|MLLT10|KHSRP|KHSRP	954	+	5.9660707	1.3404734	-1.0	-1.0
chr10	21573821	21574051	ENSG00000078403.16|MLLT10|KHSRP|KHSRP	978	+	6.394233	1.6600739	-1.0	-1.0
chr10	21664543	21664913	ENSG00000078403.16|MLLT10|KHSRP|KHSRP	950	+	4.117971	1.2980896	-1.0	-1.0
chr10	21672029	21672184	ENSG00000078403.16|MLLT10|KHSRP|KHSRP	953	+	4.994301	1.3260739	-1.0	-1.0
chr10	21700563	21700813	ENSG00000078403.16|MLLT10|KHSRP|KHSRP	963	+	5.2650657	1.4371154	-1.0	-1.0
chr10	21702553	21702653	ENSG00000078403.16|MLLT10|KHSRP|KHSRP	904	+	3.055306	1.0154823	-1.0	-1.0
chr10	21743178	21743368	ENSG00000078403.16|MLLT10|KHSRP|KHSRP	972	+	4.483945	1.545883	-1.0	-1.0
chr10	21595370	21595582	ENSG00000078403.16|MLLT10|KHSRP|KHSRP	946	+	3.063645	1.2673682	-1.0	-1.0
chr10	21674904	21675004	ENSG00000078403.16|MLLT10|KHSRP|KHSRP	906	+	5.63767	1.0249059	-1.0	-1.0
chr10	21673919	21674094	ENSG00000078403.16|MLLT10|KHSRP|KHSRP	986	+	5.544579	1.8695359	-1.0	-1.0
chr10	21670643	21671013	ENSG00000078403.16|MLLT10|KHSRP|KHSRP	977	+	3.491756	1.6304843	-1.0	-1.0
chr10	21595582	21596092	ENSG00000078403.16|MLLT10|KHSRP|KHSRP	975	+	3.4569874	1.605225	-1.0	-1.0
chr10	21732729	21732898	ENSG00000078403.16|MLLT10|KHSRP|KHSRP	964	+	3.3010495	1.4419261	-1.0	-1.0
chr10	21634522	21634672	ENSG00000078403.16|MLLT10|KHSRP|KHSRP	942	+	4.851523	1.2371775	-1.0	-1.0
chr10	21674729	21674829	ENSG00000078403.16|MLLT10|KHSRP|KHSRP	912	+	3.117408	1.0542316	-1.0	-1.0
chr10	21619207	21619887	ENSG00000078403.16|MLLT10|KHSRP|KHSRP	987	+	4.616409	1.8699591	-1.0	-1.0
chr10	21672879	21673284	ENSG00000078403.16|MLLT10|KHSRP|KHSRP	979	+	4.162053	1.6873215	-1.0	-1.0
chr10	21666748	21666948	ENSG00000078403.16|MLLT10|KHSRP|KHSRP	970	+	6.0151854	1.5271505	-1.0	-1.0
chr10	21728323	21728648	ENSG00000078403.16|MLLT10|KHSRP|KHSRP	961	+	3.2435296	1.4077066	-1.0	-1.0
chr10	21682257	21682392	ENSG00000078403.16|MLLT10|KHSRP|KHSRP	920	+	2.7231112	1.0985981	-1.0	-1.0
chr10	21668213	21668778	ENSG00000078403.16|MLLT10|KHSRP|KHSRP	986	+	4.3830595	1.8466756	-1.0	-1.0
chr10	21577196	21577366	ENSG00000078403.16|MLLT10|KHSRP|KHSRP	915	+	3.730773	1.0705636	-1.0	-1.0
chr10	21595008	21595330	ENSG00000078403.16|MLLT10|KHSRP|KHSRP	981	+	4.7038918	1.7304368	-1.0	-1.0
chr10	21669052	21669267	ENSG00000078403.16|MLLT10|KHSRP|KHSRP	944	+	3.6043417	1.2489703	-1.0	-1.0
chr10	21734709	21735129	ENSG00000078403.16|MLLT10|KHSRP|KHSRP	963	+	3.7038689	1.4288846	-1.0	-1.0
chr10	21734129	21734504	ENSG00000078403.16|MLLT10|KHSRP|KHSRP	969	+	4.33783	1.5076277	-1.0	-1.0
chr10	21670292	21670422	ENSG00000078403.16|MLLT10|KHSRP|KHSRP	911	+	2.7240674	1.0505178	-1.0	-1.0
chr10	21661033	21661283	ENSG00000078403.16|MLLT10|KHSRP|KHSRP	967	+	4.952864	1.478053	-1.0	-1.0
chr10	21682987	21683142	ENSG00000078403.16|MLLT10|KHSRP|KHSRP	973	+	5.2985425	1.5630102	-1.0	-1.0
chr10	21697478	21697598	ENSG00000078403.16|MLLT10|KHSRP|KHSRP	900	+	5.5837946	1.0017958	-1.0	-1.0
chr10	21722305	21722470	ENSG00000078403.16|MLLT10|KHSRP|KHSRP	926	+	4.5384674	1.1326892	-1.0	-1.0
chr10	21688643	21688838	ENSG00000078403.16|MLLT10|KHSRP|KHSRP	962	+	3.4943874	1.4228367	-1.0	-1.0
chr10	21702853	21703003	ENSG00000078403.16|MLLT10|KHSRP|KHSRP	946	+	5.20731	1.2694569	-1.0	-1.0
chr10	21735235	21735430	ENSG00000078403.16|MLLT10|KHSRP|KHSRP	990	+	4.469471	2.0159247	-1.0	-1.0
chr10	21928273	21928498	ENSG00000136770.10|DNAJC1|KHSRP|KHSRP	984	-	4.7468495	1.8002498	-1.0	-1.0
chr10	21865311	21865611	ENSG00000136770.10|DNAJC1|KHSRP|KHSRP	978	-	4.5813427	1.6479375	-1.0	-1.0
chr10	21917562	21917752	ENSG00000136770.10|DNAJC1|KHSRP|KHSRP	943	-	4.0298767	1.2434409	-1.0	-1.0
chr10	21984681	21984781	ENSG00000136770.10|DNAJC1|KHSRP|KHSRP	901	-	5.589614	1.0038012	-1.0	-1.0
chr10	21892549	21893034	ENSG00000136770.10|DNAJC1|KHSRP|KHSRP	960	-	4.982265	1.4007571	-1.0	-1.0
chr10	21897969	21898279	ENSG00000136770.10|DNAJC1|KHSRP|KHSRP	941	-	5.834179	1.2291281	-1.0	-1.0
chr10	21942226	21942501	ENSG00000136770.10|DNAJC1|KHSRP|KHSRP	985	-	4.8609567	1.8252344	-1.0	-1.0
chr10	21936836	21936996	ENSG00000136770.10|DNAJC1|KHSRP|KHSRP	976	-	6.53636	1.6235392	-1.0	-1.0
chr10	21893859	21894164	ENSG00000136770.10|DNAJC1|KHSRP|KHSRP	929	-	4.3008437	1.1459104	-1.0	-1.0
chr10	21879001	21879116	ENSG00000136770.10|DNAJC1|KHSRP|KHSRP	947	-	5.9131413	1.2787501	-1.0	-1.0
chr10	21961366	21961481	ENSG00000136770.10|DNAJC1|KHSRP|KHSRP	951	-	5.89469	1.3106658	-1.0	-1.0
chr10	21928577	21928892	ENSG00000136770.10|DNAJC1|KHSRP|KHSRP	937	-	3.8945982	1.202295	-1.0	-1.0
chr10	21994916	21995096	ENSG00000136770.10|DNAJC1|KHSRP|KHSRP	981	-	6.206409	1.7165781	-1.0	-1.0
chr10	21969506	21969646	ENSG00000136770.10|DNAJC1|KHSRP|KHSRP	938	-	2.9540477	1.2071005	-1.0	-1.0
chr10	21992856	21993216	ENSG00000136770.10|DNAJC1|KHSRP|KHSRP	955	-	4.525574	1.3501077	-1.0	-1.0
chr10	21976936	21977146	ENSG00000136770.10|DNAJC1|KHSRP|KHSRP	953	-	3.957489	1.327987	-1.0	-1.0
chr10	21972261	21972456	ENSG00000136770.10|DNAJC1|KHSRP|KHSRP	956	-	3.8782368	1.3518862	-1.0	-1.0
chr10	21866546	21867306	ENSG00000136770.10|DNAJC1|KHSRP|KHSRP	962	-	4.471112	1.4165182	-1.0	-1.0
chr10	21969291	21969451	ENSG00000136770.10|DNAJC1|KHSRP|KHSRP	943	-	3.5789816	1.2467105	-1.0	-1.0
chr10	21866206	21866536	ENSG00000136770.10|DNAJC1|KHSRP|KHSRP	973	-	5.4530106	1.5615247	-1.0	-1.0
chr10	21920609	21920849	ENSG00000136770.10|DNAJC1|KHSRP|KHSRP	964	-	4.912002	1.4470971	-1.0	-1.0
chr10	21850904	21851009	ENSG00000136770.10|DNAJC1|KHSRP|KHSRP	945	-	5.829822	1.2635728	-1.0	-1.0
chr10	21919929	21920264	ENSG00000136770.10|DNAJC1|KHSRP|KHSRP	981	-	5.3731575	1.7282767	-1.0	-1.0
chr10	21970356	21970491	ENSG00000136770.10|DNAJC1|KHSRP|KHSRP	909	-	2.9039268	1.0386536	-1.0	-1.0
chr10	21996261	21996521	ENSG00000136770.10|DNAJC1|KHSRP|KHSRP	974	-	4.1316395	1.582791	-1.0	-1.0
chr10	21977601	21977741	ENSG00000136770.10|DNAJC1|KHSRP|KHSRP	933	-	3.9320278	1.1761816	-1.0	-1.0
chr10	21855804	21856009	ENSG00000136770.10|DNAJC1|KHSRP|KHSRP	974	-	5.082536	1.5916091	-1.0	-1.0
chr10	21987291	21987411	ENSG00000136770.10|DNAJC1|KHSRP|KHSRP	909	-	3.7527266	1.038917	-1.0	-1.0
chr10	21943071	21943276	ENSG00000136770.10|DNAJC1|KHSRP|KHSRP	946	-	4.756338	1.2690103	-1.0	-1.0
chr10	21918337	21918437	ENSG00000136770.10|DNAJC1|KHSRP|KHSRP	908	-	5.6414237	1.034918	-1.0	-1.0
chr10	21960266	21960536	ENSG00000136770.10|DNAJC1|KHSRP|KHSRP	928	-	3.3406305	1.1420835	-1.0	-1.0
chr10	21897134	21897274	ENSG00000136770.10|DNAJC1|KHSRP|KHSRP	905	-	5.6507854	1.02268	-1.0	-1.0
chr10	21942091	21942191	ENSG00000136770.10|DNAJC1|KHSRP|KHSRP	903	-	3.7584608	1.0143487	-1.0	-1.0
chr10	21977151	21977311	ENSG00000136770.10|DNAJC1|KHSRP|KHSRP	942	-	3.2209322	1.2376735	-1.0	-1.0
chr10	21850414	21850524	ENSG00000136770.10|DNAJC1|KHSRP|KHSRP	931	-	5.7795343	1.1583337	-1.0	-1.0
chr10	21864866	21864976	ENSG00000136770.10|DNAJC1|KHSRP|KHSRP	924	-	5.7145324	1.1187942	-1.0	-1.0
chr10	21850274	21850409	ENSG00000136770.10|DNAJC1|KHSRP|KHSRP	957	-	3.481923	1.3662872	-1.0	-1.0
chr10	21921748	21922008	ENSG00000136770.10|DNAJC1|KHSRP|KHSRP	950	-	5.0884943	1.2983793	-1.0	-1.0
chr10	21923288	21923408	ENSG00000136770.10|DNAJC1|KHSRP|KHSRP	950	-	4.061496	1.3021606	-1.0	-1.0
chr10	21989941	21990046	ENSG00000136770.10|DNAJC1|KHSRP|KHSRP	923	-	5.669808	1.1144667	-1.0	-1.0
chr10	21858474	21858584	ENSG00000136770.10|DNAJC1|KHSRP|KHSRP	903	-	5.606835	1.014467	-1.0	-1.0
chr10	21848569	21848884	ENSG00000136770.10|DNAJC1|KHSRP|KHSRP	950	-	3.9265678	1.2978164	-1.0	-1.0
chr10	21936326	21936556	ENSG00000136770.10|DNAJC1|KHSRP|KHSRP	964	-	6.0952153	1.4453443	-1.0	-1.0
chr10	21937286	21937871	ENSG00000136770.10|DNAJC1|KHSRP|KHSRP	985	-	5.801194	1.8128804	-1.0	-1.0
chr10	21865334	21865614	ENSG00000279623.1|AL359697.1|KHSRP|KHSRP	980	-	4.648909	1.697052	-1.0	-1.0
chr10	22317567	22317852	ENSG00000148444.15|COMMD3|KHSRP|KHSRP	980	+	4.55561	1.7007182	-1.0	-1.0
chr10	22317352	22317467	ENSG00000148444.15|COMMD3|KHSRP|KHSRP	928	+	3.8555946	1.1445942	-1.0	-1.0
chr10	22319061	22319341	ENSG00000148444.15|COMMD3|KHSRP|KHSRP	952	+	3.0844142	1.3228607	-1.0	-1.0
chr10	22318346	22318641	ENSG00000148444.15|COMMD3|KHSRP|KHSRP	952	+	3.6560683	1.3156066	-1.0	-1.0
chr10	22326168	22326430	ENSG00000269897.5|COMMD3-BMI1|KHSRP|KHSRP	970	+	4.34254	1.5164759	-1.0	-1.0
chr10	22327650	22327741	ENSG00000269897.5|COMMD3-BMI1|KHSRP|KHSRP	984	+	6.625594	1.7912747	-1.0	-1.0
chr10	22318346	22318641	ENSG00000269897.5|COMMD3-BMI1|KHSRP|KHSRP	952	+	3.6560683	1.3155835	-1.0	-1.0
chr10	22317356	22317536	ENSG00000269897.5|COMMD3-BMI1|KHSRP|KHSRP	926	+	3.5685918	1.1281972	-1.0	-1.0
chr10	22317566	22317846	ENSG00000269897.5|COMMD3-BMI1|KHSRP|KHSRP	980	+	4.534092	1.7065393	-1.0	-1.0
chr10	22319113	22319338	ENSG00000269897.5|COMMD3-BMI1|KHSRP|KHSRP	958	+	3.1113536	1.3727242	-1.0	-1.0
chr10	22326561	22326889	ENSG00000269897.5|COMMD3-BMI1|KHSRP|KHSRP	998	+	5.748538	2.6460888	-1.0	-1.0
chr10	22328858	22329008	ENSG00000269897.5|COMMD3-BMI1|KHSRP|KHSRP	944	+	5.4996004	1.2532461	-1.0	-1.0
chr10	22327792	22327949	ENSG00000269897.5|COMMD3-BMI1|KHSRP|KHSRP	951	+	4.746624	1.3112847	-1.0	-1.0
chr10	22326545	22326985	ENSG00000168283.13|BMI1|KHSRP|KHSRP	996	+	5.2684126	2.3674526	-1.0	-1.0
chr10	22329527	22329692	ENSG00000168283.13|BMI1|KHSRP|KHSRP	941	+	3.039916	1.2280616	-1.0	-1.0
chr10	22327804	22327881	ENSG00000168283.13|BMI1|KHSRP|KHSRP	955	+	4.1489773	1.348146	-1.0	-1.0
chr10	22327599	22327754	ENSG00000168283.13|BMI1|KHSRP|KHSRP	961	+	4.205421	1.4085269	-1.0	-1.0
chr10	22326171	22326430	ENSG00000168283.13|BMI1|KHSRP|KHSRP	969	+	4.3494225	1.5122944	-1.0	-1.0
chr10	22328858	22329008	ENSG00000168283.13|BMI1|KHSRP|KHSRP	944	+	5.4996004	1.2531822	-1.0	-1.0
chr10	22329832	22330277	ENSG00000168283.13|BMI1|KHSRP|KHSRP	955	+	3.418964	1.3421472	-1.0	-1.0
chr10	22663795	22664040	ENSG00000150867.13|PIP4K2A|KHSRP|KHSRP	951	-	3.7459416	1.3105563	-1.0	-1.0
chr10	22607686	22607817	ENSG00000150867.13|PIP4K2A|KHSRP|KHSRP	974	-	4.0173597	1.586446	-1.0	-1.0
chr10	22637002	22637162	ENSG00000150867.13|PIP4K2A|KHSRP|KHSRP	933	-	4.6690164	1.173652	-1.0	-1.0
chr10	22591821	22592061	ENSG00000150867.13|PIP4K2A|KHSRP|KHSRP	960	-	4.397747	1.4024546	-1.0	-1.0
chr10	22669310	22669530	ENSG00000150867.13|PIP4K2A|KHSRP|KHSRP	961	-	3.5337596	1.4092219	-1.0	-1.0
chr10	22711235	22711425	ENSG00000150867.13|PIP4K2A|KHSRP|KHSRP	952	-	3.3693798	1.3161799	-1.0	-1.0
chr10	22573159	22573310	ENSG00000150867.13|PIP4K2A|KHSRP|KHSRP	976	-	3.2752252	1.621511	-1.0	-1.0
chr10	22683045	22683210	ENSG00000150867.13|PIP4K2A|KHSRP|KHSRP	943	-	3.5289512	1.2405488	-1.0	-1.0
chr10	22628567	22628692	ENSG00000150867.13|PIP4K2A|KHSRP|KHSRP	955	-	6.002458	1.3482717	-1.0	-1.0
chr10	22607817	22607967	ENSG00000150867.13|PIP4K2A|KHSRP|KHSRP	978	-	3.1790023	1.6491388	-1.0	-1.0
chr10	22658337	22658442	ENSG00000150867.13|PIP4K2A|KHSRP|KHSRP	944	-	5.798295	1.2522919	-1.0	-1.0
chr10	22712155	22712450	ENSG00000150867.13|PIP4K2A|KHSRP|KHSRP	990	-	3.707282	2.0110435	-1.0	-1.0
chr10	22537321	22537446	ENSG00000150867.13|PIP4K2A|KHSRP|KHSRP	940	-	5.831603	1.2242556	-1.0	-1.0
chr10	22664930	22665210	ENSG00000150867.13|PIP4K2A|KHSRP|KHSRP	957	-	5.007567	1.3712621	-1.0	-1.0
chr10	22562577	22562727	ENSG00000150867.13|PIP4K2A|KHSRP|KHSRP	944	-	5.859235	1.2544781	-1.0	-1.0
chr10	22698685	22698835	ENSG00000150867.13|PIP4K2A|KHSRP|KHSRP	931	-	3.791233	1.159134	-1.0	-1.0
chr10	22615667	22615847	ENSG00000150867.13|PIP4K2A|KHSRP|KHSRP	927	-	3.150842	1.1370187	-1.0	-1.0
chr10	22663640	22663760	ENSG00000150867.13|PIP4K2A|KHSRP|KHSRP	940	-	5.8030844	1.2231641	-1.0	-1.0
chr10	22631777	22631942	ENSG00000150867.13|PIP4K2A|KHSRP|KHSRP	934	-	5.758923	1.1781896	-1.0	-1.0
chr10	22671050	22671325	ENSG00000150867.13|PIP4K2A|KHSRP|KHSRP	972	-	3.5652587	1.5454534	-1.0	-1.0
chr10	22997330	22997460	ENSG00000165309.13|ARMC3|KHSRP|KHSRP	929	+	3.8619745	1.1513368	-1.0	-1.0
chr10	24667114	24667249	ENSG00000107863.17|ARHGAP21|KHSRP|KHSRP	948	-	5.3569317	1.283652	-1.0	-1.0
chr10	24720833	24721028	ENSG00000107863.17|ARHGAP21|KHSRP|KHSRP	971	-	4.423789	1.5377007	-1.0	-1.0
chr10	24661668	24661808	ENSG00000107863.17|ARHGAP21|KHSRP|KHSRP	937	-	5.780113	1.2029222	-1.0	-1.0
chr10	24596287	24596812	ENSG00000107863.17|ARHGAP21|KHSRP|KHSRP	977	-	4.499615	1.6351446	-1.0	-1.0
chr10	24719878	24719988	ENSG00000107863.17|ARHGAP21|KHSRP|KHSRP	906	-	5.622171	1.0253669	-1.0	-1.0
chr10	24600930	24601090	ENSG00000107863.17|ARHGAP21|KHSRP|KHSRP	939	-	5.7858586	1.211903	-1.0	-1.0
chr10	24633490	24633685	ENSG00000107863.17|ARHGAP21|KHSRP|KHSRP	929	-	5.734427	1.1466192	-1.0	-1.0
chr10	24621824	24622024	ENSG00000107863.17|ARHGAP21|KHSRP|KHSRP	952	-	3.827552	1.3149424	-1.0	-1.0
chr10	24665373	24665503	ENSG00000107863.17|ARHGAP21|KHSRP|KHSRP	959	-	4.8918624	1.3843741	-1.0	-1.0
chr10	24666573	24666984	ENSG00000107863.17|ARHGAP21|KHSRP|KHSRP	970	-	5.088524	1.519344	-1.0	-1.0
chr10	24591344	24591569	ENSG00000107863.17|ARHGAP21|KHSRP|KHSRP	975	-	6.1906886	1.6086046	-1.0	-1.0
chr10	24634820	24635005	ENSG00000107863.17|ARHGAP21|KHSRP|KHSRP	935	-	3.2771423	1.1864498	-1.0	-1.0
chr10	24661143	24661343	ENSG00000107863.17|ARHGAP21|KHSRP|KHSRP	976	-	5.7381215	1.6237323	-1.0	-1.0
chr10	24650573	24650723	ENSG00000107863.17|ARHGAP21|KHSRP|KHSRP	963	-	6.181886	1.4354296	-1.0	-1.0
chr10	24665758	24666018	ENSG00000107863.17|ARHGAP21|KHSRP|KHSRP	988	-	6.2710795	1.9170961	-1.0	-1.0
chr10	24634085	24634260	ENSG00000107863.17|ARHGAP21|KHSRP|KHSRP	950	-	5.907416	1.3031064	-1.0	-1.0
chr10	24609793	24610118	ENSG00000107863.17|ARHGAP21|KHSRP|KHSRP	980	-	6.405893	1.7052882	-1.0	-1.0
chr10	24622579	24622732	ENSG00000107863.17|ARHGAP21|KHSRP|KHSRP	963	-	3.5341601	1.4311086	-1.0	-1.0
chr10	24714175	24714295	ENSG00000107863.17|ARHGAP21|KHSRP|KHSRP	905	-	5.621723	1.0212904	-1.0	-1.0
chr10	24590960	24591155	ENSG00000107863.17|ARHGAP21|KHSRP|KHSRP	966	-	6.127078	1.4673791	-1.0	-1.0
chr10	24673217	24673397	ENSG00000107863.17|ARHGAP21|KHSRP|KHSRP	971	-	6.1147523	1.5429164	-1.0	-1.0
chr10	24629878	24630050	ENSG00000107863.17|ARHGAP21|KHSRP|KHSRP	967	-	6.43193	1.4818492	-1.0	-1.0
chr10	24665618	24665753	ENSG00000107863.17|ARHGAP21|KHSRP|KHSRP	949	-	4.7417297	1.2934756	-1.0	-1.0
chr10	24673112	24673212	ENSG00000107863.17|ARHGAP21|KHSRP|KHSRP	907	-	5.6470222	1.031383	-1.0	-1.0
chr10	24589146	24589270	ENSG00000107863.17|ARHGAP21|KHSRP|KHSRP	985	-	6.5460005	1.8135896	-1.0	-1.0
chr10	24702842	24703177	ENSG00000107863.17|ARHGAP21|KHSRP|KHSRP	976	-	6.3267097	1.626254	-1.0	-1.0
chr10	24621424	24621724	ENSG00000107863.17|ARHGAP21|KHSRP|KHSRP	946	-	3.3970382	1.2690867	-1.0	-1.0
chr10	24589370	24589515	ENSG00000107863.17|ARHGAP21|KHSRP|KHSRP	917	-	4.794153	1.080114	-1.0	-1.0
chr10	24596037	24596277	ENSG00000107863.17|ARHGAP21|KHSRP|KHSRP	968	-	4.0495453	1.4886116	-1.0	-1.0
chr10	25480604	25480869	ENSG00000151025.9|GPR158|KHSRP|KHSRP	984	+	6.513395	1.7975354	-1.0	-1.0
chr10	26666542	26666737	ENSG00000227932.2|AL390961.1|KHSRP|KHSRP	955	-	4.2144594	1.3505422	-1.0	-1.0
chr10	26667417	26667566	ENSG00000227932.2|AL390961.1|KHSRP|KHSRP	924	-	2.9710686	1.1203132	-1.0	-1.0
chr10	26667646	26667986	ENSG00000227932.2|AL390961.1|KHSRP|KHSRP	997	-	5.198932	2.5865388	-1.0	-1.0
chr10	26667287	26667387	ENSG00000227932.2|AL390961.1|KHSRP|KHSRP	901	-	3.7390635	1.0027632	-1.0	-1.0
chr10	26668121	26668291	ENSG00000227932.2|AL390961.1|KHSRP|KHSRP	948	-	3.9292345	1.2827867	-1.0	-1.0
chr10	26720359	26720564	ENSG00000148459.15|PDSS1|KHSRP|KHSRP	987	+	5.4234133	1.8820975	-1.0	-1.0
chr10	26719303	26719408	ENSG00000148459.15|PDSS1|KHSRP|KHSRP	912	+	5.691413	1.0552485	-1.0	-1.0
chr10	26702929	26703044	ENSG00000148459.15|PDSS1|KHSRP|KHSRP	910	+	5.713691	1.0460169	-1.0	-1.0
chr10	26702194	26702314	ENSG00000148459.15|PDSS1|KHSRP|KHSRP	925	+	5.710355	1.1224172	-1.0	-1.0
chr10	26770720	26770945	ENSG00000136754.17|ABI1|KHSRP|KHSRP	986	-	5.6874676	1.8390627	-1.0	-1.0
chr10	26764875	26765060	ENSG00000136754.17|ABI1|KHSRP|KHSRP	917	-	2.678224	1.0820551	-1.0	-1.0
chr10	26819536	26819946	ENSG00000136754.17|ABI1|KHSRP|KHSRP	989	-	6.5290127	1.9738101	-1.0	-1.0
chr10	26747907	26748022	ENSG00000136754.17|ABI1|KHSRP|KHSRP	944	-	5.8638215	1.2482228	-1.0	-1.0
chr10	26768588	26768813	ENSG00000136754.17|ABI1|KHSRP|KHSRP	964	-	4.5359383	1.4461942	-1.0	-1.0
chr10	26844418	26844533	ENSG00000136754.17|ABI1|KHSRP|KHSRP	901	-	5.586706	1.0049281	-1.0	-1.0
chr10	26764445	26764650	ENSG00000136754.17|ABI1|KHSRP|KHSRP	926	-	4.295806	1.1324557	-1.0	-1.0
chr10	26765070	26765217	ENSG00000136754.17|ABI1|KHSRP|KHSRP	954	-	3.165711	1.3361577	-1.0	-1.0
chr10	26759248	26759363	ENSG00000136754.17|ABI1|KHSRP|KHSRP	920	-	3.8264308	1.0992683	-1.0	-1.0
chr10	26769817	26770087	ENSG00000136754.17|ABI1|KHSRP|KHSRP	951	-	5.019839	1.3067384	-1.0	-1.0
chr10	26756076	26756191	ENSG00000136754.17|ABI1|KHSRP|KHSRP	945	-	5.853896	1.2562349	-1.0	-1.0
chr10	26775979	26776154	ENSG00000136754.17|ABI1|KHSRP|KHSRP	938	-	5.5934725	1.2053909	-1.0	-1.0
chr10	26748437	26748582	ENSG00000136754.17|ABI1|KHSRP|KHSRP	913	-	2.4781084	1.0614959	-1.0	-1.0
chr10	26789311	26789556	ENSG00000136754.17|ABI1|KHSRP|KHSRP	941	-	5.6119018	1.231481	-1.0	-1.0
chr10	26776625	26777070	ENSG00000136754.17|ABI1|KHSRP|KHSRP	973	-	5.190028	1.568211	-1.0	-1.0
chr10	26755876	26756061	ENSG00000136754.17|ABI1|KHSRP|KHSRP	972	-	4.7347746	1.5523249	-1.0	-1.0
chr10	26756501	26756686	ENSG00000136754.17|ABI1|KHSRP|KHSRP	965	-	4.157511	1.4542488	-1.0	-1.0
chr10	26774569	26774799	ENSG00000136754.17|ABI1|KHSRP|KHSRP	963	-	4.214955	1.4374504	-1.0	-1.0
chr10	26762498	26762783	ENSG00000136754.17|ABI1|KHSRP|KHSRP	984	-	3.547362	1.786453	-1.0	-1.0
chr10	26795391	26795501	ENSG00000136754.17|ABI1|KHSRP|KHSRP	943	-	5.805605	1.245949	-1.0	-1.0
chr10	26770560	26770660	ENSG00000136754.17|ABI1|KHSRP|KHSRP	914	-	5.7004347	1.0636575	-1.0	-1.0
chr10	26765318	26765423	ENSG00000136754.17|ABI1|KHSRP|KHSRP	911	-	3.7741556	1.0487905	-1.0	-1.0
chr10	26765878	26766068	ENSG00000136754.17|ABI1|KHSRP|KHSRP	948	-	4.480507	1.287321	-1.0	-1.0
chr10	26859588	26859708	ENSG00000136754.17|ABI1|KHSRP|KHSRP	922	-	5.685643	1.1104124	-1.0	-1.0
chr10	26758516	26758681	ENSG00000136754.17|ABI1|KHSRP|KHSRP	929	-	4.9382334	1.1516361	-1.0	-1.0
chr10	26751788	26751963	ENSG00000136754.17|ABI1|KHSRP|KHSRP	912	-	3.5731792	1.0571595	-1.0	-1.0
chr10	26796221	26796446	ENSG00000136754.17|ABI1|KHSRP|KHSRP	995	-	7.076814	2.2687738	-1.0	-1.0
chr10	26763965	26764105	ENSG00000136754.17|ABI1|KHSRP|KHSRP	919	-	2.8138337	1.0926743	-1.0	-1.0
chr10	26756826	26757021	ENSG00000136754.17|ABI1|KHSRP|KHSRP	968	-	4.7404056	1.4965708	-1.0	-1.0
chr10	26767198	26767298	ENSG00000136754.17|ABI1|KHSRP|KHSRP	908	-	3.8344948	1.0367905	-1.0	-1.0
chr10	26746922	26747027	ENSG00000136754.17|ABI1|KHSRP|KHSRP	910	-	3.7608213	1.0445657	-1.0	-1.0
chr10	26821996	26822226	ENSG00000136754.17|ABI1|KHSRP|KHSRP	983	-	5.761159	1.7730035	-1.0	-1.0
chr10	26776474	26776619	ENSG00000136754.17|ABI1|KHSRP|KHSRP	944	-	5.134051	1.2517383	-1.0	-1.0
chr10	26770975	26771074	ENSG00000136754.17|ABI1|KHSRP|KHSRP	916	-	3.2662141	1.0767783	-1.0	-1.0
chr10	26761613	26761993	ENSG00000136754.17|ABI1|KHSRP|KHSRP	947	-	4.5865526	1.2729876	-1.0	-1.0
chr10	27064321	27064431	ENSG00000107890.16|ANKRD26|KHSRP|KHSRP	901	-	5.587675	1.0024722	-1.0	-1.0
chr10	27005495	27005600	ENSG00000107890.16|ANKRD26|KHSRP|KHSRP	928	-	5.7224803	1.1432369	-1.0	-1.0
chr10	27061267	27061462	ENSG00000107890.16|ANKRD26|KHSRP|KHSRP	925	-	5.7111144	1.1265706	-1.0	-1.0
chr10	27060620	27060720	ENSG00000107890.16|ANKRD26|KHSRP|KHSRP	944	-	5.885054	1.2529687	-1.0	-1.0
chr10	27045775	27045935	ENSG00000107890.16|ANKRD26|KHSRP|KHSRP	915	-	5.6613245	1.0723994	-1.0	-1.0
chr10	27120602	27120847	ENSG00000136758.18|YME1L1|KHSRP|KHSRP	977	-	4.512904	1.6307366	-1.0	-1.0
chr10	27122973	27123078	ENSG00000136758.18|YME1L1|KHSRP|KHSRP	960	-	4.777682	1.3982139	-1.0	-1.0
chr10	27131372	27131502	ENSG00000136758.18|YME1L1|KHSRP|KHSRP	939	-	3.716764	1.2156011	-1.0	-1.0
chr10	27133011	27133226	ENSG00000136758.18|YME1L1|KHSRP|KHSRP	975	-	4.6501956	1.60476	-1.0	-1.0
chr10	27121277	27121385	ENSG00000136758.18|YME1L1|KHSRP|KHSRP	905	-	5.671021	1.0219861	-1.0	-1.0
chr10	27129597	27129887	ENSG00000136758.18|YME1L1|KHSRP|KHSRP	931	-	3.2416928	1.1627479	-1.0	-1.0
chr10	27115922	27116059	ENSG00000136758.18|YME1L1|KHSRP|KHSRP	930	-	3.4119515	1.1527305	-1.0	-1.0
chr10	27129377	27129582	ENSG00000136758.18|YME1L1|KHSRP|KHSRP	969	-	3.6767423	1.5059956	-1.0	-1.0
chr10	27142245	27142386	ENSG00000136758.18|YME1L1|KHSRP|KHSRP	952	-	4.1759667	1.3208139	-1.0	-1.0
chr10	27147403	27147523	ENSG00000136758.18|YME1L1|KHSRP|KHSRP	909	-	2.713472	1.0414141	-1.0	-1.0
chr10	27145693	27145793	ENSG00000136758.18|YME1L1|KHSRP|KHSRP	927	-	3.861904	1.1394067	-1.0	-1.0
chr10	27134991	27135111	ENSG00000136758.18|YME1L1|KHSRP|KHSRP	930	-	5.745819	1.1556795	-1.0	-1.0
chr10	27123759	27124164	ENSG00000136758.18|YME1L1|KHSRP|KHSRP	929	-	3.803997	1.1479452	-1.0	-1.0
chr10	27124204	27124394	ENSG00000136758.18|YME1L1|KHSRP|KHSRP	948	-	3.9115117	1.2807258	-1.0	-1.0
chr10	27117762	27117957	ENSG00000136758.18|YME1L1|KHSRP|KHSRP	960	-	6.0129337	1.3950775	-1.0	-1.0
chr10	27122678	27122783	ENSG00000136758.18|YME1L1|KHSRP|KHSRP	907	-	5.638611	1.030693	-1.0	-1.0
chr10	27148633	27148823	ENSG00000136758.18|YME1L1|KHSRP|KHSRP	919	-	3.6770763	1.093528	-1.0	-1.0
chr10	27176659	27176819	ENSG00000120539.14|MASTL|KHSRP|KHSRP	938	+	3.2823844	1.2063208	-1.0	-1.0
chr10	27166854	27167101	ENSG00000120539.14|MASTL|KHSRP|KHSRP	938	+	3.7776642	1.2078204	-1.0	-1.0
chr10	27166184	27166284	ENSG00000120539.14|MASTL|KHSRP|KHSRP	907	+	5.6414237	1.0323185	-1.0	-1.0
chr10	27167171	27167274	ENSG00000120539.14|MASTL|KHSRP|KHSRP	940	+	3.0119352	1.2214274	-1.0	-1.0
chr10	27169529	27169914	ENSG00000120539.14|MASTL|KHSRP|KHSRP	990	+	4.318323	1.9869614	-1.0	-1.0
chr10	27167369	27167979	ENSG00000120539.14|MASTL|KHSRP|KHSRP	991	+	4.9771366	2.0434747	-1.0	-1.0
chr10	27169009	27169209	ENSG00000120539.14|MASTL|KHSRP|KHSRP	971	+	5.698789	1.54342	-1.0	-1.0
chr10	27219857	27219982	ENSG00000107897.18|ACBD5|KHSRP|KHSRP	944	-	5.83519	1.2548941	-1.0	-1.0
chr10	27220012	27220147	ENSG00000107897.18|ACBD5|KHSRP|KHSRP	952	-	5.926774	1.3180053	-1.0	-1.0
chr10	27533504	27533729	ENSG00000099246.16|RAB18|KHSRP|KHSRP	956	+	3.8801932	1.3612525	-1.0	-1.0
chr10	27533994	27534174	ENSG00000099246.16|RAB18|KHSRP|KHSRP	977	+	6.3395624	1.6419307	-1.0	-1.0
chr10	27529239	27529404	ENSG00000099246.16|RAB18|KHSRP|KHSRP	935	+	2.9816418	1.1842014	-1.0	-1.0
chr10	27515867	27516102	ENSG00000099246.16|RAB18|KHSRP|KHSRP	947	+	4.3047485	1.2787352	-1.0	-1.0
chr10	27528784	27529239	ENSG00000099246.16|RAB18|KHSRP|KHSRP	988	+	4.4509473	1.9035475	-1.0	-1.0
chr10	27538885	27539065	ENSG00000099246.16|RAB18|KHSRP|KHSRP	936	+	2.443236	1.1936265	-1.0	-1.0
chr10	27520162	27520357	ENSG00000099246.16|RAB18|KHSRP|KHSRP	951	+	4.419078	1.3058319	-1.0	-1.0
chr10	27532579	27532899	ENSG00000099246.16|RAB18|KHSRP|KHSRP	978	+	3.8682015	1.6489227	-1.0	-1.0
chr10	27539470	27539920	ENSG00000099246.16|RAB18|KHSRP|KHSRP	991	+	4.433369	2.0627275	-1.0	-1.0
chr10	27518462	27518802	ENSG00000099246.16|RAB18|KHSRP|KHSRP	976	+	4.5309424	1.6181054	-1.0	-1.0
chr10	27520967	27521327	ENSG00000099246.16|RAB18|KHSRP|KHSRP	975	+	4.4735646	1.6069478	-1.0	-1.0
chr10	27526889	27527059	ENSG00000099246.16|RAB18|KHSRP|KHSRP	984	+	4.2530446	1.7895553	-1.0	-1.0
chr10	27522122	27522307	ENSG00000099246.16|RAB18|KHSRP|KHSRP	971	+	4.0194764	1.532442	-1.0	-1.0
chr10	27526557	27526747	ENSG00000099246.16|RAB18|KHSRP|KHSRP	931	+	5.177993	1.1641052	-1.0	-1.0
chr10	27533014	27533239	ENSG00000099246.16|RAB18|KHSRP|KHSRP	941	+	5.860134	1.2281281	-1.0	-1.0
chr10	27509999	27510489	ENSG00000099246.16|RAB18|KHSRP|KHSRP	991	+	4.1206827	2.0607839	-1.0	-1.0
chr10	27527674	27527779	ENSG00000099246.16|RAB18|KHSRP|KHSRP	901	+	5.587675	1.0032179	-1.0	-1.0
chr10	27526257	27526367	ENSG00000099246.16|RAB18|KHSRP|KHSRP	922	+	5.7217784	1.1092259	-1.0	-1.0
chr10	27537915	27538125	ENSG00000099246.16|RAB18|KHSRP|KHSRP	949	+	3.3045495	1.296187	-1.0	-1.0
chr10	27541330	27541575	ENSG00000099246.16|RAB18|KHSRP|KHSRP	990	+	5.822455	2.0216281	-1.0	-1.0
chr10	27521897	27522097	ENSG00000099246.16|RAB18|KHSRP|KHSRP	940	+	3.2625387	1.2235166	-1.0	-1.0
chr10	27510500	27510965	ENSG00000099246.16|RAB18|KHSRP|KHSRP	957	+	3.69873	1.3698239	-1.0	-1.0
chr10	28608425	28608570	ENSG00000095787.21|WAC|KHSRP|KHSRP	912	+	3.9619372	1.0571616	-1.0	-1.0
chr10	28610513	28610693	ENSG00000095787.21|WAC|KHSRP|KHSRP	991	+	4.3085976	2.0287254	-1.0	-1.0
chr10	28598431	28598621	ENSG00000095787.21|WAC|KHSRP|KHSRP	925	+	2.7356122	1.1258961	-1.0	-1.0
chr10	28620711	28620826	ENSG00000095787.21|WAC|KHSRP|KHSRP	917	+	2.5974944	1.0793607	-1.0	-1.0
chr10	28574894	28575204	ENSG00000095787.21|WAC|KHSRP|KHSRP	975	+	3.4205215	1.5992882	-1.0	-1.0
chr10	28538034	28538309	ENSG00000095787.21|WAC|KHSRP|KHSRP	997	+	4.0057664	2.5724685	-1.0	-1.0
chr10	28564939	28565129	ENSG00000095787.21|WAC|KHSRP|KHSRP	947	+	2.765449	1.2764912	-1.0	-1.0
chr10	28576834	28576939	ENSG00000095787.21|WAC|KHSRP|KHSRP	925	+	5.760701	1.1225145	-1.0	-1.0
chr10	28575774	28575979	ENSG00000095787.21|WAC|KHSRP|KHSRP	945	+	2.8086648	1.2587621	-1.0	-1.0
chr10	28619601	28619701	ENSG00000095787.21|WAC|KHSRP|KHSRP	929	+	3.8583343	1.1487836	-1.0	-1.0
chr10	28619291	28619531	ENSG00000095787.21|WAC|KHSRP|KHSRP	957	+	4.1989484	1.3711236	-1.0	-1.0
chr10	28558504	28558629	ENSG00000095787.21|WAC|KHSRP|KHSRP	940	+	2.853226	1.2224568	-1.0	-1.0
chr10	28535730	28535905	ENSG00000095787.21|WAC|KHSRP|KHSRP	930	+	2.8032846	1.157772	-1.0	-1.0
chr10	28611922	28612077	ENSG00000095787.21|WAC|KHSRP|KHSRP	952	+	4.2340555	1.3223058	-1.0	-1.0
chr10	28579794	28579894	ENSG00000095787.21|WAC|KHSRP|KHSRP	905	+	2.7125416	1.0201929	-1.0	-1.0
chr10	28617781	28618036	ENSG00000095787.21|WAC|KHSRP|KHSRP	988	+	4.834811	1.9146954	-1.0	-1.0
chr10	28544174	28544304	ENSG00000095787.21|WAC|KHSRP|KHSRP	901	+	2.6543021	1.0035844	-1.0	-1.0
chr10	28614626	28614866	ENSG00000095787.21|WAC|KHSRP|KHSRP	988	+	4.046804	1.9058537	-1.0	-1.0
chr10	28534436	28534546	ENSG00000095787.21|WAC|KHSRP|KHSRP	916	+	2.6659753	1.0779434	-1.0	-1.0
chr10	28566404	28566514	ENSG00000095787.21|WAC|KHSRP|KHSRP	907	+	2.7744913	1.0307494	-1.0	-1.0
chr10	28583104	28583384	ENSG00000095787.21|WAC|KHSRP|KHSRP	989	+	4.1817756	1.9535325	-1.0	-1.0
chr10	28586755	28586945	ENSG00000095787.21|WAC|KHSRP|KHSRP	961	+	3.3924704	1.4100115	-1.0	-1.0
chr10	28608593	28608768	ENSG00000095787.21|WAC|KHSRP|KHSRP	947	+	3.346853	1.2731489	-1.0	-1.0
chr10	28592758	28593028	ENSG00000095787.21|WAC|KHSRP|KHSRP	955	+	3.517149	1.3442101	-1.0	-1.0
chr10	28599291	28599561	ENSG00000095787.21|WAC|KHSRP|KHSRP	968	+	4.496525	1.489185	-1.0	-1.0
chr10	28566159	28566394	ENSG00000095787.21|WAC|KHSRP|KHSRP	939	+	2.7389839	1.2127292	-1.0	-1.0
chr10	28551624	28551769	ENSG00000095787.21|WAC|KHSRP|KHSRP	933	+	2.7059457	1.1743435	-1.0	-1.0
chr10	28557269	28557369	ENSG00000095787.21|WAC|KHSRP|KHSRP	903	+	5.6526794	1.011201	-1.0	-1.0
chr10	28606916	28607111	ENSG00000095787.21|WAC|KHSRP|KHSRP	929	+	3.5768445	1.1491175	-1.0	-1.0
chr10	28595443	28595708	ENSG00000095787.21|WAC|KHSRP|KHSRP	931	+	3.4690604	1.1598574	-1.0	-1.0
chr10	28596041	28596591	ENSG00000095787.21|WAC|KHSRP|KHSRP	978	+	3.4959588	1.6535811	-1.0	-1.0
chr10	28596621	28596811	ENSG00000095787.21|WAC|KHSRP|KHSRP	963	+	4.0597906	1.4345586	-1.0	-1.0
chr10	28594808	28594938	ENSG00000095787.21|WAC|KHSRP|KHSRP	949	+	3.232407	1.2928768	-1.0	-1.0
chr10	28545584	28545724	ENSG00000095787.21|WAC|KHSRP|KHSRP	916	+	2.2733023	1.073241	-1.0	-1.0
chr10	28571379	28571609	ENSG00000095787.21|WAC|KHSRP|KHSRP	986	+	3.6074743	1.8547517	-1.0	-1.0
chr10	28611028	28611283	ENSG00000095787.21|WAC|KHSRP|KHSRP	978	+	3.0006287	1.6482674	-1.0	-1.0
chr10	28569409	28569629	ENSG00000095787.21|WAC|KHSRP|KHSRP	954	+	2.7932966	1.337821	-1.0	-1.0
chr10	28618801	28619056	ENSG00000095787.21|WAC|KHSRP|KHSRP	996	+	6.1415977	2.3574755	-1.0	-1.0
chr10	28589106	28589246	ENSG00000095787.21|WAC|KHSRP|KHSRP	923	+	3.3337772	1.1111836	-1.0	-1.0
chr10	28607246	28607351	ENSG00000095787.21|WAC|KHSRP|KHSRP	913	+	3.448639	1.0607218	-1.0	-1.0
chr10	28543779	28543899	ENSG00000095787.21|WAC|KHSRP|KHSRP	945	+	3.0095878	1.2620826	-1.0	-1.0
chr10	28607471	28607596	ENSG00000095787.21|WAC|KHSRP|KHSRP	913	+	3.7579331	1.059591	-1.0	-1.0
chr10	28590729	28590989	ENSG00000095787.21|WAC|KHSRP|KHSRP	991	+	4.6364717	2.0367248	-1.0	-1.0
chr10	28589351	28589781	ENSG00000095787.21|WAC|KHSRP|KHSRP	993	+	3.7878623	2.1783237	-1.0	-1.0
chr10	28535400	28535565	ENSG00000095787.21|WAC|KHSRP|KHSRP	920	+	3.0077221	1.0970852	-1.0	-1.0
chr10	28607726	28608176	ENSG00000095787.21|WAC|KHSRP|KHSRP	968	+	3.8874283	1.499355	-1.0	-1.0
chr10	28583505	28583805	ENSG00000095787.21|WAC|KHSRP|KHSRP	955	+	3.0166268	1.347187	-1.0	-1.0
chr10	28550469	28550584	ENSG00000095787.21|WAC|KHSRP|KHSRP	924	+	2.2384515	1.1174387	-1.0	-1.0
chr10	28546174	28546454	ENSG00000095787.21|WAC|KHSRP|KHSRP	993	+	3.5770757	2.1828868	-1.0	-1.0
chr10	28575279	28575389	ENSG00000095787.21|WAC|KHSRP|KHSRP	907	+	2.3673363	1.0297788	-1.0	-1.0
chr10	28541154	28541324	ENSG00000095787.21|WAC|KHSRP|KHSRP	911	+	2.246151	1.0517715	-1.0	-1.0
chr10	28597081	28597186	ENSG00000095787.21|WAC|KHSRP|KHSRP	907	+	3.7442741	1.0337939	-1.0	-1.0
chr10	28553544	28553744	ENSG00000095787.21|WAC|KHSRP|KHSRP	947	+	2.6446154	1.273426	-1.0	-1.0
chr10	28551154	28551339	ENSG00000095787.21|WAC|KHSRP|KHSRP	957	+	3.5519016	1.3654765	-1.0	-1.0
chr10	28554264	28554484	ENSG00000095787.21|WAC|KHSRP|KHSRP	941	+	2.8994598	1.229832	-1.0	-1.0
chr10	28681547	28681667	ENSG00000095739.10|BAMBI|KHSRP|KHSRP	955	+	5.9552984	1.3426597	-1.0	-1.0
chr10	29415627	29415752	ENSG00000224597.9|SVIL-AS1|KHSRP|KHSRP	909	+	5.6583595	1.0426174	-1.0	-1.0
chr10	29420239	29420469	ENSG00000224597.9|SVIL-AS1|KHSRP|KHSRP	935	+	4.566869	1.1864299	-1.0	-1.0
chr10	30326202	30326337	ENSG00000107951.14|MTPAP|KHSRP|KHSRP	903	-	5.6062136	1.0144539	-1.0	-1.0
chr10	30337692	30337792	ENSG00000107951.14|MTPAP|KHSRP|KHSRP	912	-	3.7519522	1.0544186	-1.0	-1.0
chr10	30339597	30339971	ENSG00000107951.14|MTPAP|KHSRP|KHSRP	976	-	3.7204063	1.6242841	-1.0	-1.0
chr10	30340450	30340585	ENSG00000107951.14|MTPAP|KHSRP|KHSRP	955	-	4.805738	1.3455448	-1.0	-1.0
chr10	30334990	30335090	ENSG00000107951.14|MTPAP|KHSRP|KHSRP	901	-	5.587675	1.0053545	-1.0	-1.0
chr10	30336090	30336802	ENSG00000107951.14|MTPAP|KHSRP|KHSRP	988	-	5.3622036	1.9251971	-1.0	-1.0
chr10	30326725	30326830	ENSG00000107951.14|MTPAP|KHSRP|KHSRP	909	-	5.6645412	1.0391196	-1.0	-1.0
chr10	30348385	30348520	ENSG00000107951.14|MTPAP|KHSRP|KHSRP	910	-	4.5178413	1.0467465	-1.0	-1.0
chr10	30341640	30341810	ENSG00000107951.14|MTPAP|KHSRP|KHSRP	974	-	6.2501383	1.5877168	-1.0	-1.0
chr10	30337027	30337222	ENSG00000107951.14|MTPAP|KHSRP|KHSRP	977	-	5.7539477	1.6450437	-1.0	-1.0
chr10	30314016	30314116	ENSG00000107951.14|MTPAP|KHSRP|KHSRP	907	-	5.648896	1.031383	-1.0	-1.0
chr10	30348580	30348835	ENSG00000107951.14|MTPAP|KHSRP|KHSRP	974	-	4.8834004	1.577138	-1.0	-1.0
chr10	30339971	30340241	ENSG00000107951.14|MTPAP|KHSRP|KHSRP	971	-	3.6199908	1.5418103	-1.0	-1.0
chr10	31323534	31323729	ENSG00000148516.21|ZEB1|KHSRP|KHSRP	944	+	4.3368793	1.253684	-1.0	-1.0
chr10	31321139	31321244	ENSG00000148516.21|ZEB1|KHSRP|KHSRP	901	+	5.589614	1.0039388	-1.0	-1.0
chr10	31321299	31321404	ENSG00000148516.21|ZEB1|KHSRP|KHSRP	920	+	3.8032246	1.0947106	-1.0	-1.0
chr10	31368515	31368695	ENSG00000148516.21|ZEB1|KHSRP|KHSRP	957	+	6.0099587	1.3659338	-1.0	-1.0
chr10	31322484	31322644	ENSG00000148516.21|ZEB1|KHSRP|KHSRP	946	+	5.78862	1.2707708	-1.0	-1.0
chr10	31324014	31324519	ENSG00000148516.21|ZEB1|KHSRP|KHSRP	948	+	5.896644	1.2867562	-1.0	-1.0
chr10	31337429	31337629	ENSG00000148516.21|ZEB1|KHSRP|KHSRP	954	+	5.9685535	1.3379943	-1.0	-1.0
chr10	31332774	31333049	ENSG00000148516.21|ZEB1|KHSRP|KHSRP	989	+	6.651017	1.9755921	-1.0	-1.0
chr10	31330844	31330964	ENSG00000148516.21|ZEB1|KHSRP|KHSRP	927	+	5.7246084	1.1386846	-1.0	-1.0
chr10	31349699	31349884	ENSG00000148516.21|ZEB1|KHSRP|KHSRP	933	+	4.137254	1.1720269	-1.0	-1.0
chr10	31371360	31371615	ENSG00000148516.21|ZEB1|KHSRP|KHSRP	920	+	5.1869035	1.0980787	-1.0	-1.0
chr10	31394640	31394745	ENSG00000148516.21|ZEB1|KHSRP|KHSRP	904	+	5.6192904	1.0170804	-1.0	-1.0
chr10	31322089	31322469	ENSG00000148516.21|ZEB1|KHSRP|KHSRP	960	+	5.656099	1.3954203	-1.0	-1.0
chr10	31331904	31332099	ENSG00000148516.21|ZEB1|KHSRP|KHSRP	951	+	5.72435	1.3109057	-1.0	-1.0
chr10	31369925	31370050	ENSG00000148516.21|ZEB1|KHSRP|KHSRP	939	+	5.7756104	1.21714	-1.0	-1.0
chr10	31884358	31884548	ENSG00000165322.17|ARHGAP12|KHSRP|KHSRP	937	-	3.5983634	1.1994394	-1.0	-1.0
chr10	31909001	31909121	ENSG00000165322.17|ARHGAP12|KHSRP|KHSRP	907	-	3.9640741	1.0292048	-1.0	-1.0
chr10	31824858	31825178	ENSG00000165322.17|ARHGAP12|KHSRP|KHSRP	970	-	4.373666	1.5299709	-1.0	-1.0
chr10	31822388	31822528	ENSG00000165322.17|ARHGAP12|KHSRP|KHSRP	935	-	4.1436796	1.1882999	-1.0	-1.0
chr10	31825598	31825803	ENSG00000165322.17|ARHGAP12|KHSRP|KHSRP	967	-	5.7936153	1.4817957	-1.0	-1.0
chr10	31910713	31910823	ENSG00000165322.17|ARHGAP12|KHSRP|KHSRP	920	-	5.6824236	1.095749	-1.0	-1.0
chr10	31820146	31820381	ENSG00000165322.17|ARHGAP12|KHSRP|KHSRP	993	-	6.1685753	2.14836	-1.0	-1.0
chr10	31899423	31899533	ENSG00000165322.17|ARHGAP12|KHSRP|KHSRP	922	-	2.7365587	1.1081893	-1.0	-1.0
chr10	31814108	31814253	ENSG00000165322.17|ARHGAP12|KHSRP|KHSRP	978	-	4.9343853	1.6631494	-1.0	-1.0
chr10	31907048	31907163	ENSG00000165322.17|ARHGAP12|KHSRP|KHSRP	909	-	2.8726003	1.0413342	-1.0	-1.0
chr10	31905628	31905733	ENSG00000165322.17|ARHGAP12|KHSRP|KHSRP	906	-	2.720227	1.0265378	-1.0	-1.0
chr10	31833330	31833485	ENSG00000165322.17|ARHGAP12|KHSRP|KHSRP	943	-	5.898462	1.2439655	-1.0	-1.0
chr10	31839786	31840101	ENSG00000165322.17|ARHGAP12|KHSRP|KHSRP	944	-	5.2788243	1.2536577	-1.0	-1.0
chr10	31831509	31831738	ENSG00000165322.17|ARHGAP12|KHSRP|KHSRP	986	-	6.095881	1.8509536	-1.0	-1.0
chr10	31839514	31839636	ENSG00000165322.17|ARHGAP12|KHSRP|KHSRP	932	-	3.2484682	1.1660514	-1.0	-1.0
chr10	31840996	31841321	ENSG00000165322.17|ARHGAP12|KHSRP|KHSRP	990	-	5.1885514	1.9886737	-1.0	-1.0
chr10	31805533	31805728	ENSG00000165322.17|ARHGAP12|KHSRP|KHSRP	937	-	2.9824803	1.1989508	-1.0	-1.0
chr10	31814381	31814481	ENSG00000165322.17|ARHGAP12|KHSRP|KHSRP	901	-	2.4282036	1.0027632	-1.0	-1.0
chr10	31926788	31927158	ENSG00000165322.17|ARHGAP12|KHSRP|KHSRP	962	-	4.4419184	1.4171792	-1.0	-1.0
chr10	31812823	31813403	ENSG00000165322.17|ARHGAP12|KHSRP|KHSRP	993	-	4.9717774	2.140434	-1.0	-1.0
chr10	31828749	31828884	ENSG00000165322.17|ARHGAP12|KHSRP|KHSRP	962	-	5.836972	1.4193316	-1.0	-1.0
chr10	31830739	31830964	ENSG00000165322.17|ARHGAP12|KHSRP|KHSRP	939	-	5.2978296	1.2149986	-1.0	-1.0
chr10	31886153	31886393	ENSG00000165322.17|ARHGAP12|KHSRP|KHSRP	977	-	4.2938495	1.6449564	-1.0	-1.0
chr10	31903778	31903943	ENSG00000165322.17|ARHGAP12|KHSRP|KHSRP	966	-	3.6564364	1.4740627	-1.0	-1.0
chr10	31853252	31853447	ENSG00000165322.17|ARHGAP12|KHSRP|KHSRP	977	-	5.3147254	1.6315502	-1.0	-1.0
chr10	31843231	31843460	ENSG00000165322.17|ARHGAP12|KHSRP|KHSRP	967	-	4.647298	1.4853634	-1.0	-1.0
chr10	31809143	31809303	ENSG00000165322.17|ARHGAP12|KHSRP|KHSRP	978	-	5.670982	1.6491302	-1.0	-1.0
chr10	31810320	31810455	ENSG00000165322.17|ARHGAP12|KHSRP|KHSRP	948	-	5.866195	1.2802957	-1.0	-1.0
chr10	31820963	31821128	ENSG00000165322.17|ARHGAP12|KHSRP|KHSRP	941	-	5.82952	1.226114	-1.0	-1.0
chr10	31821908	31822313	ENSG00000165322.17|ARHGAP12|KHSRP|KHSRP	950	-	3.3433132	1.3027462	-1.0	-1.0
chr10	31826395	31826690	ENSG00000165322.17|ARHGAP12|KHSRP|KHSRP	973	-	5.896526	1.5661687	-1.0	-1.0
chr10	31831800	31832085	ENSG00000165322.17|ARHGAP12|KHSRP|KHSRP	989	-	6.551248	1.9513817	-1.0	-1.0
chr10	31839160	31839304	ENSG00000165322.17|ARHGAP12|KHSRP|KHSRP	955	-	3.350756	1.342864	-1.0	-1.0
chr10	31834695	31834895	ENSG00000165322.17|ARHGAP12|KHSRP|KHSRP	968	-	4.8496127	1.4891711	-1.0	-1.0
chr10	31843636	31843746	ENSG00000165322.17|ARHGAP12|KHSRP|KHSRP	906	-	5.648896	1.0288198	-1.0	-1.0
chr10	31810782	31810882	ENSG00000165322.17|ARHGAP12|KHSRP|KHSRP	900	-	5.654596	1.0018682	-1.0	-1.0
chr10	31829099	31829404	ENSG00000165322.17|ARHGAP12|KHSRP|KHSRP	995	-	5.613134	2.3120797	-1.0	-1.0
chr10	31812635	31812810	ENSG00000165322.17|ARHGAP12|KHSRP|KHSRP	968	-	6.1575885	1.5000815	-1.0	-1.0
chr10	31863698	31864038	ENSG00000165322.17|ARHGAP12|KHSRP|KHSRP	955	-	5.005831	1.3471907	-1.0	-1.0
chr10	31900268	31900388	ENSG00000165322.17|ARHGAP12|KHSRP|KHSRP	933	-	2.9848304	1.1714898	-1.0	-1.0
chr10	31807408	31807538	ENSG00000165322.17|ARHGAP12|KHSRP|KHSRP	939	-	3.683188	1.2134336	-1.0	-1.0
chr10	32015221	32015508	ENSG00000170759.10|KIF5B|KHSRP|KHSRP	964	-	5.399046	1.443032	-1.0	-1.0
chr10	32022042	32022139	ENSG00000170759.10|KIF5B|KHSRP|KHSRP	901	-	5.5857368	1.002737	-1.0	-1.0
chr10	32050791	32051041	ENSG00000170759.10|KIF5B|KHSRP|KHSRP	969	-	3.8182454	1.51122	-1.0	-1.0
chr10	32018161	32018315	ENSG00000170759.10|KIF5B|KHSRP|KHSRP	958	-	4.208734	1.3788955	-1.0	-1.0
chr10	32028291	32028427	ENSG00000170759.10|KIF5B|KHSRP|KHSRP	962	-	6.062444	1.4171393	-1.0	-1.0
chr10	32032809	32032919	ENSG00000170759.10|KIF5B|KHSRP|KHSRP	900	-	5.5886445	1.0012023	-1.0	-1.0
chr10	32037393	32037519	ENSG00000170759.10|KIF5B|KHSRP|KHSRP	948	-	5.8678627	1.2856283	-1.0	-1.0
chr10	32011581	32011686	ENSG00000170759.10|KIF5B|KHSRP|KHSRP	908	-	5.6460886	1.0345199	-1.0	-1.0
chr10	32048556	32048711	ENSG00000170759.10|KIF5B|KHSRP|KHSRP	973	-	6.1310735	1.5629722	-1.0	-1.0
chr10	32018392	32018501	ENSG00000170759.10|KIF5B|KHSRP|KHSRP	912	-	3.115874	1.0561239	-1.0	-1.0
chr10	32031369	32031549	ENSG00000170759.10|KIF5B|KHSRP|KHSRP	949	-	5.8999066	1.2919909	-1.0	-1.0
chr10	32039461	32040116	ENSG00000170759.10|KIF5B|KHSRP|KHSRP	965	-	4.2097273	1.4548721	-1.0	-1.0
chr10	32032554	32032705	ENSG00000170759.10|KIF5B|KHSRP|KHSRP	972	-	5.6312623	1.5518142	-1.0	-1.0
chr10	32042337	32042527	ENSG00000170759.10|KIF5B|KHSRP|KHSRP	952	-	5.19232	1.3210863	-1.0	-1.0
chr10	32036004	32036189	ENSG00000170759.10|KIF5B|KHSRP|KHSRP	959	-	6.022378	1.392108	-1.0	-1.0
chr10	32037129	32037229	ENSG00000170759.10|KIF5B|KHSRP|KHSRP	912	-	3.7506704	1.057079	-1.0	-1.0
chr10	32022257	32022397	ENSG00000170759.10|KIF5B|KHSRP|KHSRP	911	-	5.673472	1.049588	-1.0	-1.0
chr10	32009184	32009304	ENSG00000170759.10|KIF5B|KHSRP|KHSRP	915	-	5.7127376	1.0715044	-1.0	-1.0
chr10	32038871	32039261	ENSG00000170759.10|KIF5B|KHSRP|KHSRP	974	-	5.302757	1.5806105	-1.0	-1.0
chr10	32019712	32019852	ENSG00000170759.10|KIF5B|KHSRP|KHSRP	948	-	4.054177	1.2855128	-1.0	-1.0
chr10	32033569	32033839	ENSG00000170759.10|KIF5B|KHSRP|KHSRP	979	-	4.797992	1.6769674	-1.0	-1.0
chr10	32009009	32009164	ENSG00000170759.10|KIF5B|KHSRP|KHSRP	934	-	2.8165677	1.1772449	-1.0	-1.0
chr10	32036659	32036854	ENSG00000170759.10|KIF5B|KHSRP|KHSRP	973	-	4.4729986	1.5740176	-1.0	-1.0
chr10	32011189	32011314	ENSG00000170759.10|KIF5B|KHSRP|KHSRP	910	-	2.1527417	1.0473534	-1.0	-1.0
chr10	32023576	32023786	ENSG00000170759.10|KIF5B|KHSRP|KHSRP	970	-	3.9885964	1.519911	-1.0	-1.0
chr10	32040171	32040383	ENSG00000170759.10|KIF5B|KHSRP|KHSRP	947	-	3.511037	1.2757794	-1.0	-1.0
chr10	32025126	32025246	ENSG00000170759.10|KIF5B|KHSRP|KHSRP	905	-	5.617249	1.0200813	-1.0	-1.0
chr10	32016984	32017142	ENSG00000170759.10|KIF5B|KHSRP|KHSRP	943	-	3.8632886	1.2451292	-1.0	-1.0
chr10	32035667	32035777	ENSG00000170759.10|KIF5B|KHSRP|KHSRP	948	-	5.922257	1.2865438	-1.0	-1.0
chr10	32038218	32038563	ENSG00000170759.10|KIF5B|KHSRP|KHSRP	986	-	4.308697	1.8435785	-1.0	-1.0
chr10	32372628	32372823	ENSG00000120616.15|EPC1|KHSRP|KHSRP	963	-	4.8312225	1.4293799	-1.0	-1.0
chr10	32268850	32268950	ENSG00000120616.15|EPC1|KHSRP|KHSRP	905	-	5.6858563	1.0202959	-1.0	-1.0
chr10	32286478	32286608	ENSG00000120616.15|EPC1|KHSRP|KHSRP	919	-	4.2914863	1.093389	-1.0	-1.0
chr10	32292407	32292522	ENSG00000120616.15|EPC1|KHSRP|KHSRP	906	-	3.721373	1.0255897	-1.0	-1.0
chr10	32303437	32303587	ENSG00000120616.15|EPC1|KHSRP|KHSRP	927	-	5.7442007	1.1387689	-1.0	-1.0
chr10	32315261	32315476	ENSG00000120616.15|EPC1|KHSRP|KHSRP	975	-	4.897797	1.6064056	-1.0	-1.0
chr10	32284513	32284763	ENSG00000120616.15|EPC1|KHSRP|KHSRP	948	-	3.890554	1.283204	-1.0	-1.0
chr10	32312276	32312481	ENSG00000120616.15|EPC1|KHSRP|KHSRP	954	-	4.441066	1.3345212	-1.0	-1.0
chr10	32345301	32345571	ENSG00000120616.15|EPC1|KHSRP|KHSRP	993	-	4.2025476	2.1385849	-1.0	-1.0
chr10	32339621	32339726	ENSG00000120616.15|EPC1|KHSRP|KHSRP	929	-	3.8567314	1.1488703	-1.0	-1.0
chr10	32297687	32297827	ENSG00000120616.15|EPC1|KHSRP|KHSRP	939	-	5.8047805	1.2131739	-1.0	-1.0
chr10	32291697	32291862	ENSG00000120616.15|EPC1|KHSRP|KHSRP	953	-	5.100712	1.3284338	-1.0	-1.0
chr10	32284008	32284423	ENSG00000120616.15|EPC1|KHSRP|KHSRP	987	-	5.652897	1.8801656	-1.0	-1.0
chr10	32293194	32293591	ENSG00000120616.15|EPC1|KHSRP|KHSRP	976	-	4.7240686	1.6144111	-1.0	-1.0
chr10	32292689	32292987	ENSG00000120616.15|EPC1|KHSRP|KHSRP	964	-	6.093816	1.4418473	-1.0	-1.0
chr10	32463069	32463169	ENSG00000216937.13|CCDC7|KHSRP|KHSRP	907	+	5.6395516	1.031383	-1.0	-1.0
chr10	32481238	32481343	ENSG00000216937.13|CCDC7|KHSRP|KHSRP	907	+	5.648896	1.0315692	-1.0	-1.0
chr10	32480993	32481118	ENSG00000216937.13|CCDC7|KHSRP|KHSRP	945	+	5.843667	1.2608166	-1.0	-1.0
chr10	32938381	32938561	ENSG00000150093.18|ITGB1|KHSRP|KHSRP	935	-	3.9280431	1.188188	-1.0	-1.0
chr10	32954454	32954649	ENSG00000150093.18|ITGB1|KHSRP|KHSRP	973	-	5.9679646	1.5674177	-1.0	-1.0
chr10	32908569	32908729	ENSG00000150093.18|ITGB1|KHSRP|KHSRP	906	-	5.6358795	1.0263882	-1.0	-1.0
chr10	32901650	32901875	ENSG00000150093.18|ITGB1|KHSRP|KHSRP	982	-	4.6056385	1.7476704	-1.0	-1.0
chr10	32954809	32954914	ENSG00000150093.18|ITGB1|KHSRP|KHSRP	916	-	3.7819784	1.0742319	-1.0	-1.0
chr10	32923425	32923584	ENSG00000150093.18|ITGB1|KHSRP|KHSRP	918	-	4.08623	1.0874419	-1.0	-1.0
chr10	32935078	32935258	ENSG00000150093.18|ITGB1|KHSRP|KHSRP	980	-	6.207353	1.6953588	-1.0	-1.0
chr10	32904085	32904280	ENSG00000150093.18|ITGB1|KHSRP|KHSRP	961	-	3.6880867	1.40821	-1.0	-1.0
chr10	32911170	32911440	ENSG00000150093.18|ITGB1|KHSRP|KHSRP	949	-	4.120957	1.2962488	-1.0	-1.0
chr10	32928354	32928509	ENSG00000150093.18|ITGB1|KHSRP|KHSRP	954	-	5.9859705	1.3377396	-1.0	-1.0
chr10	32908038	32908358	ENSG00000150093.18|ITGB1|KHSRP|KHSRP	940	-	3.5224435	1.2219732	-1.0	-1.0
chr10	32918664	32918774	ENSG00000150093.18|ITGB1|KHSRP|KHSRP	930	-	2.9628005	1.1555305	-1.0	-1.0
chr10	32952498	32952603	ENSG00000150093.18|ITGB1|KHSRP|KHSRP	915	-	3.147707	1.0682554	-1.0	-1.0
chr10	32930074	32930239	ENSG00000150093.18|ITGB1|KHSRP|KHSRP	935	-	3.482584	1.1874707	-1.0	-1.0
chr10	32904765	32905010	ENSG00000150093.18|ITGB1|KHSRP|KHSRP	968	-	6.1522603	1.494284	-1.0	-1.0
chr10	32920385	32920570	ENSG00000150093.18|ITGB1|KHSRP|KHSRP	988	-	4.528539	1.9194663	-1.0	-1.0
chr10	32935358	32935491	ENSG00000150093.18|ITGB1|KHSRP|KHSRP	980	-	5.501552	1.6996298	-1.0	-1.0
chr10	32918989	32919204	ENSG00000150093.18|ITGB1|KHSRP|KHSRP	977	-	3.8548388	1.6339806	-1.0	-1.0
chr10	32919454	32919554	ENSG00000150093.18|ITGB1|KHSRP|KHSRP	953	-	5.9489617	1.3292264	-1.0	-1.0
chr10	32924590	32924780	ENSG00000150093.18|ITGB1|KHSRP|KHSRP	972	-	6.1631536	1.5570054	-1.0	-1.0
chr10	32927954	32928093	ENSG00000150093.18|ITGB1|KHSRP|KHSRP	936	-	5.779066	1.192238	-1.0	-1.0
chr10	32931049	32931229	ENSG00000150093.18|ITGB1|KHSRP|KHSRP	905	-	3.2483616	1.0233984	-1.0	-1.0
chr10	32922755	32922950	ENSG00000150093.18|ITGB1|KHSRP|KHSRP	971	-	6.347631	1.5434319	-1.0	-1.0
chr10	32911670	32911850	ENSG00000150093.18|ITGB1|KHSRP|KHSRP	981	-	5.7638555	1.7126176	-1.0	-1.0
chr10	34678559	34678844	ENSG00000148498.15|PARD3|KHSRP|KHSRP	926	-	4.9411364	1.1318069	-1.0	-1.0
chr10	34646039	34646139	ENSG00000148498.15|PARD3|KHSRP|KHSRP	900	-	5.591558	1.00144	-1.0	-1.0
chr10	34620454	34620559	ENSG00000148498.15|PARD3|KHSRP|KHSRP	907	-	5.6792736	1.0291977	-1.0	-1.0
chr10	34744229	34744334	ENSG00000148498.15|PARD3|KHSRP|KHSRP	906	-	5.6792736	1.0270572	-1.0	-1.0
chr10	35035881	35036141	ENSG00000108094.14|CUL2|KHSRP|KHSRP	947	-	5.229602	1.2729537	-1.0	-1.0
chr10	35061548	35061743	ENSG00000108094.14|CUL2|KHSRP|KHSRP	952	-	5.932812	1.3187294	-1.0	-1.0
chr10	35061023	35061128	ENSG00000108094.14|CUL2|KHSRP|KHSRP	901	-	5.589614	1.002208	-1.0	-1.0
chr10	35071784	35071969	ENSG00000108094.14|CUL2|KHSRP|KHSRP	948	-	5.8780317	1.2869084	-1.0	-1.0
chr10	35063137	35063307	ENSG00000108094.14|CUL2|KHSRP|KHSRP	948	-	5.943591	1.283785	-1.0	-1.0
chr10	35075690	35075920	ENSG00000108094.14|CUL2|KHSRP|KHSRP	967	-	4.947145	1.4758397	-1.0	-1.0
chr10	35045053	35045183	ENSG00000108094.14|CUL2|KHSRP|KHSRP	904	-	5.6173487	1.0184691	-1.0	-1.0
chr10	35032174	35032344	ENSG00000108094.14|CUL2|KHSRP|KHSRP	951	-	5.9054184	1.3090893	-1.0	-1.0
chr10	35044337	35044565	ENSG00000108094.14|CUL2|KHSRP|KHSRP	962	-	4.279306	1.4255574	-1.0	-1.0
chr10	35039082	35039317	ENSG00000108094.14|CUL2|KHSRP|KHSRP	946	-	4.3037257	1.2647982	-1.0	-1.0
chr10	35034783	35034978	ENSG00000108094.14|CUL2|KHSRP|KHSRP	961	-	5.7038183	1.4134187	-1.0	-1.0
chr10	35015930	35016045	ENSG00000108094.14|CUL2|KHSRP|KHSRP	951	-	5.8970785	1.3115906	-1.0	-1.0
chr10	35016045	35016191	ENSG00000108094.14|CUL2|KHSRP|KHSRP	983	-	6.040996	1.7607197	-1.0	-1.0
chr10	35148552	35148663	ENSG00000095794.19|CREM|KHSRP|KHSRP	921	+	3.2137582	1.0997088	-1.0	-1.0
chr10	35172959	35173104	ENSG00000095794.19|CREM|KHSRP|KHSRP	920	+	5.709331	1.095515	-1.0	-1.0
chr10	35206736	35206836	ENSG00000095794.19|CREM|KHSRP|KHSRP	900	+	5.591558	1.00144	-1.0	-1.0
chr10	35211051	35211151	ENSG00000095794.19|CREM|KHSRP|KHSRP	900	+	5.589614	1.0006146	-1.0	-1.0
chr10	35129107	35129217	ENSG00000095794.19|CREM|KHSRP|KHSRP	905	+	3.8603113	1.0227618	-1.0	-1.0
chr10	35152128	35152279	ENSG00000095794.19|CREM|KHSRP|KHSRP	943	+	3.8796828	1.2436392	-1.0	-1.0
chr10	35334963	35335158	ENSG00000271335.5|AL117336.3|KHSRP|KHSRP	994	-	6.973992	2.194668	-1.0	-1.0
chr10	35322523	35322858	ENSG00000271335.5|AL117336.3|KHSRP|KHSRP	957	-	4.7309017	1.3634022	-1.0	-1.0
chr10	35334688	35334788	ENSG00000271335.5|AL117336.3|KHSRP|KHSRP	931	-	2.676386	1.1633635	-1.0	-1.0
chr10	35323288	35323603	ENSG00000271335.5|AL117336.3|KHSRP|KHSRP	936	-	3.4741359	1.1920409	-1.0	-1.0
chr10	35467503	35467788	ENSG00000108100.17|CCNY|KHSRP|KHSRP	914	+	3.8788471	1.0654917	-1.0	-1.0
chr10	35467173	35467428	ENSG00000108100.17|CCNY|KHSRP|KHSRP	964	+	3.7967694	1.449681	-1.0	-1.0
chr10	35529124	35529319	ENSG00000108100.17|CCNY|KHSRP|KHSRP	953	+	4.6059237	1.3244412	-1.0	-1.0
chr10	35381667	35381827	ENSG00000108100.17|CCNY|KHSRP|KHSRP	928	+	3.5948534	1.1427838	-1.0	-1.0
chr10	35383847	35383962	ENSG00000108100.17|CCNY|KHSRP|KHSRP	907	+	5.648896	1.0300772	-1.0	-1.0
chr10	35501213	35501428	ENSG00000108100.17|CCNY|KHSRP|KHSRP	991	+	5.5283895	2.025413	-1.0	-1.0
chr10	35386647	35386807	ENSG00000108100.17|CCNY|KHSRP|KHSRP	921	+	2.8791406	1.1014184	-1.0	-1.0
chr10	35513066	35513166	ENSG00000108100.17|CCNY|KHSRP|KHSRP	903	+	5.635775	1.0141952	-1.0	-1.0
chr10	35556395	35556505	ENSG00000108100.17|CCNY|KHSRP|KHSRP	909	+	5.666052	1.0433328	-1.0	-1.0
chr10	35551298	35551538	ENSG00000108100.17|CCNY|KHSRP|KHSRP	982	+	4.9795723	1.7511835	-1.0	-1.0
chr10	35438490	35438690	ENSG00000108100.17|CCNY|KHSRP|KHSRP	949	+	4.495403	1.2962265	-1.0	-1.0
chr10	35525999	35526374	ENSG00000108100.17|CCNY|KHSRP|KHSRP	968	+	4.6232476	1.498728	-1.0	-1.0
chr10	35525748	35525960	ENSG00000108100.17|CCNY|KHSRP|KHSRP	960	+	5.0772204	1.4027281	-1.0	-1.0
chr10	35435230	35435385	ENSG00000108100.17|CCNY|KHSRP|KHSRP	901	+	5.5847654	1.0034891	-1.0	-1.0
chr10	35431528	35431663	ENSG00000108100.17|CCNY|KHSRP|KHSRP	938	+	4.3074565	1.2047889	-1.0	-1.0
chr10	35426473	35426668	ENSG00000108100.17|CCNY|KHSRP|KHSRP	944	+	3.0545635	1.2521502	-1.0	-1.0
chr10	35419663	35419798	ENSG00000108100.17|CCNY|KHSRP|KHSRP	938	+	3.9310832	1.2047176	-1.0	-1.0
chr10	35436710	35436935	ENSG00000108100.17|CCNY|KHSRP|KHSRP	972	+	4.8413324	1.5482193	-1.0	-1.0
chr10	35425278	35425813	ENSG00000108100.17|CCNY|KHSRP|KHSRP	955	+	3.7235532	1.3497249	-1.0	-1.0
chr10	35365527	35365652	ENSG00000108100.17|CCNY|KHSRP|KHSRP	911	+	2.7247248	1.0509393	-1.0	-1.0
chr10	35457098	35457198	ENSG00000108100.17|CCNY|KHSRP|KHSRP	918	+	3.829458	1.0852871	-1.0	-1.0
chr10	35502326	35502461	ENSG00000108100.17|CCNY|KHSRP|KHSRP	936	+	5.791152	1.1919907	-1.0	-1.0
chr10	35535883	35536078	ENSG00000108100.17|CCNY|KHSRP|KHSRP	976	+	6.288522	1.6123594	-1.0	-1.0
chr10	35562215	35562365	ENSG00000108100.17|CCNY|KHSRP|KHSRP	933	+	5.75084	1.176114	-1.0	-1.0
chr10	35368357	35368547	ENSG00000108100.17|CCNY|KHSRP|KHSRP	960	+	3.6481423	1.4020314	-1.0	-1.0
chr10	35341447	35341647	ENSG00000108100.17|CCNY|KHSRP|KHSRP	952	+	4.0208087	1.3163582	-1.0	-1.0
chr10	35432443	35432558	ENSG00000108100.17|CCNY|KHSRP|KHSRP	949	+	5.8625946	1.2893151	-1.0	-1.0
chr10	35359877	35360107	ENSG00000108100.17|CCNY|KHSRP|KHSRP	924	+	2.8017094	1.1190763	-1.0	-1.0
chr10	35501500	35501661	ENSG00000108100.17|CCNY|KHSRP|KHSRP	981	+	4.567719	1.7300988	-1.0	-1.0
chr10	35416558	35416743	ENSG00000108100.17|CCNY|KHSRP|KHSRP	939	+	3.1203651	1.2165718	-1.0	-1.0
chr10	35432223	35432378	ENSG00000108100.17|CCNY|KHSRP|KHSRP	937	+	4.6270094	1.2022545	-1.0	-1.0
chr10	35377922	35378102	ENSG00000108100.17|CCNY|KHSRP|KHSRP	926	+	3.0722754	1.1296676	-1.0	-1.0
chr10	35530558	35530768	ENSG00000108100.17|CCNY|KHSRP|KHSRP	955	+	4.86127	1.3467091	-1.0	-1.0
chr10	35367182	35367502	ENSG00000108100.17|CCNY|KHSRP|KHSRP	928	+	3.7644749	1.1422979	-1.0	-1.0
chr10	37854596	37854836	ENSG00000198105.13|ZNF248|KHSRP|KHSRP	959	-	4.5475607	1.3860024	-1.0	-1.0
chr10	37831149	37831289	ENSG00000198105.13|ZNF248|KHSRP|KHSRP	931	-	3.8807344	1.1621475	-1.0	-1.0
chr10	37853796	37854446	ENSG00000198105.13|ZNF248|KHSRP|KHSRP	974	-	4.808038	1.5845039	-1.0	-1.0
chr10	37846731	37846941	ENSG00000198105.13|ZNF248|KHSRP|KHSRP	948	-	4.2381887	1.2861489	-1.0	-1.0
chr10	37828924	37829114	ENSG00000198105.13|ZNF248|KHSRP|KHSRP	941	-	4.6955037	1.2299061	-1.0	-1.0
chr10	37857230	37857385	ENSG00000198105.13|ZNF248|KHSRP|KHSRP	929	-	3.8006985	1.149151	-1.0	-1.0
chr10	37839471	37840101	ENSG00000198105.13|ZNF248|KHSRP|KHSRP	983	-	4.271528	1.7682524	-1.0	-1.0
chr10	38015725	38015965	ENSG00000189180.15|ZNF33A|KHSRP|KHSRP	980	+	5.7089524	1.7033881	-1.0	-1.0
chr10	38037992	38038132	ENSG00000189180.15|ZNF33A|KHSRP|KHSRP	926	+	5.732781	1.1308204	-1.0	-1.0
chr10	38099062	38099252	ENSG00000075407.18|ZNF37A|KHSRP|KHSRP	944	+	5.8333654	1.2481563	-1.0	-1.0
chr10	38096632	38096782	ENSG00000075407.18|ZNF37A|KHSRP|KHSRP	966	+	5.196881	1.4712098	-1.0	-1.0
chr10	38098197	38098342	ENSG00000075407.18|ZNF37A|KHSRP|KHSRP	935	+	5.8005342	1.1883733	-1.0	-1.0
chr10	38096872	38096987	ENSG00000075407.18|ZNF37A|KHSRP|KHSRP	906	+	5.662678	1.0272514	-1.0	-1.0
chr10	38098492	38098732	ENSG00000075407.18|ZNF37A|KHSRP|KHSRP	977	+	6.13547	1.6403843	-1.0	-1.0
chr10	38099062	38099252	ENSG00000283930.1|AL117339.5|KHSRP|KHSRP	944	+	5.8333654	1.2483371	-1.0	-1.0
chr10	38096632	38096782	ENSG00000283930.1|AL117339.5|KHSRP|KHSRP	966	+	5.196881	1.4712573	-1.0	-1.0
chr10	38098197	38098342	ENSG00000283930.1|AL117339.5|KHSRP|KHSRP	935	+	5.8005342	1.1892257	-1.0	-1.0
chr10	38096872	38096987	ENSG00000283930.1|AL117339.5|KHSRP|KHSRP	906	+	5.662678	1.0285959	-1.0	-1.0
chr10	38098492	38098732	ENSG00000283930.1|AL117339.5|KHSRP|KHSRP	977	+	6.13547	1.6403072	-1.0	-1.0
chr10	42355646	42355816	ENSG00000215146.4|BX322639.1|KHSRP|KHSRP	943	-	5.827269	1.2452751	-1.0	-1.0
chr10	42340556	42340836	ENSG00000215146.4|BX322639.1|KHSRP|KHSRP	977	-	4.80248	1.6382025	-1.0	-1.0
chr10	42346171	42346481	ENSG00000215146.4|BX322639.1|KHSRP|KHSRP	970	-	3.515527	1.5219859	-1.0	-1.0
chr10	42345861	42346166	ENSG00000215146.4|BX322639.1|KHSRP|KHSRP	983	-	4.7892103	1.7733947	-1.0	-1.0
chr10	42350296	42350806	ENSG00000215146.4|BX322639.1|KHSRP|KHSRP	991	-	5.5661974	2.0668662	-1.0	-1.0
chr10	42358031	42358156	ENSG00000215146.4|BX322639.1|KHSRP|KHSRP	960	-	3.7506654	1.3959658	-1.0	-1.0
chr10	42333420	42333575	ENSG00000215146.4|BX322639.1|KHSRP|KHSRP	957	-	6.030026	1.370005	-1.0	-1.0
chr10	42350816	42351431	ENSG00000215146.4|BX322639.1|KHSRP|KHSRP	985	-	3.617432	1.8281144	-1.0	-1.0
chr10	42340325	42340495	ENSG00000215146.4|BX322639.1|KHSRP|KHSRP	962	-	3.6491754	1.424019	-1.0	-1.0
chr10	42353091	42353191	ENSG00000215146.4|BX322639.1|KHSRP|KHSRP	940	-	5.750206	1.2239906	-1.0	-1.0
chr10	42338685	42339035	ENSG00000215146.4|BX322639.1|KHSRP|KHSRP	972	-	4.2771406	1.5521426	-1.0	-1.0
chr10	42348241	42348521	ENSG00000215146.4|BX322639.1|KHSRP|KHSRP	994	-	6.290362	2.2527807	-1.0	-1.0
chr10	42356156	42356451	ENSG00000215146.4|BX322639.1|KHSRP|KHSRP	967	-	4.0102196	1.4787234	-1.0	-1.0
chr10	42350091	42350286	ENSG00000215146.4|BX322639.1|KHSRP|KHSRP	998	-	5.5905337	2.681058	-1.0	-1.0
chr10	42357106	42357301	ENSG00000215146.4|BX322639.1|KHSRP|KHSRP	939	-	3.221062	1.2128736	-1.0	-1.0
chr10	42345006	42345826	ENSG00000215146.4|BX322639.1|KHSRP|KHSRP	993	-	4.5183415	2.1855457	-1.0	-1.0
chr10	42334510	42334690	ENSG00000215146.4|BX322639.1|KHSRP|KHSRP	935	-	4.582321	1.1883911	-1.0	-1.0
chr10	42332535	42332880	ENSG00000215146.4|BX322639.1|KHSRP|KHSRP	970	-	5.2221956	1.5289567	-1.0	-1.0
chr10	42351671	42352726	ENSG00000215146.4|BX322639.1|KHSRP|KHSRP	988	-	4.3108144	1.9255772	-1.0	-1.0
chr10	42352829	42352959	ENSG00000215146.4|BX322639.1|KHSRP|KHSRP	954	-	5.9628763	1.3335545	-1.0	-1.0
chr10	42343256	42343681	ENSG00000215146.4|BX322639.1|KHSRP|KHSRP	945	-	4.396702	1.2576883	-1.0	-1.0
chr10	42477447	42477662	ENSG00000185904.11|LINC00839|KHSRP|KHSRP	978	+	6.3467317	1.6598991	-1.0	-1.0
chr10	42476654	42476834	ENSG00000185904.11|LINC00839|KHSRP|KHSRP	917	+	5.70642	1.081097	-1.0	-1.0
chr10	42477094	42477254	ENSG00000185904.11|LINC00839|KHSRP|KHSRP	914	+	5.6817255	1.0655037	-1.0	-1.0
chr10	42521187	42521357	ENSG00000234420.7|ZNF37BP|KHSRP|KHSRP	926	-	4.354042	1.1327796	-1.0	-1.0
chr10	42542070	42542225	ENSG00000234420.7|ZNF37BP|KHSRP|KHSRP	903	-	5.6068616	1.0121773	-1.0	-1.0
chr10	42532580	42532855	ENSG00000234420.7|ZNF37BP|KHSRP|KHSRP	942	-	3.8418708	1.2401235	-1.0	-1.0
chr10	42548795	42549060	ENSG00000234420.7|ZNF37BP|KHSRP|KHSRP	987	-	5.8685136	1.8757534	-1.0	-1.0
chr10	42548180	42548580	ENSG00000234420.7|ZNF37BP|KHSRP|KHSRP	978	-	5.814448	1.6605463	-1.0	-1.0
chr10	42608379	42608504	ENSG00000196693.14|ZNF33B|KHSRP|KHSRP	934	-	5.805878	1.1775724	-1.0	-1.0
chr10	42788467	42788622	ENSG00000165733.7|BMS1|KHSRP|KHSRP	923	+	5.6818714	1.111002	-1.0	-1.0
chr10	42797231	42797416	ENSG00000165733.7|BMS1|KHSRP|KHSRP	994	+	7.0529237	2.2491386	-1.0	-1.0
chr10	42803613	42803778	ENSG00000165733.7|BMS1|KHSRP|KHSRP	935	+	4.3048167	1.1873633	-1.0	-1.0
chr10	42816747	42816852	ENSG00000165733.7|BMS1|KHSRP|KHSRP	914	+	5.6968393	1.0673162	-1.0	-1.0
chr10	42817047	42817312	ENSG00000165733.7|BMS1|KHSRP|KHSRP	969	+	4.003601	1.5126238	-1.0	-1.0
chr10	42788142	42788267	ENSG00000165733.7|BMS1|KHSRP|KHSRP	908	+	5.6406407	1.0360513	-1.0	-1.0
chr10	42807858	42808068	ENSG00000165733.7|BMS1|KHSRP|KHSRP	907	+	4.562063	1.0333989	-1.0	-1.0
chr10	42798625	42798770	ENSG00000165733.7|BMS1|KHSRP|KHSRP	963	+	3.1279693	1.4304984	-1.0	-1.0
chr10	42813298	42813488	ENSG00000165733.7|BMS1|KHSRP|KHSRP	928	+	3.126614	1.1406853	-1.0	-1.0
chr10	42785180	42785435	ENSG00000165733.7|BMS1|KHSRP|KHSRP	957	+	4.9767704	1.366147	-1.0	-1.0
chr10	42785672	42785777	ENSG00000165733.7|BMS1|KHSRP|KHSRP	905	+	3.7259738	1.0241985	-1.0	-1.0
chr10	42814413	42814548	ENSG00000165733.7|BMS1|KHSRP|KHSRP	913	+	3.1279871	1.0610845	-1.0	-1.0
chr10	42791814	42791994	ENSG00000165733.7|BMS1|KHSRP|KHSRP	932	+	4.8228073	1.1644524	-1.0	-1.0
chr10	42792324	42792449	ENSG00000165733.7|BMS1|KHSRP|KHSRP	937	+	5.790737	1.2037684	-1.0	-1.0
chr10	42787247	42787482	ENSG00000165733.7|BMS1|KHSRP|KHSRP	975	+	4.985683	1.6048995	-1.0	-1.0
chr10	42823799	42823964	ENSG00000165733.7|BMS1|KHSRP|KHSRP	946	+	5.8814435	1.2642397	-1.0	-1.0
chr10	42796301	42796473	ENSG00000165733.7|BMS1|KHSRP|KHSRP	952	+	4.4203796	1.3164802	-1.0	-1.0
chr10	42802218	42802733	ENSG00000165733.7|BMS1|KHSRP|KHSRP	985	+	4.7514606	1.8344111	-1.0	-1.0
chr10	42811968	42812163	ENSG00000165733.7|BMS1|KHSRP|KHSRP	914	+	2.6795425	1.0665615	-1.0	-1.0
chr10	42784725	42784935	ENSG00000165733.7|BMS1|KHSRP|KHSRP	981	+	5.075303	1.710488	-1.0	-1.0
chr10	42801790	42802136	ENSG00000165733.7|BMS1|KHSRP|KHSRP	989	+	5.6921115	1.9514872	-1.0	-1.0
chr10	42804008	42804183	ENSG00000165733.7|BMS1|KHSRP|KHSRP	914	+	2.7021494	1.0676363	-1.0	-1.0
chr10	42803468	42803603	ENSG00000165733.7|BMS1|KHSRP|KHSRP	909	+	2.6181672	1.0402141	-1.0	-1.0
chr10	42810818	42810988	ENSG00000165733.7|BMS1|KHSRP|KHSRP	921	+	2.8794127	1.1037706	-1.0	-1.0
chr10	42801595	42801695	ENSG00000165733.7|BMS1|KHSRP|KHSRP	912	+	3.112408	1.0535038	-1.0	-1.0
chr10	43139202	43139412	ENSG00000169826.7|CSGALNACT2|KHSRP|KHSRP	963	+	4.8539405	1.4266524	-1.0	-1.0
chr10	43394351	43394466	ENSG00000169813.16|HNRNPF|KHSRP|KHSRP	901	-	5.6338615	1.0057267	-1.0	-1.0
chr10	43388211	43388401	ENSG00000169813.16|HNRNPF|KHSRP|KHSRP	968	-	5.4120812	1.4941914	-1.0	-1.0
chr10	43405176	43405356	ENSG00000169813.16|HNRNPF|KHSRP|KHSRP	912	-	2.8730867	1.0577694	-1.0	-1.0
chr10	43408244	43408349	ENSG00000169813.16|HNRNPF|KHSRP|KHSRP	913	-	3.7665563	1.0621084	-1.0	-1.0
chr10	43406906	43407016	ENSG00000169813.16|HNRNPF|KHSRP|KHSRP	923	-	3.8582299	1.1122398	-1.0	-1.0
chr10	43388641	43388776	ENSG00000169813.16|HNRNPF|KHSRP|KHSRP	932	-	5.7433953	1.1672477	-1.0	-1.0
chr10	43394496	43394629	ENSG00000169813.16|HNRNPF|KHSRP|KHSRP	940	-	4.4411583	1.2216715	-1.0	-1.0
chr10	43387936	43388196	ENSG00000169813.16|HNRNPF|KHSRP|KHSRP	996	-	4.8833055	2.352901	-1.0	-1.0
chr10	43407021	43407156	ENSG00000169813.16|HNRNPF|KHSRP|KHSRP	938	-	2.9018853	1.2111148	-1.0	-1.0
chr10	43389601	43389771	ENSG00000169813.16|HNRNPF|KHSRP|KHSRP	955	-	4.492282	1.3421248	-1.0	-1.0
chr10	43408424	43408634	ENSG00000169813.16|HNRNPF|KHSRP|KHSRP	937	-	3.6388314	1.197237	-1.0	-1.0
chr10	43612880	43613090	ENSG00000198298.12|ZNF485|KHSRP|KHSRP	971	+	6.2135572	1.5427256	-1.0	-1.0
chr10	43610245	43610680	ENSG00000198298.12|ZNF485|KHSRP|KHSRP	955	+	4.836817	1.3473086	-1.0	-1.0
chr10	45496842	45497227	ENSG00000165406.15|MARCH8|KHSRP|KHSRP	978	-	5.9213753	1.654077	-1.0	-1.0
chr10	45478032	45478212	ENSG00000165406.15|MARCH8|KHSRP|KHSRP	950	-	5.9691906	1.2991172	-1.0	-1.0
chr10	45564524	45564864	ENSG00000165406.15|MARCH8|KHSRP|KHSRP	980	-	6.0936832	1.7063259	-1.0	-1.0
chr10	45578314	45578509	ENSG00000165406.15|MARCH8|KHSRP|KHSRP	973	-	6.2437778	1.5612328	-1.0	-1.0
chr10	45594024	45594219	ENSG00000165406.15|MARCH8|KHSRP|KHSRP	945	-	4.687706	1.2559836	-1.0	-1.0
chr10	45579134	45579304	ENSG00000165406.15|MARCH8|KHSRP|KHSRP	978	-	6.2342877	1.664398	-1.0	-1.0
chr10	45593779	45593934	ENSG00000165406.15|MARCH8|KHSRP|KHSRP	960	-	5.8447347	1.4013712	-1.0	-1.0
chr10	45591634	45591774	ENSG00000165406.15|MARCH8|KHSRP|KHSRP	955	-	5.775237	1.3467748	-1.0	-1.0
chr10	45477757	45477872	ENSG00000165406.15|MARCH8|KHSRP|KHSRP	924	-	5.6814075	1.1213745	-1.0	-1.0
chr10	45570074	45570959	ENSG00000165406.15|MARCH8|KHSRP|KHSRP	970	-	5.5228095	1.516139	-1.0	-1.0
chr10	45510447	45510647	ENSG00000165406.15|MARCH8|KHSRP|KHSRP	968	-	5.6372857	1.4961696	-1.0	-1.0
chr10	45580104	45580319	ENSG00000165406.15|MARCH8|KHSRP|KHSRP	989	-	6.4527874	1.9619555	-1.0	-1.0
chr10	45592494	45592774	ENSG00000165406.15|MARCH8|KHSRP|KHSRP	970	-	5.966749	1.5164437	-1.0	-1.0
chr10	45563714	45563919	ENSG00000165406.15|MARCH8|KHSRP|KHSRP	958	-	4.19295	1.3756697	-1.0	-1.0
chr10	45478227	45478357	ENSG00000165406.15|MARCH8|KHSRP|KHSRP	905	-	3.0638785	1.0214369	-1.0	-1.0
chr10	45590679	45590809	ENSG00000165406.15|MARCH8|KHSRP|KHSRP	944	-	5.84306	1.2500356	-1.0	-1.0
chr10	45541644	45541829	ENSG00000165406.15|MARCH8|KHSRP|KHSRP	961	-	6.029363	1.4046935	-1.0	-1.0
chr10	45585454	45585594	ENSG00000165406.15|MARCH8|KHSRP|KHSRP	932	-	3.3962235	1.1684521	-1.0	-1.0
chr10	45464061	45464226	ENSG00000165406.15|MARCH8|KHSRP|KHSRP	910	-	3.1011693	1.0465375	-1.0	-1.0
chr10	45578104	45578239	ENSG00000165406.15|MARCH8|KHSRP|KHSRP	919	-	5.6645484	1.0933931	-1.0	-1.0
chr10	45584214	45584404	ENSG00000165406.15|MARCH8|KHSRP|KHSRP	949	-	3.800055	1.2963203	-1.0	-1.0
chr10	45502722	45502902	ENSG00000165406.15|MARCH8|KHSRP|KHSRP	930	-	4.5117435	1.1537024	-1.0	-1.0
chr10	45587289	45587394	ENSG00000165406.15|MARCH8|KHSRP|KHSRP	904	-	5.618318	1.0159988	-1.0	-1.0
chr10	45497237	45497617	ENSG00000165406.15|MARCH8|KHSRP|KHSRP	960	-	5.223776	1.400964	-1.0	-1.0
chr10	45489177	45489366	ENSG00000165406.15|MARCH8|KHSRP|KHSRP	957	-	4.427259	1.3663024	-1.0	-1.0
chr10	45746647	45746827	ENSG00000172661.17|WASHC2C|KHSRP|KHSRP	981	+	6.4489174	1.7203934	-1.0	-1.0
chr10	45786824	45787019	ENSG00000172661.17|WASHC2C|KHSRP|KHSRP	975	+	6.2907085	1.6041527	-1.0	-1.0
chr10	45835856	45836041	ENSG00000188234.13|AGAP4|KHSRP|KHSRP	934	-	4.0107865	1.1784604	-1.0	-1.0
chr10	45938746	45938936	ENSG00000239883.8|PARGP1|KHSRP|KHSRP	947	-	4.031378	1.2720205	-1.0	-1.0
chr10	45965711	45965846	ENSG00000239883.8|PARGP1|KHSRP|KHSRP	920	-	4.754379	1.098579	-1.0	-1.0
chr10	45967166	45967386	ENSG00000239883.8|PARGP1|KHSRP|KHSRP	967	-	4.926456	1.4841824	-1.0	-1.0
chr10	45939486	45939651	ENSG00000239883.8|PARGP1|KHSRP|KHSRP	943	-	5.8037024	1.2464566	-1.0	-1.0
chr10	45966136	45966321	ENSG00000239883.8|PARGP1|KHSRP|KHSRP	933	-	5.8010683	1.1742417	-1.0	-1.0
chr10	45911256	45911376	ENSG00000239883.8|PARGP1|KHSRP|KHSRP	950	-	5.8779864	1.2998887	-1.0	-1.0
chr10	45942716	45942851	ENSG00000239883.8|PARGP1|KHSRP|KHSRP	933	-	5.77921	1.1714694	-1.0	-1.0
chr10	45968881	45969026	ENSG00000239883.8|PARGP1|KHSRP|KHSRP	940	-	5.823828	1.2185767	-1.0	-1.0
chr10	45944106	45944536	ENSG00000239883.8|PARGP1|KHSRP|KHSRP	978	-	4.840974	1.6552404	-1.0	-1.0
chr10	45965856	45966051	ENSG00000239883.8|PARGP1|KHSRP|KHSRP	952	-	4.068198	1.317801	-1.0	-1.0
chr10	45879608	45879798	ENSG00000239883.8|PARGP1|KHSRP|KHSRP	952	-	5.9194407	1.3226237	-1.0	-1.0
chr10	45941586	45941781	ENSG00000239883.8|PARGP1|KHSRP|KHSRP	962	-	6.057921	1.42149	-1.0	-1.0
chr10	45880193	45880363	ENSG00000239883.8|PARGP1|KHSRP|KHSRP	943	-	5.507168	1.241697	-1.0	-1.0
chr10	45943911	45944066	ENSG00000239883.8|PARGP1|KHSRP|KHSRP	933	-	5.755789	1.176135	-1.0	-1.0
chr10	45989227	45989392	ENSG00000265354.3|TIMM23|KHSRP|KHSRP	956	+	4.747298	1.3540297	-1.0	-1.0
chr10	45988857	45988957	ENSG00000265354.3|TIMM23|KHSRP|KHSRP	913	+	5.695039	1.0626273	-1.0	-1.0
chr10	45986856	45986976	ENSG00000265354.3|TIMM23|KHSRP|KHSRP	926	+	3.5880098	1.1290772	-1.0	-1.0
chr10	45998127	45998347	ENSG00000265354.3|TIMM23|KHSRP|KHSRP	961	+	3.509551	1.4139944	-1.0	-1.0
chr10	46022832	46023217	ENSG00000266412.5|NCOA4|KHSRP|KHSRP	982	-	3.5160682	1.7407255	-1.0	-1.0
chr10	46016704	46016864	ENSG00000266412.5|NCOA4|KHSRP|KHSRP	909	-	3.0963075	1.0409998	-1.0	-1.0
chr10	46027938	46028038	ENSG00000266412.5|NCOA4|KHSRP|KHSRP	900	-	5.587675	1.001173	-1.0	-1.0
chr10	46017759	46017959	ENSG00000266412.5|NCOA4|KHSRP|KHSRP	955	-	3.3634574	1.3458023	-1.0	-1.0
chr10	46014942	46015125	ENSG00000266412.5|NCOA4|KHSRP|KHSRP	994	-	6.443353	2.2026582	-1.0	-1.0
chr10	46013664	46013839	ENSG00000266412.5|NCOA4|KHSRP|KHSRP	933	-	4.517712	1.1717364	-1.0	-1.0
chr10	46015901	46016001	ENSG00000266412.5|NCOA4|KHSRP|KHSRP	915	-	3.9409904	1.0712721	-1.0	-1.0
chr10	46019557	46019867	ENSG00000266412.5|NCOA4|KHSRP|KHSRP	947	-	2.957381	1.2767711	-1.0	-1.0
chr10	46014607	46014853	ENSG00000266412.5|NCOA4|KHSRP|KHSRP	995	-	4.7565312	2.321454	-1.0	-1.0
chr10	46792186	46792391	ENSG00000204177.10|BMS1P1|KHSRP|KHSRP	978	+	5.1831822	1.6555966	-1.0	-1.0
chr10	46800869	46801079	ENSG00000204177.10|BMS1P1|KHSRP|KHSRP	987	+	6.6006184	1.8749986	-1.0	-1.0
chr10	46802284	46802444	ENSG00000204177.10|BMS1P1|KHSRP|KHSRP	945	+	3.8686204	1.2634447	-1.0	-1.0
chr10	46801959	46802154	ENSG00000204177.10|BMS1P1|KHSRP|KHSRP	962	+	3.9679995	1.4147282	-1.0	-1.0
chr10	47549095	47549290	ENSG00000254929.6|AL591684.2|KHSRP|KHSRP	967	-	5.086706	1.476775	-1.0	-1.0
chr10	47549095	47549290	ENSG00000251079.6|BMS1P2|KHSRP|KHSRP	967	-	5.086706	1.4766047	-1.0	-1.0
chr10	48309173	48309273	ENSG00000107643.15|MAPK8|KHSRP|KHSRP	901	+	5.5857368	1.0045016	-1.0	-1.0
chr10	48414078	48414333	ENSG00000107643.15|MAPK8|KHSRP|KHSRP	965	+	3.9700696	1.4613595	-1.0	-1.0
chr10	48430977	48431172	ENSG00000107643.15|MAPK8|KHSRP|KHSRP	950	+	4.115208	1.2972804	-1.0	-1.0
chr10	48435168	48435308	ENSG00000107643.15|MAPK8|KHSRP|KHSRP	946	+	4.6241484	1.2648079	-1.0	-1.0
chr10	48363505	48363610	ENSG00000107643.15|MAPK8|KHSRP|KHSRP	923	+	5.7039757	1.1159067	-1.0	-1.0
chr10	48419283	48419403	ENSG00000107643.15|MAPK8|KHSRP|KHSRP	913	+	3.5414362	1.0590384	-1.0	-1.0
chr10	48429665	48429825	ENSG00000107643.15|MAPK8|KHSRP|KHSRP	927	+	3.609597	1.1337942	-1.0	-1.0
chr10	48414993	48415168	ENSG00000107643.15|MAPK8|KHSRP|KHSRP	941	+	4.226972	1.232754	-1.0	-1.0
chr10	48428085	48428375	ENSG00000107643.15|MAPK8|KHSRP|KHSRP	960	+	4.082761	1.3985162	-1.0	-1.0
chr10	48426273	48426383	ENSG00000107643.15|MAPK8|KHSRP|KHSRP	931	+	5.7557955	1.1612619	-1.0	-1.0
chr10	48419613	48420118	ENSG00000107643.15|MAPK8|KHSRP|KHSRP	991	+	5.167081	2.0497458	-1.0	-1.0
chr10	48410878	48411018	ENSG00000107643.15|MAPK8|KHSRP|KHSRP	951	+	5.6872325	1.3058934	-1.0	-1.0
chr10	48426058	48426203	ENSG00000107643.15|MAPK8|KHSRP|KHSRP	927	+	3.1816409	1.1364374	-1.0	-1.0
chr10	48426803	48427043	ENSG00000107643.15|MAPK8|KHSRP|KHSRP	974	+	4.10815	1.5880845	-1.0	-1.0
chr10	48428550	48428770	ENSG00000107643.15|MAPK8|KHSRP|KHSRP	981	+	4.009432	1.7305278	-1.0	-1.0
chr10	48308288	48308738	ENSG00000107643.15|MAPK8|KHSRP|KHSRP	968	+	3.3494604	1.4944549	-1.0	-1.0
chr10	48358345	48358540	ENSG00000107643.15|MAPK8|KHSRP|KHSRP	961	+	4.480838	1.4134068	-1.0	-1.0
chr10	48424414	48424513	ENSG00000107643.15|MAPK8|KHSRP|KHSRP	943	+	5.794936	1.2408282	-1.0	-1.0
chr10	48427825	48427965	ENSG00000107643.15|MAPK8|KHSRP|KHSRP	919	+	3.8607333	1.091279	-1.0	-1.0
chr10	48404617	48404822	ENSG00000107643.15|MAPK8|KHSRP|KHSRP	947	+	5.883863	1.2761152	-1.0	-1.0
chr10	48424585	48424875	ENSG00000107643.15|MAPK8|KHSRP|KHSRP	985	+	5.1304393	1.8317552	-1.0	-1.0
chr10	48326435	48326790	ENSG00000107643.15|MAPK8|KHSRP|KHSRP	982	+	3.8305511	1.752636	-1.0	-1.0
chr10	48364260	48364565	ENSG00000107643.15|MAPK8|KHSRP|KHSRP	932	+	3.4200466	1.1698887	-1.0	-1.0
chr10	48365465	48365565	ENSG00000107643.15|MAPK8|KHSRP|KHSRP	923	+	3.8257685	1.1112584	-1.0	-1.0
chr10	48426483	48426608	ENSG00000107643.15|MAPK8|KHSRP|KHSRP	950	+	3.9655414	1.2978537	-1.0	-1.0
chr10	48427113	48427338	ENSG00000107643.15|MAPK8|KHSRP|KHSRP	988	+	4.276068	1.9307208	-1.0	-1.0
chr10	48410333	48410508	ENSG00000107643.15|MAPK8|KHSRP|KHSRP	948	+	3.9107616	1.2845371	-1.0	-1.0
chr10	48401230	48401460	ENSG00000107643.15|MAPK8|KHSRP|KHSRP	922	+	4.674192	1.107585	-1.0	-1.0
chr10	48420320	48420605	ENSG00000107643.15|MAPK8|KHSRP|KHSRP	975	+	4.181445	1.6001298	-1.0	-1.0
chr10	48325733	48325896	ENSG00000107643.15|MAPK8|KHSRP|KHSRP	938	+	2.9021633	1.209281	-1.0	-1.0
chr10	48315893	48316083	ENSG00000107643.15|MAPK8|KHSRP|KHSRP	937	+	3.2574794	1.2018589	-1.0	-1.0
chr10	48515004	48515349	ENSG00000128805.14|ARHGAP22|KHSRP|KHSRP	960	-	6.0607753	1.3999643	-1.0	-1.0
chr10	48515539	48515649	ENSG00000128805.14|ARHGAP22|KHSRP|KHSRP	942	-	5.2689986	1.2340893	-1.0	-1.0
chr10	48515354	48515514	ENSG00000128805.14|ARHGAP22|KHSRP|KHSRP	947	-	4.642372	1.2784604	-1.0	-1.0
chr10	49033975	49034110	ENSG00000165633.12|VSTM4|KHSRP|KHSRP	908	-	5.6455755	1.0345914	-1.0	-1.0
chr10	49155034	49155139	ENSG00000204161.13|C10orf128|KHSRP|KHSRP	925	-	5.69501	1.1273482	-1.0	-1.0
chr10	49157944	49158084	ENSG00000204161.13|C10orf128|KHSRP|KHSRP	938	-	2.987674	1.2056953	-1.0	-1.0
chr10	49500732	49500932	ENSG00000225830.12|ERCC6|KHSRP|KHSRP	943	-	5.8390923	1.2448643	-1.0	-1.0
chr10	49492599	49492699	ENSG00000225830.12|ERCC6|KHSRP|KHSRP	906	-	5.6395516	1.0281364	-1.0	-1.0
chr10	49483078	49483228	ENSG00000225830.12|ERCC6|KHSRP|KHSRP	935	-	5.7866917	1.1885391	-1.0	-1.0
chr10	49472120	49472315	ENSG00000225830.12|ERCC6|KHSRP|KHSRP	912	-	5.654435	1.0549852	-1.0	-1.0
chr10	49524787	49524935	ENSG00000225830.12|ERCC6|KHSRP|KHSRP	940	-	5.7968283	1.2190318	-1.0	-1.0
chr10	49493252	49493422	ENSG00000225830.12|ERCC6|KHSRP|KHSRP	964	-	5.8454165	1.4407625	-1.0	-1.0
chr10	49499872	49500102	ENSG00000225830.12|ERCC6|KHSRP|KHSRP	946	-	3.7814806	1.2677827	-1.0	-1.0
chr10	49472765	49472908	ENSG00000225830.12|ERCC6|KHSRP|KHSRP	960	-	6.068622	1.3957231	-1.0	-1.0
chr10	49527296	49527401	ENSG00000225830.12|ERCC6|KHSRP|KHSRP	902	-	5.7114344	1.0102453	-1.0	-1.0
chr10	49473258	49473408	ENSG00000225830.12|ERCC6|KHSRP|KHSRP	941	-	5.85336	1.229577	-1.0	-1.0
chr10	49492869	49493116	ENSG00000225830.12|ERCC6|KHSRP|KHSRP	980	-	6.3988543	1.6988078	-1.0	-1.0
chr10	49483516	49483756	ENSG00000225830.12|ERCC6|KHSRP|KHSRP	988	-	6.67921	1.9132994	-1.0	-1.0
chr10	49915751	49915866	ENSG00000227345.8|PARG|KHSRP|KHSRP	928	-	5.7205944	1.1440794	-1.0	-1.0
chr10	49913216	49913561	ENSG00000227345.8|PARG|KHSRP|KHSRP	984	-	4.339314	1.7825326	-1.0	-1.0
chr10	49880305	49880500	ENSG00000227345.8|PARG|KHSRP|KHSRP	933	-	5.7719717	1.1752476	-1.0	-1.0
chr10	49843632	49843777	ENSG00000227345.8|PARG|KHSRP|KHSRP	958	-	5.070192	1.3776411	-1.0	-1.0
chr10	49830438	49830713	ENSG00000227345.8|PARG|KHSRP|KHSRP	927	-	5.7594986	1.1352804	-1.0	-1.0
chr10	49827548	49827758	ENSG00000227345.8|PARG|KHSRP|KHSRP	960	-	6.030155	1.399586	-1.0	-1.0
chr10	49841764	49841944	ENSG00000227345.8|PARG|KHSRP|KHSRP	979	-	6.412587	1.6837742	-1.0	-1.0
chr10	49973201	49973401	ENSG00000204152.10|TIMM23B|KHSRP|KHSRP	973	+	3.834787	1.575304	-1.0	-1.0
chr10	49958480	49958615	ENSG00000204152.10|TIMM23B|KHSRP|KHSRP	922	+	4.417915	1.1058891	-1.0	-1.0
chr10	49942300	49942400	ENSG00000204152.10|TIMM23B|KHSRP|KHSRP	922	+	2.8968768	1.1057868	-1.0	-1.0
chr10	49973202	49973397	ENSG00000178440.5|LINC00843|KHSRP|KHSRP	975	+	3.8684824	1.5994473	-1.0	-1.0
chr10	49989376	49989501	ENSG00000204149.10|AGAP6|KHSRP|KHSRP	939	+	5.838894	1.2172961	-1.0	-1.0
chr10	49990971	49991181	ENSG00000204149.10|AGAP6|KHSRP|KHSRP	976	+	6.318737	1.6204573	-1.0	-1.0
chr10	50127387	50127487	ENSG00000099290.15|WASHC2A|KHSRP|KHSRP	900	+	5.587675	1.0017899	-1.0	-1.0
chr10	50372195	50372300	ENSG00000198964.13|SGMS1|KHSRP|KHSRP	929	-	5.7235227	1.1464145	-1.0	-1.0
chr10	50413380	50413545	ENSG00000198964.13|SGMS1|KHSRP|KHSRP	906	-	2.9299135	1.0287801	-1.0	-1.0
chr10	50329637	50329872	ENSG00000198964.13|SGMS1|KHSRP|KHSRP	986	-	5.7112737	1.8443608	-1.0	-1.0
chr10	50606177	50606327	ENSG00000198964.13|SGMS1|KHSRP|KHSRP	923	-	4.8796606	1.1108675	-1.0	-1.0
chr10	50398595	50398935	ENSG00000198964.13|SGMS1|KHSRP|KHSRP	959	-	3.5985742	1.3923614	-1.0	-1.0
chr10	50518017	50518192	ENSG00000198964.13|SGMS1|KHSRP|KHSRP	955	-	4.228868	1.3476095	-1.0	-1.0
chr10	50498262	50498447	ENSG00000198964.13|SGMS1|KHSRP|KHSRP	941	-	5.844123	1.232184	-1.0	-1.0
chr10	50313985	50314180	ENSG00000198964.13|SGMS1|KHSRP|KHSRP	969	-	6.1776347	1.5147836	-1.0	-1.0
chr10	50568036	50568251	ENSG00000198964.13|SGMS1|KHSRP|KHSRP	966	-	3.836832	1.4644457	-1.0	-1.0
chr10	50533751	50533851	ENSG00000198964.13|SGMS1|KHSRP|KHSRP	900	-	5.589614	1.0006146	-1.0	-1.0
chr10	50417460	50417585	ENSG00000198964.13|SGMS1|KHSRP|KHSRP	912	-	3.1202154	1.0542756	-1.0	-1.0
chr10	50607937	50608062	ENSG00000198964.13|SGMS1|KHSRP|KHSRP	907	-	3.3170776	1.030918	-1.0	-1.0
chr10	50433218	50433363	ENSG00000198964.13|SGMS1|KHSRP|KHSRP	961	-	5.488329	1.4049039	-1.0	-1.0
chr10	50467027	50467187	ENSG00000198964.13|SGMS1|KHSRP|KHSRP	920	-	5.7370987	1.096211	-1.0	-1.0
chr10	50412560	50412895	ENSG00000198964.13|SGMS1|KHSRP|KHSRP	982	-	4.1829634	1.7393649	-1.0	-1.0
chr10	50517132	50517312	ENSG00000198964.13|SGMS1|KHSRP|KHSRP	952	-	4.7270966	1.3168216	-1.0	-1.0
chr10	50518867	50519367	ENSG00000198964.13|SGMS1|KHSRP|KHSRP	980	-	4.7756066	1.6904058	-1.0	-1.0
chr10	50432958	50433058	ENSG00000198964.13|SGMS1|KHSRP|KHSRP	954	-	5.9428525	1.3417983	-1.0	-1.0
chr10	50466199	50466344	ENSG00000198964.13|SGMS1|KHSRP|KHSRP	942	-	3.340023	1.2348199	-1.0	-1.0
chr10	50573736	50573971	ENSG00000198964.13|SGMS1|KHSRP|KHSRP	955	-	3.955447	1.3508337	-1.0	-1.0
chr10	50585326	50585461	ENSG00000198964.13|SGMS1|KHSRP|KHSRP	925	-	5.713607	1.1238889	-1.0	-1.0
chr10	50501497	50501602	ENSG00000198964.13|SGMS1|KHSRP|KHSRP	928	-	5.7423215	1.1397493	-1.0	-1.0
chr10	50403110	50403290	ENSG00000198964.13|SGMS1|KHSRP|KHSRP	913	-	2.5953798	1.058505	-1.0	-1.0
chr10	50534626	50534746	ENSG00000198964.13|SGMS1|KHSRP|KHSRP	903	-	5.635766	1.0119138	-1.0	-1.0
chr10	50423898	50424088	ENSG00000198964.13|SGMS1|KHSRP|KHSRP	937	-	4.7153583	1.1995574	-1.0	-1.0
chr10	50368855	50369150	ENSG00000198964.13|SGMS1|KHSRP|KHSRP	976	-	3.6046567	1.6218667	-1.0	-1.0
chr10	50327100	50327204	ENSG00000198964.13|SGMS1|KHSRP|KHSRP	932	-	3.2587428	1.1656649	-1.0	-1.0
chr10	50461844	50461974	ENSG00000198964.13|SGMS1|KHSRP|KHSRP	969	-	6.165238	1.5129013	-1.0	-1.0
chr10	50359575	50359690	ENSG00000198964.13|SGMS1|KHSRP|KHSRP	915	-	5.6635504	1.0683717	-1.0	-1.0
chr10	50357395	50357565	ENSG00000198964.13|SGMS1|KHSRP|KHSRP	932	-	2.8298852	1.1706115	-1.0	-1.0
chr10	50307336	50307436	ENSG00000198964.13|SGMS1|KHSRP|KHSRP	901	-	5.589614	1.0045016	-1.0	-1.0
chr10	50404710	50404895	ENSG00000198964.13|SGMS1|KHSRP|KHSRP	944	-	2.6112895	1.2527735	-1.0	-1.0
chr10	50410080	50410290	ENSG00000198964.13|SGMS1|KHSRP|KHSRP	967	-	3.2107365	1.4854296	-1.0	-1.0
chr10	50368720	50368855	ENSG00000198964.13|SGMS1|KHSRP|KHSRP	957	-	5.293901	1.3712969	-1.0	-1.0
chr10	50373920	50374055	ENSG00000198964.13|SGMS1|KHSRP|KHSRP	966	-	5.191202	1.4746468	-1.0	-1.0
chr10	50448926	50449096	ENSG00000198964.13|SGMS1|KHSRP|KHSRP	987	-	6.0965924	1.9009377	-1.0	-1.0
chr10	50452106	50452206	ENSG00000198964.13|SGMS1|KHSRP|KHSRP	915	-	5.6968393	1.0688386	-1.0	-1.0
chr10	50414450	50414610	ENSG00000198964.13|SGMS1|KHSRP|KHSRP	916	-	3.0705936	1.0751452	-1.0	-1.0
chr10	50501257	50501407	ENSG00000198964.13|SGMS1|KHSRP|KHSRP	945	-	5.1988263	1.2577473	-1.0	-1.0
chr10	50373595	50373890	ENSG00000198964.13|SGMS1|KHSRP|KHSRP	913	-	3.6001205	1.0580225	-1.0	-1.0
chr10	50466414	50466519	ENSG00000198964.13|SGMS1|KHSRP|KHSRP	903	-	3.053227	1.0147977	-1.0	-1.0
chr10	50466744	50466879	ENSG00000198964.13|SGMS1|KHSRP|KHSRP	923	-	3.8234165	1.1145049	-1.0	-1.0
chr10	50561181	50561371	ENSG00000198964.13|SGMS1|KHSRP|KHSRP	951	-	5.9250436	1.3093508	-1.0	-1.0
chr10	50517642	50517832	ENSG00000198964.13|SGMS1|KHSRP|KHSRP	947	-	5.873677	1.2763027	-1.0	-1.0
chr10	50372910	50373060	ENSG00000198964.13|SGMS1|KHSRP|KHSRP	949	-	5.896616	1.2907248	-1.0	-1.0
chr10	50463744	50464019	ENSG00000198964.13|SGMS1|KHSRP|KHSRP	935	-	5.202548	1.1902913	-1.0	-1.0
chr10	50412440	50412560	ENSG00000198964.13|SGMS1|KHSRP|KHSRP	921	-	2.9815824	1.1023065	-1.0	-1.0
chr10	50370835	50371150	ENSG00000198964.13|SGMS1|KHSRP|KHSRP	987	-	4.806055	1.8854896	-1.0	-1.0
chr10	50499547	50499757	ENSG00000198964.13|SGMS1|KHSRP|KHSRP	972	-	6.224473	1.5560014	-1.0	-1.0
chr10	50439636	50439741	ENSG00000198964.13|SGMS1|KHSRP|KHSRP	906	-	3.7285502	1.0284903	-1.0	-1.0
chr10	50443596	50444541	ENSG00000198964.13|SGMS1|KHSRP|KHSRP	988	-	5.6071877	1.9331479	-1.0	-1.0
chr10	50439251	50439361	ENSG00000198964.13|SGMS1|KHSRP|KHSRP	958	-	5.9865084	1.371782	-1.0	-1.0
chr10	50422568	50422948	ENSG00000198964.13|SGMS1|KHSRP|KHSRP	977	-	5.3881116	1.6334212	-1.0	-1.0
chr10	51695691	51695816	ENSG00000177613.8|CSTF2T|KHSRP|KHSRP	906	-	5.6792736	1.028883	-1.0	-1.0
chr10	56357747	56357927	ENSG00000122952.16|ZWINT|KHSRP|KHSRP	911	-	2.4545796	1.0511906	-1.0	-1.0
chr10	58216011	58216144	ENSG00000151151.5|IPMK|KHSRP|KHSRP	943	-	5.8173857	1.2478932	-1.0	-1.0
chr10	58220687	58220822	ENSG00000151151.5|IPMK|KHSRP|KHSRP	937	-	5.7595406	1.1982592	-1.0	-1.0
chr10	58192891	58193006	ENSG00000151151.5|IPMK|KHSRP|KHSRP	913	-	3.7568789	1.058697	-1.0	-1.0
chr10	58263959	58264074	ENSG00000151151.5|IPMK|KHSRP|KHSRP	922	-	5.710109	1.1056844	-1.0	-1.0
chr10	58266204	58266364	ENSG00000151151.5|IPMK|KHSRP|KHSRP	943	-	5.895658	1.2462268	-1.0	-1.0
chr10	58242089	58242199	ENSG00000151151.5|IPMK|KHSRP|KHSRP	903	-	5.604299	1.0113672	-1.0	-1.0
chr10	58224742	58224867	ENSG00000151151.5|IPMK|KHSRP|KHSRP	928	-	5.7241907	1.1427304	-1.0	-1.0
chr10	58191566	58191796	ENSG00000151151.5|IPMK|KHSRP|KHSRP	970	-	4.2798624	1.5253427	-1.0	-1.0
chr10	58225662	58225837	ENSG00000151151.5|IPMK|KHSRP|KHSRP	927	-	5.738743	1.137233	-1.0	-1.0
chr10	58216492	58216712	ENSG00000151151.5|IPMK|KHSRP|KHSRP	962	-	4.957942	1.4159759	-1.0	-1.0
chr10	58287900	58288005	ENSG00000122873.11|CISD1|KHSRP|KHSRP	901	+	5.587675	1.0034124	-1.0	-1.0
chr10	58277322	58277477	ENSG00000122873.11|CISD1|KHSRP|KHSRP	957	+	5.9872136	1.3660374	-1.0	-1.0
chr10	58276962	58277116	ENSG00000122873.11|CISD1|KHSRP|KHSRP	933	+	4.5309496	1.1766971	-1.0	-1.0
chr10	58284887	58285042	ENSG00000122873.11|CISD1|KHSRP|KHSRP	940	+	5.786037	1.2227769	-1.0	-1.0
chr10	58363686	58363881	ENSG00000072401.14|UBE2D1|KHSRP|KHSRP	943	+	4.8113823	1.2404829	-1.0	-1.0
chr10	58368562	58368662	ENSG00000072401.14|UBE2D1|KHSRP|KHSRP	915	+	5.7004347	1.0680702	-1.0	-1.0
chr10	58368222	58368352	ENSG00000072401.14|UBE2D1|KHSRP|KHSRP	938	+	5.8242536	1.207757	-1.0	-1.0
chr10	58368041	58368207	ENSG00000072401.14|UBE2D1|KHSRP|KHSRP	941	+	3.6779792	1.2292569	-1.0	-1.0
chr10	58367776	58367922	ENSG00000072401.14|UBE2D1|KHSRP|KHSRP	938	+	5.7924438	1.2051735	-1.0	-1.0
chr10	58368997	58369107	ENSG00000072401.14|UBE2D1|KHSRP|KHSRP	909	+	5.6699533	1.042494	-1.0	-1.0
chr10	58356310	58356420	ENSG00000072401.14|UBE2D1|KHSRP|KHSRP	904	+	5.618318	1.0176609	-1.0	-1.0
chr10	58369117	58369467	ENSG00000072401.14|UBE2D1|KHSRP|KHSRP	957	+	4.596436	1.3706775	-1.0	-1.0
chr10	58386338	58386473	ENSG00000108064.10|TFAM|KHSRP|KHSRP	972	+	5.292833	1.559022	-1.0	-1.0
chr10	58395482	58395592	ENSG00000108064.10|TFAM|KHSRP|KHSRP	922	+	2.6720533	1.1100302	-1.0	-1.0
chr10	58387936	58388176	ENSG00000108064.10|TFAM|KHSRP|KHSRP	960	+	4.8764267	1.3960829	-1.0	-1.0
chr10	58394150	58394295	ENSG00000108064.10|TFAM|KHSRP|KHSRP	951	+	4.2508945	1.3110851	-1.0	-1.0
chr10	58398367	58398637	ENSG00000108064.10|TFAM|KHSRP|KHSRP	910	+	2.7028325	1.0448581	-1.0	-1.0
chr10	58392075	58392435	ENSG00000108064.10|TFAM|KHSRP|KHSRP	981	+	5.2819448	1.714704	-1.0	-1.0
chr10	59806753	59806933	ENSG00000108091.10|CCDC6|KHSRP|KHSRP	949	-	5.944493	1.2892288	-1.0	-1.0
chr10	59807888	59808043	ENSG00000108091.10|CCDC6|KHSRP|KHSRP	910	-	5.6660233	1.0474857	-1.0	-1.0
chr10	59863297	59863512	ENSG00000108091.10|CCDC6|KHSRP|KHSRP	939	-	5.4515233	1.2118814	-1.0	-1.0
chr10	59904262	59904427	ENSG00000108091.10|CCDC6|KHSRP|KHSRP	935	-	3.182386	1.1903692	-1.0	-1.0
chr10	59822235	59822475	ENSG00000108091.10|CCDC6|KHSRP|KHSRP	970	-	6.1897383	1.518673	-1.0	-1.0
chr10	59901267	59901367	ENSG00000108091.10|CCDC6|KHSRP|KHSRP	916	-	3.1460166	1.0745459	-1.0	-1.0
chr10	59813810	59813995	ENSG00000108091.10|CCDC6|KHSRP|KHSRP	917	-	4.3488283	1.0810853	-1.0	-1.0
chr10	59862667	59863187	ENSG00000108091.10|CCDC6|KHSRP|KHSRP	956	-	5.1038947	1.3588376	-1.0	-1.0
chr10	59873847	59874002	ENSG00000108091.10|CCDC6|KHSRP|KHSRP	911	-	5.6308646	1.0513228	-1.0	-1.0
chr10	59902912	59903132	ENSG00000108091.10|CCDC6|KHSRP|KHSRP	976	-	4.6664243	1.6258639	-1.0	-1.0
chr10	60117821	60118001	ENSG00000151150.21|ANK3|KHSRP|KHSRP	961	-	6.173395	1.4083829	-1.0	-1.0
chr10	60134378	60134533	ENSG00000151150.21|ANK3|KHSRP|KHSRP	961	-	6.1152234	1.406892	-1.0	-1.0
chr10	60138736	60138886	ENSG00000151150.21|ANK3|KHSRP|KHSRP	938	-	5.7709823	1.2045462	-1.0	-1.0
chr10	60166461	60166590	ENSG00000151150.21|ANK3|KHSRP|KHSRP	925	-	5.75464	1.1225997	-1.0	-1.0
chr10	60044486	60044606	ENSG00000151150.21|ANK3|KHSRP|KHSRP	901	-	5.5857368	1.0047369	-1.0	-1.0
chr10	60166341	60166446	ENSG00000151150.21|ANK3|KHSRP|KHSRP	918	-	3.940001	1.0848284	-1.0	-1.0
chr10	60060033	60060293	ENSG00000151150.21|ANK3|KHSRP|KHSRP	987	-	5.591639	1.892835	-1.0	-1.0
chr10	60166653	60166818	ENSG00000151150.21|ANK3|KHSRP|KHSRP	981	-	5.19995	1.7293161	-1.0	-1.0
chr10	60138516	60138706	ENSG00000151150.21|ANK3|KHSRP|KHSRP	946	-	4.4456396	1.2700347	-1.0	-1.0
chr10	60082341	60082496	ENSG00000151150.21|ANK3|KHSRP|KHSRP	934	-	5.793167	1.1797599	-1.0	-1.0
chr10	60062485	60062705	ENSG00000151150.21|ANK3|KHSRP|KHSRP	981	-	5.557406	1.7129524	-1.0	-1.0
chr10	60114376	60114491	ENSG00000151150.21|ANK3|KHSRP|KHSRP	901	-	5.5857368	1.0039636	-1.0	-1.0
chr10	60791454	60791834	ENSG00000170312.15|CDK1|KHSRP|KHSRP	981	+	3.897148	1.7317655	-1.0	-1.0
chr10	60788234	60788429	ENSG00000170312.15|CDK1|KHSRP|KHSRP	990	+	4.3852453	1.9790236	-1.0	-1.0
chr10	60793931	60794121	ENSG00000170312.15|CDK1|KHSRP|KHSRP	961	+	2.2728145	1.4127442	-1.0	-1.0
chr10	60788594	60788829	ENSG00000170312.15|CDK1|KHSRP|KHSRP	973	+	3.1567774	1.5626198	-1.0	-1.0
chr10	60787690	60788105	ENSG00000170312.15|CDK1|KHSRP|KHSRP	995	+	3.4000998	2.2898643	-1.0	-1.0
chr10	60790104	60790239	ENSG00000170312.15|CDK1|KHSRP|KHSRP	940	+	2.9407034	1.2213292	-1.0	-1.0
chr10	60784588	60784693	ENSG00000170312.15|CDK1|KHSRP|KHSRP	911	+	5.6737285	1.04832	-1.0	-1.0
chr10	60781832	60782047	ENSG00000170312.15|CDK1|KHSRP|KHSRP	994	+	4.373553	2.1871047	-1.0	-1.0
chr10	60782717	60782817	ENSG00000170312.15|CDK1|KHSRP|KHSRP	908	+	3.136131	1.0365762	-1.0	-1.0
chr10	60792289	60792424	ENSG00000170312.15|CDK1|KHSRP|KHSRP	929	+	3.8847957	1.1472266	-1.0	-1.0
chr10	60779893	60780133	ENSG00000170312.15|CDK1|KHSRP|KHSRP	993	+	3.942645	2.151776	-1.0	-1.0
chr10	60782922	60783102	ENSG00000170312.15|CDK1|KHSRP|KHSRP	946	+	3.3253827	1.2660321	-1.0	-1.0
chr10	60790849	60790999	ENSG00000170312.15|CDK1|KHSRP|KHSRP	950	+	3.1244166	1.2994293	-1.0	-1.0
chr10	60784861	60784971	ENSG00000170312.15|CDK1|KHSRP|KHSRP	938	+	2.9992838	1.2089086	-1.0	-1.0
chr10	60787399	60787670	ENSG00000170312.15|CDK1|KHSRP|KHSRP	998	+	3.753708	2.670458	-1.0	-1.0
chr10	60793644	60793859	ENSG00000170312.15|CDK1|KHSRP|KHSRP	964	+	4.4307513	1.4418112	-1.0	-1.0
chr10	60793309	60793534	ENSG00000170312.15|CDK1|KHSRP|KHSRP	969	+	4.3250885	1.5101159	-1.0	-1.0
chr10	60780202	60780852	ENSG00000170312.15|CDK1|KHSRP|KHSRP	972	+	3.026986	1.558359	-1.0	-1.0
chr10	60781037	60781267	ENSG00000170312.15|CDK1|KHSRP|KHSRP	985	+	4.3834176	1.8106402	-1.0	-1.0
chr10	60785718	60786933	ENSG00000170312.15|CDK1|KHSRP|KHSRP	998	+	3.755897	2.799428	-1.0	-1.0
chr10	60870797	60870967	ENSG00000072422.16|RHOBTB1|KHSRP|KHSRP	923	-	4.851167	1.11228	-1.0	-1.0
chr10	63144810	63144925	ENSG00000148572.15|NRBF2|KHSRP|KHSRP	900	+	5.589617	1.0014815	-1.0	-1.0
chr10	63154935	63155031	ENSG00000148572.15|NRBF2|KHSRP|KHSRP	901	+	5.5857368	1.0045016	-1.0	-1.0
chr10	63439257	63439632	ENSG00000171988.18|JMJD1C|KHSRP|KHSRP	984	-	4.755993	1.8001922	-1.0	-1.0
chr10	63309023	63309223	ENSG00000171988.18|JMJD1C|KHSRP|KHSRP	949	-	3.3585684	1.2954402	-1.0	-1.0
chr10	63463712	63463962	ENSG00000171988.18|JMJD1C|KHSRP|KHSRP	958	-	3.693075	1.3783937	-1.0	-1.0
chr10	63417192	63417302	ENSG00000171988.18|JMJD1C|KHSRP|KHSRP	912	-	3.7667983	1.0546681	-1.0	-1.0
chr10	63307213	63307568	ENSG00000171988.18|JMJD1C|KHSRP|KHSRP	979	-	4.6864066	1.6838915	-1.0	-1.0
chr10	63434242	63434442	ENSG00000171988.18|JMJD1C|KHSRP|KHSRP	983	-	6.1155124	1.7759621	-1.0	-1.0
chr10	63345573	63345753	ENSG00000171988.18|JMJD1C|KHSRP|KHSRP	955	-	5.970862	1.3489463	-1.0	-1.0
chr10	63440852	63440967	ENSG00000171988.18|JMJD1C|KHSRP|KHSRP	908	-	3.741833	1.0342984	-1.0	-1.0
chr10	63388657	63388762	ENSG00000171988.18|JMJD1C|KHSRP|KHSRP	901	-	3.7155602	1.0032558	-1.0	-1.0
chr10	63210410	63210525	ENSG00000171988.18|JMJD1C|KHSRP|KHSRP	916	-	3.8205314	1.0775919	-1.0	-1.0
chr10	63208801	63209056	ENSG00000171988.18|JMJD1C|KHSRP|KHSRP	924	-	3.281353	1.1212012	-1.0	-1.0
chr10	63284578	63284773	ENSG00000171988.18|JMJD1C|KHSRP|KHSRP	955	-	5.6374736	1.3433187	-1.0	-1.0
chr10	63442582	63442752	ENSG00000171988.18|JMJD1C|KHSRP|KHSRP	953	-	5.0713744	1.3298874	-1.0	-1.0
chr10	63301438	63301613	ENSG00000171988.18|JMJD1C|KHSRP|KHSRP	952	-	5.950082	1.3209087	-1.0	-1.0
chr10	63483221	63483341	ENSG00000171988.18|JMJD1C|KHSRP|KHSRP	930	-	5.7205906	1.1528513	-1.0	-1.0
chr10	63303663	63303833	ENSG00000171988.18|JMJD1C|KHSRP|KHSRP	932	-	5.781221	1.1679606	-1.0	-1.0
chr10	63470466	63470706	ENSG00000171988.18|JMJD1C|KHSRP|KHSRP	975	-	4.868696	1.5986476	-1.0	-1.0
chr10	63197603	63197713	ENSG00000171988.18|JMJD1C|KHSRP|KHSRP	905	-	3.073325	1.0206769	-1.0	-1.0
chr10	63194370	63194545	ENSG00000171988.18|JMJD1C|KHSRP|KHSRP	950	-	5.92367	1.2969756	-1.0	-1.0
chr10	63463232	63463382	ENSG00000171988.18|JMJD1C|KHSRP|KHSRP	936	-	5.8231063	1.1970512	-1.0	-1.0
chr10	63518246	63518436	ENSG00000171988.18|JMJD1C|KHSRP|KHSRP	929	-	4.53569	1.1486398	-1.0	-1.0
chr10	63167680	63167925	ENSG00000171988.18|JMJD1C|KHSRP|KHSRP	975	-	4.758504	1.599774	-1.0	-1.0
chr10	63198273	63198512	ENSG00000171988.18|JMJD1C|KHSRP|KHSRP	920	-	3.2197206	1.0980619	-1.0	-1.0
chr10	63404682	63404972	ENSG00000171988.18|JMJD1C|KHSRP|KHSRP	936	-	3.8526008	1.1937832	-1.0	-1.0
chr10	63471456	63471591	ENSG00000171988.18|JMJD1C|KHSRP|KHSRP	955	-	5.716754	1.3422122	-1.0	-1.0
chr10	63452757	63452927	ENSG00000171988.18|JMJD1C|KHSRP|KHSRP	941	-	3.1067977	1.2277519	-1.0	-1.0
chr10	63309983	63310273	ENSG00000171988.18|JMJD1C|KHSRP|KHSRP	987	-	5.0333714	1.8890041	-1.0	-1.0
chr10	63410137	63410237	ENSG00000171988.18|JMJD1C|KHSRP|KHSRP	912	-	3.7506704	1.0575407	-1.0	-1.0
chr10	63325053	63325298	ENSG00000171988.18|JMJD1C|KHSRP|KHSRP	972	-	4.6371922	1.549887	-1.0	-1.0
chr10	63478421	63478531	ENSG00000171988.18|JMJD1C|KHSRP|KHSRP	902	-	3.7168016	1.0106728	-1.0	-1.0
chr10	63246778	63246878	ENSG00000171988.18|JMJD1C|KHSRP|KHSRP	903	-	2.5689087	1.0119385	-1.0	-1.0
chr10	63373488	63374208	ENSG00000171988.18|JMJD1C|KHSRP|KHSRP	968	-	3.9985936	1.5000412	-1.0	-1.0
chr10	63231073	63231243	ENSG00000171988.18|JMJD1C|KHSRP|KHSRP	943	-	5.805361	1.2461338	-1.0	-1.0
chr10	63467596	63467841	ENSG00000171988.18|JMJD1C|KHSRP|KHSRP	969	-	6.1617937	1.5027012	-1.0	-1.0
chr10	63370393	63370578	ENSG00000171988.18|JMJD1C|KHSRP|KHSRP	924	-	2.9593937	1.1195421	-1.0	-1.0
chr10	63167925	63168100	ENSG00000171988.18|JMJD1C|KHSRP|KHSRP	962	-	4.781942	1.4207946	-1.0	-1.0
chr10	63332883	63333058	ENSG00000171988.18|JMJD1C|KHSRP|KHSRP	912	-	2.5253718	1.0566791	-1.0	-1.0
chr10	63462267	63462372	ENSG00000171988.18|JMJD1C|KHSRP|KHSRP	928	-	5.7198696	1.143462	-1.0	-1.0
chr10	63458032	63458232	ENSG00000171988.18|JMJD1C|KHSRP|KHSRP	952	-	4.805979	1.3211483	-1.0	-1.0
chr10	63366973	63367078	ENSG00000171988.18|JMJD1C|KHSRP|KHSRP	906	-	3.0692043	1.0250014	-1.0	-1.0
chr10	63481266	63481366	ENSG00000171988.18|JMJD1C|KHSRP|KHSRP	900	-	5.6338615	1.0019802	-1.0	-1.0
chr10	63431082	63431307	ENSG00000171988.18|JMJD1C|KHSRP|KHSRP	970	-	5.051269	1.5197372	-1.0	-1.0
chr10	63405632	63405742	ENSG00000171988.18|JMJD1C|KHSRP|KHSRP	936	-	5.173158	1.1919425	-1.0	-1.0
chr10	63299483	63299678	ENSG00000171988.18|JMJD1C|KHSRP|KHSRP	964	-	6.0768647	1.4404814	-1.0	-1.0
chr10	63424857	63424982	ENSG00000171988.18|JMJD1C|KHSRP|KHSRP	938	-	5.757421	1.2061188	-1.0	-1.0
chr10	63264453	63264618	ENSG00000171988.18|JMJD1C|KHSRP|KHSRP	949	-	3.2264776	1.2965064	-1.0	-1.0
chr10	63462737	63463017	ENSG00000171988.18|JMJD1C|KHSRP|KHSRP	975	-	4.711881	1.5994301	-1.0	-1.0
chr10	63233948	63234058	ENSG00000171988.18|JMJD1C|KHSRP|KHSRP	910	-	3.7947092	1.0445473	-1.0	-1.0
chr10	63442252	63442572	ENSG00000171988.18|JMJD1C|KHSRP|KHSRP	965	-	3.3676744	1.4524598	-1.0	-1.0
chr10	63416187	63416407	ENSG00000171988.18|JMJD1C|KHSRP|KHSRP	988	-	5.1897697	1.9373057	-1.0	-1.0
chr10	63267929	63268049	ENSG00000171988.18|JMJD1C|KHSRP|KHSRP	915	-	5.6667004	1.0713669	-1.0	-1.0
chr10	63196249	63196524	ENSG00000171988.18|JMJD1C|KHSRP|KHSRP	975	-	4.2445383	1.6030159	-1.0	-1.0
chr10	63375983	63376188	ENSG00000171988.18|JMJD1C|KHSRP|KHSRP	972	-	3.7539647	1.5604908	-1.0	-1.0
chr10	63464852	63464957	ENSG00000171988.18|JMJD1C|KHSRP|KHSRP	913	-	3.767164	1.0628662	-1.0	-1.0
chr10	63381667	63381852	ENSG00000171988.18|JMJD1C|KHSRP|KHSRP	938	-	3.3286777	1.2069381	-1.0	-1.0
chr10	63443987	63444192	ENSG00000171988.18|JMJD1C|KHSRP|KHSRP	975	-	4.9039125	1.602495	-1.0	-1.0
chr10	63356593	63356723	ENSG00000171988.18|JMJD1C|KHSRP|KHSRP	963	-	5.3509235	1.4272578	-1.0	-1.0
chr10	63366638	63366943	ENSG00000171988.18|JMJD1C|KHSRP|KHSRP	974	-	5.3228216	1.5875165	-1.0	-1.0
chr10	63407582	63407702	ENSG00000171988.18|JMJD1C|KHSRP|KHSRP	918	-	5.074421	1.087459	-1.0	-1.0
chr10	63452272	63452462	ENSG00000171988.18|JMJD1C|KHSRP|KHSRP	937	-	4.4636745	1.2033722	-1.0	-1.0
chr10	63352673	63352798	ENSG00000171988.18|JMJD1C|KHSRP|KHSRP	938	-	5.8018866	1.2059171	-1.0	-1.0
chr10	63215716	63215846	ENSG00000171988.18|JMJD1C|KHSRP|KHSRP	929	-	4.5386567	1.1463131	-1.0	-1.0
chr10	63228698	63228858	ENSG00000171988.18|JMJD1C|KHSRP|KHSRP	923	-	5.718709	1.1162369	-1.0	-1.0
chr10	63289958	63290123	ENSG00000171988.18|JMJD1C|KHSRP|KHSRP	930	-	5.7811313	1.156885	-1.0	-1.0
chr10	63450457	63451327	ENSG00000171988.18|JMJD1C|KHSRP|KHSRP	980	-	4.370455	1.7001692	-1.0	-1.0
chr10	63452032	63452237	ENSG00000171988.18|JMJD1C|KHSRP|KHSRP	971	-	5.154892	1.5405803	-1.0	-1.0
chr10	63499731	63499931	ENSG00000171988.18|JMJD1C|KHSRP|KHSRP	956	-	4.393004	1.3519331	-1.0	-1.0
chr10	63389847	63390157	ENSG00000171988.18|JMJD1C|KHSRP|KHSRP	950	-	4.8816338	1.2990776	-1.0	-1.0
chr10	63436142	63436392	ENSG00000171988.18|JMJD1C|KHSRP|KHSRP	973	-	4.115113	1.5642673	-1.0	-1.0
chr10	63325813	63326233	ENSG00000171988.18|JMJD1C|KHSRP|KHSRP	994	-	5.5262737	2.2181675	-1.0	-1.0
chr10	63464057	63464242	ENSG00000171988.18|JMJD1C|KHSRP|KHSRP	958	-	3.6362705	1.375407	-1.0	-1.0
chr10	63464422	63464577	ENSG00000171988.18|JMJD1C|KHSRP|KHSRP	935	-	4.3761067	1.1853151	-1.0	-1.0
chr10	63457307	63457657	ENSG00000171988.18|JMJD1C|KHSRP|KHSRP	979	-	4.002632	1.6805884	-1.0	-1.0
chr10	63200682	63200857	ENSG00000171988.18|JMJD1C|KHSRP|KHSRP	952	-	4.6814795	1.3189487	-1.0	-1.0
chr10	63459017	63459167	ENSG00000171988.18|JMJD1C|KHSRP|KHSRP	956	-	5.6483035	1.3547716	-1.0	-1.0
chr10	63356823	63356923	ENSG00000171988.18|JMJD1C|KHSRP|KHSRP	900	-	5.589614	1.001173	-1.0	-1.0
chr10	63426877	63427122	ENSG00000171988.18|JMJD1C|KHSRP|KHSRP	977	-	4.3141885	1.6335995	-1.0	-1.0
chr10	63469646	63469776	ENSG00000171988.18|JMJD1C|KHSRP|KHSRP	952	-	4.0743046	1.3173878	-1.0	-1.0
chr10	63185943	63186123	ENSG00000171988.18|JMJD1C|KHSRP|KHSRP	941	-	5.8166127	1.2256386	-1.0	-1.0
chr10	63475806	63475906	ENSG00000171988.18|JMJD1C|KHSRP|KHSRP	908	-	5.6470222	1.0339938	-1.0	-1.0
chr10	63198727	63199192	ENSG00000171988.18|JMJD1C|KHSRP|KHSRP	986	-	4.3986306	1.8669869	-1.0	-1.0
chr10	63439637	63440017	ENSG00000171988.18|JMJD1C|KHSRP|KHSRP	963	-	3.9805074	1.4374334	-1.0	-1.0
chr10	63193037	63193417	ENSG00000171988.18|JMJD1C|KHSRP|KHSRP	991	-	5.3148804	2.0524013	-1.0	-1.0
chr10	63432692	63432877	ENSG00000171988.18|JMJD1C|KHSRP|KHSRP	942	-	5.6971908	1.2353717	-1.0	-1.0
chr10	63168309	63168409	ENSG00000171988.18|JMJD1C|KHSRP|KHSRP	900	-	5.5857368	1.00144	-1.0	-1.0
chr10	63202967	63203152	ENSG00000171988.18|JMJD1C|KHSRP|KHSRP	929	-	3.7521324	1.1492137	-1.0	-1.0
chr10	63447137	63447382	ENSG00000171988.18|JMJD1C|KHSRP|KHSRP	965	-	4.3974853	1.4516898	-1.0	-1.0
chr10	63467866	63468091	ENSG00000171988.18|JMJD1C|KHSRP|KHSRP	974	-	3.7621264	1.5922889	-1.0	-1.0
chr10	63500896	63501071	ENSG00000171988.18|JMJD1C|KHSRP|KHSRP	980	-	5.0473857	1.7001245	-1.0	-1.0
chr10	63477896	63478101	ENSG00000171988.18|JMJD1C|KHSRP|KHSRP	966	-	6.12298	1.474701	-1.0	-1.0
chr10	63209335	63209545	ENSG00000171988.18|JMJD1C|KHSRP|KHSRP	970	-	5.7082047	1.5225003	-1.0	-1.0
chr10	63200127	63200475	ENSG00000171988.18|JMJD1C|KHSRP|KHSRP	988	-	4.876208	1.9373492	-1.0	-1.0
chr10	63167250	63167540	ENSG00000171988.18|JMJD1C|KHSRP|KHSRP	920	-	3.4804285	1.0993133	-1.0	-1.0
chr10	63460972	63462037	ENSG00000171988.18|JMJD1C|KHSRP|KHSRP	988	-	4.010227	1.9072661	-1.0	-1.0
chr10	63469431	63469566	ENSG00000171988.18|JMJD1C|KHSRP|KHSRP	924	-	3.8613002	1.1185598	-1.0	-1.0
chr10	63311538	63311973	ENSG00000171988.18|JMJD1C|KHSRP|KHSRP	965	-	5.4641027	1.4531876	-1.0	-1.0
chr10	63464707	63464842	ENSG00000171988.18|JMJD1C|KHSRP|KHSRP	917	-	2.652973	1.0784928	-1.0	-1.0
chr10	63388887	63389027	ENSG00000171988.18|JMJD1C|KHSRP|KHSRP	951	-	4.9197545	1.312472	-1.0	-1.0
chr10	63168621	63168796	ENSG00000171988.18|JMJD1C|KHSRP|KHSRP	948	-	4.8486786	1.2873672	-1.0	-1.0
chr10	63258738	63258908	ENSG00000171988.18|JMJD1C|KHSRP|KHSRP	957	-	4.8843136	1.3636996	-1.0	-1.0
chr10	63268469	63268654	ENSG00000171988.18|JMJD1C|KHSRP|KHSRP	944	-	3.7035792	1.2502532	-1.0	-1.0
chr10	63468496	63468721	ENSG00000171988.18|JMJD1C|KHSRP|KHSRP	976	-	4.334014	1.6171557	-1.0	-1.0
chr10	63429482	63429637	ENSG00000171988.18|JMJD1C|KHSRP|KHSRP	912	-	5.661545	1.0562783	-1.0	-1.0
chr10	63263398	63263498	ENSG00000171988.18|JMJD1C|KHSRP|KHSRP	901	-	5.589614	1.0038012	-1.0	-1.0
chr10	63352073	63352208	ENSG00000171988.18|JMJD1C|KHSRP|KHSRP	940	-	5.803597	1.2232491	-1.0	-1.0
chr10	63427952	63428512	ENSG00000171988.18|JMJD1C|KHSRP|KHSRP	989	-	4.7125864	1.9648819	-1.0	-1.0
chr10	63501211	63501321	ENSG00000171988.18|JMJD1C|KHSRP|KHSRP	901	-	3.1052744	1.0026717	-1.0	-1.0
chr10	63455992	63456617	ENSG00000171988.18|JMJD1C|KHSRP|KHSRP	983	-	4.990565	1.7687978	-1.0	-1.0
chr10	63459662	63459772	ENSG00000171988.18|JMJD1C|KHSRP|KHSRP	919	-	3.7989554	1.0919476	-1.0	-1.0
chr10	63376258	63376713	ENSG00000171988.18|JMJD1C|KHSRP|KHSRP	975	-	3.4704704	1.6017438	-1.0	-1.0
chr10	63372778	63372883	ENSG00000171988.18|JMJD1C|KHSRP|KHSRP	933	-	3.1014688	1.1713126	-1.0	-1.0
chr10	63246943	63247098	ENSG00000171988.18|JMJD1C|KHSRP|KHSRP	911	-	2.8152604	1.0485542	-1.0	-1.0
chr10	63416537	63416757	ENSG00000171988.18|JMJD1C|KHSRP|KHSRP	958	-	4.8372307	1.3805809	-1.0	-1.0
chr10	63405827	63406202	ENSG00000171988.18|JMJD1C|KHSRP|KHSRP	992	-	5.3264956	2.0790565	-1.0	-1.0
chr10	63565307	63565537	ENSG00000165476.13|REEP3|KHSRP|KHSRP	944	+	5.846625	1.2500509	-1.0	-1.0
chr10	63621412	63621577	ENSG00000165476.13|REEP3|KHSRP|KHSRP	930	+	3.0802038	1.1566536	-1.0	-1.0
chr10	63559662	63559792	ENSG00000165476.13|REEP3|KHSRP|KHSRP	906	+	5.657991	1.024812	-1.0	-1.0
chr10	63622047	63622152	ENSG00000165476.13|REEP3|KHSRP|KHSRP	964	+	6.0916986	1.4448014	-1.0	-1.0
chr10	63522292	63522452	ENSG00000165476.13|REEP3|KHSRP|KHSRP	909	+	3.7456057	1.0411011	-1.0	-1.0
chr10	63607852	63608057	ENSG00000165476.13|REEP3|KHSRP|KHSRP	961	+	5.2159705	1.4101641	-1.0	-1.0
chr10	63599712	63600007	ENSG00000165476.13|REEP3|KHSRP|KHSRP	991	+	5.3390203	2.0355003	-1.0	-1.0
chr10	63599388	63599669	ENSG00000165476.13|REEP3|KHSRP|KHSRP	995	+	7.0685325	2.2734528	-1.0	-1.0
chr10	63526617	63526947	ENSG00000165476.13|REEP3|KHSRP|KHSRP	961	+	6.0517116	1.404688	-1.0	-1.0
chr10	63603722	63603842	ENSG00000165476.13|REEP3|KHSRP|KHSRP	907	+	5.6872435	1.0320787	-1.0	-1.0
chr10	67836738	67836923	ENSG00000108176.14|DNAJC12|KHSRP|KHSRP	959	-	5.197505	1.388895	-1.0	-1.0
chr10	67823043	67823163	ENSG00000108176.14|DNAJC12|KHSRP|KHSRP	931	-	5.78144	1.1585627	-1.0	-1.0
chr10	67837113	67837273	ENSG00000108176.14|DNAJC12|KHSRP|KHSRP	931	-	5.749051	1.1638427	-1.0	-1.0
chr10	67897794	67897904	ENSG00000096717.11|SIRT1|KHSRP|KHSRP	908	+	5.641285	1.0356874	-1.0	-1.0
chr10	67887893	67888058	ENSG00000096717.11|SIRT1|KHSRP|KHSRP	943	+	3.1024349	1.2408191	-1.0	-1.0
chr10	67909442	67909577	ENSG00000096717.11|SIRT1|KHSRP|KHSRP	972	+	6.2458215	1.551939	-1.0	-1.0
chr10	67886589	67886879	ENSG00000096717.11|SIRT1|KHSRP|KHSRP	987	+	4.811905	1.8896834	-1.0	-1.0
chr10	67912247	67912392	ENSG00000096717.11|SIRT1|KHSRP|KHSRP	919	+	3.6022062	1.0888538	-1.0	-1.0
chr10	67887533	67887653	ENSG00000096717.11|SIRT1|KHSRP|KHSRP	967	+	6.2093377	1.4779638	-1.0	-1.0
chr10	67912493	67912623	ENSG00000096717.11|SIRT1|KHSRP|KHSRP	944	+	5.8285813	1.2507466	-1.0	-1.0
chr10	67888693	67888803	ENSG00000096717.11|SIRT1|KHSRP|KHSRP	916	+	3.8008819	1.0744543	-1.0	-1.0
chr10	67910637	67910737	ENSG00000096717.11|SIRT1|KHSRP|KHSRP	901	+	5.587675	1.0053545	-1.0	-1.0
chr10	67887224	67887416	ENSG00000096717.11|SIRT1|KHSRP|KHSRP	986	+	4.052923	1.8607805	-1.0	-1.0
chr10	67891559	67891679	ENSG00000096717.11|SIRT1|KHSRP|KHSRP	940	+	4.2068105	1.2230308	-1.0	-1.0
chr10	67918154	67918304	ENSG00000096717.11|SIRT1|KHSRP|KHSRP	949	+	3.8387358	1.2944702	-1.0	-1.0
chr10	67909000	67909115	ENSG00000096717.11|SIRT1|KHSRP|KHSRP	902	+	5.602045	1.0104568	-1.0	-1.0
chr10	68047428	68047593	ENSG00000148634.15|HERC4|KHSRP|KHSRP	969	-	6.1774564	1.5144031	-1.0	-1.0
chr10	67971232	67971482	ENSG00000148634.15|HERC4|KHSRP|KHSRP	974	-	5.0863404	1.5847476	-1.0	-1.0
chr10	68052133	68052368	ENSG00000148634.15|HERC4|KHSRP|KHSRP	932	-	4.222814	1.1698731	-1.0	-1.0
chr10	68072034	68072882	ENSG00000148634.15|HERC4|KHSRP|KHSRP	987	-	3.6533678	1.879535	-1.0	-1.0
chr10	68074423	68074608	ENSG00000148634.15|HERC4|KHSRP|KHSRP	959	-	4.411492	1.3842537	-1.0	-1.0
chr10	68021186	68021291	ENSG00000148634.15|HERC4|KHSRP|KHSRP	904	-	5.6173844	1.0185955	-1.0	-1.0
chr10	67989530	67989705	ENSG00000148634.15|HERC4|KHSRP|KHSRP	923	-	5.708127	1.1145942	-1.0	-1.0
chr10	68058388	68058503	ENSG00000148634.15|HERC4|KHSRP|KHSRP	919	-	3.514086	1.0925007	-1.0	-1.0
chr10	68069023	68069143	ENSG00000148634.15|HERC4|KHSRP|KHSRP	906	-	3.7298608	1.0279825	-1.0	-1.0
chr10	68050558	68050693	ENSG00000148634.15|HERC4|KHSRP|KHSRP	927	-	3.7302947	1.1360259	-1.0	-1.0
chr10	68023816	68024166	ENSG00000148634.15|HERC4|KHSRP|KHSRP	974	-	6.0413194	1.5819805	-1.0	-1.0
chr10	67972802	67972987	ENSG00000148634.15|HERC4|KHSRP|KHSRP	931	-	5.727458	1.1611917	-1.0	-1.0
chr10	68046363	68046563	ENSG00000148634.15|HERC4|KHSRP|KHSRP	967	-	5.7188272	1.484107	-1.0	-1.0
chr10	68043992	68044403	ENSG00000148634.15|HERC4|KHSRP|KHSRP	983	-	3.897246	1.7789944	-1.0	-1.0
chr10	68072882	68072982	ENSG00000148634.15|HERC4|KHSRP|KHSRP	924	-	2.7123883	1.1163762	-1.0	-1.0
chr10	68073186	68073651	ENSG00000148634.15|HERC4|KHSRP|KHSRP	974	-	3.3067698	1.5830166	-1.0	-1.0
chr10	68031151	68031321	ENSG00000148634.15|HERC4|KHSRP|KHSRP	938	-	4.6395383	1.2104142	-1.0	-1.0
chr10	67991639	67991964	ENSG00000148634.15|HERC4|KHSRP|KHSRP	983	-	5.8958864	1.7775109	-1.0	-1.0
chr10	67980597	67980802	ENSG00000148634.15|HERC4|KHSRP|KHSRP	976	-	5.961987	1.6234689	-1.0	-1.0
chr10	68067688	68067903	ENSG00000148634.15|HERC4|KHSRP|KHSRP	979	-	3.7595806	1.6723993	-1.0	-1.0
chr10	68027086	68027611	ENSG00000148634.15|HERC4|KHSRP|KHSRP	976	-	4.798631	1.620616	-1.0	-1.0
chr10	67954484	67954634	ENSG00000148634.15|HERC4|KHSRP|KHSRP	956	-	5.9707727	1.3582758	-1.0	-1.0
chr10	68073656	68073966	ENSG00000148634.15|HERC4|KHSRP|KHSRP	935	-	2.8009999	1.18474	-1.0	-1.0
chr10	68045833	68045963	ENSG00000148634.15|HERC4|KHSRP|KHSRP	944	-	5.8753314	1.2508006	-1.0	-1.0
chr10	67992423	67992528	ENSG00000148634.15|HERC4|KHSRP|KHSRP	903	-	5.6526794	1.0124174	-1.0	-1.0
chr10	67958891	67959061	ENSG00000148634.15|HERC4|KHSRP|KHSRP	935	-	5.765565	1.1870904	-1.0	-1.0
chr10	68045968	68046233	ENSG00000148634.15|HERC4|KHSRP|KHSRP	943	-	4.2019553	1.2470709	-1.0	-1.0
chr10	68018056	68018981	ENSG00000148634.15|HERC4|KHSRP|KHSRP	991	-	5.311185	2.0291152	-1.0	-1.0
chr10	68034216	68034351	ENSG00000148634.15|HERC4|KHSRP|KHSRP	936	-	5.7761335	1.194625	-1.0	-1.0
chr10	68055113	68055213	ENSG00000148634.15|HERC4|KHSRP|KHSRP	912	-	3.7519522	1.0542051	-1.0	-1.0
chr10	68055383	68055678	ENSG00000148634.15|HERC4|KHSRP|KHSRP	961	-	5.6698875	1.4070643	-1.0	-1.0
chr10	68044563	68044828	ENSG00000148634.15|HERC4|KHSRP|KHSRP	994	-	4.91825	2.2511601	-1.0	-1.0
chr10	68057013	68057333	ENSG00000148634.15|HERC4|KHSRP|KHSRP	944	-	4.538902	1.2537527	-1.0	-1.0
chr10	67966576	67966751	ENSG00000148634.15|HERC4|KHSRP|KHSRP	971	-	5.4836717	1.5324239	-1.0	-1.0
chr10	68013853	68014025	ENSG00000148634.15|HERC4|KHSRP|KHSRP	977	-	6.3297	1.6296151	-1.0	-1.0
chr10	68014221	68014426	ENSG00000148634.15|HERC4|KHSRP|KHSRP	939	-	4.343641	1.213441	-1.0	-1.0
chr10	68039631	68039967	ENSG00000148634.15|HERC4|KHSRP|KHSRP	971	-	4.3860064	1.538883	-1.0	-1.0
chr10	68074066	68074193	ENSG00000148634.15|HERC4|KHSRP|KHSRP	919	-	2.503138	1.0937049	-1.0	-1.0
chr10	67956512	67956747	ENSG00000148634.15|HERC4|KHSRP|KHSRP	970	-	5.7292666	1.5191038	-1.0	-1.0
chr10	67985187	67985362	ENSG00000148634.15|HERC4|KHSRP|KHSRP	928	-	3.4334373	1.1429397	-1.0	-1.0
chr10	67988249	67988404	ENSG00000148634.15|HERC4|KHSRP|KHSRP	956	-	5.866587	1.356837	-1.0	-1.0
chr10	68074193	68074348	ENSG00000148634.15|HERC4|KHSRP|KHSRP	993	-	3.6667073	2.1307828	-1.0	-1.0
chr10	68050943	68051103	ENSG00000148634.15|HERC4|KHSRP|KHSRP	943	-	5.8433785	1.2418654	-1.0	-1.0
chr10	68047608	68047743	ENSG00000148634.15|HERC4|KHSRP|KHSRP	923	-	3.1772845	1.1129766	-1.0	-1.0
chr10	68042832	68042992	ENSG00000148634.15|HERC4|KHSRP|KHSRP	908	-	3.3144765	1.0369291	-1.0	-1.0
chr10	68065103	68065368	ENSG00000148634.15|HERC4|KHSRP|KHSRP	927	-	4.8750024	1.136331	-1.0	-1.0
chr10	68073012	68073177	ENSG00000148634.15|HERC4|KHSRP|KHSRP	940	-	2.8321605	1.2192888	-1.0	-1.0
chr10	68071144	68071319	ENSG00000148634.15|HERC4|KHSRP|KHSRP	945	-	4.0365233	1.2596627	-1.0	-1.0
chr10	68025876	68026136	ENSG00000148634.15|HERC4|KHSRP|KHSRP	932	-	3.9145145	1.1667005	-1.0	-1.0
chr10	68074872	68074972	ENSG00000148634.15|HERC4|KHSRP|KHSRP	906	-	5.63767	1.0284449	-1.0	-1.0
chr10	68032246	68032777	ENSG00000148634.15|HERC4|KHSRP|KHSRP	982	-	5.1172104	1.7493232	-1.0	-1.0
chr10	67980407	67980597	ENSG00000148634.15|HERC4|KHSRP|KHSRP	946	-	5.7744417	1.2667689	-1.0	-1.0
chr10	68051168	68051428	ENSG00000148634.15|HERC4|KHSRP|KHSRP	958	-	4.5159173	1.3794615	-1.0	-1.0
chr10	67990515	67990903	ENSG00000148634.15|HERC4|KHSRP|KHSRP	979	-	4.633329	1.676782	-1.0	-1.0
chr10	68071799	68071974	ENSG00000148634.15|HERC4|KHSRP|KHSRP	957	-	4.327021	1.3617897	-1.0	-1.0
chr10	68339226	68339439	ENSG00000096746.17|HNRNPH3|KHSRP|KHSRP	998	+	4.3859963	2.7027516	-1.0	-1.0
chr10	68340970	68341125	ENSG00000096746.17|HNRNPH3|KHSRP|KHSRP	914	+	3.847696	1.0673927	-1.0	-1.0
chr10	68342507	68342617	ENSG00000096746.17|HNRNPH3|KHSRP|KHSRP	908	+	2.6235013	1.0365341	-1.0	-1.0
chr10	68337230	68337925	ENSG00000096746.17|HNRNPH3|KHSRP|KHSRP	999	+	3.8149886	3.1727488	-1.0	-1.0
chr10	68336355	68336490	ENSG00000096746.17|HNRNPH3|KHSRP|KHSRP	933	+	3.2214453	1.1736478	-1.0	-1.0
chr10	68339555	68339690	ENSG00000096746.17|HNRNPH3|KHSRP|KHSRP	966	+	3.080125	1.4742723	-1.0	-1.0
chr10	68342812	68342967	ENSG00000096746.17|HNRNPH3|KHSRP|KHSRP	921	+	2.6256883	1.1032451	-1.0	-1.0
chr10	68338575	68338687	ENSG00000096746.17|HNRNPH3|KHSRP|KHSRP	918	+	2.0305352	1.0855858	-1.0	-1.0
chr10	68341248	68341598	ENSG00000096746.17|HNRNPH3|KHSRP|KHSRP	999	+	4.3090158	3.0133326	-1.0	-1.0
chr10	68338805	68339140	ENSG00000096746.17|HNRNPH3|KHSRP|KHSRP	951	+	2.5739014	1.3125802	-1.0	-1.0
chr10	68336665	68336795	ENSG00000096746.17|HNRNPH3|KHSRP|KHSRP	913	+	2.208804	1.0582327	-1.0	-1.0
chr10	68337070	68337210	ENSG00000096746.17|HNRNPH3|KHSRP|KHSRP	951	+	2.881748	1.3067732	-1.0	-1.0
chr10	68342047	68342292	ENSG00000096746.17|HNRNPH3|KHSRP|KHSRP	990	+	3.3273702	1.9799415	-1.0	-1.0
chr10	68335780	68335970	ENSG00000096746.17|HNRNPH3|KHSRP|KHSRP	968	+	2.6070135	1.4957402	-1.0	-1.0
chr10	68333060	68333460	ENSG00000096746.17|HNRNPH3|KHSRP|KHSRP	990	+	3.3689356	1.979635	-1.0	-1.0
chr10	68337940	68338545	ENSG00000096746.17|HNRNPH3|KHSRP|KHSRP	999	+	3.910901	2.9584148	-1.0	-1.0
chr10	68343047	68343191	ENSG00000096746.17|HNRNPH3|KHSRP|KHSRP	986	+	3.3850334	1.8631678	-1.0	-1.0
chr10	68394171	68394327	ENSG00000204130.12|RUFY2|KHSRP|KHSRP	950	-	4.309996	1.3022557	-1.0	-1.0
chr10	68364153	68364273	ENSG00000204130.12|RUFY2|KHSRP|KHSRP	907	-	5.6306443	1.0292835	-1.0	-1.0
chr10	68376493	68376728	ENSG00000204130.12|RUFY2|KHSRP|KHSRP	969	-	5.2536974	1.5052886	-1.0	-1.0
chr10	68396916	68397046	ENSG00000204130.12|RUFY2|KHSRP|KHSRP	929	-	5.768267	1.150806	-1.0	-1.0
chr10	68378850	68378965	ENSG00000204130.12|RUFY2|KHSRP|KHSRP	915	-	3.7777748	1.0715283	-1.0	-1.0
chr10	68382864	68382979	ENSG00000204130.12|RUFY2|KHSRP|KHSRP	924	-	5.685513	1.1195848	-1.0	-1.0
chr10	68406074	68406249	ENSG00000204130.12|RUFY2|KHSRP|KHSRP	955	-	5.995491	1.3485382	-1.0	-1.0
chr10	68373163	68373533	ENSG00000204130.12|RUFY2|KHSRP|KHSRP	966	-	5.2295904	1.4708794	-1.0	-1.0
chr10	68363689	68363914	ENSG00000204130.12|RUFY2|KHSRP|KHSRP	958	-	6.007234	1.3740664	-1.0	-1.0
chr10	68384167	68384637	ENSG00000204130.12|RUFY2|KHSRP|KHSRP	977	-	5.071976	1.6463084	-1.0	-1.0
chr10	68393013	68393137	ENSG00000204130.12|RUFY2|KHSRP|KHSRP	960	-	6.1356444	1.3979874	-1.0	-1.0
chr10	68343490	68343685	ENSG00000204130.12|RUFY2|KHSRP|KHSRP	925	-	4.6347084	1.1236737	-1.0	-1.0
chr10	68371733	68371943	ENSG00000204130.12|RUFY2|KHSRP|KHSRP	979	-	5.285242	1.671377	-1.0	-1.0
chr10	68381101	68381226	ENSG00000204130.12|RUFY2|KHSRP|KHSRP	946	-	4.026973	1.2675691	-1.0	-1.0
chr10	68399441	68399761	ENSG00000204130.12|RUFY2|KHSRP|KHSRP	979	-	4.526936	1.6766372	-1.0	-1.0
chr10	68374403	68374798	ENSG00000204130.12|RUFY2|KHSRP|KHSRP	969	-	4.969233	1.5019498	-1.0	-1.0
chr10	68419428	68419623	ENSG00000138346.14|DNA2|KHSRP|KHSRP	937	-	5.786465	1.2016796	-1.0	-1.0
chr10	68465470	68465666	ENSG00000138346.14|DNA2|KHSRP|KHSRP	969	-	4.9315577	1.5017132	-1.0	-1.0
chr10	68432510	68432680	ENSG00000138346.14|DNA2|KHSRP|KHSRP	927	-	3.9464583	1.135759	-1.0	-1.0
chr10	68429020	68429165	ENSG00000138346.14|DNA2|KHSRP|KHSRP	978	-	6.186026	1.6575816	-1.0	-1.0
chr10	68461215	68461470	ENSG00000138346.14|DNA2|KHSRP|KHSRP	957	-	3.586679	1.3652062	-1.0	-1.0
chr10	68430675	68430890	ENSG00000138346.14|DNA2|KHSRP|KHSRP	971	-	4.1085587	1.5358186	-1.0	-1.0
chr10	68458922	68459103	ENSG00000138346.14|DNA2|KHSRP|KHSRP	965	-	3.6675372	1.455539	-1.0	-1.0
chr10	68431981	68432205	ENSG00000138346.14|DNA2|KHSRP|KHSRP	986	-	5.612636	1.8392495	-1.0	-1.0
chr10	68469866	68469980	ENSG00000138346.14|DNA2|KHSRP|KHSRP	949	-	5.916203	1.2918957	-1.0	-1.0
chr10	68419303	68419408	ENSG00000138346.14|DNA2|KHSRP|KHSRP	900	-	5.6839576	1.0003091	-1.0	-1.0
chr10	68443151	68443666	ENSG00000138346.14|DNA2|KHSRP|KHSRP	975	-	4.6073165	1.5999639	-1.0	-1.0
chr10	68437003	68437138	ENSG00000138346.14|DNA2|KHSRP|KHSRP	941	-	3.111405	1.228576	-1.0	-1.0
chr10	68462400	68462520	ENSG00000138346.14|DNA2|KHSRP|KHSRP	932	-	5.737729	1.1661516	-1.0	-1.0
chr10	68445538	68445738	ENSG00000138346.14|DNA2|KHSRP|KHSRP	964	-	5.7447357	1.4445627	-1.0	-1.0
chr10	68463655	68463900	ENSG00000138346.14|DNA2|KHSRP|KHSRP	997	-	7.053033	2.490018	-1.0	-1.0
chr10	68457827	68457947	ENSG00000138346.14|DNA2|KHSRP|KHSRP	920	-	4.2591367	1.0976223	-1.0	-1.0
chr10	68435725	68435925	ENSG00000138346.14|DNA2|KHSRP|KHSRP	971	-	3.9961228	1.5302827	-1.0	-1.0
chr10	68432770	68432870	ENSG00000138346.14|DNA2|KHSRP|KHSRP	906	-	5.63767	1.0249059	-1.0	-1.0
chr10	68431595	68431755	ENSG00000138346.14|DNA2|KHSRP|KHSRP	977	-	5.787589	1.6448169	-1.0	-1.0
chr10	68416614	68416774	ENSG00000138346.14|DNA2|KHSRP|KHSRP	948	-	4.070668	1.2813828	-1.0	-1.0
chr10	68470183	68470438	ENSG00000138346.14|DNA2|KHSRP|KHSRP	959	-	3.5078478	1.3854413	-1.0	-1.0
chr10	68416855	68417045	ENSG00000138346.14|DNA2|KHSRP|KHSRP	986	-	6.579161	1.8482833	-1.0	-1.0
chr10	68459235	68459515	ENSG00000138346.14|DNA2|KHSRP|KHSRP	986	-	6.2462225	1.8601995	-1.0	-1.0
chr10	68493585	68493705	ENSG00000122912.14|SLC25A16|KHSRP|KHSRP	909	-	5.6610236	1.0427885	-1.0	-1.0
chr10	68517238	68517453	ENSG00000122912.14|SLC25A16|KHSRP|KHSRP	981	-	4.125473	1.715531	-1.0	-1.0
chr10	68484053	68484183	ENSG00000122912.14|SLC25A16|KHSRP|KHSRP	928	-	5.7079134	1.1437497	-1.0	-1.0
chr10	68516908	68517023	ENSG00000122912.14|SLC25A16|KHSRP|KHSRP	905	-	3.7197504	1.0223486	-1.0	-1.0
chr10	68506723	68506993	ENSG00000122912.14|SLC25A16|KHSRP|KHSRP	967	-	4.661433	1.4843346	-1.0	-1.0
chr10	68503292	68503392	ENSG00000122912.14|SLC25A16|KHSRP|KHSRP	900	-	5.589614	1.002071	-1.0	-1.0
chr10	68500107	68500367	ENSG00000122912.14|SLC25A16|KHSRP|KHSRP	969	-	6.2263765	1.5118474	-1.0	-1.0
chr10	68482213	68482583	ENSG00000122912.14|SLC25A16|KHSRP|KHSRP	950	-	3.6847475	1.3051808	-1.0	-1.0
chr10	68655289	68655389	ENSG00000138336.8|TET1|KHSRP|KHSRP	907	+	5.687729	1.0333927	-1.0	-1.0
chr10	68682973	68683098	ENSG00000138336.8|TET1|KHSRP|KHSRP	950	+	5.89625	1.3004954	-1.0	-1.0
chr10	68664229	68664359	ENSG00000138336.8|TET1|KHSRP|KHSRP	940	+	3.8294232	1.2248312	-1.0	-1.0
chr10	68686707	68686807	ENSG00000138336.8|TET1|KHSRP|KHSRP	907	+	5.7077036	1.0336381	-1.0	-1.0
chr10	68566597	68566702	ENSG00000138336.8|TET1|KHSRP|KHSRP	901	+	3.7155602	1.0029329	-1.0	-1.0
chr10	68601454	68601559	ENSG00000138336.8|TET1|KHSRP|KHSRP	913	+	5.702237	1.0606624	-1.0	-1.0
chr10	68601219	68601404	ENSG00000138336.8|TET1|KHSRP|KHSRP	935	+	5.7551494	1.1903665	-1.0	-1.0
chr10	68620919	68621109	ENSG00000138336.8|TET1|KHSRP|KHSRP	952	+	4.0497766	1.3159484	-1.0	-1.0
chr10	68644484	68644684	ENSG00000138336.8|TET1|KHSRP|KHSRP	959	+	6.015294	1.3855232	-1.0	-1.0
chr10	68586987	68587157	ENSG00000138336.8|TET1|KHSRP|KHSRP	904	+	5.61486	1.0179627	-1.0	-1.0
chr10	68601034	68601184	ENSG00000138336.8|TET1|KHSRP|KHSRP	918	+	3.1746092	1.0839946	-1.0	-1.0
chr10	68692262	68692367	ENSG00000138336.8|TET1|KHSRP|KHSRP	925	+	5.693141	1.1266067	-1.0	-1.0
chr10	68586702	68586967	ENSG00000138336.8|TET1|KHSRP|KHSRP	934	+	4.0526576	1.1821074	-1.0	-1.0
chr10	68653194	68653404	ENSG00000138336.8|TET1|KHSRP|KHSRP	981	+	6.0872803	1.7201024	-1.0	-1.0
chr10	68681200	68681390	ENSG00000138336.8|TET1|KHSRP|KHSRP	979	+	6.3719783	1.6775541	-1.0	-1.0
chr10	68756842	68757237	ENSG00000060339.13|CCAR1|KHSRP|KHSRP	967	+	3.348066	1.4830227	-1.0	-1.0
chr10	68773099	68773199	ENSG00000060339.13|CCAR1|KHSRP|KHSRP	942	+	3.0481174	1.2365538	-1.0	-1.0
chr10	68791226	68791536	ENSG00000060339.13|CCAR1|KHSRP|KHSRP	973	+	3.0698082	1.5753907	-1.0	-1.0
chr10	68754827	68755181	ENSG00000060339.13|CCAR1|KHSRP|KHSRP	1000	+	4.526774	3.5233538	-1.0	-1.0
chr10	68755536	68756272	ENSG00000060339.13|CCAR1|KHSRP|KHSRP	1000	+	4.3931932	4.2592683	-1.0	-1.0
chr10	68736322	68736467	ENSG00000060339.13|CCAR1|KHSRP|KHSRP	947	+	3.7488403	1.2722871	-1.0	-1.0
chr10	68749265	68749510	ENSG00000060339.13|CCAR1|KHSRP|KHSRP	971	+	6.251355	1.5388062	-1.0	-1.0
chr10	68754723	68754827	ENSG00000060339.13|CCAR1|KHSRP|KHSRP	940	+	2.9309568	1.2204269	-1.0	-1.0
chr10	68755414	68755536	ENSG00000060339.13|CCAR1|KHSRP|KHSRP	966	+	2.7372248	1.4681895	-1.0	-1.0
chr10	68753851	68754026	ENSG00000060339.13|CCAR1|KHSRP|KHSRP	960	+	2.6584728	1.3998007	-1.0	-1.0
chr10	68765737	68765842	ENSG00000060339.13|CCAR1|KHSRP|KHSRP	918	+	3.1595614	1.0883496	-1.0	-1.0
chr10	68771009	68771199	ENSG00000060339.13|CCAR1|KHSRP|KHSRP	970	+	4.8384833	1.5291053	-1.0	-1.0
chr10	68722063	68722454	ENSG00000060339.13|CCAR1|KHSRP|KHSRP	986	+	3.6735713	1.845299	-1.0	-1.0
chr10	68774919	68775239	ENSG00000060339.13|CCAR1|KHSRP|KHSRP	955	+	3.6630635	1.345598	-1.0	-1.0
chr10	68756672	68756812	ENSG00000060339.13|CCAR1|KHSRP|KHSRP	906	+	2.501439	1.0269736	-1.0	-1.0
chr10	68729032	68729182	ENSG00000060339.13|CCAR1|KHSRP|KHSRP	950	+	4.0677176	1.3046333	-1.0	-1.0
chr10	68761192	68761342	ENSG00000060339.13|CCAR1|KHSRP|KHSRP	987	+	4.4716277	1.880731	-1.0	-1.0
chr10	68753290	68753851	ENSG00000060339.13|CCAR1|KHSRP|KHSRP	999	+	4.40228	3.1404274	-1.0	-1.0
chr10	68770119	68770289	ENSG00000060339.13|CCAR1|KHSRP|KHSRP	946	+	5.747251	1.2667238	-1.0	-1.0
chr10	68730962	68731272	ENSG00000060339.13|CCAR1|KHSRP|KHSRP	978	+	4.752764	1.6602598	-1.0	-1.0
chr10	68754077	68754713	ENSG00000060339.13|CCAR1|KHSRP|KHSRP	998	+	4.9765244	2.8075647	-1.0	-1.0
chr10	68778579	68778679	ENSG00000060339.13|CCAR1|KHSRP|KHSRP	904	+	5.635775	1.0173006	-1.0	-1.0
chr10	68766929	68767269	ENSG00000060339.13|CCAR1|KHSRP|KHSRP	938	+	3.1754608	1.2048414	-1.0	-1.0
chr10	68762917	68763147	ENSG00000060339.13|CCAR1|KHSRP|KHSRP	986	+	3.5450857	1.85006	-1.0	-1.0
chr10	68749765	68749895	ENSG00000060339.13|CCAR1|KHSRP|KHSRP	932	+	3.8112535	1.168798	-1.0	-1.0
chr10	68722577	68722687	ENSG00000060339.13|CCAR1|KHSRP|KHSRP	959	+	3.5757794	1.3915046	-1.0	-1.0
chr10	68755285	68755369	ENSG00000060339.13|CCAR1|KHSRP|KHSRP	995	+	3.911029	2.2653806	-1.0	-1.0
chr10	68942159	68942359	ENSG00000107625.12|DDX50|KHSRP|KHSRP	973	+	5.5556364	1.5751314	-1.0	-1.0
chr10	68902771	68902896	ENSG00000107625.12|DDX50|KHSRP|KHSRP	901	+	5.6338615	1.0036408	-1.0	-1.0
chr10	68937095	68937255	ENSG00000107625.12|DDX50|KHSRP|KHSRP	972	+	6.2906685	1.5563071	-1.0	-1.0
chr10	68938605	68938795	ENSG00000107625.12|DDX50|KHSRP|KHSRP	929	+	5.77481	1.1501106	-1.0	-1.0
chr10	68921661	68921846	ENSG00000107625.12|DDX50|KHSRP|KHSRP	950	+	5.917187	1.2998396	-1.0	-1.0
chr10	68912921	68913101	ENSG00000107625.12|DDX50|KHSRP|KHSRP	958	+	4.755868	1.3726528	-1.0	-1.0
chr10	68919514	68919749	ENSG00000107625.12|DDX50|KHSRP|KHSRP	957	+	4.543535	1.3690522	-1.0	-1.0
chr10	68946122	68946351	ENSG00000107625.12|DDX50|KHSRP|KHSRP	956	+	5.195244	1.3576934	-1.0	-1.0
chr10	68934645	68934770	ENSG00000107625.12|DDX50|KHSRP|KHSRP	908	+	5.6466565	1.0341425	-1.0	-1.0
chr10	68940840	68941040	ENSG00000107625.12|DDX50|KHSRP|KHSRP	968	+	6.147014	1.4884037	-1.0	-1.0
chr10	68921286	68921521	ENSG00000107625.12|DDX50|KHSRP|KHSRP	959	+	6.02026	1.3893368	-1.0	-1.0
chr10	68902356	68902596	ENSG00000107625.12|DDX50|KHSRP|KHSRP	914	+	4.3265142	1.0662788	-1.0	-1.0
chr10	68907597	68907882	ENSG00000107625.12|DDX50|KHSRP|KHSRP	939	+	4.441113	1.2132204	-1.0	-1.0
chr10	68907007	68907137	ENSG00000107625.12|DDX50|KHSRP|KHSRP	982	+	5.38061	1.7344356	-1.0	-1.0
chr10	68982116	68982346	ENSG00000165732.12|DDX21|KHSRP|KHSRP	966	+	6.1311617	1.4629164	-1.0	-1.0
chr10	68972802	68972937	ENSG00000165732.12|DDX21|KHSRP|KHSRP	921	+	3.188856	1.1020737	-1.0	-1.0
chr10	68977213	68977523	ENSG00000165732.12|DDX21|KHSRP|KHSRP	981	+	4.574925	1.7119268	-1.0	-1.0
chr10	68962157	68962297	ENSG00000165732.12|DDX21|KHSRP|KHSRP	941	+	3.9607048	1.2316557	-1.0	-1.0
chr10	68974409	68974664	ENSG00000165732.12|DDX21|KHSRP|KHSRP	950	+	3.5557334	1.3010204	-1.0	-1.0
chr10	68972617	68972777	ENSG00000165732.12|DDX21|KHSRP|KHSRP	922	+	2.9182653	1.1070148	-1.0	-1.0
chr10	68972057	68972252	ENSG00000165732.12|DDX21|KHSRP|KHSRP	934	+	2.826375	1.1791077	-1.0	-1.0
chr10	68960249	68960384	ENSG00000165732.12|DDX21|KHSRP|KHSRP	973	+	5.1670156	1.5653291	-1.0	-1.0
chr10	68974743	68974848	ENSG00000165732.12|DDX21|KHSRP|KHSRP	967	+	4.3019505	1.4823229	-1.0	-1.0
chr10	68959608	68959778	ENSG00000165732.12|DDX21|KHSRP|KHSRP	965	+	5.084687	1.4619514	-1.0	-1.0
chr10	68984777	68985073	ENSG00000165732.12|DDX21|KHSRP|KHSRP	989	+	3.8798058	1.9716606	-1.0	-1.0
chr10	68983897	68984002	ENSG00000165732.12|DDX21|KHSRP|KHSRP	905	+	2.2850704	1.0205362	-1.0	-1.0
chr10	68961509	68962081	ENSG00000165732.12|DDX21|KHSRP|KHSRP	981	+	5.1869273	1.7241502	-1.0	-1.0
chr10	68971675	68971875	ENSG00000165732.12|DDX21|KHSRP|KHSRP	967	+	3.629914	1.4816096	-1.0	-1.0
chr10	68967568	68967783	ENSG00000165732.12|DDX21|KHSRP|KHSRP	991	+	4.4736805	2.0555763	-1.0	-1.0
chr10	69011015	69011201	ENSG00000198954.7|KIF1BP|KHSRP|KHSRP	971	+	6.199407	1.5356987	-1.0	-1.0
chr10	69088236	69088371	ENSG00000122862.4|SRGN|KHSRP|KHSRP	919	+	3.0971487	1.0920669	-1.0	-1.0
chr10	69138117	69138532	ENSG00000122958.14|VPS26A|KHSRP|KHSRP	971	+	3.3581696	1.5371144	-1.0	-1.0
chr10	69133047	69133182	ENSG00000122958.14|VPS26A|KHSRP|KHSRP	945	+	3.6947951	1.258501	-1.0	-1.0
chr10	69133382	69133577	ENSG00000122958.14|VPS26A|KHSRP|KHSRP	960	+	3.9179428	1.3984897	-1.0	-1.0
chr10	69144402	69144502	ENSG00000122958.14|VPS26A|KHSRP|KHSRP	944	+	5.799994	1.2530668	-1.0	-1.0
chr10	69130780	69130955	ENSG00000122958.14|VPS26A|KHSRP|KHSRP	973	+	6.1274247	1.5676752	-1.0	-1.0
chr10	69144517	69144932	ENSG00000122958.14|VPS26A|KHSRP|KHSRP	952	+	3.4099958	1.3162321	-1.0	-1.0
chr10	69157163	69157278	ENSG00000122958.14|VPS26A|KHSRP|KHSRP	972	+	5.807686	1.5516744	-1.0	-1.0
chr10	69170994	69171109	ENSG00000122958.14|VPS26A|KHSRP|KHSRP	913	+	3.8024356	1.0620176	-1.0	-1.0
chr10	69146547	69146702	ENSG00000122958.14|VPS26A|KHSRP|KHSRP	957	+	3.3534255	1.3620124	-1.0	-1.0
chr10	69170223	69170369	ENSG00000122958.14|VPS26A|KHSRP|KHSRP	913	+	3.7632256	1.0585117	-1.0	-1.0
chr10	69171335	69171475	ENSG00000122958.14|VPS26A|KHSRP|KHSRP	934	+	3.0226853	1.1811562	-1.0	-1.0
chr10	69171510	69171655	ENSG00000122958.14|VPS26A|KHSRP|KHSRP	935	+	2.5018792	1.1850575	-1.0	-1.0
chr10	69134167	69134362	ENSG00000122958.14|VPS26A|KHSRP|KHSRP	975	+	4.724023	1.5979428	-1.0	-1.0
chr10	69164727	69164827	ENSG00000122958.14|VPS26A|KHSRP|KHSRP	907	+	5.648896	1.0312252	-1.0	-1.0
chr10	69166215	69166315	ENSG00000122958.14|VPS26A|KHSRP|KHSRP	952	+	5.9505053	1.3201636	-1.0	-1.0
chr10	69139762	69140052	ENSG00000122958.14|VPS26A|KHSRP|KHSRP	965	+	4.014813	1.460489	-1.0	-1.0
chr10	69193893	69193993	ENSG00000156502.13|SUPV3L1|KHSRP|KHSRP	901	+	2.7898347	1.0053545	-1.0	-1.0
chr10	69195227	69195380	ENSG00000156502.13|SUPV3L1|KHSRP|KHSRP	955	+	3.596248	1.3451023	-1.0	-1.0
chr10	69192169	69193263	ENSG00000156502.13|SUPV3L1|KHSRP|KHSRP	997	+	4.3440676	2.5323186	-1.0	-1.0
chr10	69196770	69196991	ENSG00000156502.13|SUPV3L1|KHSRP|KHSRP	986	+	4.3068438	1.839658	-1.0	-1.0
chr10	69189435	69189615	ENSG00000156502.13|SUPV3L1|KHSRP|KHSRP	967	+	5.2108717	1.485458	-1.0	-1.0
chr10	69194088	69194218	ENSG00000156502.13|SUPV3L1|KHSRP|KHSRP	941	+	5.824631	1.228914	-1.0	-1.0
chr10	69187015	69187155	ENSG00000156502.13|SUPV3L1|KHSRP|KHSRP	901	+	4.3389525	1.0022897	-1.0	-1.0
chr10	69194983	69195187	ENSG00000156502.13|SUPV3L1|KHSRP|KHSRP	994	+	4.245844	2.202248	-1.0	-1.0
chr10	69191654	69191799	ENSG00000156502.13|SUPV3L1|KHSRP|KHSRP	934	+	5.213134	1.1779828	-1.0	-1.0
chr10	69193263	69193458	ENSG00000156502.13|SUPV3L1|KHSRP|KHSRP	945	+	3.2802095	1.2583162	-1.0	-1.0
chr10	69192064	69192169	ENSG00000156502.13|SUPV3L1|KHSRP|KHSRP	904	+	5.635775	1.0172567	-1.0	-1.0
chr10	69202699	69202834	ENSG00000156502.13|SUPV3L1|KHSRP|KHSRP	908	+	5.6474013	1.034665	-1.0	-1.0
chr10	69195410	69195710	ENSG00000156502.13|SUPV3L1|KHSRP|KHSRP	970	+	3.897166	1.5244709	-1.0	-1.0
chr10	69198552	69199082	ENSG00000156502.13|SUPV3L1|KHSRP|KHSRP	996	+	4.3707137	2.3491209	-1.0	-1.0
chr10	69202519	69202649	ENSG00000156502.13|SUPV3L1|KHSRP|KHSRP	934	+	5.7908554	1.1830893	-1.0	-1.0
chr10	69385100	69385205	ENSG00000156515.21|HK1|KHSRP|KHSRP	903	+	5.610732	1.0150924	-1.0	-1.0
chr10	69386025	69386145	ENSG00000156515.21|HK1|KHSRP|KHSRP	924	+	5.7128053	1.1202081	-1.0	-1.0
chr10	70161084	70161189	ENSG00000079332.14|SAR1A|KHSRP|KHSRP	908	-	5.645155	1.0364149	-1.0	-1.0
chr10	70159962	70160152	ENSG00000079332.14|SAR1A|KHSRP|KHSRP	954	-	3.9596128	1.3329686	-1.0	-1.0
chr10	70162899	70163004	ENSG00000079332.14|SAR1A|KHSRP|KHSRP	928	-	5.7217546	1.1451256	-1.0	-1.0
chr10	70152747	70152862	ENSG00000079332.14|SAR1A|KHSRP|KHSRP	928	-	5.7296944	1.1411331	-1.0	-1.0
chr10	70161748	70161857	ENSG00000079332.14|SAR1A|KHSRP|KHSRP	955	-	5.960131	1.3434459	-1.0	-1.0
chr10	70161931	70162071	ENSG00000079332.14|SAR1A|KHSRP|KHSRP	917	-	2.851278	1.0796614	-1.0	-1.0
chr10	70160257	70160487	ENSG00000079332.14|SAR1A|KHSRP|KHSRP	955	-	4.0112042	1.3462054	-1.0	-1.0
chr10	70152867	70153072	ENSG00000079332.14|SAR1A|KHSRP|KHSRP	980	-	3.99185	1.6951258	-1.0	-1.0
chr10	70210584	70210814	ENSG00000180817.11|PPA1|KHSRP|KHSRP	979	-	4.439639	1.6678137	-1.0	-1.0
chr10	70213589	70213749	ENSG00000180817.11|PPA1|KHSRP|KHSRP	969	-	4.328598	1.5025396	-1.0	-1.0
chr10	70214224	70214494	ENSG00000180817.11|PPA1|KHSRP|KHSRP	990	-	5.815173	1.9822357	-1.0	-1.0
```
