## Supplementary File 2 - DEWSeq Binding Sites for "Improved discovery of RNA-binding protein binding sites in eCLIP data using DEWSeq": regions_windows100_steps5.bed (part 2 of 8)

```
chr10	70226132	70226237	ENSG00000180817.11|PPA1|KHSRP|KHSRP	926	-	5.694804	1.128434	-1.0	-1.0
chr10	70204568	70204878	ENSG00000180817.11|PPA1|KHSRP|KHSRP	929	-	5.7278953	1.145735	-1.0	-1.0
chr10	70221707	70222017	ENSG00000180817.11|PPA1|KHSRP|KHSRP	990	-	4.2521334	1.994195	-1.0	-1.0
chr10	70209305	70209550	ENSG00000180817.11|PPA1|KHSRP|KHSRP	928	-	3.7946167	1.1398604	-1.0	-1.0
chr10	70203271	70203391	ENSG00000180817.11|PPA1|KHSRP|KHSRP	917	-	5.682459	1.082187	-1.0	-1.0
chr10	70213264	70213454	ENSG00000180817.11|PPA1|KHSRP|KHSRP	923	-	3.3241215	1.1148479	-1.0	-1.0
chr10	70218942	70219077	ENSG00000180817.11|PPA1|KHSRP|KHSRP	955	-	5.9506416	1.3482037	-1.0	-1.0
chr10	70212439	70212699	ENSG00000180817.11|PPA1|KHSRP|KHSRP	989	-	5.558097	1.9521235	-1.0	-1.0
chr10	70209692	70209977	ENSG00000180817.11|PPA1|KHSRP|KHSRP	956	-	4.3097706	1.3576725	-1.0	-1.0
chr10	70413086	70413306	ENSG00000148730.6|EIF4EBP2|KHSRP|KHSRP	970	+	3.592642	1.5200721	-1.0	-1.0
chr10	70412926	70413056	ENSG00000148730.6|EIF4EBP2|KHSRP|KHSRP	940	+	5.7752066	1.2190344	-1.0	-1.0
chr10	70409796	70409946	ENSG00000148730.6|EIF4EBP2|KHSRP|KHSRP	924	+	3.6449313	1.1202432	-1.0	-1.0
chr10	70417371	70417706	ENSG00000148730.6|EIF4EBP2|KHSRP|KHSRP	953	+	5.791988	1.3311553	-1.0	-1.0
chr10	70413826	70414156	ENSG00000148730.6|EIF4EBP2|KHSRP|KHSRP	947	+	3.2877848	1.2754546	-1.0	-1.0
chr10	70413556	70413746	ENSG00000148730.6|EIF4EBP2|KHSRP|KHSRP	957	+	6.0528283	1.3646652	-1.0	-1.0
chr10	70410716	70410936	ENSG00000148730.6|EIF4EBP2|KHSRP|KHSRP	948	+	3.1770024	1.2816666	-1.0	-1.0
chr10	70729098	70729198	ENSG00000138316.10|ADAMTS14|KHSRP|KHSRP	915	+	5.7004347	1.0680702	-1.0	-1.0
chr10	70711553	70711713	ENSG00000138316.10|ADAMTS14|KHSRP|KHSRP	925	+	2.8689759	1.127835	-1.0	-1.0
chr10	70854540	70854695	ENSG00000166224.16|SGPL1|KHSRP|KHSRP	929	+	5.7663765	1.1494546	-1.0	-1.0
chr10	70859175	70859290	ENSG00000166224.16|SGPL1|KHSRP|KHSRP	911	+	5.6953144	1.0491745	-1.0	-1.0
chr10	70854855	70854970	ENSG00000166224.16|SGPL1|KHSRP|KHSRP	937	+	4.9511495	1.1985233	-1.0	-1.0
chr10	71838930	71839040	ENSG00000197746.13|PSAP|KHSRP|KHSRP	933	-	5.773097	1.1758147	-1.0	-1.0
chr10	71839995	71840180	ENSG00000197746.13|PSAP|KHSRP|KHSRP	948	-	4.4815125	1.2871641	-1.0	-1.0
chr10	71823901	71824116	ENSG00000197746.13|PSAP|KHSRP|KHSRP	961	-	2.8041782	1.4049779	-1.0	-1.0
chr10	71824546	71824916	ENSG00000197746.13|PSAP|KHSRP|KHSRP	976	-	4.3200035	1.624861	-1.0	-1.0
chr10	71831461	71831566	ENSG00000197746.13|PSAP|KHSRP|KHSRP	903	-	5.6820765	1.0122517	-1.0	-1.0
chr10	71825893	71826048	ENSG00000197746.13|PSAP|KHSRP|KHSRP	920	-	2.7086127	1.0964432	-1.0	-1.0
chr10	71842440	71842545	ENSG00000197746.13|PSAP|KHSRP|KHSRP	928	-	5.7224803	1.1447382	-1.0	-1.0
chr10	71819925	71820120	ENSG00000197746.13|PSAP|KHSRP|KHSRP	933	-	3.3806643	1.1758903	-1.0	-1.0
chr10	72120987	72121122	ENSG00000138303.17|ASCC1|KHSRP|KHSRP	954	-	5.965337	1.3333621	-1.0	-1.0
chr10	72198670	72198830	ENSG00000138303.17|ASCC1|KHSRP|KHSRP	920	-	4.26539	1.0995318	-1.0	-1.0
chr10	72216518	72216643	ENSG00000166295.8|ANAPC16|KHSRP|KHSRP	931	+	5.001135	1.1626664	-1.0	-1.0
chr10	72217608	72217743	ENSG00000166295.8|ANAPC16|KHSRP|KHSRP	947	+	3.7598898	1.2764181	-1.0	-1.0
chr10	72563138	72563253	ENSG00000107745.18|MICU1|KHSRP|KHSRP	934	-	5.1404953	1.1803281	-1.0	-1.0
chr10	72533572	72533741	ENSG00000107745.18|MICU1|KHSRP|KHSRP	968	-	3.7489197	1.4987314	-1.0	-1.0
chr10	72619554	72619749	ENSG00000107745.18|MICU1|KHSRP|KHSRP	956	-	3.382961	1.3593117	-1.0	-1.0
chr10	72474866	72475041	ENSG00000107745.18|MICU1|KHSRP|KHSRP	941	-	5.090695	1.2309598	-1.0	-1.0
chr10	72566829	72566969	ENSG00000107745.18|MICU1|KHSRP|KHSRP	918	-	3.7963243	1.086604	-1.0	-1.0
chr10	72602669	72602809	ENSG00000107745.18|MICU1|KHSRP|KHSRP	913	-	3.1527042	1.0605094	-1.0	-1.0
chr10	72569114	72569224	ENSG00000107745.18|MICU1|KHSRP|KHSRP	938	-	5.800463	1.2109076	-1.0	-1.0
chr10	72510413	72510568	ENSG00000107745.18|MICU1|KHSRP|KHSRP	946	-	5.9106803	1.268231	-1.0	-1.0
chr10	72551039	72551178	ENSG00000107745.18|MICU1|KHSRP|KHSRP	976	-	4.389436	1.619104	-1.0	-1.0
chr10	72590294	72590494	ENSG00000107745.18|MICU1|KHSRP|KHSRP	964	-	4.9455495	1.4478819	-1.0	-1.0
chr10	72534449	72534629	ENSG00000107745.18|MICU1|KHSRP|KHSRP	915	-	4.322605	1.0701414	-1.0	-1.0
chr10	72621674	72621924	ENSG00000107745.18|MICU1|KHSRP|KHSRP	942	-	4.1623445	1.2360908	-1.0	-1.0
chr10	72591064	72591249	ENSG00000107745.18|MICU1|KHSRP|KHSRP	967	-	5.4068174	1.4762912	-1.0	-1.0
chr10	72524746	72525036	ENSG00000107745.18|MICU1|KHSRP|KHSRP	964	-	4.5747433	1.4463483	-1.0	-1.0
chr10	72613014	72613234	ENSG00000107745.18|MICU1|KHSRP|KHSRP	970	-	6.214094	1.5272796	-1.0	-1.0
chr10	72566999	72567099	ENSG00000107745.18|MICU1|KHSRP|KHSRP	942	-	5.8084116	1.2360165	-1.0	-1.0
chr10	72590884	72591039	ENSG00000107745.18|MICU1|KHSRP|KHSRP	939	-	5.8389254	1.2154636	-1.0	-1.0
chr10	72508329	72508499	ENSG00000107745.18|MICU1|KHSRP|KHSRP	928	-	5.7445407	1.1399359	-1.0	-1.0
chr10	72473766	72473936	ENSG00000107745.18|MICU1|KHSRP|KHSRP	962	-	6.1898584	1.4196954	-1.0	-1.0
chr10	72563268	72563403	ENSG00000107745.18|MICU1|KHSRP|KHSRP	949	-	5.4262257	1.2923801	-1.0	-1.0
chr10	72621559	72621669	ENSG00000107745.18|MICU1|KHSRP|KHSRP	946	-	5.882622	1.2686832	-1.0	-1.0
chr10	72573524	72573674	ENSG00000107745.18|MICU1|KHSRP|KHSRP	950	-	5.922306	1.3049557	-1.0	-1.0
chr10	72566433	72566632	ENSG00000107745.18|MICU1|KHSRP|KHSRP	979	-	6.1261168	1.6841006	-1.0	-1.0
chr10	72707951	72708111	ENSG00000156026.14|MCU|KHSRP|KHSRP	954	+	4.2607355	1.340074	-1.0	-1.0
chr10	72795412	72795532	ENSG00000156026.14|MCU|KHSRP|KHSRP	915	+	5.6628056	1.0717505	-1.0	-1.0
chr10	72705931	72706091	ENSG00000156026.14|MCU|KHSRP|KHSRP	937	+	3.976396	1.2016453	-1.0	-1.0
chr10	72719402	72719562	ENSG00000156026.14|MCU|KHSRP|KHSRP	956	+	3.8159833	1.3582456	-1.0	-1.0
chr10	72742001	72742631	ENSG00000156026.14|MCU|KHSRP|KHSRP	962	+	5.340915	1.4245389	-1.0	-1.0
chr10	72740846	72740996	ENSG00000156026.14|MCU|KHSRP|KHSRP	925	+	3.867619	1.125774	-1.0	-1.0
chr10	72769962	72770282	ENSG00000156026.14|MCU|KHSRP|KHSRP	956	+	5.802659	1.353958	-1.0	-1.0
chr10	72766662	72767252	ENSG00000156026.14|MCU|KHSRP|KHSRP	976	+	4.7798634	1.6120133	-1.0	-1.0
chr10	72731822	72731937	ENSG00000156026.14|MCU|KHSRP|KHSRP	936	+	5.7490664	1.1906117	-1.0	-1.0
chr10	72736916	72737031	ENSG00000156026.14|MCU|KHSRP|KHSRP	932	+	5.7126617	1.1680198	-1.0	-1.0
chr10	72770297	72771072	ENSG00000156026.14|MCU|KHSRP|KHSRP	983	+	5.8979526	1.7709783	-1.0	-1.0
chr10	72883215	72883400	ENSG00000156026.14|MCU|KHSRP|KHSRP	952	+	5.970757	1.3183413	-1.0	-1.0
chr10	72736571	72736766	ENSG00000156026.14|MCU|KHSRP|KHSRP	985	+	5.399483	1.8244609	-1.0	-1.0
chr10	72887369	72887499	ENSG00000156026.14|MCU|KHSRP|KHSRP	966	+	6.1431756	1.4636226	-1.0	-1.0
chr10	72715902	72716057	ENSG00000156026.14|MCU|KHSRP|KHSRP	939	+	4.1064034	1.2138695	-1.0	-1.0
chr10	72740506	72740691	ENSG00000156026.14|MCU|KHSRP|KHSRP	936	+	5.202844	1.1909292	-1.0	-1.0
chr10	72706096	72706226	ENSG00000156026.14|MCU|KHSRP|KHSRP	900	+	5.654596	1.0014684	-1.0	-1.0
chr10	72766664	72767052	ENSG00000272627.1|AC016542.1|KHSRP|KHSRP	964	+	5.0466323	1.4415829	-1.0	-1.0
chr10	73008337	73008562	ENSG00000122884.12|P4HA1|KHSRP|KHSRP	939	-	2.6564496	1.2136743	-1.0	-1.0
chr10	73011037	73011217	ENSG00000122884.12|P4HA1|KHSRP|KHSRP	988	-	4.036112	1.9254701	-1.0	-1.0
chr10	73068025	73068150	ENSG00000122884.12|P4HA1|KHSRP|KHSRP	924	-	2.677836	1.117244	-1.0	-1.0
chr10	73093895	73094275	ENSG00000122884.12|P4HA1|KHSRP|KHSRP	992	-	5.4303765	2.1201375	-1.0	-1.0
chr10	73049536	73049711	ENSG00000122884.12|P4HA1|KHSRP|KHSRP	937	-	2.8097038	1.199079	-1.0	-1.0
chr10	73031480	73031590	ENSG00000122884.12|P4HA1|KHSRP|KHSRP	916	-	2.5330913	1.077969	-1.0	-1.0
chr10	73053620	73054020	ENSG00000122884.12|P4HA1|KHSRP|KHSRP	985	-	3.8445685	1.8346369	-1.0	-1.0
chr10	73012712	73012837	ENSG00000122884.12|P4HA1|KHSRP|KHSRP	912	-	2.5663352	1.0546947	-1.0	-1.0
chr10	73009903	73010063	ENSG00000122884.12|P4HA1|KHSRP|KHSRP	938	-	4.869708	1.2100661	-1.0	-1.0
chr10	73068998	73069488	ENSG00000122884.12|P4HA1|KHSRP|KHSRP	986	-	3.388551	1.8464807	-1.0	-1.0
chr10	73077450	73077695	ENSG00000122884.12|P4HA1|KHSRP|KHSRP	944	-	5.350151	1.2505119	-1.0	-1.0
chr10	73071483	73072023	ENSG00000122884.12|P4HA1|KHSRP|KHSRP	975	-	3.5071952	1.6057396	-1.0	-1.0
chr10	73050936	73051052	ENSG00000122884.12|P4HA1|KHSRP|KHSRP	954	-	2.9181123	1.3327453	-1.0	-1.0
chr10	73010863	73010963	ENSG00000122884.12|P4HA1|KHSRP|KHSRP	935	-	3.4188795	1.1851335	-1.0	-1.0
chr10	73068295	73068395	ENSG00000122884.12|P4HA1|KHSRP|KHSRP	914	-	2.1266658	1.0646454	-1.0	-1.0
chr10	73054220	73054485	ENSG00000122884.12|P4HA1|KHSRP|KHSRP	991	-	4.0384116	2.0607774	-1.0	-1.0
chr10	73008602	73008782	ENSG00000122884.12|P4HA1|KHSRP|KHSRP	968	-	3.0537536	1.5007217	-1.0	-1.0
chr10	73071203	73071328	ENSG00000122884.12|P4HA1|KHSRP|KHSRP	930	-	2.9293015	1.1541095	-1.0	-1.0
chr10	73014052	73014223	ENSG00000122884.12|P4HA1|KHSRP|KHSRP	976	-	2.9563046	1.6141042	-1.0	-1.0
chr10	73047106	73047351	ENSG00000122884.12|P4HA1|KHSRP|KHSRP	993	-	4.24286	2.1760345	-1.0	-1.0
chr10	73009639	73009879	ENSG00000122884.12|P4HA1|KHSRP|KHSRP	969	-	2.7366319	1.5086792	-1.0	-1.0
chr10	73030380	73030595	ENSG00000122884.12|P4HA1|KHSRP|KHSRP	984	-	3.890471	1.7868856	-1.0	-1.0
chr10	73013917	73014032	ENSG00000122884.12|P4HA1|KHSRP|KHSRP	916	-	2.8482122	1.0781803	-1.0	-1.0
chr10	73014294	73014509	ENSG00000122884.12|P4HA1|KHSRP|KHSRP	950	-	3.3484883	1.2996899	-1.0	-1.0
chr10	73068715	73068840	ENSG00000122884.12|P4HA1|KHSRP|KHSRP	946	-	2.3784354	1.2651231	-1.0	-1.0
chr10	73011452	73012457	ENSG00000122884.12|P4HA1|KHSRP|KHSRP	994	-	3.6351426	2.1986833	-1.0	-1.0
chr10	73013092	73013297	ENSG00000122884.12|P4HA1|KHSRP|KHSRP	970	-	3.1778708	1.5168755	-1.0	-1.0
chr10	73078285	73078650	ENSG00000122884.12|P4HA1|KHSRP|KHSRP	958	-	3.7004812	1.3765738	-1.0	-1.0
chr10	73065915	73066160	ENSG00000122884.12|P4HA1|KHSRP|KHSRP	967	-	2.9599128	1.4873346	-1.0	-1.0
chr10	73066395	73066570	ENSG00000122884.12|P4HA1|KHSRP|KHSRP	919	-	2.8313515	1.0904835	-1.0	-1.0
chr10	73045051	73045186	ENSG00000122884.12|P4HA1|KHSRP|KHSRP	919	-	2.4627926	1.0897359	-1.0	-1.0
chr10	73046571	73046924	ENSG00000122884.12|P4HA1|KHSRP|KHSRP	970	-	2.8812346	1.5165313	-1.0	-1.0
chr10	73052604	73053350	ENSG00000122884.12|P4HA1|KHSRP|KHSRP	994	-	3.9117756	2.2059436	-1.0	-1.0
chr10	73128832	73128932	ENSG00000166321.13|NUDT13|KHSRP|KHSRP	900	+	5.591558	1.00144	-1.0	-1.0
chr10	73156655	73156985	ENSG00000122882.10|ECD|KHSRP|KHSRP	959	-	4.532967	1.3874459	-1.0	-1.0
chr10	73156153	73156274	ENSG00000122882.10|ECD|KHSRP|KHSRP	917	-	2.9760609	1.081696	-1.0	-1.0
chr10	73163631	73163732	ENSG00000122882.10|ECD|KHSRP|KHSRP	901	-	5.5857368	1.0048232	-1.0	-1.0
chr10	73148494	73148594	ENSG00000122882.10|ECD|KHSRP|KHSRP	904	-	3.1340961	1.016037	-1.0	-1.0
chr10	73135003	73135148	ENSG00000122882.10|ECD|KHSRP|KHSRP	913	-	5.7017484	1.0587997	-1.0	-1.0
chr10	73148654	73148754	ENSG00000122882.10|ECD|KHSRP|KHSRP	904	-	5.635775	1.0173006	-1.0	-1.0
chr10	73133675	73133910	ENSG00000122882.10|ECD|KHSRP|KHSRP	961	-	4.0958524	1.4048891	-1.0	-1.0
chr10	73134465	73134565	ENSG00000122882.10|ECD|KHSRP|KHSRP	904	-	3.7102957	1.0163172	-1.0	-1.0
chr10	73137903	73138002	ENSG00000122882.10|ECD|KHSRP|KHSRP	903	-	5.635775	1.0136191	-1.0	-1.0
chr10	73152491	73152661	ENSG00000122882.10|ECD|KHSRP|KHSRP	946	-	5.8615656	1.2709627	-1.0	-1.0
chr10	73235546	73235701	ENSG00000213551.4|DNAJC9|KHSRP|KHSRP	971	-	6.0705	1.5407554	-1.0	-1.0
chr10	73246546	73246681	ENSG00000213551.4|DNAJC9|KHSRP|KHSRP	922	-	3.176595	1.1105388	-1.0	-1.0
chr10	73233166	73233316	ENSG00000213551.4|DNAJC9|KHSRP|KHSRP	915	-	2.8530755	1.0702102	-1.0	-1.0
chr10	73248559	73248862	ENSG00000213551.4|DNAJC9|KHSRP|KHSRP	969	-	3.9647746	1.5071776	-1.0	-1.0
chr10	73248044	73248299	ENSG00000213551.4|DNAJC9|KHSRP|KHSRP	983	-	5.8995667	1.7771813	-1.0	-1.0
chr10	73243519	73243842	ENSG00000213551.4|DNAJC9|KHSRP|KHSRP	996	-	4.1884475	2.4268906	-1.0	-1.0
chr10	73252052	73252162	ENSG00000182180.13|MRPS16|KHSRP|KHSRP	918	-	3.790916	1.0861548	-1.0	-1.0
chr10	73249332	73249647	ENSG00000182180.13|MRPS16|KHSRP|KHSRP	982	-	3.394725	1.7368627	-1.0	-1.0
chr10	73248842	73248977	ENSG00000182180.13|MRPS16|KHSRP|KHSRP	970	-	3.5311463	1.5197624	-1.0	-1.0
chr10	73278417	73278517	ENSG00000156042.17|CFAP70|KHSRP|KHSRP	936	-	5.879986	1.1927958	-1.0	-1.0
chr10	73410277	73410377	ENSG00000138279.15|ANXA7|KHSRP|KHSRP	901	-	5.5857368	1.0050348	-1.0	-1.0
chr10	73375765	73376000	ENSG00000138279.15|ANXA7|KHSRP|KHSRP	988	-	3.616456	1.9251289	-1.0	-1.0
chr10	73376427	73376547	ENSG00000138279.15|ANXA7|KHSRP|KHSRP	902	-	3.7142422	1.00704	-1.0	-1.0
chr10	73390069	73390269	ENSG00000138279.15|ANXA7|KHSRP|KHSRP	963	-	6.0806246	1.4326411	-1.0	-1.0
chr10	73408407	73408567	ENSG00000138279.15|ANXA7|KHSRP|KHSRP	976	-	5.9245677	1.616267	-1.0	-1.0
chr10	73394884	73395149	ENSG00000138279.15|ANXA7|KHSRP|KHSRP	982	-	6.0737653	1.7425088	-1.0	-1.0
chr10	73381206	73381351	ENSG00000138279.15|ANXA7|KHSRP|KHSRP	913	-	5.6393943	1.0615044	-1.0	-1.0
chr10	73376287	73376407	ENSG00000138279.15|ANXA7|KHSRP|KHSRP	953	-	5.926108	1.3283411	-1.0	-1.0
chr10	73383415	73383576	ENSG00000138279.15|ANXA7|KHSRP|KHSRP	963	-	6.0970283	1.4323182	-1.0	-1.0
chr10	73388188	73388288	ENSG00000138279.15|ANXA7|KHSRP|KHSRP	905	-	5.6507807	1.0237269	-1.0	-1.0
chr10	73379748	73379873	ENSG00000138279.15|ANXA7|KHSRP|KHSRP	953	-	3.462192	1.3266913	-1.0	-1.0
chr10	73429411	73429591	ENSG00000166343.9|MSS51|KHSRP|KHSRP	942	-	5.853352	1.2357081	-1.0	-1.0
chr10	73433406	73433512	ENSG00000166343.9|MSS51|KHSRP|KHSRP	943	-	5.794936	1.240948	-1.0	-1.0
chr10	73470233	73470608	ENSG00000107758.15|PPP3CB|KHSRP|KHSRP	979	-	5.729486	1.6817235	-1.0	-1.0
chr10	73448176	73448496	ENSG00000107758.15|PPP3CB|KHSRP|KHSRP	994	-	5.0157123	2.2386308	-1.0	-1.0
chr10	73479163	73479316	ENSG00000107758.15|PPP3CB|KHSRP|KHSRP	994	-	6.980794	2.20275	-1.0	-1.0
chr10	73444179	73444464	ENSG00000107758.15|PPP3CB|KHSRP|KHSRP	971	-	4.2962	1.5360521	-1.0	-1.0
chr10	73439901	73440151	ENSG00000107758.15|PPP3CB|KHSRP|KHSRP	928	-	2.7922206	1.1426328	-1.0	-1.0
chr10	73487687	73487797	ENSG00000107758.15|PPP3CB|KHSRP|KHSRP	908	-	5.6470222	1.0341455	-1.0	-1.0
chr10	73477970	73478498	ENSG00000107758.15|PPP3CB|KHSRP|KHSRP	981	-	4.502659	1.7317847	-1.0	-1.0
chr10	73447181	73447321	ENSG00000107758.15|PPP3CB|KHSRP|KHSRP	944	-	4.5326066	1.2495352	-1.0	-1.0
chr10	73452895	73453200	ENSG00000107758.15|PPP3CB|KHSRP|KHSRP	978	-	4.3219576	1.6631905	-1.0	-1.0
chr10	73475240	73475370	ENSG00000107758.15|PPP3CB|KHSRP|KHSRP	935	-	5.776654	1.1842722	-1.0	-1.0
chr10	73475375	73475530	ENSG00000107758.15|PPP3CB|KHSRP|KHSRP	912	-	5.657699	1.0530965	-1.0	-1.0
chr10	73478653	73478838	ENSG00000107758.15|PPP3CB|KHSRP|KHSRP	946	-	3.9602482	1.2706535	-1.0	-1.0
chr10	73449145	73449250	ENSG00000107758.15|PPP3CB|KHSRP|KHSRP	953	-	5.9489617	1.329529	-1.0	-1.0
chr10	73493457	73493587	ENSG00000107758.15|PPP3CB|KHSRP|KHSRP	920	-	4.2600904	1.0963278	-1.0	-1.0
chr10	73440156	73440266	ENSG00000107758.15|PPP3CB|KHSRP|KHSRP	911	-	5.675338	1.0487432	-1.0	-1.0
chr10	73453510	73453805	ENSG00000107758.15|PPP3CB|KHSRP|KHSRP	968	-	4.6188717	1.4988141	-1.0	-1.0
chr10	73436427	73436717	ENSG00000107758.15|PPP3CB|KHSRP|KHSRP	982	-	5.495811	1.7383798	-1.0	-1.0
chr10	73443829	73444079	ENSG00000107758.15|PPP3CB|KHSRP|KHSRP	934	-	4.9577923	1.1780534	-1.0	-1.0
chr10	73478498	73478598	ENSG00000107758.15|PPP3CB|KHSRP|KHSRP	900	-	2.7225964	1.0003756	-1.0	-1.0
chr10	73438520	73438620	ENSG00000107758.15|PPP3CB|KHSRP|KHSRP	967	-	6.15694	1.4786526	-1.0	-1.0
chr10	73446367	73446491	ENSG00000107758.15|PPP3CB|KHSRP|KHSRP	931	-	5.7397666	1.1587517	-1.0	-1.0
chr10	73451090	73451540	ENSG00000107758.15|PPP3CB|KHSRP|KHSRP	975	-	5.521249	1.5941627	-1.0	-1.0
chr10	73437272	73437567	ENSG00000107758.15|PPP3CB|KHSRP|KHSRP	988	-	5.279521	1.9100591	-1.0	-1.0
chr10	73577531	73577706	ENSG00000166348.18|USP54|KHSRP|KHSRP	925	-	5.701233	1.122436	-1.0	-1.0
chr10	73717642	73718014	ENSG00000242288.9|AC022400.3|KHSRP|KHSRP	956	-	3.2119412	1.3564103	-1.0	-1.0
chr10	73718014	73718159	ENSG00000242288.9|AC022400.3|KHSRP|KHSRP	924	-	4.7901163	1.1179328	-1.0	-1.0
chr10	73716442	73716737	ENSG00000242288.9|AC022400.3|KHSRP|KHSRP	957	-	3.342977	1.3709896	-1.0	-1.0
chr10	73725732	73725960	ENSG00000242288.9|AC022400.3|KHSRP|KHSRP	951	-	4.632516	1.3073235	-1.0	-1.0
chr10	73716742	73717067	ENSG00000242288.9|AC022400.3|KHSRP|KHSRP	955	-	3.4248462	1.345762	-1.0	-1.0
chr10	73718285	73718510	ENSG00000242288.9|AC022400.3|KHSRP|KHSRP	980	-	3.0411506	1.7017894	-1.0	-1.0
chr10	73718515	73718855	ENSG00000242288.9|AC022400.3|KHSRP|KHSRP	945	-	3.5212743	1.2634265	-1.0	-1.0
chr10	73717087	73717392	ENSG00000242288.9|AC022400.3|KHSRP|KHSRP	995	-	5.1114035	2.2640877	-1.0	-1.0
chr10	73716112	73716412	ENSG00000242288.9|AC022400.3|KHSRP|KHSRP	994	-	4.3509383	2.208452	-1.0	-1.0
chr10	73724527	73724897	ENSG00000242288.9|AC022400.3|KHSRP|KHSRP	997	-	6.724012	2.466647	-1.0	-1.0
chr10	73718980	73719159	ENSG00000242288.9|AC022400.3|KHSRP|KHSRP	972	-	4.6745872	1.5475821	-1.0	-1.0
chr10	73712973	73713193	ENSG00000242288.9|AC022400.3|KHSRP|KHSRP	952	-	5.1360917	1.3178334	-1.0	-1.0
chr10	73722587	73722687	ENSG00000242288.9|AC022400.3|KHSRP|KHSRP	917	-	5.7432213	1.0800673	-1.0	-1.0
chr10	73721179	73721334	ENSG00000242288.9|AC022400.3|KHSRP|KHSRP	908	-	5.6455984	1.0360699	-1.0	-1.0
chr10	73717642	73718014	ENSG00000271816.1|BMS1P4|KHSRP|KHSRP	956	-	3.2119412	1.3565423	-1.0	-1.0
chr10	73718014	73718159	ENSG00000271816.1|BMS1P4|KHSRP|KHSRP	924	-	4.7901163	1.1171088	-1.0	-1.0
chr10	73716442	73716737	ENSG00000271816.1|BMS1P4|KHSRP|KHSRP	957	-	3.342977	1.3712138	-1.0	-1.0
chr10	73725732	73725960	ENSG00000271816.1|BMS1P4|KHSRP|KHSRP	951	-	4.632516	1.3072739	-1.0	-1.0
chr10	73716742	73717067	ENSG00000271816.1|BMS1P4|KHSRP|KHSRP	955	-	3.4248462	1.345639	-1.0	-1.0
chr10	73718285	73718510	ENSG00000271816.1|BMS1P4|KHSRP|KHSRP	980	-	3.0411506	1.7019352	-1.0	-1.0
chr10	73718515	73718855	ENSG00000271816.1|BMS1P4|KHSRP|KHSRP	945	-	3.5212743	1.2632387	-1.0	-1.0
chr10	73717087	73717392	ENSG00000271816.1|BMS1P4|KHSRP|KHSRP	995	-	5.1114035	2.2640064	-1.0	-1.0
chr10	73716112	73716412	ENSG00000271816.1|BMS1P4|KHSRP|KHSRP	994	-	4.3509383	2.2070084	-1.0	-1.0
chr10	73724527	73724897	ENSG00000271816.1|BMS1P4|KHSRP|KHSRP	997	-	6.724012	2.464586	-1.0	-1.0
chr10	73718980	73719159	ENSG00000271816.1|BMS1P4|KHSRP|KHSRP	972	-	4.6745872	1.5474994	-1.0	-1.0
chr10	73712973	73713193	ENSG00000271816.1|BMS1P4|KHSRP|KHSRP	952	-	5.1360917	1.3185492	-1.0	-1.0
chr10	73722587	73722687	ENSG00000271816.1|BMS1P4|KHSRP|KHSRP	917	-	5.7432213	1.0832732	-1.0	-1.0
chr10	73721179	73721334	ENSG00000271816.1|BMS1P4|KHSRP|KHSRP	908	-	5.6455984	1.0351504	-1.0	-1.0
chr10	73712973	73713193	ENSG00000272140.2|AC022400.5|KHSRP|KHSRP	952	-	5.1360917	1.3182551	-1.0	-1.0
chr10	73717642	73718014	ENSG00000242338.6|BMS1P4|KHSRP|KHSRP	956	-	3.2119412	1.3561751	-1.0	-1.0
chr10	73716740	73717065	ENSG00000242338.6|BMS1P4|KHSRP|KHSRP	952	-	3.3725083	1.3175371	-1.0	-1.0
chr10	73718014	73718159	ENSG00000242338.6|BMS1P4|KHSRP|KHSRP	924	-	4.7901163	1.1172532	-1.0	-1.0
chr10	73725732	73725960	ENSG00000242338.6|BMS1P4|KHSRP|KHSRP	951	-	4.632516	1.307262	-1.0	-1.0
chr10	73718285	73718510	ENSG00000242338.6|BMS1P4|KHSRP|KHSRP	980	-	3.0411506	1.701797	-1.0	-1.0
chr10	73718515	73718855	ENSG00000242338.6|BMS1P4|KHSRP|KHSRP	945	-	3.5212743	1.2634434	-1.0	-1.0
chr10	73716180	73716415	ENSG00000242338.6|BMS1P4|KHSRP|KHSRP	996	-	4.532501	2.397667	-1.0	-1.0
chr10	73716465	73716715	ENSG00000242338.6|BMS1P4|KHSRP|KHSRP	962	-	3.3952634	1.4201934	-1.0	-1.0
chr10	73724527	73724897	ENSG00000242338.6|BMS1P4|KHSRP|KHSRP	997	-	6.724012	2.4670517	-1.0	-1.0
chr10	73718980	73719159	ENSG00000242338.6|BMS1P4|KHSRP|KHSRP	972	-	4.6745872	1.5476024	-1.0	-1.0
chr10	73722587	73722687	ENSG00000242338.6|BMS1P4|KHSRP|KHSRP	917	-	5.7432213	1.0832732	-1.0	-1.0
chr10	73717192	73717392	ENSG00000242338.6|BMS1P4|KHSRP|KHSRP	998	-	5.2943063	2.6120603	-1.0	-1.0
chr10	73721179	73721334	ENSG00000242338.6|BMS1P4|KHSRP|KHSRP	908	-	5.6455984	1.0356227	-1.0	-1.0
chr10	73730873	73730978	ENSG00000250959.2|GLUD1P3|KHSRP|KHSRP	957	+	4.14194	1.3646151	-1.0	-1.0
chr10	73735206	73735446	ENSG00000250959.2|GLUD1P3|KHSRP|KHSRP	945	+	5.854924	1.2632536	-1.0	-1.0
chr10	73770554	73770674	ENSG00000176986.15|SEC24C|KHSRP|KHSRP	928	+	3.8757405	1.1405215	-1.0	-1.0
chr10	73770110	73770220	ENSG00000176986.15|SEC24C|KHSRP|KHSRP	916	+	2.6581643	1.0755261	-1.0	-1.0
chr10	73758787	73758902	ENSG00000176986.15|SEC24C|KHSRP|KHSRP	938	+	5.771383	1.2042233	-1.0	-1.0
chr10	73760421	73760651	ENSG00000176986.15|SEC24C|KHSRP|KHSRP	944	+	3.8708065	1.2551125	-1.0	-1.0
chr10	74082263	74082448	ENSG00000035403.17|VCL|KHSRP|KHSRP	947	+	3.0586205	1.2740446	-1.0	-1.0
chr10	74063695	74063875	ENSG00000035403.17|VCL|KHSRP|KHSRP	973	+	4.817215	1.564807	-1.0	-1.0
chr10	74068730	74068960	ENSG00000035403.17|VCL|KHSRP|KHSRP	968	+	6.0701375	1.4946294	-1.0	-1.0
chr10	74071118	74071353	ENSG00000035403.17|VCL|KHSRP|KHSRP	976	+	5.044785	1.6167654	-1.0	-1.0
chr10	74104783	74104927	ENSG00000035403.17|VCL|KHSRP|KHSRP	985	+	5.4231653	1.8140564	-1.0	-1.0
chr10	74081503	74081688	ENSG00000035403.17|VCL|KHSRP|KHSRP	939	+	3.5415194	1.2157892	-1.0	-1.0
chr10	74074892	74075152	ENSG00000035403.17|VCL|KHSRP|KHSRP	980	+	4.1193995	1.6964217	-1.0	-1.0
chr10	74033908	74034308	ENSG00000035403.17|VCL|KHSRP|KHSRP	994	+	5.0843687	2.2542171	-1.0	-1.0
chr10	74029963	74030118	ENSG00000035403.17|VCL|KHSRP|KHSRP	958	+	5.995865	1.3795522	-1.0	-1.0
chr10	74097332	74097452	ENSG00000035403.17|VCL|KHSRP|KHSRP	945	+	4.0185003	1.2613689	-1.0	-1.0
chr10	74070445	74070669	ENSG00000035403.17|VCL|KHSRP|KHSRP	992	+	4.2964892	2.0859962	-1.0	-1.0
chr10	74109366	74109581	ENSG00000035403.17|VCL|KHSRP|KHSRP	990	+	3.7773883	2.0207734	-1.0	-1.0
chr10	74089349	74089484	ENSG00000035403.17|VCL|KHSRP|KHSRP	907	+	3.738167	1.0302116	-1.0	-1.0
chr10	74088908	74089118	ENSG00000035403.17|VCL|KHSRP|KHSRP	984	+	4.1211905	1.787628	-1.0	-1.0
chr10	74067830	74068235	ENSG00000035403.17|VCL|KHSRP|KHSRP	977	+	4.6357527	1.6333553	-1.0	-1.0
chr10	74098027	74098162	ENSG00000035403.17|VCL|KHSRP|KHSRP	906	+	4.2188506	1.027065	-1.0	-1.0
chr10	74029733	74029858	ENSG00000035403.17|VCL|KHSRP|KHSRP	925	+	3.7836323	1.1275005	-1.0	-1.0
chr10	74070820	74070974	ENSG00000035403.17|VCL|KHSRP|KHSRP	968	+	3.453745	1.4948249	-1.0	-1.0
chr10	74102452	74102587	ENSG00000035403.17|VCL|KHSRP|KHSRP	931	+	3.491796	1.1597188	-1.0	-1.0
chr10	74103928	74104053	ENSG00000035403.17|VCL|KHSRP|KHSRP	980	+	6.4127145	1.7085868	-1.0	-1.0
chr10	74075842	74076267	ENSG00000035403.17|VCL|KHSRP|KHSRP	953	+	3.933209	1.3267314	-1.0	-1.0
chr10	74022988	74023243	ENSG00000035403.17|VCL|KHSRP|KHSRP	974	+	4.986026	1.5788573	-1.0	-1.0
chr10	74104927	74105027	ENSG00000035403.17|VCL|KHSRP|KHSRP	905	+	5.6507807	1.0203544	-1.0	-1.0
chr10	74013645	74013845	ENSG00000035403.17|VCL|KHSRP|KHSRP	970	+	3.8034368	1.5223107	-1.0	-1.0
chr10	74020893	74021083	ENSG00000035403.17|VCL|KHSRP|KHSRP	941	+	4.547633	1.2327383	-1.0	-1.0
chr10	74063513	74063613	ENSG00000035403.17|VCL|KHSRP|KHSRP	903	+	2.5689087	1.0117552	-1.0	-1.0
chr10	74069570	74069670	ENSG00000035403.17|VCL|KHSRP|KHSRP	909	+	3.748115	1.0402462	-1.0	-1.0
chr10	74072473	74072683	ENSG00000035403.17|VCL|KHSRP|KHSRP	988	+	6.0907655	1.9039087	-1.0	-1.0
chr10	74103672	74103772	ENSG00000035403.17|VCL|KHSRP|KHSRP	906	+	5.648896	1.0260899	-1.0	-1.0
chr10	74097872	74097982	ENSG00000035403.17|VCL|KHSRP|KHSRP	925	+	3.8495464	1.1245415	-1.0	-1.0
chr10	74049868	74049968	ENSG00000035403.17|VCL|KHSRP|KHSRP	907	+	5.6395516	1.0331483	-1.0	-1.0
chr10	74083144	74083344	ENSG00000035403.17|VCL|KHSRP|KHSRP	951	+	3.3805602	1.3081944	-1.0	-1.0
chr10	74045748	74046128	ENSG00000035403.17|VCL|KHSRP|KHSRP	954	+	3.6291022	1.3349166	-1.0	-1.0
chr10	74022985	74023245	ENSG00000225761.1|AL596247.1|KHSRP|KHSRP	971	+	4.900992	1.5439425	-1.0	-1.0
chr10	74020895	74021085	ENSG00000225761.1|AL596247.1|KHSRP|KHSRP	939	+	4.4415016	1.2131327	-1.0	-1.0
chr10	74013645	74013845	ENSG00000225761.1|AL596247.1|KHSRP|KHSRP	970	+	3.8034368	1.5221094	-1.0	-1.0
chr10	74145781	74145921	ENSG00000185009.12|AP3M1|KHSRP|KHSRP	944	-	5.852449	1.2503126	-1.0	-1.0
chr10	74137643	74137753	ENSG00000185009.12|AP3M1|KHSRP|KHSRP	908	-	5.672256	1.0341023	-1.0	-1.0
chr10	74285843	74285993	ENSG00000156110.13|ADK|KHSRP|KHSRP	904	+	5.6521316	1.0182102	-1.0	-1.0
chr10	74600177	74600307	ENSG00000156110.13|ADK|KHSRP|KHSRP	923	+	3.1398761	1.1144402	-1.0	-1.0
chr10	74381135	74381310	ENSG00000156110.13|ADK|KHSRP|KHSRP	946	+	5.842142	1.2701528	-1.0	-1.0
chr10	74322325	74322690	ENSG00000156110.13|ADK|KHSRP|KHSRP	982	+	4.393272	1.7490727	-1.0	-1.0
chr10	74200461	74200741	ENSG00000156110.13|ADK|KHSRP|KHSRP	981	+	6.5104985	1.7136494	-1.0	-1.0
chr10	74244893	74245333	ENSG00000156110.13|ADK|KHSRP|KHSRP	963	+	5.6609354	1.4358134	-1.0	-1.0
chr10	74282408	74282698	ENSG00000156110.13|ADK|KHSRP|KHSRP	952	+	4.4730105	1.3146877	-1.0	-1.0
chr10	74513009	74513109	ENSG00000156110.13|ADK|KHSRP|KHSRP	900	+	5.589614	1.0006146	-1.0	-1.0
chr10	74169268	74169383	ENSG00000156110.13|ADK|KHSRP|KHSRP	936	+	5.7565503	1.1906545	-1.0	-1.0
chr10	74408304	74408404	ENSG00000156110.13|ADK|KHSRP|KHSRP	919	+	3.8487244	1.0924675	-1.0	-1.0
chr10	74308608	74308808	ENSG00000156110.13|ADK|KHSRP|KHSRP	958	+	6.0215707	1.3795393	-1.0	-1.0
chr10	74323350	74323520	ENSG00000156110.13|ADK|KHSRP|KHSRP	944	+	5.8791027	1.2525288	-1.0	-1.0
chr10	74320370	74320525	ENSG00000156110.13|ADK|KHSRP|KHSRP	949	+	5.8683352	1.2893865	-1.0	-1.0
chr10	74320015	74320365	ENSG00000156110.13|ADK|KHSRP|KHSRP	951	+	5.3490143	1.3066676	-1.0	-1.0
chr10	74407209	74407619	ENSG00000156110.13|ADK|KHSRP|KHSRP	996	+	5.4888177	2.443185	-1.0	-1.0
chr10	74380310	74380485	ENSG00000156110.13|ADK|KHSRP|KHSRP	944	+	4.828618	1.2549249	-1.0	-1.0
chr10	74335405	74335580	ENSG00000156110.13|ADK|KHSRP|KHSRP	919	+	3.1639004	1.092496	-1.0	-1.0
chr10	74243838	74243978	ENSG00000156110.13|ADK|KHSRP|KHSRP	937	+	3.9374614	1.2038077	-1.0	-1.0
chr10	74211913	74212013	ENSG00000156110.13|ADK|KHSRP|KHSRP	904	+	5.6507807	1.0169288	-1.0	-1.0
chr10	74365850	74366040	ENSG00000156110.13|ADK|KHSRP|KHSRP	955	+	4.8026257	1.350294	-1.0	-1.0
chr10	74388430	74388625	ENSG00000156110.13|ADK|KHSRP|KHSRP	965	+	6.099613	1.4539018	-1.0	-1.0
chr10	74260668	74261143	ENSG00000156110.13|ADK|KHSRP|KHSRP	944	+	4.3539276	1.2510948	-1.0	-1.0
chr10	74327090	74327685	ENSG00000156110.13|ADK|KHSRP|KHSRP	989	+	5.079764	1.9652336	-1.0	-1.0
chr10	74513394	74513499	ENSG00000156110.13|ADK|KHSRP|KHSRP	901	+	5.6338615	1.0046018	-1.0	-1.0
chr10	74481059	74481224	ENSG00000156110.13|ADK|KHSRP|KHSRP	958	+	6.0133305	1.3769493	-1.0	-1.0
chr10	74341640	74341790	ENSG00000156110.13|ADK|KHSRP|KHSRP	959	+	3.9269898	1.385322	-1.0	-1.0
chr10	74325190	74325485	ENSG00000156110.13|ADK|KHSRP|KHSRP	980	+	4.3917537	1.7002655	-1.0	-1.0
chr10	74177221	74177431	ENSG00000156110.13|ADK|KHSRP|KHSRP	973	+	3.837104	1.5713143	-1.0	-1.0
chr10	74322220	74322325	ENSG00000156110.13|ADK|KHSRP|KHSRP	963	+	6.0872817	1.4311	-1.0	-1.0
chr10	74391905	74392185	ENSG00000156110.13|ADK|KHSRP|KHSRP	970	+	6.1915727	1.5246909	-1.0	-1.0
chr10	74392435	74392765	ENSG00000156110.13|ADK|KHSRP|KHSRP	970	+	5.4368944	1.5173178	-1.0	-1.0
chr10	74355080	74355905	ENSG00000156110.13|ADK|KHSRP|KHSRP	957	+	5.6929307	1.3623446	-1.0	-1.0
chr10	74465874	74466024	ENSG00000156110.13|ADK|KHSRP|KHSRP	937	+	5.8445024	1.2004449	-1.0	-1.0
chr10	74406224	74406579	ENSG00000156110.13|ADK|KHSRP|KHSRP	973	+	4.596468	1.5608573	-1.0	-1.0
chr10	74409769	74409869	ENSG00000156110.13|ADK|KHSRP|KHSRP	914	+	5.6986365	1.0641453	-1.0	-1.0
chr10	74435999	74436189	ENSG00000156110.13|ADK|KHSRP|KHSRP	965	+	5.250664	1.4507849	-1.0	-1.0
chr10	74360290	74360630	ENSG00000156110.13|ADK|KHSRP|KHSRP	991	+	6.1632133	2.0249794	-1.0	-1.0
chr10	74282768	74282868	ENSG00000156110.13|ADK|KHSRP|KHSRP	908	+	3.0861793	1.0350128	-1.0	-1.0
chr10	74544014	74544174	ENSG00000156110.13|ADK|KHSRP|KHSRP	971	+	6.2024245	1.5395148	-1.0	-1.0
chr10	74193031	74193256	ENSG00000156110.13|ADK|KHSRP|KHSRP	967	+	4.3991566	1.4792479	-1.0	-1.0
chr10	74411069	74411259	ENSG00000156110.13|ADK|KHSRP|KHSRP	937	+	5.1266108	1.1973364	-1.0	-1.0
chr10	74240488	74241068	ENSG00000156110.13|ADK|KHSRP|KHSRP	969	+	5.0839043	1.5040755	-1.0	-1.0
chr10	74461739	74462094	ENSG00000156110.13|ADK|KHSRP|KHSRP	980	+	5.6593027	1.7049532	-1.0	-1.0
chr10	74263548	74263648	ENSG00000156110.13|ADK|KHSRP|KHSRP	901	+	5.6338615	1.006478	-1.0	-1.0
chr10	74340190	74340345	ENSG00000156110.13|ADK|KHSRP|KHSRP	953	+	5.979604	1.3321873	-1.0	-1.0
chr10	74315345	74315470	ENSG00000156110.13|ADK|KHSRP|KHSRP	917	+	5.6890373	1.0812674	-1.0	-1.0
chr10	74517879	74518044	ENSG00000156110.13|ADK|KHSRP|KHSRP	918	+	5.3805	1.0879333	-1.0	-1.0
chr10	74374145	74374450	ENSG00000156110.13|ADK|KHSRP|KHSRP	966	+	4.885361	1.465277	-1.0	-1.0
chr10	74262653	74262798	ENSG00000156110.13|ADK|KHSRP|KHSRP	916	+	3.1809757	1.0747197	-1.0	-1.0
chr10	74264453	74264663	ENSG00000156110.13|ADK|KHSRP|KHSRP	994	+	7.0416327	2.2062752	-1.0	-1.0
chr10	74336245	74336495	ENSG00000156110.13|ADK|KHSRP|KHSRP	984	+	5.7398467	1.7911679	-1.0	-1.0
chr10	74392960	74393140	ENSG00000156110.13|ADK|KHSRP|KHSRP	956	+	5.23542	1.3577725	-1.0	-1.0
chr10	74612128	74612308	ENSG00000156110.13|ADK|KHSRP|KHSRP	922	+	3.650314	1.1054692	-1.0	-1.0
chr10	74258648	74258938	ENSG00000156110.13|ADK|KHSRP|KHSRP	961	+	6.0723867	1.414448	-1.0	-1.0
chr10	74357610	74357810	ENSG00000156110.13|ADK|KHSRP|KHSRP	965	+	5.118434	1.4518332	-1.0	-1.0
chr10	74547229	74547449	ENSG00000156110.13|ADK|KHSRP|KHSRP	992	+	6.470555	2.0715597	-1.0	-1.0
chr10	74233203	74233313	ENSG00000156110.13|ADK|KHSRP|KHSRP	906	+	5.654321	1.0285741	-1.0	-1.0
chr10	74375275	74375505	ENSG00000156110.13|ADK|KHSRP|KHSRP	935	+	4.503427	1.1859542	-1.0	-1.0
chr10	74548129	74548269	ENSG00000156110.13|ADK|KHSRP|KHSRP	921	+	5.6881533	1.1046479	-1.0	-1.0
chr10	74438929	74439074	ENSG00000156110.13|ADK|KHSRP|KHSRP	926	+	3.943387	1.1297467	-1.0	-1.0
chr10	74540254	74540389	ENSG00000156110.13|ADK|KHSRP|KHSRP	914	+	5.6741834	1.0678997	-1.0	-1.0
chr10	74188086	74188281	ENSG00000156110.13|ADK|KHSRP|KHSRP	962	+	5.175641	1.4193546	-1.0	-1.0
chr10	74399079	74399919	ENSG00000156110.13|ADK|KHSRP|KHSRP	981	+	4.677525	1.725216	-1.0	-1.0
chr10	74321545	74321935	ENSG00000156110.13|ADK|KHSRP|KHSRP	961	+	4.150454	1.4098706	-1.0	-1.0
chr10	74263668	74264053	ENSG00000156110.13|ADK|KHSRP|KHSRP	993	+	6.3753886	2.150712	-1.0	-1.0
chr10	74264058	74264448	ENSG00000156110.13|ADK|KHSRP|KHSRP	965	+	4.8876953	1.454081	-1.0	-1.0
chr10	74226653	74226923	ENSG00000156110.13|ADK|KHSRP|KHSRP	981	+	4.9515085	1.7226174	-1.0	-1.0
chr10	74271928	74272163	ENSG00000156110.13|ADK|KHSRP|KHSRP	972	+	4.125852	1.5515451	-1.0	-1.0
chr10	74559354	74559589	ENSG00000156110.13|ADK|KHSRP|KHSRP	953	+	4.6908426	1.3268131	-1.0	-1.0
chr10	74169488	74169713	ENSG00000156110.13|ADK|KHSRP|KHSRP	966	+	6.1217036	1.4717602	-1.0	-1.0
chr10	74308478	74308588	ENSG00000156110.13|ADK|KHSRP|KHSRP	901	+	5.589614	1.0039234	-1.0	-1.0
chr10	74362410	74362675	ENSG00000156110.13|ADK|KHSRP|KHSRP	979	+	5.3224688	1.6867987	-1.0	-1.0
chr10	74408419	74409234	ENSG00000156110.13|ADK|KHSRP|KHSRP	966	+	4.454419	1.4624797	-1.0	-1.0
chr10	74194471	74194661	ENSG00000156110.13|ADK|KHSRP|KHSRP	944	+	5.880466	1.2491066	-1.0	-1.0
chr10	74291758	74291898	ENSG00000156110.13|ADK|KHSRP|KHSRP	921	+	5.6742826	1.1010307	-1.0	-1.0
chr10	74224593	74224793	ENSG00000156110.13|ADK|KHSRP|KHSRP	979	+	5.681363	1.6782044	-1.0	-1.0
chr10	74481509	74481684	ENSG00000156110.13|ADK|KHSRP|KHSRP	948	+	5.180905	1.2842364	-1.0	-1.0
chr10	74244418	74244613	ENSG00000156110.13|ADK|KHSRP|KHSRP	952	+	4.906942	1.3229644	-1.0	-1.0
chr10	74282243	74282373	ENSG00000156110.13|ADK|KHSRP|KHSRP	903	+	5.660327	1.0142217	-1.0	-1.0
chr10	74398579	74398719	ENSG00000156110.13|ADK|KHSRP|KHSRP	969	+	3.6960642	1.5046556	-1.0	-1.0
chr10	74216003	74216323	ENSG00000156110.13|ADK|KHSRP|KHSRP	973	+	6.264446	1.5676128	-1.0	-1.0
chr10	74319680	74319860	ENSG00000156110.13|ADK|KHSRP|KHSRP	948	+	5.876126	1.2844666	-1.0	-1.0
chr10	74295843	74295978	ENSG00000156110.13|ADK|KHSRP|KHSRP	927	+	5.0949516	1.1339502	-1.0	-1.0
chr10	74359835	74360025	ENSG00000156110.13|ADK|KHSRP|KHSRP	936	+	5.084983	1.1943922	-1.0	-1.0
chr10	74409534	74409769	ENSG00000156110.13|ADK|KHSRP|KHSRP	975	+	4.062528	1.6000574	-1.0	-1.0
chr10	74454099	74454264	ENSG00000156110.13|ADK|KHSRP|KHSRP	926	+	4.205144	1.1294739	-1.0	-1.0
chr10	74471699	74471809	ENSG00000156110.13|ADK|KHSRP|KHSRP	912	+	5.6801877	1.0570344	-1.0	-1.0
chr10	74271298	74271428	ENSG00000156110.13|ADK|KHSRP|KHSRP	908	+	5.640832	1.0341121	-1.0	-1.0
chr10	74324415	74324545	ENSG00000156110.13|ADK|KHSRP|KHSRP	904	+	3.7135482	1.0171157	-1.0	-1.0
chr10	74322800	74323020	ENSG00000156110.13|ADK|KHSRP|KHSRP	970	+	4.0236726	1.5172443	-1.0	-1.0
chr10	74407699	74407944	ENSG00000156110.13|ADK|KHSRP|KHSRP	957	+	3.3522756	1.365487	-1.0	-1.0
chr10	74193391	74193511	ENSG00000156110.13|ADK|KHSRP|KHSRP	931	+	5.776909	1.1609033	-1.0	-1.0
chr10	74269463	74269708	ENSG00000156110.13|ADK|KHSRP|KHSRP	977	+	4.1860986	1.635087	-1.0	-1.0
chr10	74526171	74526456	ENSG00000156110.13|ADK|KHSRP|KHSRP	975	+	4.1155634	1.5987129	-1.0	-1.0
chr10	74205118	74205308	ENSG00000156110.13|ADK|KHSRP|KHSRP	941	+	3.6179092	1.2325996	-1.0	-1.0
chr10	74445229	74445329	ENSG00000156110.13|ADK|KHSRP|KHSRP	907	+	5.6395516	1.0329411	-1.0	-1.0
chr10	74197876	74198076	ENSG00000156110.13|ADK|KHSRP|KHSRP	972	+	4.905384	1.5506113	-1.0	-1.0
chr10	74411779	74411879	ENSG00000156110.13|ADK|KHSRP|KHSRP	900	+	5.5857368	1.001173	-1.0	-1.0
chr10	74380100	74380225	ENSG00000156110.13|ADK|KHSRP|KHSRP	941	+	5.7954736	1.2257922	-1.0	-1.0
chr10	74248873	74249113	ENSG00000156110.13|ADK|KHSRP|KHSRP	943	+	4.4521084	1.2445536	-1.0	-1.0
chr10	74268398	74268573	ENSG00000156110.13|ADK|KHSRP|KHSRP	929	+	5.772597	1.1463141	-1.0	-1.0
chr10	74424669	74425169	ENSG00000156110.13|ADK|KHSRP|KHSRP	988	+	5.185049	1.9110832	-1.0	-1.0
chr10	74466029	74466199	ENSG00000156110.13|ADK|KHSRP|KHSRP	947	+	4.770969	1.2745589	-1.0	-1.0
chr10	74264678	74264863	ENSG00000156110.13|ADK|KHSRP|KHSRP	940	+	4.742846	1.2206637	-1.0	-1.0
chr10	74471454	74471624	ENSG00000156110.13|ADK|KHSRP|KHSRP	913	+	5.6864104	1.0586622	-1.0	-1.0
chr10	74281028	74281258	ENSG00000156110.13|ADK|KHSRP|KHSRP	973	+	5.4470463	1.5700387	-1.0	-1.0
chr10	74314745	74315295	ENSG00000156110.13|ADK|KHSRP|KHSRP	990	+	4.8692126	2.0204182	-1.0	-1.0
chr10	74358245	74358475	ENSG00000156110.13|ADK|KHSRP|KHSRP	987	+	5.129707	1.8944861	-1.0	-1.0
chr10	74243378	74243493	ENSG00000156110.13|ADK|KHSRP|KHSRP	924	+	5.7561502	1.1191907	-1.0	-1.0
chr10	74201478	74201598	ENSG00000156110.13|ADK|KHSRP|KHSRP	922	+	3.8648143	1.1071649	-1.0	-1.0
chr10	74525426	74525576	ENSG00000156110.13|ADK|KHSRP|KHSRP	960	+	5.5258846	1.3991393	-1.0	-1.0
chr10	74882403	74882563	ENSG00000156650.12|KAT6B|KHSRP|KHSRP	949	+	5.9121895	1.2885594	-1.0	-1.0
chr10	74844638	74844738	ENSG00000156650.12|KAT6B|KHSRP|KHSRP	906	+	5.648896	1.0261033	-1.0	-1.0
chr10	74969780	74969905	ENSG00000156650.12|KAT6B|KHSRP|KHSRP	941	+	5.847828	1.2293972	-1.0	-1.0
chr10	74843478	74843733	ENSG00000156650.12|KAT6B|KHSRP|KHSRP	995	+	7.1172547	2.305468	-1.0	-1.0
chr10	74896738	74896858	ENSG00000156650.12|KAT6B|KHSRP|KHSRP	917	+	5.673556	1.0784738	-1.0	-1.0
chr10	75168703	75168808	ENSG00000156671.12|SAMD8|KHSRP|KHSRP	945	+	5.9089828	1.2588825	-1.0	-1.0
chr10	75181815	75181950	ENSG00000156671.12|SAMD8|KHSRP|KHSRP	939	+	4.5778913	1.2137687	-1.0	-1.0
chr10	75122983	75123088	ENSG00000156671.12|SAMD8|KHSRP|KHSRP	908	+	5.6635942	1.0365231	-1.0	-1.0
chr10	75223762	75224087	ENSG00000165637.13|VDAC2|KHSRP|KHSRP	981	+	4.590971	1.7213798	-1.0	-1.0
chr10	75214070	75214265	ENSG00000165637.13|VDAC2|KHSRP|KHSRP	979	+	3.9884827	1.6727008	-1.0	-1.0
chr10	75221037	75221357	ENSG00000165637.13|VDAC2|KHSRP|KHSRP	960	+	3.7621515	1.398732	-1.0	-1.0
chr10	75221707	75222251	ENSG00000165637.13|VDAC2|KHSRP|KHSRP	987	+	4.6724687	1.8872674	-1.0	-1.0
chr10	75222402	75222537	ENSG00000165637.13|VDAC2|KHSRP|KHSRP	985	+	4.3848205	1.8182037	-1.0	-1.0
chr10	75229309	75229629	ENSG00000165637.13|VDAC2|KHSRP|KHSRP	959	+	3.6634207	1.3869411	-1.0	-1.0
chr10	75218888	75219062	ENSG00000165637.13|VDAC2|KHSRP|KHSRP	969	+	4.2499027	1.5111816	-1.0	-1.0
chr10	75219356	75219511	ENSG00000165637.13|VDAC2|KHSRP|KHSRP	997	+	4.82193	2.4564247	-1.0	-1.0
chr10	75220281	75220742	ENSG00000165637.13|VDAC2|KHSRP|KHSRP	999	+	6.1187916	3.0719955	-1.0	-1.0
chr10	75220001	75220101	ENSG00000165637.13|VDAC2|KHSRP|KHSRP	906	+	5.63767	1.0284449	-1.0	-1.0
chr10	75225027	75225127	ENSG00000165637.13|VDAC2|KHSRP|KHSRP	900	+	5.5837946	1.001173	-1.0	-1.0
chr10	78007916	78008021	ENSG00000148606.12|POLR3A|KHSRP|KHSRP	908	-	5.64329	1.0350988	-1.0	-1.0
chr10	78021413	78021545	ENSG00000148606.12|POLR3A|KHSRP|KHSRP	937	-	3.139906	1.1972306	-1.0	-1.0
chr10	78024723	78024903	ENSG00000148606.12|POLR3A|KHSRP|KHSRP	938	-	5.805284	1.2061304	-1.0	-1.0
chr10	77993447	77993552	ENSG00000148606.12|POLR3A|KHSRP|KHSRP	901	-	5.587675	1.0051947	-1.0	-1.0
chr10	77986159	77986309	ENSG00000148606.12|POLR3A|KHSRP|KHSRP	940	-	4.8212576	1.2247148	-1.0	-1.0
chr10	78001094	78001264	ENSG00000148606.12|POLR3A|KHSRP|KHSRP	988	-	6.140558	1.9051782	-1.0	-1.0
chr10	78001554	78001674	ENSG00000148606.12|POLR3A|KHSRP|KHSRP	914	-	5.639805	1.0656607	-1.0	-1.0
chr10	78038092	78038292	ENSG00000138326.18|RPS24|KHSRP|KHSRP	916	+	2.515873	1.0776367	-1.0	-1.0
chr10	78037303	78037413	ENSG00000138326.18|RPS24|KHSRP|KHSRP	935	+	2.8840485	1.1898675	-1.0	-1.0
chr10	78040290	78040614	ENSG00000138326.18|RPS24|KHSRP|KHSRP	998	+	4.5124536	2.775993	-1.0	-1.0
chr10	78036986	78037146	ENSG00000138326.18|RPS24|KHSRP|KHSRP	953	+	3.9325745	1.3291677	-1.0	-1.0
chr10	78038902	78039027	ENSG00000138326.18|RPS24|KHSRP|KHSRP	916	+	3.2690434	1.0757947	-1.0	-1.0
chr10	78037762	78037922	ENSG00000138326.18|RPS24|KHSRP|KHSRP	927	+	3.2361407	1.135222	-1.0	-1.0
chr10	78039442	78039592	ENSG00000138326.18|RPS24|KHSRP|KHSRP	921	+	2.5641265	1.1019605	-1.0	-1.0
chr10	78037982	78038087	ENSG00000138326.18|RPS24|KHSRP|KHSRP	904	+	2.3805485	1.0180773	-1.0	-1.0
chr10	79144692	79144817	ENSG00000108175.16|ZMIZ1|KHSRP|KHSRP	929	+	5.700151	1.1467098	-1.0	-1.0
chr10	79105685	79105835	ENSG00000108175.16|ZMIZ1|KHSRP|KHSRP	952	+	4.755193	1.3209718	-1.0	-1.0
chr10	79682582	79682747	ENSG00000225484.6|NUTM2B-AS1|KHSRP|KHSRP	911	-	3.6162274	1.0524796	-1.0	-1.0
chr10	79688997	79689142	ENSG00000225484.6|NUTM2B-AS1|KHSRP|KHSRP	946	-	5.1252127	1.2701962	-1.0	-1.0
chr10	79689267	79689402	ENSG00000225484.6|NUTM2B-AS1|KHSRP|KHSRP	957	-	5.9740915	1.3623495	-1.0	-1.0
chr10	79766154	79766319	ENSG00000225484.6|NUTM2B-AS1|KHSRP|KHSRP	951	-	3.0963805	1.3081756	-1.0	-1.0
chr10	79682582	79682747	ENSG00000280355.1|AL132656.4|KHSRP|KHSRP	911	-	3.6162274	1.0526552	-1.0	-1.0
chr10	80181650	80181855	ENSG00000122359.17|ANXA11|KHSRP|KHSRP	976	-	4.330161	1.6119701	-1.0	-1.0
chr10	80181945	80182120	ENSG00000122359.17|ANXA11|KHSRP|KHSRP	957	-	5.975355	1.3648689	-1.0	-1.0
chr10	80185050	80185205	ENSG00000122359.17|ANXA11|KHSRP|KHSRP	922	-	5.711285	1.1055756	-1.0	-1.0
chr10	84142514	84142649	ENSG00000165678.20|GHITM|KHSRP|KHSRP	954	+	3.7035513	1.3334987	-1.0	-1.0
chr10	84144106	84144231	ENSG00000165678.20|GHITM|KHSRP|KHSRP	902	+	2.9041905	1.0103	-1.0	-1.0
chr10	84149273	84149413	ENSG00000165678.20|GHITM|KHSRP|KHSRP	945	+	5.904384	1.2633268	-1.0	-1.0
chr10	84149888	84149998	ENSG00000165678.20|GHITM|KHSRP|KHSRP	904	+	5.620227	1.0165977	-1.0	-1.0
chr10	84149588	84149758	ENSG00000165678.20|GHITM|KHSRP|KHSRP	942	+	5.4314	1.2399724	-1.0	-1.0
chr10	84150880	84151020	ENSG00000165678.20|GHITM|KHSRP|KHSRP	932	+	3.1176186	1.1690886	-1.0	-1.0
chr10	84144576	84144874	ENSG00000165678.20|GHITM|KHSRP|KHSRP	986	+	4.9254193	1.8572048	-1.0	-1.0
chr10	84141228	84141448	ENSG00000165678.20|GHITM|KHSRP|KHSRP	968	+	3.6436121	1.4934071	-1.0	-1.0
chr10	84382035	84382185	ENSG00000107771.15|CCSER2|KHSRP|KHSRP	905	+	5.6200233	1.0226874	-1.0	-1.0
chr10	84456745	84456910	ENSG00000107771.15|CCSER2|KHSRP|KHSRP	900	+	5.588321	1.001681	-1.0	-1.0
chr10	84379545	84379985	ENSG00000107771.15|CCSER2|KHSRP|KHSRP	970	+	5.180297	1.520449	-1.0	-1.0
chr10	84377015	84377450	ENSG00000107771.15|CCSER2|KHSRP|KHSRP	978	+	5.0840254	1.6584669	-1.0	-1.0
chr10	84440817	84440937	ENSG00000107771.15|CCSER2|KHSRP|KHSRP	900	+	5.587675	1.0015566	-1.0	-1.0
chr10	84373758	84373928	ENSG00000107771.15|CCSER2|KHSRP|KHSRP	940	+	3.8856091	1.2185616	-1.0	-1.0
chr10	84377595	84377735	ENSG00000107771.15|CCSER2|KHSRP|KHSRP	923	+	3.839074	1.1115575	-1.0	-1.0
chr10	84378940	84379040	ENSG00000107771.15|CCSER2|KHSRP|KHSRP	907	+	3.7963233	1.0331483	-1.0	-1.0
chr10	84377480	84377585	ENSG00000107771.15|CCSER2|KHSRP|KHSRP	909	+	5.6663914	1.0426016	-1.0	-1.0
chr10	84376540	84376730	ENSG00000107771.15|CCSER2|KHSRP|KHSRP	936	+	5.7813025	1.1962676	-1.0	-1.0
chr10	84379080	84379280	ENSG00000107771.15|CCSER2|KHSRP|KHSRP	982	+	5.2873206	1.7441453	-1.0	-1.0
chr10	85701937	85702072	ENSG00000182771.18|GRID1|KHSRP|KHSRP	904	-	5.6858563	1.0183623	-1.0	-1.0
chr10	85715067	85715172	ENSG00000182771.18|GRID1|KHSRP|KHSRP	930	-	5.745583	1.156872	-1.0	-1.0
chr10	85703272	85703412	ENSG00000182771.18|GRID1|KHSRP|KHSRP	911	-	5.3777766	1.0523254	-1.0	-1.0
chr10	86471133	86471303	ENSG00000062650.18|WAPL|KHSRP|KHSRP	930	-	5.709671	1.1553061	-1.0	-1.0
chr10	86481003	86481183	ENSG00000062650.18|WAPL|KHSRP|KHSRP	947	-	4.953136	1.2742355	-1.0	-1.0
chr10	86459240	86459435	ENSG00000062650.18|WAPL|KHSRP|KHSRP	966	-	6.144569	1.4627919	-1.0	-1.0
chr10	86498814	86498984	ENSG00000062650.18|WAPL|KHSRP|KHSRP	937	-	3.678826	1.2000166	-1.0	-1.0
chr10	86479918	86480078	ENSG00000062650.18|WAPL|KHSRP|KHSRP	922	-	2.847152	1.1051825	-1.0	-1.0
chr10	86489508	86489608	ENSG00000062650.18|WAPL|KHSRP|KHSRP	912	-	5.691413	1.0550526	-1.0	-1.0
chr10	86490373	86490708	ENSG00000062650.18|WAPL|KHSRP|KHSRP	978	-	4.726196	1.6590818	-1.0	-1.0
chr10	86514128	86514298	ENSG00000062650.18|WAPL|KHSRP|KHSRP	921	-	4.960326	1.1037351	-1.0	-1.0
chr10	86453515	86453650	ENSG00000062650.18|WAPL|KHSRP|KHSRP	920	-	5.7284594	1.0975	-1.0	-1.0
chr10	86499349	86499629	ENSG00000062650.18|WAPL|KHSRP|KHSRP	919	-	3.8595836	1.0903641	-1.0	-1.0
chr10	86474068	86474203	ENSG00000062650.18|WAPL|KHSRP|KHSRP	955	-	5.9783406	1.3499532	-1.0	-1.0
chr10	86517428	86517563	ENSG00000062650.18|WAPL|KHSRP|KHSRP	942	-	5.129042	1.2375116	-1.0	-1.0
chr10	86492643	86492793	ENSG00000062650.18|WAPL|KHSRP|KHSRP	926	-	5.7511525	1.131893	-1.0	-1.0
chr10	86497334	86497484	ENSG00000062650.18|WAPL|KHSRP|KHSRP	923	-	2.9763303	1.1162311	-1.0	-1.0
chr10	86443145	86443274	ENSG00000062650.18|WAPL|KHSRP|KHSRP	906	-	5.632874	1.0289936	-1.0	-1.0
chr10	86473499	86473639	ENSG00000062650.18|WAPL|KHSRP|KHSRP	955	-	5.9810853	1.3435172	-1.0	-1.0
chr10	86478468	86478573	ENSG00000062650.18|WAPL|KHSRP|KHSRP	910	-	5.6672955	1.0458069	-1.0	-1.0
chr10	86497063	86497200	ENSG00000062650.18|WAPL|KHSRP|KHSRP	944	-	3.9927711	1.2549967	-1.0	-1.0
chr10	86495538	86495868	ENSG00000062650.18|WAPL|KHSRP|KHSRP	992	-	4.8912306	2.0751307	-1.0	-1.0
chr10	86445152	86445277	ENSG00000062650.18|WAPL|KHSRP|KHSRP	904	-	5.61358	1.0186766	-1.0	-1.0
chr10	86518091	86518361	ENSG00000062650.18|WAPL|KHSRP|KHSRP	976	-	5.6783013	1.6260556	-1.0	-1.0
chr10	86458846	86458988	ENSG00000062650.18|WAPL|KHSRP|KHSRP	921	-	5.671994	1.1033455	-1.0	-1.0
chr10	86463967	86464317	ENSG00000062650.18|WAPL|KHSRP|KHSRP	970	-	5.4476767	1.5246025	-1.0	-1.0
chr10	86461287	86461452	ENSG00000062650.18|WAPL|KHSRP|KHSRP	957	-	4.048453	1.3631129	-1.0	-1.0
chr10	86483408	86483613	ENSG00000062650.18|WAPL|KHSRP|KHSRP	992	-	6.5573044	2.0814314	-1.0	-1.0
chr10	86493173	86493508	ENSG00000062650.18|WAPL|KHSRP|KHSRP	975	-	6.041109	1.6007532	-1.0	-1.0
chr10	86491638	86492008	ENSG00000062650.18|WAPL|KHSRP|KHSRP	985	-	6.3178334	1.8294762	-1.0	-1.0
chr10	86440120	86440225	ENSG00000062650.18|WAPL|KHSRP|KHSRP	911	-	5.689498	1.049073	-1.0	-1.0
chr10	86502113	86502283	ENSG00000062650.18|WAPL|KHSRP|KHSRP	935	-	5.791591	1.190053	-1.0	-1.0
chr10	86844485	86844670	ENSG00000107779.13|BMPR1A|KHSRP|KHSRP	962	+	5.9369984	1.4175559	-1.0	-1.0
chr10	86799279	86799414	ENSG00000107779.13|BMPR1A|KHSRP|KHSRP	936	+	5.7666674	1.1933627	-1.0	-1.0
chr10	86855825	86855970	ENSG00000107779.13|BMPR1A|KHSRP|KHSRP	943	+	5.8999352	1.2432469	-1.0	-1.0
chr10	86872345	86872540	ENSG00000107779.13|BMPR1A|KHSRP|KHSRP	954	+	5.968008	1.3333888	-1.0	-1.0
chr10	86783954	86784054	ENSG00000107779.13|BMPR1A|KHSRP|KHSRP	948	+	5.852988	1.2799456	-1.0	-1.0
chr10	86767189	86767349	ENSG00000107779.13|BMPR1A|KHSRP|KHSRP	958	+	6.004566	1.3818063	-1.0	-1.0
chr10	86835894	86835994	ENSG00000107779.13|BMPR1A|KHSRP|KHSRP	900	+	5.591558	1.00144	-1.0	-1.0
chr10	86766339	86766584	ENSG00000107779.13|BMPR1A|KHSRP|KHSRP	953	+	5.0837955	1.3254616	-1.0	-1.0
chr10	86772619	86772839	ENSG00000107779.13|BMPR1A|KHSRP|KHSRP	971	+	3.859161	1.5307031	-1.0	-1.0
chr10	86768639	86768829	ENSG00000107779.13|BMPR1A|KHSRP|KHSRP	943	+	5.245313	1.247267	-1.0	-1.0
chr10	86772884	86773059	ENSG00000107779.13|BMPR1A|KHSRP|KHSRP	954	+	3.8326983	1.3346534	-1.0	-1.0
chr10	86757899	86758004	ENSG00000107779.13|BMPR1A|KHSRP|KHSRP	903	+	5.7114344	1.0117679	-1.0	-1.0
chr10	86764074	86764599	ENSG00000107779.13|BMPR1A|KHSRP|KHSRP	984	+	5.5547724	1.7951037	-1.0	-1.0
chr10	86768264	86768484	ENSG00000107779.13|BMPR1A|KHSRP|KHSRP	973	+	3.9141164	1.5736746	-1.0	-1.0
chr10	86800949	86801109	ENSG00000107779.13|BMPR1A|KHSRP|KHSRP	943	+	4.5493393	1.2404952	-1.0	-1.0
chr10	86819824	86819939	ENSG00000107779.13|BMPR1A|KHSRP|KHSRP	907	+	5.641372	1.0331059	-1.0	-1.0
chr10	86844090	86844190	ENSG00000107779.13|BMPR1A|KHSRP|KHSRP	913	+	5.7040467	1.0588051	-1.0	-1.0
chr10	86830464	86830634	ENSG00000107779.13|BMPR1A|KHSRP|KHSRP	923	+	5.703728	1.1146859	-1.0	-1.0
chr10	86844190	86844390	ENSG00000107779.13|BMPR1A|KHSRP|KHSRP	958	+	4.867062	1.3787475	-1.0	-1.0
chr10	87068252	87068427	ENSG00000148672.8|GLUD1|KHSRP|KHSRP	953	-	5.3821826	1.3317311	-1.0	-1.0
chr10	87063410	87063530	ENSG00000148672.8|GLUD1|KHSRP|KHSRP	911	-	3.7532384	1.0483742	-1.0	-1.0
chr10	87121434	87121559	ENSG00000122376.11|FAM35A|KHSRP|KHSRP	932	+	5.7358847	1.1663079	-1.0	-1.0
chr10	87136549	87136664	ENSG00000122376.11|FAM35A|KHSRP|KHSRP	901	+	5.5837946	1.0024605	-1.0	-1.0
chr10	87207826	87208056	ENSG00000223482.7|NUTM2A-AS1|KHSRP|KHSRP	922	-	4.8362665	1.1103339	-1.0	-1.0
chr10	87331716	87331911	ENSG00000223482.7|NUTM2A-AS1|KHSRP|KHSRP	973	-	6.2364564	1.5610738	-1.0	-1.0
chr10	87209736	87210101	ENSG00000223482.7|NUTM2A-AS1|KHSRP|KHSRP	973	-	5.0145774	1.574407	-1.0	-1.0
chr10	87320808	87320998	ENSG00000223482.7|NUTM2A-AS1|KHSRP|KHSRP	956	-	4.898701	1.3547277	-1.0	-1.0
chr10	87517371	87517536	ENSG00000107789.15|MINPP1|KHSRP|KHSRP	946	+	3.637384	1.2712816	-1.0	-1.0
chr10	87508603	87508833	ENSG00000107789.15|MINPP1|KHSRP|KHSRP	915	+	4.7375016	1.0716084	-1.0	-1.0
chr10	87532299	87532484	ENSG00000107789.15|MINPP1|KHSRP|KHSRP	950	+	5.9220324	1.299916	-1.0	-1.0
chr10	87520016	87520286	ENSG00000107789.15|MINPP1|KHSRP|KHSRP	958	+	5.8876677	1.3773706	-1.0	-1.0
chr10	87511103	87511313	ENSG00000107789.15|MINPP1|KHSRP|KHSRP	921	+	3.8530378	1.1010933	-1.0	-1.0
chr10	87521309	87521529	ENSG00000107789.15|MINPP1|KHSRP|KHSRP	946	+	5.576467	1.2644578	-1.0	-1.0
chr10	87753266	87753421	ENSG00000138138.13|ATAD1|KHSRP|KHSRP	920	-	2.6495633	1.0962373	-1.0	-1.0
chr10	87757917	87758962	ENSG00000138138.13|ATAD1|KHSRP|KHSRP	978	-	5.318003	1.6669455	-1.0	-1.0
chr10	87754651	87754766	ENSG00000138138.13|ATAD1|KHSRP|KHSRP	936	-	3.2927754	1.1967425	-1.0	-1.0
chr10	87757167	87757282	ENSG00000138138.13|ATAD1|KHSRP|KHSRP	920	-	4.741935	1.096741	-1.0	-1.0
chr10	87753526	87753691	ENSG00000138138.13|ATAD1|KHSRP|KHSRP	947	-	2.710411	1.2754184	-1.0	-1.0
chr10	87751886	87752036	ENSG00000138138.13|ATAD1|KHSRP|KHSRP	920	-	5.6745853	1.0957175	-1.0	-1.0
chr10	87767532	87767667	ENSG00000138138.13|ATAD1|KHSRP|KHSRP	974	-	6.2667084	1.58604	-1.0	-1.0
chr10	87782317	87782502	ENSG00000138138.13|ATAD1|KHSRP|KHSRP	931	-	5.7707195	1.1630906	-1.0	-1.0
chr10	87754456	87754616	ENSG00000138138.13|ATAD1|KHSRP|KHSRP	910	-	2.5742998	1.0475327	-1.0	-1.0
chr10	87817512	87817682	ENSG00000138138.13|ATAD1|KHSRP|KHSRP	938	-	5.7764645	1.2110357	-1.0	-1.0
chr10	87752891	87753086	ENSG00000138138.13|ATAD1|KHSRP|KHSRP	956	-	5.9724336	1.3610455	-1.0	-1.0
chr10	87766207	87766402	ENSG00000138138.13|ATAD1|KHSRP|KHSRP	948	-	5.4749084	1.2835195	-1.0	-1.0
chr10	87765237	87765457	ENSG00000138138.13|ATAD1|KHSRP|KHSRP	956	-	5.987624	1.3553284	-1.0	-1.0
chr10	87764857	87764982	ENSG00000138138.13|ATAD1|KHSRP|KHSRP	938	-	5.8233223	1.2091863	-1.0	-1.0
chr10	87757697	87757857	ENSG00000138138.13|ATAD1|KHSRP|KHSRP	944	-	5.8491607	1.2550992	-1.0	-1.0
chr10	87759877	87760232	ENSG00000138138.13|ATAD1|KHSRP|KHSRP	980	-	5.67832	1.6886278	-1.0	-1.0
chr10	87876129	87876374	ENSG00000171862.10|PTEN|KHSRP|KHSRP	965	+	4.9612474	1.4612012	-1.0	-1.0
chr10	87875774	87875904	ENSG00000171862.10|PTEN|KHSRP|KHSRP	914	+	3.2465515	1.0656326	-1.0	-1.0
chr10	87948087	87948272	ENSG00000171862.10|PTEN|KHSRP|KHSRP	946	+	4.3308916	1.2683706	-1.0	-1.0
chr10	87885644	87886304	ENSG00000171862.10|PTEN|KHSRP|KHSRP	981	+	4.1116314	1.7291688	-1.0	-1.0
chr10	87896256	87896466	ENSG00000171862.10|PTEN|KHSRP|KHSRP	923	+	3.0895057	1.1130805	-1.0	-1.0
chr10	87868149	87868424	ENSG00000171862.10|PTEN|KHSRP|KHSRP	957	+	3.4451613	1.3676577	-1.0	-1.0
chr10	87919686	87919971	ENSG00000171862.10|PTEN|KHSRP|KHSRP	965	+	5.137939	1.4620417	-1.0	-1.0
chr10	87882294	87883009	ENSG00000171862.10|PTEN|KHSRP|KHSRP	969	+	4.7542214	1.5150039	-1.0	-1.0
chr10	87932809	87932979	ENSG00000171862.10|PTEN|KHSRP|KHSRP	945	+	5.8765984	1.2611792	-1.0	-1.0
chr10	87918431	87918816	ENSG00000171862.10|PTEN|KHSRP|KHSRP	931	+	4.482087	1.1637309	-1.0	-1.0
chr10	87871754	87871964	ENSG00000171862.10|PTEN|KHSRP|KHSRP	973	+	4.2566066	1.5673451	-1.0	-1.0
chr10	87951112	87951312	ENSG00000171862.10|PTEN|KHSRP|KHSRP	977	+	6.337008	1.6404538	-1.0	-1.0
chr10	87866697	87867047	ENSG00000171862.10|PTEN|KHSRP|KHSRP	960	+	5.207476	1.3933086	-1.0	-1.0
chr10	87894029	87894326	ENSG00000171862.10|PTEN|KHSRP|KHSRP	987	+	6.6379313	1.8924409	-1.0	-1.0
chr10	87951862	87952057	ENSG00000171862.10|PTEN|KHSRP|KHSRP	956	+	5.973423	1.3527191	-1.0	-1.0
chr10	87956594	87956749	ENSG00000171862.10|PTEN|KHSRP|KHSRP	940	+	5.7617707	1.2204185	-1.0	-1.0
chr10	87944562	87944697	ENSG00000171862.10|PTEN|KHSRP|KHSRP	932	+	3.1353445	1.16533	-1.0	-1.0
chr10	87917411	87917581	ENSG00000171862.10|PTEN|KHSRP|KHSRP	933	+	2.9584017	1.1741573	-1.0	-1.0
chr10	87877059	87877889	ENSG00000171862.10|PTEN|KHSRP|KHSRP	984	+	4.1715493	1.8025428	-1.0	-1.0
chr10	87878979	87879124	ENSG00000171862.10|PTEN|KHSRP|KHSRP	955	+	4.0933495	1.3486676	-1.0	-1.0
chr10	87867179	87867619	ENSG00000171862.10|PTEN|KHSRP|KHSRP	981	+	3.8479266	1.713329	-1.0	-1.0
chr10	87870064	87870274	ENSG00000171862.10|PTEN|KHSRP|KHSRP	949	+	3.3330872	1.2892914	-1.0	-1.0
chr10	87870974	87871574	ENSG00000171862.10|PTEN|KHSRP|KHSRP	989	+	3.967864	1.961662	-1.0	-1.0
chr10	87894756	87895056	ENSG00000171862.10|PTEN|KHSRP|KHSRP	971	+	5.476988	1.543213	-1.0	-1.0
chr10	87872829	87872929	ENSG00000171862.10|PTEN|KHSRP|KHSRP	900	+	5.5857368	1.001173	-1.0	-1.0
chr10	87875129	87875629	ENSG00000171862.10|PTEN|KHSRP|KHSRP	986	+	5.033484	1.8493003	-1.0	-1.0
chr10	87906231	87906551	ENSG00000171862.10|PTEN|KHSRP|KHSRP	975	+	6.3368273	1.6080331	-1.0	-1.0
chr10	87924741	87924911	ENSG00000171862.10|PTEN|KHSRP|KHSRP	961	+	4.436933	1.4047743	-1.0	-1.0
chr10	87933257	87933482	ENSG00000171862.10|PTEN|KHSRP|KHSRP	975	+	5.4183617	1.6049683	-1.0	-1.0
chr10	87873454	87873589	ENSG00000171862.10|PTEN|KHSRP|KHSRP	920	+	3.2028286	1.0948421	-1.0	-1.0
chr10	87949217	87949362	ENSG00000171862.10|PTEN|KHSRP|KHSRP	940	+	5.787666	1.2233661	-1.0	-1.0
chr10	87868619	87868934	ENSG00000171862.10|PTEN|KHSRP|KHSRP	976	+	4.2163544	1.6226679	-1.0	-1.0
chr10	87881079	87881209	ENSG00000171862.10|PTEN|KHSRP|KHSRP	919	+	3.8147585	1.0925814	-1.0	-1.0
chr10	87925301	87925486	ENSG00000171862.10|PTEN|KHSRP|KHSRP	940	+	5.800865	1.2229868	-1.0	-1.0
chr10	87934237	87934587	ENSG00000171862.10|PTEN|KHSRP|KHSRP	996	+	6.607544	2.3473647	-1.0	-1.0
chr10	87925006	87925201	ENSG00000171862.10|PTEN|KHSRP|KHSRP	928	+	3.8483038	1.1455827	-1.0	-1.0
chr10	87936922	87937102	ENSG00000171862.10|PTEN|KHSRP|KHSRP	938	+	4.9385033	1.2100495	-1.0	-1.0
chr10	87886459	87886619	ENSG00000171862.10|PTEN|KHSRP|KHSRP	909	+	3.262805	1.0405104	-1.0	-1.0
chr10	87874389	87874624	ENSG00000171862.10|PTEN|KHSRP|KHSRP	935	+	3.8544874	1.1848774	-1.0	-1.0
chr10	87865102	87865202	ENSG00000171862.10|PTEN|KHSRP|KHSRP	905	+	5.7095575	1.0215896	-1.0	-1.0
chr10	87912326	87913151	ENSG00000171862.10|PTEN|KHSRP|KHSRP	983	+	4.9448	1.7630233	-1.0	-1.0
chr10	87865342	87865462	ENSG00000171862.10|PTEN|KHSRP|KHSRP	925	+	3.83488	1.1251591	-1.0	-1.0
chr10	87874644	87874784	ENSG00000171862.10|PTEN|KHSRP|KHSRP	951	+	3.8398488	1.3126588	-1.0	-1.0
chr10	87935272	87935517	ENSG00000171862.10|PTEN|KHSRP|KHSRP	957	+	4.232791	1.3693945	-1.0	-1.0
chr10	87873864	87874354	ENSG00000171862.10|PTEN|KHSRP|KHSRP	966	+	3.4728518	1.4662281	-1.0	-1.0
chr10	87933492	87933647	ENSG00000171862.10|PTEN|KHSRP|KHSRP	907	+	3.1182911	1.0320836	-1.0	-1.0
chr10	87875909	87876119	ENSG00000171862.10|PTEN|KHSRP|KHSRP	948	+	3.3447988	1.2847675	-1.0	-1.0
chr10	87911216	87911366	ENSG00000171862.10|PTEN|KHSRP|KHSRP	910	+	5.68116	1.046287	-1.0	-1.0
chr10	87873604	87873724	ENSG00000171862.10|PTEN|KHSRP|KHSRP	932	+	3.7165701	1.1648831	-1.0	-1.0
chr10	87961058	87961158	ENSG00000171862.10|PTEN|KHSRP|KHSRP	907	+	3.7558315	1.0337173	-1.0	-1.0
chr10	87864582	87864797	ENSG00000171862.10|PTEN|KHSRP|KHSRP	972	+	3.591	1.5491686	-1.0	-1.0
chr10	87942427	87942637	ENSG00000171862.10|PTEN|KHSRP|KHSRP	937	+	4.2684283	1.2020911	-1.0	-1.0
chr10	87893879	87894019	ENSG00000171862.10|PTEN|KHSRP|KHSRP	945	+	4.7820063	1.2601845	-1.0	-1.0
chr10	87911626	87911861	ENSG00000171862.10|PTEN|KHSRP|KHSRP	931	+	5.7614527	1.1617862	-1.0	-1.0
chr10	87886839	87886944	ENSG00000171862.10|PTEN|KHSRP|KHSRP	911	+	5.6709633	1.0499692	-1.0	-1.0
chr10	87885004	87885534	ENSG00000171862.10|PTEN|KHSRP|KHSRP	985	+	4.720293	1.8203691	-1.0	-1.0
chr10	87879729	87880119	ENSG00000171862.10|PTEN|KHSRP|KHSRP	969	+	5.0258884	1.5130315	-1.0	-1.0
chr10	87941387	87941657	ENSG00000171862.10|PTEN|KHSRP|KHSRP	984	+	4.975357	1.7958441	-1.0	-1.0
chr10	87879023	87879123	ENSG00000224745.1|AC063965.1|KHSRP|KHSRP	908	+	3.1204267	1.0376868	-1.0	-1.0
chr10	87879728	87880038	ENSG00000224745.1|AC063965.1|KHSRP|KHSRP	970	+	5.051403	1.5206821	-1.0	-1.0
chr10	89643547	89643672	ENSG00000152782.16|PANK1|KHSRP|KHSRP	905	-	4.7248135	1.0225568	-1.0	-1.0
chr10	89643377	89643507	ENSG00000152782.16|PANK1|KHSRP|KHSRP	947	-	5.8595557	1.2722988	-1.0	-1.0
chr10	89733266	89733376	ENSG00000138182.14|KIF20B|KHSRP|KHSRP	905	+	3.7303355	1.0215847	-1.0	-1.0
chr10	89723855	89723960	ENSG00000138182.14|KIF20B|KHSRP|KHSRP	920	+	5.7066956	1.0984745	-1.0	-1.0
chr10	89710755	89710870	ENSG00000138182.14|KIF20B|KHSRP|KHSRP	901	+	5.5837946	1.00249	-1.0	-1.0
chr10	89758263	89758673	ENSG00000138182.14|KIF20B|KHSRP|KHSRP	958	+	5.049026	1.374134	-1.0	-1.0
chr10	89772851	89772986	ENSG00000138182.14|KIF20B|KHSRP|KHSRP	941	+	5.792745	1.2326951	-1.0	-1.0
chr10	89751069	89751274	ENSG00000138182.14|KIF20B|KHSRP|KHSRP	969	+	6.1862316	1.514413	-1.0	-1.0
chr10	89713865	89714025	ENSG00000138182.14|KIF20B|KHSRP|KHSRP	938	+	4.670164	1.2046692	-1.0	-1.0
chr10	89727961	89728096	ENSG00000138182.14|KIF20B|KHSRP|KHSRP	932	+	5.736996	1.1685225	-1.0	-1.0
chr10	89774400	89774505	ENSG00000138182.14|KIF20B|KHSRP|KHSRP	948	+	5.888321	1.2800331	-1.0	-1.0
chr10	89739901	89740006	ENSG00000138182.14|KIF20B|KHSRP|KHSRP	900	+	5.5857368	1.0013065	-1.0	-1.0
chr10	89754678	89754873	ENSG00000138182.14|KIF20B|KHSRP|KHSRP	943	+	5.850762	1.2448745	-1.0	-1.0
chr10	89752411	89752526	ENSG00000138182.14|KIF20B|KHSRP|KHSRP	950	+	5.870576	1.2973936	-1.0	-1.0
chr10	89701717	89701832	ENSG00000138182.14|KIF20B|KHSRP|KHSRP	912	+	5.6801877	1.0554072	-1.0	-1.0
chr10	89719152	89719322	ENSG00000138182.14|KIF20B|KHSRP|KHSRP	926	+	5.2039266	1.1316706	-1.0	-1.0
chr10	89715182	89715502	ENSG00000138182.14|KIF20B|KHSRP|KHSRP	993	+	6.1341314	2.1752257	-1.0	-1.0
chr10	89714083	89714183	ENSG00000138182.14|KIF20B|KHSRP|KHSRP	904	+	5.6507807	1.0169677	-1.0	-1.0
chr10	89711970	89712145	ENSG00000138182.14|KIF20B|KHSRP|KHSRP	932	+	3.5119126	1.1672304	-1.0	-1.0
chr10	89707321	89707466	ENSG00000138182.14|KIF20B|KHSRP|KHSRP	954	+	5.986772	1.3370382	-1.0	-1.0
chr10	89757603	89757753	ENSG00000138182.14|KIF20B|KHSRP|KHSRP	937	+	5.774653	1.2011969	-1.0	-1.0
chr10	89756798	89756943	ENSG00000138182.14|KIF20B|KHSRP|KHSRP	942	+	5.8192754	1.2363203	-1.0	-1.0
chr10	89751481	89751706	ENSG00000138182.14|KIF20B|KHSRP|KHSRP	987	+	5.6170983	1.8744559	-1.0	-1.0
chr10	89727366	89727481	ENSG00000138182.14|KIF20B|KHSRP|KHSRP	927	+	5.7141533	1.1349019	-1.0	-1.0
chr10	89756673	89756778	ENSG00000138182.14|KIF20B|KHSRP|KHSRP	928	+	5.722574	1.1446601	-1.0	-1.0
chr10	89720496	89720691	ENSG00000138182.14|KIF20B|KHSRP|KHSRP	937	+	4.9225	1.1973579	-1.0	-1.0
chr10	89723131	89723446	ENSG00000138182.14|KIF20B|KHSRP|KHSRP	966	+	4.2625213	1.4725435	-1.0	-1.0
chr10	89711145	89711380	ENSG00000138182.14|KIF20B|KHSRP|KHSRP	986	+	5.7971807	1.85293	-1.0	-1.0
chr10	89772498	89772633	ENSG00000138182.14|KIF20B|KHSRP|KHSRP	941	+	4.8867745	1.2302376	-1.0	-1.0
chr10	89717217	89717402	ENSG00000138182.14|KIF20B|KHSRP|KHSRP	964	+	4.306174	1.4472667	-1.0	-1.0
chr10	89757278	89757378	ENSG00000138182.14|KIF20B|KHSRP|KHSRP	909	+	3.7468376	1.039242	-1.0	-1.0
chr10	89757873	89758078	ENSG00000138182.14|KIF20B|KHSRP|KHSRP	978	+	6.3650613	1.6626029	-1.0	-1.0
chr10	89705037	89705232	ENSG00000138182.14|KIF20B|KHSRP|KHSRP	975	+	5.7320204	1.6076647	-1.0	-1.0
chr10	89762835	89763000	ENSG00000138182.14|KIF20B|KHSRP|KHSRP	946	+	4.3196754	1.2700729	-1.0	-1.0
chr10	89701962	89702197	ENSG00000138182.14|KIF20B|KHSRP|KHSRP	972	+	4.439931	1.5505072	-1.0	-1.0
chr10	89749644	89749744	ENSG00000138182.14|KIF20B|KHSRP|KHSRP	907	+	5.648896	1.0312252	-1.0	-1.0
chr10	90876098	90876223	ENSG00000148688.13|RPP30|KHSRP|KHSRP	979	+	4.5488534	1.6851288	-1.0	-1.0
chr10	90895917	90896042	ENSG00000148688.13|RPP30|KHSRP|KHSRP	941	+	5.821229	1.228982	-1.0	-1.0
chr10	91240580	91240755	ENSG00000180628.14|PCGF5|KHSRP|KHSRP	974	+	6.32984	1.5773939	-1.0	-1.0
chr10	91261130	91261240	ENSG00000180628.14|PCGF5|KHSRP|KHSRP	930	+	5.72054	1.1537503	-1.0	-1.0
chr10	91222983	91223228	ENSG00000180628.14|PCGF5|KHSRP|KHSRP	971	+	4.2744913	1.5303794	-1.0	-1.0
chr10	91227058	91227336	ENSG00000180628.14|PCGF5|KHSRP|KHSRP	940	+	3.793737	1.2188569	-1.0	-1.0
chr10	91279073	91279198	ENSG00000180628.14|PCGF5|KHSRP|KHSRP	933	+	3.3617554	1.1758566	-1.0	-1.0
chr10	91251440	91251660	ENSG00000180628.14|PCGF5|KHSRP|KHSRP	986	+	6.581649	1.8448164	-1.0	-1.0
chr10	91845458	91845751	ENSG00000107854.5|TNKS2|KHSRP|KHSRP	967	+	4.475312	1.4816537	-1.0	-1.0
chr10	91827263	91827403	ENSG00000107854.5|TNKS2|KHSRP|KHSRP	942	+	5.825035	1.2359972	-1.0	-1.0
chr10	91826737	91827016	ENSG00000107854.5|TNKS2|KHSRP|KHSRP	969	+	5.175979	1.5136651	-1.0	-1.0
chr10	91864856	91865106	ENSG00000107854.5|TNKS2|KHSRP|KHSRP	963	+	4.1495967	1.4302689	-1.0	-1.0
chr10	91812769	91812954	ENSG00000107854.5|TNKS2|KHSRP|KHSRP	944	+	5.8995533	1.2484157	-1.0	-1.0
chr10	91844726	91844876	ENSG00000107854.5|TNKS2|KHSRP|KHSRP	969	+	4.281517	1.5078354	-1.0	-1.0
chr10	91836998	91837153	ENSG00000107854.5|TNKS2|KHSRP|KHSRP	931	+	4.7109256	1.1609969	-1.0	-1.0
chr10	91832061	91832291	ENSG00000107854.5|TNKS2|KHSRP|KHSRP	939	+	3.4722753	1.2174737	-1.0	-1.0
chr10	91813217	91813362	ENSG00000107854.5|TNKS2|KHSRP|KHSRP	932	+	5.764887	1.1680275	-1.0	-1.0
chr10	91823807	91824012	ENSG00000107854.5|TNKS2|KHSRP|KHSRP	989	+	6.1415343	1.9776664	-1.0	-1.0
chr10	91845028	91845388	ENSG00000107854.5|TNKS2|KHSRP|KHSRP	994	+	6.2942357	2.1957052	-1.0	-1.0
chr10	91855126	91855271	ENSG00000107854.5|TNKS2|KHSRP|KHSRP	938	+	5.811994	1.2104512	-1.0	-1.0
chr10	91819557	91819867	ENSG00000107854.5|TNKS2|KHSRP|KHSRP	991	+	6.213278	2.0560231	-1.0	-1.0
chr10	91818344	91818544	ENSG00000107854.5|TNKS2|KHSRP|KHSRP	945	+	4.231557	1.2633657	-1.0	-1.0
chr10	91844011	91844556	ENSG00000107854.5|TNKS2|KHSRP|KHSRP	965	+	4.542832	1.4576252	-1.0	-1.0
chr10	91863166	91863366	ENSG00000107854.5|TNKS2|KHSRP|KHSRP	977	+	4.267934	1.6463981	-1.0	-1.0
chr10	91959422	91959552	ENSG00000095564.13|BTAF1|KHSRP|KHSRP	911	+	4.1436744	1.0499779	-1.0	-1.0
chr10	92006561	92006811	ENSG00000095564.13|BTAF1|KHSRP|KHSRP	947	+	5.9007497	1.2760552	-1.0	-1.0
chr10	91951138	91951402	ENSG00000095564.13|BTAF1|KHSRP|KHSRP	979	+	6.40166	1.6784761	-1.0	-1.0
chr10	91946478	91946753	ENSG00000095564.13|BTAF1|KHSRP|KHSRP	963	+	4.343835	1.4265851	-1.0	-1.0
chr10	92007851	92008001	ENSG00000095564.13|BTAF1|KHSRP|KHSRP	949	+	4.541001	1.2927552	-1.0	-1.0
chr10	91955813	91955968	ENSG00000095564.13|BTAF1|KHSRP|KHSRP	945	+	5.109554	1.2618914	-1.0	-1.0
chr10	92009243	92009358	ENSG00000095564.13|BTAF1|KHSRP|KHSRP	941	+	5.8122888	1.2263324	-1.0	-1.0
chr10	91996570	91996680	ENSG00000095564.13|BTAF1|KHSRP|KHSRP	931	+	5.773064	1.1590756	-1.0	-1.0
chr10	91939735	91939950	ENSG00000095564.13|BTAF1|KHSRP|KHSRP	958	+	5.506707	1.3764879	-1.0	-1.0
chr10	91966757	91966907	ENSG00000095564.13|BTAF1|KHSRP|KHSRP	906	+	5.6389246	1.0281515	-1.0	-1.0
chr10	91972417	91972682	ENSG00000095564.13|BTAF1|KHSRP|KHSRP	974	+	5.6484528	1.5809202	-1.0	-1.0
chr10	92008640	92008828	ENSG00000095564.13|BTAF1|KHSRP|KHSRP	976	+	6.3087225	1.6129415	-1.0	-1.0
chr10	91983866	91984146	ENSG00000095564.13|BTAF1|KHSRP|KHSRP	982	+	6.0595455	1.7512391	-1.0	-1.0
chr10	91944243	91944373	ENSG00000095564.13|BTAF1|KHSRP|KHSRP	911	+	5.6388936	1.0511143	-1.0	-1.0
chr10	91980162	91980432	ENSG00000095564.13|BTAF1|KHSRP|KHSRP	974	+	4.720456	1.5870405	-1.0	-1.0
chr10	91965586	91965826	ENSG00000095564.13|BTAF1|KHSRP|KHSRP	926	+	4.6606436	1.1291871	-1.0	-1.0
chr10	91956288	91956408	ENSG00000095564.13|BTAF1|KHSRP|KHSRP	926	+	5.7192206	1.1298952	-1.0	-1.0
chr10	92011465	92011670	ENSG00000095564.13|BTAF1|KHSRP|KHSRP	963	+	6.094495	1.4307566	-1.0	-1.0
chr10	92008950	92009040	ENSG00000095564.13|BTAF1|KHSRP|KHSRP	977	+	6.331661	1.6439385	-1.0	-1.0
chr10	91999016	91999186	ENSG00000095564.13|BTAF1|KHSRP|KHSRP	916	+	4.110848	1.0778573	-1.0	-1.0
chr10	91937545	91937710	ENSG00000095564.13|BTAF1|KHSRP|KHSRP	943	+	4.568164	1.2473071	-1.0	-1.0
chr10	91951566	91951696	ENSG00000095564.13|BTAF1|KHSRP|KHSRP	943	+	3.030105	1.2458873	-1.0	-1.0
chr10	91939115	91939240	ENSG00000095564.13|BTAF1|KHSRP|KHSRP	952	+	5.906113	1.3164635	-1.0	-1.0
chr10	91942568	91942753	ENSG00000095564.13|BTAF1|KHSRP|KHSRP	993	+	6.0299554	2.1726332	-1.0	-1.0
chr10	91961999	91962109	ENSG00000095564.13|BTAF1|KHSRP|KHSRP	907	+	5.6470222	1.0332564	-1.0	-1.0
chr10	91940976	91941141	ENSG00000095564.13|BTAF1|KHSRP|KHSRP	939	+	4.3386135	1.2145861	-1.0	-1.0
chr10	91963903	91964033	ENSG00000095564.13|BTAF1|KHSRP|KHSRP	935	+	5.7775464	1.1855768	-1.0	-1.0
chr10	92181139	92181249	ENSG00000107864.14|CPEB3|KHSRP|KHSRP	934	-	5.7513485	1.1814904	-1.0	-1.0
chr10	92292624	92292834	ENSG00000198060.9|MARCH5|KHSRP|KHSRP	971	+	6.2087913	1.5371245	-1.0	-1.0
chr10	92321237	92321417	ENSG00000198060.9|MARCH5|KHSRP|KHSRP	920	+	4.1896305	1.0981263	-1.0	-1.0
chr10	92311422	92311557	ENSG00000198060.9|MARCH5|KHSRP|KHSRP	926	+	3.446359	1.1333194	-1.0	-1.0
chr10	92349800	92349905	ENSG00000198060.9|MARCH5|KHSRP|KHSRP	906	+	3.1058657	1.0266192	-1.0	-1.0
chr10	92351195	92351350	ENSG00000198060.9|MARCH5|KHSRP|KHSRP	933	+	3.7659395	1.1751139	-1.0	-1.0
chr10	92534262	92534467	ENSG00000119912.15|IDE|KHSRP|KHSRP	975	-	5.3586793	1.604274	-1.0	-1.0
chr10	92507896	92508071	ENSG00000119912.15|IDE|KHSRP|KHSRP	935	-	3.6976101	1.1896714	-1.0	-1.0
chr10	92545953	92546158	ENSG00000119912.15|IDE|KHSRP|KHSRP	959	-	6.022438	1.3822207	-1.0	-1.0
chr10	92474676	92474846	ENSG00000119912.15|IDE|KHSRP|KHSRP	953	-	5.976334	1.3254187	-1.0	-1.0
chr10	92480090	92480190	ENSG00000119912.15|IDE|KHSRP|KHSRP	900	-	5.589614	1.001173	-1.0	-1.0
chr10	92504932	92505112	ENSG00000119912.15|IDE|KHSRP|KHSRP	942	-	5.826535	1.2397729	-1.0	-1.0
chr10	92476004	92476194	ENSG00000119912.15|IDE|KHSRP|KHSRP	912	-	3.931968	1.0544555	-1.0	-1.0
chr10	92505287	92505387	ENSG00000119912.15|IDE|KHSRP|KHSRP	901	-	5.589614	1.0039846	-1.0	-1.0
chr10	92632863	92633163	ENSG00000138160.5|KIF11|KHSRP|KHSRP	940	+	5.8614216	1.2220448	-1.0	-1.0
chr10	92650527	92650717	ENSG00000138160.5|KIF11|KHSRP|KHSRP	941	+	5.873842	1.2270408	-1.0	-1.0
chr10	92616832	92617007	ENSG00000138160.5|KIF11|KHSRP|KHSRP	975	+	6.2739196	1.604219	-1.0	-1.0
chr10	92636980	92637183	ENSG00000138160.5|KIF11|KHSRP|KHSRP	967	+	4.4866323	1.4794087	-1.0	-1.0
chr10	92607237	92607392	ENSG00000138160.5|KIF11|KHSRP|KHSRP	988	+	6.658366	1.9065566	-1.0	-1.0
chr10	92637555	92637655	ENSG00000138160.5|KIF11|KHSRP|KHSRP	901	+	5.5857368	1.0050348	-1.0	-1.0
chr10	92654864	92655059	ENSG00000138160.5|KIF11|KHSRP|KHSRP	984	+	3.4323828	1.7876966	-1.0	-1.0
chr10	92608812	92608937	ENSG00000138160.5|KIF11|KHSRP|KHSRP	970	+	6.206215	1.5183749	-1.0	-1.0
chr10	92632693	92632813	ENSG00000138160.5|KIF11|KHSRP|KHSRP	955	+	3.4850137	1.347851	-1.0	-1.0
chr10	92645642	92645937	ENSG00000138160.5|KIF11|KHSRP|KHSRP	987	+	5.8285575	1.8876547	-1.0	-1.0
chr10	92618692	92618802	ENSG00000138160.5|KIF11|KHSRP|KHSRP	941	+	5.7913313	1.227086	-1.0	-1.0
chr10	92643370	92643530	ENSG00000138160.5|KIF11|KHSRP|KHSRP	942	+	5.8359904	1.2359301	-1.0	-1.0
chr10	92650226	92650351	ENSG00000138160.5|KIF11|KHSRP|KHSRP	905	+	5.6345615	1.0238842	-1.0	-1.0
chr10	92617312	92617582	ENSG00000138160.5|KIF11|KHSRP|KHSRP	993	+	5.838015	2.1835265	-1.0	-1.0
chr10	92606092	92606264	ENSG00000138160.5|KIF11|KHSRP|KHSRP	957	+	4.9565053	1.3697467	-1.0	-1.0
chr10	92619657	92619767	ENSG00000138160.5|KIF11|KHSRP|KHSRP	911	+	2.8169887	1.0523103	-1.0	-1.0
chr10	92619807	92620012	ENSG00000138160.5|KIF11|KHSRP|KHSRP	978	+	5.01414	1.6655389	-1.0	-1.0
chr10	92633293	92633403	ENSG00000138160.5|KIF11|KHSRP|KHSRP	947	+	5.260023	1.2725339	-1.0	-1.0
chr10	92633795	92633970	ENSG00000138160.5|KIF11|KHSRP|KHSRP	964	+	4.8622203	1.4444398	-1.0	-1.0
chr10	92623503	92623688	ENSG00000138160.5|KIF11|KHSRP|KHSRP	938	+	4.41404	1.2089152	-1.0	-1.0
chr10	92618902	92619037	ENSG00000138160.5|KIF11|KHSRP|KHSRP	940	+	4.5390925	1.2251403	-1.0	-1.0
chr10	92633413	92633618	ENSG00000138160.5|KIF11|KHSRP|KHSRP	941	+	4.145379	1.2326342	-1.0	-1.0
chr10	92647627	92647747	ENSG00000138160.5|KIF11|KHSRP|KHSRP	902	+	5.6015425	1.0103625	-1.0	-1.0
chr10	92621277	92621377	ENSG00000138160.5|KIF11|KHSRP|KHSRP	901	+	5.5837946	1.0023602	-1.0	-1.0
chr10	92613130	92613365	ENSG00000138160.5|KIF11|KHSRP|KHSRP	971	+	4.953592	1.5388733	-1.0	-1.0
chr10	92612834	92613004	ENSG00000138160.5|KIF11|KHSRP|KHSRP	921	+	3.3809292	1.1049048	-1.0	-1.0
chr10	92695401	92695636	ENSG00000152804.10|HHEX|KHSRP|KHSRP	979	+	3.9067547	1.6738826	-1.0	-1.0
chr10	92692752	92692892	ENSG00000152804.10|HHEX|KHSRP|KHSRP	982	+	6.0589337	1.7381032	-1.0	-1.0
chr10	92948384	92948534	ENSG00000138190.16|EXOC6|KHSRP|KHSRP	957	+	6.016782	1.3620554	-1.0	-1.0
chr10	92910991	92911096	ENSG00000138190.16|EXOC6|KHSRP|KHSRP	957	+	5.9909434	1.3683021	-1.0	-1.0
chr10	93021757	93021972	ENSG00000138190.16|EXOC6|KHSRP|KHSRP	975	+	5.3808146	1.604756	-1.0	-1.0
chr10	92857009	92857204	ENSG00000138190.16|EXOC6|KHSRP|KHSRP	973	+	5.32943	1.5720813	-1.0	-1.0
chr10	92890114	92890369	ENSG00000138190.16|EXOC6|KHSRP|KHSRP	978	+	6.3618655	1.6632278	-1.0	-1.0
chr10	92900373	92900548	ENSG00000138190.16|EXOC6|KHSRP|KHSRP	938	+	5.2701464	1.207252	-1.0	-1.0
chr10	92899310	92899598	ENSG00000138190.16|EXOC6|KHSRP|KHSRP	937	+	5.8533673	1.2003974	-1.0	-1.0
chr10	92879649	92879904	ENSG00000138190.16|EXOC6|KHSRP|KHSRP	978	+	6.345588	1.6583517	-1.0	-1.0
chr10	92857424	92857619	ENSG00000138190.16|EXOC6|KHSRP|KHSRP	956	+	3.924527	1.3593851	-1.0	-1.0
chr10	92895020	92895145	ENSG00000138190.16|EXOC6|KHSRP|KHSRP	968	+	4.93324	1.4943347	-1.0	-1.0
chr10	92855559	92855709	ENSG00000138190.16|EXOC6|KHSRP|KHSRP	924	+	3.31865	1.1209048	-1.0	-1.0
chr10	92854589	92854874	ENSG00000138190.16|EXOC6|KHSRP|KHSRP	917	+	4.350597	1.0811775	-1.0	-1.0
chr10	92919820	92919945	ENSG00000138190.16|EXOC6|KHSRP|KHSRP	925	+	3.4282372	1.1267316	-1.0	-1.0
chr10	93014337	93014462	ENSG00000138190.16|EXOC6|KHSRP|KHSRP	904	+	5.6664352	1.0171006	-1.0	-1.0
chr10	92925125	92925225	ENSG00000138190.16|EXOC6|KHSRP|KHSRP	940	+	5.74673	1.2218302	-1.0	-1.0
chr10	92971724	92971919	ENSG00000138190.16|EXOC6|KHSRP|KHSRP	977	+	6.219206	1.63246	-1.0	-1.0
chr10	92995122	92995222	ENSG00000138190.16|EXOC6|KHSRP|KHSRP	904	+	5.635775	1.0180787	-1.0	-1.0
chr10	92974232	92974407	ENSG00000138190.16|EXOC6|KHSRP|KHSRP	940	+	4.2126007	1.2220393	-1.0	-1.0
chr10	92881984	92882094	ENSG00000138190.16|EXOC6|KHSRP|KHSRP	908	+	5.6419554	1.0356007	-1.0	-1.0
chr10	92896890	92897085	ENSG00000138190.16|EXOC6|KHSRP|KHSRP	945	+	5.8655024	1.2624105	-1.0	-1.0
chr10	92928155	92928338	ENSG00000138190.16|EXOC6|KHSRP|KHSRP	962	+	5.447434	1.4237915	-1.0	-1.0
chr10	92915892	92916030	ENSG00000138190.16|EXOC6|KHSRP|KHSRP	952	+	3.2725677	1.3188204	-1.0	-1.0
chr10	92981322	92981432	ENSG00000138190.16|EXOC6|KHSRP|KHSRP	954	+	5.9368677	1.3329877	-1.0	-1.0
chr10	92935655	92935813	ENSG00000138190.16|EXOC6|KHSRP|KHSRP	978	+	6.3620324	1.6669945	-1.0	-1.0
chr10	92956394	92956539	ENSG00000138190.16|EXOC6|KHSRP|KHSRP	916	+	5.700243	1.0766966	-1.0	-1.0
chr10	92982762	92982907	ENSG00000138190.16|EXOC6|KHSRP|KHSRP	913	+	4.185264	1.0591658	-1.0	-1.0
chr10	92876059	92876254	ENSG00000138190.16|EXOC6|KHSRP|KHSRP	955	+	5.58665	1.3437122	-1.0	-1.0
chr10	92856499	92856909	ENSG00000138190.16|EXOC6|KHSRP|KHSRP	971	+	5.0049767	1.5331943	-1.0	-1.0
chr10	92881429	92881574	ENSG00000138190.16|EXOC6|KHSRP|KHSRP	909	+	3.7393308	1.0413721	-1.0	-1.0
chr10	92902516	92902651	ENSG00000138190.16|EXOC6|KHSRP|KHSRP	908	+	5.6432133	1.0347326	-1.0	-1.0
chr10	92963094	92963294	ENSG00000138190.16|EXOC6|KHSRP|KHSRP	968	+	6.1577744	1.4915487	-1.0	-1.0
chr10	92980337	92980612	ENSG00000138190.16|EXOC6|KHSRP|KHSRP	922	+	3.9779444	1.1069252	-1.0	-1.0
chr10	92903086	92903301	ENSG00000138190.16|EXOC6|KHSRP|KHSRP	975	+	4.3996463	1.5942698	-1.0	-1.0
chr10	92987942	92988092	ENSG00000138190.16|EXOC6|KHSRP|KHSRP	966	+	6.123309	1.4680198	-1.0	-1.0
chr10	92961054	92961314	ENSG00000138190.16|EXOC6|KHSRP|KHSRP	964	+	5.73033	1.4417777	-1.0	-1.0
chr10	92872034	92872244	ENSG00000138190.16|EXOC6|KHSRP|KHSRP	990	+	5.9996414	1.9822636	-1.0	-1.0
chr10	92888494	92888749	ENSG00000138190.16|EXOC6|KHSRP|KHSRP	951	+	5.901344	1.3128849	-1.0	-1.0
chr10	92905531	92906406	ENSG00000138190.16|EXOC6|KHSRP|KHSRP	975	+	4.8152437	1.600726	-1.0	-1.0
chr10	92995807	92996047	ENSG00000138190.16|EXOC6|KHSRP|KHSRP	984	+	6.4360237	1.788364	-1.0	-1.0
chr10	92862134	92862244	ENSG00000138190.16|EXOC6|KHSRP|KHSRP	904	+	5.6507807	1.0194505	-1.0	-1.0
chr10	93029307	93029407	ENSG00000138190.16|EXOC6|KHSRP|KHSRP	914	+	5.6968393	1.0662999	-1.0	-1.0
chr10	92905206	92905341	ENSG00000138190.16|EXOC6|KHSRP|KHSRP	940	+	3.957496	1.2226862	-1.0	-1.0
chr10	92997367	92997473	ENSG00000138190.16|EXOC6|KHSRP|KHSRP	910	+	5.661649	1.045326	-1.0	-1.0
chr10	92893520	92893710	ENSG00000138190.16|EXOC6|KHSRP|KHSRP	934	+	5.0553865	1.1820834	-1.0	-1.0
chr10	93054282	93054397	ENSG00000138190.16|EXOC6|KHSRP|KHSRP	903	+	5.634818	1.0112917	-1.0	-1.0
chr10	92920990	92921260	ENSG00000138190.16|EXOC6|KHSRP|KHSRP	985	+	6.5457845	1.8192133	-1.0	-1.0
chr10	92981437	92981682	ENSG00000138190.16|EXOC6|KHSRP|KHSRP	959	+	5.598987	1.3883163	-1.0	-1.0
chr10	92889509	92889739	ENSG00000138190.16|EXOC6|KHSRP|KHSRP	950	+	4.1554112	1.3049942	-1.0	-1.0
chr10	92963349	92963459	ENSG00000138190.16|EXOC6|KHSRP|KHSRP	901	+	5.6839576	1.0028865	-1.0	-1.0
chr10	92985942	92986312	ENSG00000138190.16|EXOC6|KHSRP|KHSRP	995	+	7.1353817	2.326859	-1.0	-1.0
chr10	92883014	92883149	ENSG00000138190.16|EXOC6|KHSRP|KHSRP	901	+	5.58816	1.0034273	-1.0	-1.0
chr10	92908841	92909266	ENSG00000138190.16|EXOC6|KHSRP|KHSRP	962	+	5.3017597	1.4176567	-1.0	-1.0
chr10	92902781	92903001	ENSG00000138190.16|EXOC6|KHSRP|KHSRP	955	+	4.340954	1.3470331	-1.0	-1.0
chr10	92920050	92920405	ENSG00000138190.16|EXOC6|KHSRP|KHSRP	955	+	4.4327717	1.3441706	-1.0	-1.0
chr10	92995497	92995687	ENSG00000138190.16|EXOC6|KHSRP|KHSRP	947	+	5.8551364	1.2752177	-1.0	-1.0
chr10	93691621	93691831	ENSG00000148690.11|FRA10AC1|KHSRP|KHSRP	968	-	4.702484	1.4921983	-1.0	-1.0
chr10	93687423	93687783	ENSG00000148690.11|FRA10AC1|KHSRP|KHSRP	973	-	4.6076407	1.5705028	-1.0	-1.0
chr10	93685250	93685385	ENSG00000148690.11|FRA10AC1|KHSRP|KHSRP	933	-	5.7564936	1.1742975	-1.0	-1.0
chr10	93692093	93692573	ENSG00000148690.11|FRA10AC1|KHSRP|KHSRP	974	-	5.041024	1.588247	-1.0	-1.0
chr10	93691851	93692008	ENSG00000148690.11|FRA10AC1|KHSRP|KHSRP	944	-	3.335696	1.2512155	-1.0	-1.0
chr10	93690616	93691151	ENSG00000148690.11|FRA10AC1|KHSRP|KHSRP	976	-	4.695014	1.6184819	-1.0	-1.0
chr10	93671979	93672084	ENSG00000148690.11|FRA10AC1|KHSRP|KHSRP	911	-	5.671931	1.048835	-1.0	-1.0
chr10	93676499	93676652	ENSG00000148690.11|FRA10AC1|KHSRP|KHSRP	968	-	6.1711884	1.4953477	-1.0	-1.0
chr10	93670894	93671054	ENSG00000148690.11|FRA10AC1|KHSRP|KHSRP	936	-	5.769868	1.1938868	-1.0	-1.0
chr10	93685778	93685973	ENSG00000148690.11|FRA10AC1|KHSRP|KHSRP	954	-	3.7172823	1.3350409	-1.0	-1.0
chr10	93687258	93687398	ENSG00000148690.11|FRA10AC1|KHSRP|KHSRP	922	-	5.729662	1.1094055	-1.0	-1.0
chr10	93913319	93913449	ENSG00000176273.14|SLC35G1|KHSRP|KHSRP	937	+	5.7710986	1.1975216	-1.0	-1.0
chr10	94342385	94342565	ENSG00000173145.11|NOC3L|KHSRP|KHSRP	946	-	5.886389	1.2713189	-1.0	-1.0
chr10	94334340	94334515	ENSG00000173145.11|NOC3L|KHSRP|KHSRP	931	-	4.309049	1.1614703	-1.0	-1.0
chr10	94356591	94356926	ENSG00000173145.11|NOC3L|KHSRP|KHSRP	939	-	5.8211446	1.2130053	-1.0	-1.0
chr10	94344515	94344852	ENSG00000173145.11|NOC3L|KHSRP|KHSRP	982	-	6.456555	1.7442582	-1.0	-1.0
chr10	94337653	94337763	ENSG00000173145.11|NOC3L|KHSRP|KHSRP	905	-	5.622171	1.0221057	-1.0	-1.0
chr10	94341835	94342010	ENSG00000173145.11|NOC3L|KHSRP|KHSRP	922	-	4.4147477	1.1102382	-1.0	-1.0
chr10	94354847	94354957	ENSG00000173145.11|NOC3L|KHSRP|KHSRP	923	-	5.741419	1.1134433	-1.0	-1.0
chr10	94361561	94361664	ENSG00000173145.11|NOC3L|KHSRP|KHSRP	940	-	5.7484703	1.2236692	-1.0	-1.0
chr10	94357508	94357718	ENSG00000173145.11|NOC3L|KHSRP|KHSRP	940	-	5.79766	1.2193474	-1.0	-1.0
chr10	94357403	94357503	ENSG00000173145.11|NOC3L|KHSRP|KHSRP	909	-	3.1633565	1.0414244	-1.0	-1.0
chr10	94353102	94353282	ENSG00000173145.11|NOC3L|KHSRP|KHSRP	957	-	4.9180827	1.367985	-1.0	-1.0
chr10	94357768	94357978	ENSG00000173145.11|NOC3L|KHSRP|KHSRP	950	-	5.9394894	1.3031512	-1.0	-1.0
chr10	94333250	94333370	ENSG00000173145.11|NOC3L|KHSRP|KHSRP	917	-	5.7292547	1.0799445	-1.0	-1.0
chr10	94456629	94456729	ENSG00000108239.8|TBC1D12|KHSRP|KHSRP	915	+	5.6968393	1.0683883	-1.0	-1.0
chr10	94454644	94454774	ENSG00000108239.8|TBC1D12|KHSRP|KHSRP	906	+	5.649524	1.0272837	-1.0	-1.0
chr10	94508801	94508941	ENSG00000108239.8|TBC1D12|KHSRP|KHSRP	949	+	5.9408174	1.2929155	-1.0	-1.0
chr10	94456739	94456874	ENSG00000108239.8|TBC1D12|KHSRP|KHSRP	940	+	5.8323236	1.2213407	-1.0	-1.0
chr10	94511654	94511809	ENSG00000108239.8|TBC1D12|KHSRP|KHSRP	952	+	5.9069324	1.3156388	-1.0	-1.0
chr10	94508027	94508127	ENSG00000108239.8|TBC1D12|KHSRP|KHSRP	905	+	5.6507807	1.022809	-1.0	-1.0
chr10	94511653	94511813	ENSG00000119969.14|HELLS|KHSRP|KHSRP	948	+	5.8679976	1.2823942	-1.0	-1.0
chr10	94571444	94571754	ENSG00000119969.14|HELLS|KHSRP|KHSRP	959	+	4.0825596	1.3887743	-1.0	-1.0
chr10	94583544	94583734	ENSG00000119969.14|HELLS|KHSRP|KHSRP	951	+	5.9496336	1.3064015	-1.0	-1.0
chr10	94571029	94571379	ENSG00000119969.14|HELLS|KHSRP|KHSRP	974	+	3.6481826	1.5824776	-1.0	-1.0
chr10	94557068	94557173	ENSG00000119969.14|HELLS|KHSRP|KHSRP	914	+	5.695039	1.0659682	-1.0	-1.0
chr10	94570399	94570539	ENSG00000119969.14|HELLS|KHSRP|KHSRP	912	+	4.716932	1.0570471	-1.0	-1.0
chr10	94574274	94574448	ENSG00000119969.14|HELLS|KHSRP|KHSRP	956	+	4.7011724	1.354856	-1.0	-1.0
chr10	94612837	94613087	ENSG00000119969.14|HELLS|KHSRP|KHSRP	991	+	6.279703	2.0593905	-1.0	-1.0
chr10	94582502	94582632	ENSG00000119969.14|HELLS|KHSRP|KHSRP	908	+	5.676587	1.0364975	-1.0	-1.0
chr10	94590225	94590400	ENSG00000119969.14|HELLS|KHSRP|KHSRP	950	+	4.6528673	1.2986441	-1.0	-1.0
chr10	94613107	94613905	ENSG00000119969.14|HELLS|KHSRP|KHSRP	995	+	4.7963295	2.2726333	-1.0	-1.0
chr10	94576805	94577010	ENSG00000119969.14|HELLS|KHSRP|KHSRP	983	+	6.494493	1.7712721	-1.0	-1.0
chr10	94601942	94602099	ENSG00000119969.14|HELLS|KHSRP|KHSRP	942	+	3.4505873	1.2384952	-1.0	-1.0
chr10	94508028	94508128	ENSG00000119969.14|HELLS|KHSRP|KHSRP	903	+	5.6526794	1.0141952	-1.0	-1.0
chr10	94562876	94563046	ENSG00000119969.14|HELLS|KHSRP|KHSRP	942	+	5.8779397	1.2381983	-1.0	-1.0
chr10	94546953	94547148	ENSG00000119969.14|HELLS|KHSRP|KHSRP	922	+	5.701372	1.1096991	-1.0	-1.0
chr10	94508798	94508943	ENSG00000119969.14|HELLS|KHSRP|KHSRP	950	+	5.951047	1.2995768	-1.0	-1.0
chr10	94569729	94569869	ENSG00000119969.14|HELLS|KHSRP|KHSRP	935	+	5.757714	1.186229	-1.0	-1.0
chr10	94584125	94584375	ENSG00000119969.14|HELLS|KHSRP|KHSRP	953	+	3.9117346	1.3233514	-1.0	-1.0
chr10	94586955	94587160	ENSG00000119969.14|HELLS|KHSRP|KHSRP	981	+	5.443703	1.7254204	-1.0	-1.0
chr10	94546583	94546683	ENSG00000119969.14|HELLS|KHSRP|KHSRP	901	+	5.5837946	1.0027632	-1.0	-1.0
chr10	94612162	94612302	ENSG00000119969.14|HELLS|KHSRP|KHSRP	920	+	5.0441976	1.0957588	-1.0	-1.0
chr10	94582672	94582957	ENSG00000119969.14|HELLS|KHSRP|KHSRP	976	+	5.6694293	1.6195129	-1.0	-1.0
chr10	94572414	94572659	ENSG00000119969.14|HELLS|KHSRP|KHSRP	958	+	4.356518	1.37958	-1.0	-1.0
chr10	94582670	94582955	ENSG00000244332.1|AL138759.1|KHSRP|KHSRP	976	+	5.7261305	1.6267073	-1.0	-1.0
chr10	94584060	94584375	ENSG00000244332.1|AL138759.1|KHSRP|KHSRP	970	+	4.9650793	1.5295879	-1.0	-1.0
chr10	94590225	94590400	ENSG00000244332.1|AL138759.1|KHSRP|KHSRP	950	+	4.6528673	1.2988218	-1.0	-1.0
chr10	94601945	94602140	ENSG00000244332.1|AL138759.1|KHSRP|KHSRP	938	+	3.9153714	1.207027	-1.0	-1.0
chr10	94586955	94587160	ENSG00000244332.1|AL138759.1|KHSRP|KHSRP	981	+	5.443703	1.7253759	-1.0	-1.0
chr10	94594795	94594930	ENSG00000244332.1|AL138759.1|KHSRP|KHSRP	949	+	5.8707905	1.2901342	-1.0	-1.0
chr10	94582500	94582635	ENSG00000244332.1|AL138759.1|KHSRP|KHSRP	906	+	5.662678	1.0276303	-1.0	-1.0
chr10	94583545	94583735	ENSG00000244332.1|AL138759.1|KHSRP|KHSRP	953	+	5.9558635	1.3254744	-1.0	-1.0
chr10	95258730	95258870	ENSG00000107438.8|PDLIM1|KHSRP|KHSRP	944	-	4.8903465	1.253264	-1.0	-1.0
chr10	95257295	95257405	ENSG00000107438.8|PDLIM1|KHSRP|KHSRP	901	-	5.587675	1.0038235	-1.0	-1.0
chr10	95254075	95254355	ENSG00000107438.8|PDLIM1|KHSRP|KHSRP	941	-	3.1152751	1.2317828	-1.0	-1.0
chr10	95415117	95415242	ENSG00000095637.21|SORBS1|KHSRP|KHSRP	906	-	3.7343993	1.0255468	-1.0	-1.0
chr10	95416200	95416445	ENSG00000095637.21|SORBS1|KHSRP|KHSRP	982	-	6.398266	1.7471544	-1.0	-1.0
chr10	95633174	95633309	ENSG00000059573.8|ALDH18A1|KHSRP|KHSRP	916	-	5.7036858	1.0740438	-1.0	-1.0
chr10	95687739	95687839	ENSG00000119977.20|TCTN3|KHSRP|KHSRP	905	-	5.63767	1.0207392	-1.0	-1.0
chr10	95899064	95899259	ENSG00000226688.6|ENTPD1-AS1|KHSRP|KHSRP	933	-	5.764573	1.1726193	-1.0	-1.0
chr10	96087062	96087172	ENSG00000226688.6|ENTPD1-AS1|KHSRP|KHSRP	903	-	5.635775	1.0153977	-1.0	-1.0
chr10	95883815	95883985	ENSG00000226688.6|ENTPD1-AS1|KHSRP|KHSRP	950	-	5.91378	1.2977531	-1.0	-1.0
chr10	96086732	96086832	ENSG00000226688.6|ENTPD1-AS1|KHSRP|KHSRP	900	-	5.587675	1.0017899	-1.0	-1.0
chr10	96089123	96089307	ENSG00000226688.6|ENTPD1-AS1|KHSRP|KHSRP	955	-	5.945673	1.343307	-1.0	-1.0
chr10	96066652	96067032	ENSG00000226688.6|ENTPD1-AS1|KHSRP|KHSRP	983	-	4.8317366	1.7818707	-1.0	-1.0
chr10	96052076	96052271	ENSG00000107443.15|CCNJ|KHSRP|KHSRP	961	+	5.02969	1.4058619	-1.0	-1.0
chr10	96051421	96051596	ENSG00000107443.15|CCNJ|KHSRP|KHSRP	947	+	5.5066175	1.2758434	-1.0	-1.0
chr10	96132292	96132585	ENSG00000177853.14|ZNF518A|KHSRP|KHSRP	951	+	3.4362109	1.3079479	-1.0	-1.0
chr10	96136634	96136859	ENSG00000177853.14|ZNF518A|KHSRP|KHSRP	958	+	2.9231946	1.3778641	-1.0	-1.0
chr10	96131862	96132012	ENSG00000177853.14|ZNF518A|KHSRP|KHSRP	970	+	6.204357	1.52522	-1.0	-1.0
chr10	96138579	96138754	ENSG00000177853.14|ZNF518A|KHSRP|KHSRP	941	+	3.2346582	1.226714	-1.0	-1.0
chr10	96131527	96131717	ENSG00000177853.14|ZNF518A|KHSRP|KHSRP	949	+	3.6183867	1.2930923	-1.0	-1.0
chr10	96154931	96155296	ENSG00000177853.14|ZNF518A|KHSRP|KHSRP	985	+	5.1883383	1.8359613	-1.0	-1.0
chr10	96156047	96156196	ENSG00000177853.14|ZNF518A|KHSRP|KHSRP	986	+	6.573799	1.8465	-1.0	-1.0
chr10	96149684	96150084	ENSG00000177853.14|ZNF518A|KHSRP|KHSRP	964	+	3.3018727	1.438817	-1.0	-1.0
chr10	96153636	96153736	ENSG00000177853.14|ZNF518A|KHSRP|KHSRP	902	+	5.7114344	1.0086377	-1.0	-1.0
chr10	96146544	96146664	ENSG00000177853.14|ZNF518A|KHSRP|KHSRP	945	+	3.8862278	1.2571522	-1.0	-1.0
chr10	96155325	96155425	ENSG00000177853.14|ZNF518A|KHSRP|KHSRP	927	+	3.2323072	1.1372446	-1.0	-1.0
chr10	96133913	96134058	ENSG00000177853.14|ZNF518A|KHSRP|KHSRP	930	+	2.8844986	1.1561635	-1.0	-1.0
chr10	96154796	96154926	ENSG00000177853.14|ZNF518A|KHSRP|KHSRP	950	+	4.8583336	1.3051085	-1.0	-1.0
chr10	96130822	96130922	ENSG00000177853.14|ZNF518A|KHSRP|KHSRP	940	+	5.7519407	1.2239906	-1.0	-1.0
chr10	96155500	96155890	ENSG00000177853.14|ZNF518A|KHSRP|KHSRP	946	+	3.3375895	1.2663466	-1.0	-1.0
chr10	96132600	96132770	ENSG00000177853.14|ZNF518A|KHSRP|KHSRP	914	+	2.7713728	1.0633978	-1.0	-1.0
chr10	96133364	96133544	ENSG00000177853.14|ZNF518A|KHSRP|KHSRP	949	+	3.1035738	1.2966268	-1.0	-1.0
chr10	96147419	96147519	ENSG00000177853.14|ZNF518A|KHSRP|KHSRP	919	+	3.1759975	1.0922041	-1.0	-1.0
chr10	96133648	96133853	ENSG00000177853.14|ZNF518A|KHSRP|KHSRP	980	+	4.388018	1.694055	-1.0	-1.0
chr10	96146014	96146224	ENSG00000177853.14|ZNF518A|KHSRP|KHSRP	970	+	5.9737473	1.5240697	-1.0	-1.0
chr10	96131122	96131272	ENSG00000177853.14|ZNF518A|KHSRP|KHSRP	929	+	3.491166	1.1507678	-1.0	-1.0
chr10	96538115	96538255	ENSG00000077147.14|TM9SF3|KHSRP|KHSRP	935	-	5.7392035	1.1877475	-1.0	-1.0
chr10	96576344	96576659	ENSG00000077147.14|TM9SF3|KHSRP|KHSRP	965	-	3.9524932	1.4616516	-1.0	-1.0
chr10	96565033	96565298	ENSG00000077147.14|TM9SF3|KHSRP|KHSRP	994	-	5.85406	2.1876893	-1.0	-1.0
chr10	96527080	96527195	ENSG00000077147.14|TM9SF3|KHSRP|KHSRP	919	-	3.8354814	1.0926408	-1.0	-1.0
chr10	96525570	96525755	ENSG00000077147.14|TM9SF3|KHSRP|KHSRP	965	-	4.1379747	1.4582331	-1.0	-1.0
chr10	96545196	96545321	ENSG00000077147.14|TM9SF3|KHSRP|KHSRP	930	-	5.754476	1.1535596	-1.0	-1.0
chr10	96528677	96528777	ENSG00000077147.14|TM9SF3|KHSRP|KHSRP	937	-	3.9674494	1.1986643	-1.0	-1.0
chr10	96538560	96538720	ENSG00000077147.14|TM9SF3|KHSRP|KHSRP	921	-	3.7209115	1.105039	-1.0	-1.0
chr10	96532673	96533050	ENSG00000077147.14|TM9SF3|KHSRP|KHSRP	981	-	4.145913	1.7221183	-1.0	-1.0
chr10	96548024	96548219	ENSG00000077147.14|TM9SF3|KHSRP|KHSRP	977	-	6.32751	1.6330822	-1.0	-1.0
chr10	96527830	96528005	ENSG00000077147.14|TM9SF3|KHSRP|KHSRP	907	-	4.6991444	1.0332026	-1.0	-1.0
chr10	96551421	96551616	ENSG00000077147.14|TM9SF3|KHSRP|KHSRP	958	-	4.892658	1.378829	-1.0	-1.0
chr10	96582692	96582842	ENSG00000077147.14|TM9SF3|KHSRP|KHSRP	918	-	3.8170633	1.0874445	-1.0	-1.0
chr10	96542205	96542380	ENSG00000077147.14|TM9SF3|KHSRP|KHSRP	953	-	5.9735045	1.3310661	-1.0	-1.0
chr10	96530057	96530187	ENSG00000077147.14|TM9SF3|KHSRP|KHSRP	954	-	5.519798	1.3361357	-1.0	-1.0
chr10	96585417	96585572	ENSG00000077147.14|TM9SF3|KHSRP|KHSRP	940	-	4.5875864	1.2239774	-1.0	-1.0
chr10	96530608	96530868	ENSG00000077147.14|TM9SF3|KHSRP|KHSRP	966	-	4.320421	1.4736793	-1.0	-1.0
chr10	96561731	96561841	ENSG00000077147.14|TM9SF3|KHSRP|KHSRP	905	-	3.719425	1.020122	-1.0	-1.0
chr10	96535915	96536045	ENSG00000077147.14|TM9SF3|KHSRP|KHSRP	923	-	5.7201815	1.1156099	-1.0	-1.0
chr10	96578162	96578272	ENSG00000077147.14|TM9SF3|KHSRP|KHSRP	938	-	4.8963366	1.2104442	-1.0	-1.0
chr10	96552796	96552927	ENSG00000077147.14|TM9SF3|KHSRP|KHSRP	930	-	4.788475	1.1532304	-1.0	-1.0
chr10	96559736	96559976	ENSG00000077147.14|TM9SF3|KHSRP|KHSRP	979	-	4.4136133	1.670486	-1.0	-1.0
chr10	96578292	96578562	ENSG00000077147.14|TM9SF3|KHSRP|KHSRP	960	-	5.324879	1.3968925	-1.0	-1.0
chr10	96530242	96530539	ENSG00000077147.14|TM9SF3|KHSRP|KHSRP	962	-	3.3451443	1.4160528	-1.0	-1.0
chr10	96524205	96524485	ENSG00000077147.14|TM9SF3|KHSRP|KHSRP	977	-	4.4079328	1.645346	-1.0	-1.0
chr10	96561841	96561977	ENSG00000077147.14|TM9SF3|KHSRP|KHSRP	973	-	3.990619	1.5685965	-1.0	-1.0
chr10	96519058	96519273	ENSG00000077147.14|TM9SF3|KHSRP|KHSRP	959	-	3.8817554	1.3890744	-1.0	-1.0
chr10	96523680	96524030	ENSG00000077147.14|TM9SF3|KHSRP|KHSRP	949	-	4.0194077	1.2951775	-1.0	-1.0
chr10	96575191	96575396	ENSG00000077147.14|TM9SF3|KHSRP|KHSRP	978	-	5.515748	1.6621306	-1.0	-1.0
chr10	96576001	96576181	ENSG00000077147.14|TM9SF3|KHSRP|KHSRP	940	-	3.5585957	1.221437	-1.0	-1.0
chr10	96533190	96533320	ENSG00000077147.14|TM9SF3|KHSRP|KHSRP	920	-	3.813198	1.0987163	-1.0	-1.0
chr10	96566296	96566396	ENSG00000077147.14|TM9SF3|KHSRP|KHSRP	908	-	5.645155	1.0341794	-1.0	-1.0
chr10	96581547	96581672	ENSG00000077147.14|TM9SF3|KHSRP|KHSRP	957	-	5.9954295	1.3662971	-1.0	-1.0
chr10	96561616	96561726	ENSG00000077147.14|TM9SF3|KHSRP|KHSRP	940	-	3.3650544	1.2226157	-1.0	-1.0
chr10	96549579	96549794	ENSG00000077147.14|TM9SF3|KHSRP|KHSRP	971	-	5.043581	1.5359757	-1.0	-1.0
chr10	96522395	96522585	ENSG00000077147.14|TM9SF3|KHSRP|KHSRP	936	-	5.7880054	1.1913716	-1.0	-1.0
chr10	96562858	96562963	ENSG00000077147.14|TM9SF3|KHSRP|KHSRP	914	-	5.7004347	1.0663838	-1.0	-1.0
chr10	96551901	96552001	ENSG00000077147.14|TM9SF3|KHSRP|KHSRP	901	-	5.5857368	1.0046117	-1.0	-1.0
chr10	96559514	96559614	ENSG00000077147.14|TM9SF3|KHSRP|KHSRP	912	-	3.1499655	1.0568674	-1.0	-1.0
chr10	96564553	96565028	ENSG00000077147.14|TM9SF3|KHSRP|KHSRP	985	-	4.3030896	1.8334996	-1.0	-1.0
chr10	96525285	96525430	ENSG00000077147.14|TM9SF3|KHSRP|KHSRP	912	-	5.663963	1.056133	-1.0	-1.0
chr10	96527545	96527765	ENSG00000077147.14|TM9SF3|KHSRP|KHSRP	970	-	4.0390725	1.5158299	-1.0	-1.0
chr10	96547401	96547506	ENSG00000077147.14|TM9SF3|KHSRP|KHSRP	908	-	3.7324357	1.0340348	-1.0	-1.0
chr10	96544266	96544386	ENSG00000077147.14|TM9SF3|KHSRP|KHSRP	921	-	5.675574	1.1038157	-1.0	-1.0
chr10	96919690	96919825	ENSG00000196233.13|LCOR|KHSRP|KHSRP	903	+	3.7116075	1.0150218	-1.0	-1.0
chr10	96907727	96907902	ENSG00000196233.13|LCOR|KHSRP|KHSRP	953	+	5.0178943	1.3280833	-1.0	-1.0
chr10	96953596	96953751	ENSG00000196233.13|LCOR|KHSRP|KHSRP	933	+	4.060141	1.1754605	-1.0	-1.0
chr10	96958402	96958587	ENSG00000196233.13|LCOR|KHSRP|KHSRP	940	+	4.5761957	1.2222689	-1.0	-1.0
chr10	96846509	96846724	ENSG00000196233.13|LCOR|KHSRP|KHSRP	972	+	5.125282	1.5569332	-1.0	-1.0
chr10	96927855	96928095	ENSG00000196233.13|LCOR|KHSRP|KHSRP	984	+	6.1228085	1.7894344	-1.0	-1.0
chr10	96905034	96905144	ENSG00000196233.13|LCOR|KHSRP|KHSRP	907	+	5.6395516	1.0313551	-1.0	-1.0
chr10	96952756	96952956	ENSG00000196233.13|LCOR|KHSRP|KHSRP	961	+	6.0322433	1.411514	-1.0	-1.0
chr10	96883504	96883629	ENSG00000196233.13|LCOR|KHSRP|KHSRP	926	+	5.724539	1.1325685	-1.0	-1.0
chr10	96839969	96840084	ENSG00000196233.13|LCOR|KHSRP|KHSRP	963	+	4.231951	1.4335005	-1.0	-1.0
chr10	96958242	96958362	ENSG00000196233.13|LCOR|KHSRP|KHSRP	939	+	3.2149458	1.2146158	-1.0	-1.0
chr10	96881724	96881919	ENSG00000196233.13|LCOR|KHSRP|KHSRP	932	+	5.7391667	1.1667283	-1.0	-1.0
chr10	96848209	96848339	ENSG00000196233.13|LCOR|KHSRP|KHSRP	930	+	5.790343	1.1548953	-1.0	-1.0
chr10	96946515	96946685	ENSG00000196233.13|LCOR|KHSRP|KHSRP	916	+	3.1902595	1.0739726	-1.0	-1.0
chr10	96854784	96854904	ENSG00000196233.13|LCOR|KHSRP|KHSRP	933	+	3.9242198	1.1739413	-1.0	-1.0
chr10	96954366	96954626	ENSG00000196233.13|LCOR|KHSRP|KHSRP	947	+	4.519749	1.2756289	-1.0	-1.0
chr10	96904634	96904809	ENSG00000196233.13|LCOR|KHSRP|KHSRP	919	+	4.0708485	1.0922565	-1.0	-1.0
chr10	96834329	96834554	ENSG00000196233.13|LCOR|KHSRP|KHSRP	975	+	4.3017626	1.5951649	-1.0	-1.0
chr10	96902134	96902244	ENSG00000196233.13|LCOR|KHSRP|KHSRP	913	+	3.764621	1.0616672	-1.0	-1.0
chr10	96908290	96908630	ENSG00000196233.13|LCOR|KHSRP|KHSRP	957	+	4.88195	1.3667263	-1.0	-1.0
chr10	96952511	96952696	ENSG00000196233.13|LCOR|KHSRP|KHSRP	958	+	5.998961	1.3802325	-1.0	-1.0
chr10	96926935	96927130	ENSG00000196233.13|LCOR|KHSRP|KHSRP	949	+	5.957848	1.2915529	-1.0	-1.0
chr10	96964182	96964427	ENSG00000196233.13|LCOR|KHSRP|KHSRP	964	+	4.7841525	1.444324	-1.0	-1.0
chr10	96897494	96897684	ENSG00000196233.13|LCOR|KHSRP|KHSRP	970	+	5.755492	1.5191664	-1.0	-1.0
chr10	96881204	96881464	ENSG00000196233.13|LCOR|KHSRP|KHSRP	972	+	6.0743985	1.5582279	-1.0	-1.0
chr10	96949975	96950155	ENSG00000196233.13|LCOR|KHSRP|KHSRP	929	+	5.7815385	1.1491959	-1.0	-1.0
chr10	96943935	96944112	ENSG00000196233.13|LCOR|KHSRP|KHSRP	956	+	3.661307	1.3608049	-1.0	-1.0
chr10	96951825	96951935	ENSG00000196233.13|LCOR|KHSRP|KHSRP	940	+	5.750206	1.2239906	-1.0	-1.0
chr10	96963912	96964137	ENSG00000196233.13|LCOR|KHSRP|KHSRP	923	+	2.7235804	1.1116954	-1.0	-1.0
chr10	96959652	96959897	ENSG00000196233.13|LCOR|KHSRP|KHSRP	986	+	4.987303	1.8523722	-1.0	-1.0
chr10	96931885	96932040	ENSG00000196233.13|LCOR|KHSRP|KHSRP	947	+	5.868526	1.2758073	-1.0	-1.0
chr10	96858054	96858284	ENSG00000196233.13|LCOR|KHSRP|KHSRP	991	+	6.207942	2.0662174	-1.0	-1.0
chr10	97235074	97235216	ENSG00000269891.2|ARHGAP19-SLIT1|KHSRP|KHSRP	969	-	3.8860967	1.5138216	-1.0	-1.0
chr10	97222150	97222375	ENSG00000269891.2|ARHGAP19-SLIT1|KHSRP|KHSRP	990	-	5.897721	1.9943291	-1.0	-1.0
chr10	97264679	97264794	ENSG00000269891.2|ARHGAP19-SLIT1|KHSRP|KHSRP	917	-	3.5911012	1.0828636	-1.0	-1.0
chr10	97259638	97259898	ENSG00000269891.2|ARHGAP19-SLIT1|KHSRP|KHSRP	977	-	4.759399	1.6455059	-1.0	-1.0
chr10	97264921	97265101	ENSG00000269891.2|ARHGAP19-SLIT1|KHSRP|KHSRP	980	-	5.3155046	1.691412	-1.0	-1.0
chr10	97229015	97229146	ENSG00000269891.2|ARHGAP19-SLIT1|KHSRP|KHSRP	910	-	2.5650752	1.0465746	-1.0	-1.0
chr10	97270410	97270525	ENSG00000269891.2|ARHGAP19-SLIT1|KHSRP|KHSRP	906	-	5.6274343	1.0265241	-1.0	-1.0
chr10	97263208	97263419	ENSG00000269891.2|ARHGAP19-SLIT1|KHSRP|KHSRP	973	-	5.9631963	1.5756685	-1.0	-1.0
chr10	97268980	97269115	ENSG00000269891.2|ARHGAP19-SLIT1|KHSRP|KHSRP	957	-	5.978634	1.3626273	-1.0	-1.0
chr10	97226695	97226850	ENSG00000269891.2|ARHGAP19-SLIT1|KHSRP|KHSRP	953	-	5.21732	1.3268987	-1.0	-1.0
chr10	97235074	97235216	ENSG00000213390.10|ARHGAP19|KHSRP|KHSRP	969	-	3.8860967	1.5132457	-1.0	-1.0
chr10	97222172	97222372	ENSG00000213390.10|ARHGAP19|KHSRP|KHSRP	993	-	5.998732	2.1251793	-1.0	-1.0
chr10	97264679	97264794	ENSG00000213390.10|ARHGAP19|KHSRP|KHSRP	917	-	3.5911012	1.0829169	-1.0	-1.0
chr10	97259638	97259898	ENSG00000213390.10|ARHGAP19|KHSRP|KHSRP	977	-	4.759399	1.6457298	-1.0	-1.0
chr10	97229017	97229146	ENSG00000213390.10|ARHGAP19|KHSRP|KHSRP	912	-	2.5880425	1.057916	-1.0	-1.0
chr10	97264921	97265101	ENSG00000213390.10|ARHGAP19|KHSRP|KHSRP	980	-	5.3155046	1.6913713	-1.0	-1.0
chr10	97263208	97263419	ENSG00000213390.10|ARHGAP19|KHSRP|KHSRP	973	-	5.9631963	1.5762172	-1.0	-1.0
chr10	97270410	97270525	ENSG00000213390.10|ARHGAP19|KHSRP|KHSRP	906	-	5.6274343	1.0248367	-1.0	-1.0
chr10	97226692	97226847	ENSG00000213390.10|ARHGAP19|KHSRP|KHSRP	952	-	4.989085	1.3165851	-1.0	-1.0
chr10	97268980	97269115	ENSG00000213390.10|ARHGAP19|KHSRP|KHSRP	957	-	5.978634	1.3626994	-1.0	-1.0
chr10	97477531	97477851	ENSG00000155229.20|MMS19|KHSRP|KHSRP	974	-	6.181262	1.5927742	-1.0	-1.0
chr10	98160137	98160257	ENSG00000166024.13|R3HCC1L|KHSRP|KHSRP	950	+	5.8823113	1.3021314	-1.0	-1.0
chr10	98146276	98146376	ENSG00000166024.13|R3HCC1L|KHSRP|KHSRP	907	+	5.64329	1.0331483	-1.0	-1.0
chr10	98205363	98205488	ENSG00000166024.13|R3HCC1L|KHSRP|KHSRP	905	+	5.6228614	1.0232239	-1.0	-1.0
chr10	98161947	98162047	ENSG00000166024.13|R3HCC1L|KHSRP|KHSRP	907	+	3.7558315	1.0337173	-1.0	-1.0
chr10	98214588	98214703	ENSG00000166024.13|R3HCC1L|KHSRP|KHSRP	906	+	5.6645527	1.0276984	-1.0	-1.0
chr10	98160417	98160617	ENSG00000166024.13|R3HCC1L|KHSRP|KHSRP	969	+	6.181656	1.5052339	-1.0	-1.0
chr10	98155161	98155471	ENSG00000166024.13|R3HCC1L|KHSRP|KHSRP	957	+	5.7836432	1.3704131	-1.0	-1.0
chr10	98137351	98137451	ENSG00000166024.13|R3HCC1L|KHSRP|KHSRP	907	+	5.6470222	1.0317554	-1.0	-1.0
chr10	98167162	98167312	ENSG00000166024.13|R3HCC1L|KHSRP|KHSRP	955	+	5.784006	1.3439337	-1.0	-1.0
chr10	98163397	98163592	ENSG00000166024.13|R3HCC1L|KHSRP|KHSRP	973	+	6.2721114	1.5745888	-1.0	-1.0
chr10	99428135	99428340	ENSG00000120053.10|GOT1|KHSRP|KHSRP	958	-	4.800918	1.3744961	-1.0	-1.0
chr10	99405294	99405489	ENSG00000120053.10|GOT1|KHSRP|KHSRP	949	-	5.358197	1.2960556	-1.0	-1.0
chr10	99406364	99406524	ENSG00000120053.10|GOT1|KHSRP|KHSRP	905	-	5.623033	1.0237334	-1.0	-1.0
chr10	99427075	99427260	ENSG00000120053.10|GOT1|KHSRP|KHSRP	933	-	4.020792	1.1769004	-1.0	-1.0
chr10	99405649	99405755	ENSG00000120053.10|GOT1|KHSRP|KHSRP	911	-	3.1033134	1.0482546	-1.0	-1.0
chr10	99434785	99434925	ENSG00000224934.3|AL391684.1|KHSRP|KHSRP	955	+	5.7756405	1.3500799	-1.0	-1.0
chr10	99661768	99661923	ENSG00000198018.6|ENTPD7|KHSRP|KHSRP	929	+	5.743542	1.1474731	-1.0	-1.0
chr10	99739774	99739949	ENSG00000119929.12|CUTC|KHSRP|KHSRP	959	+	5.220111	1.3861983	-1.0	-1.0
chr10	100158594	100158699	ENSG00000107566.13|ERLIN1|KHSRP|KHSRP	908	-	5.6450243	1.0362859	-1.0	-1.0
chr10	100162089	100162364	ENSG00000107566.13|ERLIN1|KHSRP|KHSRP	979	-	5.359068	1.6764392	-1.0	-1.0
chr10	100166890	100167065	ENSG00000107566.13|ERLIN1|KHSRP|KHSRP	912	-	5.6516843	1.0570229	-1.0	-1.0
chr10	100159274	100159829	ENSG00000107566.13|ERLIN1|KHSRP|KHSRP	930	-	5.058086	1.1544694	-1.0	-1.0
chr10	100175816	100175944	ENSG00000107566.13|ERLIN1|KHSRP|KHSRP	926	-	5.7608757	1.1287818	-1.0	-1.0
chr10	100159099	100159204	ENSG00000107566.13|ERLIN1|KHSRP|KHSRP	914	-	5.701336	1.0649122	-1.0	-1.0
chr10	100158729	100159089	ENSG00000107566.13|ERLIN1|KHSRP|KHSRP	976	-	4.9410677	1.6220952	-1.0	-1.0
chr10	100180292	100180482	ENSG00000107566.13|ERLIN1|KHSRP|KHSRP	949	-	4.3737397	1.2927235	-1.0	-1.0
chr10	100161584	100161774	ENSG00000107566.13|ERLIN1|KHSRP|KHSRP	933	-	5.7906046	1.176886	-1.0	-1.0
chr10	100219132	100219269	ENSG00000213341.10|CHUK|KHSRP|KHSRP	940	-	5.7812805	1.2225013	-1.0	-1.0
chr10	100189487	100189622	ENSG00000213341.10|CHUK|KHSRP|KHSRP	960	-	6.0318637	1.3939029	-1.0	-1.0
chr10	100220449	100220569	ENSG00000213341.10|CHUK|KHSRP|KHSRP	905	-	4.6771717	1.023568	-1.0	-1.0
chr10	100189147	100189267	ENSG00000213341.10|CHUK|KHSRP|KHSRP	925	-	5.7208724	1.1243298	-1.0	-1.0
chr10	100193038	100193153	ENSG00000213341.10|CHUK|KHSRP|KHSRP	904	-	5.635775	1.0169287	-1.0	-1.0
chr10	100194193	100194298	ENSG00000213341.10|CHUK|KHSRP|KHSRP	926	-	3.8378208	1.130285	-1.0	-1.0
chr10	100188697	100189097	ENSG00000213341.10|CHUK|KHSRP|KHSRP	970	-	4.4600267	1.5276414	-1.0	-1.0
chr10	100190377	100190572	ENSG00000213341.10|CHUK|KHSRP|KHSRP	953	-	6.015918	1.3263004	-1.0	-1.0
chr10	100253575	100253795	ENSG00000095485.17|CWF19L1|KHSRP|KHSRP	987	-	6.0561953	1.8913037	-1.0	-1.0
chr10	100251017	100251172	ENSG00000095485.17|CWF19L1|KHSRP|KHSRP	922	-	5.7340965	1.105134	-1.0	-1.0
chr10	100347646	100347746	ENSG00000099194.5|SCD|KHSRP|KHSRP	918	+	3.787459	1.0848383	-1.0	-1.0
chr10	100364718	100364818	ENSG00000099194.5|SCD|KHSRP|KHSRP	904	+	2.106944	1.0167676	-1.0	-1.0
chr10	100490556	100490705	ENSG00000075826.16|SEC31B|KHSRP|KHSRP	964	-	6.1008463	1.4490862	-1.0	-1.0
chr10	100490347	100490556	ENSG00000075826.16|SEC31B|KHSRP|KHSRP	950	-	4.8640337	1.2970496	-1.0	-1.0
chr10	100523936	100524086	ENSG00000166136.15|NDUFB8|KHSRP|KHSRP	977	-	5.4697194	1.6318651	-1.0	-1.0
chr10	100523976	100524086	ENSG00000255339.6|AL133352.1|KHSRP|KHSRP	928	-	3.8617063	1.1450347	-1.0	-1.0
chr10	100545300	100545497	ENSG00000166135.13|HIF1AN|KHSRP|KHSRP	979	+	6.3540974	1.6692754	-1.0	-1.0
chr10	100915116	100915311	ENSG00000119906.11|SLF2|KHSRP|KHSRP	932	+	3.7583506	1.1694762	-1.0	-1.0
chr10	100933408	100933563	ENSG00000119906.11|SLF2|KHSRP|KHSRP	912	+	5.6622458	1.0577284	-1.0	-1.0
chr10	100956278	100956450	ENSG00000119906.11|SLF2|KHSRP|KHSRP	966	+	4.6170936	1.4724429	-1.0	-1.0
chr10	100927260	100927485	ENSG00000119906.11|SLF2|KHSRP|KHSRP	974	+	6.2768893	1.5869092	-1.0	-1.0
chr10	100914221	100914416	ENSG00000119906.11|SLF2|KHSRP|KHSRP	963	+	6.074241	1.4335625	-1.0	-1.0
chr10	100938412	100938532	ENSG00000119906.11|SLF2|KHSRP|KHSRP	944	+	5.8380384	1.2496591	-1.0	-1.0
chr10	100963506	100963731	ENSG00000119906.11|SLF2|KHSRP|KHSRP	965	+	5.687179	1.4509686	-1.0	-1.0
chr10	100950753	100950858	ENSG00000119906.11|SLF2|KHSRP|KHSRP	920	+	3.8032246	1.0949723	-1.0	-1.0
chr10	100913886	100914041	ENSG00000119906.11|SLF2|KHSRP|KHSRP	968	+	5.217165	1.4914111	-1.0	-1.0
chr10	101005211	101005401	ENSG00000107816.17|LZTS2|KHSRP|KHSRP	978	+	4.6602936	1.6651734	-1.0	-1.0
chr10	101375104	101375264	ENSG00000166167.17|BTRC|KHSRP|KHSRP	913	+	4.4191957	1.0596457	-1.0	-1.0
chr10	101539776	101539956	ENSG00000166167.17|BTRC|KHSRP|KHSRP	934	+	5.499697	1.1836278	-1.0	-1.0
chr10	101479822	101479972	ENSG00000166167.17|BTRC|KHSRP|KHSRP	961	+	6.0602784	1.4138815	-1.0	-1.0
chr10	101539486	101539636	ENSG00000166167.17|BTRC|KHSRP|KHSRP	907	+	5.159817	1.0305591	-1.0	-1.0
chr10	101487182	101487282	ENSG00000166167.17|BTRC|KHSRP|KHSRP	907	+	5.6395516	1.0329878	-1.0	-1.0
chr10	101397644	101397779	ENSG00000166167.17|BTRC|KHSRP|KHSRP	957	+	5.976323	1.3622946	-1.0	-1.0
chr10	101367619	101367829	ENSG00000166167.17|BTRC|KHSRP|KHSRP	934	+	5.7733817	1.1796556	-1.0	-1.0
chr10	101377174	101377414	ENSG00000166167.17|BTRC|KHSRP|KHSRP	961	+	6.051435	1.4118693	-1.0	-1.0
chr10	101536763	101536863	ENSG00000166167.17|BTRC|KHSRP|KHSRP	903	+	5.6526794	1.0136338	-1.0	-1.0
chr10	101379339	101379449	ENSG00000166167.17|BTRC|KHSRP|KHSRP	907	+	5.6462913	1.0336826	-1.0	-1.0
chr10	101513872	101514002	ENSG00000166167.17|BTRC|KHSRP|KHSRP	917	+	5.6581354	1.0796859	-1.0	-1.0
chr10	101682059	101682159	ENSG00000107829.13|FBXW4|KHSRP|KHSRP	900	-	5.5837946	1.001173	-1.0	-1.0
chr10	101814666	101814801	ENSG00000198408.13|MGEA5|KHSRP|KHSRP	937	-	3.062848	1.2019787	-1.0	-1.0
chr10	101800410	101800630	ENSG00000198408.13|MGEA5|KHSRP|KHSRP	973	-	4.493608	1.5667431	-1.0	-1.0
chr10	101812084	101812254	ENSG00000198408.13|MGEA5|KHSRP|KHSRP	923	-	2.2119925	1.112442	-1.0	-1.0
chr10	101785782	101785907	ENSG00000198408.13|MGEA5|KHSRP|KHSRP	913	-	2.7396753	1.0620445	-1.0	-1.0
chr10	101817696	101817823	ENSG00000198408.13|MGEA5|KHSRP|KHSRP	909	-	2.6576233	1.0410273	-1.0	-1.0
chr10	101791453	101791648	ENSG00000198408.13|MGEA5|KHSRP|KHSRP	975	-	2.5660772	1.5952963	-1.0	-1.0
chr10	101794100	101794205	ENSG00000198408.13|MGEA5|KHSRP|KHSRP	903	-	2.1848474	1.0132143	-1.0	-1.0
chr10	101813606	101813826	ENSG00000198408.13|MGEA5|KHSRP|KHSRP	984	-	3.8036246	1.8032709	-1.0	-1.0
chr10	101792607	101792757	ENSG00000198408.13|MGEA5|KHSRP|KHSRP	939	-	2.6878037	1.2132002	-1.0	-1.0
chr10	101810046	101810151	ENSG00000198408.13|MGEA5|KHSRP|KHSRP	937	-	3.5368352	1.2024411	-1.0	-1.0
chr10	101812914	101813024	ENSG00000198408.13|MGEA5|KHSRP|KHSRP	905	-	2.0669172	1.0211229	-1.0	-1.0
chr10	101791110	101791400	ENSG00000198408.13|MGEA5|KHSRP|KHSRP	953	-	2.588977	1.3256302	-1.0	-1.0
chr10	101811819	101812054	ENSG00000198408.13|MGEA5|KHSRP|KHSRP	963	-	2.8998532	1.4307973	-1.0	-1.0
chr10	101812764	101812884	ENSG00000198408.13|MGEA5|KHSRP|KHSRP	944	-	3.3386376	1.2498219	-1.0	-1.0
chr10	101797705	101797870	ENSG00000198408.13|MGEA5|KHSRP|KHSRP	930	-	2.2925215	1.1543591	-1.0	-1.0
chr10	101813142	101813357	ENSG00000198408.13|MGEA5|KHSRP|KHSRP	909	-	2.5945556	1.0430205	-1.0	-1.0
chr10	101807916	101808076	ENSG00000198408.13|MGEA5|KHSRP|KHSRP	941	-	3.0195382	1.2269399	-1.0	-1.0
chr10	101787513	101787733	ENSG00000198408.13|MGEA5|KHSRP|KHSRP	981	-	3.4159205	1.713073	-1.0	-1.0
chr10	101792438	101792607	ENSG00000198408.13|MGEA5|KHSRP|KHSRP	995	-	4.052344	2.2709508	-1.0	-1.0
chr10	101810339	101810619	ENSG00000198408.13|MGEA5|KHSRP|KHSRP	992	-	3.589777	2.1228168	-1.0	-1.0
chr10	102260116	102260226	ENSG00000107862.4|GBF1|KHSRP|KHSRP	959	+	6.0178204	1.3850397	-1.0	-1.0
chr10	102923681	102923826	ENSG00000148842.17|CNNM2|KHSRP|KHSRP	936	+	5.793406	1.1914145	-1.0	-1.0
chr10	102921041	102921221	ENSG00000148842.17|CNNM2|KHSRP|KHSRP	975	+	5.265331	1.5950296	-1.0	-1.0
chr10	103173234	103173334	ENSG00000076685.18|NT5C2|KHSRP|KHSRP	900	-	5.591558	1.00144	-1.0	-1.0
chr10	103160342	103160472	ENSG00000076685.18|NT5C2|KHSRP|KHSRP	940	-	5.7940183	1.2249942	-1.0	-1.0
chr10	103169182	103169283	ENSG00000076685.18|NT5C2|KHSRP|KHSRP	908	-	5.64329	1.0348623	-1.0	-1.0
chr10	103162422	103162572	ENSG00000076685.18|NT5C2|KHSRP|KHSRP	934	-	5.759212	1.1803696	-1.0	-1.0
chr10	103157682	103157797	ENSG00000076685.18|NT5C2|KHSRP|KHSRP	924	-	3.901566	1.1198963	-1.0	-1.0
chr10	103139594	103139794	ENSG00000076685.18|NT5C2|KHSRP|KHSRP	972	-	6.2327137	1.5603691	-1.0	-1.0
chr10	103145632	103145982	ENSG00000076685.18|NT5C2|KHSRP|KHSRP	978	-	6.3803067	1.6516333	-1.0	-1.0
chr10	103167872	103168067	ENSG00000076685.18|NT5C2|KHSRP|KHSRP	968	-	5.8760905	1.5002447	-1.0	-1.0
chr10	103158917	103159042	ENSG00000076685.18|NT5C2|KHSRP|KHSRP	907	-	5.698533	1.0335658	-1.0	-1.0
chr10	103170924	103171139	ENSG00000076685.18|NT5C2|KHSRP|KHSRP	953	-	4.330938	1.3236477	-1.0	-1.0
chr10	103343917	103344127	ENSG00000156374.14|PCGF6|KHSRP|KHSRP	962	-	4.955442	1.4202732	-1.0	-1.0
chr10	103343227	103343397	ENSG00000156374.14|PCGF6|KHSRP|KHSRP	942	-	5.8406925	1.2387283	-1.0	-1.0
chr10	103377675	103377780	ENSG00000148835.10|TAF5|KHSRP|KHSRP	901	+	5.5837946	1.0023602	-1.0	-1.0
chr10	103392516	103392671	ENSG00000173915.14|USMG5|KHSRP|KHSRP	979	-	6.207484	1.6683385	-1.0	-1.0
chr10	103392671	103392776	ENSG00000173915.14|USMG5|KHSRP|KHSRP	933	-	3.2569132	1.1747494	-1.0	-1.0
chr10	103390961	103391231	ENSG00000173915.14|USMG5|KHSRP|KHSRP	932	-	4.4199553	1.1694105	-1.0	-1.0
chr10	103434975	103435195	ENSG00000148843.13|PDCD11|KHSRP|KHSRP	978	+	6.353693	1.648196	-1.0	-1.0
chr10	103422732	103422892	ENSG00000148843.13|PDCD11|KHSRP|KHSRP	938	+	4.1032276	1.2106094	-1.0	-1.0
chr10	103436805	103437000	ENSG00000148843.13|PDCD11|KHSRP|KHSRP	937	+	3.4390275	1.1999838	-1.0	-1.0
chr10	103422452	103422672	ENSG00000148843.13|PDCD11|KHSRP|KHSRP	947	+	5.8793406	1.2727847	-1.0	-1.0
chr10	104014033	104014258	ENSG00000065613.13|SLK|KHSRP|KHSRP	948	+	4.471357	1.2847182	-1.0	-1.0
chr10	104027363	104027618	ENSG00000065613.13|SLK|KHSRP|KHSRP	956	+	3.6323395	1.3612921	-1.0	-1.0
chr10	103998971	103999118	ENSG00000065613.13|SLK|KHSRP|KHSRP	969	+	5.190519	1.5054021	-1.0	-1.0
chr10	104019116	104019226	ENSG00000065613.13|SLK|KHSRP|KHSRP	921	+	5.7028127	1.1007918	-1.0	-1.0
chr10	104018963	104019116	ENSG00000065613.13|SLK|KHSRP|KHSRP	951	+	5.8873878	1.3053987	-1.0	-1.0
chr10	104014883	104015108	ENSG00000065613.13|SLK|KHSRP|KHSRP	936	+	4.0403824	1.1905808	-1.0	-1.0
chr10	103999948	104000053	ENSG00000065613.13|SLK|KHSRP|KHSRP	904	+	3.7116063	1.0156889	-1.0	-1.0
chr10	104005332	104005527	ENSG00000065613.13|SLK|KHSRP|KHSRP	981	+	4.421096	1.714668	-1.0	-1.0
chr10	104014603	104014858	ENSG00000065613.13|SLK|KHSRP|KHSRP	925	+	5.7408285	1.1244473	-1.0	-1.0
chr10	104018294	104018489	ENSG00000065613.13|SLK|KHSRP|KHSRP	949	+	5.9238477	1.2951229	-1.0	-1.0
chr10	103969450	103969575	ENSG00000065613.13|SLK|KHSRP|KHSRP	922	+	5.710788	1.1071535	-1.0	-1.0
chr10	103990844	103991304	ENSG00000065613.13|SLK|KHSRP|KHSRP	950	+	4.748249	1.3027651	-1.0	-1.0
chr10	103992389	103992499	ENSG00000065613.13|SLK|KHSRP|KHSRP	919	+	5.741236	1.0930678	-1.0	-1.0
chr10	103993153	103993263	ENSG00000065613.13|SLK|KHSRP|KHSRP	923	+	3.824549	1.1147863	-1.0	-1.0
chr10	103991314	103991444	ENSG00000065613.13|SLK|KHSRP|KHSRP	917	+	5.6639323	1.083517	-1.0	-1.0
chr10	104004657	104004932	ENSG00000065613.13|SLK|KHSRP|KHSRP	981	+	5.0453525	1.7246274	-1.0	-1.0
chr10	104013743	104013883	ENSG00000065613.13|SLK|KHSRP|KHSRP	929	+	5.355815	1.1475482	-1.0	-1.0
chr10	103981200	103981385	ENSG00000065613.13|SLK|KHSRP|KHSRP	948	+	5.8883395	1.2832744	-1.0	-1.0
chr10	103992776	103992926	ENSG00000065613.13|SLK|KHSRP|KHSRP	925	+	3.1767268	1.1232673	-1.0	-1.0
chr10	104006035	104006135	ENSG00000065613.13|SLK|KHSRP|KHSRP	901	+	5.589614	1.0039388	-1.0	-1.0
chr10	104010973	104011078	ENSG00000065613.13|SLK|KHSRP|KHSRP	926	+	5.715356	1.1291325	-1.0	-1.0
chr10	103971960	103972060	ENSG00000065613.13|SLK|KHSRP|KHSRP	903	+	3.7116063	1.0153998	-1.0	-1.0
chr10	104006610	104006840	ENSG00000065613.13|SLK|KHSRP|KHSRP	954	+	4.6131268	1.3357761	-1.0	-1.0
chr10	103972935	103973060	ENSG00000065613.13|SLK|KHSRP|KHSRP	956	+	6.035937	1.3596202	-1.0	-1.0
chr10	104008816	104009071	ENSG00000065613.13|SLK|KHSRP|KHSRP	933	+	5.794074	1.173998	-1.0	-1.0
chr10	107008243	107008488	ENSG00000108018.15|SORCS1|KHSRP|KHSRP	975	-	6.27393	1.6016595	-1.0	-1.0
chr10	106887143	106887328	ENSG00000108018.15|SORCS1|KHSRP|KHSRP	944	-	5.863981	1.2534388	-1.0	-1.0
chr10	107009273	107009458	ENSG00000108018.15|SORCS1|KHSRP|KHSRP	962	-	6.079411	1.4157168	-1.0	-1.0
chr10	107023503	107023678	ENSG00000108018.15|SORCS1|KHSRP|KHSRP	914	-	5.674205	1.0677202	-1.0	-1.0
chr10	107009493	107009843	ENSG00000108018.15|SORCS1|KHSRP|KHSRP	971	-	6.1613445	1.5446806	-1.0	-1.0
chr10	110121889	110122114	ENSG00000148700.14|ADD3|KHSRP|KHSRP	984	+	4.84449	1.8006295	-1.0	-1.0
chr10	110012034	110012499	ENSG00000148700.14|ADD3|KHSRP|KHSRP	965	+	5.008157	1.458779	-1.0	-1.0
chr10	110124274	110124409	ENSG00000148700.14|ADD3|KHSRP|KHSRP	905	+	3.7237647	1.0239421	-1.0	-1.0
chr10	110122174	110122292	ENSG00000148700.14|ADD3|KHSRP|KHSRP	943	+	5.8974648	1.2435739	-1.0	-1.0
chr10	110135010	110135125	ENSG00000148700.14|ADD3|KHSRP|KHSRP	905	+	5.63767	1.0237926	-1.0	-1.0
chr10	110063985	110064235	ENSG00000148700.14|ADD3|KHSRP|KHSRP	981	+	6.0555763	1.7131596	-1.0	-1.0
chr10	110053980	110054215	ENSG00000148700.14|ADD3|KHSRP|KHSRP	955	+	5.896141	1.3448892	-1.0	-1.0
chr10	110122367	110122522	ENSG00000148700.14|ADD3|KHSRP|KHSRP	908	+	3.0733757	1.0383235	-1.0	-1.0
chr10	110132121	110132301	ENSG00000148700.14|ADD3|KHSRP|KHSRP	951	+	4.6436777	1.3126183	-1.0	-1.0
chr10	110135290	110135560	ENSG00000148700.14|ADD3|KHSRP|KHSRP	977	+	3.7261817	1.6449589	-1.0	-1.0
chr10	110046530	110046860	ENSG00000148700.14|ADD3|KHSRP|KHSRP	965	+	5.3565445	1.4564435	-1.0	-1.0
chr10	110063040	110063240	ENSG00000148700.14|ADD3|KHSRP|KHSRP	975	+	5.580086	1.5936255	-1.0	-1.0
chr10	110032690	110032885	ENSG00000148700.14|ADD3|KHSRP|KHSRP	956	+	4.5875616	1.3555827	-1.0	-1.0
chr10	110038850	110038990	ENSG00000148700.14|ADD3|KHSRP|KHSRP	957	+	4.0064783	1.3704162	-1.0	-1.0
chr10	110053360	110053560	ENSG00000148700.14|ADD3|KHSRP|KHSRP	929	+	3.9110725	1.1473569	-1.0	-1.0
chr10	110131601	110131716	ENSG00000148700.14|ADD3|KHSRP|KHSRP	905	+	5.614998	1.0201465	-1.0	-1.0
chr10	110058355	110058485	ENSG00000148700.14|ADD3|KHSRP|KHSRP	904	+	5.611233	1.0163789	-1.0	-1.0
chr10	110254128	110254283	ENSG00000119950.20|MXI1|KHSRP|KHSRP	965	+	6.0834064	1.451407	-1.0	-1.0
chr10	110229591	110229756	ENSG00000119950.20|MXI1|KHSRP|KHSRP	954	+	3.9737005	1.3364537	-1.0	-1.0
chr10	110244873	110245058	ENSG00000119950.20|MXI1|KHSRP|KHSRP	979	+	5.1478324	1.6804103	-1.0	-1.0
chr10	110271768	110271908	ENSG00000119950.20|MXI1|KHSRP|KHSRP	940	+	5.8133664	1.2247014	-1.0	-1.0
chr10	110238876	110238996	ENSG00000119950.20|MXI1|KHSRP|KHSRP	952	+	5.958967	1.3164662	-1.0	-1.0
chr10	110293184	110293329	ENSG00000119953.12|SMNDC1|KHSRP|KHSRP	924	-	2.911443	1.1164703	-1.0	-1.0
chr10	110297765	110297900	ENSG00000119953.12|SMNDC1|KHSRP|KHSRP	928	-	4.331066	1.1418011	-1.0	-1.0
chr10	110303251	110303466	ENSG00000119953.12|SMNDC1|KHSRP|KHSRP	918	-	5.3049164	1.0843462	-1.0	-1.0
chr10	110295102	110295207	ENSG00000119953.12|SMNDC1|KHSRP|KHSRP	904	-	3.7083294	1.0159606	-1.0	-1.0
chr10	110596550	110596755	ENSG00000108055.9|SMC3|KHSRP|KHSRP	977	+	6.1056333	1.6339865	-1.0	-1.0
chr10	110597865	110598125	ENSG00000108055.9|SMC3|KHSRP|KHSRP	934	+	5.327125	1.1816804	-1.0	-1.0
chr10	110604350	110604545	ENSG00000108055.9|SMC3|KHSRP|KHSRP	945	+	3.139126	1.2600381	-1.0	-1.0
chr10	110573745	110573875	ENSG00000108055.9|SMC3|KHSRP|KHSRP	943	+	5.851635	1.2417558	-1.0	-1.0
chr10	110578706	110578851	ENSG00000108055.9|SMC3|KHSRP|KHSRP	988	+	6.720187	1.9319992	-1.0	-1.0
chr10	110589708	110589838	ENSG00000108055.9|SMC3|KHSRP|KHSRP	910	+	5.685688	1.0466493	-1.0	-1.0
chr10	110592892	110593067	ENSG00000108055.9|SMC3|KHSRP|KHSRP	960	+	3.947531	1.3984671	-1.0	-1.0
chr10	110573950	110574190	ENSG00000108055.9|SMC3|KHSRP|KHSRP	974	+	5.096319	1.5800251	-1.0	-1.0
chr10	110590161	110590346	ENSG00000108055.9|SMC3|KHSRP|KHSRP	926	+	4.3088794	1.1291869	-1.0	-1.0
chr10	110596258	110596358	ENSG00000108055.9|SMC3|KHSRP|KHSRP	910	+	5.7058682	1.0436748	-1.0	-1.0
chr10	110583987	110584177	ENSG00000108055.9|SMC3|KHSRP|KHSRP	991	+	5.028193	2.0317085	-1.0	-1.0
chr10	110575130	110575330	ENSG00000108055.9|SMC3|KHSRP|KHSRP	977	+	6.3775144	1.6423018	-1.0	-1.0
chr10	110597745	110597845	ENSG00000108055.9|SMC3|KHSRP|KHSRP	904	+	5.635775	1.0173006	-1.0	-1.0
chr10	110595313	110595448	ENSG00000108055.9|SMC3|KHSRP|KHSRP	947	+	5.8908195	1.2793168	-1.0	-1.0
chr10	110569013	110569343	ENSG00000108055.9|SMC3|KHSRP|KHSRP	959	+	4.550711	1.3902566	-1.0	-1.0
chr10	110583548	110583783	ENSG00000108055.9|SMC3|KHSRP|KHSRP	931	+	4.7371325	1.1598859	-1.0	-1.0
chr10	110570563	110570798	ENSG00000108055.9|SMC3|KHSRP|KHSRP	948	+	3.9806666	1.2838091	-1.0	-1.0
chr10	110573438	110573638	ENSG00000108055.9|SMC3|KHSRP|KHSRP	958	+	4.7251735	1.3718126	-1.0	-1.0
chr10	110692445	110692710	ENSG00000203867.7|RBM20|KHSRP|KHSRP	987	+	5.8381886	1.8832119	-1.0	-1.0
chr10	110691410	110692000	ENSG00000203867.7|RBM20|KHSRP|KHSRP	954	+	4.8163	1.335468	-1.0	-1.0
chr10	110716930	110717095	ENSG00000203867.7|RBM20|KHSRP|KHSRP	953	+	4.053201	1.3247299	-1.0	-1.0
chr10	110727430	110727620	ENSG00000203867.7|RBM20|KHSRP|KHSRP	935	+	3.2075553	1.1846017	-1.0	-1.0
chr10	110712185	110712305	ENSG00000203867.7|RBM20|KHSRP|KHSRP	916	+	5.6584854	1.0737914	-1.0	-1.0
chr10	110657555	110657690	ENSG00000203867.7|RBM20|KHSRP|KHSRP	962	+	5.63803	1.4175818	-1.0	-1.0
chr10	110665750	110665850	ENSG00000203867.7|RBM20|KHSRP|KHSRP	906	+	5.6395516	1.0289866	-1.0	-1.0
chr10	110711845	110711975	ENSG00000203867.7|RBM20|KHSRP|KHSRP	926	+	5.733392	1.130273	-1.0	-1.0
chr10	110785494	110785594	ENSG00000203867.7|RBM20|KHSRP|KHSRP	906	+	5.648896	1.0260899	-1.0	-1.0
chr10	110671265	110671365	ENSG00000203867.7|RBM20|KHSRP|KHSRP	901	+	5.5857368	1.0050348	-1.0	-1.0
chr10	110690570	110690830	ENSG00000203867.7|RBM20|KHSRP|KHSRP	944	+	4.06131	1.2528372	-1.0	-1.0
chr10	110657795	110658000	ENSG00000203867.7|RBM20|KHSRP|KHSRP	984	+	5.6015706	1.7900676	-1.0	-1.0
chr10	110693465	110693750	ENSG00000203867.7|RBM20|KHSRP|KHSRP	962	+	3.5920577	1.4171877	-1.0	-1.0
chr10	110668905	110669145	ENSG00000203867.7|RBM20|KHSRP|KHSRP	979	+	4.602093	1.6872224	-1.0	-1.0
chr10	110882030	110882225	ENSG00000150593.17|PDCD4|KHSRP|KHSRP	966	+	6.1546364	1.4649713	-1.0	-1.0
chr10	110896322	110896427	ENSG00000150593.17|PDCD4|KHSRP|KHSRP	907	+	5.64329	1.0338128	-1.0	-1.0
chr10	110894198	110894313	ENSG00000150593.17|PDCD4|KHSRP|KHSRP	948	+	4.5006156	1.2856078	-1.0	-1.0
chr10	110885025	110885185	ENSG00000150593.17|PDCD4|KHSRP|KHSRP	933	+	3.3609338	1.1727066	-1.0	-1.0
chr10	110876753	110877458	ENSG00000150593.17|PDCD4|KHSRP|KHSRP	987	+	4.051915	1.8779236	-1.0	-1.0
chr10	110875508	110875938	ENSG00000150593.17|PDCD4|KHSRP|KHSRP	992	+	5.404381	2.105362	-1.0	-1.0
chr10	110895797	110895912	ENSG00000150593.17|PDCD4|KHSRP|KHSRP	924	+	5.681271	1.1198412	-1.0	-1.0
chr10	110873073	110873293	ENSG00000150593.17|PDCD4|KHSRP|KHSRP	976	+	4.1603093	1.6271805	-1.0	-1.0
chr10	110884312	110884417	ENSG00000150593.17|PDCD4|KHSRP|KHSRP	910	+	3.1818733	1.0445205	-1.0	-1.0
chr10	110873648	110873773	ENSG00000150593.17|PDCD4|KHSRP|KHSRP	928	+	5.7548475	1.1437043	-1.0	-1.0
chr10	110872788	110872888	ENSG00000150593.17|PDCD4|KHSRP|KHSRP	911	+	3.83322	1.0517708	-1.0	-1.0
chr10	110888186	110888316	ENSG00000150593.17|PDCD4|KHSRP|KHSRP	942	+	5.6246486	1.2397491	-1.0	-1.0
chr10	110894522	110894652	ENSG00000150593.17|PDCD4|KHSRP|KHSRP	975	+	6.3093867	1.6042639	-1.0	-1.0
chr10	110883702	110884137	ENSG00000150593.17|PDCD4|KHSRP|KHSRP	974	+	3.6791148	1.5859315	-1.0	-1.0
chr10	110881850	110882020	ENSG00000150593.17|PDCD4|KHSRP|KHSRP	959	+	5.134075	1.3893217	-1.0	-1.0
chr10	110896507	110896837	ENSG00000150593.17|PDCD4|KHSRP|KHSRP	959	+	6.124594	1.3873836	-1.0	-1.0
chr10	110876669	110876753	ENSG00000150593.17|PDCD4|KHSRP|KHSRP	921	+	3.1731062	1.1009303	-1.0	-1.0
chr10	110883097	110883422	ENSG00000150593.17|PDCD4|KHSRP|KHSRP	955	+	3.4770756	1.347605	-1.0	-1.0
chr10	110877528	110877628	ENSG00000150593.17|PDCD4|KHSRP|KHSRP	903	+	3.7076735	1.0147618	-1.0	-1.0
chr10	110873343	110873573	ENSG00000150593.17|PDCD4|KHSRP|KHSRP	979	+	3.9420154	1.6784257	-1.0	-1.0
chr10	110892410	110892515	ENSG00000150593.17|PDCD4|KHSRP|KHSRP	908	+	3.7324357	1.033895	-1.0	-1.0
chr10	110880685	110881180	ENSG00000150593.17|PDCD4|KHSRP|KHSRP	982	+	4.2928452	1.7549765	-1.0	-1.0
chr10	110876475	110876575	ENSG00000150593.17|PDCD4|KHSRP|KHSRP	907	+	3.0882201	1.0323185	-1.0	-1.0
chr10	111012729	111012829	ENSG00000108061.11|SHOC2|KHSRP|KHSRP	909	+	3.7468376	1.0403154	-1.0	-1.0
chr10	110966006	110966201	ENSG00000108061.11|SHOC2|KHSRP|KHSRP	931	+	5.746209	1.1613438	-1.0	-1.0
chr10	110935486	110935586	ENSG00000108061.11|SHOC2|KHSRP|KHSRP	913	+	5.695039	1.0612007	-1.0	-1.0
chr10	110956597	110956797	ENSG00000108061.11|SHOC2|KHSRP|KHSRP	966	+	6.1313267	1.4704691	-1.0	-1.0
chr10	110983716	110983821	ENSG00000108061.11|SHOC2|KHSRP|KHSRP	925	+	5.6940765	1.1270744	-1.0	-1.0
chr10	110998877	110998977	ENSG00000108061.11|SHOC2|KHSRP|KHSRP	912	+	5.691413	1.054832	-1.0	-1.0
chr10	111013434	111013544	ENSG00000108061.11|SHOC2|KHSRP|KHSRP	903	+	5.6117034	1.0126302	-1.0	-1.0
chr10	110922851	110923356	ENSG00000108061.11|SHOC2|KHSRP|KHSRP	978	+	5.63235	1.6608254	-1.0	-1.0
chr10	110966666	110966971	ENSG00000108061.11|SHOC2|KHSRP|KHSRP	966	+	4.585294	1.4727228	-1.0	-1.0
chr10	110940416	110940681	ENSG00000108061.11|SHOC2|KHSRP|KHSRP	958	+	5.427746	1.3761834	-1.0	-1.0
chr10	110920531	110920631	ENSG00000108061.11|SHOC2|KHSRP|KHSRP	901	+	5.5857368	1.0050348	-1.0	-1.0
chr10	110921146	110921286	ENSG00000108061.11|SHOC2|KHSRP|KHSRP	908	+	3.740029	1.0373328	-1.0	-1.0
chr10	110981611	110981741	ENSG00000108061.11|SHOC2|KHSRP|KHSRP	916	+	5.6833034	1.0739138	-1.0	-1.0
chr10	110967841	110967956	ENSG00000108061.11|SHOC2|KHSRP|KHSRP	927	+	5.7141533	1.1354535	-1.0	-1.0
chr10	110966251	110966541	ENSG00000108061.11|SHOC2|KHSRP|KHSRP	968	+	6.0023823	1.4887547	-1.0	-1.0
chr10	112168120	112168225	ENSG00000119927.13|GPAM|KHSRP|KHSRP	904	-	5.6173844	1.0189903	-1.0	-1.0
chr10	112166760	112166880	ENSG00000119927.13|GPAM|KHSRP|KHSRP	912	-	5.676498	1.0533967	-1.0	-1.0
chr10	112442005	112442190	ENSG00000023041.11|ZDHHC6|KHSRP|KHSRP	912	-	3.8080494	1.0555493	-1.0	-1.0
chr10	112433625	112433740	ENSG00000023041.11|ZDHHC6|KHSRP|KHSRP	906	-	3.725055	1.0264844	-1.0	-1.0
chr10	112443346	112443514	ENSG00000023041.11|ZDHHC6|KHSRP|KHSRP	975	-	6.318605	1.6017954	-1.0	-1.0
chr10	112434150	112434296	ENSG00000023041.11|ZDHHC6|KHSRP|KHSRP	977	-	5.86617	1.6444668	-1.0	-1.0
chr10	112430384	112430484	ENSG00000023041.11|ZDHHC6|KHSRP|KHSRP	904	-	5.6507807	1.0176569	-1.0	-1.0
chr10	112438504	112438619	ENSG00000023041.11|ZDHHC6|KHSRP|KHSRP	905	-	5.62337	1.0241916	-1.0	-1.0
chr10	112669398	112669588	ENSG00000151532.13|VTI1A|KHSRP|KHSRP	964	+	5.877897	1.4447291	-1.0	-1.0
chr10	112493791	112493966	ENSG00000151532.13|VTI1A|KHSRP|KHSRP	906	+	5.639547	1.029041	-1.0	-1.0
chr10	112551971	112552161	ENSG00000151532.13|VTI1A|KHSRP|KHSRP	962	+	5.7642236	1.4252254	-1.0	-1.0
chr10	112533310	112533440	ENSG00000151532.13|VTI1A|KHSRP|KHSRP	909	+	5.6548886	1.0401052	-1.0	-1.0
chr10	113894300	113894565	ENSG00000196865.4|NHLRC2|KHSRP|KHSRP	993	+	6.152613	2.1300151	-1.0	-1.0
chr10	113870862	113870972	ENSG00000196865.4|NHLRC2|KHSRP|KHSRP	933	+	5.73126	1.1719782	-1.0	-1.0
chr10	113888460	113888750	ENSG00000196865.4|NHLRC2|KHSRP|KHSRP	934	+	5.7852645	1.1776977	-1.0	-1.0
chr10	113912009	113912119	ENSG00000196865.4|NHLRC2|KHSRP|KHSRP	932	+	4.591716	1.1651465	-1.0	-1.0
chr10	113866377	113866602	ENSG00000196865.4|NHLRC2|KHSRP|KHSRP	975	+	6.2793083	1.600898	-1.0	-1.0
chr10	113894575	113894830	ENSG00000196865.4|NHLRC2|KHSRP|KHSRP	953	+	4.434665	1.3237758	-1.0	-1.0
chr10	113892230	113892410	ENSG00000196865.4|NHLRC2|KHSRP|KHSRP	949	+	5.921305	1.2948847	-1.0	-1.0
chr10	113908364	113908489	ENSG00000196865.4|NHLRC2|KHSRP|KHSRP	961	+	5.1819677	1.4094342	-1.0	-1.0
chr10	113916994	113917189	ENSG00000196865.4|NHLRC2|KHSRP|KHSRP	966	+	3.6863332	1.4696215	-1.0	-1.0
chr10	114124901	114125086	ENSG00000165813.18|CCDC186|KHSRP|KHSRP	945	-	5.843086	1.262853	-1.0	-1.0
chr10	114130398	114130593	ENSG00000165813.18|CCDC186|KHSRP|KHSRP	974	-	6.3125987	1.5861696	-1.0	-1.0
chr10	114130198	114130353	ENSG00000165813.18|CCDC186|KHSRP|KHSRP	928	-	3.7592835	1.1429117	-1.0	-1.0
chr10	114131025	114131135	ENSG00000165813.18|CCDC186|KHSRP|KHSRP	920	-	3.8748696	1.0990952	-1.0	-1.0
chr10	114130026	114130198	ENSG00000165813.18|CCDC186|KHSRP|KHSRP	984	-	5.2610445	1.801739	-1.0	-1.0
chr10	114834365	114834630	ENSG00000151553.14|FAM160B1|KHSRP|KHSRP	959	+	4.9812603	1.3923566	-1.0	-1.0
chr10	114862489	114862704	ENSG00000151553.14|FAM160B1|KHSRP|KHSRP	966	+	6.115945	1.4700884	-1.0	-1.0
chr10	114864369	114864519	ENSG00000151553.14|FAM160B1|KHSRP|KHSRP	921	+	3.8059113	1.0998381	-1.0	-1.0
chr10	114835300	114835536	ENSG00000151553.14|FAM160B1|KHSRP|KHSRP	978	+	5.557289	1.6625667	-1.0	-1.0
chr10	114861674	114861784	ENSG00000151553.14|FAM160B1|KHSRP|KHSRP	911	+	5.683832	1.0516299	-1.0	-1.0
chr10	114863889	114864219	ENSG00000151553.14|FAM160B1|KHSRP|KHSRP	964	+	4.745796	1.4455575	-1.0	-1.0
chr10	114977527	114977652	ENSG00000165832.5|TRUB1|KHSRP|KHSRP	947	+	5.8732266	1.2738645	-1.0	-1.0
chr10	114975482	114975612	ENSG00000165832.5|TRUB1|KHSRP|KHSRP	952	+	5.9093566	1.3201112	-1.0	-1.0
chr10	116927131	116927296	ENSG00000187164.19|SHTN1|KHSRP|KHSRP	961	-	6.0468326	1.4131947	-1.0	-1.0
chr10	116890431	116890536	ENSG00000187164.19|SHTN1|KHSRP|KHSRP	903	-	3.7226987	1.0115103	-1.0	-1.0
chr10	116948738	116948915	ENSG00000187164.19|SHTN1|KHSRP|KHSRP	983	-	6.5120134	1.7664105	-1.0	-1.0
chr10	116884831	116885156	ENSG00000187164.19|SHTN1|KHSRP|KHSRP	970	-	3.241113	1.5173261	-1.0	-1.0
chr10	116893026	116893151	ENSG00000187164.19|SHTN1|KHSRP|KHSRP	919	-	3.8259826	1.0894653	-1.0	-1.0
chr10	116906747	116907017	ENSG00000187164.19|SHTN1|KHSRP|KHSRP	945	-	5.8585463	1.2593547	-1.0	-1.0
chr10	116999208	116999328	ENSG00000187164.19|SHTN1|KHSRP|KHSRP	948	-	5.6133204	1.2803093	-1.0	-1.0
chr10	116922186	116922291	ENSG00000187164.19|SHTN1|KHSRP|KHSRP	961	-	6.055126	1.4113814	-1.0	-1.0
chr10	116895891	116896091	ENSG00000187164.19|SHTN1|KHSRP|KHSRP	967	-	3.1775753	1.4852713	-1.0	-1.0
chr10	116900071	116900231	ENSG00000187164.19|SHTN1|KHSRP|KHSRP	945	-	4.31981	1.2622466	-1.0	-1.0
chr10	116886621	116886786	ENSG00000187164.19|SHTN1|KHSRP|KHSRP	910	-	2.5911195	1.0441129	-1.0	-1.0
chr10	116921551	116921841	ENSG00000187164.19|SHTN1|KHSRP|KHSRP	951	-	5.9454694	1.3136227	-1.0	-1.0
chr10	116911622	116911789	ENSG00000187164.19|SHTN1|KHSRP|KHSRP	963	-	4.7382846	1.4262433	-1.0	-1.0
chr10	116899881	116900051	ENSG00000187164.19|SHTN1|KHSRP|KHSRP	919	-	2.7154326	1.0909953	-1.0	-1.0
chr10	116908232	116908602	ENSG00000187164.19|SHTN1|KHSRP|KHSRP	962	-	6.0931187	1.4248003	-1.0	-1.0
chr10	116893386	116893506	ENSG00000187164.19|SHTN1|KHSRP|KHSRP	919	-	3.7963743	1.0901009	-1.0	-1.0
chr10	117351157	117351477	ENSG00000165650.11|PDZD8|KHSRP|KHSRP	990	-	6.008068	1.9891635	-1.0	-1.0
chr10	117368152	117368487	ENSG00000165650.11|PDZD8|KHSRP|KHSRP	991	-	4.844536	2.0700574	-1.0	-1.0
chr10	117340848	117340963	ENSG00000165650.11|PDZD8|KHSRP|KHSRP	913	-	3.4530883	1.062765	-1.0	-1.0
chr10	117366972	117367132	ENSG00000165650.11|PDZD8|KHSRP|KHSRP	961	-	5.8985906	1.4047183	-1.0	-1.0
chr10	117368002	117368117	ENSG00000165650.11|PDZD8|KHSRP|KHSRP	922	-	5.741852	1.1052349	-1.0	-1.0
chr10	117290408	117290538	ENSG00000165650.11|PDZD8|KHSRP|KHSRP	934	-	5.5059547	1.1782626	-1.0	-1.0
chr10	117331503	117331658	ENSG00000165650.11|PDZD8|KHSRP|KHSRP	912	-	5.329211	1.057255	-1.0	-1.0
chr10	117318665	117318871	ENSG00000165650.11|PDZD8|KHSRP|KHSRP	999	-	7.639594	2.9255924	-1.0	-1.0
chr10	117282973	117283083	ENSG00000165650.11|PDZD8|KHSRP|KHSRP	934	-	3.2655587	1.1810371	-1.0	-1.0
chr10	117363572	117363742	ENSG00000165650.11|PDZD8|KHSRP|KHSRP	946	-	4.4182353	1.2678	-1.0	-1.0
chr10	117363377	117363512	ENSG00000165650.11|PDZD8|KHSRP|KHSRP	917	-	3.5139842	1.0812991	-1.0	-1.0
chr10	117331273	117331403	ENSG00000165650.11|PDZD8|KHSRP|KHSRP	957	-	5.482432	1.3689901	-1.0	-1.0
chr10	117318983	117319423	ENSG00000165650.11|PDZD8|KHSRP|KHSRP	958	-	4.8171134	1.3819207	-1.0	-1.0
chr10	117356942	117357077	ENSG00000165650.11|PDZD8|KHSRP|KHSRP	932	-	3.884666	1.1682432	-1.0	-1.0
chr10	117365212	117365312	ENSG00000165650.11|PDZD8|KHSRP|KHSRP	960	-	6.0317507	1.4015957	-1.0	-1.0
chr10	117307613	117307833	ENSG00000165650.11|PDZD8|KHSRP|KHSRP	947	-	4.671283	1.2768277	-1.0	-1.0
chr10	117341102	117341282	ENSG00000165650.11|PDZD8|KHSRP|KHSRP	980	-	4.6937866	1.7017374	-1.0	-1.0
chr10	117329013	117329208	ENSG00000165650.11|PDZD8|KHSRP|KHSRP	919	-	2.8363774	1.0894845	-1.0	-1.0
chr10	118005060	118005165	ENSG00000107560.10|RAB11FIP2|KHSRP|KHSRP	907	-	5.6414237	1.0333977	-1.0	-1.0
chr10	118017775	118017950	ENSG00000107560.10|RAB11FIP2|KHSRP|KHSRP	952	-	5.398623	1.3191446	-1.0	-1.0
chr10	118005885	118006050	ENSG00000107560.10|RAB11FIP2|KHSRP|KHSRP	946	-	5.8412223	1.2689329	-1.0	-1.0
chr10	118015120	118015495	ENSG00000107560.10|RAB11FIP2|KHSRP|KHSRP	963	-	5.195447	1.4328994	-1.0	-1.0
chr10	118318276	118318706	ENSG00000165669.13|FAM204A|KHSRP|KHSRP	956	-	6.001334	1.3595324	-1.0	-1.0
chr10	118326349	118326489	ENSG00000165669.13|FAM204A|KHSRP|KHSRP	963	-	6.1204624	1.428795	-1.0	-1.0
chr10	118312456	118312736	ENSG00000165669.13|FAM204A|KHSRP|KHSRP	971	-	5.218636	1.5445459	-1.0	-1.0
chr10	118335257	118335417	ENSG00000165669.13|FAM204A|KHSRP|KHSRP	956	-	5.959754	1.352106	-1.0	-1.0
chr10	118325901	118326096	ENSG00000165669.13|FAM204A|KHSRP|KHSRP	993	-	5.944571	2.1584466	-1.0	-1.0
chr10	118310933	118311206	ENSG00000165669.13|FAM204A|KHSRP|KHSRP	967	-	6.128095	1.4851176	-1.0	-1.0
chr10	118324751	118324911	ENSG00000165669.13|FAM204A|KHSRP|KHSRP	924	-	5.7118106	1.1184171	-1.0	-1.0
chr10	118753895	118754030	ENSG00000151893.14|CACUL1|KHSRP|KHSRP	935	-	5.797687	1.1859359	-1.0	-1.0
chr10	118692015	118692515	ENSG00000151893.14|CACUL1|KHSRP|KHSRP	958	-	3.4136221	1.3787161	-1.0	-1.0
chr10	118693450	118693645	ENSG00000151893.14|CACUL1|KHSRP|KHSRP	950	-	3.777033	1.3047822	-1.0	-1.0
chr10	118698040	118698150	ENSG00000151893.14|CACUL1|KHSRP|KHSRP	903	-	5.6049213	1.0130666	-1.0	-1.0
chr10	118728915	118729174	ENSG00000151893.14|CACUL1|KHSRP|KHSRP	981	-	6.0894794	1.7305526	-1.0	-1.0
chr10	118746390	118746585	ENSG00000151893.14|CACUL1|KHSRP|KHSRP	962	-	5.238108	1.421417	-1.0	-1.0
chr10	118744980	118745100	ENSG00000151893.14|CACUL1|KHSRP|KHSRP	938	-	5.818268	1.2076691	-1.0	-1.0
chr10	118697770	118697995	ENSG00000151893.14|CACUL1|KHSRP|KHSRP	980	-	6.4203825	1.7039385	-1.0	-1.0
chr10	118694960	118695165	ENSG00000151893.14|CACUL1|KHSRP|KHSRP	975	-	3.98598	1.6059703	-1.0	-1.0
chr10	118695255	118695400	ENSG00000151893.14|CACUL1|KHSRP|KHSRP	959	-	6.011727	1.388549	-1.0	-1.0
chr10	118681415	118681515	ENSG00000151893.14|CACUL1|KHSRP|KHSRP	913	-	5.695039	1.0612007	-1.0	-1.0
chr10	118686672	118686781	ENSG00000151893.14|CACUL1|KHSRP|KHSRP	957	-	3.5256631	1.365679	-1.0	-1.0
chr10	118688266	118688591	ENSG00000151893.14|CACUL1|KHSRP|KHSRP	983	-	5.8861794	1.7593772	-1.0	-1.0
chr10	118729407	118729612	ENSG00000151893.14|CACUL1|KHSRP|KHSRP	924	-	3.4997509	1.116924	-1.0	-1.0
chr10	118691384	118691554	ENSG00000151893.14|CACUL1|KHSRP|KHSRP	935	-	5.768688	1.1871233	-1.0	-1.0
chr10	118746695	118746935	ENSG00000151893.14|CACUL1|KHSRP|KHSRP	928	-	4.10207	1.1397003	-1.0	-1.0
chr10	118719027	118719167	ENSG00000151893.14|CACUL1|KHSRP|KHSRP	927	-	4.2590375	1.1372594	-1.0	-1.0
chr10	118753170	118753305	ENSG00000151893.14|CACUL1|KHSRP|KHSRP	919	-	3.5222218	1.0930007	-1.0	-1.0
chr10	118720932	118721282	ENSG00000151893.14|CACUL1|KHSRP|KHSRP	973	-	5.300752	1.5706254	-1.0	-1.0
chr10	118729174	118729354	ENSG00000151893.14|CACUL1|KHSRP|KHSRP	952	-	4.95463	1.3148162	-1.0	-1.0
chr10	118692360	118692515	ENSG00000277687.1|AL139407.1|KHSRP|KHSRP	944	-	3.7356353	1.2492536	-1.0	-1.0
chr10	119069330	119069440	ENSG00000107581.12|EIF3A|KHSRP|KHSRP	961	-	4.8027782	1.4075884	-1.0	-1.0
chr10	119038464	119038619	ENSG00000107581.12|EIF3A|KHSRP|KHSRP	918	-	4.0204244	1.085984	-1.0	-1.0
chr10	119073587	119073746	ENSG00000107581.12|EIF3A|KHSRP|KHSRP	937	-	4.103026	1.2002592	-1.0	-1.0
chr10	119073987	119074102	ENSG00000107581.12|EIF3A|KHSRP|KHSRP	903	-	5.6512556	1.0146184	-1.0	-1.0
chr10	119070379	119070484	ENSG00000107581.12|EIF3A|KHSRP|KHSRP	910	-	5.6672955	1.0470209	-1.0	-1.0
chr10	119060849	119061049	ENSG00000107581.12|EIF3A|KHSRP|KHSRP	967	-	4.8062706	1.4861981	-1.0	-1.0
chr10	119070664	119070885	ENSG00000107581.12|EIF3A|KHSRP|KHSRP	987	-	6.1063547	1.8753448	-1.0	-1.0
chr10	119072765	119072889	ENSG00000107581.12|EIF3A|KHSRP|KHSRP	940	-	3.8507295	1.2246132	-1.0	-1.0
chr10	119070484	119070649	ENSG00000107581.12|EIF3A|KHSRP|KHSRP	945	-	5.865976	1.2568123	-1.0	-1.0
chr10	119037324	119037504	ENSG00000107581.12|EIF3A|KHSRP|KHSRP	951	-	5.9724565	1.3129331	-1.0	-1.0
chr10	119073343	119073440	ENSG00000107581.12|EIF3A|KHSRP|KHSRP	955	-	6.085628	1.3475151	-1.0	-1.0
chr10	119071085	119071225	ENSG00000107581.12|EIF3A|KHSRP|KHSRP	935	-	3.9092875	1.1841412	-1.0	-1.0
chr10	119069654	119069904	ENSG00000107581.12|EIF3A|KHSRP|KHSRP	970	-	5.5799766	1.5299273	-1.0	-1.0
chr10	119059371	119059581	ENSG00000107581.12|EIF3A|KHSRP|KHSRP	986	-	5.907596	1.8524505	-1.0	-1.0
chr10	119039789	119039889	ENSG00000107581.12|EIF3A|KHSRP|KHSRP	903	-	5.635775	1.0136338	-1.0	-1.0
chr10	119044147	119044332	ENSG00000107581.12|EIF3A|KHSRP|KHSRP	968	-	6.1728477	1.4921514	-1.0	-1.0
chr10	119059721	119059890	ENSG00000107581.12|EIF3A|KHSRP|KHSRP	969	-	4.3365755	1.50411	-1.0	-1.0
chr10	119056601	119056739	ENSG00000107581.12|EIF3A|KHSRP|KHSRP	929	-	3.867235	1.1487299	-1.0	-1.0
chr10	119050200	119050460	ENSG00000107581.12|EIF3A|KHSRP|KHSRP	953	-	5.6410403	1.3317487	-1.0	-1.0
chr10	119051686	119051836	ENSG00000107581.12|EIF3A|KHSRP|KHSRP	945	-	5.852583	1.2570562	-1.0	-1.0
chr10	119050674	119051198	ENSG00000107581.12|EIF3A|KHSRP|KHSRP	986	-	4.4000545	1.8422344	-1.0	-1.0
chr10	119034859	119035059	ENSG00000107581.12|EIF3A|KHSRP|KHSRP	982	-	5.9084945	1.740396	-1.0	-1.0
chr10	119058308	119058458	ENSG00000107581.12|EIF3A|KHSRP|KHSRP	940	-	5.8003116	1.2208136	-1.0	-1.0
chr10	119061558	119061738	ENSG00000107581.12|EIF3A|KHSRP|KHSRP	974	-	6.0468683	1.5918468	-1.0	-1.0
chr10	119061054	119061223	ENSG00000107581.12|EIF3A|KHSRP|KHSRP	992	-	6.5203276	2.1102278	-1.0	-1.0
chr10	119157733	119157870	ENSG00000183605.16|SFXN4|KHSRP|KHSRP	989	-	6.2219925	1.9509045	-1.0	-1.0
chr10	119157021	119157211	ENSG00000183605.16|SFXN4|KHSRP|KHSRP	952	-	3.9321728	1.3215863	-1.0	-1.0
chr10	119172490	119172640	ENSG00000165672.6|PRDX3|KHSRP|KHSRP	930	-	4.80437	1.157471	-1.0	-1.0
chr10	119167947	119168122	ENSG00000165672.6|PRDX3|KHSRP|KHSRP	935	-	2.6335819	1.18716	-1.0	-1.0
chr10	119167772	119167872	ENSG00000165672.6|PRDX3|KHSRP|KHSRP	906	-	2.7698095	1.0259937	-1.0	-1.0
chr10	119582223	119582453	ENSG00000151923.17|TIAL1|KHSRP|KHSRP	994	-	4.6725326	2.2358975	-1.0	-1.0
chr10	119587888	119588151	ENSG00000151923.17|TIAL1|KHSRP|KHSRP	953	-	2.8490753	1.3238721	-1.0	-1.0
chr10	119580084	119580224	ENSG00000151923.17|TIAL1|KHSRP|KHSRP	903	-	2.4412315	1.013489	-1.0	-1.0
chr10	119581732	119582009	ENSG00000151923.17|TIAL1|KHSRP|KHSRP	1000	-	5.0352063	3.3405855	-1.0	-1.0
chr10	119579645	119579934	ENSG00000151923.17|TIAL1|KHSRP|KHSRP	973	-	3.374347	1.5631921	-1.0	-1.0
chr10	119592113	119592254	ENSG00000151923.17|TIAL1|KHSRP|KHSRP	978	-	3.4731493	1.6588889	-1.0	-1.0
chr10	119576890	119577125	ENSG00000151923.17|TIAL1|KHSRP|KHSRP	973	-	2.9900525	1.5749664	-1.0	-1.0
chr10	119589927	119590027	ENSG00000151923.17|TIAL1|KHSRP|KHSRP	921	-	2.8710432	1.1006492	-1.0	-1.0
chr10	119593513	119593908	ENSG00000151923.17|TIAL1|KHSRP|KHSRP	958	-	2.8582232	1.3763226	-1.0	-1.0
chr10	119593096	119593196	ENSG00000151923.17|TIAL1|KHSRP|KHSRP	909	-	2.7949474	1.0418423	-1.0	-1.0
chr10	119580846	119581732	ENSG00000151923.17|TIAL1|KHSRP|KHSRP	999	-	4.5402007	3.25296	-1.0	-1.0
chr10	119593196	119593447	ENSG00000151923.17|TIAL1|KHSRP|KHSRP	994	-	3.5105937	2.2296576	-1.0	-1.0
chr10	119575811	119576011	ENSG00000151923.17|TIAL1|KHSRP|KHSRP	982	-	4.486817	1.7428504	-1.0	-1.0
chr10	119592411	119592531	ENSG00000151923.17|TIAL1|KHSRP|KHSRP	929	-	4.5280485	1.1508635	-1.0	-1.0
chr10	119590847	119591052	ENSG00000151923.17|TIAL1|KHSRP|KHSRP	991	-	6.5266657	2.0223007	-1.0	-1.0
chr10	119577299	119577450	ENSG00000151923.17|TIAL1|KHSRP|KHSRP	982	-	6.4554806	1.7349768	-1.0	-1.0
chr10	119583463	119583613	ENSG00000151923.17|TIAL1|KHSRP|KHSRP	941	-	3.3308663	1.225543	-1.0	-1.0
chr10	119579360	119579485	ENSG00000151923.17|TIAL1|KHSRP|KHSRP	922	-	2.9235132	1.1092939	-1.0	-1.0
chr10	119580479	119580789	ENSG00000151923.17|TIAL1|KHSRP|KHSRP	994	-	3.5424426	2.220473	-1.0	-1.0
chr10	119578830	119578935	ENSG00000151923.17|TIAL1|KHSRP|KHSRP	945	-	3.0787792	1.2582428	-1.0	-1.0
chr10	119595538	119595713	ENSG00000151923.17|TIAL1|KHSRP|KHSRP	941	-	2.8882525	1.2318996	-1.0	-1.0
chr10	119591592	119591777	ENSG00000151923.17|TIAL1|KHSRP|KHSRP	922	-	2.7843373	1.1068859	-1.0	-1.0
chr10	119594253	119594618	ENSG00000151923.17|TIAL1|KHSRP|KHSRP	942	-	3.4002798	1.2344226	-1.0	-1.0
chr10	119588617	119589162	ENSG00000151923.17|TIAL1|KHSRP|KHSRP	970	-	3.7059493	1.5239865	-1.0	-1.0
chr10	119576076	119576191	ENSG00000151923.17|TIAL1|KHSRP|KHSRP	971	-	5.5825872	1.5386003	-1.0	-1.0
chr10	119583853	119584043	ENSG00000151923.17|TIAL1|KHSRP|KHSRP	950	-	3.7805989	1.3003826	-1.0	-1.0
chr10	119652330	119652585	ENSG00000151929.9|BAG3|KHSRP|KHSRP	971	+	6.2211547	1.537018	-1.0	-1.0
chr10	119833205	119833305	ENSG00000197771.12|MCMBP|KHSRP|KHSRP	905	-	5.6507807	1.0237269	-1.0	-1.0
chr10	119849636	119849816	ENSG00000197771.12|MCMBP|KHSRP|KHSRP	957	-	5.9855165	1.3651991	-1.0	-1.0
chr10	119857492	119857617	ENSG00000197771.12|MCMBP|KHSRP|KHSRP	909	-	5.676107	1.043312	-1.0	-1.0
chr10	119831153	119831263	ENSG00000197771.12|MCMBP|KHSRP|KHSRP	901	-	5.587675	1.003841	-1.0	-1.0
chr10	119918179	119918392	ENSG00000107651.12|SEC23IP|KHSRP|KHSRP	914	+	5.6614175	1.0646685	-1.0	-1.0
chr10	119940810	119941150	ENSG00000107651.12|SEC23IP|KHSRP|KHSRP	958	+	3.8822758	1.3750641	-1.0	-1.0
chr10	119937717	119937912	ENSG00000107651.12|SEC23IP|KHSRP|KHSRP	979	+	6.236592	1.6747451	-1.0	-1.0
chr10	119933787	119933932	ENSG00000107651.12|SEC23IP|KHSRP|KHSRP	964	+	3.9830015	1.4391488	-1.0	-1.0
chr10	119938857	119939017	ENSG00000107651.12|SEC23IP|KHSRP|KHSRP	934	+	5.763284	1.1831479	-1.0	-1.0
chr10	119941320	119941460	ENSG00000107651.12|SEC23IP|KHSRP|KHSRP	923	+	4.5975294	1.1144884	-1.0	-1.0
chr10	119909140	119909245	ENSG00000107651.12|SEC23IP|KHSRP|KHSRP	911	+	5.670065	1.0526242	-1.0	-1.0
chr10	119904702	119904817	ENSG00000107651.12|SEC23IP|KHSRP|KHSRP	913	+	3.760251	1.058829	-1.0	-1.0
chr10	119932318	119932548	ENSG00000107651.12|SEC23IP|KHSRP|KHSRP	970	+	6.0571494	1.5169815	-1.0	-1.0
chr10	119926227	119926337	ENSG00000107651.12|SEC23IP|KHSRP|KHSRP	932	+	5.7753696	1.1665939	-1.0	-1.0
chr10	119935932	119936122	ENSG00000107651.12|SEC23IP|KHSRP|KHSRP	951	+	5.581256	1.308011	-1.0	-1.0
chr10	120883501	120883766	ENSG00000120008.15|WDR11|KHSRP|KHSRP	957	+	4.2504377	1.3633652	-1.0	-1.0
chr10	120881496	120881736	ENSG00000120008.15|WDR11|KHSRP|KHSRP	922	+	4.725262	1.1095135	-1.0	-1.0
chr10	120878043	120878283	ENSG00000120008.15|WDR11|KHSRP|KHSRP	987	+	5.4746323	1.8839309	-1.0	-1.0
chr10	120863366	120863706	ENSG00000120008.15|WDR11|KHSRP|KHSRP	977	+	5.039782	1.6289794	-1.0	-1.0
chr10	120877708	120878038	ENSG00000120008.15|WDR11|KHSRP|KHSRP	940	+	5.679494	1.2219566	-1.0	-1.0
chr10	120881926	120882446	ENSG00000120008.15|WDR11|KHSRP|KHSRP	977	+	4.9398546	1.6409627	-1.0	-1.0
chr10	120862569	120862734	ENSG00000120008.15|WDR11|KHSRP|KHSRP	947	+	3.8046596	1.2760767	-1.0	-1.0
chr10	120878459	120878744	ENSG00000120008.15|WDR11|KHSRP|KHSRP	958	+	4.8294377	1.3724105	-1.0	-1.0
chr10	120864801	120865041	ENSG00000120008.15|WDR11|KHSRP|KHSRP	932	+	3.1473377	1.1706345	-1.0	-1.0
chr10	120879044	120879309	ENSG00000120008.15|WDR11|KHSRP|KHSRP	963	+	3.6530733	1.4308345	-1.0	-1.0
chr10	120883251	120883471	ENSG00000120008.15|WDR11|KHSRP|KHSRP	934	+	5.196464	1.1776873	-1.0	-1.0
chr10	120851591	120851696	ENSG00000120008.15|WDR11|KHSRP|KHSRP	905	+	5.6507807	1.0203474	-1.0	-1.0
chr10	120858450	120858642	ENSG00000120008.15|WDR11|KHSRP|KHSRP	993	+	7.1176877	2.151591	-1.0	-1.0
chr10	120872126	120872471	ENSG00000120008.15|WDR11|KHSRP|KHSRP	985	+	5.516777	1.8123482	-1.0	-1.0
chr10	120883898	120884028	ENSG00000120008.15|WDR11|KHSRP|KHSRP	949	+	5.372155	1.2933369	-1.0	-1.0
chr10	120854220	120854610	ENSG00000120008.15|WDR11|KHSRP|KHSRP	983	+	6.502942	1.7597665	-1.0	-1.0
chr10	120852420	120852535	ENSG00000120008.15|WDR11|KHSRP|KHSRP	965	+	6.2009435	1.4589589	-1.0	-1.0
chr10	120880154	120880359	ENSG00000120008.15|WDR11|KHSRP|KHSRP	963	+	4.6450057	1.4322674	-1.0	-1.0
chr10	120864606	120864786	ENSG00000120008.15|WDR11|KHSRP|KHSRP	927	+	3.635646	1.1383965	-1.0	-1.0
chr10	120863781	120863901	ENSG00000120008.15|WDR11|KHSRP|KHSRP	950	+	5.8920655	1.2976416	-1.0	-1.0
chr10	120882746	120882991	ENSG00000120008.15|WDR11|KHSRP|KHSRP	927	+	3.3474345	1.1374893	-1.0	-1.0
chr10	120866864	120866979	ENSG00000120008.15|WDR11|KHSRP|KHSRP	917	+	5.679713	1.0827798	-1.0	-1.0
chr10	120880682	120880825	ENSG00000120008.15|WDR11|KHSRP|KHSRP	933	+	3.3399475	1.1731942	-1.0	-1.0
chr10	121927234	121927334	ENSG00000107669.17|ATE1|KHSRP|KHSRP	943	-	5.806715	1.2448658	-1.0	-1.0
chr10	121890613	121890778	ENSG00000107669.17|ATE1|KHSRP|KHSRP	919	-	5.6783967	1.0893946	-1.0	-1.0
chr10	121898733	121898840	ENSG00000107669.17|ATE1|KHSRP|KHSRP	908	-	5.6665506	1.0383258	-1.0	-1.0
chr10	121888728	121888913	ENSG00000107669.17|ATE1|KHSRP|KHSRP	930	-	5.749594	1.1520381	-1.0	-1.0
chr10	121889178	121889373	ENSG00000107669.17|ATE1|KHSRP|KHSRP	949	-	5.424657	1.2952377	-1.0	-1.0
chr10	121890813	121890943	ENSG00000107669.17|ATE1|KHSRP|KHSRP	935	-	5.8091445	1.190305	-1.0	-1.0
chr10	121837107	121837317	ENSG00000107669.17|ATE1|KHSRP|KHSRP	968	-	6.1701727	1.5010802	-1.0	-1.0
chr10	121831364	121831469	ENSG00000107669.17|ATE1|KHSRP|KHSRP	900	-	5.5905857	1.0013065	-1.0	-1.0
chr10	121880193	121880453	ENSG00000107669.17|ATE1|KHSRP|KHSRP	944	-	4.745236	1.2500778	-1.0	-1.0
chr10	121926854	121927064	ENSG00000107669.17|ATE1|KHSRP|KHSRP	972	-	6.2254376	1.5486697	-1.0	-1.0
chr10	121922078	121922343	ENSG00000107669.17|ATE1|KHSRP|KHSRP	959	-	6.016638	1.3840039	-1.0	-1.0
chr10	121974093	121974238	ENSG00000107672.14|NSMCE4A|KHSRP|KHSRP	947	-	4.5448604	1.2769526	-1.0	-1.0
chr10	121965033	121965285	ENSG00000107672.14|NSMCE4A|KHSRP|KHSRP	955	-	5.951803	1.346092	-1.0	-1.0
chr10	121960252	121960406	ENSG00000107672.14|NSMCE4A|KHSRP|KHSRP	941	-	5.848704	1.2298572	-1.0	-1.0
chr10	121960476	121960576	ENSG00000107672.14|NSMCE4A|KHSRP|KHSRP	942	-	5.8084116	1.2353631	-1.0	-1.0
chr10	122880873	122880973	ENSG00000255624.2|AC073585.1|KHSRP|KHSRP	914	+	5.702237	1.064249	-1.0	-1.0
chr10	122998671	122998966	ENSG00000095574.11|IKZF5|KHSRP|KHSRP	982	-	5.713234	1.7387242	-1.0	-1.0
chr10	123007176	123007306	ENSG00000095574.11|IKZF5|KHSRP|KHSRP	942	-	3.0972893	1.2377102	-1.0	-1.0
chr10	123006391	123006601	ENSG00000095574.11|IKZF5|KHSRP|KHSRP	940	-	3.8286839	1.2209451	-1.0	-1.0
chr10	122995048	122995218	ENSG00000095574.11|IKZF5|KHSRP|KHSRP	932	-	5.757269	1.1692091	-1.0	-1.0
chr10	123004411	123004606	ENSG00000095574.11|IKZF5|KHSRP|KHSRP	961	-	4.557399	1.4129299	-1.0	-1.0
chr10	122992435	122992630	ENSG00000095574.11|IKZF5|KHSRP|KHSRP	950	-	5.8958287	1.3044772	-1.0	-1.0
chr10	123006731	123006926	ENSG00000095574.11|IKZF5|KHSRP|KHSRP	915	-	3.3685594	1.0716912	-1.0	-1.0
chr10	123007636	123007856	ENSG00000095574.11|IKZF5|KHSRP|KHSRP	964	-	3.728483	1.4414148	-1.0	-1.0
chr10	123051221	123051361	ENSG00000196177.12|ACADSB|KHSRP|KHSRP	945	+	5.8681755	1.2618296	-1.0	-1.0
chr10	123058064	123058184	ENSG00000196177.12|ACADSB|KHSRP|KHSRP	910	+	5.6802855	1.0434992	-1.0	-1.0
chr10	123043991	123044111	ENSG00000196177.12|ACADSB|KHSRP|KHSRP	946	+	5.9057894	1.2705964	-1.0	-1.0
chr10	123157880	123158025	ENSG00000154473.17|BUB3|KHSRP|KHSRP	978	+	3.706019	1.6525068	-1.0	-1.0
chr10	123165254	123165449	ENSG00000154473.17|BUB3|KHSRP|KHSRP	960	+	4.544528	1.4020671	-1.0	-1.0
chr10	123162781	123163091	ENSG00000154473.17|BUB3|KHSRP|KHSRP	988	+	3.4639363	1.9117851	-1.0	-1.0
chr10	123158355	123158480	ENSG00000154473.17|BUB3|KHSRP|KHSRP	927	+	5.733596	1.1373783	-1.0	-1.0
chr10	123159040	123159175	ENSG00000154473.17|BUB3|KHSRP|KHSRP	942	+	5.7785125	1.2377717	-1.0	-1.0
chr10	123158610	123158810	ENSG00000154473.17|BUB3|KHSRP|KHSRP	957	+	3.6185195	1.3644148	-1.0	-1.0
chr10	123163486	123163606	ENSG00000154473.17|BUB3|KHSRP|KHSRP	945	+	3.2170792	1.2569441	-1.0	-1.0
chr10	123165019	123165229	ENSG00000154473.17|BUB3|KHSRP|KHSRP	989	+	3.0806592	1.9401488	-1.0	-1.0
chr10	123158190	123158305	ENSG00000154473.17|BUB3|KHSRP|KHSRP	925	+	5.7512765	1.1236405	-1.0	-1.0
chr10	123163621	123163796	ENSG00000154473.17|BUB3|KHSRP|KHSRP	953	+	3.1516576	1.3324617	-1.0	-1.0
chr10	123162413	123162611	ENSG00000154473.17|BUB3|KHSRP|KHSRP	979	+	4.351368	1.6698527	-1.0	-1.0
chr10	123155727	123155857	ENSG00000154473.17|BUB3|KHSRP|KHSRP	972	+	3.8337293	1.5461624	-1.0	-1.0
chr10	124402824	124402926	ENSG00000065154.11|OAT|KHSRP|KHSRP	911	-	3.7532384	1.0485047	-1.0	-1.0
chr10	124408106	124408331	ENSG00000065154.11|OAT|KHSRP|KHSRP	999	-	4.83542	2.8298955	-1.0	-1.0
chr10	124397392	124397527	ENSG00000065154.11|OAT|KHSRP|KHSRP	908	-	2.255301	1.0348516	-1.0	-1.0
chr10	124405310	124405430	ENSG00000065154.11|OAT|KHSRP|KHSRP	943	-	3.1824832	1.2456884	-1.0	-1.0
chr10	124407546	124407656	ENSG00000065154.11|OAT|KHSRP|KHSRP	919	-	5.6752524	1.0936686	-1.0	-1.0
chr10	124405540	124405750	ENSG00000065154.11|OAT|KHSRP|KHSRP	983	-	3.8940399	1.7817422	-1.0	-1.0
chr10	124759607	124760222	ENSG00000258539.1|AC068896.1|KHSRP|KHSRP	979	-	3.5689511	1.6724856	-1.0	-1.0
chr10	124774847	124775037	ENSG00000258539.1|AC068896.1|KHSRP|KHSRP	934	-	3.90295	1.1815277	-1.0	-1.0
chr10	124765753	124765938	ENSG00000258539.1|AC068896.1|KHSRP|KHSRP	947	-	5.570323	1.2740184	-1.0	-1.0
chr10	124773608	124773803	ENSG00000258539.1|AC068896.1|KHSRP|KHSRP	948	-	3.935565	1.2856815	-1.0	-1.0
chr10	124765238	124765391	ENSG00000258539.1|AC068896.1|KHSRP|KHSRP	975	-	6.264874	1.5989153	-1.0	-1.0
chr10	124766428	124766728	ENSG00000258539.1|AC068896.1|KHSRP|KHSRP	962	-	4.8075786	1.4218754	-1.0	-1.0
chr10	124790338	124790698	ENSG00000258539.1|AC068896.1|KHSRP|KHSRP	992	-	5.0141697	2.0839717	-1.0	-1.0
chr10	124756022	124756132	ENSG00000258539.1|AC068896.1|KHSRP|KHSRP	910	-	3.7481968	1.0473	-1.0	-1.0
chr10	124762618	124762728	ENSG00000258539.1|AC068896.1|KHSRP|KHSRP	908	-	3.740238	1.0349394	-1.0	-1.0
chr10	124775302	124775417	ENSG00000258539.1|AC068896.1|KHSRP|KHSRP	937	-	5.7780623	1.2037101	-1.0	-1.0
chr10	124782032	124782202	ENSG00000258539.1|AC068896.1|KHSRP|KHSRP	922	-	2.617831	1.1064079	-1.0	-1.0
chr10	124748482	124748687	ENSG00000258539.1|AC068896.1|KHSRP|KHSRP	975	-	4.5817976	1.604107	-1.0	-1.0
chr10	124757317	124757442	ENSG00000258539.1|AC068896.1|KHSRP|KHSRP	904	-	3.28668	1.0173583	-1.0	-1.0
chr10	124782887	124783017	ENSG00000258539.1|AC068896.1|KHSRP|KHSRP	932	-	3.883303	1.1647216	-1.0	-1.0
chr10	124765791	124765931	ENSG00000203791.14|EEF1AKMT2|KHSRP|KHSRP	952	-	5.9336925	1.3174402	-1.0	-1.0
chr10	124766431	124766726	ENSG00000203791.14|EEF1AKMT2|KHSRP|KHSRP	962	-	4.774501	1.4202718	-1.0	-1.0
chr10	124774897	124775037	ENSG00000203791.14|EEF1AKMT2|KHSRP|KHSRP	936	-	3.9207292	1.1940336	-1.0	-1.0
chr10	124765238	124765391	ENSG00000203791.14|EEF1AKMT2|KHSRP|KHSRP	975	-	6.264874	1.5988108	-1.0	-1.0
chr10	124759610	124760220	ENSG00000203791.14|EEF1AKMT2|KHSRP|KHSRP	979	-	3.5807912	1.687242	-1.0	-1.0
chr10	124756021	124756131	ENSG00000203791.14|EEF1AKMT2|KHSRP|KHSRP	907	-	3.735923	1.0324531	-1.0	-1.0
chr10	124790338	124790698	ENSG00000203791.14|EEF1AKMT2|KHSRP|KHSRP	992	-	5.0141697	2.0838165	-1.0	-1.0
chr10	124762618	124762728	ENSG00000203791.14|EEF1AKMT2|KHSRP|KHSRP	908	-	3.740238	1.0348676	-1.0	-1.0
chr10	124765581	124765681	ENSG00000203791.14|EEF1AKMT2|KHSRP|KHSRP	940	-	5.750206	1.2239906	-1.0	-1.0
chr10	124775302	124775417	ENSG00000203791.14|EEF1AKMT2|KHSRP|KHSRP	937	-	5.7780623	1.2037919	-1.0	-1.0
chr10	124782032	124782202	ENSG00000203791.14|EEF1AKMT2|KHSRP|KHSRP	921	-	2.617831	1.1044277	-1.0	-1.0
chr10	124748491	124748686	ENSG00000203791.14|EEF1AKMT2|KHSRP|KHSRP	976	-	4.560065	1.6275141	-1.0	-1.0
chr10	124773611	124773806	ENSG00000203791.14|EEF1AKMT2|KHSRP|KHSRP	948	-	3.9411614	1.2876116	-1.0	-1.0
chr10	124757316	124757441	ENSG00000203791.14|EEF1AKMT2|KHSRP|KHSRP	904	-	3.28668	1.0174581	-1.0	-1.0
chr10	124782887	124783017	ENSG00000203791.14|EEF1AKMT2|KHSRP|KHSRP	932	-	3.883303	1.1646031	-1.0	-1.0
chr10	124937602	124937767	ENSG00000249456.1|AL731577.2|KHSRP|KHSRP	944	+	4.0054226	1.2486463	-1.0	-1.0
chr10	124928537	124928752	ENSG00000249456.1|AL731577.2|KHSRP|KHSRP	983	+	5.819308	1.7646052	-1.0	-1.0
chr10	124933582	124933802	ENSG00000249456.1|AL731577.2|KHSRP|KHSRP	982	+	5.1479626	1.7492874	-1.0	-1.0
chr10	124920987	124921172	ENSG00000249456.1|AL731577.2|KHSRP|KHSRP	912	+	3.5486078	1.0579154	-1.0	-1.0
chr10	124937997	124938242	ENSG00000249456.1|AL731577.2|KHSRP|KHSRP	944	+	3.6735284	1.2532737	-1.0	-1.0
chr10	124934992	124935267	ENSG00000249456.1|AL731577.2|KHSRP|KHSRP	938	+	4.2510104	1.204246	-1.0	-1.0
chr10	124941897	124942122	ENSG00000249456.1|AL731577.2|KHSRP|KHSRP	948	+	4.8533645	1.2837602	-1.0	-1.0
chr10	124918027	124918202	ENSG00000249456.1|AL731577.2|KHSRP|KHSRP	966	+	4.660419	1.4741037	-1.0	-1.0
chr10	124942227	124942432	ENSG00000249456.1|AL731577.2|KHSRP|KHSRP	966	+	5.051497	1.4743953	-1.0	-1.0
chr10	124924447	124924547	ENSG00000249456.1|AL731577.2|KHSRP|KHSRP	942	+	5.8084116	1.2353388	-1.0	-1.0
chr10	124921212	124921337	ENSG00000249456.1|AL731577.2|KHSRP|KHSRP	948	+	5.8602266	1.2835135	-1.0	-1.0
chr10	124942227	124942482	ENSG00000019995.6|ZRANB1|KHSRP|KHSRP	963	+	5.129797	1.4290867	-1.0	-1.0
chr10	124946477	124946852	ENSG00000019995.6|ZRANB1|KHSRP|KHSRP	987	+	4.079825	1.8727505	-1.0	-1.0
chr10	124943427	124943732	ENSG00000019995.6|ZRANB1|KHSRP|KHSRP	984	+	5.915991	1.7854829	-1.0	-1.0
chr10	124943307	124943427	ENSG00000019995.6|ZRANB1|KHSRP|KHSRP	959	+	3.133237	1.3918751	-1.0	-1.0
chr10	124947342	124947527	ENSG00000019995.6|ZRANB1|KHSRP|KHSRP	956	+	3.3597276	1.3522408	-1.0	-1.0
chr10	124948242	124948452	ENSG00000019995.6|ZRANB1|KHSRP|KHSRP	971	+	3.5767684	1.5401267	-1.0	-1.0
chr10	124945197	124945437	ENSG00000019995.6|ZRANB1|KHSRP|KHSRP	975	+	4.003373	1.5997031	-1.0	-1.0
chr10	125043850	125044005	ENSG00000175029.16|CTBP2|KHSRP|KHSRP	937	-	3.9526002	1.197356	-1.0	-1.0
chr10	125110802	125110989	ENSG00000175029.16|CTBP2|KHSRP|KHSRP	975	-	3.2527683	1.6081051	-1.0	-1.0
chr10	125125033	125125153	ENSG00000175029.16|CTBP2|KHSRP|KHSRP	932	-	5.7600365	1.1700138	-1.0	-1.0
chr10	125110632	125110732	ENSG00000175029.16|CTBP2|KHSRP|KHSRP	917	-	3.8147597	1.0812018	-1.0	-1.0
chr10	125103092	125103232	ENSG00000175029.16|CTBP2|KHSRP|KHSRP	977	-	5.3766074	1.6442655	-1.0	-1.0
chr10	125094854	125094964	ENSG00000175029.16|CTBP2|KHSRP|KHSRP	904	-	2.565431	1.0154728	-1.0	-1.0
chr10	125122993	125123093	ENSG00000175029.16|CTBP2|KHSRP|KHSRP	945	-	5.8578978	1.25971	-1.0	-1.0
chr10	125075575	125075675	ENSG00000175029.16|CTBP2|KHSRP|KHSRP	933	-	2.7647078	1.1720027	-1.0	-1.0
chr10	125054525	125054810	ENSG00000175029.16|CTBP2|KHSRP|KHSRP	978	-	4.1348786	1.6606492	-1.0	-1.0
chr10	125133612	125134297	ENSG00000175029.16|CTBP2|KHSRP|KHSRP	985	-	4.014834	1.8375201	-1.0	-1.0
chr10	125101852	125101987	ENSG00000175029.16|CTBP2|KHSRP|KHSRP	944	-	4.230515	1.251234	-1.0	-1.0
chr10	125107847	125107952	ENSG00000175029.16|CTBP2|KHSRP|KHSRP	904	-	2.7578812	1.019609	-1.0	-1.0
chr10	125159971	125160071	ENSG00000175029.16|CTBP2|KHSRP|KHSRP	902	-	3.1848917	1.0100777	-1.0	-1.0
chr10	125100429	125100579	ENSG00000175029.16|CTBP2|KHSRP|KHSRP	930	-	2.8367734	1.1541796	-1.0	-1.0
chr10	125104042	125104202	ENSG00000175029.16|CTBP2|KHSRP|KHSRP	954	-	4.513358	1.3352599	-1.0	-1.0
chr10	125105647	125105827	ENSG00000175029.16|CTBP2|KHSRP|KHSRP	964	-	2.990474	1.4477415	-1.0	-1.0
chr10	125124753	125124993	ENSG00000175029.16|CTBP2|KHSRP|KHSRP	950	-	4.831546	1.3046265	-1.0	-1.0
chr10	125124483	125124648	ENSG00000175029.16|CTBP2|KHSRP|KHSRP	939	-	4.9725065	1.2122713	-1.0	-1.0
chr10	125137082	125137247	ENSG00000175029.16|CTBP2|KHSRP|KHSRP	932	-	4.2902355	1.166334	-1.0	-1.0
chr10	125133258	125133358	ENSG00000175029.16|CTBP2|KHSRP|KHSRP	940	-	5.74673	1.2216512	-1.0	-1.0
chr10	125125168	125125363	ENSG00000175029.16|CTBP2|KHSRP|KHSRP	921	-	2.7323763	1.1017773	-1.0	-1.0
chr10	125132748	125133058	ENSG00000175029.16|CTBP2|KHSRP|KHSRP	990	-	4.5774903	2.0206752	-1.0	-1.0
chr10	125067170	125067315	ENSG00000175029.16|CTBP2|KHSRP|KHSRP	918	-	3.1641235	1.0841739	-1.0	-1.0
chr10	125104207	125104372	ENSG00000175029.16|CTBP2|KHSRP|KHSRP	932	-	2.8863792	1.1654158	-1.0	-1.0
chr10	125089039	125089149	ENSG00000175029.16|CTBP2|KHSRP|KHSRP	919	-	3.1601539	1.0891663	-1.0	-1.0
chr10	125103797	125103952	ENSG00000175029.16|CTBP2|KHSRP|KHSRP	913	-	2.816201	1.0625424	-1.0	-1.0
chr10	125084955	125085055	ENSG00000175029.16|CTBP2|KHSRP|KHSRP	905	-	3.741687	1.0214262	-1.0	-1.0
chr10	125068270	125068535	ENSG00000175029.16|CTBP2|KHSRP|KHSRP	924	-	3.8763309	1.1211681	-1.0	-1.0
chr10	125747355	125747540	ENSG00000107938.17|EDRF1|KHSRP|KHSRP	950	+	5.0163493	1.2974561	-1.0	-1.0
chr10	125742244	125742344	ENSG00000107938.17|EDRF1|KHSRP|KHSRP	912	+	5.693231	1.0562167	-1.0	-1.0
chr10	125747704	125747804	ENSG00000107938.17|EDRF1|KHSRP|KHSRP	903	+	5.635775	1.0136338	-1.0	-1.0
chr10	125753349	125753644	ENSG00000107938.17|EDRF1|KHSRP|KHSRP	937	+	5.793094	1.2029907	-1.0	-1.0
chr10	125741515	125741660	ENSG00000107938.17|EDRF1|KHSRP|KHSRP	961	+	6.040497	1.4062852	-1.0	-1.0
chr10	125753034	125753164	ENSG00000107938.17|EDRF1|KHSRP|KHSRP	925	+	5.709015	1.125635	-1.0	-1.0
chr10	125725126	125725246	ENSG00000107938.17|EDRF1|KHSRP|KHSRP	943	+	5.8277674	1.2446533	-1.0	-1.0
chr10	125737989	125738159	ENSG00000107938.17|EDRF1|KHSRP|KHSRP	975	+	6.3821363	1.594323	-1.0	-1.0
chr10	125723564	125723684	ENSG00000107938.17|EDRF1|KHSRP|KHSRP	906	+	5.631779	1.0287781	-1.0	-1.0
chr10	125742875	125743057	ENSG00000107938.17|EDRF1|KHSRP|KHSRP	937	+	4.7347345	1.1982914	-1.0	-1.0
chr10	125737619	125737814	ENSG00000107938.17|EDRF1|KHSRP|KHSRP	928	+	5.7275233	1.1412483	-1.0	-1.0
chr10	125723134	125723269	ENSG00000107938.17|EDRF1|KHSRP|KHSRP	921	+	4.760388	1.1042689	-1.0	-1.0
chr10	125763875	125764060	ENSG00000107938.17|EDRF1|KHSRP|KHSRP	942	+	4.482262	1.2360042	-1.0	-1.0
chr10	125742345	125742540	ENSG00000107938.17|EDRF1|KHSRP|KHSRP	971	+	6.2036247	1.5325539	-1.0	-1.0
chr10	125794508	125794613	ENSG00000188690.12|UROS|KHSRP|KHSRP	913	-	5.702237	1.0619844	-1.0	-1.0
chr10	125797330	125797470	ENSG00000188690.12|UROS|KHSRP|KHSRP	949	-	5.8833594	1.2898074	-1.0	-1.0
chr10	125831680	125831815	ENSG00000107949.16|BCCIP|KHSRP|KHSRP	929	+	5.760605	1.1496375	-1.0	-1.0
chr10	125827105	125827240	ENSG00000107949.16|BCCIP|KHSRP|KHSRP	902	+	5.59486	1.0074522	-1.0	-1.0
chr10	125830651	125830916	ENSG00000107949.16|BCCIP|KHSRP|KHSRP	982	+	6.0945525	1.7439303	-1.0	-1.0
chr10	125827370	125827540	ENSG00000107949.16|BCCIP|KHSRP|KHSRP	940	+	5.7962813	1.224759	-1.0	-1.0
chr10	125833946	125834086	ENSG00000107949.16|BCCIP|KHSRP|KHSRP	981	+	5.207047	1.7166669	-1.0	-1.0
chr10	128101706	128102056	ENSG00000148773.13|MKI67|KHSRP|KHSRP	971	-	6.3425107	1.5400032	-1.0	-1.0
chr10	128123169	128123559	ENSG00000148773.13|MKI67|KHSRP|KHSRP	991	-	5.0952134	2.049141	-1.0	-1.0
chr10	128125249	128125539	ENSG00000148773.13|MKI67|KHSRP|KHSRP	980	-	3.79207	1.6982899	-1.0	-1.0
chr10	128122880	128122990	ENSG00000148773.13|MKI67|KHSRP|KHSRP	935	-	3.323657	1.1881701	-1.0	-1.0
chr10	128102446	128102578	ENSG00000148773.13|MKI67|KHSRP|KHSRP	949	-	6.015076	1.289941	-1.0	-1.0
chr10	128111519	128111664	ENSG00000148773.13|MKI67|KHSRP|KHSRP	973	-	3.6645236	1.5762557	-1.0	-1.0
chr10	128113612	128113772	ENSG00000148773.13|MKI67|KHSRP|KHSRP	971	-	5.7400436	1.5373415	-1.0	-1.0
chr10	128122724	128122880	ENSG00000148773.13|MKI67|KHSRP|KHSRP	971	-	3.3060195	1.5346596	-1.0	-1.0
chr10	128119046	128119161	ENSG00000148773.13|MKI67|KHSRP|KHSRP	924	-	5.7390394	1.1189294	-1.0	-1.0
chr10	128121839	128122109	ENSG00000148773.13|MKI67|KHSRP|KHSRP	961	-	4.0814714	1.4040666	-1.0	-1.0
chr10	128119349	128119569	ENSG00000148773.13|MKI67|KHSRP|KHSRP	971	-	6.110147	1.5312064	-1.0	-1.0
chr10	128119619	128119719	ENSG00000148773.13|MKI67|KHSRP|KHSRP	906	-	5.6395516	1.0289866	-1.0	-1.0
chr10	128120624	128121199	ENSG00000148773.13|MKI67|KHSRP|KHSRP	963	-	3.84347	1.4374219	-1.0	-1.0
chr10	128116332	128116490	ENSG00000148773.13|MKI67|KHSRP|KHSRP	923	-	5.7126493	1.1114823	-1.0	-1.0
chr10	128110143	128110273	ENSG00000148773.13|MKI67|KHSRP|KHSRP	906	-	5.6668773	1.0273829	-1.0	-1.0
chr10	130140182	130140367	ENSG00000108010.11|GLRX3|KHSRP|KHSRP	952	+	3.7204082	1.3221034	-1.0	-1.0
chr10	130140377	130140572	ENSG00000108010.11|GLRX3|KHSRP|KHSRP	933	+	5.2337523	1.175289	-1.0	-1.0
chr10	130175089	130175279	ENSG00000108010.11|GLRX3|KHSRP|KHSRP	920	+	2.7732596	1.0963707	-1.0	-1.0
chr10	130183001	130183196	ENSG00000108010.11|GLRX3|KHSRP|KHSRP	973	+	5.3152614	1.561104	-1.0	-1.0
chr10	130140662	130140857	ENSG00000108010.11|GLRX3|KHSRP|KHSRP	989	+	6.165461	1.9693854	-1.0	-1.0
chr10	130166679	130166909	ENSG00000108010.11|GLRX3|KHSRP|KHSRP	986	+	6.5814834	1.8473029	-1.0	-1.0
chr10	130179204	130179341	ENSG00000108010.11|GLRX3|KHSRP|KHSRP	940	+	3.399858	1.2207699	-1.0	-1.0
chr10	130175549	130175724	ENSG00000108010.11|GLRX3|KHSRP|KHSRP	942	+	3.0745287	1.235535	-1.0	-1.0
chr10	130145319	130145424	ENSG00000108010.11|GLRX3|KHSRP|KHSRP	903	+	3.7584608	1.0145588	-1.0	-1.0
chr10	130182881	130182996	ENSG00000108010.11|GLRX3|KHSRP|KHSRP	909	+	4.700699	1.039248	-1.0	-1.0
chr10	130182687	130182881	ENSG00000108010.11|GLRX3|KHSRP|KHSRP	981	+	4.0572248	1.7303011	-1.0	-1.0
chr10	130167010	130167130	ENSG00000108010.11|GLRX3|KHSRP|KHSRP	912	+	3.155985	1.0536901	-1.0	-1.0
chr10	130176764	130177239	ENSG00000108010.11|GLRX3|KHSRP|KHSRP	978	+	3.9490752	1.654365	-1.0	-1.0
chr10	130157879	130158074	ENSG00000108010.11|GLRX3|KHSRP|KHSRP	908	+	5.6878223	1.0356475	-1.0	-1.0
chr10	130147004	130147469	ENSG00000108010.11|GLRX3|KHSRP|KHSRP	995	+	6.281771	2.2822008	-1.0	-1.0
chr10	130159834	130159984	ENSG00000108010.11|GLRX3|KHSRP|KHSRP	981	+	6.2412076	1.732417	-1.0	-1.0
chr10	130179391	130179621	ENSG00000108010.11|GLRX3|KHSRP|KHSRP	962	+	3.694753	1.4231135	-1.0	-1.0
chr10	130177669	130178099	ENSG00000108010.11|GLRX3|KHSRP|KHSRP	984	+	4.105275	1.7939799	-1.0	-1.0
chr10	130167705	130167810	ENSG00000108010.11|GLRX3|KHSRP|KHSRP	952	+	5.924203	1.3226597	-1.0	-1.0
chr10	130160634	130160784	ENSG00000108010.11|GLRX3|KHSRP|KHSRP	912	+	2.6511202	1.0539372	-1.0	-1.0
chr10	131948166	131948356	ENSG00000175470.18|PPP2R2D|KHSRP|KHSRP	970	+	4.4300513	1.5239735	-1.0	-1.0
chr10	131903485	131903775	ENSG00000175470.18|PPP2R2D|KHSRP|KHSRP	992	+	4.0356565	2.123284	-1.0	-1.0
chr10	131938131	131938321	ENSG00000175470.18|PPP2R2D|KHSRP|KHSRP	951	+	5.749639	1.3141232	-1.0	-1.0
chr10	131940656	131940756	ENSG00000175470.18|PPP2R2D|KHSRP|KHSRP	903	+	2.7783542	1.015358	-1.0	-1.0
chr10	131953471	131953571	ENSG00000175470.18|PPP2R2D|KHSRP|KHSRP	901	+	5.589614	1.0039846	-1.0	-1.0
chr10	131927698	131927798	ENSG00000175470.18|PPP2R2D|KHSRP|KHSRP	901	+	3.7050378	1.0051239	-1.0	-1.0
chr10	131947911	131948021	ENSG00000175470.18|PPP2R2D|KHSRP|KHSRP	938	+	5.8380904	1.2093496	-1.0	-1.0
chr10	131902500	131902600	ENSG00000175470.18|PPP2R2D|KHSRP|KHSRP	933	+	4.036784	1.1755182	-1.0	-1.0
chr10	131925348	131925458	ENSG00000175470.18|PPP2R2D|KHSRP|KHSRP	910	+	2.835998	1.0461509	-1.0	-1.0
chr10	131908370	131908690	ENSG00000175470.18|PPP2R2D|KHSRP|KHSRP	942	+	3.5189884	1.2399287	-1.0	-1.0
chr10	131906190	131906455	ENSG00000175470.18|PPP2R2D|KHSRP|KHSRP	966	+	4.051778	1.4679435	-1.0	-1.0
chr10	131943726	131943967	ENSG00000175470.18|PPP2R2D|KHSRP|KHSRP	991	+	4.184595	2.065687	-1.0	-1.0
chr10	131909175	131909290	ENSG00000175470.18|PPP2R2D|KHSRP|KHSRP	911	+	5.670065	1.0517775	-1.0	-1.0
chr10	131909960	131910070	ENSG00000175470.18|PPP2R2D|KHSRP|KHSRP	922	+	3.3895183	1.1073773	-1.0	-1.0
chr10	131956828	131956938	ENSG00000175470.18|PPP2R2D|KHSRP|KHSRP	957	+	6.0190926	1.3683089	-1.0	-1.0
chr10	131905210	131905375	ENSG00000175470.18|PPP2R2D|KHSRP|KHSRP	955	+	4.780698	1.3487505	-1.0	-1.0
chr10	131909685	131909865	ENSG00000175470.18|PPP2R2D|KHSRP|KHSRP	940	+	4.2123394	1.2204183	-1.0	-1.0
chr10	131927963	131928103	ENSG00000175470.18|PPP2R2D|KHSRP|KHSRP	943	+	5.452507	1.2449478	-1.0	-1.0
chr10	131923383	131923648	ENSG00000175470.18|PPP2R2D|KHSRP|KHSRP	965	+	5.485574	1.453713	-1.0	-1.0
chr10	131905635	131905780	ENSG00000175470.18|PPP2R2D|KHSRP|KHSRP	902	+	4.0250273	1.0094063	-1.0	-1.0
chr10	131955431	131955576	ENSG00000175470.18|PPP2R2D|KHSRP|KHSRP	932	+	3.610949	1.1653764	-1.0	-1.0
chr10	131907960	131908100	ENSG00000175470.18|PPP2R2D|KHSRP|KHSRP	943	+	5.8063025	1.2441219	-1.0	-1.0
chr10	131956533	131956643	ENSG00000175470.18|PPP2R2D|KHSRP|KHSRP	908	+	5.656752	1.0381383	-1.0	-1.0
chr10	131906995	131907330	ENSG00000175470.18|PPP2R2D|KHSRP|KHSRP	946	+	4.69967	1.2667032	-1.0	-1.0
chr10	132585356	132585541	ENSG00000068383.18|INPP5A|KHSRP|KHSRP	914	+	5.6935205	1.0640225	-1.0	-1.0
chr10	132648688	132648873	ENSG00000068383.18|INPP5A|KHSRP|KHSRP	939	+	5.812436	1.2152866	-1.0	-1.0
chr10	133298111	133298296	ENSG00000130640.13|TUBGCP2|KHSRP|KHSRP	942	-	4.731036	1.2377579	-1.0	-1.0
chr10	133290883	133291028	ENSG00000130640.13|TUBGCP2|KHSRP|KHSRP	952	-	5.984292	1.3161285	-1.0	-1.0
chr10	133300059	133300309	ENSG00000130640.13|TUBGCP2|KHSRP|KHSRP	958	-	4.392475	1.3797117	-1.0	-1.0
chr10	133409308	133409418	ENSG00000254536.1|AL360181.3|KHSRP|KHSRP	925	+	5.734739	1.1273214	-1.0	-1.0
chr10	133409593	133409728	ENSG00000254536.1|AL360181.3|KHSRP|KHSRP	930	+	5.7355356	1.1523798	-1.0	-1.0
chr10	133410358	133410543	ENSG00000254536.1|AL360181.3|KHSRP|KHSRP	961	+	4.4076333	1.4058883	-1.0	-1.0
chr10	133415628	133415798	ENSG00000254536.1|AL360181.3|KHSRP|KHSRP	941	+	4.0904603	1.2294854	-1.0	-1.0
chr10	133409589	133409729	ENSG00000148824.18|MTG1|KHSRP|KHSRP	928	+	5.7363205	1.1447421	-1.0	-1.0
chr10	133410354	133410544	ENSG00000148824.18|MTG1|KHSRP|KHSRP	960	+	4.3818693	1.3935848	-1.0	-1.0
chr10	133415629	133415794	ENSG00000148824.18|MTG1|KHSRP|KHSRP	936	+	3.9254746	1.1972085	-1.0	-1.0
chr10	133409309	133409419	ENSG00000148824.18|MTG1|KHSRP|KHSRP	926	+	5.734739	1.1279807	-1.0	-1.0
chr10	133468821	133468931	ENSG00000214279.13|SCART1|KHSRP|KHSRP	904	+	5.691237	1.0176427	-1.0	-1.0
chr10	133460041	133460170	ENSG00000214279.13|SCART1|KHSRP|KHSRP	925	+	4.386764	1.1222088	-1.0	-1.0
chr10	133468306	133468466	ENSG00000214279.13|SCART1|KHSRP|KHSRP	948	+	3.4649694	1.2804298	-1.0	-1.0
chr10	133461380	133461570	ENSG00000214279.13|SCART1|KHSRP|KHSRP	937	+	3.1899018	1.2031126	-1.0	-1.0
chr10	133464080	133464231	ENSG00000214279.13|SCART1|KHSRP|KHSRP	938	+	2.9508271	1.2085329	-1.0	-1.0
chr11	235774	235894	ENSG00000142082.14|SIRT3|KHSRP|KHSRP	918	-	5.693195	1.0875584	-1.0	-1.0
chr11	249702	249897	ENSG00000185627.17|PSMD13|KHSRP|KHSRP	946	+	4.008708	1.2699549	-1.0	-1.0
chr11	244140	244430	ENSG00000185627.17|PSMD13|KHSRP|KHSRP	982	+	4.2403026	1.7538124	-1.0	-1.0
chr11	243706	243936	ENSG00000185627.17|PSMD13|KHSRP|KHSRP	983	+	5.7078376	1.7824783	-1.0	-1.0
chr11	244469	244604	ENSG00000185627.17|PSMD13|KHSRP|KHSRP	907	+	5.636962	1.0309955	-1.0	-1.0
chr11	246046	246146	ENSG00000185627.17|PSMD13|KHSRP|KHSRP	903	+	5.635775	1.0128922	-1.0	-1.0
chr11	246646	247121	ENSG00000185627.17|PSMD13|KHSRP|KHSRP	976	+	4.4364514	1.6236496	-1.0	-1.0
chr11	250622	250772	ENSG00000185627.17|PSMD13|KHSRP|KHSRP	905	+	4.7042556	1.0238421	-1.0	-1.0
chr11	245666	245826	ENSG00000185627.17|PSMD13|KHSRP|KHSRP	957	+	5.995827	1.3713546	-1.0	-1.0
chr11	245451	245656	ENSG00000185627.17|PSMD13|KHSRP|KHSRP	975	+	6.2605352	1.59421	-1.0	-1.0
chr11	481514	481734	ENSG00000174915.11|PTDSS2|KHSRP|KHSRP	968	+	3.0019536	1.4898672	-1.0	-1.0
chr11	586511	586611	ENSG00000070047.11|PHRF1|KHSRP|KHSRP	907	+	3.0831218	1.0335866	-1.0	-1.0
chr11	591054	591383	ENSG00000070047.11|PHRF1|KHSRP|KHSRP	964	+	6.1020684	1.4402145	-1.0	-1.0
chr11	581636	581841	ENSG00000070047.11|PHRF1|KHSRP|KHSRP	947	+	3.237508	1.278249	-1.0	-1.0
chr11	638064	638194	ENSG00000069696.6|DRD4|KHSRP|KHSRP	932	+	5.774583	1.1671975	-1.0	-1.0
chr11	674231	674366	ENSG00000177030.16|DEAF1|KHSRP|KHSRP	934	-	2.8259451	1.1834257	-1.0	-1.0
chr11	678203	678388	ENSG00000177030.16|DEAF1|KHSRP|KHSRP	943	-	5.8277063	1.2406558	-1.0	-1.0
chr11	652012	652142	ENSG00000177030.16|DEAF1|KHSRP|KHSRP	934	-	3.2139106	1.177619	-1.0	-1.0
chr11	678508	678688	ENSG00000177030.16|DEAF1|KHSRP|KHSRP	967	-	3.847667	1.4760772	-1.0	-1.0
chr11	652212	652362	ENSG00000177030.16|DEAF1|KHSRP|KHSRP	915	-	3.1347444	1.0702507	-1.0	-1.0
chr11	648836	648991	ENSG00000177030.16|DEAF1|KHSRP|KHSRP	941	-	5.808097	1.2268099	-1.0	-1.0
chr11	700694	700794	ENSG00000177042.14|TMEM80|KHSRP|KHSRP	907	+	5.687729	1.0321414	-1.0	-1.0
chr11	703954	704089	ENSG00000177042.14|TMEM80|KHSRP|KHSRP	944	+	5.802902	1.2520328	-1.0	-1.0
chr11	700695	700795	ENSG00000177106.14|EPS8L2|KHSRP|KHSRP	907	+	5.687729	1.0332618	-1.0	-1.0
chr11	703950	704090	ENSG00000177106.14|EPS8L2|KHSRP|KHSRP	942	+	5.8021483	1.2372206	-1.0	-1.0
chr11	762310	762410	ENSG00000177156.10|TALDO1|KHSRP|KHSRP	912	+	3.793751	1.0548668	-1.0	-1.0
chr11	749393	749623	ENSG00000177156.10|TALDO1|KHSRP|KHSRP	986	+	4.329616	1.8508413	-1.0	-1.0
chr11	2675457	2675632	ENSG00000269821.1|KCNQ1OT1|KHSRP|KHSRP	964	-	3.7713974	1.4386553	-1.0	-1.0
chr11	2883292	2883437	ENSG00000129757.12|CDKN1C|KHSRP|KHSRP	978	-	5.6792173	1.6642556	-1.0	-1.0
chr11	2883662	2883872	ENSG00000129757.12|CDKN1C|KHSRP|KHSRP	968	-	4.230349	1.4907967	-1.0	-1.0
chr11	2951136	2951258	ENSG00000205531.12|NAP1L4|KHSRP|KHSRP	943	-	2.6989794	1.2469573	-1.0	-1.0
chr11	2971279	2971447	ENSG00000205531.12|NAP1L4|KHSRP|KHSRP	957	-	3.3761578	1.3682135	-1.0	-1.0
chr11	2949264	2949444	ENSG00000205531.12|NAP1L4|KHSRP|KHSRP	926	-	2.339559	1.12808	-1.0	-1.0
chr11	2979237	2979377	ENSG00000205531.12|NAP1L4|KHSRP|KHSRP	923	-	2.6360488	1.1162596	-1.0	-1.0
chr11	2959654	2959764	ENSG00000205531.12|NAP1L4|KHSRP|KHSRP	963	-	3.649346	1.4273463	-1.0	-1.0
chr11	2991087	2991302	ENSG00000205531.12|NAP1L4|KHSRP|KHSRP	929	-	3.4918613	1.1492089	-1.0	-1.0
chr11	2969934	2970074	ENSG00000205531.12|NAP1L4|KHSRP|KHSRP	937	-	3.4198933	1.2037084	-1.0	-1.0
chr11	2951315	2951779	ENSG00000205531.12|NAP1L4|KHSRP|KHSRP	985	-	3.6208942	1.8373874	-1.0	-1.0
chr11	2952464	2952564	ENSG00000205531.12|NAP1L4|KHSRP|KHSRP	907	-	5.64329	1.0331483	-1.0	-1.0
chr11	2959039	2959139	ENSG00000205531.12|NAP1L4|KHSRP|KHSRP	909	-	2.4823895	1.0431815	-1.0	-1.0
chr11	2979737	2979932	ENSG00000205531.12|NAP1L4|KHSRP|KHSRP	949	-	4.571642	1.2962767	-1.0	-1.0
chr11	2987148	2987253	ENSG00000205531.12|NAP1L4|KHSRP|KHSRP	939	-	3.6559024	1.2124765	-1.0	-1.0
chr11	2959909	2960039	ENSG00000205531.12|NAP1L4|KHSRP|KHSRP	954	-	3.3105679	1.3417732	-1.0	-1.0
chr11	2972279	2972634	ENSG00000205531.12|NAP1L4|KHSRP|KHSRP	990	-	3.4872105	2.0033386	-1.0	-1.0
chr11	2949051	2949221	ENSG00000205531.12|NAP1L4|KHSRP|KHSRP	950	-	2.96079	1.3010083	-1.0	-1.0
chr11	2964451	2964551	ENSG00000205531.12|NAP1L4|KHSRP|KHSRP	918	-	2.6715324	1.0864307	-1.0	-1.0
chr11	2945470	2945575	ENSG00000205531.12|NAP1L4|KHSRP|KHSRP	925	-	2.6445136	1.1237167	-1.0	-1.0
chr11	2949226	2949264	ENSG00000205531.12|NAP1L4|KHSRP|KHSRP	971	-	3.2953415	1.531943	-1.0	-1.0
chr11	2978158	2978258	ENSG00000205531.12|NAP1L4|KHSRP|KHSRP	952	-	5.9505053	1.3191038	-1.0	-1.0
chr11	2958523	2958758	ENSG00000205531.12|NAP1L4|KHSRP|KHSRP	990	-	3.6187913	1.9814005	-1.0	-1.0
chr11	2970099	2970294	ENSG00000205531.12|NAP1L4|KHSRP|KHSRP	925	-	3.5990162	1.1264616	-1.0	-1.0
chr11	2955611	2955743	ENSG00000205531.12|NAP1L4|KHSRP|KHSRP	957	-	3.342219	1.3678517	-1.0	-1.0
chr11	2989446	2989836	ENSG00000205531.12|NAP1L4|KHSRP|KHSRP	962	-	2.6938152	1.4166385	-1.0	-1.0
chr11	2976128	2976308	ENSG00000205531.12|NAP1L4|KHSRP|KHSRP	964	-	3.4218712	1.4406091	-1.0	-1.0
chr11	2990691	2990881	ENSG00000205531.12|NAP1L4|KHSRP|KHSRP	951	-	2.7722986	1.3089998	-1.0	-1.0
chr11	2978342	2978517	ENSG00000205531.12|NAP1L4|KHSRP|KHSRP	951	-	3.389138	1.3108672	-1.0	-1.0
chr11	2945661	2945891	ENSG00000205531.12|NAP1L4|KHSRP|KHSRP	923	-	3.1195629	1.1157807	-1.0	-1.0
chr11	2955795	2956000	ENSG00000205531.12|NAP1L4|KHSRP|KHSRP	944	-	3.2943265	1.2543584	-1.0	-1.0
chr11	3026262	3026492	ENSG00000110619.17|CARS|KHSRP|KHSRP	946	-	4.6518474	1.2709634	-1.0	-1.0
chr11	3005225	3005360	ENSG00000110619.17|CARS|KHSRP|KHSRP	946	-	4.311696	1.2701384	-1.0	-1.0
chr11	3053111	3053221	ENSG00000110619.17|CARS|KHSRP|KHSRP	919	-	3.6496942	1.094073	-1.0	-1.0
chr11	3036393	3036528	ENSG00000110619.17|CARS|KHSRP|KHSRP	935	-	4.93474	1.1850206	-1.0	-1.0
chr11	3366561	3366690	ENSG00000005801.16|ZNF195|KHSRP|KHSRP	952	-	3.346646	1.3215885	-1.0	-1.0
chr11	3361383	3361742	ENSG00000005801.16|ZNF195|KHSRP|KHSRP	972	-	4.9049125	1.5522286	-1.0	-1.0
chr11	3362073	3362532	ENSG00000005801.16|ZNF195|KHSRP|KHSRP	982	-	4.662048	1.7341189	-1.0	-1.0
chr11	3370487	3370922	ENSG00000005801.16|ZNF195|KHSRP|KHSRP	968	-	3.708714	1.4956707	-1.0	-1.0
chr11	3369857	3370157	ENSG00000005801.16|ZNF195|KHSRP|KHSRP	977	-	3.9149032	1.6386442	-1.0	-1.0
chr11	3364611	3365706	ENSG00000005801.16|ZNF195|KHSRP|KHSRP	997	-	4.8104987	2.4902852	-1.0	-1.0
chr11	3362831	3363317	ENSG00000005801.16|ZNF195|KHSRP|KHSRP	998	-	4.521716	2.6686702	-1.0	-1.0
chr11	3368629	3368791	ENSG00000005801.16|ZNF195|KHSRP|KHSRP	957	-	3.4187834	1.3652586	-1.0	-1.0
chr11	3360575	3360719	ENSG00000005801.16|ZNF195|KHSRP|KHSRP	971	-	6.195646	1.5314399	-1.0	-1.0
chr11	3363391	3364026	ENSG00000005801.16|ZNF195|KHSRP|KHSRP	997	-	4.9880786	2.4874358	-1.0	-1.0
chr11	3361148	3361288	ENSG00000005801.16|ZNF195|KHSRP|KHSRP	920	-	5.72747	1.0973536	-1.0	-1.0
chr11	3367164	3367414	ENSG00000005801.16|ZNF195|KHSRP|KHSRP	923	-	3.0675597	1.1139481	-1.0	-1.0
chr11	3368059	3368199	ENSG00000005801.16|ZNF195|KHSRP|KHSRP	914	-	2.8346426	1.0633533	-1.0	-1.0
chr11	3368791	3368855	ENSG00000005801.16|ZNF195|KHSRP|KHSRP	940	-	5.7484703	1.2236471	-1.0	-1.0
chr11	3362597	3362831	ENSG00000005801.16|ZNF195|KHSRP|KHSRP	992	-	4.4715433	2.0753086	-1.0	-1.0
chr11	3363317	3363391	ENSG00000005801.16|ZNF195|KHSRP|KHSRP	983	-	3.5469656	1.763696	-1.0	-1.0
chr11	3368855	3369100	ENSG00000005801.16|ZNF195|KHSRP|KHSRP	961	-	3.4919374	1.412907	-1.0	-1.0
chr11	3370167	3370317	ENSG00000005801.16|ZNF195|KHSRP|KHSRP	915	-	3.014435	1.0729446	-1.0	-1.0
chr11	3385213	3385373	ENSG00000223756.6|TSSC2|KHSRP|KHSRP	935	+	2.7360616	1.1898892	-1.0	-1.0
chr11	3386503	3386703	ENSG00000223756.6|TSSC2|KHSRP|KHSRP	978	+	3.1293397	1.6552479	-1.0	-1.0
chr11	3381044	3381144	ENSG00000223756.6|TSSC2|KHSRP|KHSRP	912	+	3.1381383	1.0559605	-1.0	-1.0
chr11	3384898	3384968	ENSG00000223756.6|TSSC2|KHSRP|KHSRP	980	+	4.092938	1.7036463	-1.0	-1.0
chr11	3388003	3388138	ENSG00000223756.6|TSSC2|KHSRP|KHSRP	938	+	3.0454013	1.2060128	-1.0	-1.0
chr11	3388283	3388453	ENSG00000223756.6|TSSC2|KHSRP|KHSRP	953	+	3.622882	1.3238543	-1.0	-1.0
chr11	3384411	3384898	ENSG00000223756.6|TSSC2|KHSRP|KHSRP	988	+	3.8263524	1.9356943	-1.0	-1.0
chr11	3384968	3385168	ENSG00000223756.6|TSSC2|KHSRP|KHSRP	997	+	4.3396506	2.598266	-1.0	-1.0
chr11	3778721	3778872	ENSG00000110713.15|NUP98|KHSRP|KHSRP	987	-	5.394549	1.8848586	-1.0	-1.0
chr11	3735404	3735744	ENSG00000110713.15|NUP98|KHSRP|KHSRP	983	-	4.4907303	1.7700888	-1.0	-1.0
chr11	3760390	3760540	ENSG00000110713.15|NUP98|KHSRP|KHSRP	956	-	3.8075469	1.3542312	-1.0	-1.0
chr11	3702922	3703267	ENSG00000110713.15|NUP98|KHSRP|KHSRP	953	-	4.3729205	1.3299836	-1.0	-1.0
chr11	3735068	3735190	ENSG00000110713.15|NUP98|KHSRP|KHSRP	929	-	5.8045444	1.1517019	-1.0	-1.0
chr11	3742319	3742464	ENSG00000110713.15|NUP98|KHSRP|KHSRP	931	-	4.0015383	1.1610909	-1.0	-1.0
chr11	3713663	3713817	ENSG00000110713.15|NUP98|KHSRP|KHSRP	944	-	3.532324	1.2546383	-1.0	-1.0
chr11	3756343	3756443	ENSG00000110713.15|NUP98|KHSRP|KHSRP	916	-	3.7812166	1.0743129	-1.0	-1.0
chr11	3776951	3777191	ENSG00000110713.15|NUP98|KHSRP|KHSRP	980	-	4.016452	1.6909275	-1.0	-1.0
chr11	3690534	3690734	ENSG00000110713.15|NUP98|KHSRP|KHSRP	972	-	4.989202	1.5464414	-1.0	-1.0
chr11	3711637	3712207	ENSG00000110713.15|NUP98|KHSRP|KHSRP	969	-	4.64284	1.5120178	-1.0	-1.0
chr11	3775049	3775189	ENSG00000110713.15|NUP98|KHSRP|KHSRP	914	-	3.7665524	1.0661536	-1.0	-1.0
chr11	3744649	3745064	ENSG00000110713.15|NUP98|KHSRP|KHSRP	978	-	3.9233434	1.6561217	-1.0	-1.0
chr11	3744359	3744464	ENSG00000110713.15|NUP98|KHSRP|KHSRP	913	-	3.8438287	1.0612694	-1.0	-1.0
chr11	3707302	3707482	ENSG00000110713.15|NUP98|KHSRP|KHSRP	943	-	4.3126435	1.2415342	-1.0	-1.0
chr11	3775544	3775881	ENSG00000110713.15|NUP98|KHSRP|KHSRP	953	-	3.3545706	1.3317785	-1.0	-1.0
chr11	3695761	3695891	ENSG00000110713.15|NUP98|KHSRP|KHSRP	949	-	3.1662266	1.2952788	-1.0	-1.0
chr11	3706942	3707087	ENSG00000110713.15|NUP98|KHSRP|KHSRP	922	-	5.6941667	1.1069033	-1.0	-1.0
chr11	3738209	3738339	ENSG00000110713.15|NUP98|KHSRP|KHSRP	931	-	3.2507234	1.16096	-1.0	-1.0
chr11	3696919	3697199	ENSG00000110713.15|NUP98|KHSRP|KHSRP	980	-	6.099573	1.700684	-1.0	-1.0
chr11	3726329	3726484	ENSG00000110713.15|NUP98|KHSRP|KHSRP	957	-	5.5353003	1.3674543	-1.0	-1.0
chr11	3747599	3747719	ENSG00000110713.15|NUP98|KHSRP|KHSRP	949	-	5.9073853	1.295566	-1.0	-1.0
chr11	3772043	3772248	ENSG00000110713.15|NUP98|KHSRP|KHSRP	973	-	5.1181965	1.5634322	-1.0	-1.0
chr11	3719255	3719355	ENSG00000110713.15|NUP98|KHSRP|KHSRP	934	-	3.9201756	1.1804667	-1.0	-1.0
chr11	3762781	3762896	ENSG00000110713.15|NUP98|KHSRP|KHSRP	977	-	4.0303016	1.6425917	-1.0	-1.0
chr11	3705631	3705756	ENSG00000110713.15|NUP98|KHSRP|KHSRP	906	-	5.735997	1.0282546	-1.0	-1.0
chr11	3768439	3768580	ENSG00000110713.15|NUP98|KHSRP|KHSRP	931	-	4.068026	1.1636596	-1.0	-1.0
chr11	3685781	3685972	ENSG00000110713.15|NUP98|KHSRP|KHSRP	950	-	3.167533	1.2968225	-1.0	-1.0
chr11	3792665	3792875	ENSG00000110713.15|NUP98|KHSRP|KHSRP	939	-	4.7602305	1.2167652	-1.0	-1.0
chr11	3723865	3724190	ENSG00000110713.15|NUP98|KHSRP|KHSRP	996	-	6.61038	2.4298112	-1.0	-1.0
chr11	3699688	3699863	ENSG00000110713.15|NUP98|KHSRP|KHSRP	971	-	5.883519	1.5444177	-1.0	-1.0
chr11	3706657	3706842	ENSG00000110713.15|NUP98|KHSRP|KHSRP	956	-	4.496706	1.3542609	-1.0	-1.0
chr11	3761896	3762081	ENSG00000110713.15|NUP98|KHSRP|KHSRP	949	-	3.217423	1.2884462	-1.0	-1.0
chr11	3744139	3744354	ENSG00000110713.15|NUP98|KHSRP|KHSRP	986	-	3.9077399	1.8447232	-1.0	-1.0
chr11	3700483	3700609	ENSG00000110713.15|NUP98|KHSRP|KHSRP	950	-	5.9438653	1.3029386	-1.0	-1.0
chr11	3777751	3777931	ENSG00000110713.15|NUP98|KHSRP|KHSRP	950	-	5.8996563	1.3048974	-1.0	-1.0
chr11	3726079	3726234	ENSG00000110713.15|NUP98|KHSRP|KHSRP	940	-	5.8114634	1.2229792	-1.0	-1.0
chr11	3724790	3725102	ENSG00000110713.15|NUP98|KHSRP|KHSRP	981	-	5.7907853	1.7328253	-1.0	-1.0
chr11	3763084	3763204	ENSG00000110713.15|NUP98|KHSRP|KHSRP	956	-	5.9601474	1.3533224	-1.0	-1.0
chr11	3698070	3698250	ENSG00000110713.15|NUP98|KHSRP|KHSRP	963	-	4.944938	1.4298193	-1.0	-1.0
chr11	3712728	3712853	ENSG00000110713.15|NUP98|KHSRP|KHSRP	948	-	5.909169	1.2820755	-1.0	-1.0
chr11	4029692	4029887	ENSG00000167323.11|STIM1|KHSRP|KHSRP	979	+	6.3693748	1.6730492	-1.0	-1.0
chr11	4034342	4034667	ENSG00000167323.11|STIM1|KHSRP|KHSRP	941	+	4.754069	1.2286239	-1.0	-1.0
chr11	4034787	4034967	ENSG00000167323.11|STIM1|KHSRP|KHSRP	966	+	5.91193	1.4705845	-1.0	-1.0
chr11	3893235	3893380	ENSG00000167323.11|STIM1|KHSRP|KHSRP	933	+	3.8355172	1.1714432	-1.0	-1.0
chr11	3914964	3915109	ENSG00000167323.11|STIM1|KHSRP|KHSRP	943	+	5.8509126	1.2444959	-1.0	-1.0
chr11	4031452	4031672	ENSG00000167323.11|STIM1|KHSRP|KHSRP	943	+	3.5777948	1.2434719	-1.0	-1.0
chr11	4107605	4108065	ENSG00000167325.14|RRM1|KHSRP|KHSRP	985	+	5.5684175	1.8331417	-1.0	-1.0
chr11	4111650	4111845	ENSG00000167325.14|RRM1|KHSRP|KHSRP	950	+	5.9027905	1.3035685	-1.0	-1.0
chr11	4109385	4109625	ENSG00000167325.14|RRM1|KHSRP|KHSRP	980	+	4.615976	1.7039866	-1.0	-1.0
chr11	4121990	4122108	ENSG00000167325.14|RRM1|KHSRP|KHSRP	925	+	5.7242813	1.1272572	-1.0	-1.0
chr11	5243328	5243449	ENSG00000229988.1|HBBP1|KHSRP|KHSRP	942	-	3.344574	1.2369928	-1.0	-1.0
chr11	5242542	5242682	ENSG00000229988.1|HBBP1|KHSRP|KHSRP	918	-	3.2983844	1.0885671	-1.0	-1.0
chr11	5363154	5363319	ENSG00000196565.13|HBG2|KHSRP|KHSRP	948	-	3.995395	1.2863222	-1.0	-1.0
chr11	5351204	5351369	ENSG00000196565.13|HBG2|KHSRP|KHSRP	935	-	5.765138	1.1851622	-1.0	-1.0
chr11	5410344	5410444	ENSG00000196565.13|HBG2|KHSRP|KHSRP	901	-	5.734126	1.00579	-1.0	-1.0
chr11	5470324	5470424	ENSG00000196565.13|HBG2|KHSRP|KHSRP	928	-	2.5995169	1.1445836	-1.0	-1.0
chr11	5484544	5484659	ENSG00000196565.13|HBG2|KHSRP|KHSRP	921	-	2.5878112	1.1003076	-1.0	-1.0
chr11	5454489	5454809	ENSG00000196565.13|HBG2|KHSRP|KHSRP	982	-	3.3232727	1.7465608	-1.0	-1.0
chr11	5451069	5451204	ENSG00000196565.13|HBG2|KHSRP|KHSRP	916	-	2.7177472	1.0753211	-1.0	-1.0
chr11	5454929	5455029	ENSG00000196565.13|HBG2|KHSRP|KHSRP	931	-	2.9144168	1.159841	-1.0	-1.0
chr11	5495194	5495364	ENSG00000196565.13|HBG2|KHSRP|KHSRP	931	-	2.4314232	1.160196	-1.0	-1.0
chr11	5299425	5299645	ENSG00000196565.13|HBG2|KHSRP|KHSRP	972	-	3.715072	1.5583782	-1.0	-1.0
chr11	5409614	5410039	ENSG00000196565.13|HBG2|KHSRP|KHSRP	964	-	3.249317	1.4414649	-1.0	-1.0
chr11	5344765	5344965	ENSG00000196565.13|HBG2|KHSRP|KHSRP	977	-	4.479939	1.634135	-1.0	-1.0
chr11	5312015	5312175	ENSG00000196565.13|HBG2|KHSRP|KHSRP	946	-	5.37213	1.2637337	-1.0	-1.0
chr11	5440599	5440839	ENSG00000196565.13|HBG2|KHSRP|KHSRP	966	-	3.6488962	1.4683806	-1.0	-1.0
chr11	5310210	5310535	ENSG00000196565.13|HBG2|KHSRP|KHSRP	978	-	4.823135	1.6640925	-1.0	-1.0
chr11	5473374	5473499	ENSG00000196565.13|HBG2|KHSRP|KHSRP	913	-	2.6580095	1.0599296	-1.0	-1.0
chr11	5268615	5268725	ENSG00000196565.13|HBG2|KHSRP|KHSRP	920	-	5.6813293	1.0986463	-1.0	-1.0
chr11	5332905	5333090	ENSG00000196565.13|HBG2|KHSRP|KHSRP	938	-	5.832631	1.2079854	-1.0	-1.0
chr11	5419469	5419609	ENSG00000196565.13|HBG2|KHSRP|KHSRP	947	-	5.988563	1.2774372	-1.0	-1.0
chr11	5345914	5346109	ENSG00000196565.13|HBG2|KHSRP|KHSRP	993	-	5.897605	2.1427746	-1.0	-1.0
chr11	5346404	5346724	ENSG00000196565.13|HBG2|KHSRP|KHSRP	938	-	3.6015544	1.206447	-1.0	-1.0
chr11	5443719	5444429	ENSG00000196565.13|HBG2|KHSRP|KHSRP	999	-	4.5508795	3.13238	-1.0	-1.0
chr11	5483844	5483954	ENSG00000196565.13|HBG2|KHSRP|KHSRP	908	-	2.2505624	1.0362989	-1.0	-1.0
chr11	5484724	5485109	ENSG00000196565.13|HBG2|KHSRP|KHSRP	965	-	2.9071324	1.4574987	-1.0	-1.0
chr11	5494529	5494639	ENSG00000196565.13|HBG2|KHSRP|KHSRP	938	-	3.1065013	1.2061168	-1.0	-1.0
chr11	5497839	5498049	ENSG00000196565.13|HBG2|KHSRP|KHSRP	995	-	4.0127864	2.2994597	-1.0	-1.0
chr11	5372844	5373219	ENSG00000196565.13|HBG2|KHSRP|KHSRP	963	-	3.516731	1.429277	-1.0	-1.0
chr11	5466084	5466379	ENSG00000196565.13|HBG2|KHSRP|KHSRP	970	-	3.5574112	1.5220609	-1.0	-1.0
chr11	5394274	5394439	ENSG00000196565.13|HBG2|KHSRP|KHSRP	927	-	4.3369813	1.1382086	-1.0	-1.0
chr11	5310860	5310970	ENSG00000196565.13|HBG2|KHSRP|KHSRP	940	-	5.7915087	1.222423	-1.0	-1.0
chr11	5369254	5369409	ENSG00000196565.13|HBG2|KHSRP|KHSRP	905	-	5.618023	1.0208389	-1.0	-1.0
chr11	5444664	5445659	ENSG00000196565.13|HBG2|KHSRP|KHSRP	991	-	3.6669679	2.0422885	-1.0	-1.0
chr11	5299165	5299285	ENSG00000196565.13|HBG2|KHSRP|KHSRP	938	-	5.7901945	1.2052581	-1.0	-1.0
chr11	5426339	5426514	ENSG00000196565.13|HBG2|KHSRP|KHSRP	957	-	3.9994223	1.3700908	-1.0	-1.0
chr11	5433184	5433419	ENSG00000196565.13|HBG2|KHSRP|KHSRP	956	-	3.3587897	1.358432	-1.0	-1.0
chr11	5472709	5472884	ENSG00000196565.13|HBG2|KHSRP|KHSRP	931	-	5.232865	1.1591544	-1.0	-1.0
chr11	5341370	5341540	ENSG00000196565.13|HBG2|KHSRP|KHSRP	976	-	3.8018198	1.6175907	-1.0	-1.0
chr11	5473934	5474959	ENSG00000196565.13|HBG2|KHSRP|KHSRP	996	-	3.5436997	2.3710992	-1.0	-1.0
chr11	5346144	5346244	ENSG00000196565.13|HBG2|KHSRP|KHSRP	900	-	2.743352	1.00144	-1.0	-1.0
chr11	5320305	5320730	ENSG00000196565.13|HBG2|KHSRP|KHSRP	952	-	4.2883377	1.3184298	-1.0	-1.0
chr11	5372304	5372409	ENSG00000196565.13|HBG2|KHSRP|KHSRP	952	-	5.924203	1.32254	-1.0	-1.0
chr11	5324480	5324675	ENSG00000196565.13|HBG2|KHSRP|KHSRP	978	-	6.2444215	1.6563339	-1.0	-1.0
chr11	5485124	5485429	ENSG00000196565.13|HBG2|KHSRP|KHSRP	996	-	3.9002411	2.3520222	-1.0	-1.0
chr11	5495469	5495934	ENSG00000196565.13|HBG2|KHSRP|KHSRP	982	-	3.139835	1.7424415	-1.0	-1.0
chr11	5473574	5473744	ENSG00000196565.13|HBG2|KHSRP|KHSRP	931	-	3.0058355	1.159771	-1.0	-1.0
chr11	5477394	5477569	ENSG00000196565.13|HBG2|KHSRP|KHSRP	942	-	3.1394312	1.2367826	-1.0	-1.0
chr11	5503189	5503399	ENSG00000196565.13|HBG2|KHSRP|KHSRP	962	-	3.0255058	1.4249572	-1.0	-1.0
chr11	5421564	5421669	ENSG00000196565.13|HBG2|KHSRP|KHSRP	903	-	2.7565885	1.0124807	-1.0	-1.0
chr11	5494134	5494324	ENSG00000196565.13|HBG2|KHSRP|KHSRP	960	-	3.323776	1.3959208	-1.0	-1.0
chr11	5498559	5498694	ENSG00000196565.13|HBG2|KHSRP|KHSRP	944	-	3.5550742	1.2493198	-1.0	-1.0
chr11	5268290	5268390	ENSG00000196565.13|HBG2|KHSRP|KHSRP	940	-	5.8817015	1.2190592	-1.0	-1.0
chr11	5347484	5347729	ENSG00000196565.13|HBG2|KHSRP|KHSRP	946	-	5.9382067	1.269928	-1.0	-1.0
chr11	5493844	5494104	ENSG00000196565.13|HBG2|KHSRP|KHSRP	945	-	2.8291385	1.2622396	-1.0	-1.0
chr11	5393239	5393704	ENSG00000196565.13|HBG2|KHSRP|KHSRP	973	-	3.4386053	1.5645633	-1.0	-1.0
chr11	5475084	5475219	ENSG00000196565.13|HBG2|KHSRP|KHSRP	911	-	2.423872	1.051981	-1.0	-1.0
chr11	5494374	5494494	ENSG00000196565.13|HBG2|KHSRP|KHSRP	939	-	3.0496209	1.2112465	-1.0	-1.0
chr11	5442164	5442439	ENSG00000196565.13|HBG2|KHSRP|KHSRP	975	-	3.87359	1.600867	-1.0	-1.0
chr11	5296890	5297220	ENSG00000196565.13|HBG2|KHSRP|KHSRP	993	-	5.0249453	2.1263514	-1.0	-1.0
chr11	5476894	5477104	ENSG00000196565.13|HBG2|KHSRP|KHSRP	982	-	2.9226828	1.7493591	-1.0	-1.0
chr11	5396379	5396549	ENSG00000196565.13|HBG2|KHSRP|KHSRP	904	-	5.6858563	1.0164032	-1.0	-1.0
chr11	5394109	5394244	ENSG00000196565.13|HBG2|KHSRP|KHSRP	903	-	3.7073448	1.0140626	-1.0	-1.0
chr11	5438634	5439004	ENSG00000196565.13|HBG2|KHSRP|KHSRP	957	-	3.4300911	1.3650192	-1.0	-1.0
chr11	5394276	5394441	ENSG00000213931.5|HBE1|KHSRP|KHSRP	917	-	3.8728428	1.0784508	-1.0	-1.0
chr11	5494136	5494321	ENSG00000213931.5|HBE1|KHSRP|KHSRP	962	-	3.344131	1.4170483	-1.0	-1.0
chr11	5477391	5477571	ENSG00000213931.5|HBE1|KHSRP|KHSRP	940	-	3.0989358	1.2214955	-1.0	-1.0
chr11	5484546	5484661	ENSG00000213931.5|HBE1|KHSRP|KHSRP	911	-	2.5194426	1.0510184	-1.0	-1.0
chr11	5494376	5494496	ENSG00000213931.5|HBE1|KHSRP|KHSRP	942	-	3.1620753	1.2352839	-1.0	-1.0
chr11	5320306	5320731	ENSG00000213931.5|HBE1|KHSRP|KHSRP	952	-	4.3174386	1.3226746	-1.0	-1.0
chr11	5444661	5445661	ENSG00000213931.5|HBE1|KHSRP|KHSRP	991	-	3.664522	2.0424423	-1.0	-1.0
chr11	5324481	5324676	ENSG00000213931.5|HBE1|KHSRP|KHSRP	978	-	6.2542367	1.6633911	-1.0	-1.0
chr11	5369251	5369406	ENSG00000213931.5|HBE1|KHSRP|KHSRP	917	-	5.657358	1.0826414	-1.0	-1.0
chr11	5410341	5410446	ENSG00000213931.5|HBE1|KHSRP|KHSRP	915	-	5.759266	1.0722857	-1.0	-1.0
chr11	5421561	5421671	ENSG00000213931.5|HBE1|KHSRP|KHSRP	903	-	2.7607093	1.0152155	-1.0	-1.0
chr11	5475281	5475381	ENSG00000213931.5|HBE1|KHSRP|KHSRP	911	-	3.7774093	1.0497875	-1.0	-1.0
chr11	5396376	5396546	ENSG00000213931.5|HBE1|KHSRP|KHSRP	904	-	5.6858563	1.0164294	-1.0	-1.0
chr11	5438636	5439006	ENSG00000213931.5|HBE1|KHSRP|KHSRP	958	-	3.4480615	1.3804923	-1.0	-1.0
chr11	5470321	5470426	ENSG00000213931.5|HBE1|KHSRP|KHSRP	917	-	2.488007	1.0786717	-1.0	-1.0
chr11	5409611	5410041	ENSG00000213931.5|HBE1|KHSRP|KHSRP	964	-	3.2610033	1.4400702	-1.0	-1.0
chr11	5363151	5363311	ENSG00000213931.5|HBE1|KHSRP|KHSRP	948	-	3.9838674	1.2812934	-1.0	-1.0
chr11	5454491	5454806	ENSG00000213931.5|HBE1|KHSRP|KHSRP	982	-	3.3216267	1.7491579	-1.0	-1.0
chr11	5393241	5393701	ENSG00000213931.5|HBE1|KHSRP|KHSRP	973	-	3.427863	1.5626076	-1.0	-1.0
chr11	5433186	5433416	ENSG00000213931.5|HBE1|KHSRP|KHSRP	960	-	3.5234947	1.4008057	-1.0	-1.0
chr11	5299426	5299646	ENSG00000213931.5|HBE1|KHSRP|KHSRP	972	-	3.6997352	1.550371	-1.0	-1.0
chr11	5363326	5363426	ENSG00000213931.5|HBE1|KHSRP|KHSRP	902	-	5.6338615	1.0068417	-1.0	-1.0
chr11	5475081	5475221	ENSG00000213931.5|HBE1|KHSRP|KHSRP	910	-	2.422191	1.0465101	-1.0	-1.0
chr11	5483841	5483951	ENSG00000213931.5|HBE1|KHSRP|KHSRP	905	-	2.2293527	1.0223862	-1.0	-1.0
chr11	5310211	5310536	ENSG00000213931.5|HBE1|KHSRP|KHSRP	978	-	4.8551216	1.6670731	-1.0	-1.0
chr11	5494526	5494641	ENSG00000213931.5|HBE1|KHSRP|KHSRP	938	-	3.120228	1.2047974	-1.0	-1.0
chr11	5485126	5485431	ENSG00000213931.5|HBE1|KHSRP|KHSRP	996	-	3.9101973	2.3587599	-1.0	-1.0
chr11	5341371	5341541	ENSG00000213931.5|HBE1|KHSRP|KHSRP	975	-	3.7768264	1.6078205	-1.0	-1.0
chr11	5372866	5373221	ENSG00000213931.5|HBE1|KHSRP|KHSRP	965	-	3.5560446	1.4539753	-1.0	-1.0
chr11	5440596	5440836	ENSG00000213931.5|HBE1|KHSRP|KHSRP	966	-	3.6140645	1.463732	-1.0	-1.0
chr11	5493846	5494101	ENSG00000213931.5|HBE1|KHSRP|KHSRP	946	-	2.8267682	1.2697289	-1.0	-1.0
chr11	5419471	5419606	ENSG00000213931.5|HBE1|KHSRP|KHSRP	950	-	6.03059	1.3011985	-1.0	-1.0
chr11	5345911	5346111	ENSG00000213931.5|HBE1|KHSRP|KHSRP	992	-	5.7658186	2.0891845	-1.0	-1.0
chr11	5394106	5394241	ENSG00000213931.5|HBE1|KHSRP|KHSRP	905	-	3.7203016	1.0222473	-1.0	-1.0
chr11	5347486	5347726	ENSG00000213931.5|HBE1|KHSRP|KHSRP	948	-	5.952803	1.2842244	-1.0	-1.0
chr11	5442161	5442441	ENSG00000213931.5|HBE1|KHSRP|KHSRP	973	-	3.7850795	1.5616381	-1.0	-1.0
chr11	5451066	5451201	ENSG00000213931.5|HBE1|KHSRP|KHSRP	921	-	2.7700305	1.1005033	-1.0	-1.0
chr11	5473376	5473496	ENSG00000213931.5|HBE1|KHSRP|KHSRP	914	-	2.6714418	1.0676504	-1.0	-1.0
chr11	5476896	5477106	ENSG00000213931.5|HBE1|KHSRP|KHSRP	982	-	2.9266558	1.7456461	-1.0	-1.0
chr11	5310861	5310971	ENSG00000213931.5|HBE1|KHSRP|KHSRP	940	-	5.7915087	1.2223835	-1.0	-1.0
chr11	5503191	5503401	ENSG00000213931.5|HBE1|KHSRP|KHSRP	963	-	3.0244339	1.4269669	-1.0	-1.0
chr11	5426341	5426516	ENSG00000213931.5|HBE1|KHSRP|KHSRP	958	-	4.0312023	1.3798531	-1.0	-1.0
chr11	5466081	5466376	ENSG00000213931.5|HBE1|KHSRP|KHSRP	970	-	3.6192966	1.523132	-1.0	-1.0
chr11	5473571	5473746	ENSG00000213931.5|HBE1|KHSRP|KHSRP	932	-	3.0314174	1.1682043	-1.0	-1.0
chr11	5296891	5297221	ENSG00000213931.5|HBE1|KHSRP|KHSRP	992	-	5.0169973	2.1226943	-1.0	-1.0
chr11	5454931	5455031	ENSG00000213931.5|HBE1|KHSRP|KHSRP	924	-	2.8464386	1.1196115	-1.0	-1.0
chr11	5332906	5333091	ENSG00000213931.5|HBE1|KHSRP|KHSRP	938	-	5.831909	1.2081282	-1.0	-1.0
chr11	5497836	5498051	ENSG00000213931.5|HBE1|KHSRP|KHSRP	995	-	3.9868767	2.2621002	-1.0	-1.0
chr11	5372301	5372406	ENSG00000213931.5|HBE1|KHSRP|KHSRP	951	-	5.900979	1.3083546	-1.0	-1.0
chr11	5312016	5312176	ENSG00000213931.5|HBE1|KHSRP|KHSRP	946	-	5.3766017	1.2662663	-1.0	-1.0
chr11	5473931	5474961	ENSG00000213931.5|HBE1|KHSRP|KHSRP	996	-	3.5337431	2.3619592	-1.0	-1.0
chr11	5351206	5351366	ENSG00000213931.5|HBE1|KHSRP|KHSRP	934	-	5.7560377	1.1793156	-1.0	-1.0
chr11	5443721	5444431	ENSG00000213931.5|HBE1|KHSRP|KHSRP	999	-	4.5448065	3.1293068	-1.0	-1.0
chr11	5346406	5346721	ENSG00000213931.5|HBE1|KHSRP|KHSRP	936	-	3.5286927	1.1927445	-1.0	-1.0
chr11	5299166	5299281	ENSG00000213931.5|HBE1|KHSRP|KHSRP	937	-	5.7928104	1.199347	-1.0	-1.0
chr11	5472706	5472886	ENSG00000213931.5|HBE1|KHSRP|KHSRP	929	-	5.2346272	1.1477076	-1.0	-1.0
chr11	5495466	5495931	ENSG00000213931.5|HBE1|KHSRP|KHSRP	982	-	3.1513975	1.7483045	-1.0	-1.0
chr11	5498561	5498696	ENSG00000213931.5|HBE1|KHSRP|KHSRP	941	-	3.4334855	1.2281194	-1.0	-1.0
chr11	5484721	5485111	ENSG00000213931.5|HBE1|KHSRP|KHSRP	965	-	2.9020956	1.4508072	-1.0	-1.0
chr11	5268617	5268722	ENSG00000213931.5|HBE1|KHSRP|KHSRP	911	-	5.672795	1.0491138	-1.0	-1.0
chr11	5495196	5495366	ENSG00000213931.5|HBE1|KHSRP|KHSRP	930	-	2.4276361	1.1570263	-1.0	-1.0
chr11	5344766	5344966	ENSG00000213931.5|HBE1|KHSRP|KHSRP	977	-	4.486242	1.6394558	-1.0	-1.0
chr11	5440595	5440840	ENSG00000167355.7|AC087380.1|KHSRP|KHSRP	965	-	3.6205816	1.4502175	-1.0	-1.0
chr11	5410345	5410445	ENSG00000167355.7|AC087380.1|KHSRP|KHSRP	900	-	5.734126	1.0017418	-1.0	-1.0
chr11	5351205	5351365	ENSG00000167355.7|AC087380.1|KHSRP|KHSRP	932	-	5.7561893	1.1693122	-1.0	-1.0
chr11	5426340	5426515	ENSG00000167355.7|AC087380.1|KHSRP|KHSRP	958	-	4.032152	1.3804095	-1.0	-1.0
chr11	5433185	5433420	ENSG00000167355.7|AC087380.1|KHSRP|KHSRP	959	-	3.4898088	1.3912238	-1.0	-1.0
chr11	5451070	5451200	ENSG00000167355.7|AC087380.1|KHSRP|KHSRP	921	-	2.7667575	1.0999662	-1.0	-1.0
chr11	5332907	5333087	ENSG00000167355.7|AC087380.1|KHSRP|KHSRP	942	-	5.8652825	1.2386135	-1.0	-1.0
chr11	5454490	5454810	ENSG00000167355.7|AC087380.1|KHSRP|KHSRP	982	-	3.3319786	1.7520971	-1.0	-1.0
chr11	5466085	5466380	ENSG00000167355.7|AC087380.1|KHSRP|KHSRP	970	-	3.55126	1.5194408	-1.0	-1.0
chr11	5344769	5344964	ENSG00000167355.7|AC087380.1|KHSRP|KHSRP	978	-	4.532395	1.658136	-1.0	-1.0
chr11	5438635	5439005	ENSG00000167355.7|AC087380.1|KHSRP|KHSRP	956	-	3.3949468	1.3561682	-1.0	-1.0
chr11	5498560	5498695	ENSG00000167355.7|AC087380.1|KHSRP|KHSRP	937	-	3.3530173	1.1985748	-1.0	-1.0
chr11	5477395	5477570	ENSG00000167355.7|AC087380.1|KHSRP|KHSRP	942	-	3.1321805	1.2331729	-1.0	-1.0
chr11	5419470	5419610	ENSG00000167355.7|AC087380.1|KHSRP|KHSRP	945	-	5.9734797	1.2562218	-1.0	-1.0
chr11	5495470	5495930	ENSG00000167355.7|AC087380.1|KHSRP|KHSRP	982	-	3.1465178	1.7511832	-1.0	-1.0
chr11	5347485	5347725	ENSG00000167355.7|AC087380.1|KHSRP|KHSRP	948	-	5.9599905	1.2856133	-1.0	-1.0
chr11	5473375	5473495	ENSG00000167355.7|AC087380.1|KHSRP|KHSRP	909	-	2.621645	1.042626	-1.0	-1.0
chr11	5475280	5475380	ENSG00000167355.7|AC087380.1|KHSRP|KHSRP	901	-	3.7390635	1.0027632	-1.0	-1.0
chr11	5372305	5372410	ENSG00000167355.7|AC087380.1|KHSRP|KHSRP	952	-	5.924203	1.3230333	-1.0	-1.0
chr11	5485125	5485430	ENSG00000167355.7|AC087380.1|KHSRP|KHSRP	996	-	3.896558	2.3511765	-1.0	-1.0
chr11	5494525	5494640	ENSG00000167355.7|AC087380.1|KHSRP|KHSRP	936	-	3.0979383	1.1917702	-1.0	-1.0
chr11	5421565	5421670	ENSG00000167355.7|AC087380.1|KHSRP|KHSRP	905	-	2.768951	1.0207038	-1.0	-1.0
chr11	5320302	5320732	ENSG00000167355.7|AC087380.1|KHSRP|KHSRP	952	-	4.266359	1.31654	-1.0	-1.0
chr11	5454930	5455030	ENSG00000167355.7|AC087380.1|KHSRP|KHSRP	929	-	2.897721	1.1497439	-1.0	-1.0
chr11	5346403	5346723	ENSG00000167355.7|AC087380.1|KHSRP|KHSRP	940	-	3.651283	1.225412	-1.0	-1.0
chr11	5310207	5310537	ENSG00000167355.7|AC087380.1|KHSRP|KHSRP	978	-	4.831512	1.6529411	-1.0	-1.0
chr11	5345914	5346109	ENSG00000167355.7|AC087380.1|KHSRP|KHSRP	993	-	5.897605	2.1421444	-1.0	-1.0
chr11	5497840	5498050	ENSG00000167355.7|AC087380.1|KHSRP|KHSRP	995	-	4.023163	2.3035715	-1.0	-1.0
chr11	5483845	5483955	ENSG00000167355.7|AC087380.1|KHSRP|KHSRP	910	-	2.2645717	1.0449971	-1.0	-1.0
chr11	5493840	5494105	ENSG00000167355.7|AC087380.1|KHSRP|KHSRP	946	-	2.824118	1.2652757	-1.0	-1.0
chr11	5484545	5484660	ENSG00000167355.7|AC087380.1|KHSRP|KHSRP	915	-	2.5378368	1.0706754	-1.0	-1.0
chr11	5393240	5393705	ENSG00000167355.7|AC087380.1|KHSRP|KHSRP	972	-	3.4283698	1.5581069	-1.0	-1.0
chr11	5409615	5410040	ENSG00000167355.7|AC087380.1|KHSRP|KHSRP	964	-	3.2705157	1.4495661	-1.0	-1.0
chr11	5495195	5495375	ENSG00000167355.7|AC087380.1|KHSRP|KHSRP	928	-	2.399386	1.139775	-1.0	-1.0
chr11	5442160	5442440	ENSG00000167355.7|AC087380.1|KHSRP|KHSRP	973	-	3.7892573	1.5630574	-1.0	-1.0
chr11	5363155	5363310	ENSG00000167355.7|AC087380.1|KHSRP|KHSRP	949	-	3.998527	1.2929808	-1.0	-1.0
chr11	5394275	5394440	ENSG00000167355.7|AC087380.1|KHSRP|KHSRP	919	-	3.935449	1.0905256	-1.0	-1.0
chr11	5503190	5503400	ENSG00000167355.7|AC087380.1|KHSRP|KHSRP	963	-	3.0310981	1.4308581	-1.0	-1.0
chr11	5346144	5346244	ENSG00000167355.7|AC087380.1|KHSRP|KHSRP	900	-	2.743352	1.00144	-1.0	-1.0
chr11	5470320	5470425	ENSG00000167355.7|AC087380.1|KHSRP|KHSRP	925	-	2.5845623	1.1271505	-1.0	-1.0
chr11	5473575	5473745	ENSG00000167355.7|AC087380.1|KHSRP|KHSRP	931	-	2.9952223	1.1619931	-1.0	-1.0
chr11	5324482	5324677	ENSG00000167355.7|AC087380.1|KHSRP|KHSRP	978	-	6.2516255	1.6607617	-1.0	-1.0
chr11	5369255	5369405	ENSG00000167355.7|AC087380.1|KHSRP|KHSRP	910	-	5.6586485	1.0438217	-1.0	-1.0
chr11	5312017	5312177	ENSG00000167355.7|AC087380.1|KHSRP|KHSRP	946	-	5.376363	1.2659827	-1.0	-1.0
chr11	5443715	5444430	ENSG00000167355.7|AC087380.1|KHSRP|KHSRP	999	-	4.525546	3.1112761	-1.0	-1.0
chr11	5310862	5310972	ENSG00000167355.7|AC087380.1|KHSRP|KHSRP	932	-	5.774224	1.1666175	-1.0	-1.0
chr11	5472705	5472885	ENSG00000167355.7|AC087380.1|KHSRP|KHSRP	929	-	5.2829394	1.1478487	-1.0	-1.0
chr11	5475035	5475220	ENSG00000167355.7|AC087380.1|KHSRP|KHSRP	911	-	2.4618018	1.0506735	-1.0	-1.0
chr11	5396375	5396550	ENSG00000167355.7|AC087380.1|KHSRP|KHSRP	904	-	5.6858563	1.0174371	-1.0	-1.0
chr11	5394105	5394245	ENSG00000167355.7|AC087380.1|KHSRP|KHSRP	904	-	3.716816	1.0198773	-1.0	-1.0
chr11	5372865	5373220	ENSG00000167355.7|AC087380.1|KHSRP|KHSRP	964	-	3.5372808	1.4481534	-1.0	-1.0
chr11	5476895	5477105	ENSG00000167355.7|AC087380.1|KHSRP|KHSRP	983	-	2.938526	1.7594972	-1.0	-1.0
chr11	5484720	5485110	ENSG00000167355.7|AC087380.1|KHSRP|KHSRP	964	-	2.8922212	1.4463618	-1.0	-1.0
chr11	5494135	5494325	ENSG00000167355.7|AC087380.1|KHSRP|KHSRP	959	-	3.297261	1.3887444	-1.0	-1.0
chr11	5494375	5494495	ENSG00000167355.7|AC087380.1|KHSRP|KHSRP	944	-	3.1782506	1.2499237	-1.0	-1.0
chr11	5341367	5341542	ENSG00000167355.7|AC087380.1|KHSRP|KHSRP	973	-	3.6920238	1.5680104	-1.0	-1.0
chr11	5473935	5474960	ENSG00000167355.7|AC087380.1|KHSRP|KHSRP	996	-	3.5460134	2.3721457	-1.0	-1.0
chr11	5444665	5445660	ENSG00000167355.7|AC087380.1|KHSRP|KHSRP	991	-	3.6721082	2.0475845	-1.0	-1.0
chr11	5440599	5440839	ENSG00000167359.8|OR51I1|KHSRP|KHSRP	966	-	3.6488962	1.4681807	-1.0	-1.0
chr11	5611916	5612231	ENSG00000121236.20|TRIM6|KHSRP|KHSRP	947	+	4.770313	1.2734605	-1.0	-1.0
chr11	5612791	5612958	ENSG00000121236.20|TRIM6|KHSRP|KHSRP	954	+	5.9403567	1.3327137	-1.0	-1.0
chr11	5611916	5612231	ENSG00000258588.3|TRIM6-TRIM34|KHSRP|KHSRP	947	+	4.770313	1.2735387	-1.0	-1.0
chr11	5612796	5612961	ENSG00000258588.3|TRIM6-TRIM34|KHSRP|KHSRP	956	+	5.965271	1.3563637	-1.0	-1.0
chr11	5678100	5678205	ENSG00000132256.18|TRIM5|KHSRP|KHSRP	926	-	5.7315197	1.1289272	-1.0	-1.0
chr11	5673266	5673496	ENSG00000132256.18|TRIM5|KHSRP|KHSRP	918	-	5.2517295	1.0858157	-1.0	-1.0
chr11	5672936	5673136	ENSG00000132256.18|TRIM5|KHSRP|KHSRP	954	-	4.7815275	1.3412437	-1.0	-1.0
chr11	5665531	5665636	ENSG00000132256.18|TRIM5|KHSRP|KHSRP	912	-	5.7040467	1.05421	-1.0	-1.0
chr11	6216999	6217109	ENSG00000051009.10|FAM160A2|KHSRP|KHSRP	949	-	5.2841806	1.2902787	-1.0	-1.0
chr11	6480159	6480259	ENSG00000132254.12|ARFIP2|KHSRP|KHSRP	903	-	2.7494307	1.0148424	-1.0	-1.0
chr11	6495044	6495169	ENSG00000283977.1|AC084337.2|KHSRP|KHSRP	911	+	3.2249506	1.0495484	-1.0	-1.0
chr11	6603229	6603403	ENSG00000132275.10|RRP8|KHSRP|KHSRP	978	-	5.0228024	1.6584839	-1.0	-1.0
chr11	6608509	6608634	ENSG00000166333.13|ILK|KHSRP|KHSRP	928	+	4.3975415	1.1404777	-1.0	-1.0
chr11	6944576	6944726	ENSG00000149054.15|ZNF215|KHSRP|KHSRP	931	+	5.710748	1.158386	-1.0	-1.0
chr11	6943355	6943540	ENSG00000149054.15|ZNF215|KHSRP|KHSRP	986	+	6.400188	1.8601891	-1.0	-1.0
chr11	6927807	6928617	ENSG00000149054.15|ZNF215|KHSRP|KHSRP	983	+	5.2327456	1.7814752	-1.0	-1.0
chr11	6957059	6957259	ENSG00000149054.15|ZNF215|KHSRP|KHSRP	977	+	5.587554	1.6381247	-1.0	-1.0
chr11	6957494	6957614	ENSG00000149054.15|ZNF215|KHSRP|KHSRP	900	+	5.5837946	1.0021377	-1.0	-1.0
chr11	6946886	6946996	ENSG00000149054.15|ZNF215|KHSRP|KHSRP	912	+	5.6913548	1.0564198	-1.0	-1.0
chr11	7989480	7989710	ENSG00000175390.13|EIF3F|KHSRP|KHSRP	944	+	3.462062	1.2549994	-1.0	-1.0
chr11	8656213	8656318	ENSG00000166436.15|TRIM66|KHSRP|KHSRP	907	-	3.087199	1.0337076	-1.0	-1.0
chr11	8667328	8667428	ENSG00000166436.15|TRIM66|KHSRP|KHSRP	905	-	5.6507807	1.022809	-1.0	-1.0
chr11	8689742	8689867	ENSG00000166441.12|RPL27A|KHSRP|KHSRP	904	+	3.253142	1.0177213	-1.0	-1.0
chr11	8684342	8684462	ENSG00000166441.12|RPL27A|KHSRP|KHSRP	920	+	3.2404153	1.0989469	-1.0	-1.0
chr11	8970011	8970111	ENSG00000254860.5|TMEM9B-AS1|KHSRP|KHSRP	901	+	5.5837946	1.0024444	-1.0	-1.0
chr11	8977153	8977278	ENSG00000254860.5|TMEM9B-AS1|KHSRP|KHSRP	919	+	5.703957	1.0906141	-1.0	-1.0
chr11	9161570	9161840	ENSG00000184014.7|DENND5A|KHSRP|KHSRP	961	-	4.683533	1.4055213	-1.0	-1.0
chr11	9193681	9193866	ENSG00000184014.7|DENND5A|KHSRP|KHSRP	988	-	5.100293	1.9256922	-1.0	-1.0
chr11	9178626	9178836	ENSG00000184014.7|DENND5A|KHSRP|KHSRP	975	-	5.247282	1.5951293	-1.0	-1.0
chr11	9232177	9232322	ENSG00000184014.7|DENND5A|KHSRP|KHSRP	968	-	5.402336	1.4895942	-1.0	-1.0
chr11	9175489	9175689	ENSG00000184014.7|DENND5A|KHSRP|KHSRP	982	-	4.067344	1.7402631	-1.0	-1.0
chr11	9193279	9193474	ENSG00000184014.7|DENND5A|KHSRP|KHSRP	927	-	5.718736	1.1351955	-1.0	-1.0
chr11	9210242	9210427	ENSG00000184014.7|DENND5A|KHSRP|KHSRP	969	-	6.176046	1.506131	-1.0	-1.0
chr11	9214367	9214472	ENSG00000184014.7|DENND5A|KHSRP|KHSRP	941	-	4.049677	1.2257837	-1.0	-1.0
chr11	9232702	9232842	ENSG00000184014.7|DENND5A|KHSRP|KHSRP	933	-	5.499492	1.1767858	-1.0	-1.0
chr11	9235067	9235222	ENSG00000184014.7|DENND5A|KHSRP|KHSRP	943	-	4.1055803	1.2425785	-1.0	-1.0
chr11	9207882	9208337	ENSG00000184014.7|DENND5A|KHSRP|KHSRP	964	-	4.827351	1.4490712	-1.0	-1.0
chr11	9170776	9170886	ENSG00000184014.7|DENND5A|KHSRP|KHSRP	914	-	3.791304	1.0673243	-1.0	-1.0
chr11	9206557	9206667	ENSG00000184014.7|DENND5A|KHSRP|KHSRP	932	-	5.756855	1.1673803	-1.0	-1.0
chr11	9243262	9243382	ENSG00000184014.7|DENND5A|KHSRP|KHSRP	908	-	3.7533584	1.036068	-1.0	-1.0
chr11	9232882	9233077	ENSG00000184014.7|DENND5A|KHSRP|KHSRP	951	-	3.292311	1.3055621	-1.0	-1.0
chr11	9207632	9207832	ENSG00000184014.7|DENND5A|KHSRP|KHSRP	979	-	4.9720573	1.6689844	-1.0	-1.0
chr11	9175694	9175799	ENSG00000184014.7|DENND5A|KHSRP|KHSRP	930	-	3.9143033	1.1557269	-1.0	-1.0
chr11	9251397	9251517	ENSG00000184014.7|DENND5A|KHSRP|KHSRP	920	-	3.7993999	1.0952184	-1.0	-1.0
chr11	9174630	9174835	ENSG00000184014.7|DENND5A|KHSRP|KHSRP	957	-	3.7534077	1.363357	-1.0	-1.0
chr11	9174990	9175239	ENSG00000184014.7|DENND5A|KHSRP|KHSRP	972	-	3.651319	1.5529039	-1.0	-1.0
chr11	9175239	9175399	ENSG00000184014.7|DENND5A|KHSRP|KHSRP	965	-	3.529868	1.4594537	-1.0	-1.0
chr11	9169954	9170144	ENSG00000184014.7|DENND5A|KHSRP|KHSRP	947	-	3.9621508	1.2722734	-1.0	-1.0
chr11	9152512	9152682	ENSG00000184014.7|DENND5A|KHSRP|KHSRP	917	-	3.7668614	1.0792084	-1.0	-1.0
chr11	9234237	9234552	ENSG00000184014.7|DENND5A|KHSRP|KHSRP	974	-	5.7908607	1.5859408	-1.0	-1.0
chr11	9243259	9243359	ENSG00000255097.1|AP006259.1|KHSRP|KHSRP	935	-	3.9327233	1.1840677	-1.0	-1.0
chr11	9292412	9292607	ENSG00000166471.10|TMEM41B|KHSRP|KHSRP	950	-	3.639938	1.3017727	-1.0	-1.0
chr11	9313381	9313546	ENSG00000166471.10|TMEM41B|KHSRP|KHSRP	926	-	3.1346123	1.1329504	-1.0	-1.0
chr11	9286248	9286348	ENSG00000166471.10|TMEM41B|KHSRP|KHSRP	906	-	3.7571406	1.0261679	-1.0	-1.0
chr11	9295095	9295305	ENSG00000166471.10|TMEM41B|KHSRP|KHSRP	994	-	3.8771937	2.230062	-1.0	-1.0
chr11	9290382	9290572	ENSG00000166471.10|TMEM41B|KHSRP|KHSRP	968	-	3.938743	1.4960153	-1.0	-1.0
chr11	9287766	9287911	ENSG00000166471.10|TMEM41B|KHSRP|KHSRP	942	-	2.683216	1.2335101	-1.0	-1.0
chr11	9294502	9295095	ENSG00000166471.10|TMEM41B|KHSRP|KHSRP	987	-	3.3648646	1.9010743	-1.0	-1.0
chr11	9288542	9288787	ENSG00000166471.10|TMEM41B|KHSRP|KHSRP	990	-	3.7633834	2.0086846	-1.0	-1.0
chr11	9311841	9312116	ENSG00000166471.10|TMEM41B|KHSRP|KHSRP	994	-	5.510004	2.2589297	-1.0	-1.0
chr11	9307276	9307446	ENSG00000166471.10|TMEM41B|KHSRP|KHSRP	941	-	3.3276186	1.2291574	-1.0	-1.0
chr11	9295397	9295592	ENSG00000166471.10|TMEM41B|KHSRP|KHSRP	979	-	4.501874	1.6843964	-1.0	-1.0
chr11	9417148	9417438	ENSG00000205339.9|IPO7|KHSRP|KHSRP	961	+	3.1096017	1.4125978	-1.0	-1.0
chr11	9424116	9424216	ENSG00000205339.9|IPO7|KHSRP|KHSRP	914	+	5.7004347	1.0652398	-1.0	-1.0
chr11	9407990	9408460	ENSG00000205339.9|IPO7|KHSRP|KHSRP	977	+	4.5812893	1.6474421	-1.0	-1.0
chr11	9428629	9428764	ENSG00000205339.9|IPO7|KHSRP|KHSRP	961	+	3.258514	1.410534	-1.0	-1.0
chr11	9415781	9415981	ENSG00000205339.9|IPO7|KHSRP|KHSRP	976	+	4.645877	1.6145734	-1.0	-1.0
chr11	9423375	9423740	ENSG00000205339.9|IPO7|KHSRP|KHSRP	955	+	5.0938883	1.3439173	-1.0	-1.0
chr11	9401580	9401855	ENSG00000205339.9|IPO7|KHSRP|KHSRP	959	+	4.997817	1.3913562	-1.0	-1.0
chr11	9428324	9428534	ENSG00000205339.9|IPO7|KHSRP|KHSRP	993	+	5.5092807	2.1664495	-1.0	-1.0
chr11	9386452	9386607	ENSG00000205339.9|IPO7|KHSRP|KHSRP	919	+	5.700052	1.0928842	-1.0	-1.0
chr11	9411896	9412276	ENSG00000205339.9|IPO7|KHSRP|KHSRP	979	+	4.816525	1.6793008	-1.0	-1.0
chr11	9409649	9409839	ENSG00000205339.9|IPO7|KHSRP|KHSRP	954	+	4.800539	1.334854	-1.0	-1.0
chr11	9418853	9419153	ENSG00000205339.9|IPO7|KHSRP|KHSRP	962	+	3.8809624	1.4188206	-1.0	-1.0
chr11	9440235	9440450	ENSG00000205339.9|IPO7|KHSRP|KHSRP	967	+	6.126929	1.4773157	-1.0	-1.0
chr11	9440661	9440776	ENSG00000205339.9|IPO7|KHSRP|KHSRP	927	+	5.7112355	1.1354539	-1.0	-1.0
chr11	9414354	9414539	ENSG00000205339.9|IPO7|KHSRP|KHSRP	980	+	4.2293544	1.6957067	-1.0	-1.0
chr11	9440786	9440916	ENSG00000205339.9|IPO7|KHSRP|KHSRP	955	+	6.0580926	1.3438805	-1.0	-1.0
chr11	9436366	9436636	ENSG00000205339.9|IPO7|KHSRP|KHSRP	978	+	4.846905	1.6591299	-1.0	-1.0
chr11	9420278	9420438	ENSG00000205339.9|IPO7|KHSRP|KHSRP	984	+	5.662526	1.8015084	-1.0	-1.0
chr11	9433383	9433569	ENSG00000205339.9|IPO7|KHSRP|KHSRP	978	+	6.3739357	1.6659402	-1.0	-1.0
chr11	9422778	9423005	ENSG00000205339.9|IPO7|KHSRP|KHSRP	997	+	7.397442	2.5954795	-1.0	-1.0
chr11	9429849	9429954	ENSG00000205339.9|IPO7|KHSRP|KHSRP	906	+	3.7292054	1.028334	-1.0	-1.0
chr11	9423876	9423991	ENSG00000205339.9|IPO7|KHSRP|KHSRP	932	+	5.7679152	1.1667204	-1.0	-1.0
chr11	9427849	9427984	ENSG00000205339.9|IPO7|KHSRP|KHSRP	937	+	2.982561	1.1997178	-1.0	-1.0
chr11	9432463	9432733	ENSG00000205339.9|IPO7|KHSRP|KHSRP	981	+	3.7476625	1.7151389	-1.0	-1.0
chr11	9437596	9437716	ENSG00000205339.9|IPO7|KHSRP|KHSRP	920	+	5.706445	1.097036	-1.0	-1.0
chr11	9423140	9423330	ENSG00000205339.9|IPO7|KHSRP|KHSRP	991	+	6.816306	2.0594916	-1.0	-1.0
chr11	9403113	9403283	ENSG00000205339.9|IPO7|KHSRP|KHSRP	931	+	5.767741	1.1596316	-1.0	-1.0
chr11	9446941	9447046	ENSG00000205339.9|IPO7|KHSRP|KHSRP	946	+	5.82158	1.267161	-1.0	-1.0
chr11	9419783	9419943	ENSG00000205339.9|IPO7|KHSRP|KHSRP	921	+	5.7306633	1.1006222	-1.0	-1.0
chr11	9442197	9442307	ENSG00000205339.9|IPO7|KHSRP|KHSRP	938	+	5.7975597	1.2094991	-1.0	-1.0
chr11	9385737	9385842	ENSG00000205339.9|IPO7|KHSRP|KHSRP	909	+	3.8609197	1.040626	-1.0	-1.0
chr11	9479571	9479686	ENSG00000166478.9|ZNF143|KHSRP|KHSRP	927	+	5.7115173	1.1371462	-1.0	-1.0
chr11	9480176	9480286	ENSG00000166478.9|ZNF143|KHSRP|KHSRP	934	+	5.8077817	1.1808546	-1.0	-1.0
chr11	9503205	9503335	ENSG00000166478.9|ZNF143|KHSRP|KHSRP	911	+	5.6465683	1.0528316	-1.0	-1.0
chr11	9471166	9471286	ENSG00000166478.9|ZNF143|KHSRP|KHSRP	951	+	5.9278655	1.3101594	-1.0	-1.0
chr11	9474024	9474129	ENSG00000166478.9|ZNF143|KHSRP|KHSRP	901	+	5.589614	1.0041513	-1.0	-1.0
chr11	9507815	9508100	ENSG00000166478.9|ZNF143|KHSRP|KHSRP	981	+	6.4352107	1.7168155	-1.0	-1.0
chr11	9507060	9507240	ENSG00000166478.9|ZNF143|KHSRP|KHSRP	918	+	3.3887658	1.0839375	-1.0	-1.0
chr11	9473776	9473849	ENSG00000166478.9|ZNF143|KHSRP|KHSRP	900	+	5.589614	1.0006146	-1.0	-1.0
chr11	9474289	9474544	ENSG00000166478.9|ZNF143|KHSRP|KHSRP	976	+	4.715873	1.6199845	-1.0	-1.0
chr11	9497503	9497674	ENSG00000166478.9|ZNF143|KHSRP|KHSRP	944	+	5.8476877	1.255546	-1.0	-1.0
chr11	9585038	9585182	ENSG00000166483.10|WEE1|KHSRP|KHSRP	975	+	3.3045146	1.5996134	-1.0	-1.0
chr11	9576308	9576478	ENSG00000166483.10|WEE1|KHSRP|KHSRP	930	+	3.6792424	1.1522102	-1.0	-1.0
chr11	9585852	9586422	ENSG00000166483.10|WEE1|KHSRP|KHSRP	987	+	4.934799	1.8827311	-1.0	-1.0
chr11	9585182	9585302	ENSG00000166483.10|WEE1|KHSRP|KHSRP	964	+	3.3407805	1.4454709	-1.0	-1.0
chr11	9578406	9578551	ENSG00000166483.10|WEE1|KHSRP|KHSRP	905	+	2.5328972	1.0221955	-1.0	-1.0
chr11	9581241	9581486	ENSG00000166483.10|WEE1|KHSRP|KHSRP	922	+	2.7382464	1.1102116	-1.0	-1.0
chr11	9589298	9589948	ENSG00000166483.10|WEE1|KHSRP|KHSRP	969	+	4.0914288	1.5151336	-1.0	-1.0
chr11	9588963	9589283	ENSG00000166483.10|WEE1|KHSRP|KHSRP	985	+	3.3699436	1.8103439	-1.0	-1.0
chr11	9582373	9582503	ENSG00000166483.10|WEE1|KHSRP|KHSRP	941	+	3.26137	1.2276003	-1.0	-1.0
chr11	9579371	9579581	ENSG00000166483.10|WEE1|KHSRP|KHSRP	959	+	2.8354833	1.3825043	-1.0	-1.0
chr11	9580731	9580906	ENSG00000166483.10|WEE1|KHSRP|KHSRP	969	+	3.7251878	1.5144608	-1.0	-1.0
chr11	9577161	9577681	ENSG00000166483.10|WEE1|KHSRP|KHSRP	976	+	3.438921	1.6116186	-1.0	-1.0
chr11	9576118	9576223	ENSG00000166483.10|WEE1|KHSRP|KHSRP	914	+	3.8116813	1.0674489	-1.0	-1.0
chr11	9577846	9578081	ENSG00000166483.10|WEE1|KHSRP|KHSRP	941	+	3.640431	1.2271373	-1.0	-1.0
chr11	9576659	9576789	ENSG00000166483.10|WEE1|KHSRP|KHSRP	917	+	2.7554038	1.0820324	-1.0	-1.0
chr11	9578086	9578271	ENSG00000166483.10|WEE1|KHSRP|KHSRP	954	+	3.8080256	1.3349503	-1.0	-1.0
chr11	9580321	9580421	ENSG00000166483.10|WEE1|KHSRP|KHSRP	906	+	5.63767	1.0284449	-1.0	-1.0
chr11	9588748	9588913	ENSG00000166483.10|WEE1|KHSRP|KHSRP	953	+	2.951931	1.3241376	-1.0	-1.0
chr11	9581678	9581828	ENSG00000166483.10|WEE1|KHSRP|KHSRP	980	+	4.038215	1.6974368	-1.0	-1.0
chr11	9575709	9575844	ENSG00000166483.10|WEE1|KHSRP|KHSRP	951	+	4.9989657	1.3072482	-1.0	-1.0
chr11	10151096	10151271	ENSG00000133812.15|SBF2|KHSRP|KHSRP	945	-	5.88149	1.2602019	-1.0	-1.0
chr11	10166326	10166476	ENSG00000133812.15|SBF2|KHSRP|KHSRP	910	-	5.656177	1.0434446	-1.0	-1.0
chr11	10166061	10166256	ENSG00000133812.15|SBF2|KHSRP|KHSRP	934	-	5.7640057	1.180914	-1.0	-1.0
chr11	9796257	9796357	ENSG00000133812.15|SBF2|KHSRP|KHSRP	900	-	5.591558	1.00144	-1.0	-1.0
chr11	10158796	10159006	ENSG00000133812.15|SBF2|KHSRP|KHSRP	969	-	6.1604643	1.5025733	-1.0	-1.0
chr11	10193691	10193861	ENSG00000133812.15|SBF2|KHSRP|KHSRP	933	-	5.7954454	1.1739947	-1.0	-1.0
chr11	10110951	10111126	ENSG00000133812.15|SBF2|KHSRP|KHSRP	970	-	5.9426913	1.51821	-1.0	-1.0
chr11	9817149	9817284	ENSG00000133812.15|SBF2|KHSRP|KHSRP	961	-	6.1274414	1.4047782	-1.0	-1.0
chr11	10519171	10519616	ENSG00000110315.6|RNF141|KHSRP|KHSRP	965	-	4.568292	1.4532144	-1.0	-1.0
chr11	10520881	10520981	ENSG00000110315.6|RNF141|KHSRP|KHSRP	901	-	5.5837946	1.0024767	-1.0	-1.0
chr11	10524961	10525151	ENSG00000110315.6|RNF141|KHSRP|KHSRP	965	-	5.355147	1.4603137	-1.0	-1.0
chr11	10768491	10768651	ENSG00000198730.7|CTR9|KHSRP|KHSRP	954	+	5.9492702	1.3352324	-1.0	-1.0
chr11	10771207	10771482	ENSG00000198730.7|CTR9|KHSRP|KHSRP	981	+	6.437571	1.7147536	-1.0	-1.0
chr11	10756838	10756958	ENSG00000198730.7|CTR9|KHSRP|KHSRP	920	+	3.8011203	1.095263	-1.0	-1.0
chr11	10768201	10768306	ENSG00000198730.7|CTR9|KHSRP|KHSRP	932	+	5.767907	1.1698564	-1.0	-1.0
chr11	10770632	10770767	ENSG00000198730.7|CTR9|KHSRP|KHSRP	947	+	4.2484846	1.2762262	-1.0	-1.0
chr11	10800348	10800431	ENSG00000110321.16|EIF4G2|KHSRP|KHSRP	906	-	2.300884	1.027687	-1.0	-1.0
chr11	10804411	10804801	ENSG00000110321.16|EIF4G2|KHSRP|KHSRP	947	-	2.5184727	1.2765813	-1.0	-1.0
chr11	10801081	10801406	ENSG00000110321.16|EIF4G2|KHSRP|KHSRP	975	-	3.1395323	1.6021457	-1.0	-1.0
chr11	10807366	10807751	ENSG00000110321.16|EIF4G2|KHSRP|KHSRP	997	-	3.4281182	2.5873165	-1.0	-1.0
chr11	10800647	10800730	ENSG00000110321.16|EIF4G2|KHSRP|KHSRP	998	-	4.5908422	2.6417866	-1.0	-1.0
chr11	10801920	10802125	ENSG00000110321.16|EIF4G2|KHSRP|KHSRP	981	-	3.1365347	1.7107922	-1.0	-1.0
chr11	10807906	10808084	ENSG00000110321.16|EIF4G2|KHSRP|KHSRP	934	-	3.2025137	1.1827481	-1.0	-1.0
chr11	10805775	10805906	ENSG00000110321.16|EIF4G2|KHSRP|KHSRP	967	-	2.843112	1.475096	-1.0	-1.0
chr11	10802445	10802580	ENSG00000110321.16|EIF4G2|KHSRP|KHSRP	941	-	5.7954206	1.2325999	-1.0	-1.0
chr11	10806721	10806841	ENSG00000110321.16|EIF4G2|KHSRP|KHSRP	921	-	2.8869004	1.1026807	-1.0	-1.0
chr11	10799447	10799562	ENSG00000110321.16|EIF4G2|KHSRP|KHSRP	926	-	3.1335053	1.1312909	-1.0	-1.0
chr11	10797901	10798106	ENSG00000110321.16|EIF4G2|KHSRP|KHSRP	987	-	4.7846465	1.8774639	-1.0	-1.0
chr11	10797049	10797204	ENSG00000110321.16|EIF4G2|KHSRP|KHSRP	966	-	3.9346817	1.4690312	-1.0	-1.0
chr11	10803679	10803779	ENSG00000110321.16|EIF4G2|KHSRP|KHSRP	902	-	2.4271357	1.0090964	-1.0	-1.0
chr11	10803294	10803474	ENSG00000110321.16|EIF4G2|KHSRP|KHSRP	992	-	4.365068	2.0926955	-1.0	-1.0
chr11	10804024	10804159	ENSG00000110321.16|EIF4G2|KHSRP|KHSRP	914	-	2.2920651	1.0665314	-1.0	-1.0
chr11	10799947	10800122	ENSG00000110321.16|EIF4G2|KHSRP|KHSRP	924	-	2.0869532	1.1167351	-1.0	-1.0
chr11	10806046	10806256	ENSG00000110321.16|EIF4G2|KHSRP|KHSRP	970	-	3.2519543	1.5192794	-1.0	-1.0
chr11	10797319	10797474	ENSG00000110321.16|EIF4G2|KHSRP|KHSRP	938	-	2.5264678	1.2093769	-1.0	-1.0
chr11	10854808	10855113	ENSG00000236287.7|ZBED5|KHSRP|KHSRP	986	-	4.1749945	1.864402	-1.0	-1.0
chr11	10857392	10857617	ENSG00000236287.7|ZBED5|KHSRP|KHSRP	934	-	5.791824	1.1796384	-1.0	-1.0
chr11	10856292	10856562	ENSG00000236287.7|ZBED5|KHSRP|KHSRP	955	-	3.4705138	1.3451815	-1.0	-1.0
chr11	10855118	10855378	ENSG00000236287.7|ZBED5|KHSRP|KHSRP	995	-	5.364196	2.3284805	-1.0	-1.0
chr11	10855657	10855883	ENSG00000236287.7|ZBED5|KHSRP|KHSRP	938	-	3.2789607	1.2086595	-1.0	-1.0
chr11	10855948	10856138	ENSG00000236287.7|ZBED5|KHSRP|KHSRP	973	-	4.210114	1.5626132	-1.0	-1.0
chr11	11898443	11898628	ENSG00000170242.17|USP47|KHSRP|KHSRP	911	+	3.950763	1.0492048	-1.0	-1.0
chr11	11880380	11880670	ENSG00000170242.17|USP47|KHSRP|KHSRP	986	+	4.8185015	1.8443848	-1.0	-1.0
chr11	11880720	11880900	ENSG00000170242.17|USP47|KHSRP|KHSRP	951	+	5.924348	1.3136257	-1.0	-1.0
chr11	11922409	11922723	ENSG00000170242.17|USP47|KHSRP|KHSRP	989	+	5.3854985	1.9539018	-1.0	-1.0
chr11	11938050	11938250	ENSG00000170242.17|USP47|KHSRP|KHSRP	965	+	4.767479	1.4621465	-1.0	-1.0
chr11	11929151	11929371	ENSG00000170242.17|USP47|KHSRP|KHSRP	958	+	5.999461	1.372583	-1.0	-1.0
chr11	11897031	11897591	ENSG00000170242.17|USP47|KHSRP|KHSRP	973	+	4.1588345	1.5624285	-1.0	-1.0
chr11	11927511	11927751	ENSG00000170242.17|USP47|KHSRP|KHSRP	943	+	5.8392034	1.2463408	-1.0	-1.0
chr11	11867394	11867529	ENSG00000170242.17|USP47|KHSRP|KHSRP	909	+	4.705614	1.0419371	-1.0	-1.0
chr11	11927396	11927496	ENSG00000170242.17|USP47|KHSRP|KHSRP	943	+	5.794936	1.2414033	-1.0	-1.0
chr11	11929735	11930043	ENSG00000170242.17|USP47|KHSRP|KHSRP	982	+	6.2405877	1.7541689	-1.0	-1.0
chr11	11880950	11881050	ENSG00000170242.17|USP47|KHSRP|KHSRP	908	+	5.7077036	1.0381122	-1.0	-1.0
chr11	11883195	11883385	ENSG00000170242.17|USP47|KHSRP|KHSRP	923	+	3.045894	1.1155812	-1.0	-1.0
chr11	11925966	11926136	ENSG00000170242.17|USP47|KHSRP|KHSRP	958	+	6.0090604	1.3805209	-1.0	-1.0
chr11	11921014	11921134	ENSG00000170242.17|USP47|KHSRP|KHSRP	935	+	5.8123226	1.1895967	-1.0	-1.0
chr11	11922209	11922319	ENSG00000170242.17|USP47|KHSRP|KHSRP	904	+	3.7102957	1.0163939	-1.0	-1.0
chr11	11884536	11884705	ENSG00000170242.17|USP47|KHSRP|KHSRP	944	+	4.00765	1.255656	-1.0	-1.0
chr11	11919988	11920123	ENSG00000170242.17|USP47|KHSRP|KHSRP	967	+	5.4421496	1.4757291	-1.0	-1.0
chr11	11873569	11873794	ENSG00000170242.17|USP47|KHSRP|KHSRP	919	+	4.1146917	1.0907934	-1.0	-1.0
chr11	11878654	11878764	ENSG00000170242.17|USP47|KHSRP|KHSRP	901	+	5.587675	1.0041664	-1.0	-1.0
chr11	11902990	11903260	ENSG00000170242.17|USP47|KHSRP|KHSRP	988	+	4.4666266	1.9174706	-1.0	-1.0
chr11	11904752	11905382	ENSG00000170242.17|USP47|KHSRP|KHSRP	975	+	5.221601	1.6032375	-1.0	-1.0
chr11	11907453	11907673	ENSG00000170242.17|USP47|KHSRP|KHSRP	986	+	3.589606	1.8591114	-1.0	-1.0
chr11	11909053	11909213	ENSG00000170242.17|USP47|KHSRP|KHSRP	940	+	3.4180472	1.2233977	-1.0	-1.0
chr11	11920494	11921009	ENSG00000170242.17|USP47|KHSRP|KHSRP	991	+	5.586798	2.040072	-1.0	-1.0
chr11	11884110	11884420	ENSG00000170242.17|USP47|KHSRP|KHSRP	932	+	4.6524167	1.1667033	-1.0	-1.0
chr11	11867534	11867634	ENSG00000170242.17|USP47|KHSRP|KHSRP	905	+	5.6507807	1.0237269	-1.0	-1.0
chr11	11930816	11930936	ENSG00000170242.17|USP47|KHSRP|KHSRP	901	+	5.6338615	1.0024586	-1.0	-1.0
chr11	11919873	11919973	ENSG00000170242.17|USP47|KHSRP|KHSRP	906	+	5.63767	1.0278693	-1.0	-1.0
chr11	11891455	11891565	ENSG00000170242.17|USP47|KHSRP|KHSRP	939	+	5.8464766	1.2155089	-1.0	-1.0
chr11	11843009	11843114	ENSG00000170242.17|USP47|KHSRP|KHSRP	931	+	3.8765812	1.1633937	-1.0	-1.0
chr11	11956760	11956950	ENSG00000170242.17|USP47|KHSRP|KHSRP	969	+	4.824213	1.508424	-1.0	-1.0
chr11	11868479	11868734	ENSG00000170242.17|USP47|KHSRP|KHSRP	967	+	4.1254	1.4789141	-1.0	-1.0
chr11	11904057	11904252	ENSG00000170242.17|USP47|KHSRP|KHSRP	975	+	4.2841554	1.6014723	-1.0	-1.0
chr11	11869889	11870559	ENSG00000170242.17|USP47|KHSRP|KHSRP	971	+	4.9225745	1.541486	-1.0	-1.0
chr11	11939487	11939612	ENSG00000170242.17|USP47|KHSRP|KHSRP	915	+	5.666349	1.0684851	-1.0	-1.0
chr11	11936030	11936225	ENSG00000170242.17|USP47|KHSRP|KHSRP	962	+	6.0681124	1.4248071	-1.0	-1.0
chr11	11904322	11904422	ENSG00000170242.17|USP47|KHSRP|KHSRP	913	+	5.7040467	1.0593321	-1.0	-1.0
chr11	11949739	11949854	ENSG00000170242.17|USP47|KHSRP|KHSRP	936	+	5.7497454	1.1920903	-1.0	-1.0
chr11	11903342	11903492	ENSG00000170242.17|USP47|KHSRP|KHSRP	967	+	4.654841	1.481912	-1.0	-1.0
chr11	11922891	11923011	ENSG00000170242.17|USP47|KHSRP|KHSRP	941	+	5.8011847	1.2268277	-1.0	-1.0
chr11	11921389	11921659	ENSG00000170242.17|USP47|KHSRP|KHSRP	984	+	6.5129857	1.7950944	-1.0	-1.0
chr11	11902058	11902223	ENSG00000170242.17|USP47|KHSRP|KHSRP	937	+	3.3108377	1.1995678	-1.0	-1.0
chr11	11957140	11957245	ENSG00000170242.17|USP47|KHSRP|KHSRP	940	+	4.8783655	1.2215002	-1.0	-1.0
chr11	11901293	11901448	ENSG00000170242.17|USP47|KHSRP|KHSRP	951	+	5.9302564	1.3103006	-1.0	-1.0
chr11	11902313	11902693	ENSG00000170242.17|USP47|KHSRP|KHSRP	981	+	4.441695	1.7121671	-1.0	-1.0
chr11	11868824	11869044	ENSG00000170242.17|USP47|KHSRP|KHSRP	944	+	4.7071095	1.2512715	-1.0	-1.0
chr11	12944153	12944433	ENSG00000187079.16|TEAD1|KHSRP|KHSRP	950	+	3.8959088	1.3011535	-1.0	-1.0
chr11	12766422	12766582	ENSG00000187079.16|TEAD1|KHSRP|KHSRP	939	+	3.9457564	1.2152276	-1.0	-1.0
chr11	12691626	12691786	ENSG00000187079.16|TEAD1|KHSRP|KHSRP	935	+	5.778163	1.1860383	-1.0	-1.0
chr11	12866234	12866364	ENSG00000187079.16|TEAD1|KHSRP|KHSRP	951	+	5.954488	1.3108687	-1.0	-1.0
chr11	12879487	12879642	ENSG00000187079.16|TEAD1|KHSRP|KHSRP	932	+	3.4174802	1.1697803	-1.0	-1.0
chr11	12705621	12705816	ENSG00000187079.16|TEAD1|KHSRP|KHSRP	953	+	5.9849396	1.3319306	-1.0	-1.0
chr11	12978439	12978564	ENSG00000251381.7|LINC00958|KHSRP|KHSRP	941	-	2.9004264	1.2287624	-1.0	-1.0
chr11	12966624	12966744	ENSG00000251381.7|LINC00958|KHSRP|KHSRP	908	-	3.415233	1.0338796	-1.0	-1.0
chr11	13457401	13457576	ENSG00000148925.10|BTBD10|KHSRP|KHSRP	958	-	6.001289	1.3744167	-1.0	-1.0
chr11	13676071	13676206	ENSG00000197601.12|FAR1|KHSRP|KHSRP	959	+	6.0042896	1.3826457	-1.0	-1.0
chr11	13694511	13694755	ENSG00000197601.12|FAR1|KHSRP|KHSRP	978	+	6.3789067	1.6529883	-1.0	-1.0
chr11	13699599	13699774	ENSG00000197601.12|FAR1|KHSRP|KHSRP	953	+	5.37533	1.3244671	-1.0	-1.0
chr11	13728726	13728966	ENSG00000197601.12|FAR1|KHSRP|KHSRP	986	+	4.7670255	1.8649642	-1.0	-1.0
chr11	13730926	13731086	ENSG00000197601.12|FAR1|KHSRP|KHSRP	969	+	3.915125	1.5057483	-1.0	-1.0
chr11	13710792	13711099	ENSG00000197601.12|FAR1|KHSRP|KHSRP	982	+	5.0235558	1.7495693	-1.0	-1.0
chr11	13700421	13700567	ENSG00000197601.12|FAR1|KHSRP|KHSRP	944	+	2.857851	1.2522316	-1.0	-1.0
chr11	13720352	13720962	ENSG00000197601.12|FAR1|KHSRP|KHSRP	952	+	2.8576128	1.3164687	-1.0	-1.0
chr11	13730411	13730666	ENSG00000197601.12|FAR1|KHSRP|KHSRP	944	+	2.8891175	1.2499645	-1.0	-1.0
chr11	13730076	13730346	ENSG00000197601.12|FAR1|KHSRP|KHSRP	964	+	2.8900173	1.4477682	-1.0	-1.0
chr11	13728178	13728558	ENSG00000197601.12|FAR1|KHSRP|KHSRP	988	+	5.3472805	1.9080797	-1.0	-1.0
chr11	13701007	13701632	ENSG00000197601.12|FAR1|KHSRP|KHSRP	973	+	3.2758906	1.5715187	-1.0	-1.0
chr11	13701747	13702587	ENSG00000197601.12|FAR1|KHSRP|KHSRP	992	+	3.807886	2.0889819	-1.0	-1.0
chr11	13706677	13707102	ENSG00000197601.12|FAR1|KHSRP|KHSRP	972	+	3.6105142	1.5479554	-1.0	-1.0
chr11	13714583	13714680	ENSG00000197601.12|FAR1|KHSRP|KHSRP	933	+	2.73506	1.1710784	-1.0	-1.0
chr11	13713084	13713254	ENSG00000197601.12|FAR1|KHSRP|KHSRP	937	+	3.0820198	1.2031801	-1.0	-1.0
chr11	13696044	13696214	ENSG00000197601.12|FAR1|KHSRP|KHSRP	909	+	4.056831	1.0406091	-1.0	-1.0
chr11	13730676	13730851	ENSG00000197601.12|FAR1|KHSRP|KHSRP	933	+	2.3854744	1.1716352	-1.0	-1.0
chr11	13721057	13721722	ENSG00000197601.12|FAR1|KHSRP|KHSRP	975	+	3.5610855	1.5941925	-1.0	-1.0
chr11	13675601	13675871	ENSG00000197601.12|FAR1|KHSRP|KHSRP	936	+	3.339864	1.1914625	-1.0	-1.0
chr11	13700567	13700692	ENSG00000197601.12|FAR1|KHSRP|KHSRP	945	+	2.600204	1.2617209	-1.0	-1.0
chr11	13731261	13731606	ENSG00000197601.12|FAR1|KHSRP|KHSRP	964	+	3.1560555	1.4496998	-1.0	-1.0
chr11	13672731	13672956	ENSG00000197601.12|FAR1|KHSRP|KHSRP	969	+	5.3832264	1.5045571	-1.0	-1.0
chr11	13721884	13722169	ENSG00000197601.12|FAR1|KHSRP|KHSRP	984	+	4.775907	1.7863321	-1.0	-1.0
chr11	13684471	13684686	ENSG00000197601.12|FAR1|KHSRP|KHSRP	930	+	5.7465367	1.1580135	-1.0	-1.0
chr11	13683951	13684061	ENSG00000197601.12|FAR1|KHSRP|KHSRP	952	+	5.3666973	1.3227406	-1.0	-1.0
chr11	13727703	13727893	ENSG00000197601.12|FAR1|KHSRP|KHSRP	951	+	5.3730335	1.3087189	-1.0	-1.0
chr11	13710104	13710434	ENSG00000197601.12|FAR1|KHSRP|KHSRP	944	+	5.453313	1.2480861	-1.0	-1.0
chr11	13714680	13715010	ENSG00000197601.12|FAR1|KHSRP|KHSRP	999	+	4.712789	3.2080517	-1.0	-1.0
chr11	13712965	13713084	ENSG00000197601.12|FAR1|KHSRP|KHSRP	951	+	2.8256311	1.3088119	-1.0	-1.0
chr11	13684721	13684846	ENSG00000197601.12|FAR1|KHSRP|KHSRP	936	+	5.739248	1.1965486	-1.0	-1.0
chr11	13710514	13710644	ENSG00000197601.12|FAR1|KHSRP|KHSRP	920	+	4.0715666	1.0963365	-1.0	-1.0
chr11	14323712	14323962	ENSG00000133818.13|RRAS2|KHSRP|KHSRP	980	-	5.705618	1.7087935	-1.0	-1.0
chr11	14287255	14287415	ENSG00000133818.13|RRAS2|KHSRP|KHSRP	934	-	4.2016535	1.1809382	-1.0	-1.0
chr11	14341686	14341801	ENSG00000133818.13|RRAS2|KHSRP|KHSRP	942	-	5.775938	1.2385287	-1.0	-1.0
chr11	14322687	14322882	ENSG00000133818.13|RRAS2|KHSRP|KHSRP	939	-	5.7970233	1.2145786	-1.0	-1.0
chr11	14295467	14295762	ENSG00000133818.13|RRAS2|KHSRP|KHSRP	980	-	6.0508294	1.6927167	-1.0	-1.0
chr11	14293235	14293525	ENSG00000133818.13|RRAS2|KHSRP|KHSRP	990	-	5.181232	1.9834044	-1.0	-1.0
chr11	14337396	14337516	ENSG00000133818.13|RRAS2|KHSRP|KHSRP	921	-	5.670856	1.1018612	-1.0	-1.0
chr11	14278355	14278515	ENSG00000133818.13|RRAS2|KHSRP|KHSRP	954	-	5.830584	1.3389559	-1.0	-1.0
chr11	14327627	14327877	ENSG00000133818.13|RRAS2|KHSRP|KHSRP	974	-	5.9648814	1.5797666	-1.0	-1.0
chr11	14287455	14287630	ENSG00000133818.13|RRAS2|KHSRP|KHSRP	955	-	5.989279	1.349186	-1.0	-1.0
chr11	14331797	14331902	ENSG00000133818.13|RRAS2|KHSRP|KHSRP	951	-	5.8911285	1.3127738	-1.0	-1.0
chr11	14332492	14332722	ENSG00000133818.13|RRAS2|KHSRP|KHSRP	945	-	4.162476	1.2620538	-1.0	-1.0
chr11	14324332	14324432	ENSG00000133818.13|RRAS2|KHSRP|KHSRP	927	-	3.8535733	1.1372446	-1.0	-1.0
chr11	14356325	14356450	ENSG00000133818.13|RRAS2|KHSRP|KHSRP	937	-	5.763001	1.2010356	-1.0	-1.0
chr11	14328577	14328692	ENSG00000133818.13|RRAS2|KHSRP|KHSRP	962	-	6.0759153	1.4195122	-1.0	-1.0
chr11	14352414	14352559	ENSG00000133818.13|RRAS2|KHSRP|KHSRP	927	-	5.726096	1.1342621	-1.0	-1.0
chr11	14351289	14351474	ENSG00000133818.13|RRAS2|KHSRP|KHSRP	972	-	4.585978	1.5456294	-1.0	-1.0
chr11	14331167	14331537	ENSG00000133818.13|RRAS2|KHSRP|KHSRP	977	-	4.481884	1.6426404	-1.0	-1.0
chr11	14324002	14324247	ENSG00000133818.13|RRAS2|KHSRP|KHSRP	935	-	4.2942533	1.1873555	-1.0	-1.0
chr11	14342094	14342214	ENSG00000133818.13|RRAS2|KHSRP|KHSRP	956	-	5.971788	1.3582927	-1.0	-1.0
chr11	14332727	14333077	ENSG00000133818.13|RRAS2|KHSRP|KHSRP	980	-	5.5837417	1.691155	-1.0	-1.0
chr11	14355355	14355460	ENSG00000133818.13|RRAS2|KHSRP|KHSRP	944	-	5.8033476	1.2527567	-1.0	-1.0
chr11	14317707	14317807	ENSG00000133818.13|RRAS2|KHSRP|KHSRP	902	-	5.6338615	1.0068417	-1.0	-1.0
chr11	14341371	14341616	ENSG00000133818.13|RRAS2|KHSRP|KHSRP	953	-	5.9408617	1.331467	-1.0	-1.0
chr11	14358134	14358237	ENSG00000133818.13|RRAS2|KHSRP|KHSRP	904	-	5.619255	1.0175133	-1.0	-1.0
chr11	14294957	14295187	ENSG00000133818.13|RRAS2|KHSRP|KHSRP	936	-	4.4704466	1.1921588	-1.0	-1.0
chr11	14342579	14342689	ENSG00000133818.13|RRAS2|KHSRP|KHSRP	909	-	5.665427	1.0413995	-1.0	-1.0
chr11	14281865	14282105	ENSG00000133818.13|RRAS2|KHSRP|KHSRP	958	-	4.6132913	1.3764064	-1.0	-1.0
chr11	14483456	14483681	ENSG00000129083.12|COPB1|KHSRP|KHSRP	954	-	4.147452	1.3402107	-1.0	-1.0
chr11	14473598	14473728	ENSG00000129083.12|COPB1|KHSRP|KHSRP	918	-	5.6671395	1.0852057	-1.0	-1.0
chr11	14457911	14458121	ENSG00000129083.12|COPB1|KHSRP|KHSRP	990	-	5.414276	2.0155783	-1.0	-1.0
chr11	14466991	14467206	ENSG00000129083.12|COPB1|KHSRP|KHSRP	953	-	3.3609242	1.3245372	-1.0	-1.0
chr11	14475560	14475784	ENSG00000129083.12|COPB1|KHSRP|KHSRP	959	-	4.242854	1.3863736	-1.0	-1.0
chr11	14474064	14474164	ENSG00000129083.12|COPB1|KHSRP|KHSRP	910	-	3.1194167	1.0438532	-1.0	-1.0
chr11	14458401	14458526	ENSG00000129083.12|COPB1|KHSRP|KHSRP	906	-	5.6498423	1.0257895	-1.0	-1.0
chr11	14461042	14461142	ENSG00000129083.12|COPB1|KHSRP|KHSRP	909	-	3.754531	1.0403154	-1.0	-1.0
chr11	14496147	14496457	ENSG00000129083.12|COPB1|KHSRP|KHSRP	977	-	3.7092059	1.6329901	-1.0	-1.0
chr11	14486589	14486774	ENSG00000129083.12|COPB1|KHSRP|KHSRP	940	-	5.5831904	1.221874	-1.0	-1.0
chr11	14477015	14477155	ENSG00000129083.12|COPB1|KHSRP|KHSRP	934	-	3.5465193	1.1775209	-1.0	-1.0
chr11	14498122	14498232	ENSG00000129083.12|COPB1|KHSRP|KHSRP	935	-	3.7203555	1.1889305	-1.0	-1.0
chr11	14496792	14496897	ENSG00000129083.12|COPB1|KHSRP|KHSRP	905	-	3.777392	1.0236717	-1.0	-1.0
chr11	14466501	14466721	ENSG00000129083.12|COPB1|KHSRP|KHSRP	966	-	5.174699	1.4670655	-1.0	-1.0
chr11	14494531	14494641	ENSG00000129083.12|COPB1|KHSRP|KHSRP	947	-	4.048685	1.2722633	-1.0	-1.0
chr11	14481617	14481742	ENSG00000129083.12|COPB1|KHSRP|KHSRP	909	-	5.6767855	1.0400742	-1.0	-1.0
chr11	14491734	14491899	ENSG00000129083.12|COPB1|KHSRP|KHSRP	937	-	3.4959273	1.1980715	-1.0	-1.0
chr11	14474630	14474745	ENSG00000129083.12|COPB1|KHSRP|KHSRP	954	-	5.9580564	1.340462	-1.0	-1.0
chr11	14489359	14489544	ENSG00000129083.12|COPB1|KHSRP|KHSRP	942	-	3.658935	1.2357566	-1.0	-1.0
chr11	14476810	14476916	ENSG00000129083.12|COPB1|KHSRP|KHSRP	907	-	3.7558315	1.0336399	-1.0	-1.0
chr11	14490409	14490559	ENSG00000129083.12|COPB1|KHSRP|KHSRP	923	-	3.2781863	1.114538	-1.0	-1.0
chr11	14486256	14486361	ENSG00000129083.12|COPB1|KHSRP|KHSRP	905	-	5.6507807	1.0217361	-1.0	-1.0
chr11	14494021	14494209	ENSG00000129083.12|COPB1|KHSRP|KHSRP	985	-	6.60902	1.8176824	-1.0	-1.0
chr11	14474304	14474499	ENSG00000129083.12|COPB1|KHSRP|KHSRP	967	-	4.535434	1.4860958	-1.0	-1.0
chr11	14488584	14488804	ENSG00000129083.12|COPB1|KHSRP|KHSRP	965	-	4.1384416	1.4536134	-1.0	-1.0
chr11	14468511	14468680	ENSG00000129083.12|COPB1|KHSRP|KHSRP	972	-	4.8928595	1.558895	-1.0	-1.0
chr11	14470033	14470153	ENSG00000129083.12|COPB1|KHSRP|KHSRP	916	-	5.67498	1.0760174	-1.0	-1.0
chr11	14459417	14459692	ENSG00000129083.12|COPB1|KHSRP|KHSRP	986	-	5.1878247	1.841961	-1.0	-1.0
chr11	14460322	14460492	ENSG00000129083.12|COPB1|KHSRP|KHSRP	961	-	5.7967734	1.4052075	-1.0	-1.0
chr11	14499165	14499385	ENSG00000129083.12|COPB1|KHSRP|KHSRP	993	-	3.8224328	2.1545985	-1.0	-1.0
chr11	14498124	14498229	ENSG00000256206.2|AC018523.2|KHSRP|KHSRP	930	-	3.572465	1.154892	-1.0	-1.0
chr11	14510951	14511171	ENSG00000256206.2|AC018523.2|KHSRP|KHSRP	958	-	3.8805065	1.3723468	-1.0	-1.0
chr11	14507523	14507655	ENSG00000256206.2|AC018523.2|KHSRP|KHSRP	947	-	3.012896	1.2763731	-1.0	-1.0
chr11	14494464	14494639	ENSG00000256206.2|AC018523.2|KHSRP|KHSRP	935	-	3.89589	1.183966	-1.0	-1.0
chr11	14513351	14513569	ENSG00000256206.2|AC018523.2|KHSRP|KHSRP	939	-	2.917203	1.2116188	-1.0	-1.0
chr11	14514264	14514384	ENSG00000256206.2|AC018523.2|KHSRP|KHSRP	987	-	4.1054792	1.8884351	-1.0	-1.0
chr11	14506413	14506633	ENSG00000256206.2|AC018523.2|KHSRP|KHSRP	926	-	5.7157383	1.1294676	-1.0	-1.0
chr11	14496789	14496899	ENSG00000256206.2|AC018523.2|KHSRP|KHSRP	906	-	3.7833805	1.0266808	-1.0	-1.0
chr11	14510721	14510866	ENSG00000256206.2|AC018523.2|KHSRP|KHSRP	982	-	4.911574	1.739413	-1.0	-1.0
chr11	14513699	14514069	ENSG00000256206.2|AC018523.2|KHSRP|KHSRP	954	-	3.6043973	1.3385712	-1.0	-1.0
chr11	14499165	14499385	ENSG00000256206.2|AC018523.2|KHSRP|KHSRP	993	-	3.8224328	2.15437	-1.0	-1.0
chr11	14496149	14496454	ENSG00000256206.2|AC018523.2|KHSRP|KHSRP	977	-	3.7072678	1.6429366	-1.0	-1.0
chr11	14494021	14494209	ENSG00000256206.2|AC018523.2|KHSRP|KHSRP	985	-	6.60902	1.817655	-1.0	-1.0
chr11	14507776	14507906	ENSG00000256206.2|AC018523.2|KHSRP|KHSRP	907	-	5.639547	1.031714	-1.0	-1.0
chr11	14506273	14506388	ENSG00000256206.2|AC018523.2|KHSRP|KHSRP	946	-	5.864074	1.2643741	-1.0	-1.0
chr11	14513459	14513579	ENSG00000129084.17|PSMA1|KHSRP|KHSRP	942	-	2.9206836	1.235291	-1.0	-1.0
chr11	14513684	14514069	ENSG00000129084.17|PSMA1|KHSRP|KHSRP	955	-	3.6024995	1.3451576	-1.0	-1.0
chr11	14514264	14514449	ENSG00000129084.17|PSMA1|KHSRP|KHSRP	990	-	3.9263997	2.0175014	-1.0	-1.0
chr11	14507586	14507701	ENSG00000129084.17|PSMA1|KHSRP|KHSRP	965	-	3.363766	1.4595203	-1.0	-1.0
chr11	14582426	14582551	ENSG00000129084.17|PSMA1|KHSRP|KHSRP	925	-	3.8418694	1.1271493	-1.0	-1.0
chr11	14594616	14594811	ENSG00000129084.17|PSMA1|KHSRP|KHSRP	979	-	6.363866	1.67565	-1.0	-1.0
chr11	14510721	14510866	ENSG00000129084.17|PSMA1|KHSRP|KHSRP	982	-	4.911574	1.7388417	-1.0	-1.0
chr11	14511031	14511171	ENSG00000129084.17|PSMA1|KHSRP|KHSRP	946	-	3.462247	1.2641851	-1.0	-1.0
chr11	14513351	14513459	ENSG00000129084.17|PSMA1|KHSRP|KHSRP	921	-	2.8710432	1.1011622	-1.0	-1.0
chr11	14506413	14506633	ENSG00000129084.17|PSMA1|KHSRP|KHSRP	926	-	5.7157383	1.1293945	-1.0	-1.0
chr11	14507776	14507906	ENSG00000129084.17|PSMA1|KHSRP|KHSRP	907	-	5.639547	1.0302323	-1.0	-1.0
chr11	14506273	14506388	ENSG00000129084.17|PSMA1|KHSRP|KHSRP	946	-	5.864074	1.2639557	-1.0	-1.0
chr11	14786153	14786298	ENSG00000152270.8|PDE3B|KHSRP|KHSRP	908	+	5.68731	1.034124	-1.0	-1.0
chr11	14727441	14727626	ENSG00000152270.8|PDE3B|KHSRP|KHSRP	940	+	5.711025	1.2228972	-1.0	-1.0
chr11	14714161	14714261	ENSG00000152270.8|PDE3B|KHSRP|KHSRP	903	+	5.6858563	1.0153859	-1.0	-1.0
chr11	14682393	14682523	ENSG00000152270.8|PDE3B|KHSRP|KHSRP	940	+	4.7498207	1.2236125	-1.0	-1.0
chr11	14698483	14698718	ENSG00000152270.8|PDE3B|KHSRP|KHSRP	936	+	5.5301347	1.1944312	-1.0	-1.0
chr11	14676653	14676833	ENSG00000152270.8|PDE3B|KHSRP|KHSRP	965	+	5.67748	1.4553641	-1.0	-1.0
chr11	14645073	14645288	ENSG00000152270.8|PDE3B|KHSRP|KHSRP	937	+	3.3734114	1.2004137	-1.0	-1.0
chr11	14656278	14656473	ENSG00000152270.8|PDE3B|KHSRP|KHSRP	962	+	4.7126412	1.4190176	-1.0	-1.0
chr11	14677308	14677508	ENSG00000152270.8|PDE3B|KHSRP|KHSRP	972	+	5.108468	1.5558848	-1.0	-1.0
chr11	14683723	14683838	ENSG00000152270.8|PDE3B|KHSRP|KHSRP	901	+	5.5837946	1.0023882	-1.0	-1.0
chr11	14696383	14696818	ENSG00000152270.8|PDE3B|KHSRP|KHSRP	971	+	5.69027	1.5396284	-1.0	-1.0
chr11	14681513	14681923	ENSG00000152270.8|PDE3B|KHSRP|KHSRP	980	+	4.7730637	1.7089	-1.0	-1.0
chr11	14678478	14678663	ENSG00000152270.8|PDE3B|KHSRP|KHSRP	970	+	5.278107	1.5271398	-1.0	-1.0
chr11	14700668	14700768	ENSG00000152270.8|PDE3B|KHSRP|KHSRP	903	+	5.6858563	1.0153859	-1.0	-1.0
chr11	14790877	14791107	ENSG00000152270.8|PDE3B|KHSRP|KHSRP	983	+	6.5288024	1.777638	-1.0	-1.0
chr11	14697718	14698108	ENSG00000152270.8|PDE3B|KHSRP|KHSRP	980	+	4.916304	1.7006583	-1.0	-1.0
chr11	14683338	14683593	ENSG00000152270.8|PDE3B|KHSRP|KHSRP	979	+	6.386047	1.6709658	-1.0	-1.0
chr11	14651723	14652088	ENSG00000152270.8|PDE3B|KHSRP|KHSRP	977	+	4.11323	1.6477584	-1.0	-1.0
chr11	14647653	14647913	ENSG00000152270.8|PDE3B|KHSRP|KHSRP	992	+	3.7649302	2.0834928	-1.0	-1.0
chr11	14675983	14676308	ENSG00000152270.8|PDE3B|KHSRP|KHSRP	975	+	4.615952	1.6002071	-1.0	-1.0
chr11	14682553	14682738	ENSG00000152270.8|PDE3B|KHSRP|KHSRP	945	+	5.8828235	1.2594995	-1.0	-1.0
chr11	14705546	14706061	ENSG00000152270.8|PDE3B|KHSRP|KHSRP	966	+	5.271283	1.4707513	-1.0	-1.0
chr11	14646968	14647213	ENSG00000152270.8|PDE3B|KHSRP|KHSRP	985	+	3.3602562	1.8212286	-1.0	-1.0
chr11	14656573	14656738	ENSG00000152270.8|PDE3B|KHSRP|KHSRP	953	+	5.9607496	1.3321539	-1.0	-1.0
chr11	14698943	14699128	ENSG00000152270.8|PDE3B|KHSRP|KHSRP	958	+	6.07991	1.3780683	-1.0	-1.0
chr11	14657153	14657258	ENSG00000152270.8|PDE3B|KHSRP|KHSRP	944	+	5.798315	1.2519152	-1.0	-1.0
chr11	14703516	14703706	ENSG00000152270.8|PDE3B|KHSRP|KHSRP	950	+	5.9239273	1.2973139	-1.0	-1.0
chr11	14652998	14653103	ENSG00000152270.8|PDE3B|KHSRP|KHSRP	907	+	5.662678	1.0304878	-1.0	-1.0
chr11	14678803	14679093	ENSG00000152270.8|PDE3B|KHSRP|KHSRP	945	+	4.0151577	1.2584492	-1.0	-1.0
chr11	14700926	14701051	ENSG00000152270.8|PDE3B|KHSRP|KHSRP	934	+	5.0152836	1.1783682	-1.0	-1.0
chr11	14676898	14676998	ENSG00000152270.8|PDE3B|KHSRP|KHSRP	901	+	5.6338615	1.0046117	-1.0	-1.0
chr11	14748176	14748286	ENSG00000152270.8|PDE3B|KHSRP|KHSRP	930	+	5.7103767	1.1571978	-1.0	-1.0
chr11	14699498	14699603	ENSG00000152270.8|PDE3B|KHSRP|KHSRP	945	+	5.8198977	1.2570705	-1.0	-1.0
chr11	14768376	14768516	ENSG00000152270.8|PDE3B|KHSRP|KHSRP	930	+	5.832291	1.1567097	-1.0	-1.0
chr11	14647438	14647643	ENSG00000152270.8|PDE3B|KHSRP|KHSRP	971	+	3.184316	1.5439328	-1.0	-1.0
chr11	14775861	14775971	ENSG00000152270.8|PDE3B|KHSRP|KHSRP	901	+	5.5857368	1.0041279	-1.0	-1.0
chr11	14675478	14675883	ENSG00000152270.8|PDE3B|KHSRP|KHSRP	977	+	5.7390294	1.644185	-1.0	-1.0
chr11	16533913	16534218	ENSG00000110693.17|SOX6|KHSRP|KHSRP	932	-	5.758491	1.1657474	-1.0	-1.0
chr11	16340718	16340868	ENSG00000110693.17|SOX6|KHSRP|KHSRP	920	-	5.689926	1.0975407	-1.0	-1.0
chr11	16490958	16491093	ENSG00000110693.17|SOX6|KHSRP|KHSRP	914	-	5.6695757	1.0651007	-1.0	-1.0
chr11	16281858	16281978	ENSG00000110693.17|SOX6|KHSRP|KHSRP	901	-	5.5857368	1.002227	-1.0	-1.0
chr11	16752653	16752753	ENSG00000110696.9|C11orf58|KHSRP|KHSRP	908	+	5.6470222	1.0343922	-1.0	-1.0
chr11	16744684	16744839	ENSG00000110696.9|C11orf58|KHSRP|KHSRP	973	+	4.8469734	1.5630418	-1.0	-1.0
chr11	16739521	16739641	ENSG00000110696.9|C11orf58|KHSRP|KHSRP	921	+	3.19982	1.1002444	-1.0	-1.0
chr11	16748138	16748313	ENSG00000110696.9|C11orf58|KHSRP|KHSRP	947	+	3.9463267	1.2732095	-1.0	-1.0
chr11	17075196	17075466	ENSG00000110700.6|RPS13|KHSRP|KHSRP	990	-	5.3751583	1.9954321	-1.0	-1.0
chr11	17077008	17077173	ENSG00000110700.6|RPS13|KHSRP|KHSRP	924	-	2.711861	1.1198553	-1.0	-1.0
chr11	17075626	17075786	ENSG00000110700.6|RPS13|KHSRP|KHSRP	925	-	2.7997735	1.1235979	-1.0	-1.0
chr11	17132073	17132218	ENSG00000011405.13|PIK3C2A|KHSRP|KHSRP	940	-	5.828296	1.223491	-1.0	-1.0
chr11	17136379	17136481	ENSG00000011405.13|PIK3C2A|KHSRP|KHSRP	947	-	5.9553146	1.2757038	-1.0	-1.0
chr11	17147718	17147863	ENSG00000011405.13|PIK3C2A|KHSRP|KHSRP	943	-	4.07652	1.2440242	-1.0	-1.0
chr11	17131707	17131915	ENSG00000011405.13|PIK3C2A|KHSRP|KHSRP	977	-	3.5973537	1.6344769	-1.0	-1.0
chr11	17136975	17137170	ENSG00000011405.13|PIK3C2A|KHSRP|KHSRP	977	-	6.260506	1.6408275	-1.0	-1.0
chr11	17122818	17122978	ENSG00000011405.13|PIK3C2A|KHSRP|KHSRP	932	-	4.062741	1.1644144	-1.0	-1.0
chr11	17086571	17086726	ENSG00000011405.13|PIK3C2A|KHSRP|KHSRP	937	-	4.46585	1.1990713	-1.0	-1.0
chr11	17300466	17300616	ENSG00000070081.15|NUCB2|KHSRP|KHSRP	933	+	5.834345	1.1756122	-1.0	-1.0
chr11	17300616	17300776	ENSG00000070081.15|NUCB2|KHSRP|KHSRP	959	+	6.0947375	1.3823725	-1.0	-1.0
chr11	17380758	17380938	ENSG00000260196.1|AC124798.1|KHSRP|KHSRP	951	+	4.5558476	1.3090396	-1.0	-1.0
chr11	18008211	18008311	ENSG00000129158.10|SERGEF|KHSRP|KHSRP	901	-	5.5857368	1.0046117	-1.0	-1.0
chr11	17944752	17944862	ENSG00000129158.10|SERGEF|KHSRP|KHSRP	901	-	3.7155602	1.0033634	-1.0	-1.0
chr11	18008211	18008311	ENSG00000255448.1|AC055860.1|KHSRP|KHSRP	901	-	5.5857368	1.0050348	-1.0	-1.0
chr11	18087315	18087560	ENSG00000166788.9|SAAL1|KHSRP|KHSRP	931	-	4.5572085	1.16102	-1.0	-1.0
chr11	18088985	18089329	ENSG00000166788.9|SAAL1|KHSRP|KHSRP	989	-	5.804354	1.9681449	-1.0	-1.0
chr11	18081555	18081725	ENSG00000166788.9|SAAL1|KHSRP|KHSRP	932	-	3.8259182	1.1670588	-1.0	-1.0
chr11	18083786	18083981	ENSG00000166788.9|SAAL1|KHSRP|KHSRP	960	-	4.7352505	1.395531	-1.0	-1.0
chr11	18082122	18082617	ENSG00000166788.9|SAAL1|KHSRP|KHSRP	985	-	5.451943	1.8285401	-1.0	-1.0
chr11	18089329	18089434	ENSG00000166788.9|SAAL1|KHSRP|KHSRP	963	-	6.0854387	1.4263899	-1.0	-1.0
chr11	18090488	18090708	ENSG00000166788.9|SAAL1|KHSRP|KHSRP	990	-	6.76033	1.9921799	-1.0	-1.0
chr11	18280117	18280292	ENSG00000110756.17|HPS5|KHSRP|KHSRP	962	-	6.04739	1.4161906	-1.0	-1.0
chr11	18288013	18288463	ENSG00000110756.17|HPS5|KHSRP|KHSRP	983	-	4.9297347	1.7801973	-1.0	-1.0
chr11	18282290	18282435	ENSG00000110756.17|HPS5|KHSRP|KHSRP	921	-	5.690914	1.1007011	-1.0	-1.0
chr11	18287690	18287885	ENSG00000110756.17|HPS5|KHSRP|KHSRP	973	-	6.263675	1.5730705	-1.0	-1.0
chr11	18347886	18348126	ENSG00000110768.11|GTF2H1|KHSRP|KHSRP	981	+	6.4111733	1.7260523	-1.0	-1.0
chr11	18349791	18349951	ENSG00000110768.11|GTF2H1|KHSRP|KHSRP	933	+	5.327687	1.1747978	-1.0	-1.0
chr11	18337631	18337811	ENSG00000110768.11|GTF2H1|KHSRP|KHSRP	945	+	5.9223986	1.2558024	-1.0	-1.0
chr11	18350726	18350876	ENSG00000110768.11|GTF2H1|KHSRP|KHSRP	943	+	4.659076	1.2423999	-1.0	-1.0
chr11	18341630	18341815	ENSG00000110768.11|GTF2H1|KHSRP|KHSRP	962	+	5.5484867	1.4227841	-1.0	-1.0
chr11	18352112	18352322	ENSG00000110768.11|GTF2H1|KHSRP|KHSRP	996	+	7.184131	2.3879118	-1.0	-1.0
chr11	18333176	18333336	ENSG00000110768.11|GTF2H1|KHSRP|KHSRP	944	+	3.7049298	1.250412	-1.0	-1.0
chr11	18334709	18334929	ENSG00000110768.11|GTF2H1|KHSRP|KHSRP	988	+	6.025635	1.9264128	-1.0	-1.0
chr11	18347323	18347523	ENSG00000110768.11|GTF2H1|KHSRP|KHSRP	967	+	6.169675	1.4826082	-1.0	-1.0
chr11	18396980	18397155	ENSG00000134333.13|LDHA|KHSRP|KHSRP	954	+	4.7061677	1.3327521	-1.0	-1.0
chr11	18402694	18402794	ENSG00000134333.13|LDHA|KHSRP|KHSRP	915	+	5.6986365	1.0688386	-1.0	-1.0
chr11	18403811	18403966	ENSG00000134333.13|LDHA|KHSRP|KHSRP	947	+	5.893674	1.2788072	-1.0	-1.0
chr11	18403013	18403383	ENSG00000134333.13|LDHA|KHSRP|KHSRP	974	+	5.1121316	1.5867616	-1.0	-1.0
chr11	18405206	18405311	ENSG00000134333.13|LDHA|KHSRP|KHSRP	904	+	3.724011	1.0176258	-1.0	-1.0
chr11	18519698	18519998	ENSG00000074319.12|TSG101|KHSRP|KHSRP	979	-	5.96288	1.6800622	-1.0	-1.0
chr11	18506923	18507123	ENSG00000074319.12|TSG101|KHSRP|KHSRP	982	-	6.2818985	1.7524	-1.0	-1.0
chr11	18480310	18480480	ENSG00000074319.12|TSG101|KHSRP|KHSRP	948	-	3.4883595	1.2810919	-1.0	-1.0
chr11	18525702	18525847	ENSG00000074319.12|TSG101|KHSRP|KHSRP	963	-	6.083317	1.435901	-1.0	-1.0
chr11	18569537	18569867	ENSG00000151116.16|UEVLD|KHSRP|KHSRP	951	-	5.3945417	1.311955	-1.0	-1.0
chr11	18622909	18623089	ENSG00000179119.14|SPTY2D1|KHSRP|KHSRP	968	-	6.158509	1.4905512	-1.0	-1.0
chr11	19124322	19124477	ENSG00000177054.13|ZDHHC13|KHSRP|KHSRP	929	+	5.7699533	1.145905	-1.0	-1.0
chr11	19158341	19158506	ENSG00000177054.13|ZDHHC13|KHSRP|KHSRP	952	+	5.9047294	1.3179611	-1.0	-1.0
chr11	19119667	19119837	ENSG00000177054.13|ZDHHC13|KHSRP|KHSRP	931	+	5.585358	1.1595577	-1.0	-1.0
chr11	19159215	19159325	ENSG00000177054.13|ZDHHC13|KHSRP|KHSRP	910	+	5.6635814	1.0448971	-1.0	-1.0
chr11	19159375	19159485	ENSG00000177054.13|ZDHHC13|KHSRP|KHSRP	901	+	5.5857368	1.0036066	-1.0	-1.0
chr11	19129542	19129677	ENSG00000177054.13|ZDHHC13|KHSRP|KHSRP	908	+	5.6531653	1.0359303	-1.0	-1.0
chr11	19122347	19122447	ENSG00000177054.13|ZDHHC13|KHSRP|KHSRP	901	+	5.5837946	1.0024444	-1.0	-1.0
chr11	19163767	19164077	ENSG00000177054.13|ZDHHC13|KHSRP|KHSRP	961	+	6.0451427	1.4059185	-1.0	-1.0
chr11	19164466	19164586	ENSG00000177054.13|ZDHHC13|KHSRP|KHSRP	902	+	5.596874	1.0093256	-1.0	-1.0
chr11	19230343	19230563	ENSG00000129173.12|E2F8|KHSRP|KHSRP	982	-	4.998942	1.7501968	-1.0	-1.0
chr11	19230098	19230238	ENSG00000129173.12|E2F8|KHSRP|KHSRP	933	-	5.2183046	1.1712127	-1.0	-1.0
chr11	20367263	20367623	ENSG00000109854.13|HTATIP2|KHSRP|KHSRP	958	+	4.2223215	1.3765901	-1.0	-1.0
chr11	20442710	20442970	ENSG00000185238.12|PRMT3|KHSRP|KHSRP	979	+	6.4874644	1.6834381	-1.0	-1.0
chr11	20392695	20392896	ENSG00000185238.12|PRMT3|KHSRP|KHSRP	981	+	4.123413	1.7185364	-1.0	-1.0
chr11	20403414	20403619	ENSG00000185238.12|PRMT3|KHSRP|KHSRP	974	+	4.6897383	1.5839175	-1.0	-1.0
chr11	20406475	20406635	ENSG00000185238.12|PRMT3|KHSRP|KHSRP	953	+	5.66439	1.328001	-1.0	-1.0
chr11	20445325	20445485	ENSG00000185238.12|PRMT3|KHSRP|KHSRP	916	+	5.714264	1.0763891	-1.0	-1.0
chr11	20503909	20504134	ENSG00000185238.12|PRMT3|KHSRP|KHSRP	980	+	6.427169	1.7086989	-1.0	-1.0
chr11	20392260	20392635	ENSG00000185238.12|PRMT3|KHSRP|KHSRP	972	+	4.5562925	1.5584569	-1.0	-1.0
chr11	20464811	20464986	ENSG00000185238.12|PRMT3|KHSRP|KHSRP	937	+	5.848443	1.2012658	-1.0	-1.0
chr11	20402984	20403409	ENSG00000185238.12|PRMT3|KHSRP|KHSRP	960	+	5.263671	1.4022416	-1.0	-1.0
chr11	20469256	20469541	ENSG00000185238.12|PRMT3|KHSRP|KHSRP	967	+	5.8124003	1.4813111	-1.0	-1.0
chr11	20444885	20445080	ENSG00000185238.12|PRMT3|KHSRP|KHSRP	952	+	4.6323457	1.3195058	-1.0	-1.0
chr11	20428530	20428675	ENSG00000185238.12|PRMT3|KHSRP|KHSRP	941	+	5.8825827	1.230363	-1.0	-1.0
chr11	20397212	20397372	ENSG00000185238.12|PRMT3|KHSRP|KHSRP	902	+	5.651193	1.0079291	-1.0	-1.0
chr11	20435780	20435920	ENSG00000185238.12|PRMT3|KHSRP|KHSRP	918	+	4.031655	1.0888401	-1.0	-1.0
chr11	20493696	20493796	ENSG00000185238.12|PRMT3|KHSRP|KHSRP	909	+	5.7378383	1.0432168	-1.0	-1.0
chr11	20407410	20407605	ENSG00000185238.12|PRMT3|KHSRP|KHSRP	992	+	6.1568127	2.081167	-1.0	-1.0
chr11	20407625	20407750	ENSG00000185238.12|PRMT3|KHSRP|KHSRP	959	+	5.14588	1.3829184	-1.0	-1.0
chr11	20393629	20393744	ENSG00000185238.12|PRMT3|KHSRP|KHSRP	917	+	5.6703854	1.0817001	-1.0	-1.0
chr11	20404759	20404869	ENSG00000185238.12|PRMT3|KHSRP|KHSRP	922	+	5.694965	1.1071246	-1.0	-1.0
chr11	20464546	20464691	ENSG00000185238.12|PRMT3|KHSRP|KHSRP	949	+	6.0080476	1.2909567	-1.0	-1.0
chr11	20406150	20406365	ENSG00000185238.12|PRMT3|KHSRP|KHSRP	985	+	5.700342	1.8231499	-1.0	-1.0
chr11	20413112	20413287	ENSG00000185238.12|PRMT3|KHSRP|KHSRP	945	+	5.835487	1.2562163	-1.0	-1.0
chr11	20436345	20436485	ENSG00000185238.12|PRMT3|KHSRP|KHSRP	937	+	5.8085494	1.1977127	-1.0	-1.0
chr11	20402641	20402751	ENSG00000185238.12|PRMT3|KHSRP|KHSRP	924	+	5.7454834	1.1165988	-1.0	-1.0
chr11	20396062	20396252	ENSG00000185238.12|PRMT3|KHSRP|KHSRP	953	+	3.8230865	1.3233593	-1.0	-1.0
chr11	20505319	20505669	ENSG00000185238.12|PRMT3|KHSRP|KHSRP	945	+	5.9065757	1.26333	-1.0	-1.0
chr11	20403619	20403804	ENSG00000185238.12|PRMT3|KHSRP|KHSRP	923	+	5.205742	1.1162298	-1.0	-1.0
chr11	20466691	20467066	ENSG00000185238.12|PRMT3|KHSRP|KHSRP	976	+	5.6534147	1.623959	-1.0	-1.0
chr11	22820793	22820893	ENSG00000198168.8|SVIP|KHSRP|KHSRP	910	-	5.68958	1.0434579	-1.0	-1.0
chr11	22820608	22820708	ENSG00000198168.8|SVIP|KHSRP|KHSRP	902	-	5.6338615	1.0074981	-1.0	-1.0
chr11	27387207	27387412	ENSG00000205213.13|LGR4|KHSRP|KHSRP	981	-	5.20256	1.7269242	-1.0	-1.0
chr11	27383626	27383816	ENSG00000205213.13|LGR4|KHSRP|KHSRP	975	-	5.2255673	1.6017803	-1.0	-1.0
chr11	27414420	27414605	ENSG00000205213.13|LGR4|KHSRP|KHSRP	950	-	4.7169323	1.2969973	-1.0	-1.0
chr11	27458215	27458325	ENSG00000205213.13|LGR4|KHSRP|KHSRP	927	-	3.8877745	1.1393499	-1.0	-1.0
chr11	27374046	27374191	ENSG00000205213.13|LGR4|KHSRP|KHSRP	926	-	5.7515454	1.1307626	-1.0	-1.0
chr11	27380344	27380519	ENSG00000205213.13|LGR4|KHSRP|KHSRP	938	-	4.316538	1.207803	-1.0	-1.0
chr11	27381031	27381146	ENSG00000205213.13|LGR4|KHSRP|KHSRP	934	-	5.8621473	1.1798761	-1.0	-1.0
chr11	27382311	27382461	ENSG00000205213.13|LGR4|KHSRP|KHSRP	930	-	5.790261	1.1557032	-1.0	-1.0
chr11	27454850	27454975	ENSG00000205213.13|LGR4|KHSRP|KHSRP	918	-	5.70162	1.0849506	-1.0	-1.0
chr11	27411518	27411618	ENSG00000205213.13|LGR4|KHSRP|KHSRP	912	-	3.7519522	1.054531	-1.0	-1.0
chr11	27369978	27370088	ENSG00000205213.13|LGR4|KHSRP|KHSRP	906	-	5.625995	1.0253801	-1.0	-1.0
chr11	27380711	27380894	ENSG00000205213.13|LGR4|KHSRP|KHSRP	958	-	3.6276479	1.3719673	-1.0	-1.0
chr11	27415870	27416060	ENSG00000205213.13|LGR4|KHSRP|KHSRP	960	-	6.0557475	1.4030485	-1.0	-1.0
chr11	27376181	27376298	ENSG00000205213.13|LGR4|KHSRP|KHSRP	918	-	3.7967465	1.0845383	-1.0	-1.0
chr11	27419265	27419475	ENSG00000205213.13|LGR4|KHSRP|KHSRP	984	-	5.8474064	1.794446	-1.0	-1.0
chr11	27387017	27387122	ENSG00000205213.13|LGR4|KHSRP|KHSRP	958	-	5.9879856	1.3718557	-1.0	-1.0
chr11	27377343	27377493	ENSG00000205213.13|LGR4|KHSRP|KHSRP	913	-	4.18292	1.0628973	-1.0	-1.0
chr11	27373676	27373961	ENSG00000205213.13|LGR4|KHSRP|KHSRP	948	-	5.839584	1.2818841	-1.0	-1.0
chr11	27494575	27494710	ENSG00000148943.11|LIN7C|KHSRP|KHSRP	949	-	4.7712545	1.2903081	-1.0	-1.0
chr11	27494745	27495115	ENSG00000148943.11|LIN7C|KHSRP|KHSRP	983	-	3.9274526	1.7699643	-1.0	-1.0
chr11	27496820	27497305	ENSG00000148943.11|LIN7C|KHSRP|KHSRP	937	-	2.859752	1.1976708	-1.0	-1.0
chr11	27499234	27499358	ENSG00000148943.11|LIN7C|KHSRP|KHSRP	950	-	3.523721	1.2976104	-1.0	-1.0
chr11	27495525	27495735	ENSG00000148943.11|LIN7C|KHSRP|KHSRP	974	-	2.8141406	1.5906272	-1.0	-1.0
chr11	28083843	28083993	ENSG00000121621.6|KIF18A|KHSRP|KHSRP	954	-	3.1704245	1.3382843	-1.0	-1.0
chr11	28065501	28066121	ENSG00000121621.6|KIF18A|KHSRP|KHSRP	970	-	6.1701484	1.5160898	-1.0	-1.0
chr11	28071233	28071483	ENSG00000121621.6|KIF18A|KHSRP|KHSRP	940	-	5.0901093	1.2186013	-1.0	-1.0
chr11	28088073	28088188	ENSG00000121621.6|KIF18A|KHSRP|KHSRP	911	-	5.69073	1.0491138	-1.0	-1.0
chr11	28083053	28083163	ENSG00000121621.6|KIF18A|KHSRP|KHSRP	917	-	3.144772	1.0785042	-1.0	-1.0
chr11	28083243	28083613	ENSG00000121621.6|KIF18A|KHSRP|KHSRP	989	-	4.2560883	1.9587698	-1.0	-1.0
chr11	28086443	28086583	ENSG00000121621.6|KIF18A|KHSRP|KHSRP	920	-	3.5372705	1.0945169	-1.0	-1.0
chr11	28091533	28091718	ENSG00000121621.6|KIF18A|KHSRP|KHSRP	981	-	5.8341813	1.7299168	-1.0	-1.0
chr11	28094513	28094613	ENSG00000121621.6|KIF18A|KHSRP|KHSRP	912	-	3.9067645	1.0566399	-1.0	-1.0
chr11	28058719	28058914	ENSG00000121621.6|KIF18A|KHSRP|KHSRP	945	-	4.841766	1.2597704	-1.0	-1.0
chr11	28094108	28094253	ENSG00000121621.6|KIF18A|KHSRP|KHSRP	950	-	4.9858737	1.2975338	-1.0	-1.0
chr11	28083703	28083803	ENSG00000121621.6|KIF18A|KHSRP|KHSRP	902	-	3.0584297	1.0083537	-1.0	-1.0
chr11	28068941	28069258	ENSG00000121621.6|KIF18A|KHSRP|KHSRP	948	-	5.2867317	1.283514	-1.0	-1.0
chr11	28107848	28108058	ENSG00000121621.6|KIF18A|KHSRP|KHSRP	982	-	5.9023156	1.7509253	-1.0	-1.0
chr11	28056589	28056749	ENSG00000121621.6|KIF18A|KHSRP|KHSRP	905	-	4.264396	1.0216119	-1.0	-1.0
chr11	28086283	28086443	ENSG00000121621.6|KIF18A|KHSRP|KHSRP	947	-	5.116393	1.2785164	-1.0	-1.0
chr11	28039254	28039564	ENSG00000121621.6|KIF18A|KHSRP|KHSRP	957	-	4.6960464	1.3666704	-1.0	-1.0
chr11	28074273	28074608	ENSG00000121621.6|KIF18A|KHSRP|KHSRP	975	-	4.9991617	1.60548	-1.0	-1.0
chr11	28070373	28070503	ENSG00000121621.6|KIF18A|KHSRP|KHSRP	943	-	5.8369265	1.2461879	-1.0	-1.0
chr11	28104978	28105148	ENSG00000121621.6|KIF18A|KHSRP|KHSRP	978	-	6.234017	1.6625255	-1.0	-1.0
chr11	28043494	28043629	ENSG00000121621.6|KIF18A|KHSRP|KHSRP	956	-	5.277252	1.3555934	-1.0	-1.0
chr11	28048264	28048369	ENSG00000121621.6|KIF18A|KHSRP|KHSRP	900	-	5.5857368	1.001173	-1.0	-1.0
chr11	28084073	28084178	ENSG00000121621.6|KIF18A|KHSRP|KHSRP	901	-	5.587675	1.0041714	-1.0	-1.0
chr11	28084423	28084713	ENSG00000121621.6|KIF18A|KHSRP|KHSRP	966	-	3.3062584	1.4725442	-1.0	-1.0
chr11	28054694	28054809	ENSG00000121621.6|KIF18A|KHSRP|KHSRP	928	-	5.7208843	1.1420398	-1.0	-1.0
chr11	28035275	28035380	ENSG00000121621.6|KIF18A|KHSRP|KHSRP	901	-	5.589614	1.0025581	-1.0	-1.0
chr11	28084838	28084943	ENSG00000121621.6|KIF18A|KHSRP|KHSRP	923	-	3.8251586	1.1127417	-1.0	-1.0
chr11	28094313	28094438	ENSG00000121621.6|KIF18A|KHSRP|KHSRP	915	-	2.8498237	1.0687655	-1.0	-1.0
chr11	28068631	28068836	ENSG00000121621.6|KIF18A|KHSRP|KHSRP	982	-	5.4704566	1.7528262	-1.0	-1.0
chr11	28047604	28047769	ENSG00000121621.6|KIF18A|KHSRP|KHSRP	932	-	5.7975774	1.1648754	-1.0	-1.0
chr11	28026600	28026705	ENSG00000121621.6|KIF18A|KHSRP|KHSRP	903	-	3.7063584	1.0116568	-1.0	-1.0
chr11	28088348	28088518	ENSG00000121621.6|KIF18A|KHSRP|KHSRP	947	-	5.055564	1.2770731	-1.0	-1.0
chr11	28200254	28200539	ENSG00000169519.20|METTL15|KHSRP|KHSRP	927	+	5.1030536	1.1392335	-1.0	-1.0
chr11	28263743	28264008	ENSG00000169519.20|METTL15|KHSRP|KHSRP	965	+	6.1130953	1.4547042	-1.0	-1.0
chr11	28122180	28122790	ENSG00000169519.20|METTL15|KHSRP|KHSRP	983	+	4.3722224	1.7735828	-1.0	-1.0
chr11	28154792	28154892	ENSG00000169519.20|METTL15|KHSRP|KHSRP	904	+	5.635775	1.0154823	-1.0	-1.0
chr11	28185881	28186066	ENSG00000169519.20|METTL15|KHSRP|KHSRP	965	+	6.137765	1.4562771	-1.0	-1.0
chr11	28165586	28165861	ENSG00000169519.20|METTL15|KHSRP|KHSRP	974	+	5.1717863	1.5906748	-1.0	-1.0
chr11	28246858	28247238	ENSG00000169519.20|METTL15|KHSRP|KHSRP	986	+	6.093673	1.8394481	-1.0	-1.0
chr11	28117004	28117209	ENSG00000169519.20|METTL15|KHSRP|KHSRP	965	+	5.0270677	1.4608516	-1.0	-1.0
chr11	28189846	28189971	ENSG00000169519.20|METTL15|KHSRP|KHSRP	909	+	5.6654296	1.0405167	-1.0	-1.0
chr11	28192031	28192226	ENSG00000169519.20|METTL15|KHSRP|KHSRP	928	+	5.786507	1.1454645	-1.0	-1.0
chr11	28125569	28125866	ENSG00000169519.20|METTL15|KHSRP|KHSRP	973	+	3.2403362	1.5621966	-1.0	-1.0
chr11	28162677	28162897	ENSG00000169519.20|METTL15|KHSRP|KHSRP	985	+	5.1910114	1.8238733	-1.0	-1.0
chr11	28190331	28190626	ENSG00000169519.20|METTL15|KHSRP|KHSRP	947	+	5.000371	1.2719947	-1.0	-1.0
chr11	28246138	28246483	ENSG00000169519.20|METTL15|KHSRP|KHSRP	972	+	6.2443542	1.5555252	-1.0	-1.0
chr11	28145365	28145485	ENSG00000169519.20|METTL15|KHSRP|KHSRP	924	+	5.7030845	1.1199394	-1.0	-1.0
chr11	28123190	28123861	ENSG00000169519.20|METTL15|KHSRP|KHSRP	997	+	4.7571154	2.496554	-1.0	-1.0
chr11	28165331	28165451	ENSG00000169519.20|METTL15|KHSRP|KHSRP	917	+	5.6694646	1.0820857	-1.0	-1.0
chr11	28186071	28186311	ENSG00000169519.20|METTL15|KHSRP|KHSRP	962	+	4.9793525	1.4240692	-1.0	-1.0
chr11	28307951	28308081	ENSG00000169519.20|METTL15|KHSRP|KHSRP	909	+	5.6722198	1.0415444	-1.0	-1.0
chr11	28132241	28133171	ENSG00000169519.20|METTL15|KHSRP|KHSRP	985	+	4.4515104	1.8381801	-1.0	-1.0
chr11	28156302	28156447	ENSG00000169519.20|METTL15|KHSRP|KHSRP	935	+	5.335853	1.1904199	-1.0	-1.0
chr11	28190016	28190126	ENSG00000169519.20|METTL15|KHSRP|KHSRP	932	+	5.804181	1.1650326	-1.0	-1.0
chr11	28306151	28306331	ENSG00000169519.20|METTL15|KHSRP|KHSRP	913	+	5.6862535	1.060096	-1.0	-1.0
chr11	28120659	28120804	ENSG00000169519.20|METTL15|KHSRP|KHSRP	963	+	6.08303	1.4271941	-1.0	-1.0
chr11	28172441	28172601	ENSG00000169519.20|METTL15|KHSRP|KHSRP	941	+	5.697003	1.2303516	-1.0	-1.0
chr11	28190736	28190946	ENSG00000169519.20|METTL15|KHSRP|KHSRP	965	+	6.0720615	1.450951	-1.0	-1.0
chr11	28249398	28249648	ENSG00000169519.20|METTL15|KHSRP|KHSRP	980	+	6.244623	1.6997268	-1.0	-1.0
chr11	28185596	28185876	ENSG00000169519.20|METTL15|KHSRP|KHSRP	969	+	5.3407526	1.50832	-1.0	-1.0
chr11	28131761	28132121	ENSG00000169519.20|METTL15|KHSRP|KHSRP	966	+	5.094285	1.4641582	-1.0	-1.0
chr11	28298191	28298291	ENSG00000169519.20|METTL15|KHSRP|KHSRP	900	+	5.5857368	1.00144	-1.0	-1.0
chr11	28113859	28113969	ENSG00000169519.20|METTL15|KHSRP|KHSRP	911	+	3.7475991	1.0507903	-1.0	-1.0
chr11	28192361	28192601	ENSG00000169519.20|METTL15|KHSRP|KHSRP	974	+	6.347076	1.5859009	-1.0	-1.0
chr11	28312366	28312541	ENSG00000169519.20|METTL15|KHSRP|KHSRP	949	+	5.922357	1.2895344	-1.0	-1.0
chr11	28246018	28246138	ENSG00000169519.20|METTL15|KHSRP|KHSRP	932	+	5.786221	1.1660953	-1.0	-1.0
chr11	28196036	28196221	ENSG00000169519.20|METTL15|KHSRP|KHSRP	959	+	5.8034086	1.3830771	-1.0	-1.0
chr11	28199144	28199289	ENSG00000169519.20|METTL15|KHSRP|KHSRP	934	+	5.8005133	1.1785593	-1.0	-1.0
chr11	28127491	28127746	ENSG00000169519.20|METTL15|KHSRP|KHSRP	941	+	2.9241292	1.2304617	-1.0	-1.0
chr11	28130571	28130986	ENSG00000169519.20|METTL15|KHSRP|KHSRP	987	+	5.1125865	1.8932704	-1.0	-1.0
chr11	28306966	28307166	ENSG00000169519.20|METTL15|KHSRP|KHSRP	968	+	6.2173843	1.4974862	-1.0	-1.0
chr11	28328730	28328865	ENSG00000169519.20|METTL15|KHSRP|KHSRP	921	+	5.7256866	1.1005597	-1.0	-1.0
chr11	28156897	28156997	ENSG00000169519.20|METTL15|KHSRP|KHSRP	909	+	3.748115	1.0402462	-1.0	-1.0
chr11	28112976	28113216	ENSG00000169519.20|METTL15|KHSRP|KHSRP	966	+	5.0161157	1.472076	-1.0	-1.0
chr11	28188351	28188536	ENSG00000169519.20|METTL15|KHSRP|KHSRP	956	+	5.6508813	1.3555111	-1.0	-1.0
chr11	28127811	28128166	ENSG00000169519.20|METTL15|KHSRP|KHSRP	980	+	4.2368193	1.6934987	-1.0	-1.0
chr11	28145613	28145747	ENSG00000169519.20|METTL15|KHSRP|KHSRP	965	+	6.14583	1.455191	-1.0	-1.0
chr11	28123922	28124287	ENSG00000169519.20|METTL15|KHSRP|KHSRP	987	+	4.63092	1.8993944	-1.0	-1.0
chr11	28120959	28121379	ENSG00000169519.20|METTL15|KHSRP|KHSRP	996	+	4.559855	2.431849	-1.0	-1.0
chr11	28122141	28122180	ENSG00000169519.20|METTL15|KHSRP|KHSRP	933	+	3.8959913	1.1738826	-1.0	-1.0
chr11	28129696	28129896	ENSG00000169519.20|METTL15|KHSRP|KHSRP	994	+	4.936844	2.2157075	-1.0	-1.0
chr11	28131486	28131751	ENSG00000169519.20|METTL15|KHSRP|KHSRP	998	+	5.355162	2.7604508	-1.0	-1.0
chr11	28155912	28156177	ENSG00000169519.20|METTL15|KHSRP|KHSRP	989	+	4.8312473	1.9489301	-1.0	-1.0
chr11	28125292	28125507	ENSG00000169519.20|METTL15|KHSRP|KHSRP	984	+	3.6683667	1.8049779	-1.0	-1.0
chr11	28121614	28122141	ENSG00000169519.20|METTL15|KHSRP|KHSRP	987	+	4.4021187	1.8736073	-1.0	-1.0
chr11	28145747	28146037	ENSG00000169519.20|METTL15|KHSRP|KHSRP	957	+	3.4433892	1.3628712	-1.0	-1.0
chr11	28188776	28189041	ENSG00000169519.20|METTL15|KHSRP|KHSRP	953	+	5.3948274	1.3255078	-1.0	-1.0
chr11	28109182	28109377	ENSG00000169519.20|METTL15|KHSRP|KHSRP	946	+	5.8849316	1.2714373	-1.0	-1.0
chr11	28131096	28131196	ENSG00000169519.20|METTL15|KHSRP|KHSRP	901	+	3.0500922	1.0029329	-1.0	-1.0
chr11	28128236	28128506	ENSG00000169519.20|METTL15|KHSRP|KHSRP	986	+	4.9599876	1.8402328	-1.0	-1.0
chr11	28296931	28297076	ENSG00000169519.20|METTL15|KHSRP|KHSRP	945	+	5.9241924	1.263094	-1.0	-1.0
chr11	28242078	28242193	ENSG00000169519.20|METTL15|KHSRP|KHSRP	928	+	5.7212315	1.1438915	-1.0	-1.0
chr11	28166261	28166416	ENSG00000169519.20|METTL15|KHSRP|KHSRP	945	+	5.4456153	1.2575994	-1.0	-1.0
chr11	28333240	28333420	ENSG00000169519.20|METTL15|KHSRP|KHSRP	937	+	3.608033	1.1994126	-1.0	-1.0
chr11	28250078	28250183	ENSG00000169519.20|METTL15|KHSRP|KHSRP	903	+	5.6858563	1.0147905	-1.0	-1.0
chr11	28116094	28116344	ENSG00000169519.20|METTL15|KHSRP|KHSRP	991	+	5.597599	2.059712	-1.0	-1.0
chr11	28163032	28163327	ENSG00000169519.20|METTL15|KHSRP|KHSRP	969	+	5.070642	1.5138816	-1.0	-1.0
chr11	28125866	28125986	ENSG00000169519.20|METTL15|KHSRP|KHSRP	945	+	2.8764338	1.2594578	-1.0	-1.0
chr11	30329605	30329780	ENSG00000152219.4|ARL14EP|KHSRP|KHSRP	943	+	4.3291063	1.2464135	-1.0	-1.0
chr11	30333353	30333558	ENSG00000152219.4|ARL14EP|KHSRP|KHSRP	976	+	5.9568143	1.6153562	-1.0	-1.0
chr11	30329205	30329405	ENSG00000152219.4|ARL14EP|KHSRP|KHSRP	960	+	5.2478185	1.3927507	-1.0	-1.0
chr11	31371534	31371644	ENSG00000170946.14|DNAJC24|KHSRP|KHSRP	911	+	5.684457	1.0507004	-1.0	-1.0
chr11	31373039	31373214	ENSG00000170946.14|DNAJC24|KHSRP|KHSRP	950	+	5.8977017	1.2975389	-1.0	-1.0
chr11	31409590	31409735	ENSG00000170946.14|DNAJC24|KHSRP|KHSRP	924	+	4.7272015	1.118344	-1.0	-1.0
chr11	31372304	31372404	ENSG00000170946.14|DNAJC24|KHSRP|KHSRP	906	+	5.63767	1.0249059	-1.0	-1.0
chr11	31468405	31468505	ENSG00000148950.9|IMMP1L|KHSRP|KHSRP	901	-	5.589614	1.0038012	-1.0	-1.0
chr11	31448604	31448799	ENSG00000148950.9|IMMP1L|KHSRP|KHSRP	965	-	6.1087117	1.4556022	-1.0	-1.0
chr11	31464440	31464925	ENSG00000148950.9|IMMP1L|KHSRP|KHSRP	973	-	4.1945972	1.5668957	-1.0	-1.0
chr11	31449111	31449631	ENSG00000148950.9|IMMP1L|KHSRP|KHSRP	976	-	4.5276694	1.6235727	-1.0	-1.0
chr11	31505446	31505711	ENSG00000148950.9|IMMP1L|KHSRP|KHSRP	959	-	3.108946	1.3882692	-1.0	-1.0
chr11	31504066	31504181	ENSG00000148950.9|IMMP1L|KHSRP|KHSRP	931	-	3.4602492	1.1632651	-1.0	-1.0
chr11	31468950	31469135	ENSG00000148950.9|IMMP1L|KHSRP|KHSRP	923	-	5.689138	1.1113052	-1.0	-1.0
chr11	31486524	31487094	ENSG00000148950.9|IMMP1L|KHSRP|KHSRP	996	-	4.235474	2.411938	-1.0	-1.0
chr11	31487954	31488196	ENSG00000148950.9|IMMP1L|KHSRP|KHSRP	993	-	3.5935395	2.1473596	-1.0	-1.0
chr11	31488561	31488756	ENSG00000148950.9|IMMP1L|KHSRP|KHSRP	972	-	4.8001676	1.550969	-1.0	-1.0
chr11	31507386	31507696	ENSG00000148950.9|IMMP1L|KHSRP|KHSRP	981	-	3.914796	1.7265853	-1.0	-1.0
chr11	31489331	31489586	ENSG00000148950.9|IMMP1L|KHSRP|KHSRP	988	-	5.095078	1.9223056	-1.0	-1.0
chr11	31498786	31499026	ENSG00000148950.9|IMMP1L|KHSRP|KHSRP	984	-	4.1989055	1.784988	-1.0	-1.0
chr11	31487544	31487889	ENSG00000148950.9|IMMP1L|KHSRP|KHSRP	967	-	3.5263095	1.4844034	-1.0	-1.0
chr11	31474366	31474466	ENSG00000148950.9|IMMP1L|KHSRP|KHSRP	901	-	5.5837946	1.0027632	-1.0	-1.0
chr11	31477399	31477544	ENSG00000148950.9|IMMP1L|KHSRP|KHSRP	923	-	2.93081	1.114089	-1.0	-1.0
chr11	31488256	31488556	ENSG00000148950.9|IMMP1L|KHSRP|KHSRP	963	-	4.153848	1.4285605	-1.0	-1.0
chr11	31504246	31504366	ENSG00000148950.9|IMMP1L|KHSRP|KHSRP	959	-	5.656224	1.3855693	-1.0	-1.0
chr11	31465940	31466140	ENSG00000148950.9|IMMP1L|KHSRP|KHSRP	981	-	5.1734858	1.7275499	-1.0	-1.0
chr11	31492756	31493001	ENSG00000148950.9|IMMP1L|KHSRP|KHSRP	997	-	4.3570323	2.476519	-1.0	-1.0
chr11	31495646	31495786	ENSG00000148950.9|IMMP1L|KHSRP|KHSRP	927	-	2.9691114	1.1385272	-1.0	-1.0
chr11	31454507	31454872	ENSG00000148950.9|IMMP1L|KHSRP|KHSRP	957	-	3.3383338	1.3619385	-1.0	-1.0
chr11	31442634	31442774	ENSG00000148950.9|IMMP1L|KHSRP|KHSRP	938	-	5.8152857	1.2059546	-1.0	-1.0
chr11	31463755	31463885	ENSG00000148950.9|IMMP1L|KHSRP|KHSRP	939	-	5.821297	1.216802	-1.0	-1.0
chr11	31477114	31477394	ENSG00000148950.9|IMMP1L|KHSRP|KHSRP	974	-	4.3336053	1.5780139	-1.0	-1.0
chr11	31479204	31479389	ENSG00000148950.9|IMMP1L|KHSRP|KHSRP	948	-	2.908361	1.2881895	-1.0	-1.0
chr11	31497001	31497511	ENSG00000148950.9|IMMP1L|KHSRP|KHSRP	957	-	3.61987	1.3673728	-1.0	-1.0
chr11	31456027	31456257	ENSG00000148950.9|IMMP1L|KHSRP|KHSRP	939	-	4.207351	1.2114048	-1.0	-1.0
chr11	31482749	31483179	ENSG00000148950.9|IMMP1L|KHSRP|KHSRP	999	-	6.169213	3.0882041	-1.0	-1.0
chr11	31473806	31474171	ENSG00000148950.9|IMMP1L|KHSRP|KHSRP	982	-	4.5878468	1.7469332	-1.0	-1.0
chr11	31452257	31452357	ENSG00000148950.9|IMMP1L|KHSRP|KHSRP	913	-	5.695039	1.0612007	-1.0	-1.0
chr11	31450146	31450381	ENSG00000148950.9|IMMP1L|KHSRP|KHSRP	940	-	5.6169596	1.225225	-1.0	-1.0
chr11	31454877	31455437	ENSG00000148950.9|IMMP1L|KHSRP|KHSRP	988	-	5.0855055	1.9215757	-1.0	-1.0
chr11	31481104	31481209	ENSG00000148950.9|IMMP1L|KHSRP|KHSRP	911	-	5.670065	1.048828	-1.0	-1.0
chr11	31474986	31475456	ENSG00000148950.9|IMMP1L|KHSRP|KHSRP	989	-	5.85069	1.9528812	-1.0	-1.0
chr11	31468610	31468805	ENSG00000148950.9|IMMP1L|KHSRP|KHSRP	950	-	3.2168634	1.2977302	-1.0	-1.0
chr11	31469170	31469665	ENSG00000148950.9|IMMP1L|KHSRP|KHSRP	994	-	5.0154552	2.2571073	-1.0	-1.0
chr11	31503596	31503811	ENSG00000148950.9|IMMP1L|KHSRP|KHSRP	982	-	4.2353344	1.7492516	-1.0	-1.0
chr11	31496491	31496656	ENSG00000148950.9|IMMP1L|KHSRP|KHSRP	931	-	2.8920217	1.1600593	-1.0	-1.0
chr11	31481414	31481764	ENSG00000148950.9|IMMP1L|KHSRP|KHSRP	949	-	3.0949645	1.2951183	-1.0	-1.0
chr11	31465685	31465935	ENSG00000148950.9|IMMP1L|KHSRP|KHSRP	963	-	3.792345	1.4375056	-1.0	-1.0
chr11	31490506	31490731	ENSG00000148950.9|IMMP1L|KHSRP|KHSRP	963	-	3.61625	1.4328063	-1.0	-1.0
chr11	31497761	31498041	ENSG00000148950.9|IMMP1L|KHSRP|KHSRP	927	-	3.1881304	1.1379656	-1.0	-1.0
chr11	31462774	31463119	ENSG00000148950.9|IMMP1L|KHSRP|KHSRP	954	-	5.673908	1.33675	-1.0	-1.0
chr11	31482029	31482714	ENSG00000148950.9|IMMP1L|KHSRP|KHSRP	963	-	3.8749864	1.435752	-1.0	-1.0
chr11	31504371	31504891	ENSG00000148950.9|IMMP1L|KHSRP|KHSRP	991	-	3.7283583	2.025677	-1.0	-1.0
chr11	31483749	31484179	ENSG00000148950.9|IMMP1L|KHSRP|KHSRP	959	-	4.122782	1.3825966	-1.0	-1.0
chr11	31449996	31450111	ENSG00000148950.9|IMMP1L|KHSRP|KHSRP	928	-	5.7218857	1.1440215	-1.0	-1.0
chr11	31465390	31465615	ENSG00000148950.9|IMMP1L|KHSRP|KHSRP	922	-	3.2774212	1.1073655	-1.0	-1.0
chr11	31463900	31464000	ENSG00000148950.9|IMMP1L|KHSRP|KHSRP	914	-	3.8319557	1.064249	-1.0	-1.0
chr11	31487179	31487544	ENSG00000148950.9|IMMP1L|KHSRP|KHSRP	972	-	4.7507625	1.5502108	-1.0	-1.0
chr11	31480144	31480909	ENSG00000148950.9|IMMP1L|KHSRP|KHSRP	976	-	3.9985006	1.6181761	-1.0	-1.0
chr11	31636611	31636751	ENSG00000109911.18|ELP4|KHSRP|KHSRP	905	+	5.7095575	1.0244253	-1.0	-1.0
chr11	31688147	31688297	ENSG00000109911.18|ELP4|KHSRP|KHSRP	944	+	4.3463683	1.2515825	-1.0	-1.0
chr11	31661635	31661740	ENSG00000109911.18|ELP4|KHSRP|KHSRP	932	+	5.792391	1.1667701	-1.0	-1.0
chr11	31658885	31659045	ENSG00000109911.18|ELP4|KHSRP|KHSRP	935	+	5.7416964	1.1844774	-1.0	-1.0
chr11	31632821	31633046	ENSG00000109911.18|ELP4|KHSRP|KHSRP	938	+	5.030524	1.2111188	-1.0	-1.0
chr11	31707440	31707625	ENSG00000109911.18|ELP4|KHSRP|KHSRP	958	+	4.7624536	1.3753861	-1.0	-1.0
chr11	31724347	31724472	ENSG00000109911.18|ELP4|KHSRP|KHSRP	914	+	3.8174837	1.0634747	-1.0	-1.0
chr11	31636801	31637071	ENSG00000109911.18|ELP4|KHSRP|KHSRP	940	+	4.7652965	1.2239228	-1.0	-1.0
chr11	31519864	31520014	ENSG00000109911.18|ELP4|KHSRP|KHSRP	947	+	5.854046	1.2756554	-1.0	-1.0
chr11	31707195	31707400	ENSG00000109911.18|ELP4|KHSRP|KHSRP	945	+	4.3522124	1.2585546	-1.0	-1.0
chr11	31708740	31708895	ENSG00000109911.18|ELP4|KHSRP|KHSRP	915	+	5.672039	1.0720997	-1.0	-1.0
chr11	31632356	31632606	ENSG00000109911.18|ELP4|KHSRP|KHSRP	987	+	5.7133164	1.8699211	-1.0	-1.0
chr11	31513639	31513844	ENSG00000109911.18|ELP4|KHSRP|KHSRP	974	+	5.333069	1.5882497	-1.0	-1.0
chr11	31531116	31531311	ENSG00000109911.18|ELP4|KHSRP|KHSRP	967	+	6.1162014	1.4760636	-1.0	-1.0
chr11	31510789	31511014	ENSG00000109911.18|ELP4|KHSRP|KHSRP	966	+	4.260562	1.4678143	-1.0	-1.0
chr11	31513164	31513304	ENSG00000109911.18|ELP4|KHSRP|KHSRP	925	+	5.7711697	1.1243567	-1.0	-1.0
chr11	31658740	31658845	ENSG00000109911.18|ELP4|KHSRP|KHSRP	907	+	5.648896	1.031383	-1.0	-1.0
chr11	31511994	31512459	ENSG00000109911.18|ELP4|KHSRP|KHSRP	991	+	6.3745914	2.047694	-1.0	-1.0
chr11	31604542	31604647	ENSG00000109911.18|ELP4|KHSRP|KHSRP	913	+	5.695039	1.0617461	-1.0	-1.0
chr11	31632661	31632761	ENSG00000109911.18|ELP4|KHSRP|KHSRP	906	+	5.648896	1.0289866	-1.0	-1.0
chr11	31654580	31654850	ENSG00000109911.18|ELP4|KHSRP|KHSRP	963	+	4.9559245	1.4259813	-1.0	-1.0
chr11	31713200	31713340	ENSG00000109911.18|ELP4|KHSRP|KHSRP	960	+	6.023536	1.3972725	-1.0	-1.0
chr11	31687702	31687837	ENSG00000109911.18|ELP4|KHSRP|KHSRP	981	+	6.419997	1.7170355	-1.0	-1.0
chr11	31685905	31686065	ENSG00000109911.18|ELP4|KHSRP|KHSRP	932	+	4.047486	1.1704301	-1.0	-1.0
chr11	31594905	31595095	ENSG00000109911.18|ELP4|KHSRP|KHSRP	942	+	5.864864	1.2399981	-1.0	-1.0
chr11	31661300	31661630	ENSG00000109911.18|ELP4|KHSRP|KHSRP	942	+	3.1946225	1.2390463	-1.0	-1.0
chr11	31678493	31678713	ENSG00000109911.18|ELP4|KHSRP|KHSRP	988	+	6.022045	1.9344374	-1.0	-1.0
chr11	31658050	31658725	ENSG00000109911.18|ELP4|KHSRP|KHSRP	973	+	5.828131	1.5756246	-1.0	-1.0
chr11	32387804	32388114	ENSG00000184937.13|WT1|KHSRP|KHSRP	990	-	5.227189	2.01983	-1.0	-1.0
chr11	32388589	32388769	ENSG00000184937.13|WT1|KHSRP|KHSRP	942	-	4.8371453	1.2393669	-1.0	-1.0
chr11	32594473	32594938	ENSG00000149100.12|EIF3M|KHSRP|KHSRP	999	+	4.9018884	2.8291757	-1.0	-1.0
chr11	32587184	32587429	ENSG00000149100.12|EIF3M|KHSRP|KHSRP	983	+	4.318619	1.772745	-1.0	-1.0
chr11	32600047	32600162	ENSG00000149100.12|EIF3M|KHSRP|KHSRP	935	+	5.736446	1.1840644	-1.0	-1.0
chr11	32586811	32586933	ENSG00000149100.12|EIF3M|KHSRP|KHSRP	948	+	5.8596454	1.2862594	-1.0	-1.0
chr11	32600297	32600532	ENSG00000149100.12|EIF3M|KHSRP|KHSRP	954	+	4.9727116	1.3413211	-1.0	-1.0
chr11	32602358	32602458	ENSG00000149100.12|EIF3M|KHSRP|KHSRP	912	+	3.115408	1.0568674	-1.0	-1.0
chr11	32594298	32594428	ENSG00000149100.12|EIF3M|KHSRP|KHSRP	946	+	5.3987722	1.2686875	-1.0	-1.0
chr11	32602114	32602274	ENSG00000149100.12|EIF3M|KHSRP|KHSRP	946	+	4.311749	1.2691054	-1.0	-1.0
chr11	32601822	32602052	ENSG00000149100.12|EIF3M|KHSRP|KHSRP	980	+	5.063799	1.709584	-1.0	-1.0
chr11	32593918	32594233	ENSG00000149100.12|EIF3M|KHSRP|KHSRP	990	+	4.1669755	2.013476	-1.0	-1.0
chr11	32600552	32600688	ENSG00000149100.12|EIF3M|KHSRP|KHSRP	951	+	5.733417	1.3096879	-1.0	-1.0
chr11	32588369	32588593	ENSG00000149100.12|EIF3M|KHSRP|KHSRP	992	+	4.5365605	2.0889807	-1.0	-1.0
chr11	32947690	32947870	ENSG00000060749.14|QSER1|KHSRP|KHSRP	961	+	5.293442	1.414308	-1.0	-1.0
chr11	32899044	32899209	ENSG00000060749.14|QSER1|KHSRP|KHSRP	912	+	3.461463	1.0555674	-1.0	-1.0
chr11	32926908	32927198	ENSG00000060749.14|QSER1|KHSRP|KHSRP	969	+	3.4727538	1.5084124	-1.0	-1.0
chr11	32905814	32905974	ENSG00000060749.14|QSER1|KHSRP|KHSRP	942	+	2.9004192	1.2362692	-1.0	-1.0
chr11	32904879	32905054	ENSG00000060749.14|QSER1|KHSRP|KHSRP	961	+	4.406896	1.4091175	-1.0	-1.0
chr11	32904409	32904524	ENSG00000060749.14|QSER1|KHSRP|KHSRP	944	+	5.7987347	1.2522035	-1.0	-1.0
chr11	32926184	32926569	ENSG00000060749.14|QSER1|KHSRP|KHSRP	978	+	4.235482	1.6631767	-1.0	-1.0
chr11	32947375	32947560	ENSG00000060749.14|QSER1|KHSRP|KHSRP	931	+	3.9639285	1.161239	-1.0	-1.0
chr11	32913689	32913859	ENSG00000060749.14|QSER1|KHSRP|KHSRP	928	+	4.1023455	1.1399218	-1.0	-1.0
chr11	32966487	32966642	ENSG00000060749.14|QSER1|KHSRP|KHSRP	906	+	5.627268	1.0257688	-1.0	-1.0
chr11	32908539	32908824	ENSG00000060749.14|QSER1|KHSRP|KHSRP	975	+	5.0991845	1.5995452	-1.0	-1.0
chr11	32916634	32916834	ENSG00000060749.14|QSER1|KHSRP|KHSRP	970	+	6.209901	1.522424	-1.0	-1.0
chr11	32975049	32975244	ENSG00000060749.14|QSER1|KHSRP|KHSRP	972	+	6.223388	1.5486093	-1.0	-1.0
chr11	32910874	32911064	ENSG00000060749.14|QSER1|KHSRP|KHSRP	928	+	2.8793375	1.1401278	-1.0	-1.0
chr11	32975282	32975597	ENSG00000060749.14|QSER1|KHSRP|KHSRP	979	+	4.625031	1.6870942	-1.0	-1.0
chr11	32973559	32973709	ENSG00000060749.14|QSER1|KHSRP|KHSRP	914	+	5.67833	1.064815	-1.0	-1.0
chr11	32905094	32905199	ENSG00000060749.14|QSER1|KHSRP|KHSRP	931	+	5.7475166	1.1595693	-1.0	-1.0
chr11	32954439	32954604	ENSG00000060749.14|QSER1|KHSRP|KHSRP	910	+	5.6591578	1.0457565	-1.0	-1.0
chr11	32954869	32955059	ENSG00000060749.14|QSER1|KHSRP|KHSRP	951	+	5.9779797	1.3057938	-1.0	-1.0
chr11	33092405	33092505	ENSG00000176102.11|CSTF3|KHSRP|KHSRP	907	-	5.6414237	1.0327804	-1.0	-1.0
chr11	33094145	33094320	ENSG00000176102.11|CSTF3|KHSRP|KHSRP	947	-	5.882208	1.2719691	-1.0	-1.0
chr11	33142041	33142156	ENSG00000176102.11|CSTF3|KHSRP|KHSRP	916	-	5.6561155	1.074594	-1.0	-1.0
chr11	33139277	33139517	ENSG00000176102.11|CSTF3|KHSRP|KHSRP	981	-	4.2729397	1.7145196	-1.0	-1.0
chr11	33092002	33092270	ENSG00000176102.11|CSTF3|KHSRP|KHSRP	940	-	5.8440595	1.2228701	-1.0	-1.0
chr11	33126543	33126993	ENSG00000176102.11|CSTF3|KHSRP|KHSRP	986	-	5.4084945	1.8451056	-1.0	-1.0
chr11	33120628	33120823	ENSG00000176102.11|CSTF3|KHSRP|KHSRP	989	-	5.1757545	1.9682422	-1.0	-1.0
chr11	33124743	33124853	ENSG00000176102.11|CSTF3|KHSRP|KHSRP	912	-	5.7074604	1.0567268	-1.0	-1.0
chr11	33137377	33138257	ENSG00000176102.11|CSTF3|KHSRP|KHSRP	991	-	4.5255275	2.055624	-1.0	-1.0
chr11	33134253	33134353	ENSG00000176102.11|CSTF3|KHSRP|KHSRP	915	-	5.6986365	1.0692593	-1.0	-1.0
chr11	33108783	33108883	ENSG00000176102.11|CSTF3|KHSRP|KHSRP	901	-	5.587675	1.0053545	-1.0	-1.0
chr11	33150958	33151133	ENSG00000176102.11|CSTF3|KHSRP|KHSRP	948	-	4.7506986	1.2855114	-1.0	-1.0
chr11	33137007	33137282	ENSG00000176102.11|CSTF3|KHSRP|KHSRP	939	-	3.303294	1.2111498	-1.0	-1.0
chr11	33141000	33141110	ENSG00000176102.11|CSTF3|KHSRP|KHSRP	937	-	5.7838902	1.2012256	-1.0	-1.0
chr11	33092270	33092340	ENSG00000176102.11|CSTF3|KHSRP|KHSRP	916	-	5.7432213	1.0760955	-1.0	-1.0
chr11	33096165	33096300	ENSG00000176102.11|CSTF3|KHSRP|KHSRP	957	-	5.989602	1.3644038	-1.0	-1.0
chr11	33139547	33139757	ENSG00000176102.11|CSTF3|KHSRP|KHSRP	962	-	3.201773	1.422175	-1.0	-1.0
chr11	33140412	33140597	ENSG00000176102.11|CSTF3|KHSRP|KHSRP	931	-	3.080227	1.1613528	-1.0	-1.0
chr11	33141395	33141615	ENSG00000176102.11|CSTF3|KHSRP|KHSRP	932	-	2.8696303	1.1691056	-1.0	-1.0
chr11	33141730	33141910	ENSG00000176102.11|CSTF3|KHSRP|KHSRP	930	-	2.989633	1.1545936	-1.0	-1.0
chr11	33266260	33266445	ENSG00000110422.11|HIPK3|KHSRP|KHSRP	961	+	6.0559635	1.4096422	-1.0	-1.0
chr11	33262250	33262385	ENSG00000110422.11|HIPK3|KHSRP|KHSRP	947	+	5.8675656	1.2784393	-1.0	-1.0
chr11	33307871	33308036	ENSG00000110422.11|HIPK3|KHSRP|KHSRP	938	+	5.838781	1.2060118	-1.0	-1.0
chr11	33348978	33349098	ENSG00000110422.11|HIPK3|KHSRP|KHSRP	954	+	5.9396276	1.3406059	-1.0	-1.0
chr11	33287511	33287646	ENSG00000110422.11|HIPK3|KHSRP|KHSRP	935	+	5.836154	1.1838121	-1.0	-1.0
chr11	33341716	33341836	ENSG00000110422.11|HIPK3|KHSRP|KHSRP	938	+	5.7597995	1.2044472	-1.0	-1.0
chr11	33353901	33354001	ENSG00000110422.11|HIPK3|KHSRP|KHSRP	905	+	3.741687	1.0218174	-1.0	-1.0
chr11	33332203	33332378	ENSG00000110422.11|HIPK3|KHSRP|KHSRP	937	+	5.780949	1.2015002	-1.0	-1.0
chr11	33348013	33348148	ENSG00000110422.11|HIPK3|KHSRP|KHSRP	943	+	3.9955578	1.243399	-1.0	-1.0
chr11	33315771	33315926	ENSG00000110422.11|HIPK3|KHSRP|KHSRP	934	+	5.7898474	1.1825945	-1.0	-1.0
chr11	33355126	33355326	ENSG00000110422.11|HIPK3|KHSRP|KHSRP	968	+	3.8177962	1.4936718	-1.0	-1.0
chr11	33272435	33272545	ENSG00000110422.11|HIPK3|KHSRP|KHSRP	904	+	5.6716866	1.0173258	-1.0	-1.0
chr11	33276470	33276580	ENSG00000110422.11|HIPK3|KHSRP|KHSRP	908	+	5.64329	1.0348053	-1.0	-1.0
chr11	33306186	33306286	ENSG00000110422.11|HIPK3|KHSRP|KHSRP	940	+	5.7554197	1.218999	-1.0	-1.0
chr11	33277780	33278070	ENSG00000110422.11|HIPK3|KHSRP|KHSRP	942	+	5.776116	1.2351184	-1.0	-1.0
chr11	33318501	33318636	ENSG00000110422.11|HIPK3|KHSRP|KHSRP	939	+	5.771079	1.2152861	-1.0	-1.0
chr11	33270860	33270995	ENSG00000110422.11|HIPK3|KHSRP|KHSRP	913	+	3.8123813	1.0591683	-1.0	-1.0
chr11	33341127	33341247	ENSG00000110422.11|HIPK3|KHSRP|KHSRP	929	+	5.705351	1.14707	-1.0	-1.0
chr11	33356666	33356806	ENSG00000110422.11|HIPK3|KHSRP|KHSRP	938	+	5.775893	1.2070751	-1.0	-1.0
chr11	33731252	33731423	ENSG00000085063.14|CD59|KHSRP|KHSRP	949	-	5.8950467	1.2899858	-1.0	-1.0
chr11	33755975	33756085	ENSG00000110429.13|FBXO3|KHSRP|KHSRP	914	-	3.7740388	1.0661616	-1.0	-1.0
chr11	33743993	33744183	ENSG00000110429.13|FBXO3|KHSRP|KHSRP	969	-	4.699118	1.5136524	-1.0	-1.0
chr11	33747895	33748060	ENSG00000110429.13|FBXO3|KHSRP|KHSRP	942	-	5.795469	1.2384537	-1.0	-1.0
chr11	33745788	33746103	ENSG00000110429.13|FBXO3|KHSRP|KHSRP	940	-	4.6294355	1.2242676	-1.0	-1.0
chr11	33755440	33755555	ENSG00000110429.13|FBXO3|KHSRP|KHSRP	909	-	3.8432546	1.0421679	-1.0	-1.0
chr11	33768735	33768845	ENSG00000110429.13|FBXO3|KHSRP|KHSRP	967	-	4.688215	1.4846811	-1.0	-1.0
chr11	33762186	33762336	ENSG00000110429.13|FBXO3|KHSRP|KHSRP	906	-	3.7382047	1.0247709	-1.0	-1.0
chr11	33761126	33761531	ENSG00000110429.13|FBXO3|KHSRP|KHSRP	970	-	5.879983	1.5248483	-1.0	-1.0
chr11	33758360	33758486	ENSG00000110429.13|FBXO3|KHSRP|KHSRP	935	-	3.933198	1.1870067	-1.0	-1.0
chr11	33762341	33762466	ENSG00000110429.13|FBXO3|KHSRP|KHSRP	957	-	6.004452	1.3648274	-1.0	-1.0
chr11	33755635	33755765	ENSG00000110429.13|FBXO3|KHSRP|KHSRP	937	-	3.088442	1.1979865	-1.0	-1.0
chr11	34091768	34091913	ENSG00000135387.20|CAPRIN1|KHSRP|KHSRP	942	+	3.870699	1.2352319	-1.0	-1.0
chr11	34085771	34085956	ENSG00000135387.20|CAPRIN1|KHSRP|KHSRP	957	+	4.573084	1.3641138	-1.0	-1.0
chr11	34078187	34078367	ENSG00000135387.20|CAPRIN1|KHSRP|KHSRP	957	+	3.9225059	1.3696665	-1.0	-1.0
chr11	34082877	34082954	ENSG00000135387.20|CAPRIN1|KHSRP|KHSRP	972	+	6.228884	1.5479528	-1.0	-1.0
chr11	34080945	34081185	ENSG00000135387.20|CAPRIN1|KHSRP|KHSRP	987	+	5.754807	1.8860626	-1.0	-1.0
chr11	34077732	34078157	ENSG00000135387.20|CAPRIN1|KHSRP|KHSRP	981	+	4.277216	1.7117468	-1.0	-1.0
chr11	34056240	34056480	ENSG00000135387.20|CAPRIN1|KHSRP|KHSRP	986	+	4.901955	1.8592596	-1.0	-1.0
chr11	34083041	34083466	ENSG00000135387.20|CAPRIN1|KHSRP|KHSRP	947	+	3.087965	1.2742708	-1.0	-1.0
chr11	34076087	34076187	ENSG00000135387.20|CAPRIN1|KHSRP|KHSRP	954	+	5.9428525	1.3417983	-1.0	-1.0
chr11	34076982	34077247	ENSG00000135387.20|CAPRIN1|KHSRP|KHSRP	975	+	5.231	1.6076117	-1.0	-1.0
chr11	34090678	34091093	ENSG00000135387.20|CAPRIN1|KHSRP|KHSRP	973	+	3.5761013	1.5700055	-1.0	-1.0
chr11	34057071	34057186	ENSG00000135387.20|CAPRIN1|KHSRP|KHSRP	923	+	2.7238393	1.111628	-1.0	-1.0
chr11	34090289	34090528	ENSG00000135387.20|CAPRIN1|KHSRP|KHSRP	974	+	3.7791908	1.5821921	-1.0	-1.0
chr11	34064143	34064348	ENSG00000135387.20|CAPRIN1|KHSRP|KHSRP	975	+	4.910027	1.6027354	-1.0	-1.0
chr11	34079337	34079622	ENSG00000135387.20|CAPRIN1|KHSRP|KHSRP	988	+	4.4334993	1.9155495	-1.0	-1.0
chr11	34069933	34070178	ENSG00000135387.20|CAPRIN1|KHSRP|KHSRP	938	+	4.2065406	1.2101667	-1.0	-1.0
chr11	34071523	34071725	ENSG00000135387.20|CAPRIN1|KHSRP|KHSRP	974	+	4.029348	1.5826273	-1.0	-1.0
chr11	34092126	34092366	ENSG00000135387.20|CAPRIN1|KHSRP|KHSRP	957	+	4.4715376	1.36502	-1.0	-1.0
chr11	34095196	34095306	ENSG00000135387.20|CAPRIN1|KHSRP|KHSRP	915	+	3.7735136	1.0703623	-1.0	-1.0
chr11	34096673	34097143	ENSG00000135387.20|CAPRIN1|KHSRP|KHSRP	991	+	5.9319773	2.0380282	-1.0	-1.0
chr11	34096209	34096449	ENSG00000135387.20|CAPRIN1|KHSRP|KHSRP	970	+	3.4776502	1.5245888	-1.0	-1.0
chr11	34077562	34077727	ENSG00000135387.20|CAPRIN1|KHSRP|KHSRP	968	+	5.6321273	1.4995023	-1.0	-1.0
chr11	34058526	34058876	ENSG00000135387.20|CAPRIN1|KHSRP|KHSRP	926	+	3.13639	1.1332456	-1.0	-1.0
chr11	34098497	34099058	ENSG00000135387.20|CAPRIN1|KHSRP|KHSRP	987	+	3.5835748	1.8871584	-1.0	-1.0
chr11	34078812	34079182	ENSG00000135387.20|CAPRIN1|KHSRP|KHSRP	972	+	3.621125	1.5506849	-1.0	-1.0
chr11	34090025	34090175	ENSG00000135387.20|CAPRIN1|KHSRP|KHSRP	955	+	3.740426	1.3439204	-1.0	-1.0
chr11	34060836	34060956	ENSG00000135387.20|CAPRIN1|KHSRP|KHSRP	957	+	5.2509756	1.3649132	-1.0	-1.0
chr11	34087818	34088043	ENSG00000135387.20|CAPRIN1|KHSRP|KHSRP	943	+	4.2949753	1.2447184	-1.0	-1.0
chr11	34055011	34055146	ENSG00000135387.20|CAPRIN1|KHSRP|KHSRP	945	+	5.8521447	1.263574	-1.0	-1.0
chr11	34086413	34086703	ENSG00000135387.20|CAPRIN1|KHSRP|KHSRP	985	+	4.743951	1.816777	-1.0	-1.0
chr11	34093996	34094116	ENSG00000135387.20|CAPRIN1|KHSRP|KHSRP	945	+	3.9538143	1.2598616	-1.0	-1.0
chr11	34057196	34057386	ENSG00000135387.20|CAPRIN1|KHSRP|KHSRP	921	+	3.1891112	1.1043057	-1.0	-1.0
chr11	34095411	34095521	ENSG00000135387.20|CAPRIN1|KHSRP|KHSRP	944	+	5.811567	1.2544106	-1.0	-1.0
chr11	34099058	34099243	ENSG00000135387.20|CAPRIN1|KHSRP|KHSRP	948	+	3.836814	1.2845925	-1.0	-1.0
chr11	34124155	34124280	ENSG00000135372.8|NAT10|KHSRP|KHSRP	908	+	5.645996	1.0343199	-1.0	-1.0
chr11	34126405	34126850	ENSG00000135372.8|NAT10|KHSRP|KHSRP	955	+	3.859975	1.348755	-1.0	-1.0
chr11	34124400	34124650	ENSG00000135372.8|NAT10|KHSRP|KHSRP	986	+	5.1842256	1.8537207	-1.0	-1.0
chr11	34126245	34126355	ENSG00000135372.8|NAT10|KHSRP|KHSRP	927	+	3.8437035	1.1362394	-1.0	-1.0
chr11	34463864	34464059	ENSG00000121691.4|CAT|KHSRP|KHSRP	962	+	6.0630655	1.4221033	-1.0	-1.0
chr11	34456302	34456664	ENSG00000121691.4|CAT|KHSRP|KHSRP	962	+	4.0780873	1.4229461	-1.0	-1.0
chr11	34451728	34451938	ENSG00000121691.4|CAT|KHSRP|KHSRP	981	+	5.8631926	1.7228911	-1.0	-1.0
chr11	34450463	34450648	ENSG00000121691.4|CAT|KHSRP|KHSRP	924	+	2.9318392	1.1217419	-1.0	-1.0
chr11	34442079	34442179	ENSG00000121691.4|CAT|KHSRP|KHSRP	900	+	5.591558	1.00144	-1.0	-1.0
chr11	34895120	34895295	ENSG00000149089.12|APIP|KHSRP|KHSRP	932	-	3.5732284	1.1652257	-1.0	-1.0
chr11	34893921	34894171	ENSG00000149089.12|APIP|KHSRP|KHSRP	955	-	3.9364347	1.3487897	-1.0	-1.0
chr11	34908135	34908380	ENSG00000149089.12|APIP|KHSRP|KHSRP	955	-	4.871997	1.3507693	-1.0	-1.0
chr11	34895315	34895435	ENSG00000149089.12|APIP|KHSRP|KHSRP	928	-	3.9843187	1.1447608	-1.0	-1.0
chr11	34895870	34896045	ENSG00000149089.12|APIP|KHSRP|KHSRP	926	-	5.7244625	1.1283575	-1.0	-1.0
chr11	34973511	34973781	ENSG00000110435.11|PDHX|KHSRP|KHSRP	943	+	3.5210128	1.2443112	-1.0	-1.0
chr11	34976831	34977106	ENSG00000110435.11|PDHX|KHSRP|KHSRP	973	+	5.755501	1.5621055	-1.0	-1.0
chr11	34994619	34994894	ENSG00000110435.11|PDHX|KHSRP|KHSRP	954	+	4.9199314	1.3381966	-1.0	-1.0
chr11	34931499	34931689	ENSG00000110435.11|PDHX|KHSRP|KHSRP	957	+	5.0170436	1.3677461	-1.0	-1.0
chr11	34976216	34976386	ENSG00000110435.11|PDHX|KHSRP|KHSRP	953	+	3.7757766	1.3256652	-1.0	-1.0
chr11	34992539	34992854	ENSG00000110435.11|PDHX|KHSRP|KHSRP	952	+	5.4062753	1.3223563	-1.0	-1.0
chr11	34970381	34970636	ENSG00000110435.11|PDHX|KHSRP|KHSRP	948	+	5.894038	1.2846441	-1.0	-1.0
chr11	34995148	34995323	ENSG00000110435.11|PDHX|KHSRP|KHSRP	955	+	5.2687645	1.3461065	-1.0	-1.0
chr11	34955391	34955721	ENSG00000110435.11|PDHX|KHSRP|KHSRP	967	+	5.1976795	1.4869465	-1.0	-1.0
chr11	34960518	34960683	ENSG00000110435.11|PDHX|KHSRP|KHSRP	923	+	5.43999	1.111324	-1.0	-1.0
chr11	34971961	34972191	ENSG00000110435.11|PDHX|KHSRP|KHSRP	983	+	6.4430065	1.7800859	-1.0	-1.0
chr11	34977959	34978064	ENSG00000110435.11|PDHX|KHSRP|KHSRP	904	+	5.61358	1.01841	-1.0	-1.0
chr11	34947616	34948161	ENSG00000110435.11|PDHX|KHSRP|KHSRP	959	+	4.3003497	1.385837	-1.0	-1.0
chr11	34974306	34974471	ENSG00000110435.11|PDHX|KHSRP|KHSRP	943	+	3.9884064	1.2478571	-1.0	-1.0
chr11	34980437	34980537	ENSG00000110435.11|PDHX|KHSRP|KHSRP	944	+	5.805028	1.250542	-1.0	-1.0
chr11	34984729	34984881	ENSG00000110435.11|PDHX|KHSRP|KHSRP	922	+	3.97733	1.1080242	-1.0	-1.0
chr11	34989716	34989816	ENSG00000110435.11|PDHX|KHSRP|KHSRP	938	+	5.757171	1.2107738	-1.0	-1.0
chr11	34972926	34973416	ENSG00000110435.11|PDHX|KHSRP|KHSRP	930	+	3.7461817	1.1564853	-1.0	-1.0
chr11	34995378	34995518	ENSG00000110435.11|PDHX|KHSRP|KHSRP	934	+	3.0926678	1.1805558	-1.0	-1.0
chr11	34975051	34975341	ENSG00000110435.11|PDHX|KHSRP|KHSRP	952	+	5.245771	1.317166	-1.0	-1.0
chr11	34993729	34994124	ENSG00000110435.11|PDHX|KHSRP|KHSRP	960	+	5.4357896	1.3975178	-1.0	-1.0
chr11	34972826	34972926	ENSG00000110435.11|PDHX|KHSRP|KHSRP	907	+	3.0882201	1.0325097	-1.0	-1.0
chr11	35745170	35745295	ENSG00000166326.6|TRIM44|KHSRP|KHSRP	935	+	5.8126373	1.1893289	-1.0	-1.0
chr11	35793865	35793975	ENSG00000166326.6|TRIM44|KHSRP|KHSRP	910	+	5.6734986	1.0465013	-1.0	-1.0
chr11	35740950	35741150	ENSG00000166326.6|TRIM44|KHSRP|KHSRP	943	+	4.1805735	1.2476972	-1.0	-1.0
chr11	43329773	43329878	ENSG00000166181.12|API5|KHSRP|KHSRP	946	+	5.828168	1.2662374	-1.0	-1.0
chr11	43326361	43326461	ENSG00000166181.12|API5|KHSRP|KHSRP	913	+	5.693231	1.0626273	-1.0	-1.0
chr11	43335354	43335509	ENSG00000166181.12|API5|KHSRP|KHSRP	968	+	6.1732364	1.4882188	-1.0	-1.0
chr11	43318487	43318597	ENSG00000166181.12|API5|KHSRP|KHSRP	904	+	5.620966	1.0195724	-1.0	-1.0
chr11	43326626	43326771	ENSG00000166181.12|API5|KHSRP|KHSRP	947	+	5.6624727	1.2781076	-1.0	-1.0
chr11	43328513	43328711	ENSG00000166181.12|API5|KHSRP|KHSRP	989	+	6.5826855	1.9492856	-1.0	-1.0
chr11	43330292	43330497	ENSG00000166181.12|API5|KHSRP|KHSRP	965	+	3.114933	1.4613564	-1.0	-1.0
chr11	43335114	43335244	ENSG00000166181.12|API5|KHSRP|KHSRP	950	+	5.8936834	1.3036547	-1.0	-1.0
chr11	43335744	43335857	ENSG00000166181.12|API5|KHSRP|KHSRP	951	+	5.891571	1.3061044	-1.0	-1.0
chr11	43320964	43321079	ENSG00000166181.12|API5|KHSRP|KHSRP	941	+	5.760943	1.2295926	-1.0	-1.0
chr11	43330719	43330829	ENSG00000166181.12|API5|KHSRP|KHSRP	908	+	5.645044	1.0357568	-1.0	-1.0
chr11	43327346	43327506	ENSG00000166181.12|API5|KHSRP|KHSRP	954	+	4.8233876	1.3333176	-1.0	-1.0
chr11	43327541	43327788	ENSG00000166181.12|API5|KHSRP|KHSRP	976	+	3.6716795	1.6249115	-1.0	-1.0
chr11	43318989	43319189	ENSG00000166181.12|API5|KHSRP|KHSRP	953	+	5.0937657	1.3249863	-1.0	-1.0
chr11	43389152	43389267	ENSG00000052841.14|TTC17|KHSRP|KHSRP	904	+	5.614998	1.0190195	-1.0	-1.0
chr11	43401495	43401622	ENSG00000052841.14|TTC17|KHSRP|KHSRP	943	+	3.0215108	1.2476707	-1.0	-1.0
chr11	43401622	43401747	ENSG00000052841.14|TTC17|KHSRP|KHSRP	943	+	2.9407184	1.2404969	-1.0	-1.0
chr11	43396450	43396725	ENSG00000052841.14|TTC17|KHSRP|KHSRP	969	+	3.1059346	1.5041653	-1.0	-1.0
chr11	43427326	43427426	ENSG00000052841.14|TTC17|KHSRP|KHSRP	900	+	5.589614	1.0006146	-1.0	-1.0
chr11	43417931	43418231	ENSG00000052841.14|TTC17|KHSRP|KHSRP	964	+	3.5173166	1.4463266	-1.0	-1.0
chr11	43419256	43419491	ENSG00000052841.14|TTC17|KHSRP|KHSRP	948	+	4.0245643	1.2813932	-1.0	-1.0
chr11	43451360	43451525	ENSG00000052841.14|TTC17|KHSRP|KHSRP	922	+	5.751177	1.1087867	-1.0	-1.0
chr11	43407577	43407777	ENSG00000052841.14|TTC17|KHSRP|KHSRP	981	+	5.8070726	1.7323612	-1.0	-1.0
chr11	43446250	43446580	ENSG00000052841.14|TTC17|KHSRP|KHSRP	968	+	2.8389978	1.4903054	-1.0	-1.0
chr11	43396265	43396370	ENSG00000052841.14|TTC17|KHSRP|KHSRP	916	+	2.9116504	1.0756683	-1.0	-1.0
chr11	43433711	43434031	ENSG00000052841.14|TTC17|KHSRP|KHSRP	964	+	4.810606	1.4467187	-1.0	-1.0
chr11	43449587	43449717	ENSG00000052841.14|TTC17|KHSRP|KHSRP	922	+	5.694551	1.1057107	-1.0	-1.0
chr11	43401248	43401403	ENSG00000052841.14|TTC17|KHSRP|KHSRP	916	+	3.5449305	1.0774634	-1.0	-1.0
chr11	43369073	43369258	ENSG00000052841.14|TTC17|KHSRP|KHSRP	939	+	3.7420654	1.2111586	-1.0	-1.0
chr11	43390916	43391131	ENSG00000052841.14|TTC17|KHSRP|KHSRP	984	+	5.45218	1.7957355	-1.0	-1.0
chr11	43417246	43417521	ENSG00000052841.14|TTC17|KHSRP|KHSRP	985	+	5.024095	1.81355	-1.0	-1.0
chr11	43392307	43392502	ENSG00000052841.14|TTC17|KHSRP|KHSRP	959	+	2.9303243	1.3913524	-1.0	-1.0
chr11	43449867	43450062	ENSG00000052841.14|TTC17|KHSRP|KHSRP	934	+	3.5584815	1.1832244	-1.0	-1.0
chr11	43449757	43449862	ENSG00000052841.14|TTC17|KHSRP|KHSRP	901	+	5.587675	1.0051947	-1.0	-1.0
chr11	43399778	43399878	ENSG00000052841.14|TTC17|KHSRP|KHSRP	915	+	3.791216	1.0696596	-1.0	-1.0
chr11	43445790	43445890	ENSG00000052841.14|TTC17|KHSRP|KHSRP	945	+	4.0626583	1.2607157	-1.0	-1.0
chr11	43389367	43389507	ENSG00000052841.14|TTC17|KHSRP|KHSRP	941	+	5.8036413	1.2277508	-1.0	-1.0
chr11	43405359	43405469	ENSG00000052841.14|TTC17|KHSRP|KHSRP	902	+	5.6533184	1.0072433	-1.0	-1.0
chr11	43444125	43444345	ENSG00000052841.14|TTC17|KHSRP|KHSRP	977	+	3.634154	1.6363113	-1.0	-1.0
chr11	43401927	43402082	ENSG00000052841.14|TTC17|KHSRP|KHSRP	930	+	3.6237059	1.1552558	-1.0	-1.0
chr11	43390923	43391128	ENSG00000254577.1|AC087276.2|KHSRP|KHSRP	987	+	5.6910787	1.8742493	-1.0	-1.0
chr11	43392313	43392488	ENSG00000254577.1|AC087276.2|KHSRP|KHSRP	961	+	2.9754014	1.4081508	-1.0	-1.0
chr11	43646144	43646284	ENSG00000283217.1|AC068205.1|KHSRP|KHSRP	919	+	5.696877	1.093895	-1.0	-1.0
chr11	43646147	43646287	ENSG00000283341.1|AC068205.2|KHSRP|KHSRP	923	+	5.7087564	1.1140764	-1.0	-1.0
chr11	43755231	43755421	ENSG00000283341.1|AC068205.2|KHSRP|KHSRP	942	+	3.8778596	1.2379376	-1.0	-1.0
chr11	43756401	43756741	ENSG00000283341.1|AC068205.2|KHSRP|KHSRP	962	+	5.350341	1.4209254	-1.0	-1.0
chr11	43683569	43683679	ENSG00000283341.1|AC068205.2|KHSRP|KHSRP	952	+	5.9159474	1.3180223	-1.0	-1.0
chr11	43755232	43755422	ENSG00000149084.12|HSD17B12|KHSRP|KHSRP	942	+	3.8780086	1.2371422	-1.0	-1.0
chr11	43841094	43841319	ENSG00000149084.12|HSD17B12|KHSRP|KHSRP	966	+	6.108992	1.4647048	-1.0	-1.0
chr11	43756401	43756741	ENSG00000149084.12|HSD17B12|KHSRP|KHSRP	962	+	5.350341	1.4208524	-1.0	-1.0
chr11	43683567	43683682	ENSG00000149084.12|HSD17B12|KHSRP|KHSRP	952	+	5.911458	1.3150647	-1.0	-1.0
chr11	44078283	44078383	ENSG00000110455.13|ACCS|KHSRP|KHSRP	900	+	5.587675	1.00144	-1.0	-1.0
chr11	44078418	44078633	ENSG00000110455.13|ACCS|KHSRP|KHSRP	982	+	3.4709175	1.7567011	-1.0	-1.0
chr11	44103980	44104085	ENSG00000151348.13|EXT2|KHSRP|KHSRP	900	+	5.5837946	1.0019681	-1.0	-1.0
chr11	44206959	44207094	ENSG00000151348.13|EXT2|KHSRP|KHSRP	963	+	5.665093	1.4291449	-1.0	-1.0
chr11	44135988	44136103	ENSG00000151348.13|EXT2|KHSRP|KHSRP	907	+	5.6414237	1.0337626	-1.0	-1.0
chr11	44214514	44214684	ENSG00000151348.13|EXT2|KHSRP|KHSRP	954	+	5.7006593	1.338468	-1.0	-1.0
chr11	44129900	44130000	ENSG00000151348.13|EXT2|KHSRP|KHSRP	906	+	5.63767	1.027708	-1.0	-1.0
chr11	45861032	45861157	ENSG00000121671.11|CRY2|KHSRP|KHSRP	932	+	3.8960772	1.1697809	-1.0	-1.0
chr11	45861161	45861286	ENSG00000121671.11|CRY2|KHSRP|KHSRP	943	+	3.9138374	1.2463533	-1.0	-1.0
chr11	46115258	46115663	ENSG00000135365.15|PHF21A|KHSRP|KHSRP	959	-	3.789187	1.3881806	-1.0	-1.0
chr11	45938607	45938797	ENSG00000135365.15|PHF21A|KHSRP|KHSRP	926	-	4.459286	1.1309428	-1.0	-1.0
chr11	46117203	46117528	ENSG00000135365.15|PHF21A|KHSRP|KHSRP	978	-	6.100432	1.6650081	-1.0	-1.0
chr11	46088257	46088532	ENSG00000135365.15|PHF21A|KHSRP|KHSRP	942	-	5.8299966	1.2360694	-1.0	-1.0
chr11	46076753	46076840	ENSG00000135365.15|PHF21A|KHSRP|KHSRP	944	-	5.798315	1.2519045	-1.0	-1.0
chr11	46086722	46086962	ENSG00000135365.15|PHF21A|KHSRP|KHSRP	980	-	6.4707804	1.690948	-1.0	-1.0
chr11	45953222	45953387	ENSG00000135365.15|PHF21A|KHSRP|KHSRP	965	-	5.858216	1.4538293	-1.0	-1.0
chr11	46103113	46103253	ENSG00000135365.15|PHF21A|KHSRP|KHSRP	916	-	3.8154423	1.0780784	-1.0	-1.0
chr11	45945692	45945827	ENSG00000135365.15|PHF21A|KHSRP|KHSRP	936	-	5.0581093	1.1935903	-1.0	-1.0
chr11	45962145	45962290	ENSG00000135365.15|PHF21A|KHSRP|KHSRP	918	-	5.6926465	1.0876563	-1.0	-1.0
chr11	45950076	45950191	ENSG00000135365.15|PHF21A|KHSRP|KHSRP	918	-	5.704029	1.0860436	-1.0	-1.0
chr11	46099068	46099168	ENSG00000135365.15|PHF21A|KHSRP|KHSRP	904	-	5.6507807	1.0169288	-1.0	-1.0
chr11	46104008	46104108	ENSG00000135365.15|PHF21A|KHSRP|KHSRP	916	-	3.7899587	1.076317	-1.0	-1.0
chr11	45938397	45938552	ENSG00000135365.15|PHF21A|KHSRP|KHSRP	955	-	5.499687	1.3479673	-1.0	-1.0
chr11	46006841	46007036	ENSG00000135365.15|PHF21A|KHSRP|KHSRP	963	-	4.374774	1.4366243	-1.0	-1.0
chr11	46075802	46075922	ENSG00000135365.15|PHF21A|KHSRP|KHSRP	919	-	5.697478	1.089633	-1.0	-1.0
chr11	46069262	46069372	ENSG00000135365.15|PHF21A|KHSRP|KHSRP	933	-	5.743777	1.170717	-1.0	-1.0
chr11	46092233	46092398	ENSG00000135365.15|PHF21A|KHSRP|KHSRP	923	-	4.147576	1.1131943	-1.0	-1.0
chr11	46117683	46117843	ENSG00000135365.15|PHF21A|KHSRP|KHSRP	963	-	5.931579	1.4271451	-1.0	-1.0
chr11	45970004	45970114	ENSG00000135365.15|PHF21A|KHSRP|KHSRP	933	-	5.754791	1.1742636	-1.0	-1.0
chr11	46103793	46103968	ENSG00000135365.15|PHF21A|KHSRP|KHSRP	958	-	6.0167217	1.3784208	-1.0	-1.0
chr11	46069982	46070082	ENSG00000135365.15|PHF21A|KHSRP|KHSRP	900	-	5.589614	1.0006146	-1.0	-1.0
chr11	46119390	46119580	ENSG00000135365.15|PHF21A|KHSRP|KHSRP	920	-	3.7897096	1.0983706	-1.0	-1.0
chr11	46544191	46544316	ENSG00000110497.14|AMBRA1|KHSRP|KHSRP	951	-	5.329632	1.3136313	-1.0	-1.0
chr11	46495681	46495831	ENSG00000110497.14|AMBRA1|KHSRP|KHSRP	915	-	5.67133	1.0723449	-1.0	-1.0
chr11	46460093	46460318	ENSG00000110497.14|AMBRA1|KHSRP|KHSRP	979	-	6.3671756	1.6822966	-1.0	-1.0
chr11	46472708	46472808	ENSG00000110497.14|AMBRA1|KHSRP|KHSRP	900	-	5.5857368	1.001173	-1.0	-1.0
chr11	46548510	46548675	ENSG00000110497.14|AMBRA1|KHSRP|KHSRP	951	-	5.9220157	1.3113731	-1.0	-1.0
chr11	46554431	46554596	ENSG00000110497.14|AMBRA1|KHSRP|KHSRP	933	-	3.614939	1.172697	-1.0	-1.0
chr11	46564811	46564991	ENSG00000110497.14|AMBRA1|KHSRP|KHSRP	955	-	3.528239	1.3450447	-1.0	-1.0
chr11	46587436	46587616	ENSG00000110497.14|AMBRA1|KHSRP|KHSRP	947	-	3.4830403	1.2791314	-1.0	-1.0
chr11	46487718	46487838	ENSG00000110497.14|AMBRA1|KHSRP|KHSRP	915	-	3.78186	1.0692387	-1.0	-1.0
chr11	46547305	46547415	ENSG00000110497.14|AMBRA1|KHSRP|KHSRP	955	-	6.013131	1.3485621	-1.0	-1.0
chr11	46545936	46546070	ENSG00000110497.14|AMBRA1|KHSRP|KHSRP	945	-	3.8539305	1.2625697	-1.0	-1.0
chr11	46560081	46560226	ENSG00000110497.14|AMBRA1|KHSRP|KHSRP	944	-	5.8346624	1.252159	-1.0	-1.0
chr11	46566466	46566626	ENSG00000110497.14|AMBRA1|KHSRP|KHSRP	970	-	3.8315315	1.5157535	-1.0	-1.0
chr11	46554806	46554911	ENSG00000110497.14|AMBRA1|KHSRP|KHSRP	907	-	5.6460886	1.0332606	-1.0	-1.0
chr11	46564246	46564416	ENSG00000110497.14|AMBRA1|KHSRP|KHSRP	917	-	3.9656084	1.0799116	-1.0	-1.0
chr11	46547685	46547816	ENSG00000110497.14|AMBRA1|KHSRP|KHSRP	971	-	6.210058	1.543249	-1.0	-1.0
chr11	46570731	46570861	ENSG00000110497.14|AMBRA1|KHSRP|KHSRP	914	-	2.6813939	1.0640284	-1.0	-1.0
chr11	46645419	46645864	ENSG00000175224.16|ATG13|KHSRP|KHSRP	982	+	5.986317	1.7415295	-1.0	-1.0
chr11	46656458	46656558	ENSG00000175224.16|ATG13|KHSRP|KHSRP	904	+	3.797626	1.019593	-1.0	-1.0
chr11	46764395	46764580	ENSG00000175216.14|CKAP5|KHSRP|KHSRP	965	-	4.57043	1.4546459	-1.0	-1.0
chr11	46764965	46765125	ENSG00000175216.14|CKAP5|KHSRP|KHSRP	990	-	5.195679	2.0168893	-1.0	-1.0
chr11	46801919	46802053	ENSG00000175216.14|CKAP5|KHSRP|KHSRP	955	-	3.0736794	1.3443463	-1.0	-1.0
chr11	46759058	46759263	ENSG00000175216.14|CKAP5|KHSRP|KHSRP	996	-	5.238978	2.4042451	-1.0	-1.0
chr11	46760380	46760611	ENSG00000175216.14|CKAP5|KHSRP|KHSRP	994	-	4.58272	2.2579699	-1.0	-1.0
chr11	46776102	46776254	ENSG00000175216.14|CKAP5|KHSRP|KHSRP	945	-	3.2748215	1.2569832	-1.0	-1.0
chr11	46777637	46778132	ENSG00000175216.14|CKAP5|KHSRP|KHSRP	968	-	3.5950515	1.4920139	-1.0	-1.0
chr11	46782870	46783189	ENSG00000175216.14|CKAP5|KHSRP|KHSRP	973	-	3.759986	1.5606784	-1.0	-1.0
chr11	46771052	46771217	ENSG00000175216.14|CKAP5|KHSRP|KHSRP	950	-	5.916754	1.3033134	-1.0	-1.0
chr11	46808639	46808834	ENSG00000175216.14|CKAP5|KHSRP|KHSRP	951	-	3.6983347	1.3084241	-1.0	-1.0
chr11	46816404	46816709	ENSG00000175216.14|CKAP5|KHSRP|KHSRP	961	-	3.8120522	1.4079069	-1.0	-1.0
chr11	46811258	46811373	ENSG00000175216.14|CKAP5|KHSRP|KHSRP	928	-	5.742217	1.1455743	-1.0	-1.0
chr11	46795776	46795976	ENSG00000175216.14|CKAP5|KHSRP|KHSRP	992	-	6.6293306	2.0804827	-1.0	-1.0
chr11	46804633	46804918	ENSG00000175216.14|CKAP5|KHSRP|KHSRP	944	-	3.169968	1.2527378	-1.0	-1.0
chr11	46796955	46797120	ENSG00000175216.14|CKAP5|KHSRP|KHSRP	938	-	5.777514	1.2100738	-1.0	-1.0
chr11	46784674	46785104	ENSG00000175216.14|CKAP5|KHSRP|KHSRP	992	-	3.7072225	2.08721	-1.0	-1.0
chr11	46788554	46788680	ENSG00000175216.14|CKAP5|KHSRP|KHSRP	983	-	6.1719236	1.7741978	-1.0	-1.0
chr11	46797500	46797700	ENSG00000175216.14|CKAP5|KHSRP|KHSRP	985	-	4.856069	1.8208408	-1.0	-1.0
chr11	46793038	46793183	ENSG00000175216.14|CKAP5|KHSRP|KHSRP	936	-	3.1949546	1.193785	-1.0	-1.0
chr11	46760784	46761034	ENSG00000175216.14|CKAP5|KHSRP|KHSRP	995	-	4.92998	2.3295188	-1.0	-1.0
chr11	46783204	46783304	ENSG00000175216.14|CKAP5|KHSRP|KHSRP	925	-	2.8921309	1.1233559	-1.0	-1.0
chr11	46799447	46799697	ENSG00000175216.14|CKAP5|KHSRP|KHSRP	980	-	6.1317797	1.6944731	-1.0	-1.0
chr11	46800897	46801197	ENSG00000175216.14|CKAP5|KHSRP|KHSRP	923	-	4.6570153	1.1125258	-1.0	-1.0
chr11	46787779	46787914	ENSG00000175216.14|CKAP5|KHSRP|KHSRP	959	-	5.790649	1.3841383	-1.0	-1.0
chr11	46814268	46814583	ENSG00000175216.14|CKAP5|KHSRP|KHSRP	963	-	3.366641	1.4331661	-1.0	-1.0
chr11	46756342	46756517	ENSG00000175216.14|CKAP5|KHSRP|KHSRP	953	-	5.9745164	1.3319318	-1.0	-1.0
chr11	46810694	46811006	ENSG00000175216.14|CKAP5|KHSRP|KHSRP	971	-	5.0952005	1.5344867	-1.0	-1.0
chr11	46797700	46797804	ENSG00000175216.14|CKAP5|KHSRP|KHSRP	943	-	4.9278097	1.246562	-1.0	-1.0
chr11	46776383	46776738	ENSG00000175216.14|CKAP5|KHSRP|KHSRP	970	-	4.193922	1.5202157	-1.0	-1.0
chr11	46824513	46824668	ENSG00000175216.14|CKAP5|KHSRP|KHSRP	911	-	5.7029905	1.0520129	-1.0	-1.0
chr11	46821037	46821247	ENSG00000175216.14|CKAP5|KHSRP|KHSRP	986	-	3.9651983	1.8499712	-1.0	-1.0
chr11	46780319	46780427	ENSG00000175216.14|CKAP5|KHSRP|KHSRP	988	-	4.608491	1.918782	-1.0	-1.0
chr11	46788159	46788349	ENSG00000175216.14|CKAP5|KHSRP|KHSRP	922	-	2.8221612	1.1064321	-1.0	-1.0
chr11	46807118	46807218	ENSG00000175216.14|CKAP5|KHSRP|KHSRP	901	-	3.0500922	1.0028074	-1.0	-1.0
chr11	46823318	46823653	ENSG00000175216.14|CKAP5|KHSRP|KHSRP	986	-	5.8013783	1.8505048	-1.0	-1.0
chr11	46845358	46845613	ENSG00000175216.14|CKAP5|KHSRP|KHSRP	960	-	3.314341	1.4007735	-1.0	-1.0
chr11	46766021	46766216	ENSG00000175216.14|CKAP5|KHSRP|KHSRP	939	-	5.5508842	1.2181107	-1.0	-1.0
chr11	46791678	46791873	ENSG00000175216.14|CKAP5|KHSRP|KHSRP	971	-	4.397754	1.538085	-1.0	-1.0
chr11	46778313	46778459	ENSG00000175216.14|CKAP5|KHSRP|KHSRP	996	-	5.5063	2.3592427	-1.0	-1.0
chr11	46801779	46801884	ENSG00000175216.14|CKAP5|KHSRP|KHSRP	914	-	3.7793214	1.0636297	-1.0	-1.0
chr11	46805303	46805648	ENSG00000175216.14|CKAP5|KHSRP|KHSRP	937	-	4.281667	1.2008911	-1.0	-1.0
chr11	46809540	46809741	ENSG00000175216.14|CKAP5|KHSRP|KHSRP	967	-	6.138878	1.4752902	-1.0	-1.0
chr11	46794878	46795088	ENSG00000175216.14|CKAP5|KHSRP|KHSRP	950	-	3.326676	1.3009146	-1.0	-1.0
chr11	46763179	46763480	ENSG00000175216.14|CKAP5|KHSRP|KHSRP	996	-	4.9407635	2.3638468	-1.0	-1.0
chr11	46790075	46790175	ENSG00000175216.14|CKAP5|KHSRP|KHSRP	942	-	5.9271693	1.23731	-1.0	-1.0
chr11	46821288	46821488	ENSG00000175216.14|CKAP5|KHSRP|KHSRP	967	-	4.825788	1.483777	-1.0	-1.0
chr11	46776758	46777333	ENSG00000175216.14|CKAP5|KHSRP|KHSRP	982	-	4.8616314	1.7529273	-1.0	-1.0
chr11	47176238	47176353	ENSG00000149182.14|ARFGAP2|KHSRP|KHSRP	919	-	5.686006	1.0889307	-1.0	-1.0
chr11	47171283	47171425	ENSG00000149182.14|ARFGAP2|KHSRP|KHSRP	924	-	2.6038845	1.1174502	-1.0	-1.0
chr11	47173978	47174113	ENSG00000149182.14|ARFGAP2|KHSRP|KHSRP	927	-	5.721718	1.1369358	-1.0	-1.0
chr11	47175386	47175486	ENSG00000149182.14|ARFGAP2|KHSRP|KHSRP	901	-	5.589614	1.0045016	-1.0	-1.0
chr11	47215716	47215821	ENSG00000134574.11|DDB2|KHSRP|KHSRP	930	+	5.7470584	1.152029	-1.0	-1.0
chr11	47215886	47216106	ENSG00000134574.11|DDB2|KHSRP|KHSRP	956	+	3.044544	1.3545306	-1.0	-1.0
chr11	47236862	47236967	ENSG00000134574.11|DDB2|KHSRP|KHSRP	929	+	3.407954	1.1516705	-1.0	-1.0
chr11	47317267	47317452	ENSG00000110514.19|MADD|KHSRP|KHSRP	952	+	5.165572	1.3144736	-1.0	-1.0
chr11	47301580	47302185	ENSG00000110514.19|MADD|KHSRP|KHSRP	970	+	5.613413	1.519684	-1.0	-1.0
chr11	47322617	47322812	ENSG00000110514.19|MADD|KHSRP|KHSRP	961	+	6.027233	1.4055417	-1.0	-1.0
chr11	47290374	47290509	ENSG00000110514.19|MADD|KHSRP|KHSRP	918	+	5.6796393	1.0859157	-1.0	-1.0
chr11	47369730	47369920	ENSG00000066336.11|SPI1|KHSRP|KHSRP	932	-	4.503974	1.1678851	-1.0	-1.0
chr11	47549351	47549621	ENSG00000149187.18|CELF1|KHSRP|KHSRP	948	-	3.7022755	1.2837323	-1.0	-1.0
chr11	47478103	47478288	ENSG00000149187.18|CELF1|KHSRP|KHSRP	940	-	3.4546576	1.2244163	-1.0	-1.0
chr11	47541836	47542011	ENSG00000149187.18|CELF1|KHSRP|KHSRP	972	-	5.394351	1.5503554	-1.0	-1.0
chr11	47478703	47478868	ENSG00000149187.18|CELF1|KHSRP|KHSRP	939	-	3.1520815	1.2159609	-1.0	-1.0
chr11	47502272	47502457	ENSG00000149187.18|CELF1|KHSRP|KHSRP	926	-	4.1694317	1.1311655	-1.0	-1.0
chr11	47521552	47521667	ENSG00000149187.18|CELF1|KHSRP|KHSRP	928	-	5.718856	1.1432552	-1.0	-1.0
chr11	47477440	47477560	ENSG00000149187.18|CELF1|KHSRP|KHSRP	917	-	2.8102195	1.0796535	-1.0	-1.0
chr11	47544531	47544656	ENSG00000149187.18|CELF1|KHSRP|KHSRP	918	-	5.7021475	1.0875919	-1.0	-1.0
chr11	47541201	47541306	ENSG00000149187.18|CELF1|KHSRP|KHSRP	908	-	5.644055	1.0343461	-1.0	-1.0
chr11	47544036	47544141	ENSG00000149187.18|CELF1|KHSRP|KHSRP	923	-	3.270591	1.1125796	-1.0	-1.0
chr11	47465932	47466052	ENSG00000149187.18|CELF1|KHSRP|KHSRP	954	-	3.2844737	1.3330739	-1.0	-1.0
chr11	47483547	47483717	ENSG00000149187.18|CELF1|KHSRP|KHSRP	914	-	4.064024	1.0661776	-1.0	-1.0
chr11	47503107	47503312	ENSG00000149187.18|CELF1|KHSRP|KHSRP	983	-	5.0881534	1.7771181	-1.0	-1.0
chr11	47500758	47500860	ENSG00000149187.18|CELF1|KHSRP|KHSRP	908	-	3.0851607	1.0351377	-1.0	-1.0
chr11	47486268	47486508	ENSG00000149187.18|CELF1|KHSRP|KHSRP	996	-	6.083077	2.4215412	-1.0	-1.0
chr11	47466242	47466372	ENSG00000149187.18|CELF1|KHSRP|KHSRP	909	-	2.2965631	1.0418253	-1.0	-1.0
chr11	47521357	47521547	ENSG00000149187.18|CELF1|KHSRP|KHSRP	953	-	5.9641314	1.325371	-1.0	-1.0
chr11	47571700	47571800	ENSG00000110536.13|PTPMT1|KHSRP|KHSRP	962	+	6.0686426	1.425134	-1.0	-1.0
chr11	47582246	47582371	ENSG00000213619.9|NDUFS3|KHSRP|KHSRP	944	+	5.831466	1.2500315	-1.0	-1.0
chr11	47622921	47623021	ENSG00000109919.9|MTCH2|KHSRP|KHSRP	960	-	6.030316	1.4015957	-1.0	-1.0
chr11	47638576	47638698	ENSG00000109919.9|MTCH2|KHSRP|KHSRP	965	-	6.1747646	1.4612212	-1.0	-1.0
chr11	47626956	47627079	ENSG00000109919.9|MTCH2|KHSRP|KHSRP	945	-	3.368216	1.2582362	-1.0	-1.0
chr11	47617369	47617474	ENSG00000109919.9|MTCH2|KHSRP|KHSRP	913	-	3.8122473	1.0594122	-1.0	-1.0
chr11	47638840	47638966	ENSG00000109919.9|MTCH2|KHSRP|KHSRP	946	-	5.8528194	1.2668586	-1.0	-1.0
chr11	47765029	47765264	ENSG00000109920.12|FNBP4|KHSRP|KHSRP	989	-	5.2326336	1.9777129	-1.0	-1.0
chr11	47750774	47750915	ENSG00000109920.12|FNBP4|KHSRP|KHSRP	942	-	5.104132	1.2400007	-1.0	-1.0
chr11	47726407	47726627	ENSG00000109920.12|FNBP4|KHSRP|KHSRP	996	-	4.967174	2.3833394	-1.0	-1.0
chr11	47726637	47726892	ENSG00000109920.12|FNBP4|KHSRP|KHSRP	953	-	2.8859687	1.3293688	-1.0	-1.0
chr11	47724767	47724997	ENSG00000109920.12|FNBP4|KHSRP|KHSRP	997	-	4.4237795	2.5362458	-1.0	-1.0
chr11	47731597	47731807	ENSG00000109920.12|FNBP4|KHSRP|KHSRP	931	-	4.055638	1.1612631	-1.0	-1.0
chr11	47746394	47746579	ENSG00000109920.12|FNBP4|KHSRP|KHSRP	972	-	4.8080935	1.5497171	-1.0	-1.0
chr11	47729384	47729519	ENSG00000109920.12|FNBP4|KHSRP|KHSRP	926	-	3.7278383	1.1294601	-1.0	-1.0
chr11	47731283	47731398	ENSG00000109920.12|FNBP4|KHSRP|KHSRP	922	-	3.0351284	1.1062553	-1.0	-1.0
chr11	47717281	47717481	ENSG00000109920.12|FNBP4|KHSRP|KHSRP	972	-	5.6035466	1.5458913	-1.0	-1.0
chr11	47734240	47734440	ENSG00000109920.12|FNBP4|KHSRP|KHSRP	969	-	4.9331326	1.5050194	-1.0	-1.0
chr11	47731130	47731283	ENSG00000109920.12|FNBP4|KHSRP|KHSRP	972	-	3.4179409	1.5560453	-1.0	-1.0
chr11	47764504	47764789	ENSG00000109920.12|FNBP4|KHSRP|KHSRP	935	-	3.6040633	1.1856439	-1.0	-1.0
chr11	47735100	47735205	ENSG00000109920.12|FNBP4|KHSRP|KHSRP	901	-	5.5905857	1.0029708	-1.0	-1.0
chr11	47726207	47726312	ENSG00000109920.12|FNBP4|KHSRP|KHSRP	924	-	3.835404	1.1189821	-1.0	-1.0
chr11	47731832	47732007	ENSG00000109920.12|FNBP4|KHSRP|KHSRP	995	-	4.662546	2.2854095	-1.0	-1.0
chr11	47754669	47754904	ENSG00000109920.12|FNBP4|KHSRP|KHSRP	981	-	5.7736444	1.7291542	-1.0	-1.0
chr11	47753117	47753257	ENSG00000109920.12|FNBP4|KHSRP|KHSRP	943	-	5.80421	1.2418861	-1.0	-1.0
chr11	47751295	47751470	ENSG00000109920.12|FNBP4|KHSRP|KHSRP	972	-	4.309356	1.5575875	-1.0	-1.0
chr11	47761024	47761384	ENSG00000109920.12|FNBP4|KHSRP|KHSRP	988	-	5.6393943	1.9145408	-1.0	-1.0
chr11	47724337	47724462	ENSG00000109920.12|FNBP4|KHSRP|KHSRP	967	-	6.122341	1.4817927	-1.0	-1.0
chr11	47751036	47751142	ENSG00000109920.12|FNBP4|KHSRP|KHSRP	963	-	3.8582602	1.4295269	-1.0	-1.0
chr11	47813057	47813187	ENSG00000030066.13|NUP160|KHSRP|KHSRP	947	-	5.5712333	1.2790028	-1.0	-1.0
chr11	47806515	47807069	ENSG00000030066.13|NUP160|KHSRP|KHSRP	989	-	4.5107646	1.960201	-1.0	-1.0
chr11	47786338	47786443	ENSG00000030066.13|NUP160|KHSRP|KHSRP	923	-	5.7853746	1.1111174	-1.0	-1.0
chr11	47812434	47812764	ENSG00000030066.13|NUP160|KHSRP|KHSRP	969	-	5.4240837	1.514731	-1.0	-1.0
chr11	47835184	47835284	ENSG00000030066.13|NUP160|KHSRP|KHSRP	906	-	5.63767	1.0284449	-1.0	-1.0
chr11	47786669	47786774	ENSG00000030066.13|NUP160|KHSRP|KHSRP	914	-	2.8204827	1.0639509	-1.0	-1.0
chr11	47797656	47797778	ENSG00000030066.13|NUP160|KHSRP|KHSRP	966	-	6.1671877	1.4723121	-1.0	-1.0
chr11	47798262	47798362	ENSG00000030066.13|NUP160|KHSRP|KHSRP	982	-	6.49165	1.7553179	-1.0	-1.0
chr11	47792526	47792806	ENSG00000030066.13|NUP160|KHSRP|KHSRP	980	-	5.6624794	1.6887715	-1.0	-1.0
chr11	47815674	47815914	ENSG00000030066.13|NUP160|KHSRP|KHSRP	932	-	4.5794983	1.1661565	-1.0	-1.0
chr11	47807069	47807140	ENSG00000030066.13|NUP160|KHSRP|KHSRP	975	-	6.293786	1.5959252	-1.0	-1.0
chr11	47818409	47818694	ENSG00000030066.13|NUP160|KHSRP|KHSRP	991	-	5.131829	2.0284016	-1.0	-1.0
chr11	47815260	47815475	ENSG00000030066.13|NUP160|KHSRP|KHSRP	950	-	4.0850563	1.2981021	-1.0	-1.0
chr11	47788611	47788901	ENSG00000030066.13|NUP160|KHSRP|KHSRP	970	-	4.478219	1.5164086	-1.0	-1.0
chr11	47814120	47814360	ENSG00000030066.13|NUP160|KHSRP|KHSRP	993	-	6.960952	2.1479957	-1.0	-1.0
chr11	47821203	47821318	ENSG00000030066.13|NUP160|KHSRP|KHSRP	959	-	6.052169	1.3828671	-1.0	-1.0
chr11	47817804	47818055	ENSG00000030066.13|NUP160|KHSRP|KHSRP	985	-	5.7933874	1.8290067	-1.0	-1.0
chr11	47831324	47831529	ENSG00000030066.13|NUP160|KHSRP|KHSRP	972	-	4.0666747	1.5498576	-1.0	-1.0
chr11	47804618	47804908	ENSG00000030066.13|NUP160|KHSRP|KHSRP	998	-	7.47108	2.8224287	-1.0	-1.0
chr11	47821841	47822081	ENSG00000030066.13|NUP160|KHSRP|KHSRP	938	-	3.854816	1.2100102	-1.0	-1.0
chr11	47808529	47808799	ENSG00000030066.13|NUP160|KHSRP|KHSRP	962	-	6.0792856	1.4204535	-1.0	-1.0
chr11	47828329	47828489	ENSG00000030066.13|NUP160|KHSRP|KHSRP	926	-	5.7406187	1.1312524	-1.0	-1.0
chr11	47840648	47840948	ENSG00000030066.13|NUP160|KHSRP|KHSRP	990	-	4.646072	2.0004396	-1.0	-1.0
chr11	47803581	47803736	ENSG00000030066.13|NUP160|KHSRP|KHSRP	938	-	3.676774	1.2089509	-1.0	-1.0
chr11	47791711	47791929	ENSG00000030066.13|NUP160|KHSRP|KHSRP	983	-	6.4911904	1.7791834	-1.0	-1.0
chr11	47806302	47806515	ENSG00000030066.13|NUP160|KHSRP|KHSRP	999	-	4.9904914	2.9978974	-1.0	-1.0
chr11	47789771	47789881	ENSG00000030066.13|NUP160|KHSRP|KHSRP	942	-	3.9865303	1.2383369	-1.0	-1.0
chr11	47792351	47792476	ENSG00000030066.13|NUP160|KHSRP|KHSRP	946	-	5.4556518	1.270905	-1.0	-1.0
chr11	47789461	47789721	ENSG00000030066.13|NUP160|KHSRP|KHSRP	978	-	4.668169	1.6478713	-1.0	-1.0
chr11	47816239	47816364	ENSG00000030066.13|NUP160|KHSRP|KHSRP	916	-	5.7530365	1.0750167	-1.0	-1.0
chr11	47807830	47807930	ENSG00000030066.13|NUP160|KHSRP|KHSRP	929	-	3.855959	1.1470426	-1.0	-1.0
chr11	47819458	47819678	ENSG00000030066.13|NUP160|KHSRP|KHSRP	941	-	3.0078974	1.2295865	-1.0	-1.0
chr11	47835479	47835650	ENSG00000030066.13|NUP160|KHSRP|KHSRP	986	-	5.1652246	1.8574618	-1.0	-1.0
chr11	47816029	47816214	ENSG00000030066.13|NUP160|KHSRP|KHSRP	972	-	4.1478653	1.5539778	-1.0	-1.0
chr11	47788049	47788181	ENSG00000030066.13|NUP160|KHSRP|KHSRP	926	-	3.8478477	1.1290157	-1.0	-1.0
chr11	47831134	47831324	ENSG00000030066.13|NUP160|KHSRP|KHSRP	978	-	5.4745636	1.6627269	-1.0	-1.0
chr11	47837026	47837206	ENSG00000030066.13|NUP160|KHSRP|KHSRP	923	-	4.321553	1.1146815	-1.0	-1.0
chr11	47837623	47837838	ENSG00000030066.13|NUP160|KHSRP|KHSRP	951	-	3.8044965	1.3055401	-1.0	-1.0
chr11	47840465	47840588	ENSG00000030066.13|NUP160|KHSRP|KHSRP	929	-	2.6971471	1.1499255	-1.0	-1.0
chr11	48029153	48029348	ENSG00000149177.12|PTPRJ|KHSRP|KHSRP	948	+	4.9646196	1.2801534	-1.0	-1.0
chr11	48110596	48110766	ENSG00000149177.12|PTPRJ|KHSRP|KHSRP	978	+	5.850473	1.6485604	-1.0	-1.0
chr11	48022033	48022148	ENSG00000149177.12|PTPRJ|KHSRP|KHSRP	906	+	5.625545	1.0260355	-1.0	-1.0
chr11	50287450	50287655	ENSG00000255042.3|AC109635.4|KHSRP|KHSRP	999	-	6.104922	3.0793116	-1.0	-1.0
chr11	50285860	50285975	ENSG00000255042.3|AC109635.4|KHSRP|KHSRP	915	-	3.775428	1.072747	-1.0	-1.0
chr11	50292968	50293123	ENSG00000255042.3|AC109635.4|KHSRP|KHSRP	922	-	4.3726826	1.1097488	-1.0	-1.0
chr11	50293358	50293499	ENSG00000255042.3|AC109635.4|KHSRP|KHSRP	992	-	6.954618	2.111817	-1.0	-1.0
chr11	50315207	50315357	ENSG00000254840.1|AC024405.2|KHSRP|KHSRP	948	+	5.8721385	1.286384	-1.0	-1.0
chr11	57308074	57308194	ENSG00000149115.13|TNKS1BP1|KHSRP|KHSRP	936	-	5.7543564	1.1941581	-1.0	-1.0
chr11	57420797	57420967	ENSG00000254979.5|AP000781.2|KHSRP|KHSRP	951	-	5.904368	1.3069863	-1.0	-1.0
chr11	57423293	57423498	ENSG00000254979.5|AP000781.2|KHSRP|KHSRP	950	-	3.08713	1.3042095	-1.0	-1.0
chr11	57417972	57418107	ENSG00000254979.5|AP000781.2|KHSRP|KHSRP	965	-	5.8645453	1.4503653	-1.0	-1.0
chr11	57408984	57409124	ENSG00000254979.5|AP000781.2|KHSRP|KHSRP	939	-	5.793999	1.2147875	-1.0	-1.0
chr11	57420797	57420967	ENSG00000134802.17|SLC43A3|KHSRP|KHSRP	951	-	5.904368	1.3071381	-1.0	-1.0
chr11	57423293	57423498	ENSG00000134802.17|SLC43A3|KHSRP|KHSRP	950	-	3.08713	1.3033998	-1.0	-1.0
chr11	57417972	57418107	ENSG00000134802.17|SLC43A3|KHSRP|KHSRP	965	-	5.8645453	1.4509366	-1.0	-1.0
chr11	57408984	57409124	ENSG00000134802.17|SLC43A3|KHSRP|KHSRP	939	-	5.793999	1.2132958	-1.0	-1.0
chr11	57513044	57513154	ENSG00000149150.8|SLC43A1|KHSRP|KHSRP	905	-	5.6507807	1.020952	-1.0	-1.0
chr11	57737682	57737792	ENSG00000213593.9|TMX2|KHSRP|KHSRP	917	+	3.786592	1.0815508	-1.0	-1.0
chr11	57742958	57743068	ENSG00000254462.1|TMX2-CTNND1|KHSRP|KHSRP	941	+	4.0341315	1.2272018	-1.0	-1.0
chr11	57742238	57742338	ENSG00000254462.1|TMX2-CTNND1|KHSRP|KHSRP	904	+	5.635775	1.0174367	-1.0	-1.0
chr11	57742473	57742698	ENSG00000254462.1|TMX2-CTNND1|KHSRP|KHSRP	968	+	4.227926	1.493295	-1.0	-1.0
chr11	57738193	57738293	ENSG00000254462.1|TMX2-CTNND1|KHSRP|KHSRP	900	+	2.5453594	1.0015621	-1.0	-1.0
chr11	57779013	57779138	ENSG00000254462.1|TMX2-CTNND1|KHSRP|KHSRP	932	+	3.301284	1.164679	-1.0	-1.0
chr11	57764183	57764288	ENSG00000254462.1|TMX2-CTNND1|KHSRP|KHSRP	930	+	3.3823647	1.1542029	-1.0	-1.0
chr11	57737683	57737793	ENSG00000254462.1|TMX2-CTNND1|KHSRP|KHSRP	915	+	3.7743292	1.0725719	-1.0	-1.0
chr11	57767653	57767778	ENSG00000254462.1|TMX2-CTNND1|KHSRP|KHSRP	915	+	2.278281	1.0717838	-1.0	-1.0
chr11	57766598	57766798	ENSG00000254462.1|TMX2-CTNND1|KHSRP|KHSRP	942	+	3.0339055	1.2355108	-1.0	-1.0
chr11	57792053	57792258	ENSG00000254732.1|AP001931.1|KHSRP|KHSRP	970	+	3.4971192	1.5158153	-1.0	-1.0
chr11	57742472	57742697	ENSG00000254732.1|AP001931.1|KHSRP|KHSRP	968	+	4.231534	1.4955981	-1.0	-1.0
chr11	57779014	57779139	ENSG00000254732.1|AP001931.1|KHSRP|KHSRP	934	+	3.3178093	1.1791687	-1.0	-1.0
chr11	57767649	57767784	ENSG00000254732.1|AP001931.1|KHSRP|KHSRP	913	+	2.2692773	1.0617403	-1.0	-1.0
chr11	57764184	57764289	ENSG00000254732.1|AP001931.1|KHSRP|KHSRP	931	+	3.3948245	1.1613978	-1.0	-1.0
chr11	57766594	57766799	ENSG00000254732.1|AP001931.1|KHSRP|KHSRP	941	+	3.0279803	1.2258515	-1.0	-1.0
chr11	57792263	57792363	ENSG00000254732.1|AP001931.1|KHSRP|KHSRP	917	+	2.847201	1.0823814	-1.0	-1.0
chr11	57742954	57743069	ENSG00000211450.9|SELENOH|KHSRP|KHSRP	930	+	3.7980604	1.1536517	-1.0	-1.0
chr11	57742474	57742699	ENSG00000211450.9|SELENOH|KHSRP|KHSRP	969	+	4.3154535	1.5078305	-1.0	-1.0
chr11	57806060	57806255	ENSG00000198561.13|CTNND1|KHSRP|KHSRP	923	+	4.4734006	1.1120712	-1.0	-1.0
chr11	57803990	57804450	ENSG00000198561.13|CTNND1|KHSRP|KHSRP	968	+	4.9325747	1.4988322	-1.0	-1.0
chr11	57767652	57767777	ENSG00000198561.13|CTNND1|KHSRP|KHSRP	915	+	2.2765915	1.069862	-1.0	-1.0
chr11	57803800	57803985	ENSG00000198561.13|CTNND1|KHSRP|KHSRP	967	+	3.217331	1.4833839	-1.0	-1.0
chr11	57809466	57809696	ENSG00000198561.13|CTNND1|KHSRP|KHSRP	952	+	4.196915	1.320074	-1.0	-1.0
chr11	57792053	57792258	ENSG00000198561.13|CTNND1|KHSRP|KHSRP	970	+	3.4971192	1.5167023	-1.0	-1.0
chr11	57766597	57766797	ENSG00000198561.13|CTNND1|KHSRP|KHSRP	940	+	3.0110493	1.2238574	-1.0	-1.0
chr11	57764182	57764292	ENSG00000198561.13|CTNND1|KHSRP|KHSRP	931	+	3.3860986	1.1587385	-1.0	-1.0
chr11	57793213	57793463	ENSG00000198561.13|CTNND1|KHSRP|KHSRP	936	+	4.1498785	1.1905756	-1.0	-1.0
chr11	57801227	57801332	ENSG00000198561.13|CTNND1|KHSRP|KHSRP	904	+	3.0743606	1.0167441	-1.0	-1.0
chr11	57806527	57806627	ENSG00000198561.13|CTNND1|KHSRP|KHSRP	922	+	3.221103	1.1085372	-1.0	-1.0
chr11	57815508	57815858	ENSG00000198561.13|CTNND1|KHSRP|KHSRP	969	+	4.55842	1.503402	-1.0	-1.0
chr11	57792263	57792363	ENSG00000198561.13|CTNND1|KHSRP|KHSRP	917	+	2.847201	1.0822872	-1.0	-1.0
chr11	57793833	57794008	ENSG00000198561.13|CTNND1|KHSRP|KHSRP	922	+	2.7515984	1.1106646	-1.0	-1.0
chr11	57779012	57779137	ENSG00000198561.13|CTNND1|KHSRP|KHSRP	926	+	3.2057164	1.13196	-1.0	-1.0
chr11	58610039	58610259	ENSG00000186660.14|ZFP91|KHSRP|KHSRP	975	+	5.179627	1.603915	-1.0	-1.0
chr11	58601179	58601434	ENSG00000186660.14|ZFP91|KHSRP|KHSRP	990	+	6.4212866	1.9944824	-1.0	-1.0
chr11	58607459	58607574	ENSG00000186660.14|ZFP91|KHSRP|KHSRP	910	+	2.9507782	1.0458612	-1.0	-1.0
chr11	58607084	58607424	ENSG00000186660.14|ZFP91|KHSRP|KHSRP	968	+	3.350366	1.4930162	-1.0	-1.0
chr11	58588279	58588379	ENSG00000186660.14|ZFP91|KHSRP|KHSRP	904	+	3.7116063	1.0154823	-1.0	-1.0
chr11	58599484	58599719	ENSG00000186660.14|ZFP91|KHSRP|KHSRP	968	+	3.9368994	1.5003471	-1.0	-1.0
chr11	58588509	58588709	ENSG00000186660.14|ZFP91|KHSRP|KHSRP	983	+	5.224184	1.7815356	-1.0	-1.0
chr11	58593149	58593254	ENSG00000186660.14|ZFP91|KHSRP|KHSRP	906	+	3.7291887	1.0280254	-1.0	-1.0
chr11	58609664	58609774	ENSG00000186660.14|ZFP91|KHSRP|KHSRP	950	+	5.881429	1.3006469	-1.0	-1.0
chr11	58615533	58615633	ENSG00000186660.14|ZFP91|KHSRP|KHSRP	940	+	5.74673	1.2218302	-1.0	-1.0
chr11	58611124	58611369	ENSG00000186660.14|ZFP91|KHSRP|KHSRP	978	+	4.554797	1.6565877	-1.0	-1.0
chr11	58601659	58601829	ENSG00000186660.14|ZFP91|KHSRP|KHSRP	960	+	6.0265226	1.3983276	-1.0	-1.0
chr11	58598379	58598549	ENSG00000186660.14|ZFP91|KHSRP|KHSRP	936	+	3.7268376	1.1949183	-1.0	-1.0
chr11	58611369	58611584	ENSG00000186660.14|ZFP91|KHSRP|KHSRP	957	+	5.4797916	1.362553	-1.0	-1.0
chr11	58600949	58601179	ENSG00000186660.14|ZFP91|KHSRP|KHSRP	984	+	5.998161	1.7958848	-1.0	-1.0
chr11	58602184	58602709	ENSG00000186660.14|ZFP91|KHSRP|KHSRP	974	+	4.858801	1.5793929	-1.0	-1.0
chr11	58598954	58599424	ENSG00000186660.14|ZFP91|KHSRP|KHSRP	986	+	4.650342	1.8532789	-1.0	-1.0
chr11	58615268	58615423	ENSG00000186660.14|ZFP91|KHSRP|KHSRP	934	+	4.357859	1.1774014	-1.0	-1.0
chr11	58614343	58614473	ENSG00000186660.14|ZFP91|KHSRP|KHSRP	977	+	3.7866402	1.6412197	-1.0	-1.0
chr11	58610694	58610824	ENSG00000186660.14|ZFP91|KHSRP|KHSRP	933	+	5.765533	1.1739074	-1.0	-1.0
chr11	58612123	58612277	ENSG00000186660.14|ZFP91|KHSRP|KHSRP	934	+	3.1588945	1.1804721	-1.0	-1.0
chr11	58591564	58591679	ENSG00000186660.14|ZFP91|KHSRP|KHSRP	936	+	5.8137817	1.1936381	-1.0	-1.0
chr11	58604784	58605049	ENSG00000186660.14|ZFP91|KHSRP|KHSRP	947	+	3.1280193	1.2791632	-1.0	-1.0
chr11	58605159	58605314	ENSG00000186660.14|ZFP91|KHSRP|KHSRP	942	+	4.133127	1.2362201	-1.0	-1.0
chr11	58610039	58610259	ENSG00000255073.8|ZFP91-CNTF|KHSRP|KHSRP	975	+	5.179627	1.6039485	-1.0	-1.0
chr11	58601179	58601434	ENSG00000255073.8|ZFP91-CNTF|KHSRP|KHSRP	990	+	6.4212866	1.9946051	-1.0	-1.0
chr11	58607459	58607574	ENSG00000255073.8|ZFP91-CNTF|KHSRP|KHSRP	910	+	2.9507782	1.0456934	-1.0	-1.0
chr11	58607084	58607424	ENSG00000255073.8|ZFP91-CNTF|KHSRP|KHSRP	968	+	3.350366	1.4935552	-1.0	-1.0
chr11	58588279	58588379	ENSG00000255073.8|ZFP91-CNTF|KHSRP|KHSRP	903	+	3.7116063	1.0154486	-1.0	-1.0
chr11	58599484	58599719	ENSG00000255073.8|ZFP91-CNTF|KHSRP|KHSRP	968	+	3.9368994	1.4998796	-1.0	-1.0
chr11	58588509	58588709	ENSG00000255073.8|ZFP91-CNTF|KHSRP|KHSRP	983	+	5.224184	1.7815112	-1.0	-1.0
chr11	58593149	58593254	ENSG00000255073.8|ZFP91-CNTF|KHSRP|KHSRP	906	+	3.7291887	1.0279281	-1.0	-1.0
chr11	58609664	58609774	ENSG00000255073.8|ZFP91-CNTF|KHSRP|KHSRP	950	+	5.881429	1.3005635	-1.0	-1.0
chr11	58615533	58615633	ENSG00000255073.8|ZFP91-CNTF|KHSRP|KHSRP	940	+	5.74673	1.221821	-1.0	-1.0
chr11	58611124	58611369	ENSG00000255073.8|ZFP91-CNTF|KHSRP|KHSRP	978	+	4.554797	1.6565325	-1.0	-1.0
chr11	58601659	58601829	ENSG00000255073.8|ZFP91-CNTF|KHSRP|KHSRP	960	+	6.0265226	1.3983457	-1.0	-1.0
chr11	58598379	58598549	ENSG00000255073.8|ZFP91-CNTF|KHSRP|KHSRP	936	+	3.7268376	1.1948801	-1.0	-1.0
chr11	58611369	58611584	ENSG00000255073.8|ZFP91-CNTF|KHSRP|KHSRP	957	+	5.4797916	1.3625071	-1.0	-1.0
chr11	58600949	58601179	ENSG00000255073.8|ZFP91-CNTF|KHSRP|KHSRP	984	+	5.998161	1.7959117	-1.0	-1.0
chr11	58602184	58602709	ENSG00000255073.8|ZFP91-CNTF|KHSRP|KHSRP	974	+	4.858801	1.5793335	-1.0	-1.0
chr11	58598954	58599424	ENSG00000255073.8|ZFP91-CNTF|KHSRP|KHSRP	986	+	4.650342	1.8537425	-1.0	-1.0
chr11	58615268	58615423	ENSG00000255073.8|ZFP91-CNTF|KHSRP|KHSRP	934	+	4.357859	1.1773822	-1.0	-1.0
chr11	58614343	58614473	ENSG00000255073.8|ZFP91-CNTF|KHSRP|KHSRP	977	+	3.7866402	1.6412156	-1.0	-1.0
chr11	58610694	58610824	ENSG00000255073.8|ZFP91-CNTF|KHSRP|KHSRP	933	+	5.765533	1.1741563	-1.0	-1.0
chr11	58612123	58612277	ENSG00000255073.8|ZFP91-CNTF|KHSRP|KHSRP	934	+	3.1588945	1.1802447	-1.0	-1.0
chr11	58591564	58591679	ENSG00000255073.8|ZFP91-CNTF|KHSRP|KHSRP	936	+	5.8137817	1.1929142	-1.0	-1.0
chr11	58604784	58605049	ENSG00000255073.8|ZFP91-CNTF|KHSRP|KHSRP	947	+	3.1280193	1.2782285	-1.0	-1.0
chr11	58605159	58605314	ENSG00000255073.8|ZFP91-CNTF|KHSRP|KHSRP	942	+	4.133127	1.2362324	-1.0	-1.0
chr11	59584454	59584599	ENSG00000110048.11|OSBP|KHSRP|KHSRP	919	-	3.1753867	1.0933714	-1.0	-1.0
chr11	59652637	59652817	ENSG00000166889.13|PATL1|KHSRP|KHSRP	929	-	5.0069833	1.1496245	-1.0	-1.0
chr11	59639878	59640028	ENSG00000166889.13|PATL1|KHSRP|KHSRP	928	-	3.803232	1.1399275	-1.0	-1.0
chr11	59638426	59638646	ENSG00000166889.13|PATL1|KHSRP|KHSRP	970	-	6.171172	1.5234971	-1.0	-1.0
chr11	59652301	59652463	ENSG00000166889.13|PATL1|KHSRP|KHSRP	953	-	5.9749346	1.3261175	-1.0	-1.0
chr11	59636730	59636860	ENSG00000166889.13|PATL1|KHSRP|KHSRP	955	-	4.146681	1.3429303	-1.0	-1.0
chr11	59642723	59642933	ENSG00000166889.13|PATL1|KHSRP|KHSRP	985	-	4.5802474	1.8147279	-1.0	-1.0
chr11	59649620	59649760	ENSG00000166889.13|PATL1|KHSRP|KHSRP	927	-	5.7396097	1.1358718	-1.0	-1.0
chr11	59643960	59644270	ENSG00000166889.13|PATL1|KHSRP|KHSRP	984	-	4.8578434	1.8053598	-1.0	-1.0
chr11	59650898	59651088	ENSG00000166889.13|PATL1|KHSRP|KHSRP	963	-	5.8653297	1.4336045	-1.0	-1.0
chr11	59651393	59651503	ENSG00000166889.13|PATL1|KHSRP|KHSRP	909	-	3.7468376	1.0397742	-1.0	-1.0
chr11	59647570	59647753	ENSG00000166889.13|PATL1|KHSRP|KHSRP	949	-	3.2053733	1.2883189	-1.0	-1.0
chr11	59650625	59650730	ENSG00000166889.13|PATL1|KHSRP|KHSRP	942	-	5.7793527	1.2365994	-1.0	-1.0
chr11	59659101	59659216	ENSG00000166889.13|PATL1|KHSRP|KHSRP	916	-	5.69115	1.0768284	-1.0	-1.0
chr11	59639743	59639873	ENSG00000166889.13|PATL1|KHSRP|KHSRP	956	-	4.226428	1.3524657	-1.0	-1.0
chr11	59797112	59797277	ENSG00000166900.16|STX3|KHSRP|KHSRP	969	+	3.0303564	1.5126406	-1.0	-1.0
chr11	59772995	59773165	ENSG00000166900.16|STX3|KHSRP|KHSRP	941	+	5.790847	1.2309132	-1.0	-1.0
chr11	59797282	59797396	ENSG00000166900.16|STX3|KHSRP|KHSRP	962	+	3.5929413	1.4233463	-1.0	-1.0
chr11	59802519	59802708	ENSG00000166900.16|STX3|KHSRP|KHSRP	961	+	3.5256155	1.4122478	-1.0	-1.0
chr11	59770295	59770490	ENSG00000166900.16|STX3|KHSRP|KHSRP	977	+	5.499902	1.64078	-1.0	-1.0
chr11	59769970	59770155	ENSG00000166900.16|STX3|KHSRP|KHSRP	951	+	5.921834	1.3104377	-1.0	-1.0
chr11	59808872	59809087	ENSG00000166902.4|MRPL16|KHSRP|KHSRP	984	-	3.9474688	1.7998904	-1.0	-1.0
chr11	60063319	60063429	ENSG00000149516.13|MS4A3|KHSRP|KHSRP	917	+	5.76193	1.0802355	-1.0	-1.0
chr11	60062567	60062669	ENSG00000149516.13|MS4A3|KHSRP|KHSRP	906	+	3.7292054	1.0283515	-1.0	-1.0
chr11	60064129	60064229	ENSG00000149516.13|MS4A3|KHSRP|KHSRP	912	+	3.793751	1.0552876	-1.0	-1.0
chr11	60069675	60070203	ENSG00000149516.13|MS4A3|KHSRP|KHSRP	959	+	4.9987626	1.3883661	-1.0	-1.0
chr11	60066778	60066950	ENSG00000149516.13|MS4A3|KHSRP|KHSRP	979	+	5.295746	1.6719451	-1.0	-1.0
chr11	60215757	60215892	ENSG00000214787.9|MS4A4E|KHSRP|KHSRP	942	-	5.8079867	1.2368532	-1.0	-1.0
chr11	60905056	60905216	ENSG00000110107.8|PRPF19|KHSRP|KHSRP	943	-	5.3086896	1.2446105	-1.0	-1.0
chr11	60895848	60896098	ENSG00000110107.8|PRPF19|KHSRP|KHSRP	998	-	6.9276886	2.6354923	-1.0	-1.0
chr11	60898676	60898856	ENSG00000110107.8|PRPF19|KHSRP|KHSRP	962	-	6.0582767	1.4189225	-1.0	-1.0
chr11	61156735	61156875	ENSG00000167987.10|VPS37C|KHSRP|KHSRP	942	-	5.8364882	1.2348211	-1.0	-1.0
chr11	61158075	61158370	ENSG00000167987.10|VPS37C|KHSRP|KHSRP	988	-	5.0184436	1.9389179	-1.0	-1.0
chr11	61324165	61324345	ENSG00000167986.13|DDB1|KHSRP|KHSRP	944	-	4.526783	1.2523746	-1.0	-1.0
chr11	61325382	61325577	ENSG00000167986.13|DDB1|KHSRP|KHSRP	963	-	3.8762584	1.4358742	-1.0	-1.0
chr11	61311164	61311344	ENSG00000167986.13|DDB1|KHSRP|KHSRP	989	-	6.686138	1.9451534	-1.0	-1.0
chr11	61367732	61367907	ENSG00000149483.11|TMEM138|KHSRP|KHSRP	951	+	4.1940265	1.3089341	-1.0	-1.0
chr11	61415780	61416100	ENSG00000149532.15|CPSF7|KHSRP|KHSRP	979	-	4.3917527	1.6678464	-1.0	-1.0
chr11	61404729	61404899	ENSG00000149532.15|CPSF7|KHSRP|KHSRP	947	-	5.8843045	1.2781191	-1.0	-1.0
chr11	61437475	61437624	ENSG00000256591.5|AP003108.2|KHSRP|KHSRP	972	+	5.073121	1.5529778	-1.0	-1.0
chr11	61430475	61430575	ENSG00000256591.5|AP003108.2|KHSRP|KHSRP	906	+	5.63767	1.0249059	-1.0	-1.0
chr11	61432430	61432625	ENSG00000256591.5|AP003108.2|KHSRP|KHSRP	958	+	6.026458	1.3782827	-1.0	-1.0
chr11	61437475	61437624	ENSG00000167985.6|SDHAF2|KHSRP|KHSRP	972	+	5.073121	1.5527633	-1.0	-1.0
chr11	61432427	61432622	ENSG00000167985.6|SDHAF2|KHSRP|KHSRP	953	+	5.975025	1.3321322	-1.0	-1.0
chr11	61791992	61792102	ENSG00000134825.15|TMEM258|KHSRP|KHSRP	910	-	5.7058682	1.0448498	-1.0	-1.0
chr11	61803464	61803649	ENSG00000149485.18|FADS1|KHSRP|KHSRP	978	-	4.577174	1.6495153	-1.0	-1.0
chr11	61803231	61803362	ENSG00000149485.18|FADS1|KHSRP|KHSRP	919	-	4.231389	1.0915952	-1.0	-1.0
chr11	61822743	61823073	ENSG00000134824.13|FADS2|KHSRP|KHSRP	993	+	6.3261805	2.1732943	-1.0	-1.0
chr11	61965149	61965364	ENSG00000167996.15|FTH1|KHSRP|KHSRP	935	-	3.599776	1.1837623	-1.0	-1.0
chr11	62137285	62137420	ENSG00000149503.12|INCENP|KHSRP|KHSRP	907	+	4.7158966	1.0310719	-1.0	-1.0
chr11	62134470	62134810	ENSG00000149503.12|INCENP|KHSRP|KHSRP	979	+	4.131944	1.6806239	-1.0	-1.0
chr11	62130710	62130885	ENSG00000149503.12|INCENP|KHSRP|KHSRP	953	+	5.477803	1.3303348	-1.0	-1.0
chr11	62515904	62516079	ENSG00000124942.13|AHNAK|KHSRP|KHSRP	950	-	3.2299392	1.2969656	-1.0	-1.0
chr11	62567075	62567398	ENSG00000254772.9|EEF1G|KHSRP|KHSRP	995	-	7.1278434	2.2923584	-1.0	-1.0
chr11	62567075	62567398	ENSG00000255508.7|AP002990.1|KHSRP|KHSRP	995	-	7.1278434	2.2924943	-1.0	-1.0
chr11	62599977	62600107	ENSG00000149480.6|MTA2|KHSRP|KHSRP	920	-	5.685943	1.0962653	-1.0	-1.0
chr11	62600240	62600346	ENSG00000149480.6|MTA2|KHSRP|KHSRP	961	-	3.2543392	1.407416	-1.0	-1.0
chr11	62597525	62597680	ENSG00000149480.6|MTA2|KHSRP|KHSRP	971	-	5.497754	1.5410192	-1.0	-1.0
chr11	62600346	62600601	ENSG00000149480.6|MTA2|KHSRP|KHSRP	967	-	3.9707503	1.4820677	-1.0	-1.0
chr11	62621293	62621438	ENSG00000149541.9|B3GAT3|KHSRP|KHSRP	925	-	3.8716924	1.1238817	-1.0	-1.0
chr11	62677112	62677392	ENSG00000162191.13|UBXN1|KHSRP|KHSRP	931	-	3.3660464	1.1606407	-1.0	-1.0
chr11	62701121	62701366	ENSG00000168000.14|BSCL2|KHSRP|KHSRP	966	-	6.1879954	1.4629424	-1.0	-1.0
chr11	62722928	62723128	ENSG00000234857.2|HNRNPUL2-BSCL2|KHSRP|KHSRP	973	-	4.442675	1.5733179	-1.0	-1.0
chr11	62701121	62701366	ENSG00000234857.2|HNRNPUL2-BSCL2|KHSRP|KHSRP	966	-	6.1879954	1.4629028	-1.0	-1.0
chr11	62718224	62718364	ENSG00000234857.2|HNRNPUL2-BSCL2|KHSRP|KHSRP	939	-	5.772767	1.2173934	-1.0	-1.0
chr11	62722928	62723128	ENSG00000214753.2|HNRNPUL2|KHSRP|KHSRP	973	-	4.442675	1.5733904	-1.0	-1.0
chr11	62718224	62718364	ENSG00000214753.2|HNRNPUL2|KHSRP|KHSRP	941	-	5.772767	1.2328392	-1.0	-1.0
chr11	62735726	62735826	ENSG00000162222.13|TTC9C|KHSRP|KHSRP	901	+	5.5837946	1.0024444	-1.0	-1.0
chr11	62794820	62794940	ENSG00000162231.13|NXF1|KHSRP|KHSRP	902	-	5.6344995	1.0085763	-1.0	-1.0
chr11	62794422	62794607	ENSG00000162231.13|NXF1|KHSRP|KHSRP	969	-	5.8762875	1.5030785	-1.0	-1.0
chr11	62817431	62817646	ENSG00000162236.11|STX5|KHSRP|KHSRP	982	-	3.8571346	1.738338	-1.0	-1.0
chr11	62833967	62834147	ENSG00000133316.15|WDR74|KHSRP|KHSRP	964	-	5.767834	1.4459937	-1.0	-1.0
chr11	62854020	62855050	ENSG00000255717.6|SNHG1|KHSRP|KHSRP	993	-	2.902006	2.1756082	-1.0	-1.0
chr11	62855370	62855560	ENSG00000255717.6|SNHG1|KHSRP|KHSRP	991	-	3.3242574	2.0393476	-1.0	-1.0
chr11	62851987	62852137	ENSG00000255717.6|SNHG1|KHSRP|KHSRP	973	-	3.9019294	1.5756565	-1.0	-1.0
chr11	62852748	62852948	ENSG00000255717.6|SNHG1|KHSRP|KHSRP	985	-	3.050022	1.815118	-1.0	-1.0
chr11	62855090	62855330	ENSG00000255717.6|SNHG1|KHSRP|KHSRP	993	-	3.2315516	2.1294987	-1.0	-1.0
chr11	62853038	62853368	ENSG00000255717.6|SNHG1|KHSRP|KHSRP	999	-	3.670605	2.9114215	-1.0	-1.0
chr11	62853398	62853693	ENSG00000255717.6|SNHG1|KHSRP|KHSRP	1000	-	4.511386	3.9913871	-1.0	-1.0
chr11	62855640	62855914	ENSG00000255717.6|SNHG1|KHSRP|KHSRP	995	-	3.2625027	2.3186314	-1.0	-1.0
chr11	62854160	62854280	ENSG00000278527.1|SNORD22|KHSRP|KHSRP	993	-	3.1641796	2.1812236	-1.0	-1.0
chr11	62854620	62854695	ENSG00000274544.1|SNORD28|KHSRP|KHSRP	955	-	1.5999953	1.3484344	-1.0	-1.0
chr11	62874264	62874499	ENSG00000168003.16|SLC3A2|KHSRP|KHSRP	978	+	6.3718286	1.6583111	-1.0	-1.0
chr11	63630895	63631039	ENSG00000184743.12|ATL3|KHSRP|KHSRP	952	-	4.0952454	1.3160098	-1.0	-1.0
chr11	63644286	63644411	ENSG00000184743.12|ATL3|KHSRP|KHSRP	924	-	5.6781416	1.1191638	-1.0	-1.0
chr11	63629405	63629605	ENSG00000184743.12|ATL3|KHSRP|KHSRP	954	-	3.6029286	1.3381417	-1.0	-1.0
chr11	63704703	63704843	ENSG00000133318.13|RTN3|KHSRP|KHSRP	963	+	5.21413	1.4376179	-1.0	-1.0
chr11	63704907	63705022	ENSG00000133318.13|RTN3|KHSRP|KHSRP	911	+	2.8744216	1.0483159	-1.0	-1.0
chr11	63751383	63751548	ENSG00000133318.13|RTN3|KHSRP|KHSRP	922	+	3.8588157	1.1097953	-1.0	-1.0
chr11	63725817	63725957	ENSG00000133318.13|RTN3|KHSRP|KHSRP	935	+	2.8810115	1.189296	-1.0	-1.0
chr11	63688983	63689128	ENSG00000133318.13|RTN3|KHSRP|KHSRP	946	+	4.021782	1.2677491	-1.0	-1.0
chr11	63689258	63689548	ENSG00000133318.13|RTN3|KHSRP|KHSRP	979	+	3.7758176	1.6846302	-1.0	-1.0
chr11	63752353	63752498	ENSG00000133318.13|RTN3|KHSRP|KHSRP	955	+	6.0093026	1.3424097	-1.0	-1.0
chr11	63721032	63721182	ENSG00000133318.13|RTN3|KHSRP|KHSRP	984	+	4.896743	1.8026016	-1.0	-1.0
chr11	63753708	63753823	ENSG00000133318.13|RTN3|KHSRP|KHSRP	946	+	4.504165	1.2672956	-1.0	-1.0
chr11	63725127	63725317	ENSG00000133318.13|RTN3|KHSRP|KHSRP	950	+	4.102789	1.3017373	-1.0	-1.0
chr11	63718419	63718689	ENSG00000133318.13|RTN3|KHSRP|KHSRP	959	+	4.789233	1.3829046	-1.0	-1.0
chr11	63723722	63723867	ENSG00000133318.13|RTN3|KHSRP|KHSRP	952	+	5.185394	1.317456	-1.0	-1.0
chr11	63686933	63687143	ENSG00000133318.13|RTN3|KHSRP|KHSRP	940	+	3.4007962	1.2250991	-1.0	-1.0
chr11	63690213	63690403	ENSG00000133318.13|RTN3|KHSRP|KHSRP	929	+	3.5135782	1.1470425	-1.0	-1.0
chr11	63762201	63762306	ENSG00000188070.9|C11orf95|KHSRP|KHSRP	901	-	5.5857368	1.0030259	-1.0	-1.0
chr11	63760451	63760581	ENSG00000188070.9|C11orf95|KHSRP|KHSRP	928	-	4.53961	1.1451719	-1.0	-1.0
chr11	63841645	63841905	ENSG00000072518.20|MARK2|KHSRP|KHSRP	956	+	4.6845036	1.3524606	-1.0	-1.0
chr11	63852254	63852354	ENSG00000072518.20|MARK2|KHSRP|KHSRP	907	+	5.6395516	1.0294589	-1.0	-1.0
chr11	64146804	64146984	ENSG00000133315.10|MACROD1|KHSRP|KHSRP	927	-	5.732354	1.1367017	-1.0	-1.0
chr11	64194650	64194895	ENSG00000168439.16|STIP1|KHSRP|KHSRP	984	+	6.2242393	1.8015773	-1.0	-1.0
chr11	64192356	64192521	ENSG00000168439.16|STIP1|KHSRP|KHSRP	931	+	5.7985587	1.1583327	-1.0	-1.0
chr11	64194024	64194188	ENSG00000168439.16|STIP1|KHSRP|KHSRP	930	+	3.291217	1.1557454	-1.0	-1.0
chr11	64192886	64193036	ENSG00000168439.16|STIP1|KHSRP|KHSRP	961	+	4.490331	1.4048527	-1.0	-1.0
chr11	64194330	64194430	ENSG00000168439.16|STIP1|KHSRP|KHSRP	965	+	4.276595	1.4513997	-1.0	-1.0
chr11	64201903	64202098	ENSG00000168439.16|STIP1|KHSRP|KHSRP	956	+	4.815782	1.3600202	-1.0	-1.0
chr11	64310908	64311053	ENSG00000173153.13|ESRRA|KHSRP|KHSRP	918	+	3.1784227	1.0886313	-1.0	-1.0
chr11	64365650	64365775	ENSG00000162302.12|RPS6KA4|KHSRP|KHSRP	910	+	5.66607	1.0471449	-1.0	-1.0
chr11	64768341	64768501	ENSG00000168066.20|SF1|KHSRP|KHSRP	922	-	3.8247285	1.1085842	-1.0	-1.0
chr11	64775775	64775975	ENSG00000168066.20|SF1|KHSRP|KHSRP	967	-	3.0172467	1.4791408	-1.0	-1.0
chr11	64776385	64776570	ENSG00000168066.20|SF1|KHSRP|KHSRP	958	-	2.6693008	1.3796692	-1.0	-1.0
chr11	64771607	64771912	ENSG00000168066.20|SF1|KHSRP|KHSRP	1000	-	4.2440286	4.1487184	-1.0	-1.0
chr11	64773277	64773472	ENSG00000168066.20|SF1|KHSRP|KHSRP	971	-	2.6569092	1.5451266	-1.0	-1.0
chr11	64768746	64769016	ENSG00000168066.20|SF1|KHSRP|KHSRP	982	-	6.4546437	1.7477863	-1.0	-1.0
chr11	64773505	64774310	ENSG00000168066.20|SF1|KHSRP|KHSRP	1000	-	4.200205	3.34242	-1.0	-1.0
chr11	64769819	64769919	ENSG00000168066.20|SF1|KHSRP|KHSRP	900	-	5.5857368	1.001173	-1.0	-1.0
chr11	65124309	65124439	ENSG00000149792.8|MRPL49|KHSRP|KHSRP	921	+	5.7187247	1.1040962	-1.0	-1.0
chr11	65131646	65131786	ENSG00000162298.18|SYVN1|KHSRP|KHSRP	939	-	5.815299	1.2167933	-1.0	-1.0
chr11	65280812	65280962	ENSG00000014138.8|POLA2|KHSRP|KHSRP	950	+	3.5990274	1.3044567	-1.0	-1.0
chr11	65281492	65281602	ENSG00000014138.8|POLA2|KHSRP|KHSRP	907	+	5.6395516	1.0318494	-1.0	-1.0
chr11	65429413	65429553	ENSG00000245532.7|NEAT1|KHSRP|KHSRP	964	+	2.184448	1.4494294	-1.0	-1.0
chr11	65424128	65424243	ENSG00000245532.7|NEAT1|KHSRP|KHSRP	903	+	1.4319515	1.0146842	-1.0	-1.0
chr11	65443263	65443598	ENSG00000245532.7|NEAT1|KHSRP|KHSRP	959	+	2.0663447	1.3909699	-1.0	-1.0
chr11	65435573	65435748	ENSG00000245532.7|NEAT1|KHSRP|KHSRP	931	+	1.7694253	1.1615754	-1.0	-1.0
chr11	65431558	65432728	ENSG00000245532.7|NEAT1|KHSRP|KHSRP	1000	+	3.602097	3.5457642	-1.0	-1.0
chr11	65435783	65436233	ENSG00000245532.7|NEAT1|KHSRP|KHSRP	992	+	2.5156276	2.0885937	-1.0	-1.0
chr11	65442833	65443123	ENSG00000245532.7|NEAT1|KHSRP|KHSRP	957	+	1.9569554	1.3706974	-1.0	-1.0
chr11	65436353	65436463	ENSG00000245532.7|NEAT1|KHSRP|KHSRP	928	+	2.0078444	1.1423609	-1.0	-1.0
chr11	65423798	65424093	ENSG00000245532.7|NEAT1|KHSRP|KHSRP	938	+	1.5175914	1.2084653	-1.0	-1.0
chr11	65425683	65427583	ENSG00000245532.7|NEAT1|KHSRP|KHSRP	998	+	2.568186	2.807073	-1.0	-1.0
chr11	65429558	65431188	ENSG00000245532.7|NEAT1|KHSRP|KHSRP	994	+	2.4535613	2.2559314	-1.0	-1.0
chr11	65436503	65437363	ENSG00000245532.7|NEAT1|KHSRP|KHSRP	972	+	2.2590296	1.5574375	-1.0	-1.0
chr11	65433033	65435503	ENSG00000245532.7|NEAT1|KHSRP|KHSRP	997	+	2.8122418	2.5728273	-1.0	-1.0
chr11	65437923	65438048	ENSG00000245532.7|NEAT1|KHSRP|KHSRP	907	+	1.5175079	1.0307132	-1.0	-1.0
chr11	65437408	65437508	ENSG00000245532.7|NEAT1|KHSRP|KHSRP	905	+	1.706919	1.0200139	-1.0	-1.0
chr11	65424448	65425283	ENSG00000245532.7|NEAT1|KHSRP|KHSRP	991	+	2.2273529	2.0379353	-1.0	-1.0
chr11	65427723	65428013	ENSG00000245532.7|NEAT1|KHSRP|KHSRP	976	+	2.074	1.6151628	-1.0	-1.0
chr11	65439308	65439443	ENSG00000245532.7|NEAT1|KHSRP|KHSRP	955	+	2.1555848	1.3463019	-1.0	-1.0
chr11	65438063	65438663	ENSG00000245532.7|NEAT1|KHSRP|KHSRP	988	+	2.8870718	1.9204575	-1.0	-1.0
chr11	65444053	65444203	ENSG00000245532.7|NEAT1|KHSRP|KHSRP	906	+	1.6709793	1.0291682	-1.0	-1.0
chr11	65422898	65423048	ENSG00000245532.7|NEAT1|KHSRP|KHSRP	935	+	1.6206312	1.1838295	-1.0	-1.0
chr11	65423959	65424099	ENSG00000277599.1|NEAT1_3|KHSRP|KHSRP	929	+	1.4751923	1.147954	-1.0	-1.0
chr11	65456268	65456413	ENSG00000173727.12|AP000769.1|KHSRP|KHSRP	955	+	5.993729	1.3493407	-1.0	-1.0
chr11	65501051	65501266	ENSG00000251562.7|MALAT1|KHSRP|KHSRP	963	+	1.6956702	1.4335803	-1.0	-1.0
chr11	65502961	65503296	ENSG00000251562.7|MALAT1|KHSRP|KHSRP	955	+	1.6477578	1.3435766	-1.0	-1.0
chr11	65506146	65506511	ENSG00000251562.7|MALAT1|KHSRP|KHSRP	975	+	2.7473478	1.5958152	-1.0	-1.0
chr11	65502366	65502646	ENSG00000251562.7|MALAT1|KHSRP|KHSRP	998	+	2.7612245	2.7754912	-1.0	-1.0
chr11	65503381	65503721	ENSG00000251562.7|MALAT1|KHSRP|KHSRP	992	+	2.2536829	2.0947614	-1.0	-1.0
chr11	65504291	65505106	ENSG00000251562.7|MALAT1|KHSRP|KHSRP	992	+	2.1926863	2.079048	-1.0	-1.0
chr11	65500726	65500971	ENSG00000251562.7|MALAT1|KHSRP|KHSRP	917	+	1.5192859	1.0786898	-1.0	-1.0
chr11	65505736	65505946	ENSG00000251562.7|MALAT1|KHSRP|KHSRP	981	+	1.8425573	1.7324693	-1.0	-1.0
chr11	65498661	65498856	ENSG00000251562.7|MALAT1|KHSRP|KHSRP	952	+	2.48468	1.3230646	-1.0	-1.0
chr11	65590642	65590752	ENSG00000173442.12|EHBP1L1|KHSRP|KHSRP	963	+	6.0728335	1.4294212	-1.0	-1.0
chr11	65996769	65996889	ENSG00000175376.8|EIF1AD|KHSRP|KHSRP	922	-	2.9258764	1.1105987	-1.0	-1.0
chr11	66060319	66060534	ENSG00000087365.15|SF3B2|KHSRP|KHSRP	961	+	4.516724	1.4130392	-1.0	-1.0
chr11	66060174	66060289	ENSG00000087365.15|SF3B2|KHSRP|KHSRP	934	+	4.82668	1.1788182	-1.0	-1.0
chr11	66063116	66063251	ENSG00000087365.15|SF3B2|KHSRP|KHSRP	961	+	4.1943235	1.405808	-1.0	-1.0
chr11	66062798	66062953	ENSG00000087365.15|SF3B2|KHSRP|KHSRP	934	+	5.193751	1.1776782	-1.0	-1.0
chr11	66171282	66171402	ENSG00000175115.11|PACS1|KHSRP|KHSRP	938	+	5.8194213	1.2077284	-1.0	-1.0
chr11	66080077	66080217	ENSG00000175115.11|PACS1|KHSRP|KHSRP	961	+	6.04569	1.4131975	-1.0	-1.0
chr11	66087495	66087725	ENSG00000175115.11|PACS1|KHSRP|KHSRP	949	+	3.3076649	1.2929066	-1.0	-1.0
chr11	66189367	66189512	ENSG00000175115.11|PACS1|KHSRP|KHSRP	921	+	5.697519	1.1033075	-1.0	-1.0
chr11	66121072	66121282	ENSG00000175115.11|PACS1|KHSRP|KHSRP	949	+	4.096745	1.2924943	-1.0	-1.0
chr11	66078187	66078327	ENSG00000175115.11|PACS1|KHSRP|KHSRP	925	+	2.992648	1.1235489	-1.0	-1.0
chr11	66083257	66083387	ENSG00000175115.11|PACS1|KHSRP|KHSRP	949	+	5.895882	1.2940445	-1.0	-1.0
chr11	66130387	66130777	ENSG00000175115.11|PACS1|KHSRP|KHSRP	965	+	5.501481	1.4544775	-1.0	-1.0
chr11	66170912	66171107	ENSG00000175115.11|PACS1|KHSRP|KHSRP	988	+	6.3866825	1.9227637	-1.0	-1.0
chr11	66128962	66129157	ENSG00000175115.11|PACS1|KHSRP|KHSRP	949	+	3.9478543	1.2918094	-1.0	-1.0
chr11	66141107	66141217	ENSG00000175115.11|PACS1|KHSRP|KHSRP	920	+	5.724199	1.0942931	-1.0	-1.0
chr11	66170327	66170457	ENSG00000175115.11|PACS1|KHSRP|KHSRP	937	+	5.810502	1.2029825	-1.0	-1.0
chr11	66535947	66536182	ENSG00000174165.7|ZDHHC24|KHSRP|KHSRP	958	-	5.269224	1.3765273	-1.0	-1.0
chr11	66645892	66646026	ENSG00000248643.5|RBM14-RBM4|KHSRP|KHSRP	955	+	2.9246743	1.3441145	-1.0	-1.0
chr11	66644499	66644604	ENSG00000248643.5|RBM14-RBM4|KHSRP|KHSRP	905	+	2.4598	1.0202907	-1.0	-1.0
chr11	66638708	66638808	ENSG00000248643.5|RBM14-RBM4|KHSRP|KHSRP	928	+	2.9160235	1.1453348	-1.0	-1.0
chr11	66623572	66623672	ENSG00000248643.5|RBM14-RBM4|KHSRP|KHSRP	948	+	5.8497424	1.2814256	-1.0	-1.0
chr11	66643208	66643308	ENSG00000248643.5|RBM14-RBM4|KHSRP|KHSRP	935	+	3.9685888	1.1844953	-1.0	-1.0
chr11	66639483	66639699	ENSG00000248643.5|RBM14-RBM4|KHSRP|KHSRP	989	+	5.95112	1.9610411	-1.0	-1.0
chr11	66628672	66628772	ENSG00000248643.5|RBM14-RBM4|KHSRP|KHSRP	907	+	3.0820994	1.0315354	-1.0	-1.0
chr11	66640173	66640298	ENSG00000248643.5|RBM14-RBM4|KHSRP|KHSRP	919	+	3.158755	1.0928615	-1.0	-1.0
chr11	66623573	66623673	ENSG00000239306.4|RBM14|KHSRP|KHSRP	948	+	5.851364	1.281351	-1.0	-1.0
chr11	66640174	66640299	ENSG00000173933.19|RBM4|KHSRP|KHSRP	919	+	3.1592548	1.0935506	-1.0	-1.0
chr11	66638706	66638806	ENSG00000173933.19|RBM4|KHSRP|KHSRP	921	+	2.8702419	1.1022334	-1.0	-1.0
chr11	66645893	66646026	ENSG00000173933.19|RBM4|KHSRP|KHSRP	956	+	2.934639	1.3551078	-1.0	-1.0
chr11	66644500	66644600	ENSG00000173933.19|RBM4|KHSRP|KHSRP	904	+	2.4598	1.0194304	-1.0	-1.0
chr11	66639484	66639709	ENSG00000173933.19|RBM4|KHSRP|KHSRP	988	+	5.805064	1.9141058	-1.0	-1.0
chr11	66646469	66646609	ENSG00000173933.19|RBM4|KHSRP|KHSRP	953	+	3.1018589	1.3296787	-1.0	-1.0
chr11	66665915	66666035	ENSG00000173933.19|RBM4|KHSRP|KHSRP	913	+	3.7640142	1.0584087	-1.0	-1.0
chr11	66649825	66649925	ENSG00000173933.19|RBM4|KHSRP|KHSRP	921	+	3.172144	1.1014025	-1.0	-1.0
chr11	66643212	66643312	ENSG00000173933.19|RBM4|KHSRP|KHSRP	909	+	3.7950315	1.0432103	-1.0	-1.0
chr11	66647664	66647769	ENSG00000173933.19|RBM4|KHSRP|KHSRP	902	+	5.6526794	1.0096147	-1.0	-1.0
chr11	66665082	66665232	ENSG00000173914.11|RBM4B|KHSRP|KHSRP	919	-	5.6816583	1.0902777	-1.0	-1.0
chr11	66666760	66666920	ENSG00000173914.11|RBM4B|KHSRP|KHSRP	935	-	5.75732	1.1859927	-1.0	-1.0
chr11	66665497	66665660	ENSG00000173914.11|RBM4B|KHSRP|KHSRP	951	-	4.8462076	1.3054136	-1.0	-1.0
chr11	66666510	66666710	ENSG00000173914.11|RBM4B|KHSRP|KHSRP	977	-	4.944373	1.638596	-1.0	-1.0
chr11	66668230	66668374	ENSG00000258297.1|AP001157.1|KHSRP|KHSRP	933	+	3.1396334	1.1751426	-1.0	-1.0
chr11	66788174	66788273	ENSG00000173715.15|C11orf80|KHSRP|KHSRP	915	+	3.791216	1.0696596	-1.0	-1.0
chr11	66748229	66748369	ENSG00000173715.15|C11orf80|KHSRP|KHSRP	958	+	4.158682	1.3757579	-1.0	-1.0
chr11	66796006	66796341	ENSG00000173715.15|C11orf80|KHSRP|KHSRP	993	+	4.99312	2.1582046	-1.0	-1.0
chr11	66748637	66748747	ENSG00000173715.15|C11orf80|KHSRP|KHSRP	951	+	5.934523	1.314197	-1.0	-1.0
chr11	66792868	66793058	ENSG00000173715.15|C11orf80|KHSRP|KHSRP	935	+	3.2873793	1.1862332	-1.0	-1.0
chr11	67158167	67158372	ENSG00000173120.14|KDM2A|KHSRP|KHSRP	967	+	6.127663	1.4832942	-1.0	-1.0
chr11	67179007	67179132	ENSG00000173120.14|KDM2A|KHSRP|KHSRP	931	+	5.775196	1.1630971	-1.0	-1.0
chr11	67159252	67159447	ENSG00000173120.14|KDM2A|KHSRP|KHSRP	960	+	6.02125	1.3932723	-1.0	-1.0
chr11	67248379	67248539	ENSG00000173120.14|KDM2A|KHSRP|KHSRP	978	+	6.3359737	1.6552541	-1.0	-1.0
chr11	67254693	67254823	ENSG00000173120.14|KDM2A|KHSRP|KHSRP	906	+	5.708134	1.0268663	-1.0	-1.0
chr11	67231960	67232165	ENSG00000173120.14|KDM2A|KHSRP|KHSRP	983	+	6.2252383	1.7804006	-1.0	-1.0
chr11	67180183	67180393	ENSG00000173120.14|KDM2A|KHSRP|KHSRP	977	+	3.75326	1.6444438	-1.0	-1.0
chr11	67181608	67181843	ENSG00000173120.14|KDM2A|KHSRP|KHSRP	950	+	3.4315782	1.3043414	-1.0	-1.0
chr11	67158422	67158642	ENSG00000173120.14|KDM2A|KHSRP|KHSRP	961	+	4.9552507	1.4053967	-1.0	-1.0
chr11	67207182	67207457	ENSG00000173120.14|KDM2A|KHSRP|KHSRP	973	+	5.460935	1.5700923	-1.0	-1.0
chr11	67227908	67228023	ENSG00000173120.14|KDM2A|KHSRP|KHSRP	944	+	5.871947	1.2506008	-1.0	-1.0
chr11	67158742	67158972	ENSG00000173120.14|KDM2A|KHSRP|KHSRP	951	+	3.3121045	1.313115	-1.0	-1.0
chr11	67121358	67121513	ENSG00000173120.14|KDM2A|KHSRP|KHSRP	924	+	3.0421054	1.1190916	-1.0	-1.0
chr11	67238220	67238345	ENSG00000173120.14|KDM2A|KHSRP|KHSRP	929	+	5.738914	1.147259	-1.0	-1.0
chr11	67429616	67429816	ENSG00000175634.14|RPS6KB2|KHSRP|KHSRP	971	+	4.6129675	1.5366582	-1.0	-1.0
chr11	68090770	68090880	ENSG00000110721.11|CHKA|KHSRP|KHSRP	911	-	3.756993	1.0491962	-1.0	-1.0
chr11	68091345	68091465	ENSG00000110721.11|CHKA|KHSRP|KHSRP	917	-	3.3540337	1.079932	-1.0	-1.0
chr11	68096890	68097018	ENSG00000110721.11|CHKA|KHSRP|KHSRP	920	-	3.024256	1.095975	-1.0	-1.0
chr11	68081473	68081648	ENSG00000110721.11|CHKA|KHSRP|KHSRP	963	-	5.02791	1.4352639	-1.0	-1.0
chr11	68061830	68061952	ENSG00000110721.11|CHKA|KHSRP|KHSRP	920	-	3.8017015	1.098786	-1.0	-1.0
chr11	68096355	68096565	ENSG00000110721.11|CHKA|KHSRP|KHSRP	962	-	6.056518	1.4242591	-1.0	-1.0
chr11	68066319	68066428	ENSG00000110721.11|CHKA|KHSRP|KHSRP	936	-	5.7764235	1.1928314	-1.0	-1.0
chr11	68090885	68091285	ENSG00000110721.11|CHKA|KHSRP|KHSRP	968	-	3.6141489	1.4989816	-1.0	-1.0
chr11	68082098	68082313	ENSG00000110721.11|CHKA|KHSRP|KHSRP	977	-	5.6261353	1.6401587	-1.0	-1.0
chr11	68082585	68082850	ENSG00000110721.11|CHKA|KHSRP|KHSRP	974	-	3.8415513	1.5904919	-1.0	-1.0
chr11	68089880	68090155	ENSG00000110721.11|CHKA|KHSRP|KHSRP	967	-	3.283555	1.48316	-1.0	-1.0
chr11	68070057	68070188	ENSG00000110721.11|CHKA|KHSRP|KHSRP	900	-	5.589614	1.002121	-1.0	-1.0
chr11	68074432	68074716	ENSG00000110721.11|CHKA|KHSRP|KHSRP	965	-	5.5223074	1.4582655	-1.0	-1.0
chr11	68189468	68189605	ENSG00000110066.14|KMT5B|KHSRP|KHSRP	947	-	4.454822	1.2766732	-1.0	-1.0
chr11	68205967	68206092	ENSG00000110066.14|KMT5B|KHSRP|KHSRP	907	-	3.737564	1.0317197	-1.0	-1.0
chr11	68184895	68185065	ENSG00000110066.14|KMT5B|KHSRP|KHSRP	907	-	4.367474	1.0297717	-1.0	-1.0
chr11	68189605	68189995	ENSG00000110066.14|KMT5B|KHSRP|KHSRP	986	-	4.6536083	1.8567669	-1.0	-1.0
chr11	68185928	68186123	ENSG00000110066.14|KMT5B|KHSRP|KHSRP	939	-	5.519909	1.211434	-1.0	-1.0
chr11	68193267	68193402	ENSG00000110066.14|KMT5B|KHSRP|KHSRP	921	-	3.8061526	1.1013167	-1.0	-1.0
chr11	68180330	68180620	ENSG00000110066.14|KMT5B|KHSRP|KHSRP	961	-	5.2588387	1.4051689	-1.0	-1.0
chr11	68186158	68186318	ENSG00000110066.14|KMT5B|KHSRP|KHSRP	933	-	5.4801846	1.1754858	-1.0	-1.0
chr11	68190152	68190417	ENSG00000110066.14|KMT5B|KHSRP|KHSRP	946	-	4.854929	1.2661026	-1.0	-1.0
chr11	68179659	68179759	ENSG00000110066.14|KMT5B|KHSRP|KHSRP	947	-	5.854616	1.2771348	-1.0	-1.0
chr11	68171296	68171491	ENSG00000110066.14|KMT5B|KHSRP|KHSRP	983	-	5.465338	1.7647799	-1.0	-1.0
chr11	68179897	68180131	ENSG00000110066.14|KMT5B|KHSRP|KHSRP	995	-	6.873971	2.3284264	-1.0	-1.0
chr11	68170908	68171014	ENSG00000110066.14|KMT5B|KHSRP|KHSRP	924	-	5.7270913	1.120051	-1.0	-1.0
chr11	68268818	68269053	ENSG00000171067.10|C11orf24|KHSRP|KHSRP	930	-	4.446409	1.1559048	-1.0	-1.0
chr11	68393237	68393387	ENSG00000162337.11|LRP5|KHSRP|KHSRP	904	+	5.618318	1.0183374	-1.0	-1.0
chr11	68487127	68487312	ENSG00000110075.14|PPP6R3|KHSRP|KHSRP	963	+	5.051463	1.4272918	-1.0	-1.0
chr11	68583439	68583544	ENSG00000110075.14|PPP6R3|KHSRP|KHSRP	924	+	5.7039757	1.1169418	-1.0	-1.0
chr11	68558415	68558595	ENSG00000110075.14|PPP6R3|KHSRP|KHSRP	939	+	2.8084395	1.217187	-1.0	-1.0
chr11	68486812	68486967	ENSG00000110075.14|PPP6R3|KHSRP|KHSRP	931	+	2.9802458	1.1584644	-1.0	-1.0
chr11	68469797	68469977	ENSG00000110075.14|PPP6R3|KHSRP|KHSRP	973	+	6.0170574	1.5668738	-1.0	-1.0
chr11	68559274	68559374	ENSG00000110075.14|PPP6R3|KHSRP|KHSRP	908	+	5.6470222	1.0339499	-1.0	-1.0
chr11	68566822	68566998	ENSG00000110075.14|PPP6R3|KHSRP|KHSRP	957	+	3.7941837	1.3644886	-1.0	-1.0
chr11	68474722	68474862	ENSG00000110075.14|PPP6R3|KHSRP|KHSRP	909	+	2.5631466	1.04051	-1.0	-1.0
chr11	68514351	68514576	ENSG00000110075.14|PPP6R3|KHSRP|KHSRP	983	+	5.5664964	1.7744825	-1.0	-1.0
chr11	68582258	68582378	ENSG00000110075.14|PPP6R3|KHSRP|KHSRP	964	+	4.8494062	1.4492342	-1.0	-1.0
chr11	68547759	68548054	ENSG00000110075.14|PPP6R3|KHSRP|KHSRP	936	+	3.0954905	1.1972247	-1.0	-1.0
chr11	68565732	68565832	ENSG00000110075.14|PPP6R3|KHSRP|KHSRP	923	+	3.204426	1.115654	-1.0	-1.0
chr11	68554477	68555182	ENSG00000110075.14|PPP6R3|KHSRP|KHSRP	996	+	3.7509308	2.4390347	-1.0	-1.0
chr11	68567166	68567491	ENSG00000110075.14|PPP6R3|KHSRP|KHSRP	975	+	4.2843757	1.5937756	-1.0	-1.0
chr11	68590454	68590609	ENSG00000110075.14|PPP6R3|KHSRP|KHSRP	941	+	4.8957148	1.2282948	-1.0	-1.0
chr11	68601744	68601859	ENSG00000110075.14|PPP6R3|KHSRP|KHSRP	909	+	5.676943	1.0432141	-1.0	-1.0
chr11	68518636	68518751	ENSG00000110075.14|PPP6R3|KHSRP|KHSRP	916	+	2.9146543	1.0760615	-1.0	-1.0
chr11	68483842	68484057	ENSG00000110075.14|PPP6R3|KHSRP|KHSRP	965	+	4.259501	1.4514916	-1.0	-1.0
chr11	68558819	68559014	ENSG00000110075.14|PPP6R3|KHSRP|KHSRP	951	+	3.2837586	1.3059862	-1.0	-1.0
chr11	68575804	68575904	ENSG00000110075.14|PPP6R3|KHSRP|KHSRP	907	+	5.645155	1.0325212	-1.0	-1.0
chr11	68550989	68551124	ENSG00000110075.14|PPP6R3|KHSRP|KHSRP	974	+	3.9092681	1.5893409	-1.0	-1.0
chr11	68554257	68554427	ENSG00000110075.14|PPP6R3|KHSRP|KHSRP	984	+	3.1705315	1.7831461	-1.0	-1.0
chr11	68569306	68569747	ENSG00000110075.14|PPP6R3|KHSRP|KHSRP	994	+	4.8813004	2.1969554	-1.0	-1.0
chr11	68473777	68474052	ENSG00000110075.14|PPP6R3|KHSRP|KHSRP	967	+	4.184273	1.4836079	-1.0	-1.0
chr11	68523329	68523444	ENSG00000110075.14|PPP6R3|KHSRP|KHSRP	946	+	5.8422294	1.268859	-1.0	-1.0
chr11	68528034	68528199	ENSG00000110075.14|PPP6R3|KHSRP|KHSRP	940	+	5.815027	1.2205634	-1.0	-1.0
chr11	68506441	68506541	ENSG00000110075.14|PPP6R3|KHSRP|KHSRP	914	+	5.695039	1.0660716	-1.0	-1.0
chr11	68597513	68597708	ENSG00000110075.14|PPP6R3|KHSRP|KHSRP	972	+	5.652765	1.5589186	-1.0	-1.0
chr11	68484237	68484557	ENSG00000110075.14|PPP6R3|KHSRP|KHSRP	986	+	4.4731774	1.8436987	-1.0	-1.0
chr11	68488852	68489027	ENSG00000110075.14|PPP6R3|KHSRP|KHSRP	941	+	3.7014973	1.227868	-1.0	-1.0
chr11	68537457	68537642	ENSG00000110075.14|PPP6R3|KHSRP|KHSRP	932	+	3.8888335	1.1694552	-1.0	-1.0
chr11	68574224	68574504	ENSG00000110075.14|PPP6R3|KHSRP|KHSRP	981	+	4.0569115	1.7201859	-1.0	-1.0
chr11	68486192	68486337	ENSG00000110075.14|PPP6R3|KHSRP|KHSRP	938	+	3.1336532	1.2078062	-1.0	-1.0
chr11	68553900	68554085	ENSG00000110075.14|PPP6R3|KHSRP|KHSRP	951	+	2.8953667	1.306137	-1.0	-1.0
chr11	68558679	68558804	ENSG00000110075.14|PPP6R3|KHSRP|KHSRP	949	+	3.147203	1.2961749	-1.0	-1.0
chr11	68591359	68591544	ENSG00000110075.14|PPP6R3|KHSRP|KHSRP	954	+	5.6457925	1.34133	-1.0	-1.0
chr11	68556542	68556997	ENSG00000110075.14|PPP6R3|KHSRP|KHSRP	990	+	3.750802	1.9839853	-1.0	-1.0
chr11	68513666	68513816	ENSG00000110075.14|PPP6R3|KHSRP|KHSRP	958	+	6.007462	1.3719487	-1.0	-1.0
chr11	68545024	68545219	ENSG00000110075.14|PPP6R3|KHSRP|KHSRP	968	+	3.6569726	1.4950392	-1.0	-1.0
chr11	68498507	68498617	ENSG00000110075.14|PPP6R3|KHSRP|KHSRP	946	+	5.830371	1.2714493	-1.0	-1.0
chr11	68463427	68463547	ENSG00000110075.14|PPP6R3|KHSRP|KHSRP	949	+	5.8959317	1.2893853	-1.0	-1.0
chr11	68544701	68544837	ENSG00000110075.14|PPP6R3|KHSRP|KHSRP	964	+	4.0242505	1.4381676	-1.0	-1.0
chr11	68495757	68495862	ENSG00000110075.14|PPP6R3|KHSRP|KHSRP	906	+	5.662678	1.0269978	-1.0	-1.0
chr11	68550794	68550984	ENSG00000110075.14|PPP6R3|KHSRP|KHSRP	981	+	4.6877866	1.7276063	-1.0	-1.0
chr11	68564432	68564582	ENSG00000110075.14|PPP6R3|KHSRP|KHSRP	956	+	3.5356956	1.3599775	-1.0	-1.0
chr11	68472162	68472262	ENSG00000110075.14|PPP6R3|KHSRP|KHSRP	901	+	5.587675	1.0050348	-1.0	-1.0
chr11	68489632	68490037	ENSG00000110075.14|PPP6R3|KHSRP|KHSRP	980	+	4.485197	1.693034	-1.0	-1.0
chr11	68530899	68531174	ENSG00000110075.14|PPP6R3|KHSRP|KHSRP	947	+	4.415786	1.275218	-1.0	-1.0
chr11	68613170	68613890	ENSG00000110075.14|PPP6R3|KHSRP|KHSRP	975	+	3.6505482	1.6044761	-1.0	-1.0
chr11	68530269	68530494	ENSG00000110075.14|PPP6R3|KHSRP|KHSRP	929	+	5.737745	1.147975	-1.0	-1.0
chr11	68479382	68479482	ENSG00000110075.14|PPP6R3|KHSRP|KHSRP	938	+	3.9292922	1.2063668	-1.0	-1.0
chr11	68502752	68502957	ENSG00000110075.14|PPP6R3|KHSRP|KHSRP	985	+	6.356343	1.8144927	-1.0	-1.0
chr11	68546889	68547089	ENSG00000110075.14|PPP6R3|KHSRP|KHSRP	962	+	3.7624884	1.4166108	-1.0	-1.0
chr11	68600143	68600338	ENSG00000110075.14|PPP6R3|KHSRP|KHSRP	975	+	5.155791	1.6004604	-1.0	-1.0
chr11	68501132	68501232	ENSG00000110075.14|PPP6R3|KHSRP|KHSRP	937	+	5.758934	1.2003099	-1.0	-1.0
chr11	68487607	68488012	ENSG00000110075.14|PPP6R3|KHSRP|KHSRP	976	+	3.902105	1.6156068	-1.0	-1.0
chr11	68474397	68474532	ENSG00000110075.14|PPP6R3|KHSRP|KHSRP	962	+	6.0497584	1.4147701	-1.0	-1.0
chr11	68919558	68919688	ENSG00000132740.8|IGHMBP2|KHSRP|KHSRP	924	+	5.6956987	1.1170087	-1.0	-1.0
chr11	69349432	69349532	ENSG00000172927.7|MYEOV|KHSRP|KHSRP	902	+	5.6338615	1.0074981	-1.0	-1.0
chr11	69351467	69351657	ENSG00000172927.7|MYEOV|KHSRP|KHSRP	937	+	4.0807724	1.1988436	-1.0	-1.0
chr11	69350462	69350652	ENSG00000172927.7|MYEOV|KHSRP|KHSRP	954	+	4.1467824	1.3383296	-1.0	-1.0
chr11	69346972	69347252	ENSG00000172927.7|MYEOV|KHSRP|KHSRP	954	+	5.9888864	1.3418937	-1.0	-1.0
chr11	69350692	69350987	ENSG00000172927.7|MYEOV|KHSRP|KHSRP	940	+	5.8472476	1.2201099	-1.0	-1.0
chr11	69653642	69653792	ENSG00000110092.3|CCND1|KHSRP|KHSRP	911	+	5.691699	1.0525857	-1.0	-1.0
chr11	69653802	69653947	ENSG00000110092.3|CCND1|KHSRP|KHSRP	926	+	5.722971	1.1297573	-1.0	-1.0
chr11	70322511	70322796	ENSG00000131626.16|PPFIA1|KHSRP|KHSRP	949	+	4.58908	1.2916441	-1.0	-1.0
chr11	70376600	70376750	ENSG00000131626.16|PPFIA1|KHSRP|KHSRP	982	+	4.6739435	1.742831	-1.0	-1.0
chr11	70356254	70356389	ENSG00000131626.16|PPFIA1|KHSRP|KHSRP	984	+	5.0051675	1.7965627	-1.0	-1.0
chr11	70357354	70357469	ENSG00000131626.16|PPFIA1|KHSRP|KHSRP	913	+	3.7674832	1.062862	-1.0	-1.0
chr11	70383017	70383417	ENSG00000131626.16|PPFIA1|KHSRP|KHSRP	963	+	3.1833234	1.4333124	-1.0	-1.0
chr11	70351023	70351223	ENSG00000131626.16|PPFIA1|KHSRP|KHSRP	993	+	6.5017033	2.1507628	-1.0	-1.0
chr11	70348420	70348520	ENSG00000131626.16|PPFIA1|KHSRP|KHSRP	952	+	5.9505053	1.3195013	-1.0	-1.0
chr11	70358449	70358659	ENSG00000131626.16|PPFIA1|KHSRP|KHSRP	965	+	5.149153	1.4620595	-1.0	-1.0
chr11	70324196	70324341	ENSG00000131626.16|PPFIA1|KHSRP|KHSRP	921	+	5.058029	1.1042387	-1.0	-1.0
chr11	70326818	70326983	ENSG00000131626.16|PPFIA1|KHSRP|KHSRP	945	+	5.83045	1.2602828	-1.0	-1.0
chr11	70349475	70349922	ENSG00000131626.16|PPFIA1|KHSRP|KHSRP	962	+	3.3807359	1.4174092	-1.0	-1.0
chr11	70350834	70350939	ENSG00000131626.16|PPFIA1|KHSRP|KHSRP	908	+	3.1031797	1.0378296	-1.0	-1.0
chr11	70371326	70371626	ENSG00000131626.16|PPFIA1|KHSRP|KHSRP	999	+	4.7119346	3.0620337	-1.0	-1.0
chr11	70272436	70272591	ENSG00000131626.16|PPFIA1|KHSRP|KHSRP	934	+	2.9402068	1.178556	-1.0	-1.0
chr11	70371219	70371326	ENSG00000131626.16|PPFIA1|KHSRP|KHSRP	985	+	6.5297885	1.8128337	-1.0	-1.0
chr11	70272066	70272176	ENSG00000131626.16|PPFIA1|KHSRP|KHSRP	935	+	3.9184043	1.1894485	-1.0	-1.0
chr11	70337427	70337552	ENSG00000131626.16|PPFIA1|KHSRP|KHSRP	952	+	4.7302947	1.3210719	-1.0	-1.0
chr11	70271634	70271824	ENSG00000131626.16|PPFIA1|KHSRP|KHSRP	963	+	3.7022915	1.4278147	-1.0	-1.0
chr11	70377795	70378025	ENSG00000131626.16|PPFIA1|KHSRP|KHSRP	985	+	6.5678105	1.8278625	-1.0	-1.0
chr11	70338047	70338297	ENSG00000131626.16|PPFIA1|KHSRP|KHSRP	917	+	4.0788665	1.0823424	-1.0	-1.0
chr11	70435225	70435440	ENSG00000085733.15|CTTN|KHSRP|KHSRP	987	+	3.238592	1.8827685	-1.0	-1.0
chr11	70415102	70415232	ENSG00000085733.15|CTTN|KHSRP|KHSRP	937	+	3.1281683	1.2034589	-1.0	-1.0
chr11	70415472	70415657	ENSG00000085733.15|CTTN|KHSRP|KHSRP	976	+	3.3112323	1.6283703	-1.0	-1.0
chr11	70419875	70420055	ENSG00000085733.15|CTTN|KHSRP|KHSRP	955	+	4.374947	1.3515742	-1.0	-1.0
chr11	70421290	70421465	ENSG00000085733.15|CTTN|KHSRP|KHSRP	953	+	2.9509063	1.3262895	-1.0	-1.0
chr11	70407592	70407902	ENSG00000085733.15|CTTN|KHSRP|KHSRP	995	+	4.393941	2.268785	-1.0	-1.0
chr11	70420510	70420670	ENSG00000085733.15|CTTN|KHSRP|KHSRP	997	+	4.649434	2.504709	-1.0	-1.0
chr11	70409147	70409417	ENSG00000085733.15|CTTN|KHSRP|KHSRP	983	+	3.9404912	1.7577974	-1.0	-1.0
chr11	70420130	70420420	ENSG00000085733.15|CTTN|KHSRP|KHSRP	975	+	3.6392052	1.6027939	-1.0	-1.0
chr11	71871679	71871844	ENSG00000254469.7|AP002495.1|KHSRP|KHSRP	935	-	5.8021946	1.1873591	-1.0	-1.0
chr11	71883594	71883704	ENSG00000254469.7|AP002495.1|KHSRP|KHSRP	907	-	5.6414237	1.0330491	-1.0	-1.0
chr11	71870429	71870784	ENSG00000254469.7|AP002495.1|KHSRP|KHSRP	956	-	5.38239	1.3581591	-1.0	-1.0
chr11	72064021	72064236	ENSG00000137497.17|NUMA1|KHSRP|KHSRP	958	-	6.015225	1.3815334	-1.0	-1.0
chr11	72029100	72029204	ENSG00000137497.17|NUMA1|KHSRP|KHSRP	951	-	5.897834	1.3115765	-1.0	-1.0
chr11	72069052	72069307	ENSG00000137497.17|NUMA1|KHSRP|KHSRP	970	-	4.2126637	1.5205587	-1.0	-1.0
chr11	72021976	72022196	ENSG00000137497.17|NUMA1|KHSRP|KHSRP	995	-	5.3110228	2.281623	-1.0	-1.0
chr11	72415549	72415684	ENSG00000162129.12|CLPB|KHSRP|KHSRP	907	-	5.681447	1.0307509	-1.0	-1.0
chr11	73077280	73077595	ENSG00000137478.14|FCHSD2|KHSRP|KHSRP	988	-	6.3184114	1.905706	-1.0	-1.0
chr11	73122905	73123115	ENSG00000137478.14|FCHSD2|KHSRP|KHSRP	930	-	3.459192	1.1522241	-1.0	-1.0
chr11	72920718	72920863	ENSG00000137478.14|FCHSD2|KHSRP|KHSRP	924	-	5.7485595	1.121304	-1.0	-1.0
chr11	73073950	73074190	ENSG00000137478.14|FCHSD2|KHSRP|KHSRP	953	-	5.949694	1.3313584	-1.0	-1.0
chr11	73069395	73069840	ENSG00000137478.14|FCHSD2|KHSRP|KHSRP	964	-	4.8332214	1.4470359	-1.0	-1.0
chr11	73133285	73133425	ENSG00000137478.14|FCHSD2|KHSRP|KHSRP	930	-	5.754822	1.1573758	-1.0	-1.0
chr11	73069845	73070045	ENSG00000137478.14|FCHSD2|KHSRP|KHSRP	976	-	5.89385	1.6273811	-1.0	-1.0
chr11	73074925	73075365	ENSG00000137478.14|FCHSD2|KHSRP|KHSRP	958	-	5.269152	1.3763235	-1.0	-1.0
chr11	73077675	73077780	ENSG00000137478.14|FCHSD2|KHSRP|KHSRP	911	-	5.6737285	1.0496111	-1.0	-1.0
chr11	73055565	73055795	ENSG00000137478.14|FCHSD2|KHSRP|KHSRP	951	-	5.931334	1.3130988	-1.0	-1.0
chr11	73039800	73039925	ENSG00000137478.14|FCHSD2|KHSRP|KHSRP	925	-	5.694624	1.1276717	-1.0	-1.0
chr11	72947845	72948040	ENSG00000137478.14|FCHSD2|KHSRP|KHSRP	952	-	5.9254837	1.3152407	-1.0	-1.0
chr11	73506762	73506862	ENSG00000054965.10|FAM168A|KHSRP|KHSRP	900	-	5.589614	1.0006146	-1.0	-1.0
chr11	73699925	73700025	ENSG00000175582.19|RAB6A|KHSRP|KHSRP	955	-	5.980556	1.3504314	-1.0	-1.0
chr11	73718467	73718607	ENSG00000175582.19|RAB6A|KHSRP|KHSRP	946	-	2.8479924	1.2664572	-1.0	-1.0
chr11	73720954	73721179	ENSG00000175582.19|RAB6A|KHSRP|KHSRP	973	-	4.1965995	1.5707203	-1.0	-1.0
chr11	73718718	73718784	ENSG00000175582.19|RAB6A|KHSRP|KHSRP	908	-	2.5044973	1.0350026	-1.0	-1.0
chr11	73723919	73724034	ENSG00000175582.19|RAB6A|KHSRP|KHSRP	924	-	3.8339274	1.1193874	-1.0	-1.0
chr11	73682925	73683075	ENSG00000175582.19|RAB6A|KHSRP|KHSRP	930	-	5.7666283	1.1562567	-1.0	-1.0
chr11	73684755	73684880	ENSG00000175582.19|RAB6A|KHSRP|KHSRP	913	-	3.7792516	1.0584565	-1.0	-1.0
chr11	73735048	73735228	ENSG00000175582.19|RAB6A|KHSRP|KHSRP	943	-	5.8773737	1.2411809	-1.0	-1.0
chr11	73759373	73759533	ENSG00000175582.19|RAB6A|KHSRP|KHSRP	927	-	3.4538996	1.1347209	-1.0	-1.0
chr11	73707300	73707419	ENSG00000175582.19|RAB6A|KHSRP|KHSRP	913	-	3.154233	1.061152	-1.0	-1.0
chr11	73730558	73730783	ENSG00000175582.19|RAB6A|KHSRP|KHSRP	992	-	5.0025387	2.1180656	-1.0	-1.0
chr11	73757993	73758148	ENSG00000175582.19|RAB6A|KHSRP|KHSRP	934	-	5.734347	1.1835616	-1.0	-1.0
chr11	73705985	73706215	ENSG00000175582.19|RAB6A|KHSRP|KHSRP	965	-	3.5656962	1.4581662	-1.0	-1.0
chr11	73684450	73684655	ENSG00000175582.19|RAB6A|KHSRP|KHSRP	981	-	4.552712	1.7149572	-1.0	-1.0
chr11	73683095	73683195	ENSG00000175582.19|RAB6A|KHSRP|KHSRP	916	-	3.7899587	1.0764802	-1.0	-1.0
chr11	73715558	73716250	ENSG00000175582.19|RAB6A|KHSRP|KHSRP	959	-	4.266844	1.3919256	-1.0	-1.0
chr11	73680130	73680420	ENSG00000175582.19|RAB6A|KHSRP|KHSRP	974	-	4.773987	1.5787987	-1.0	-1.0
chr11	73721199	73721299	ENSG00000175582.19|RAB6A|KHSRP|KHSRP	901	-	5.589614	1.0038012	-1.0	-1.0
chr11	73788707	73788992	ENSG00000175581.13|MRPL48|KHSRP|KHSRP	931	+	4.166682	1.1632984	-1.0	-1.0
chr11	73804837	73805002	ENSG00000175581.13|MRPL48|KHSRP|KHSRP	936	+	5.839616	1.1966214	-1.0	-1.0
chr11	73812185	73812380	ENSG00000175581.13|MRPL48|KHSRP|KHSRP	953	+	5.9343057	1.3304292	-1.0	-1.0
chr11	73919052	73919247	ENSG00000175575.12|PAAF1|KHSRP|KHSRP	935	+	5.7673855	1.1876202	-1.0	-1.0
chr11	73891226	73891406	ENSG00000175575.12|PAAF1|KHSRP|KHSRP	915	+	5.691578	1.0726719	-1.0	-1.0
chr11	73890880	73891065	ENSG00000175575.12|PAAF1|KHSRP|KHSRP	944	+	5.857633	1.2551851	-1.0	-1.0
chr11	73893131	73893321	ENSG00000175575.12|PAAF1|KHSRP|KHSRP	949	+	5.897293	1.2892436	-1.0	-1.0
chr11	73887487	73887672	ENSG00000175575.12|PAAF1|KHSRP|KHSRP	953	+	5.2925916	1.3299708	-1.0	-1.0
chr11	74168208	74168383	ENSG00000168014.16|C2CD3|KHSRP|KHSRP	933	-	5.7471175	1.1734049	-1.0	-1.0
chr11	74205165	74205270	ENSG00000214517.9|PPME1|KHSRP|KHSRP	946	+	5.907428	1.2675035	-1.0	-1.0
chr11	74188747	74188977	ENSG00000214517.9|PPME1|KHSRP|KHSRP	989	+	6.182835	1.951834	-1.0	-1.0
chr11	74203527	74203712	ENSG00000214517.9|PPME1|KHSRP|KHSRP	960	+	6.033241	1.3972404	-1.0	-1.0
chr11	74230399	74230664	ENSG00000214517.9|PPME1|KHSRP|KHSRP	958	+	3.2016077	1.3725036	-1.0	-1.0
chr11	74235512	74235677	ENSG00000214517.9|PPME1|KHSRP|KHSRP	970	+	3.9950461	1.5199172	-1.0	-1.0
chr11	74235729	74235849	ENSG00000214517.9|PPME1|KHSRP|KHSRP	947	+	4.3891034	1.2772923	-1.0	-1.0
chr11	74245821	74245961	ENSG00000214517.9|PPME1|KHSRP|KHSRP	949	+	5.9326615	1.2892827	-1.0	-1.0
chr11	74189717	74189992	ENSG00000214517.9|PPME1|KHSRP|KHSRP	976	+	5.158482	1.6193113	-1.0	-1.0
chr11	74204445	74204555	ENSG00000214517.9|PPME1|KHSRP|KHSRP	904	+	3.7842495	1.0175438	-1.0	-1.0
chr11	74240201	74240311	ENSG00000214517.9|PPME1|KHSRP|KHSRP	906	+	5.669143	1.0276293	-1.0	-1.0
chr11	74203297	74203397	ENSG00000214517.9|PPME1|KHSRP|KHSRP	901	+	5.589614	1.0045016	-1.0	-1.0
chr11	74193587	74193977	ENSG00000214517.9|PPME1|KHSRP|KHSRP	976	+	5.3356867	1.6243676	-1.0	-1.0
chr11	74225063	74225183	ENSG00000214517.9|PPME1|KHSRP|KHSRP	929	+	5.7944875	1.1485263	-1.0	-1.0
chr11	74187332	74187587	ENSG00000214517.9|PPME1|KHSRP|KHSRP	978	+	6.343159	1.6556334	-1.0	-1.0
chr11	74205280	74205380	ENSG00000214517.9|PPME1|KHSRP|KHSRP	938	+	5.757171	1.2107656	-1.0	-1.0
chr11	74230784	74230954	ENSG00000214517.9|PPME1|KHSRP|KHSRP	980	+	5.8616633	1.696056	-1.0	-1.0
chr11	74232197	74232322	ENSG00000214517.9|PPME1|KHSRP|KHSRP	905	+	5.6501527	1.0239732	-1.0	-1.0
chr11	74192972	74193302	ENSG00000214517.9|PPME1|KHSRP|KHSRP	961	+	5.290424	1.4115747	-1.0	-1.0
chr11	74205278	74205378	ENSG00000280269.1|AP000577.1|KHSRP|KHSRP	911	+	5.7058682	1.0494657	-1.0	-1.0
chr11	74205163	74205268	ENSG00000280269.1|AP000577.1|KHSRP|KHSRP	945	+	5.8842926	1.2561464	-1.0	-1.0
chr11	74627743	74628068	ENSG00000077514.8|POLD3|KHSRP|KHSRP	960	+	5.5793	1.3960979	-1.0	-1.0
chr11	74626613	74626783	ENSG00000077514.8|POLD3|KHSRP|KHSRP	943	+	3.9809375	1.2425592	-1.0	-1.0
chr11	74628418	74628588	ENSG00000077514.8|POLD3|KHSRP|KHSRP	917	+	3.9332702	1.083462	-1.0	-1.0
chr11	74796054	74796249	ENSG00000166439.5|RNF169|KHSRP|KHSRP	953	+	5.6122246	1.3263716	-1.0	-1.0
chr11	74796469	74796634	ENSG00000166439.5|RNF169|KHSRP|KHSRP	954	+	5.948105	1.339188	-1.0	-1.0
chr11	74751622	74751797	ENSG00000166439.5|RNF169|KHSRP|KHSRP	962	+	4.389913	1.4165242	-1.0	-1.0
chr11	74904784	74904964	ENSG00000166435.15|XRRA1|KHSRP|KHSRP	915	-	2.7887032	1.0718995	-1.0	-1.0
chr11	74904559	74904774	ENSG00000166435.15|XRRA1|KHSRP|KHSRP	948	-	5.877247	1.2862242	-1.0	-1.0
chr11	74903749	74903989	ENSG00000166435.15|XRRA1|KHSRP|KHSRP	956	-	4.9105754	1.3542084	-1.0	-1.0
chr11	74869019	74869119	ENSG00000166435.15|XRRA1|KHSRP|KHSRP	940	-	5.7536774	1.2227867	-1.0	-1.0
chr11	74905924	74906238	ENSG00000166435.15|XRRA1|KHSRP|KHSRP	992	-	5.3276243	2.0982308	-1.0	-1.0
chr11	74905799	74905899	ENSG00000166435.15|XRRA1|KHSRP|KHSRP	903	-	3.7403808	1.0130119	-1.0	-1.0
chr11	74969360	74969563	ENSG00000118363.11|SPCS2|KHSRP|KHSRP	985	+	4.2947893	1.8112402	-1.0	-1.0
chr11	74978886	74979026	ENSG00000118363.11|SPCS2|KHSRP|KHSRP	920	+	3.1610165	1.095631	-1.0	-1.0
chr11	74965925	74966210	ENSG00000118363.11|SPCS2|KHSRP|KHSRP	976	+	4.3730497	1.6234694	-1.0	-1.0
chr11	75002958	75003058	ENSG00000162139.9|NEU3|KHSRP|KHSRP	907	+	5.6395516	1.0294589	-1.0	-1.0
chr11	74990763	74990953	ENSG00000162139.9|NEU3|KHSRP|KHSRP	929	+	3.1937916	1.1495051	-1.0	-1.0
chr11	75005225	75005350	ENSG00000162139.9|NEU3|KHSRP|KHSRP	929	+	5.734706	1.1472571	-1.0	-1.0
chr11	75110685	75110900	ENSG00000137491.14|SLCO2B1|KHSRP|KHSRP	962	+	6.0579705	1.4183606	-1.0	-1.0
chr11	75323850	75324065	ENSG00000137486.16|ARRB1|KHSRP|KHSRP	975	-	6.2732763	1.5949799	-1.0	-1.0
chr11	75399744	75399866	ENSG00000149273.14|RPS3|KHSRP|KHSRP	934	+	5.1457047	1.1793057	-1.0	-1.0
chr11	75401424	75401634	ENSG00000149273.14|RPS3|KHSRP|KHSRP	973	+	4.0584373	1.5614244	-1.0	-1.0
chr11	75404207	75404417	ENSG00000149273.14|RPS3|KHSRP|KHSRP	989	+	6.5915627	1.9620711	-1.0	-1.0
chr11	75401729	75402184	ENSG00000149273.14|RPS3|KHSRP|KHSRP	972	+	3.872454	1.5523065	-1.0	-1.0
chr11	75404871	75405086	ENSG00000149273.14|RPS3|KHSRP|KHSRP	944	+	5.854575	1.252338	-1.0	-1.0
chr11	75400824	75400994	ENSG00000149273.14|RPS3|KHSRP|KHSRP	972	+	6.272011	1.5590117	-1.0	-1.0
chr11	75400585	75400690	ENSG00000149273.14|RPS3|KHSRP|KHSRP	947	+	3.3922586	1.2748604	-1.0	-1.0
chr11	75479553	75479678	ENSG00000158555.14|GDPD5|KHSRP|KHSRP	907	-	5.6355433	1.0292103	-1.0	-1.0
chr11	75943477	75943577	ENSG00000198382.8|UVRAG|KHSRP|KHSRP	901	+	5.5857368	1.0046117	-1.0	-1.0
chr11	75880040	75880330	ENSG00000198382.8|UVRAG|KHSRP|KHSRP	982	+	6.4476686	1.7435135	-1.0	-1.0
chr11	75964089	75964224	ENSG00000198382.8|UVRAG|KHSRP|KHSRP	956	+	5.9571557	1.3527623	-1.0	-1.0
chr11	75988574	75988709	ENSG00000198382.8|UVRAG|KHSRP|KHSRP	908	+	5.722986	1.0352203	-1.0	-1.0
chr11	75910003	75910103	ENSG00000198382.8|UVRAG|KHSRP|KHSRP	901	+	5.587675	1.0053545	-1.0	-1.0
chr11	76022125	76022495	ENSG00000198382.8|UVRAG|KHSRP|KHSRP	956	+	4.3031445	1.352788	-1.0	-1.0
chr11	75922179	75922404	ENSG00000198382.8|UVRAG|KHSRP|KHSRP	977	+	5.84086	1.6329103	-1.0	-1.0
chr11	75984684	75984879	ENSG00000198382.8|UVRAG|KHSRP|KHSRP	942	+	4.5740786	1.2388855	-1.0	-1.0
chr11	75966214	75966409	ENSG00000198382.8|UVRAG|KHSRP|KHSRP	958	+	5.9986606	1.3758883	-1.0	-1.0
chr11	75879535	75879850	ENSG00000198382.8|UVRAG|KHSRP|KHSRP	945	+	5.8788085	1.2618096	-1.0	-1.0
chr11	75914304	75914444	ENSG00000198382.8|UVRAG|KHSRP|KHSRP	901	+	5.5886445	1.0038962	-1.0	-1.0
chr11	75946192	75946327	ENSG00000198382.8|UVRAG|KHSRP|KHSRP	948	+	5.9544783	1.2840195	-1.0	-1.0
chr11	76009767	76009937	ENSG00000198382.8|UVRAG|KHSRP|KHSRP	947	+	5.877372	1.2717794	-1.0	-1.0
chr11	76099223	76099323	ENSG00000198382.8|UVRAG|KHSRP|KHSRP	901	+	5.5837946	1.0024767	-1.0	-1.0
chr11	76140457	76140582	ENSG00000198382.8|UVRAG|KHSRP|KHSRP	911	+	5.690785	1.050609	-1.0	-1.0
chr11	75909853	75909958	ENSG00000198382.8|UVRAG|KHSRP|KHSRP	908	+	5.6645412	1.0378959	-1.0	-1.0
chr11	75983054	75983204	ENSG00000198382.8|UVRAG|KHSRP|KHSRP	908	+	5.644419	1.0340371	-1.0	-1.0
chr11	76016372	76016482	ENSG00000198382.8|UVRAG|KHSRP|KHSRP	900	+	5.588968	1.0013752	-1.0	-1.0
chr11	75861825	75862030	ENSG00000198382.8|UVRAG|KHSRP|KHSRP	954	+	3.9094515	1.337275	-1.0	-1.0
chr11	75914305	75914445	ENSG00000255081.1|AP003168.2|KHSRP|KHSRP	901	+	5.588968	1.0032476	-1.0	-1.0
chr11	76352894	76352994	ENSG00000137492.7|THAP12|KHSRP|KHSRP	907	-	5.6395516	1.0294589	-1.0	-1.0
chr11	76355727	76355957	ENSG00000137492.7|THAP12|KHSRP|KHSRP	934	-	4.1706767	1.1786666	-1.0	-1.0
chr11	76365992	76366282	ENSG00000137492.7|THAP12|KHSRP|KHSRP	959	-	6.026301	1.3868592	-1.0	-1.0
chr11	76368337	76368472	ENSG00000137492.7|THAP12|KHSRP|KHSRP	922	-	5.7016206	1.1105803	-1.0	-1.0
chr11	76359918	76360058	ENSG00000137492.7|THAP12|KHSRP|KHSRP	921	-	3.5037405	1.1039032	-1.0	-1.0
chr11	76357627	76357782	ENSG00000137492.7|THAP12|KHSRP|KHSRP	946	-	5.8602953	1.2692964	-1.0	-1.0
chr11	76469790	76470075	ENSG00000158636.16|EMSY|KHSRP|KHSRP	917	+	5.336741	1.0803399	-1.0	-1.0
chr11	76448998	76449193	ENSG00000158636.16|EMSY|KHSRP|KHSRP	938	+	5.8694425	1.2072256	-1.0	-1.0
chr11	76500986	76501166	ENSG00000158636.16|EMSY|KHSRP|KHSRP	944	+	4.56218	1.2556401	-1.0	-1.0
chr11	76498016	76498606	ENSG00000158636.16|EMSY|KHSRP|KHSRP	948	+	4.3308253	1.2830611	-1.0	-1.0
chr11	76498671	76498846	ENSG00000158636.16|EMSY|KHSRP|KHSRP	910	+	5.371179	1.0454292	-1.0	-1.0
chr11	76499611	76499846	ENSG00000158636.16|EMSY|KHSRP|KHSRP	945	+	4.176417	1.2576228	-1.0	-1.0
chr11	76537439	76537659	ENSG00000158636.16|EMSY|KHSRP|KHSRP	971	+	4.9464097	1.5403973	-1.0	-1.0
chr11	76459200	76459305	ENSG00000158636.16|EMSY|KHSRP|KHSRP	910	+	5.6764717	1.0441594	-1.0	-1.0
chr11	76449278	76449453	ENSG00000158636.16|EMSY|KHSRP|KHSRP	944	+	5.844592	1.2488846	-1.0	-1.0
chr11	76477740	76478030	ENSG00000158636.16|EMSY|KHSRP|KHSRP	964	+	4.699973	1.4475851	-1.0	-1.0
chr11	76536824	76537019	ENSG00000158636.16|EMSY|KHSRP|KHSRP	952	+	5.3451705	1.3217336	-1.0	-1.0
chr11	76464165	76464295	ENSG00000158636.16|EMSY|KHSRP|KHSRP	907	+	5.6331134	1.0307194	-1.0	-1.0
chr11	76496489	76496854	ENSG00000158636.16|EMSY|KHSRP|KHSRP	995	+	6.309481	2.299233	-1.0	-1.0
chr11	76514810	76515010	ENSG00000158636.16|EMSY|KHSRP|KHSRP	961	+	6.0415363	1.410895	-1.0	-1.0
chr11	76534376	76534531	ENSG00000158636.16|EMSY|KHSRP|KHSRP	961	+	6.048804	1.4119148	-1.0	-1.0
chr11	76472840	76472940	ENSG00000158636.16|EMSY|KHSRP|KHSRP	943	+	3.9969454	1.242204	-1.0	-1.0
chr11	76460255	76460400	ENSG00000158636.16|EMSY|KHSRP|KHSRP	930	+	4.0615773	1.1574247	-1.0	-1.0
chr11	76542367	76542512	ENSG00000158636.16|EMSY|KHSRP|KHSRP	945	+	4.0693164	1.262413	-1.0	-1.0
chr11	76542547	76542702	ENSG00000158636.16|EMSY|KHSRP|KHSRP	918	+	5.6830997	1.083586	-1.0	-1.0
chr11	76451972	76452112	ENSG00000158636.16|EMSY|KHSRP|KHSRP	931	+	5.7304115	1.1626385	-1.0	-1.0
chr11	76528731	76528836	ENSG00000158636.16|EMSY|KHSRP|KHSRP	945	+	5.8198977	1.2571471	-1.0	-1.0
chr11	76546807	76547002	ENSG00000158636.16|EMSY|KHSRP|KHSRP	958	+	5.994916	1.3790903	-1.0	-1.0
chr11	76507026	76507186	ENSG00000158636.16|EMSY|KHSRP|KHSRP	955	+	5.955258	1.3483285	-1.0	-1.0
chr11	76540240	76540430	ENSG00000158636.16|EMSY|KHSRP|KHSRP	958	+	4.5484295	1.3774751	-1.0	-1.0
chr11	76536119	76536274	ENSG00000158636.16|EMSY|KHSRP|KHSRP	938	+	3.8999615	1.2083657	-1.0	-1.0
chr11	76453688	76453788	ENSG00000158636.16|EMSY|KHSRP|KHSRP	908	+	5.645155	1.0365762	-1.0	-1.0
chr11	76469000	76469260	ENSG00000158636.16|EMSY|KHSRP|KHSRP	994	+	7.039121	2.236096	-1.0	-1.0
chr11	76472210	76472495	ENSG00000158636.16|EMSY|KHSRP|KHSRP	969	+	6.17673	1.5115477	-1.0	-1.0
chr11	76497606	76497766	ENSG00000158636.16|EMSY|KHSRP|KHSRP	949	+	5.276386	1.2956	-1.0	-1.0
chr11	76461265	76461375	ENSG00000158636.16|EMSY|KHSRP|KHSRP	937	+	5.78225	1.1994334	-1.0	-1.0
chr11	76447058	76447248	ENSG00000158636.16|EMSY|KHSRP|KHSRP	943	+	5.840413	1.2415711	-1.0	-1.0
chr11	76541650	76541950	ENSG00000158636.16|EMSY|KHSRP|KHSRP	939	+	3.5527577	1.2136446	-1.0	-1.0
chr11	76981886	76982011	ENSG00000078124.11|ACER3|KHSRP|KHSRP	947	+	5.869225	1.2738408	-1.0	-1.0
chr11	76982031	76982221	ENSG00000078124.11|ACER3|KHSRP|KHSRP	959	+	5.2260356	1.3848203	-1.0	-1.0
chr11	76990574	76990704	ENSG00000078124.11|ACER3|KHSRP|KHSRP	934	+	5.768321	1.1795994	-1.0	-1.0
chr11	77016451	77016611	ENSG00000078124.11|ACER3|KHSRP|KHSRP	957	+	5.98246	1.3638438	-1.0	-1.0
chr11	76925717	76925857	ENSG00000078124.11|ACER3|KHSRP|KHSRP	935	+	5.7886834	1.1849856	-1.0	-1.0
chr11	76889927	76890107	ENSG00000078124.11|ACER3|KHSRP|KHSRP	943	+	5.8824425	1.246147	-1.0	-1.0
chr11	76976396	76976506	ENSG00000078124.11|ACER3|KHSRP|KHSRP	901	+	5.587675	1.0040598	-1.0	-1.0
chr11	76943617	76943857	ENSG00000078124.11|ACER3|KHSRP|KHSRP	936	+	5.782685	1.1963267	-1.0	-1.0
chr11	76877942	76878122	ENSG00000078124.11|ACER3|KHSRP|KHSRP	942	+	5.6058197	1.234317	-1.0	-1.0
chr11	77612400	77612517	ENSG00000074201.8|CLNS1A|KHSRP|KHSRP	904	-	5.6095333	1.016578	-1.0	-1.0
chr11	77618687	77619247	ENSG00000074201.8|CLNS1A|KHSRP|KHSRP	976	-	3.539485	1.615317	-1.0	-1.0
chr11	77618390	77618532	ENSG00000074201.8|CLNS1A|KHSRP|KHSRP	910	-	2.6506565	1.0443623	-1.0	-1.0
chr11	77618542	77618682	ENSG00000074201.8|CLNS1A|KHSRP|KHSRP	965	-	3.2753026	1.4579256	-1.0	-1.0
chr11	77609994	77610369	ENSG00000074201.8|CLNS1A|KHSRP|KHSRP	928	-	3.8122475	1.1432936	-1.0	-1.0
chr11	77624799	77624962	ENSG00000074201.8|CLNS1A|KHSRP|KHSRP	933	-	5.796922	1.1752381	-1.0	-1.0
chr11	77616705	77616830	ENSG00000074201.8|CLNS1A|KHSRP|KHSRP	953	-	3.3361852	1.3285857	-1.0	-1.0
chr11	77816276	77816461	ENSG00000048649.13|RSF1|KHSRP|KHSRP	961	-	2.9163952	1.4129082	-1.0	-1.0
chr11	77691055	77691160	ENSG00000048649.13|RSF1|KHSRP|KHSRP	938	-	5.757171	1.21048	-1.0	-1.0
chr11	77696906	77697041	ENSG00000048649.13|RSF1|KHSRP|KHSRP	969	-	5.937937	1.5071142	-1.0	-1.0
chr11	77815221	77815361	ENSG00000048649.13|RSF1|KHSRP|KHSRP	922	-	2.9774578	1.1098235	-1.0	-1.0
chr11	77723523	77723818	ENSG00000048649.13|RSF1|KHSRP|KHSRP	963	-	3.5051484	1.4329246	-1.0	-1.0
chr11	77794185	77794300	ENSG00000048649.13|RSF1|KHSRP|KHSRP	957	-	5.544344	1.3670019	-1.0	-1.0
chr11	77694151	77694756	ENSG00000048649.13|RSF1|KHSRP|KHSRP	976	-	4.4483685	1.6108464	-1.0	-1.0
chr11	77792990	77793195	ENSG00000048649.13|RSF1|KHSRP|KHSRP	945	-	5.8972034	1.2621363	-1.0	-1.0
chr11	77764479	77764604	ENSG00000048649.13|RSF1|KHSRP|KHSRP	941	-	5.812609	1.2284858	-1.0	-1.0
chr11	77738244	77738344	ENSG00000048649.13|RSF1|KHSRP|KHSRP	901	-	3.0594766	1.004223	-1.0	-1.0
chr11	77696031	77696206	ENSG00000048649.13|RSF1|KHSRP|KHSRP	935	-	4.3638477	1.1866171	-1.0	-1.0
chr11	77805580	77805790	ENSG00000048649.13|RSF1|KHSRP|KHSRP	930	-	4.751635	1.1529908	-1.0	-1.0
chr11	77741071	77741171	ENSG00000048649.13|RSF1|KHSRP|KHSRP	914	-	5.702237	1.0645846	-1.0	-1.0
chr11	77698351	77698451	ENSG00000048649.13|RSF1|KHSRP|KHSRP	900	-	5.587675	1.001173	-1.0	-1.0
chr11	77685174	77685374	ENSG00000048649.13|RSF1|KHSRP|KHSRP	957	-	3.408385	1.3628657	-1.0	-1.0
chr11	77738519	77738739	ENSG00000048649.13|RSF1|KHSRP|KHSRP	978	-	5.1565266	1.6582577	-1.0	-1.0
chr11	77707398	77707593	ENSG00000048649.13|RSF1|KHSRP|KHSRP	963	-	4.817416	1.430441	-1.0	-1.0
chr11	77684169	77684414	ENSG00000048649.13|RSF1|KHSRP|KHSRP	958	-	6.035414	1.3791732	-1.0	-1.0
chr11	77698221	77698346	ENSG00000048649.13|RSF1|KHSRP|KHSRP	930	-	5.25915	1.1568055	-1.0	-1.0
chr11	77664945	77665105	ENSG00000048649.13|RSF1|KHSRP|KHSRP	955	-	5.108185	1.3424422	-1.0	-1.0
chr11	77740946	77741066	ENSG00000048649.13|RSF1|KHSRP|KHSRP	927	-	5.7287807	1.1362361	-1.0	-1.0
chr11	77763554	77763744	ENSG00000048649.13|RSF1|KHSRP|KHSRP	956	-	4.1238704	1.3537239	-1.0	-1.0
chr11	77977263	77977883	ENSG00000149262.16|INTS4|KHSRP|KHSRP	970	-	5.6646895	1.525741	-1.0	-1.0
chr11	77978608	77978758	ENSG00000149262.16|INTS4|KHSRP|KHSRP	949	-	5.8813314	1.2921371	-1.0	-1.0
chr11	77941065	77941179	ENSG00000149262.16|INTS4|KHSRP|KHSRP	944	-	5.7978697	1.2516425	-1.0	-1.0
chr11	77961533	77961683	ENSG00000149262.16|INTS4|KHSRP|KHSRP	928	-	5.711748	1.1430589	-1.0	-1.0
chr11	77906620	77906845	ENSG00000149262.16|INTS4|KHSRP|KHSRP	980	-	5.71264	1.7093213	-1.0	-1.0
chr11	77953286	77953436	ENSG00000149262.16|INTS4|KHSRP|KHSRP	911	-	5.6863103	1.0504528	-1.0	-1.0
chr11	77924671	77924816	ENSG00000149262.16|INTS4|KHSRP|KHSRP	931	-	5.036294	1.1638508	-1.0	-1.0
chr11	77978448	77978548	ENSG00000149262.16|INTS4|KHSRP|KHSRP	944	-	5.8033476	1.252682	-1.0	-1.0
chr11	78069823	78069933	ENSG00000259112.2|NDUFC2-KCTD14|KHSRP|KHSRP	911	-	3.7672784	1.0508436	-1.0	-1.0
chr11	78069823	78069933	ENSG00000151366.12|NDUFC2|KHSRP|KHSRP	911	-	3.7672784	1.0510579	-1.0	-1.0
chr11	78128334	78128444	ENSG00000159063.12|ALG8|KHSRP|KHSRP	911	-	5.675338	1.0510815	-1.0	-1.0
chr11	78138360	78138675	ENSG00000159063.12|ALG8|KHSRP|KHSRP	985	-	5.5911894	1.8182832	-1.0	-1.0
chr11	78106946	78107206	ENSG00000159063.12|ALG8|KHSRP|KHSRP	973	-	4.6487007	1.5646727	-1.0	-1.0
chr11	78127459	78127629	ENSG00000159063.12|ALG8|KHSRP|KHSRP	968	-	6.1983504	1.4912467	-1.0	-1.0
chr11	78137665	78137840	ENSG00000159063.12|ALG8|KHSRP|KHSRP	972	-	5.1322207	1.5587473	-1.0	-1.0
chr11	78114004	78114109	ENSG00000159063.12|ALG8|KHSRP|KHSRP	901	-	5.5837946	1.0027632	-1.0	-1.0
chr11	78109309	78109409	ENSG00000159063.12|ALG8|KHSRP|KHSRP	900	-	5.5837946	1.001173	-1.0	-1.0
chr11	78114129	78114265	ENSG00000159063.12|ALG8|KHSRP|KHSRP	945	-	5.8379436	1.2598958	-1.0	-1.0
chr11	78121208	78121323	ENSG00000159063.12|ALG8|KHSRP|KHSRP	905	-	5.63767	1.0242865	-1.0	-1.0
chr11	78186550	78186675	ENSG00000188997.7|KCTD21|KHSRP|KHSRP	962	-	6.138704	1.4190955	-1.0	-1.0
chr11	78360875	78361000	ENSG00000033327.12|GAB2|KHSRP|KHSRP	915	-	3.7980666	1.0700108	-1.0	-1.0
chr11	78361210	78361795	ENSG00000033327.12|GAB2|KHSRP|KHSRP	956	-	3.6475933	1.3603101	-1.0	-1.0
chr11	78368483	78368638	ENSG00000033327.12|GAB2|KHSRP|KHSRP	938	-	3.7242026	1.2095113	-1.0	-1.0
chr11	78362295	78362435	ENSG00000033327.12|GAB2|KHSRP|KHSRP	906	-	5.64965	1.0253491	-1.0	-1.0
chr11	78347880	78348050	ENSG00000033327.12|GAB2|KHSRP|KHSRP	950	-	4.541088	1.2972533	-1.0	-1.0
chr11	78397193	78397348	ENSG00000033327.12|GAB2|KHSRP|KHSRP	915	-	5.6787395	1.0711118	-1.0	-1.0
chr11	78361055	78361155	ENSG00000033327.12|GAB2|KHSRP|KHSRP	968	-	6.197245	1.49423	-1.0	-1.0
chr11	78409688	78409973	ENSG00000033327.12|GAB2|KHSRP|KHSRP	964	-	4.700394	1.440294	-1.0	-1.0
chr11	78362455	78362905	ENSG00000033327.12|GAB2|KHSRP|KHSRP	978	-	5.018476	1.6604252	-1.0	-1.0
chr11	78506225	78506355	ENSG00000137513.9|NARS2|KHSRP|KHSRP	931	-	5.736125	1.1606241	-1.0	-1.0
chr11	78458179	78458284	ENSG00000137513.9|NARS2|KHSRP|KHSRP	904	-	5.635775	1.0180787	-1.0	-1.0
chr11	78491943	78492128	ENSG00000137513.9|NARS2|KHSRP|KHSRP	960	-	6.03918	1.402321	-1.0	-1.0
chr11	78529376	78529536	ENSG00000137513.9|NARS2|KHSRP|KHSRP	955	-	5.9581785	1.3434248	-1.0	-1.0
chr11	78525380	78525640	ENSG00000137513.9|NARS2|KHSRP|KHSRP	949	-	4.380556	1.2966962	-1.0	-1.0
chr11	78465759	78465875	ENSG00000137513.9|NARS2|KHSRP|KHSRP	948	-	5.851364	1.2813988	-1.0	-1.0
chr11	78528710	78528810	ENSG00000137513.9|NARS2|KHSRP|KHSRP	940	-	5.7536774	1.2227867	-1.0	-1.0
chr11	78436125	78436330	ENSG00000137513.9|NARS2|KHSRP|KHSRP	937	-	5.555823	1.199529	-1.0	-1.0
chr11	78517925	78518040	ENSG00000137513.9|NARS2|KHSRP|KHSRP	922	-	5.7106304	1.1055017	-1.0	-1.0
chr11	78443809	78443954	ENSG00000137513.9|NARS2|KHSRP|KHSRP	912	-	5.6801877	1.0572231	-1.0	-1.0
chr11	78558406	78558541	ENSG00000137513.9|NARS2|KHSRP|KHSRP	911	-	5.7079453	1.0509739	-1.0	-1.0
chr11	78448064	78448259	ENSG00000137513.9|NARS2|KHSRP|KHSRP	981	-	6.4189267	1.7120225	-1.0	-1.0
chr11	78510325	78510675	ENSG00000137513.9|NARS2|KHSRP|KHSRP	955	-	5.061227	1.347256	-1.0	-1.0
chr11	82847429	82847574	ENSG00000137509.10|PRCP|KHSRP|KHSRP	903	-	5.6412334	1.0144904	-1.0	-1.0
chr11	82848609	82848909	ENSG00000137509.10|PRCP|KHSRP|KHSRP	985	-	6.130219	1.8174511	-1.0	-1.0
chr11	82849488	82849603	ENSG00000137509.10|PRCP|KHSRP|KHSRP	933	-	5.7772403	1.1714014	-1.0	-1.0
chr11	82846754	82846889	ENSG00000137509.10|PRCP|KHSRP|KHSRP	933	-	5.7761054	1.1726545	-1.0	-1.0
chr11	83073217	83073432	ENSG00000246067.7|RAB30-AS1|KHSRP|KHSRP	981	+	4.8790326	1.7165533	-1.0	-1.0
chr11	83105193	83105328	ENSG00000246067.7|RAB30-AS1|KHSRP|KHSRP	944	+	5.942004	1.2502689	-1.0	-1.0
chr11	83078378	83078593	ENSG00000246067.7|RAB30-AS1|KHSRP|KHSRP	977	+	4.6504545	1.6414514	-1.0	-1.0
chr11	83073857	83073967	ENSG00000246067.7|RAB30-AS1|KHSRP|KHSRP	931	+	3.4127188	1.1581297	-1.0	-1.0
chr11	83159589	83159774	ENSG00000165494.11|PCF11|KHSRP|KHSRP	939	+	4.088492	1.2124468	-1.0	-1.0
chr11	83165386	83165599	ENSG00000165494.11|PCF11|KHSRP|KHSRP	981	+	5.688345	1.722242	-1.0	-1.0
chr11	83177204	83177484	ENSG00000165494.11|PCF11|KHSRP|KHSRP	971	+	6.277236	1.5386214	-1.0	-1.0
chr11	83184998	83185138	ENSG00000165494.11|PCF11|KHSRP|KHSRP	926	+	4.651381	1.1299119	-1.0	-1.0
chr11	83161154	83161269	ENSG00000165494.11|PCF11|KHSRP|KHSRP	935	+	5.7682023	1.1878607	-1.0	-1.0
chr11	83162472	83162762	ENSG00000165494.11|PCF11|KHSRP|KHSRP	967	+	4.6109223	1.4777012	-1.0	-1.0
chr11	83166714	83166829	ENSG00000165494.11|PCF11|KHSRP|KHSRP	981	+	6.436831	1.7226684	-1.0	-1.0
chr11	83166864	83167019	ENSG00000165494.11|PCF11|KHSRP|KHSRP	939	+	5.815427	1.215797	-1.0	-1.0
chr11	83170020	83170130	ENSG00000165494.11|PCF11|KHSRP|KHSRP	941	+	5.882318	1.2284791	-1.0	-1.0
chr11	83161336	83161452	ENSG00000165494.11|PCF11|KHSRP|KHSRP	914	+	3.139056	1.0639952	-1.0	-1.0
chr11	83163972	83164192	ENSG00000165494.11|PCF11|KHSRP|KHSRP	973	+	6.291623	1.5705565	-1.0	-1.0
chr11	83158707	83158879	ENSG00000165494.11|PCF11|KHSRP|KHSRP	993	+	3.4999187	2.1763244	-1.0	-1.0
chr11	83163547	83163657	ENSG00000165494.11|PCF11|KHSRP|KHSRP	948	+	5.930503	1.2801256	-1.0	-1.0
chr11	83161452	83162062	ENSG00000165494.11|PCF11|KHSRP|KHSRP	983	+	4.6910906	1.7628638	-1.0	-1.0
chr11	83180786	83180901	ENSG00000165494.11|PCF11|KHSRP|KHSRP	954	+	5.9290156	1.3334527	-1.0	-1.0
chr11	83185653	83185763	ENSG00000165494.11|PCF11|KHSRP|KHSRP	902	+	5.6338615	1.006704	-1.0	-1.0
chr11	83164401	83164536	ENSG00000165494.11|PCF11|KHSRP|KHSRP	985	+	6.5802555	1.8277502	-1.0	-1.0
chr11	83184413	83184633	ENSG00000165494.11|PCF11|KHSRP|KHSRP	974	+	6.391747	1.5803567	-1.0	-1.0
chr11	83177489	83177709	ENSG00000165494.11|PCF11|KHSRP|KHSRP	964	+	6.137767	1.4478449	-1.0	-1.0
chr11	83180784	83180899	ENSG00000254676.1|AP000873.4|KHSRP|KHSRP	946	+	5.868728	1.264576	-1.0	-1.0
chr11	83184416	83184520	ENSG00000254676.1|AP000873.4|KHSRP|KHSRP	977	+	6.49731	1.6321809	-1.0	-1.0
chr11	83191165	83191390	ENSG00000247137.8|AP000873.2|KHSRP|KHSRP	978	-	6.3792696	1.6610123	-1.0	-1.0
chr11	83192610	83192795	ENSG00000247137.8|AP000873.2|KHSRP|KHSRP	931	-	3.4881198	1.1614949	-1.0	-1.0
chr11	83191635	83191835	ENSG00000247137.8|AP000873.2|KHSRP|KHSRP	986	-	5.159654	1.841313	-1.0	-1.0
chr11	83211069	83211184	ENSG00000137494.13|ANKRD42|KHSRP|KHSRP	906	+	5.6317186	1.02716	-1.0	-1.0
chr11	83273520	83273675	ENSG00000137500.9|CCDC90B|KHSRP|KHSRP	962	-	5.0726647	1.41922	-1.0	-1.0
chr11	85634850	85634950	ENSG00000171204.12|TMEM126B|KHSRP|KHSRP	908	+	5.645155	1.0362253	-1.0	-1.0
chr11	85631808	85632053	ENSG00000171204.12|TMEM126B|KHSRP|KHSRP	945	+	4.710337	1.262226	-1.0	-1.0
chr11	85630557	85630697	ENSG00000171204.12|TMEM126B|KHSRP|KHSRP	910	+	3.1129348	1.0440322	-1.0	-1.0
chr11	85634125	85634490	ENSG00000171204.12|TMEM126B|KHSRP|KHSRP	988	+	5.026167	1.9191223	-1.0	-1.0
chr11	85635482	85635587	ENSG00000171204.12|TMEM126B|KHSRP|KHSRP	944	+	5.7966304	1.2482811	-1.0	-1.0
chr11	85628923	85629098	ENSG00000171204.12|TMEM126B|KHSRP|KHSRP	937	+	3.2926657	1.1988417	-1.0	-1.0
chr11	85631316	85631666	ENSG00000171204.12|TMEM126B|KHSRP|KHSRP	965	+	4.630537	1.4555149	-1.0	-1.0
chr11	85649919	85650049	ENSG00000171202.6|TMEM126A|KHSRP|KHSRP	906	+	5.6312695	1.0270612	-1.0	-1.0
chr11	85660667	85660827	ENSG00000137504.13|CREBZF|KHSRP|KHSRP	938	-	2.7106135	1.20643	-1.0	-1.0
chr11	85663577	85663782	ENSG00000137504.13|CREBZF|KHSRP|KHSRP	998	-	4.016605	2.6810198	-1.0	-1.0
chr11	85660497	85660632	ENSG00000137504.13|CREBZF|KHSRP|KHSRP	934	-	2.8360353	1.1806381	-1.0	-1.0
chr11	85659707	85660132	ENSG00000137504.13|CREBZF|KHSRP|KHSRP	988	-	3.1108823	1.9369956	-1.0	-1.0
chr11	85662207	85662402	ENSG00000137504.13|CREBZF|KHSRP|KHSRP	918	-	2.0424309	1.0876796	-1.0	-1.0
chr11	85662592	85663487	ENSG00000137504.13|CREBZF|KHSRP|KHSRP	974	-	3.083656	1.5924721	-1.0	-1.0
chr11	85660972	85661302	ENSG00000137504.13|CREBZF|KHSRP|KHSRP	987	-	2.9487946	1.8709651	-1.0	-1.0
chr11	85661592	85662047	ENSG00000137504.13|CREBZF|KHSRP|KHSRP	971	-	2.8450098	1.5314106	-1.0	-1.0
chr11	85981228	85981378	ENSG00000073921.17|PICALM|KHSRP|KHSRP	915	-	2.7315981	1.0681589	-1.0	-1.0
chr11	85967712	85967827	ENSG00000073921.17|PICALM|KHSRP|KHSRP	943	-	3.9927626	1.2444991	-1.0	-1.0
chr11	85995734	85995859	ENSG00000073921.17|PICALM|KHSRP|KHSRP	908	-	2.9977255	1.0385215	-1.0	-1.0
chr11	85990093	85990249	ENSG00000073921.17|PICALM|KHSRP|KHSRP	983	-	2.9860842	1.7701851	-1.0	-1.0
chr11	85999004	85999749	ENSG00000073921.17|PICALM|KHSRP|KHSRP	980	-	3.1549308	1.6951551	-1.0	-1.0
chr11	85978069	85978715	ENSG00000073921.17|PICALM|KHSRP|KHSRP	999	-	3.3668196	2.995926	-1.0	-1.0
chr11	86003113	86003253	ENSG00000073921.17|PICALM|KHSRP|KHSRP	934	-	2.7272713	1.1820786	-1.0	-1.0
chr11	85983973	85984313	ENSG00000073921.17|PICALM|KHSRP|KHSRP	988	-	2.8994982	1.9083503	-1.0	-1.0
chr11	86042171	86042986	ENSG00000073921.17|PICALM|KHSRP|KHSRP	995	-	3.476803	2.278986	-1.0	-1.0
chr11	86056381	86056556	ENSG00000073921.17|PICALM|KHSRP|KHSRP	916	-	2.258905	1.0733266	-1.0	-1.0
chr11	86035441	86035606	ENSG00000073921.17|PICALM|KHSRP|KHSRP	962	-	2.754048	1.421525	-1.0	-1.0
chr11	85984743	85984843	ENSG00000073921.17|PICALM|KHSRP|KHSRP	910	-	2.799144	1.0475152	-1.0	-1.0
chr11	85996929	85997534	ENSG00000073921.17|PICALM|KHSRP|KHSRP	993	-	3.687879	2.1870663	-1.0	-1.0
chr11	86026702	86026897	ENSG00000073921.17|PICALM|KHSRP|KHSRP	952	-	2.88738	1.3148192	-1.0	-1.0
chr11	85973672	85974017	ENSG00000073921.17|PICALM|KHSRP|KHSRP	977	-	3.2280548	1.6452444	-1.0	-1.0
chr11	86010248	86010358	ENSG00000073921.17|PICALM|KHSRP|KHSRP	904	-	2.4677072	1.016913	-1.0	-1.0
chr11	86047391	86047491	ENSG00000073921.17|PICALM|KHSRP|KHSRP	911	-	2.1745517	1.0488014	-1.0	-1.0
chr11	86051191	86051341	ENSG00000073921.17|PICALM|KHSRP|KHSRP	970	-	2.7476163	1.5185294	-1.0	-1.0
chr11	86009923	86010053	ENSG00000073921.17|PICALM|KHSRP|KHSRP	932	-	2.2032614	1.1674465	-1.0	-1.0
chr11	85983185	85983860	ENSG00000073921.17|PICALM|KHSRP|KHSRP	998	-	3.7236817	2.763149	-1.0	-1.0
chr11	86057961	86058366	ENSG00000073921.17|PICALM|KHSRP|KHSRP	961	-	2.488623	1.4039972	-1.0	-1.0
chr11	86019003	86019103	ENSG00000073921.17|PICALM|KHSRP|KHSRP	903	-	2.7468333	1.0150367	-1.0	-1.0
chr11	86025381	86025616	ENSG00000073921.17|PICALM|KHSRP|KHSRP	985	-	4.5649233	1.8237422	-1.0	-1.0
chr11	85957683	85957818	ENSG00000073921.17|PICALM|KHSRP|KHSRP	933	-	2.381083	1.1725335	-1.0	-1.0
chr11	85990399	85990734	ENSG00000073921.17|PICALM|KHSRP|KHSRP	948	-	2.5261748	1.2868316	-1.0	-1.0
chr11	86022504	86022699	ENSG00000073921.17|PICALM|KHSRP|KHSRP	948	-	2.9213717	1.285785	-1.0	-1.0
chr11	85977700	85977840	ENSG00000073921.17|PICALM|KHSRP|KHSRP	960	-	2.8283064	1.4010463	-1.0	-1.0
chr11	86007368	86007578	ENSG00000073921.17|PICALM|KHSRP|KHSRP	993	-	2.8768177	2.1259453	-1.0	-1.0
chr11	86031611	86031811	ENSG00000073921.17|PICALM|KHSRP|KHSRP	971	-	2.823078	1.5303415	-1.0	-1.0
chr11	85977845	85978069	ENSG00000073921.17|PICALM|KHSRP|KHSRP	941	-	2.3408597	1.2292403	-1.0	-1.0
chr11	85974532	85974702	ENSG00000073921.17|PICALM|KHSRP|KHSRP	980	-	3.1963415	1.7080048	-1.0	-1.0
chr11	86009678	86009848	ENSG00000073921.17|PICALM|KHSRP|KHSRP	951	-	2.6305518	1.30821	-1.0	-1.0
chr11	85996504	85996825	ENSG00000073921.17|PICALM|KHSRP|KHSRP	992	-	3.3684435	2.1246402	-1.0	-1.0
chr11	85980890	85981128	ENSG00000073921.17|PICALM|KHSRP|KHSRP	995	-	3.2610765	2.300678	-1.0	-1.0
chr11	86003430	86003778	ENSG00000073921.17|PICALM|KHSRP|KHSRP	994	-	3.1139636	2.240563	-1.0	-1.0
chr11	86007583	86007833	ENSG00000073921.17|PICALM|KHSRP|KHSRP	976	-	3.1272821	1.6196277	-1.0	-1.0
chr11	86050321	86050641	ENSG00000073921.17|PICALM|KHSRP|KHSRP	969	-	2.5244038	1.5095611	-1.0	-1.0
chr11	86010643	86011029	ENSG00000073921.17|PICALM|KHSRP|KHSRP	999	-	4.014751	3.14635	-1.0	-1.0
chr11	86003863	86004453	ENSG00000073921.17|PICALM|KHSRP|KHSRP	998	-	3.3864338	2.7206898	-1.0	-1.0
chr11	86066226	86066486	ENSG00000073921.17|PICALM|KHSRP|KHSRP	994	-	3.1812952	2.1934204	-1.0	-1.0
chr11	85974822	85975112	ENSG00000073921.17|PICALM|KHSRP|KHSRP	952	-	3.4936469	1.3170415	-1.0	-1.0
chr11	86020433	86020668	ENSG00000073921.17|PICALM|KHSRP|KHSRP	974	-	3.579076	1.5884854	-1.0	-1.0
chr11	85972777	85973027	ENSG00000073921.17|PICALM|KHSRP|KHSRP	947	-	3.0243666	1.2777895	-1.0	-1.0
chr11	85981775	85981871	ENSG00000073921.17|PICALM|KHSRP|KHSRP	986	-	3.3499188	1.8571824	-1.0	-1.0
chr11	86041021	86041361	ENSG00000073921.17|PICALM|KHSRP|KHSRP	954	-	2.6047711	1.3391991	-1.0	-1.0
chr11	86043001	86043276	ENSG00000073921.17|PICALM|KHSRP|KHSRP	992	-	3.6650286	2.085916	-1.0	-1.0
chr11	86062156	86062256	ENSG00000073921.17|PICALM|KHSRP|KHSRP	909	-	2.2337844	1.0395025	-1.0	-1.0
chr11	85979535	85979785	ENSG00000073921.17|PICALM|KHSRP|KHSRP	983	-	3.243574	1.7765224	-1.0	-1.0
chr11	86013547	86013777	ENSG00000073921.17|PICALM|KHSRP|KHSRP	985	-	3.5507772	1.837057	-1.0	-1.0
chr11	86064046	86064281	ENSG00000073921.17|PICALM|KHSRP|KHSRP	963	-	2.400069	1.4279878	-1.0	-1.0
chr11	86050656	86050876	ENSG00000073921.17|PICALM|KHSRP|KHSRP	981	-	2.612021	1.7147171	-1.0	-1.0
chr11	86061336	86061706	ENSG00000073921.17|PICALM|KHSRP|KHSRP	956	-	2.5608275	1.3558674	-1.0	-1.0
chr11	85971042	85971162	ENSG00000073921.17|PICALM|KHSRP|KHSRP	946	-	2.9393573	1.2657813	-1.0	-1.0
chr11	85978715	85979060	ENSG00000073921.17|PICALM|KHSRP|KHSRP	999	-	3.6936414	3.0249279	-1.0	-1.0
chr11	86014968	86015623	ENSG00000073921.17|PICALM|KHSRP|KHSRP	998	-	4.183147	2.6245286	-1.0	-1.0
chr11	86000439	86000642	ENSG00000073921.17|PICALM|KHSRP|KHSRP	966	-	3.2876234	1.4690512	-1.0	-1.0
chr11	86034736	86035291	ENSG00000073921.17|PICALM|KHSRP|KHSRP	978	-	3.2136037	1.6639875	-1.0	-1.0
chr11	85959925	85960230	ENSG00000073921.17|PICALM|KHSRP|KHSRP	975	-	3.486082	1.609469	-1.0	-1.0
chr11	86026402	86026682	ENSG00000073921.17|PICALM|KHSRP|KHSRP	947	-	2.7968087	1.273131	-1.0	-1.0
chr11	85982031	85982146	ENSG00000073921.17|PICALM|KHSRP|KHSRP	910	-	2.4985583	1.0458579	-1.0	-1.0
chr11	86012076	86012280	ENSG00000073921.17|PICALM|KHSRP|KHSRP	998	-	4.8319345	2.6946564	-1.0	-1.0
chr11	86012842	86013007	ENSG00000073921.17|PICALM|KHSRP|KHSRP	943	-	3.6940484	1.2433759	-1.0	-1.0
chr11	86023249	86023359	ENSG00000073921.17|PICALM|KHSRP|KHSRP	919	-	3.1744018	1.0909817	-1.0	-1.0
chr11	86050971	86051181	ENSG00000073921.17|PICALM|KHSRP|KHSRP	977	-	2.6284084	1.6347035	-1.0	-1.0
chr11	85992529	85993059	ENSG00000073921.17|PICALM|KHSRP|KHSRP	977	-	2.8925312	1.6299546	-1.0	-1.0
chr11	86026947	86027052	ENSG00000073921.17|PICALM|KHSRP|KHSRP	963	-	4.2280016	1.4288042	-1.0	-1.0
chr11	85963167	85963352	ENSG00000073921.17|PICALM|KHSRP|KHSRP	980	-	4.0022697	1.6905812	-1.0	-1.0
chr11	86018193	86018448	ENSG00000073921.17|PICALM|KHSRP|KHSRP	933	-	2.479016	1.1761479	-1.0	-1.0
chr11	85968502	85968657	ENSG00000073921.17|PICALM|KHSRP|KHSRP	959	-	3.3830075	1.3829303	-1.0	-1.0
chr11	85985328	85985623	ENSG00000073921.17|PICALM|KHSRP|KHSRP	932	-	2.2122538	1.168888	-1.0	-1.0
chr11	86006003	86006413	ENSG00000073921.17|PICALM|KHSRP|KHSRP	948	-	2.4689543	1.2828916	-1.0	-1.0
chr11	85986123	85986443	ENSG00000073921.17|PICALM|KHSRP|KHSRP	983	-	3.42552	1.7704883	-1.0	-1.0
chr11	86012392	86012832	ENSG00000073921.17|PICALM|KHSRP|KHSRP	993	-	3.8927758	2.1677082	-1.0	-1.0
chr11	86014177	86014447	ENSG00000073921.17|PICALM|KHSRP|KHSRP	974	-	3.2521362	1.5791006	-1.0	-1.0
chr11	86043981	86044176	ENSG00000073921.17|PICALM|KHSRP|KHSRP	957	-	2.632769	1.3631158	-1.0	-1.0
chr11	85981618	85981744	ENSG00000073921.17|PICALM|KHSRP|KHSRP	936	-	3.0854788	1.196726	-1.0	-1.0
chr11	86001958	86002188	ENSG00000073921.17|PICALM|KHSRP|KHSRP	997	-	4.002383	2.5119028	-1.0	-1.0
chr11	86265784	86266024	ENSG00000074266.19|EED|KHSRP|KHSRP	950	+	5.9132366	1.2990584	-1.0	-1.0
chr11	86266386	86266486	ENSG00000074266.19|EED|KHSRP|KHSRP	922	+	3.8257685	1.1106652	-1.0	-1.0
chr11	86274977	86275097	ENSG00000074266.19|EED|KHSRP|KHSRP	945	+	5.8255677	1.2635179	-1.0	-1.0
chr11	86277061	86277386	ENSG00000074266.19|EED|KHSRP|KHSRP	982	+	3.792114	1.7568351	-1.0	-1.0
chr11	86256632	86256732	ENSG00000074266.19|EED|KHSRP|KHSRP	940	+	3.9640706	1.2227867	-1.0	-1.0
chr11	86277561	86277796	ENSG00000074266.19|EED|KHSRP|KHSRP	979	+	5.0338798	1.6735934	-1.0	-1.0
chr11	86278451	86278813	ENSG00000074266.19|EED|KHSRP|KHSRP	967	+	3.9100492	1.4786886	-1.0	-1.0
chr11	86252240	86252360	ENSG00000074266.19|EED|KHSRP|KHSRP	946	+	5.946966	1.2653621	-1.0	-1.0
chr11	86266216	86266336	ENSG00000074266.19|EED|KHSRP|KHSRP	953	+	5.9609785	1.3242067	-1.0	-1.0
chr11	86266691	86266901	ENSG00000074266.19|EED|KHSRP|KHSRP	965	+	6.1105757	1.4532548	-1.0	-1.0
chr11	86256177	86256386	ENSG00000074266.19|EED|KHSRP|KHSRP	915	+	5.6535177	1.072092	-1.0	-1.0
chr11	86269361	86269471	ENSG00000074266.19|EED|KHSRP|KHSRP	941	+	5.771956	1.2294937	-1.0	-1.0
chr11	86276596	86276896	ENSG00000074266.19|EED|KHSRP|KHSRP	945	+	5.8462925	1.2633979	-1.0	-1.0
chr11	86254955	86255180	ENSG00000074266.19|EED|KHSRP|KHSRP	925	+	3.9819613	1.1232044	-1.0	-1.0
chr11	86254125	86254240	ENSG00000074266.19|EED|KHSRP|KHSRP	937	+	5.7620754	1.1989441	-1.0	-1.0
chr11	86337530	86337650	ENSG00000149196.15|HIKESHI|KHSRP|KHSRP	930	+	3.8692322	1.1574275	-1.0	-1.0
chr11	86345412	86345577	ENSG00000149196.15|HIKESHI|KHSRP|KHSRP	911	+	2.578123	1.0518775	-1.0	-1.0
chr11	86329656	86329831	ENSG00000149196.15|HIKESHI|KHSRP|KHSRP	946	+	5.08872	1.2710361	-1.0	-1.0
chr11	86322342	86322457	ENSG00000149196.15|HIKESHI|KHSRP|KHSRP	919	+	5.717328	1.0931387	-1.0	-1.0
chr11	86342310	86342530	ENSG00000149196.15|HIKESHI|KHSRP|KHSRP	983	+	6.1763563	1.7649803	-1.0	-1.0
chr11	86344647	86345407	ENSG00000149196.15|HIKESHI|KHSRP|KHSRP	988	+	4.5641675	1.9220357	-1.0	-1.0
chr11	86341705	86341895	ENSG00000149196.15|HIKESHI|KHSRP|KHSRP	932	+	5.4655323	1.1704099	-1.0	-1.0
chr11	86910040	86910180	ENSG00000255471.1|AP001528.2|KHSRP|KHSRP	913	-	5.6971564	1.0581982	-1.0	-1.0
chr11	86910044	86910179	ENSG00000280339.1|AP001528.3|KHSRP|KHSRP	913	-	5.704123	1.0601405	-1.0	-1.0
chr11	87137020	87137285	ENSG00000166575.16|TMEM135|KHSRP|KHSRP	935	+	4.0195317	1.1877909	-1.0	-1.0
chr11	87072675	87072780	ENSG00000166575.16|TMEM135|KHSRP|KHSRP	908	+	5.6414237	1.0352807	-1.0	-1.0
chr11	87182815	87183015	ENSG00000166575.16|TMEM135|KHSRP|KHSRP	967	+	4.778362	1.476455	-1.0	-1.0
chr11	87206030	87206335	ENSG00000166575.16|TMEM135|KHSRP|KHSRP	963	+	6.0706015	1.428392	-1.0	-1.0
chr11	87109025	87109175	ENSG00000166575.16|TMEM135|KHSRP|KHSRP	952	+	4.4019036	1.3147186	-1.0	-1.0
chr11	87181705	87181810	ENSG00000166575.16|TMEM135|KHSRP|KHSRP	901	+	5.587675	1.0033928	-1.0	-1.0
chr11	87226170	87226400	ENSG00000166575.16|TMEM135|KHSRP|KHSRP	935	+	4.4878078	1.1853213	-1.0	-1.0
chr11	87247989	87248214	ENSG00000166575.16|TMEM135|KHSRP|KHSRP	986	+	6.5900483	1.8623413	-1.0	-1.0
chr11	87287653	87287793	ENSG00000166575.16|TMEM135|KHSRP|KHSRP	937	+	5.819177	1.1994907	-1.0	-1.0
chr11	87320527	87320757	ENSG00000166575.16|TMEM135|KHSRP|KHSRP	969	+	6.248138	1.5149175	-1.0	-1.0
chr11	87203600	87203740	ENSG00000166575.16|TMEM135|KHSRP|KHSRP	942	+	5.8311152	1.2391983	-1.0	-1.0
chr11	87053771	87053911	ENSG00000166575.16|TMEM135|KHSRP|KHSRP	957	+	4.9688954	1.369856	-1.0	-1.0
chr11	87279488	87279718	ENSG00000166575.16|TMEM135|KHSRP|KHSRP	979	+	5.8897347	1.680194	-1.0	-1.0
chr11	87283883	87284218	ENSG00000166575.16|TMEM135|KHSRP|KHSRP	964	+	6.0912695	1.440279	-1.0	-1.0
chr11	87313057	87313382	ENSG00000166575.16|TMEM135|KHSRP|KHSRP	987	+	5.579423	1.8783836	-1.0	-1.0
chr11	87063391	87063586	ENSG00000166575.16|TMEM135|KHSRP|KHSRP	943	+	5.62663	1.2403941	-1.0	-1.0
chr11	87302442	87302592	ENSG00000166575.16|TMEM135|KHSRP|KHSRP	959	+	4.7558913	1.3845611	-1.0	-1.0
chr11	87314213	87314423	ENSG00000166575.16|TMEM135|KHSRP|KHSRP	970	+	3.8367467	1.5194743	-1.0	-1.0
chr11	87157350	87157775	ENSG00000166575.16|TMEM135|KHSRP|KHSRP	980	+	4.3763595	1.6884588	-1.0	-1.0
chr11	87295513	87295708	ENSG00000166575.16|TMEM135|KHSRP|KHSRP	971	+	6.20055	1.5321796	-1.0	-1.0
chr11	87268374	87268579	ENSG00000166575.16|TMEM135|KHSRP|KHSRP	987	+	5.958418	1.8946062	-1.0	-1.0
chr11	87173590	87173785	ENSG00000166575.16|TMEM135|KHSRP|KHSRP	949	+	4.013668	1.2918534	-1.0	-1.0
chr11	87295243	87295358	ENSG00000166575.16|TMEM135|KHSRP|KHSRP	901	+	5.5857368	1.0036066	-1.0	-1.0
chr11	87203765	87203970	ENSG00000166575.16|TMEM135|KHSRP|KHSRP	971	+	4.773728	1.5325335	-1.0	-1.0
chr11	87128180	87128330	ENSG00000166575.16|TMEM135|KHSRP|KHSRP	944	+	5.910517	1.2549983	-1.0	-1.0
chr11	87128510	87128650	ENSG00000166575.16|TMEM135|KHSRP|KHSRP	908	+	3.7338119	1.033946	-1.0	-1.0
chr11	87217075	87217260	ENSG00000166575.16|TMEM135|KHSRP|KHSRP	928	+	5.7339306	1.1427982	-1.0	-1.0
chr11	87290563	87290663	ENSG00000166575.16|TMEM135|KHSRP|KHSRP	907	+	5.645155	1.0329878	-1.0	-1.0
chr11	87260174	87260329	ENSG00000166575.16|TMEM135|KHSRP|KHSRP	910	+	5.663572	1.0450704	-1.0	-1.0
chr11	87312227	87312327	ENSG00000166575.16|TMEM135|KHSRP|KHSRP	901	+	3.7155602	1.0027632	-1.0	-1.0
chr11	87235360	87235490	ENSG00000166575.16|TMEM135|KHSRP|KHSRP	933	+	5.7588463	1.173927	-1.0	-1.0
chr11	87148825	87148970	ENSG00000166575.16|TMEM135|KHSRP|KHSRP	951	+	5.375903	1.3081026	-1.0	-1.0
chr11	87063061	87063161	ENSG00000166575.16|TMEM135|KHSRP|KHSRP	900	+	5.591558	1.001173	-1.0	-1.0
chr11	87184475	87184855	ENSG00000166575.16|TMEM135|KHSRP|KHSRP	987	+	4.152674	1.8963485	-1.0	-1.0
chr11	87249494	87249634	ENSG00000166575.16|TMEM135|KHSRP|KHSRP	920	+	3.4204228	1.0946357	-1.0	-1.0
chr11	87250134	87250274	ENSG00000166575.16|TMEM135|KHSRP|KHSRP	924	+	4.7587724	1.1171021	-1.0	-1.0
chr11	87309290	87309445	ENSG00000166575.16|TMEM135|KHSRP|KHSRP	942	+	4.182755	1.2369444	-1.0	-1.0
chr11	87311257	87311517	ENSG00000166575.16|TMEM135|KHSRP|KHSRP	957	+	3.7810006	1.3711623	-1.0	-1.0
chr11	87182035	87182545	ENSG00000166575.16|TMEM135|KHSRP|KHSRP	981	+	5.0411844	1.7222018	-1.0	-1.0
chr11	87149065	87149270	ENSG00000166575.16|TMEM135|KHSRP|KHSRP	979	+	6.370908	1.6702427	-1.0	-1.0
chr11	87240229	87240374	ENSG00000166575.16|TMEM135|KHSRP|KHSRP	943	+	3.902031	1.2445319	-1.0	-1.0
chr11	87250529	87250629	ENSG00000166575.16|TMEM135|KHSRP|KHSRP	912	+	5.7040467	1.0531169	-1.0	-1.0
chr11	87133860	87133975	ENSG00000166575.16|TMEM135|KHSRP|KHSRP	939	+	5.829243	1.2165303	-1.0	-1.0
chr11	87042621	87042871	ENSG00000166575.16|TMEM135|KHSRP|KHSRP	941	+	3.4494557	1.2300417	-1.0	-1.0
chr11	87172940	87173105	ENSG00000166575.16|TMEM135|KHSRP|KHSRP	939	+	5.802232	1.2129526	-1.0	-1.0
chr11	87297948	87298138	ENSG00000166575.16|TMEM135|KHSRP|KHSRP	935	+	3.9742599	1.1870017	-1.0	-1.0
chr11	87309682	87309822	ENSG00000166575.16|TMEM135|KHSRP|KHSRP	938	+	5.837862	1.2100015	-1.0	-1.0
chr11	87097930	87098115	ENSG00000166575.16|TMEM135|KHSRP|KHSRP	959	+	4.696431	1.3841826	-1.0	-1.0
chr11	87081890	87082000	ENSG00000166575.16|TMEM135|KHSRP|KHSRP	909	+	3.754531	1.0403464	-1.0	-1.0
chr11	87127745	87127925	ENSG00000166575.16|TMEM135|KHSRP|KHSRP	965	+	5.3462667	1.4600452	-1.0	-1.0
chr11	87132400	87132560	ENSG00000166575.16|TMEM135|KHSRP|KHSRP	954	+	5.9389963	1.3357328	-1.0	-1.0
chr11	87307960	87308135	ENSG00000166575.16|TMEM135|KHSRP|KHSRP	940	+	4.587864	1.2183532	-1.0	-1.0
chr11	87184065	87184250	ENSG00000166575.16|TMEM135|KHSRP|KHSRP	943	+	3.5381603	1.2447717	-1.0	-1.0
chr11	87312342	87312497	ENSG00000166575.16|TMEM135|KHSRP|KHSRP	919	+	3.220934	1.0922817	-1.0	-1.0
chr11	87313488	87313693	ENSG00000166575.16|TMEM135|KHSRP|KHSRP	967	+	4.139892	1.478732	-1.0	-1.0
chr11	87297708	87297843	ENSG00000166575.16|TMEM135|KHSRP|KHSRP	938	+	5.767358	1.2100036	-1.0	-1.0
chr11	87183490	87183670	ENSG00000166575.16|TMEM135|KHSRP|KHSRP	944	+	3.2344804	1.2524942	-1.0	-1.0
chr11	87184290	87184470	ENSG00000166575.16|TMEM135|KHSRP|KHSRP	940	+	4.7061625	1.2234988	-1.0	-1.0
chr11	87250274	87250499	ENSG00000166575.16|TMEM135|KHSRP|KHSRP	966	+	3.9553835	1.470814	-1.0	-1.0
chr11	87295873	87296038	ENSG00000166575.16|TMEM135|KHSRP|KHSRP	945	+	4.9361844	1.2570698	-1.0	-1.0
chr11	87321250	87321420	ENSG00000166575.16|TMEM135|KHSRP|KHSRP	940	+	3.2317128	1.2245269	-1.0	-1.0
chr11	87102760	87102865	ENSG00000166575.16|TMEM135|KHSRP|KHSRP	955	+	5.9714413	1.3429667	-1.0	-1.0
chr11	87091395	87091815	ENSG00000166575.16|TMEM135|KHSRP|KHSRP	969	+	4.0928917	1.5144055	-1.0	-1.0
chr11	87185495	87185670	ENSG00000166575.16|TMEM135|KHSRP|KHSRP	922	+	3.7549946	1.1099352	-1.0	-1.0
chr11	87314562	87314692	ENSG00000166575.16|TMEM135|KHSRP|KHSRP	940	+	5.805716	1.2196405	-1.0	-1.0
chr11	87311587	87312142	ENSG00000166575.16|TMEM135|KHSRP|KHSRP	979	+	4.3773046	1.6836171	-1.0	-1.0
chr11	88300400	88300529	ENSG00000109861.15|CTSC|KHSRP|KHSRP	943	-	5.8335814	1.2448745	-1.0	-1.0
chr11	88331363	88331488	ENSG00000109861.15|CTSC|KHSRP|KHSRP	956	-	5.982953	1.3518155	-1.0	-1.0
chr11	88312268	88312378	ENSG00000109861.15|CTSC|KHSRP|KHSRP	903	-	5.73475	1.0118008	-1.0	-1.0
chr11	88320810	88320955	ENSG00000109861.15|CTSC|KHSRP|KHSRP	968	-	6.1381483	1.4919076	-1.0	-1.0
chr11	88334558	88334733	ENSG00000109861.15|CTSC|KHSRP|KHSRP	945	-	4.4924493	1.2573495	-1.0	-1.0
chr11	88309908	88310128	ENSG00000109861.15|CTSC|KHSRP|KHSRP	919	-	4.5461187	1.0935348	-1.0	-1.0
chr11	90203130	90203307	ENSG00000110172.11|CHORDC1|KHSRP|KHSRP	931	-	3.8950255	1.1614746	-1.0	-1.0
chr11	90205819	90206174	ENSG00000110172.11|CHORDC1|KHSRP|KHSRP	991	-	4.282816	2.0688689	-1.0	-1.0
chr11	90211440	90211540	ENSG00000110172.11|CHORDC1|KHSRP|KHSRP	903	-	3.0521853	1.0118845	-1.0	-1.0
chr11	90203997	90204387	ENSG00000110172.11|CHORDC1|KHSRP|KHSRP	987	-	5.4492326	1.8802891	-1.0	-1.0
chr11	90218066	90218184	ENSG00000110172.11|CHORDC1|KHSRP|KHSRP	902	-	3.714237	1.0080863	-1.0	-1.0
chr11	90202309	90202499	ENSG00000110172.11|CHORDC1|KHSRP|KHSRP	966	-	3.635999	1.4660715	-1.0	-1.0
chr11	90211750	90212050	ENSG00000110172.11|CHORDC1|KHSRP|KHSRP	973	-	3.8238297	1.5626512	-1.0	-1.0
chr11	90216578	90216768	ENSG00000110172.11|CHORDC1|KHSRP|KHSRP	917	-	3.220745	1.0808694	-1.0	-1.0
chr11	90207049	90207149	ENSG00000110172.11|CHORDC1|KHSRP|KHSRP	956	-	6.020131	1.3521603	-1.0	-1.0
chr11	90213395	90213660	ENSG00000110172.11|CHORDC1|KHSRP|KHSRP	964	-	3.1789038	1.4397619	-1.0	-1.0
chr11	90205619	90205734	ENSG00000110172.11|CHORDC1|KHSRP|KHSRP	925	-	3.1311388	1.1220732	-1.0	-1.0
chr11	90207279	90207774	ENSG00000110172.11|CHORDC1|KHSRP|KHSRP	979	-	4.1428175	1.6825198	-1.0	-1.0
chr11	90213205	90213335	ENSG00000110172.11|CHORDC1|KHSRP|KHSRP	920	-	2.6904554	1.0948728	-1.0	-1.0
chr11	90208539	90208684	ENSG00000110172.11|CHORDC1|KHSRP|KHSRP	926	-	2.73628	1.1283281	-1.0	-1.0
chr11	90216838	90216938	ENSG00000110172.11|CHORDC1|KHSRP|KHSRP	948	-	5.8481197	1.2810723	-1.0	-1.0
chr11	90214680	90214980	ENSG00000110172.11|CHORDC1|KHSRP|KHSRP	952	-	3.8912745	1.3158122	-1.0	-1.0
chr11	90202571	90202776	ENSG00000110172.11|CHORDC1|KHSRP|KHSRP	976	-	5.4428415	1.611248	-1.0	-1.0
chr11	90208419	90208539	ENSG00000110172.11|CHORDC1|KHSRP|KHSRP	942	-	4.1545362	1.2355204	-1.0	-1.0
chr11	90203492	90203947	ENSG00000110172.11|CHORDC1|KHSRP|KHSRP	976	-	3.973717	1.6161033	-1.0	-1.0
chr11	90220479	90220654	ENSG00000110172.11|CHORDC1|KHSRP|KHSRP	945	-	3.140366	1.2590637	-1.0	-1.0
chr11	90210363	90210535	ENSG00000110172.11|CHORDC1|KHSRP|KHSRP	978	-	5.638659	1.6515085	-1.0	-1.0
chr11	90210620	90210830	ENSG00000110172.11|CHORDC1|KHSRP|KHSRP	955	-	3.0338018	1.3482512	-1.0	-1.0
chr11	90206269	90206394	ENSG00000110172.11|CHORDC1|KHSRP|KHSRP	930	-	3.5170505	1.1570623	-1.0	-1.0
chr11	90215605	90215795	ENSG00000110172.11|CHORDC1|KHSRP|KHSRP	964	-	5.0236607	1.4459919	-1.0	-1.0
chr11	90225507	90225672	ENSG00000280367.1|AP002364.1|KHSRP|KHSRP	928	+	5.724074	1.1401117	-1.0	-1.0
chr11	90225817	90226087	ENSG00000280367.1|AP002364.1|KHSRP|KHSRP	931	+	5.632191	1.1632438	-1.0	-1.0
chr11	93180536	93180726	ENSG00000180773.14|SLC36A4|KHSRP|KHSRP	966	-	6.1505055	1.4698025	-1.0	-1.0
chr11	93162563	93162705	ENSG00000180773.14|SLC36A4|KHSRP|KHSRP	945	-	5.8119197	1.2584765	-1.0	-1.0
chr11	93183049	93183179	ENSG00000180773.14|SLC36A4|KHSRP|KHSRP	935	-	5.7577724	1.1897788	-1.0	-1.0
chr11	93357067	93357252	ENSG00000165325.13|DEUP1|KHSRP|KHSRP	940	+	5.797978	1.2219769	-1.0	-1.0
chr11	93694905	93695015	ENSG00000166004.14|CEP295|KHSRP|KHSRP	926	+	3.8943949	1.1300014	-1.0	-1.0
chr11	93669935	93670055	ENSG00000166004.14|CEP295|KHSRP|KHSRP	927	+	5.7309113	1.1339662	-1.0	-1.0
chr11	93679246	93679406	ENSG00000166004.14|CEP295|KHSRP|KHSRP	946	+	5.8599052	1.2694217	-1.0	-1.0
chr11	93679116	93679241	ENSG00000166004.14|CEP295|KHSRP|KHSRP	923	+	5.704065	1.113247	-1.0	-1.0
chr11	93678501	93678601	ENSG00000166004.14|CEP295|KHSRP|KHSRP	908	+	5.6414237	1.034918	-1.0	-1.0
chr11	93676246	93676441	ENSG00000166004.14|CEP295|KHSRP|KHSRP	957	+	6.002479	1.3708465	-1.0	-1.0
chr11	93721642	93721767	ENSG00000166004.14|CEP295|KHSRP|KHSRP	945	+	1.6538411	1.2604944	-1.0	-1.0
chr11	93683742	93683882	ENSG00000166004.14|CEP295|KHSRP|KHSRP	957	+	4.5529003	1.3708729	-1.0	-1.0
chr11	93668462	93668692	ENSG00000166004.14|CEP295|KHSRP|KHSRP	964	+	6.094689	1.4402701	-1.0	-1.0
chr11	93679552	93679692	ENSG00000166004.14|CEP295|KHSRP|KHSRP	930	+	5.053507	1.1576284	-1.0	-1.0
chr11	93695350	93695496	ENSG00000166004.14|CEP295|KHSRP|KHSRP	936	+	3.9165895	1.1953454	-1.0	-1.0
chr11	93702667	93702767	ENSG00000166004.14|CEP295|KHSRP|KHSRP	910	+	3.8109732	1.0452627	-1.0	-1.0
chr11	93678236	93678426	ENSG00000166004.14|CEP295|KHSRP|KHSRP	932	+	2.9688318	1.1679751	-1.0	-1.0
chr11	93695045	93695240	ENSG00000166004.14|CEP295|KHSRP|KHSRP	923	+	5.736599	1.1144269	-1.0	-1.0
chr11	93692030	93692225	ENSG00000166004.14|CEP295|KHSRP|KHSRP	988	+	5.746924	1.9109378	-1.0	-1.0
chr11	93730255	93730358	ENSG00000166004.14|CEP295|KHSRP|KHSRP	944	+	5.8190765	1.2531826	-1.0	-1.0
chr11	93677841	93677961	ENSG00000166004.14|CEP295|KHSRP|KHSRP	924	+	5.740353	1.121088	-1.0	-1.0
chr11	93696472	93696572	ENSG00000166004.14|CEP295|KHSRP|KHSRP	902	+	5.6526794	1.0069201	-1.0	-1.0
chr11	93713067	93713192	ENSG00000166004.14|CEP295|KHSRP|KHSRP	908	+	5.6562114	1.0380479	-1.0	-1.0
chr11	93675666	93675816	ENSG00000166004.14|CEP295|KHSRP|KHSRP	988	+	6.000709	1.9157145	-1.0	-1.0
chr11	93706897	93707312	ENSG00000166004.14|CEP295|KHSRP|KHSRP	987	+	5.57282	1.8738257	-1.0	-1.0
chr11	93695893	93696178	ENSG00000166004.14|CEP295|KHSRP|KHSRP	971	+	6.2128205	1.5313116	-1.0	-1.0
chr11	93721642	93721767	ENSG00000254911.3|SCARNA9|KHSRP|KHSRP	945	+	1.6538411	1.2601019	-1.0	-1.0
chr11	93731246	93731531	ENSG00000166012.16|TAF1D|KHSRP|KHSRP	930	-	3.8915029	1.1528474	-1.0	-1.0
chr11	93733302	93733507	ENSG00000166012.16|TAF1D|KHSRP|KHSRP	940	-	2.2141256	1.2192413	-1.0	-1.0
chr11	93739051	93739281	ENSG00000166012.16|TAF1D|KHSRP|KHSRP	952	-	3.1635516	1.3222795	-1.0	-1.0
chr11	93731576	93731741	ENSG00000166012.16|TAF1D|KHSRP|KHSRP	918	-	2.4621596	1.085377	-1.0	-1.0
chr11	93736092	93736202	ENSG00000166012.16|TAF1D|KHSRP|KHSRP	923	-	2.6262348	1.114267	-1.0	-1.0
chr11	93732517	93732652	ENSG00000166012.16|TAF1D|KHSRP|KHSRP	921	-	2.3069303	1.1041282	-1.0	-1.0
chr11	93730182	93730282	ENSG00000166012.16|TAF1D|KHSRP|KHSRP	908	-	5.645155	1.0365762	-1.0	-1.0
chr11	93739456	93739736	ENSG00000166012.16|TAF1D|KHSRP|KHSRP	968	-	3.272284	1.4882848	-1.0	-1.0
chr11	93740986	93741206	ENSG00000166012.16|TAF1D|KHSRP|KHSRP	995	-	5.066593	2.2796807	-1.0	-1.0
chr11	93734512	93734807	ENSG00000166012.16|TAF1D|KHSRP|KHSRP	941	-	2.3963013	1.2268709	-1.0	-1.0
chr11	93732142	93732262	ENSG00000166012.16|TAF1D|KHSRP|KHSRP	911	-	2.37261	1.0487304	-1.0	-1.0
chr11	93736762	93737087	ENSG00000166012.16|TAF1D|KHSRP|KHSRP	969	-	3.0552356	1.5018011	-1.0	-1.0
chr11	93736292	93736567	ENSG00000166012.16|TAF1D|KHSRP|KHSRP	938	-	2.7974546	1.2050592	-1.0	-1.0
chr11	93730652	93731022	ENSG00000166012.16|TAF1D|KHSRP|KHSRP	963	-	2.6729372	1.4360696	-1.0	-1.0
chr11	93731807	93732062	ENSG00000166012.16|TAF1D|KHSRP|KHSRP	993	-	4.654766	2.1301074	-1.0	-1.0
chr11	93733127	93733277	ENSG00000166012.16|TAF1D|KHSRP|KHSRP	978	-	2.9835446	1.6488465	-1.0	-1.0
chr11	93746514	93746774	ENSG00000182919.14|C11orf54|KHSRP|KHSRP	948	+	5.772094	1.2810487	-1.0	-1.0
chr11	93744333	93744663	ENSG00000182919.14|C11orf54|KHSRP|KHSRP	950	+	4.6609073	1.303514	-1.0	-1.0
chr11	93753529	93753644	ENSG00000182919.14|C11orf54|KHSRP|KHSRP	904	+	5.6344857	1.0181448	-1.0	-1.0
chr11	93749818	93750338	ENSG00000182919.14|C11orf54|KHSRP|KHSRP	991	+	6.170601	2.0317574	-1.0	-1.0
chr11	93747508	93747623	ENSG00000182919.14|C11orf54|KHSRP|KHSRP	918	+	5.7319107	1.0851003	-1.0	-1.0
chr11	93746248	93746418	ENSG00000182919.14|C11orf54|KHSRP|KHSRP	947	+	5.9114394	1.2718865	-1.0	-1.0
chr11	93747139	93747334	ENSG00000182919.14|C11orf54|KHSRP|KHSRP	962	+	3.3863657	1.4167492	-1.0	-1.0
chr11	93793538	93793703	ENSG00000284057.1|AP001273.2|KHSRP|KHSRP	928	+	4.4702363	1.1421245	-1.0	-1.0
chr11	93790377	93790573	ENSG00000284057.1|AP001273.2|KHSRP|KHSRP	977	+	4.3389025	1.647522	-1.0	-1.0
chr11	93788167	93788302	ENSG00000284057.1|AP001273.2|KHSRP|KHSRP	949	+	5.86882	1.2926629	-1.0	-1.0
chr11	93744333	93744663	ENSG00000284057.1|AP001273.2|KHSRP|KHSRP	950	+	4.6609073	1.3034093	-1.0	-1.0
chr11	93789507	93789667	ENSG00000284057.1|AP001273.2|KHSRP|KHSRP	926	+	3.6684093	1.1324534	-1.0	-1.0
chr11	93811937	93812087	ENSG00000284057.1|AP001273.2|KHSRP|KHSRP	963	+	4.831636	1.430099	-1.0	-1.0
chr11	93746438	93746688	ENSG00000284057.1|AP001273.2|KHSRP|KHSRP	937	+	4.6713576	1.2035755	-1.0	-1.0
chr11	93811706	93811836	ENSG00000284057.1|AP001273.2|KHSRP|KHSRP	934	+	5.736968	1.1785285	-1.0	-1.0
chr11	93749818	93750338	ENSG00000284057.1|AP001273.2|KHSRP|KHSRP	991	+	6.170601	2.0318418	-1.0	-1.0
chr11	93801972	93802112	ENSG00000284057.1|AP001273.2|KHSRP|KHSRP	906	+	3.729631	1.0282583	-1.0	-1.0
chr11	93747138	93747296	ENSG00000284057.1|AP001273.2|KHSRP|KHSRP	972	+	3.543376	1.5452923	-1.0	-1.0
chr11	93747508	93747623	ENSG00000284057.1|AP001273.2|KHSRP|KHSRP	917	+	5.7319107	1.0820018	-1.0	-1.0
chr11	93807382	93807492	ENSG00000284057.1|AP001273.2|KHSRP|KHSRP	902	+	3.714237	1.0081398	-1.0	-1.0
chr11	93746248	93746418	ENSG00000284057.1|AP001273.2|KHSRP|KHSRP	947	+	5.9114394	1.2723202	-1.0	-1.0
chr11	93787703	93787898	ENSG00000284057.1|AP001273.2|KHSRP|KHSRP	973	+	5.595906	1.5754095	-1.0	-1.0
chr11	93753543	93753643	ENSG00000284057.1|AP001273.2|KHSRP|KHSRP	913	+	5.7040467	1.0585288	-1.0	-1.0
chr11	93812132	93812372	ENSG00000284057.1|AP001273.2|KHSRP|KHSRP	976	+	4.2399006	1.6257685	-1.0	-1.0
chr11	93793538	93793703	ENSG00000042429.11|MED17|KHSRP|KHSRP	928	+	4.4702363	1.1420914	-1.0	-1.0
chr11	93790378	93790568	ENSG00000042429.11|MED17|KHSRP|KHSRP	975	+	4.486265	1.6021297	-1.0	-1.0
chr11	93811935	93812090	ENSG00000042429.11|MED17|KHSRP|KHSRP	959	+	4.668883	1.3827081	-1.0	-1.0
chr11	93801972	93802112	ENSG00000042429.11|MED17|KHSRP|KHSRP	906	+	3.729631	1.0281692	-1.0	-1.0
chr11	93812130	93812375	ENSG00000042429.11|MED17|KHSRP|KHSRP	975	+	4.1842823	1.602629	-1.0	-1.0
chr11	93788155	93788305	ENSG00000042429.11|MED17|KHSRP|KHSRP	947	+	5.8367867	1.2738235	-1.0	-1.0
chr11	93789505	93789670	ENSG00000042429.11|MED17|KHSRP|KHSRP	923	+	3.6095018	1.1114994	-1.0	-1.0
chr11	93811705	93811835	ENSG00000042429.11|MED17|KHSRP|KHSRP	937	+	5.7445827	1.2017107	-1.0	-1.0
chr11	93787703	93787898	ENSG00000042429.11|MED17|KHSRP|KHSRP	973	+	5.595906	1.5755181	-1.0	-1.0
chr11	93807385	93807490	ENSG00000042429.11|MED17|KHSRP|KHSRP	902	+	3.714237	1.0084968	-1.0	-1.0
chr11	94473414	94473779	ENSG00000020922.12|MRE11|KHSRP|KHSRP	982	-	4.851286	1.7397501	-1.0	-1.0
chr11	94460166	94460356	ENSG00000020922.12|MRE11|KHSRP|KHSRP	903	-	5.604808	1.012083	-1.0	-1.0
chr11	94464469	94464699	ENSG00000020922.12|MRE11|KHSRP|KHSRP	951	-	4.5038443	1.312033	-1.0	-1.0
chr11	94416182	94416442	ENSG00000020922.12|MRE11|KHSRP|KHSRP	977	-	3.0015278	1.6425024	-1.0	-1.0
chr11	94450713	94451033	ENSG00000020922.12|MRE11|KHSRP|KHSRP	969	-	6.184229	1.5151896	-1.0	-1.0
chr11	94450603	94450703	ENSG00000020922.12|MRE11|KHSRP|KHSRP	900	-	5.587675	1.001173	-1.0	-1.0
chr11	94467714	94467812	ENSG00000020922.12|MRE11|KHSRP|KHSRP	945	-	5.9089828	1.2584542	-1.0	-1.0
chr11	94419482	94419637	ENSG00000020922.12|MRE11|KHSRP|KHSRP	915	-	2.9021857	1.0727564	-1.0	-1.0
chr11	94457463	94457598	ENSG00000020922.12|MRE11|KHSRP|KHSRP	944	-	5.844673	1.2499719	-1.0	-1.0
chr11	94475679	94476009	ENSG00000020922.12|MRE11|KHSRP|KHSRP	951	-	3.4220216	1.3093507	-1.0	-1.0
chr11	94419642	94419837	ENSG00000020922.12|MRE11|KHSRP|KHSRP	970	-	3.5706885	1.5242532	-1.0	-1.0
chr11	94478618	94478723	ENSG00000020922.12|MRE11|KHSRP|KHSRP	908	-	3.814496	1.0355229	-1.0	-1.0
chr11	94419212	94419462	ENSG00000020922.12|MRE11|KHSRP|KHSRP	935	-	3.768837	1.1892753	-1.0	-1.0
chr11	94459263	94459407	ENSG00000020922.12|MRE11|KHSRP|KHSRP	949	-	5.861015	1.2896594	-1.0	-1.0
chr11	94476134	94476288	ENSG00000020922.12|MRE11|KHSRP|KHSRP	919	-	3.2893198	1.0918174	-1.0	-1.0
chr11	94485739	94485923	ENSG00000020922.12|MRE11|KHSRP|KHSRP	937	-	4.4166675	1.2016191	-1.0	-1.0
chr11	94419887	94420167	ENSG00000020922.12|MRE11|KHSRP|KHSRP	932	-	2.70093	1.1697179	-1.0	-1.0
chr11	94461081	94461206	ENSG00000020922.12|MRE11|KHSRP|KHSRP	909	-	5.650915	1.0394198	-1.0	-1.0
chr11	94449213	94449468	ENSG00000020922.12|MRE11|KHSRP|KHSRP	964	-	5.287741	1.4411775	-1.0	-1.0
chr11	94415592	94415832	ENSG00000020922.12|MRE11|KHSRP|KHSRP	950	-	4.840102	1.3011144	-1.0	-1.0
chr11	94455373	94455618	ENSG00000020922.12|MRE11|KHSRP|KHSRP	985	-	5.9204917	1.8216817	-1.0	-1.0
chr11	94475220	94475350	ENSG00000020922.12|MRE11|KHSRP|KHSRP	927	-	5.7203555	1.1339116	-1.0	-1.0
chr11	94471799	94472554	ENSG00000020922.12|MRE11|KHSRP|KHSRP	981	-	4.380392	1.7282269	-1.0	-1.0
chr11	94459581	94459831	ENSG00000020922.12|MRE11|KHSRP|KHSRP	955	-	4.4417176	1.3487917	-1.0	-1.0
chr11	94481966	94482261	ENSG00000020922.12|MRE11|KHSRP|KHSRP	963	-	3.9895332	1.436499	-1.0	-1.0
chr11	94456363	94456568	ENSG00000020922.12|MRE11|KHSRP|KHSRP	963	-	5.5919685	1.4296539	-1.0	-1.0
chr11	94474384	94474489	ENSG00000020922.12|MRE11|KHSRP|KHSRP	921	-	3.806004	1.0999163	-1.0	-1.0
chr11	94460436	94460836	ENSG00000020922.12|MRE11|KHSRP|KHSRP	972	-	3.7268	1.5516031	-1.0	-1.0
chr11	94463951	94464112	ENSG00000020922.12|MRE11|KHSRP|KHSRP	967	-	3.8109848	1.4797896	-1.0	-1.0
chr11	94484239	94484354	ENSG00000020922.12|MRE11|KHSRP|KHSRP	914	-	3.7636294	1.0640628	-1.0	-1.0
chr11	94480321	94480466	ENSG00000020922.12|MRE11|KHSRP|KHSRP	955	-	5.242449	1.3427095	-1.0	-1.0
chr11	94479546	94479656	ENSG00000020922.12|MRE11|KHSRP|KHSRP	910	-	5.685663	1.0475112	-1.0	-1.0
chr11	94472559	94472804	ENSG00000020922.12|MRE11|KHSRP|KHSRP	990	-	6.520635	2.0148914	-1.0	-1.0
chr11	94473169	94473389	ENSG00000020922.12|MRE11|KHSRP|KHSRP	981	-	5.8425245	1.7279935	-1.0	-1.0
chr11	94469983	94470113	ENSG00000020922.12|MRE11|KHSRP|KHSRP	926	-	5.6970263	1.1301899	-1.0	-1.0
chr11	94473167	94473387	ENSG00000255893.1|AP000786.1|KHSRP|KHSRP	982	-	5.9481115	1.7503834	-1.0	-1.0
chr11	94473461	94473543	ENSG00000255893.1|AP000786.1|KHSRP|KHSRP	960	-	6.0798516	1.4022225	-1.0	-1.0
chr11	94817481	94817656	ENSG00000166025.17|AMOTL1|KHSRP|KHSRP	927	+	5.702752	1.1369591	-1.0	-1.0
chr11	94875833	94876043	ENSG00000166025.17|AMOTL1|KHSRP|KHSRP	958	+	4.0588174	1.3801625	-1.0	-1.0
chr11	94970083	94970255	ENSG00000150316.11|CWC15|KHSRP|KHSRP	988	-	4.86381	1.9376012	-1.0	-1.0
chr11	94971877	94972037	ENSG00000150316.11|CWC15|KHSRP|KHSRP	933	-	4.9092083	1.1738172	-1.0	-1.0
chr11	94970827	94971017	ENSG00000150316.11|CWC15|KHSRP|KHSRP	963	-	5.5909514	1.4305009	-1.0	-1.0
chr11	94966593	94966698	ENSG00000150316.11|CWC15|KHSRP|KHSRP	913	-	5.7396536	1.0593901	-1.0	-1.0
chr11	94971182	94971412	ENSG00000150316.11|CWC15|KHSRP|KHSRP	978	-	4.3800645	1.6529357	-1.0	-1.0
chr11	94964429	94964554	ENSG00000150316.11|CWC15|KHSRP|KHSRP	943	-	5.8217635	1.2454475	-1.0	-1.0
chr11	95068191	95068346	ENSG00000263465.4|SRSF8|KHSRP|KHSRP	965	+	5.415566	1.4584451	-1.0	-1.0
chr11	95226579	95226774	ENSG00000149212.11|SESN3|KHSRP|KHSRP	983	-	6.4844894	1.7663118	-1.0	-1.0
chr11	95781741	95781921	ENSG00000077458.12|FAM76B|KHSRP|KHSRP	941	-	5.829748	1.2305077	-1.0	-1.0
chr11	95776058	95776213	ENSG00000077458.12|FAM76B|KHSRP|KHSRP	946	-	5.24261	1.2689188	-1.0	-1.0
chr11	95786228	95786805	ENSG00000077458.12|FAM76B|KHSRP|KHSRP	979	-	5.1997576	1.685983	-1.0	-1.0
chr11	95779976	95780171	ENSG00000077458.12|FAM76B|KHSRP|KHSRP	929	-	5.1454163	1.1517705	-1.0	-1.0
chr11	95782816	95783064	ENSG00000077458.12|FAM76B|KHSRP|KHSRP	985	-	4.7376184	1.8223089	-1.0	-1.0
chr11	95788678	95788778	ENSG00000077458.12|FAM76B|KHSRP|KHSRP	900	-	3.7597933	1.002071	-1.0	-1.0
chr11	95770321	95771156	ENSG00000077458.12|FAM76B|KHSRP|KHSRP	994	-	4.295129	2.2441478	-1.0	-1.0
chr11	95787678	95787798	ENSG00000077458.12|FAM76B|KHSRP|KHSRP	938	-	5.823454	1.2043984	-1.0	-1.0
chr11	95778966	95779219	ENSG00000077458.12|FAM76B|KHSRP|KHSRP	961	-	3.5050063	1.4103843	-1.0	-1.0
chr11	95768941	95769311	ENSG00000077458.12|FAM76B|KHSRP|KHSRP	983	-	4.5856295	1.7792811	-1.0	-1.0
chr11	95787623	95787678	ENSG00000077458.12|FAM76B|KHSRP|KHSRP	954	-	5.945899	1.3412127	-1.0	-1.0
chr11	95781116	95781236	ENSG00000077458.12|FAM76B|KHSRP|KHSRP	911	-	5.6309147	1.0525198	-1.0	-1.0
chr11	95785653	95785803	ENSG00000077458.12|FAM76B|KHSRP|KHSRP	942	-	5.0920477	1.2382356	-1.0	-1.0
chr11	95786008	95786113	ENSG00000077458.12|FAM76B|KHSRP|KHSRP	904	-	5.6173844	1.0185114	-1.0	-1.0
chr11	95778703	95778821	ENSG00000077458.12|FAM76B|KHSRP|KHSRP	937	-	3.3400857	1.2015166	-1.0	-1.0
chr11	95798839	95799224	ENSG00000166037.10|CEP57|KHSRP|KHSRP	995	+	4.4818497	2.2994223	-1.0	-1.0
chr11	95800843	95800958	ENSG00000166037.10|CEP57|KHSRP|KHSRP	931	+	3.4182198	1.1603581	-1.0	-1.0
chr11	95791103	95791268	ENSG00000166037.10|CEP57|KHSRP|KHSRP	948	+	5.9021845	1.2864811	-1.0	-1.0
chr11	95819699	95820144	ENSG00000166037.10|CEP57|KHSRP|KHSRP	975	+	3.9451113	1.6106136	-1.0	-1.0
chr11	95822080	95822510	ENSG00000166037.10|CEP57|KHSRP|KHSRP	992	+	3.857037	2.1223273	-1.0	-1.0
chr11	95814874	95815094	ENSG00000166037.10|CEP57|KHSRP|KHSRP	978	+	5.326228	1.6596079	-1.0	-1.0
chr11	95814679	95814849	ENSG00000166037.10|CEP57|KHSRP|KHSRP	920	+	5.706165	1.0978348	-1.0	-1.0
chr11	95793193	95793628	ENSG00000166037.10|CEP57|KHSRP|KHSRP	980	+	5.6680675	1.6974332	-1.0	-1.0
chr11	95799388	95799523	ENSG00000166037.10|CEP57|KHSRP|KHSRP	968	+	3.7835412	1.4912645	-1.0	-1.0
chr11	95801148	95801333	ENSG00000166037.10|CEP57|KHSRP|KHSRP	942	+	5.1338644	1.234655	-1.0	-1.0
chr11	95812068	95812368	ENSG00000166037.10|CEP57|KHSRP|KHSRP	972	+	5.649509	1.5571464	-1.0	-1.0
chr11	95805583	95805853	ENSG00000166037.10|CEP57|KHSRP|KHSRP	966	+	6.125776	1.4704865	-1.0	-1.0
chr11	95794359	95795489	ENSG00000166037.10|CEP57|KHSRP|KHSRP	992	+	4.2723527	2.0880656	-1.0	-1.0
chr11	95805178	95805543	ENSG00000166037.10|CEP57|KHSRP|KHSRP	955	+	4.915668	1.3444974	-1.0	-1.0
chr11	95795559	95796214	ENSG00000166037.10|CEP57|KHSRP|KHSRP	986	+	5.1204267	1.8649	-1.0	-1.0
chr11	95813634	95813934	ENSG00000166037.10|CEP57|KHSRP|KHSRP	994	+	6.0446086	2.2261806	-1.0	-1.0
chr11	95798214	95798479	ENSG00000166037.10|CEP57|KHSRP|KHSRP	974	+	3.5519588	1.5825838	-1.0	-1.0
chr11	95882566	95882761	ENSG00000087053.18|MTMR2|KHSRP|KHSRP	974	-	6.2468934	1.5808127	-1.0	-1.0
chr11	95887446	95887609	ENSG00000087053.18|MTMR2|KHSRP|KHSRP	967	-	4.3932776	1.4849356	-1.0	-1.0
chr11	95887759	95887959	ENSG00000087053.18|MTMR2|KHSRP|KHSRP	986	-	6.1447654	1.8607453	-1.0	-1.0
chr11	95847464	95847659	ENSG00000087053.18|MTMR2|KHSRP|KHSRP	950	-	5.9195595	1.2985588	-1.0	-1.0
chr11	95862152	95862271	ENSG00000087053.18|MTMR2|KHSRP|KHSRP	909	-	5.652757	1.0413554	-1.0	-1.0
chr11	95858390	95858525	ENSG00000087053.18|MTMR2|KHSRP|KHSRP	945	-	4.906429	1.2581394	-1.0	-1.0
chr11	95886836	95886981	ENSG00000087053.18|MTMR2|KHSRP|KHSRP	946	-	5.848192	1.2682176	-1.0	-1.0
chr11	95857760	95857955	ENSG00000087053.18|MTMR2|KHSRP|KHSRP	952	-	5.9532323	1.3216846	-1.0	-1.0
chr11	95913792	95913992	ENSG00000087053.18|MTMR2|KHSRP|KHSRP	967	-	6.157571	1.4826771	-1.0	-1.0
chr11	96224085	96224270	ENSG00000184384.13|MAML2|KHSRP|KHSRP	961	-	6.0388827	1.4076737	-1.0	-1.0
chr11	96226935	96227050	ENSG00000184384.13|MAML2|KHSRP|KHSRP	915	-	5.659707	1.0719107	-1.0	-1.0
chr11	96091773	96091891	ENSG00000184384.13|MAML2|KHSRP|KHSRP	902	-	5.6034994	1.0097978	-1.0	-1.0
chr11	96264740	96264900	ENSG00000184384.13|MAML2|KHSRP|KHSRP	942	-	5.7908654	1.2338752	-1.0	-1.0
chr11	96336815	96337010	ENSG00000184384.13|MAML2|KHSRP|KHSRP	931	-	3.1504679	1.1618239	-1.0	-1.0
chr11	96131320	96131530	ENSG00000184384.13|MAML2|KHSRP|KHSRP	954	-	5.9676967	1.3372978	-1.0	-1.0
chr11	96388294	96388489	ENSG00000149231.11|CCDC82|KHSRP|KHSRP	961	-	4.3812194	1.4132177	-1.0	-1.0
chr11	96384750	96384985	ENSG00000149231.11|CCDC82|KHSRP|KHSRP	960	-	3.58629	1.3929456	-1.0	-1.0
chr11	96386301	96386496	ENSG00000149231.11|CCDC82|KHSRP|KHSRP	964	-	3.4196365	1.4395497	-1.0	-1.0
chr11	96353353	96353488	ENSG00000149231.11|CCDC82|KHSRP|KHSRP	947	-	5.900168	1.2762675	-1.0	-1.0
chr11	96387139	96387804	ENSG00000149231.11|CCDC82|KHSRP|KHSRP	986	-	4.4801483	1.8459148	-1.0	-1.0
chr11	96364202	96364372	ENSG00000149231.11|CCDC82|KHSRP|KHSRP	912	-	3.1078525	1.0554024	-1.0	-1.0
chr11	96363477	96363632	ENSG00000149231.11|CCDC82|KHSRP|KHSRP	944	-	4.1500773	1.2495137	-1.0	-1.0
chr11	96385936	96386106	ENSG00000149231.11|CCDC82|KHSRP|KHSRP	926	-	3.0760467	1.1311659	-1.0	-1.0
chr11	96386761	96386866	ENSG00000149231.11|CCDC82|KHSRP|KHSRP	906	-	3.7285502	1.0282453	-1.0	-1.0
chr11	96386916	96387139	ENSG00000149231.11|CCDC82|KHSRP|KHSRP	983	-	5.0231686	1.7709471	-1.0	-1.0
chr11	96385425	96385936	ENSG00000149231.11|CCDC82|KHSRP|KHSRP	989	-	4.138001	1.9720664	-1.0	-1.0
chr11	96388934	96389359	ENSG00000149231.11|CCDC82|KHSRP|KHSRP	964	-	4.012924	1.4402791	-1.0	-1.0
chr11	96388499	96388619	ENSG00000149231.11|CCDC82|KHSRP|KHSRP	949	-	4.048859	1.2906015	-1.0	-1.0
chr11	96392177	96392307	ENSG00000183340.6|JRKL|KHSRP|KHSRP	948	+	5.8801427	1.2859726	-1.0	-1.0
chr11	96476048	96476198	ENSG00000255679.1|JRKL-AS1|KHSRP|KHSRP	908	-	5.653916	1.038303	-1.0	-1.0
chr11	102350948	102351113	ENSG00000110330.8|BIRC2|KHSRP|KHSRP	928	+	5.7175794	1.1420944	-1.0	-1.0
chr11	102355573	102355873	ENSG00000110330.8|BIRC2|KHSRP|KHSRP	918	+	4.513326	1.0845625	-1.0	-1.0
chr11	102352838	102353153	ENSG00000110330.8|BIRC2|KHSRP|KHSRP	933	+	4.6712313	1.1730561	-1.0	-1.0
chr11	102348407	102348552	ENSG00000110330.8|BIRC2|KHSRP|KHSRP	974	+	4.3606687	1.5821505	-1.0	-1.0
chr11	102355343	102355498	ENSG00000110330.8|BIRC2|KHSRP|KHSRP	948	+	5.8785415	1.2847831	-1.0	-1.0
chr11	102358933	102359523	ENSG00000110330.8|BIRC2|KHSRP|KHSRP	964	+	4.3061595	1.4404111	-1.0	-1.0
chr11	102377989	102378169	ENSG00000110330.8|BIRC2|KHSRP|KHSRP	956	+	4.096629	1.356531	-1.0	-1.0
chr11	102378174	102378494	ENSG00000110330.8|BIRC2|KHSRP|KHSRP	964	+	4.0758414	1.4398742	-1.0	-1.0
chr11	102362741	102362886	ENSG00000110330.8|BIRC2|KHSRP|KHSRP	986	+	6.313634	1.8653669	-1.0	-1.0
chr11	102348130	102348260	ENSG00000110330.8|BIRC2|KHSRP|KHSRP	937	+	3.758812	1.2019397	-1.0	-1.0
chr11	102362643	102362741	ENSG00000110330.8|BIRC2|KHSRP|KHSRP	931	+	3.898331	1.1582597	-1.0	-1.0
chr11	102398746	102398866	ENSG00000152558.14|TMEM123|KHSRP|KHSRP	910	-	2.8984013	1.0441301	-1.0	-1.0
chr11	103051616	103051771	ENSG00000260966.1|AP001486.2|KHSRP|KHSRP	941	-	5.8397393	1.2262006	-1.0	-1.0
chr11	103071322	103071547	ENSG00000137692.11|DCUN1D5|KHSRP|KHSRP	931	-	3.808531	1.1587836	-1.0	-1.0
chr11	103089323	103089438	ENSG00000137692.11|DCUN1D5|KHSRP|KHSRP	903	-	3.1079235	1.0132197	-1.0	-1.0
chr11	103066832	103067497	ENSG00000137692.11|DCUN1D5|KHSRP|KHSRP	977	-	4.2388887	1.6371236	-1.0	-1.0
chr11	103066567	103066747	ENSG00000137692.11|DCUN1D5|KHSRP|KHSRP	969	-	4.5426464	1.5073764	-1.0	-1.0
chr11	103070897	103071072	ENSG00000137692.11|DCUN1D5|KHSRP|KHSRP	923	-	4.1921606	1.11224	-1.0	-1.0
chr11	103082874	103083255	ENSG00000137692.11|DCUN1D5|KHSRP|KHSRP	952	-	3.809576	1.3218609	-1.0	-1.0
chr11	103083326	103083491	ENSG00000137692.11|DCUN1D5|KHSRP|KHSRP	964	-	5.685661	1.4404384	-1.0	-1.0
chr11	103070697	103070857	ENSG00000137692.11|DCUN1D5|KHSRP|KHSRP	919	-	3.1678312	1.090828	-1.0	-1.0
chr11	103077242	103077532	ENSG00000137692.11|DCUN1D5|KHSRP|KHSRP	962	-	3.672945	1.4222057	-1.0	-1.0
chr11	103089448	103089653	ENSG00000137692.11|DCUN1D5|KHSRP|KHSRP	977	-	4.255926	1.6444255	-1.0	-1.0
chr11	103070377	103070602	ENSG00000137692.11|DCUN1D5|KHSRP|KHSRP	934	-	4.4175606	1.182523	-1.0	-1.0
chr11	103089036	103089221	ENSG00000137692.11|DCUN1D5|KHSRP|KHSRP	992	-	6.7761917	2.0823145	-1.0	-1.0
chr11	103079997	103080227	ENSG00000137692.11|DCUN1D5|KHSRP|KHSRP	968	-	4.356544	1.4895202	-1.0	-1.0
chr11	103076307	103076567	ENSG00000137692.11|DCUN1D5|KHSRP|KHSRP	957	-	5.0332913	1.3693868	-1.0	-1.0
chr11	103083986	103084171	ENSG00000137692.11|DCUN1D5|KHSRP|KHSRP	948	-	4.1666703	1.284749	-1.0	-1.0
chr11	105139106	105139236	ENSG00000255501.1|CARD18|KHSRP|KHSRP	904	-	5.617003	1.0196925	-1.0	-1.0
chr11	105505001	105505146	ENSG00000254998.1|AP003181.1|KHSRP|KHSRP	919	-	5.7010217	1.0915711	-1.0	-1.0
chr11	105397341	105397521	ENSG00000254998.1|AP003181.1|KHSRP|KHSRP	931	-	4.265346	1.1598692	-1.0	-1.0
chr11	105397171	105397341	ENSG00000254998.1|AP003181.1|KHSRP|KHSRP	930	-	4.421315	1.152119	-1.0	-1.0
chr11	105453526	105453676	ENSG00000254998.1|AP003181.1|KHSRP|KHSRP	945	-	4.681983	1.2572354	-1.0	-1.0
chr11	105434136	105434266	ENSG00000254998.1|AP003181.1|KHSRP|KHSRP	960	-	6.0187364	1.3958541	-1.0	-1.0
chr11	105256526	105256666	ENSG00000254998.1|AP003181.1|KHSRP|KHSRP	907	-	5.639148	1.0316828	-1.0	-1.0
chr11	105491666	105491846	ENSG00000254998.1|AP003181.1|KHSRP|KHSRP	943	-	5.868959	1.2409921	-1.0	-1.0
chr11	105490386	105490581	ENSG00000254998.1|AP003181.1|KHSRP|KHSRP	946	-	5.892861	1.2697552	-1.0	-1.0
chr11	105403406	105403586	ENSG00000254998.1|AP003181.1|KHSRP|KHSRP	943	-	5.8576307	1.2454839	-1.0	-1.0
chr11	105442366	105442541	ENSG00000254998.1|AP003181.1|KHSRP|KHSRP	933	-	5.763016	1.1716466	-1.0	-1.0
chr11	105389206	105389401	ENSG00000254998.1|AP003181.1|KHSRP|KHSRP	944	-	5.886097	1.2496055	-1.0	-1.0
chr11	105433986	105434131	ENSG00000254998.1|AP003181.1|KHSRP|KHSRP	950	-	5.879737	1.2991476	-1.0	-1.0
chr11	105383526	105383691	ENSG00000254998.1|AP003181.1|KHSRP|KHSRP	954	-	5.961787	1.3415983	-1.0	-1.0
chr11	105404121	105404391	ENSG00000254998.1|AP003181.1|KHSRP|KHSRP	987	-	6.5691657	1.8748995	-1.0	-1.0
chr11	105388856	105389016	ENSG00000254998.1|AP003181.1|KHSRP|KHSRP	921	-	5.6861343	1.1010144	-1.0	-1.0
chr11	105396866	105397081	ENSG00000254998.1|AP003181.1|KHSRP|KHSRP	938	-	3.6692286	1.2108186	-1.0	-1.0
chr11	105445926	105446061	ENSG00000254998.1|AP003181.1|KHSRP|KHSRP	927	-	3.144273	1.135217	-1.0	-1.0
chr11	105308076	105308246	ENSG00000254998.1|AP003181.1|KHSRP|KHSRP	955	-	5.971241	1.3494809	-1.0	-1.0
chr11	105368456	105368591	ENSG00000254998.1|AP003181.1|KHSRP|KHSRP	948	-	4.827719	1.2848629	-1.0	-1.0
chr11	105386886	105387206	ENSG00000254998.1|AP003181.1|KHSRP|KHSRP	951	-	5.1219716	1.3134927	-1.0	-1.0
chr11	105307416	105307601	ENSG00000254998.1|AP003181.1|KHSRP|KHSRP	932	-	5.742196	1.1690303	-1.0	-1.0
chr11	105345741	105345871	ENSG00000254998.1|AP003181.1|KHSRP|KHSRP	905	-	5.625513	1.0243675	-1.0	-1.0
chr11	105504761	105504876	ENSG00000254998.1|AP003181.1|KHSRP|KHSRP	937	-	5.333066	1.2008559	-1.0	-1.0
chr11	105386756	105386871	ENSG00000254998.1|AP003181.1|KHSRP|KHSRP	906	-	5.63767	1.0279012	-1.0	-1.0
chr11	105386411	105386651	ENSG00000254998.1|AP003181.1|KHSRP|KHSRP	931	-	3.5801764	1.1630197	-1.0	-1.0
chr11	105352976	105353081	ENSG00000254998.1|AP003181.1|KHSRP|KHSRP	909	-	5.68958	1.0420611	-1.0	-1.0
chr11	105437796	105437986	ENSG00000254998.1|AP003181.1|KHSRP|KHSRP	958	-	6.009996	1.3717705	-1.0	-1.0
chr11	105387301	105387516	ENSG00000254998.1|AP003181.1|KHSRP|KHSRP	986	-	4.5653787	1.8646822	-1.0	-1.0
chr11	105388421	105388616	ENSG00000254998.1|AP003181.1|KHSRP|KHSRP	948	-	5.8854294	1.2807767	-1.0	-1.0
chr11	105388066	105388346	ENSG00000254998.1|AP003181.1|KHSRP|KHSRP	964	-	5.007744	1.440737	-1.0	-1.0
chr11	105425506	105425606	ENSG00000254998.1|AP003181.1|KHSRP|KHSRP	902	-	3.0584297	1.0088117	-1.0	-1.0
chr11	105395076	105395206	ENSG00000254998.1|AP003181.1|KHSRP|KHSRP	907	-	5.639886	1.0325187	-1.0	-1.0
chr11	105426046	105426281	ENSG00000254998.1|AP003181.1|KHSRP|KHSRP	991	-	6.8171043	2.0625503	-1.0	-1.0
chr11	105403806	105403906	ENSG00000254998.1|AP003181.1|KHSRP|KHSRP	901	-	5.5837946	1.0027632	-1.0	-1.0
chr11	105446376	105446651	ENSG00000254998.1|AP003181.1|KHSRP|KHSRP	969	-	4.955705	1.5026376	-1.0	-1.0
chr11	105166671	105166821	ENSG00000254998.1|AP003181.1|KHSRP|KHSRP	903	-	5.609876	1.0153462	-1.0	-1.0
chr11	105514986	105515106	ENSG00000254998.1|AP003181.1|KHSRP|KHSRP	958	-	6.030351	1.3796628	-1.0	-1.0
chr11	106098582	106098692	ENSG00000149313.10|AASDHPPT|KHSRP|KHSRP	938	+	5.795495	1.208077	-1.0	-1.0
chr11	106098257	106098472	ENSG00000149313.10|AASDHPPT|KHSRP|KHSRP	916	+	3.4650667	1.0739466	-1.0	-1.0
chr11	107312361	107312591	ENSG00000261098.1|AP000766.1|KHSRP|KHSRP	929	-	3.7852652	1.1514807	-1.0	-1.0
chr11	107357281	107357431	ENSG00000152404.15|CWF19L2|KHSRP|KHSRP	910	-	5.6836205	1.0448653	-1.0	-1.0
chr11	107327703	107327863	ENSG00000152404.15|CWF19L2|KHSRP|KHSRP	911	-	5.7052174	1.0516081	-1.0	-1.0
chr11	107420337	107420437	ENSG00000152404.15|CWF19L2|KHSRP|KHSRP	902	-	5.6526794	1.0069201	-1.0	-1.0
chr11	107380896	107381001	ENSG00000152404.15|CWF19L2|KHSRP|KHSRP	904	-	5.620227	1.0165977	-1.0	-1.0
chr11	107424752	107424942	ENSG00000152404.15|CWF19L2|KHSRP|KHSRP	961	-	6.0579085	1.4142702	-1.0	-1.0
chr11	107433366	107433633	ENSG00000152404.15|CWF19L2|KHSRP|KHSRP	948	-	5.6189337	1.2842667	-1.0	-1.0
chr11	107426932	107427127	ENSG00000152404.15|CWF19L2|KHSRP|KHSRP	981	-	5.607189	1.7161901	-1.0	-1.0
chr11	107438424	107438579	ENSG00000152404.15|CWF19L2|KHSRP|KHSRP	904	-	5.6355076	1.0183067	-1.0	-1.0
chr11	107356071	107356251	ENSG00000152404.15|CWF19L2|KHSRP|KHSRP	940	-	4.1700716	1.2188804	-1.0	-1.0
chr11	107431066	107431171	ENSG00000152404.15|CWF19L2|KHSRP|KHSRP	901	-	5.5837946	1.0024605	-1.0	-1.0
chr11	107355956	107356061	ENSG00000152404.15|CWF19L2|KHSRP|KHSRP	907	-	5.6394167	1.0323257	-1.0	-1.0
chr11	107416668	107416898	ENSG00000152404.15|CWF19L2|KHSRP|KHSRP	971	-	6.2179914	1.5429045	-1.0	-1.0
chr11	107412220	107412335	ENSG00000152404.15|CWF19L2|KHSRP|KHSRP	948	-	5.852988	1.2799126	-1.0	-1.0
chr11	107418317	107418472	ENSG00000152404.15|CWF19L2|KHSRP|KHSRP	936	-	5.7953105	1.1943007	-1.0	-1.0
chr11	107451659	107451794	ENSG00000152404.15|CWF19L2|KHSRP|KHSRP	900	-	5.587029	1.0020827	-1.0	-1.0
chr11	107420697	107420822	ENSG00000152404.15|CWF19L2|KHSRP|KHSRP	908	-	3.7709281	1.0380255	-1.0	-1.0
chr11	107427457	107427682	ENSG00000152404.15|CWF19L2|KHSRP|KHSRP	938	-	4.32542	1.2083508	-1.0	-1.0
chr11	107429521	107429651	ENSG00000152404.15|CWF19L2|KHSRP|KHSRP	929	-	5.722916	1.1491957	-1.0	-1.0
chr11	107348780	107348910	ENSG00000152404.15|CWF19L2|KHSRP|KHSRP	906	-	5.6381407	1.0261643	-1.0	-1.0
chr11	107427247	107427427	ENSG00000152404.15|CWF19L2|KHSRP|KHSRP	959	-	4.9350195	1.3922911	-1.0	-1.0
chr11	107389801	107390051	ENSG00000152404.15|CWF19L2|KHSRP|KHSRP	986	-	6.5882506	1.8607212	-1.0	-1.0
chr11	107419967	107420112	ENSG00000152404.15|CWF19L2|KHSRP|KHSRP	926	-	5.7186913	1.1309831	-1.0	-1.0
chr11	107451284	107451454	ENSG00000152404.15|CWF19L2|KHSRP|KHSRP	958	-	6.0305777	1.3754739	-1.0	-1.0
chr11	107416298	107416658	ENSG00000152404.15|CWF19L2|KHSRP|KHSRP	971	-	4.320792	1.5433246	-1.0	-1.0
chr11	107417313	107417608	ENSG00000152404.15|CWF19L2|KHSRP|KHSRP	986	-	6.5565705	1.8398244	-1.0	-1.0
chr11	107389011	107389111	ENSG00000152404.15|CWF19L2|KHSRP|KHSRP	901	-	5.5837946	1.0027632	-1.0	-1.0
chr11	107417623	107417723	ENSG00000152404.15|CWF19L2|KHSRP|KHSRP	914	-	5.702237	1.064249	-1.0	-1.0
chr11	107327383	107327483	ENSG00000152404.15|CWF19L2|KHSRP|KHSRP	905	-	5.63767	1.0218174	-1.0	-1.0
chr11	107420907	107421072	ENSG00000152404.15|CWF19L2|KHSRP|KHSRP	916	-	5.691973	1.0752436	-1.0	-1.0
chr11	107346295	107346405	ENSG00000152404.15|CWF19L2|KHSRP|KHSRP	902	-	5.603028	1.0108112	-1.0	-1.0
chr11	107347410	107347545	ENSG00000152404.15|CWF19L2|KHSRP|KHSRP	910	-	5.6726065	1.0478632	-1.0	-1.0
chr11	107327053	107327268	ENSG00000152404.15|CWF19L2|KHSRP|KHSRP	961	-	4.910056	1.4134635	-1.0	-1.0
chr11	107349283	107349473	ENSG00000152404.15|CWF19L2|KHSRP|KHSRP	920	-	4.3901334	1.0979661	-1.0	-1.0
chr11	107355521	107355876	ENSG00000152404.15|CWF19L2|KHSRP|KHSRP	945	-	5.2145767	1.2598102	-1.0	-1.0
chr11	107552727	107552872	ENSG00000137760.14|ALKBH8|KHSRP|KHSRP	930	-	5.2645454	1.1535559	-1.0	-1.0
chr11	107834885	107835075	ENSG00000110660.14|SLC35F2|KHSRP|KHSRP	945	-	5.4577703	1.2587068	-1.0	-1.0
chr11	108081700	108081895	ENSG00000166266.13|CUL5|KHSRP|KHSRP	963	+	6.0926156	1.4345915	-1.0	-1.0
chr11	108054955	108055365	ENSG00000166266.13|CUL5|KHSRP|KHSRP	968	+	4.0027685	1.4887239	-1.0	-1.0
chr11	108107424	108107764	ENSG00000166266.13|CUL5|KHSRP|KHSRP	975	+	3.9037042	1.6094422	-1.0	-1.0
chr11	108081915	108082035	ENSG00000166266.13|CUL5|KHSRP|KHSRP	976	+	6.319312	1.6134216	-1.0	-1.0
chr11	108073522	108073722	ENSG00000166266.13|CUL5|KHSRP|KHSRP	976	+	5.38024	1.6193254	-1.0	-1.0
chr11	108095307	108095462	ENSG00000166266.13|CUL5|KHSRP|KHSRP	945	+	5.892107	1.2558585	-1.0	-1.0
chr11	108054211	108054626	ENSG00000166266.13|CUL5|KHSRP|KHSRP	978	+	5.8245597	1.6657562	-1.0	-1.0
chr11	108030667	108030782	ENSG00000166266.13|CUL5|KHSRP|KHSRP	912	+	5.6879663	1.0542275	-1.0	-1.0
chr11	108067320	108067515	ENSG00000166266.13|CUL5|KHSRP|KHSRP	960	+	5.006713	1.3929026	-1.0	-1.0
chr11	108079775	108079950	ENSG00000166266.13|CUL5|KHSRP|KHSRP	974	+	5.111367	1.582424	-1.0	-1.0
chr11	108039681	108039791	ENSG00000166266.13|CUL5|KHSRP|KHSRP	908	+	5.6425543	1.0341705	-1.0	-1.0
chr11	108033911	108034031	ENSG00000166266.13|CUL5|KHSRP|KHSRP	970	+	4.2427626	1.5205389	-1.0	-1.0
chr11	108097759	108098044	ENSG00000166266.13|CUL5|KHSRP|KHSRP	939	+	3.8098862	1.2118301	-1.0	-1.0
chr11	108071074	108071274	ENSG00000166266.13|CUL5|KHSRP|KHSRP	931	+	3.0933158	1.1583699	-1.0	-1.0
chr11	108046021	108046196	ENSG00000166266.13|CUL5|KHSRP|KHSRP	950	+	5.9480467	1.299924	-1.0	-1.0
chr11	108095691	108095841	ENSG00000166266.13|CUL5|KHSRP|KHSRP	986	+	6.5641794	1.8473932	-1.0	-1.0
chr11	108062095	108062215	ENSG00000166266.13|CUL5|KHSRP|KHSRP	933	+	5.755441	1.1768044	-1.0	-1.0
chr11	108063385	108063540	ENSG00000166266.13|CUL5|KHSRP|KHSRP	961	+	6.0494213	1.412292	-1.0	-1.0
chr11	108032592	108032697	ENSG00000166266.13|CUL5|KHSRP|KHSRP	940	+	4.032049	1.2191849	-1.0	-1.0
chr11	108103979	108104184	ENSG00000166266.13|CUL5|KHSRP|KHSRP	950	+	4.6750116	1.305095	-1.0	-1.0
chr11	108037826	108038331	ENSG00000166266.13|CUL5|KHSRP|KHSRP	957	+	4.2551417	1.3625512	-1.0	-1.0
chr11	108047673	108047868	ENSG00000166266.13|CUL5|KHSRP|KHSRP	978	+	5.8816056	1.6543472	-1.0	-1.0
chr11	108097366	108097635	ENSG00000166266.13|CUL5|KHSRP|KHSRP	983	+	4.1109033	1.7756546	-1.0	-1.0
chr11	108088659	108088799	ENSG00000166266.13|CUL5|KHSRP|KHSRP	940	+	5.7953234	1.2185689	-1.0	-1.0
chr11	108101004	108101104	ENSG00000166266.13|CUL5|KHSRP|KHSRP	907	+	5.6470222	1.031383	-1.0	-1.0
chr11	108051421	108051641	ENSG00000166266.13|CUL5|KHSRP|KHSRP	975	+	4.678832	1.6095245	-1.0	-1.0
chr11	108098114	108098405	ENSG00000166266.13|CUL5|KHSRP|KHSRP	963	+	5.244484	1.4340274	-1.0	-1.0
chr11	108131964	108132109	ENSG00000075239.13|ACAT1|KHSRP|KHSRP	904	+	4.0933714	1.016298	-1.0	-1.0
chr11	108138719	108138884	ENSG00000075239.13|ACAT1|KHSRP|KHSRP	953	+	4.049239	1.3241673	-1.0	-1.0
chr11	108134938	108135141	ENSG00000075239.13|ACAT1|KHSRP|KHSRP	985	+	5.0236716	1.817078	-1.0	-1.0
chr11	108221384	108221504	ENSG00000149308.16|NPAT|KHSRP|KHSRP	956	-	4.923779	1.3605398	-1.0	-1.0
chr11	108162230	108162415	ENSG00000149308.16|NPAT|KHSRP|KHSRP	931	-	5.7518263	1.1612798	-1.0	-1.0
chr11	108189357	108189542	ENSG00000149308.16|NPAT|KHSRP|KHSRP	938	-	5.7898016	1.2095292	-1.0	-1.0
chr11	108185654	108185824	ENSG00000149308.16|NPAT|KHSRP|KHSRP	906	-	5.6591	1.0280066	-1.0	-1.0
chr11	108218829	108219009	ENSG00000149308.16|NPAT|KHSRP|KHSRP	969	-	5.7317967	1.5083661	-1.0	-1.0
chr11	108178940	108179140	ENSG00000149308.16|NPAT|KHSRP|KHSRP	990	-	6.5673146	1.9908563	-1.0	-1.0
chr11	108180330	108180555	ENSG00000149308.16|NPAT|KHSRP|KHSRP	989	-	6.726446	1.9640057	-1.0	-1.0
chr11	108188764	108188939	ENSG00000149308.16|NPAT|KHSRP|KHSRP	913	-	3.9748268	1.0610349	-1.0	-1.0
chr11	108186569	108186749	ENSG00000149308.16|NPAT|KHSRP|KHSRP	947	-	4.9073505	1.2794899	-1.0	-1.0
chr11	108222499	108222642	ENSG00000149308.16|NPAT|KHSRP|KHSRP	958	-	3.5046575	1.3794025	-1.0	-1.0
chr11	108219694	108219869	ENSG00000149308.16|NPAT|KHSRP|KHSRP	946	-	4.360946	1.2674558	-1.0	-1.0
chr11	108172046	108172241	ENSG00000149308.16|NPAT|KHSRP|KHSRP	957	-	4.6932793	1.3707318	-1.0	-1.0
chr11	108193835	108193956	ENSG00000149308.16|NPAT|KHSRP|KHSRP	922	-	3.2515771	1.1051576	-1.0	-1.0
chr11	108187844	108187949	ENSG00000149308.16|NPAT|KHSRP|KHSRP	910	-	5.6672955	1.0478878	-1.0	-1.0
chr11	108197505	108197605	ENSG00000149308.16|NPAT|KHSRP|KHSRP	904	-	5.6858563	1.019208	-1.0	-1.0
chr11	108208814	108208919	ENSG00000149308.16|NPAT|KHSRP|KHSRP	955	-	6.060139	1.34361	-1.0	-1.0
chr11	108216379	108216544	ENSG00000149308.16|NPAT|KHSRP|KHSRP	948	-	3.5685146	1.2806163	-1.0	-1.0
chr11	108186279	108186464	ENSG00000149308.16|NPAT|KHSRP|KHSRP	961	-	6.041534	1.4091744	-1.0	-1.0
chr11	108216654	108216784	ENSG00000149308.16|NPAT|KHSRP|KHSRP	951	-	5.882226	1.3080028	-1.0	-1.0
chr11	108188234	108188474	ENSG00000149308.16|NPAT|KHSRP|KHSRP	977	-	4.3611712	1.6294136	-1.0	-1.0
chr11	108158614	108158719	ENSG00000149308.16|NPAT|KHSRP|KHSRP	926	-	5.6994815	1.1291721	-1.0	-1.0
chr11	108311715	108311875	ENSG00000149311.18|ATM|KHSRP|KHSRP	961	+	5.9039483	1.4137478	-1.0	-1.0
chr11	108297712	108297987	ENSG00000149311.18|ATM|KHSRP|KHSRP	951	+	4.4064713	1.3081796	-1.0	-1.0
chr11	108251302	108251412	ENSG00000149311.18|ATM|KHSRP|KHSRP	911	+	5.684457	1.0519646	-1.0	-1.0
chr11	108251547	108251787	ENSG00000149311.18|ATM|KHSRP|KHSRP	914	+	4.715285	1.0675914	-1.0	-1.0
chr11	108256365	108256510	ENSG00000149311.18|ATM|KHSRP|KHSRP	931	+	5.749809	1.159925	-1.0	-1.0
chr11	108312503	108312603	ENSG00000149311.18|ATM|KHSRP|KHSRP	900	+	5.589614	1.0006146	-1.0	-1.0
chr11	108224758	108225023	ENSG00000149311.18|ATM|KHSRP|KHSRP	966	+	3.2281594	1.4636993	-1.0	-1.0
chr11	108251422	108251547	ENSG00000149311.18|ATM|KHSRP|KHSRP	915	+	5.662202	1.0693383	-1.0	-1.0
chr11	108241484	108241679	ENSG00000149311.18|ATM|KHSRP|KHSRP	980	+	6.3245735	1.7000667	-1.0	-1.0
chr11	108299132	108299332	ENSG00000149311.18|ATM|KHSRP|KHSRP	985	+	6.5976977	1.8304969	-1.0	-1.0
chr11	108308165	108308275	ENSG00000149311.18|ATM|KHSRP|KHSRP	910	+	5.6868987	1.044034	-1.0	-1.0
chr11	108284473	108284848	ENSG00000149311.18|ATM|KHSRP|KHSRP	971	+	4.6361156	1.5445559	-1.0	-1.0
chr11	108296046	108296261	ENSG00000149311.18|ATM|KHSRP|KHSRP	964	+	4.63368	1.4397271	-1.0	-1.0
chr11	108224328	108224428	ENSG00000149311.18|ATM|KHSRP|KHSRP	901	+	5.589614	1.0045016	-1.0	-1.0
chr11	108332557	108332707	ENSG00000149311.18|ATM|KHSRP|KHSRP	926	+	5.7424803	1.1286918	-1.0	-1.0
chr11	108277827	108277992	ENSG00000149311.18|ATM|KHSRP|KHSRP	946	+	4.760487	1.2676054	-1.0	-1.0
chr11	108271521	108271621	ENSG00000149311.18|ATM|KHSRP|KHSRP	901	+	5.5857368	1.0050348	-1.0	-1.0
chr11	108248357	108248532	ENSG00000149311.18|ATM|KHSRP|KHSRP	924	+	5.721023	1.1193175	-1.0	-1.0
chr11	108311955	108312150	ENSG00000149311.18|ATM|KHSRP|KHSRP	945	+	4.295002	1.2586101	-1.0	-1.0
chr11	108257180	108257440	ENSG00000149311.18|ATM|KHSRP|KHSRP	940	+	5.82429	1.223549	-1.0	-1.0
chr11	108312743	108312893	ENSG00000149311.18|ATM|KHSRP|KHSRP	922	+	5.6867957	1.1104051	-1.0	-1.0
chr11	108312205	108312405	ENSG00000149311.18|ATM|KHSRP|KHSRP	966	+	6.139452	1.4733	-1.0	-1.0
chr11	108321123	108321243	ENSG00000149311.18|ATM|KHSRP|KHSRP	951	+	5.9096994	1.3140215	-1.0	-1.0
chr11	108320248	108320348	ENSG00000149311.18|ATM|KHSRP|KHSRP	908	+	5.6414237	1.0350026	-1.0	-1.0
chr11	108226853	108226968	ENSG00000149311.18|ATM|KHSRP|KHSRP	943	+	5.8320894	1.2414181	-1.0	-1.0
chr11	108235814	108235939	ENSG00000149311.18|ATM|KHSRP|KHSRP	935	+	5.763873	1.1875587	-1.0	-1.0
chr11	108268609	108268754	ENSG00000149311.18|ATM|KHSRP|KHSRP	974	+	4.50412	1.5911467	-1.0	-1.0
chr11	108308305	108308565	ENSG00000149311.18|ATM|KHSRP|KHSRP	976	+	6.1739287	1.6190959	-1.0	-1.0
chr11	108330042	108330213	ENSG00000149311.18|ATM|KHSRP|KHSRP	975	+	6.041817	1.5948007	-1.0	-1.0
chr11	108300520	108300710	ENSG00000149311.18|ATM|KHSRP|KHSRP	955	+	5.9387646	1.3429657	-1.0	-1.0
chr11	108581731	108581916	ENSG00000110723.11|EXPH5|KHSRP|KHSRP	940	-	4.8696938	1.2247856	-1.0	-1.0
chr11	108587536	108587791	ENSG00000110723.11|EXPH5|KHSRP|KHSRP	956	-	5.2341313	1.3526443	-1.0	-1.0
chr11	108769336	108769651	ENSG00000178105.9|DDX10|KHSRP|KHSRP	977	+	6.2598367	1.6443626	-1.0	-1.0
chr11	108853399	108853509	ENSG00000178105.9|DDX10|KHSRP|KHSRP	901	+	5.6338615	1.0055449	-1.0	-1.0
chr11	108680040	108680205	ENSG00000178105.9|DDX10|KHSRP|KHSRP	934	+	5.7644854	1.1787179	-1.0	-1.0
chr11	108872272	108872372	ENSG00000178105.9|DDX10|KHSRP|KHSRP	909	+	5.7378383	1.0423015	-1.0	-1.0
chr11	108792416	108792526	ENSG00000178105.9|DDX10|KHSRP|KHSRP	914	+	5.752115	1.0641657	-1.0	-1.0
chr11	108688650	108688870	ENSG00000178105.9|DDX10|KHSRP|KHSRP	962	+	6.0719023	1.4171205	-1.0	-1.0
chr11	108672974	108673319	ENSG00000178105.9|DDX10|KHSRP|KHSRP	952	+	5.9518313	1.3197633	-1.0	-1.0
chr11	108768886	108769166	ENSG00000178105.9|DDX10|KHSRP|KHSRP	948	+	5.069066	1.2806873	-1.0	-1.0
chr11	108893197	108893297	ENSG00000178105.9|DDX10|KHSRP|KHSRP	900	+	5.734126	1.0017418	-1.0	-1.0
chr11	108725562	108725662	ENSG00000178105.9|DDX10|KHSRP|KHSRP	906	+	5.63767	1.0284449	-1.0	-1.0
chr11	108812506	108812676	ENSG00000178105.9|DDX10|KHSRP|KHSRP	922	+	5.7226944	1.1054076	-1.0	-1.0
chr11	108723462	108723597	ENSG00000178105.9|DDX10|KHSRP|KHSRP	951	+	5.9055333	1.3142381	-1.0	-1.0
chr11	108813776	108814036	ENSG00000178105.9|DDX10|KHSRP|KHSRP	966	+	6.187047	1.4638336	-1.0	-1.0
chr11	108756057	108756162	ENSG00000178105.9|DDX10|KHSRP|KHSRP	907	+	5.687729	1.032767	-1.0	-1.0
chr11	108749632	108749987	ENSG00000178105.9|DDX10|KHSRP|KHSRP	958	+	6.0698957	1.3736296	-1.0	-1.0
chr11	108823586	108823726	ENSG00000178105.9|DDX10|KHSRP|KHSRP	925	+	5.813767	1.1273488	-1.0	-1.0
chr11	108767549	108767749	ENSG00000178105.9|DDX10|KHSRP|KHSRP	952	+	5.985575	1.3144715	-1.0	-1.0
chr11	108853519	108853649	ENSG00000178105.9|DDX10|KHSRP|KHSRP	934	+	5.770772	1.182995	-1.0	-1.0
chr11	110270464	110270624	ENSG00000137710.14|RDX|KHSRP|KHSRP	950	-	5.582973	1.3014016	-1.0	-1.0
chr11	110253613	110253923	ENSG00000137710.14|RDX|KHSRP|KHSRP	934	-	3.886079	1.1815449	-1.0	-1.0
chr11	110283896	110284156	ENSG00000137710.14|RDX|KHSRP|KHSRP	965	-	6.103887	1.4614141	-1.0	-1.0
chr11	110257610	110257766	ENSG00000137710.14|RDX|KHSRP|KHSRP	930	-	3.244224	1.1531811	-1.0	-1.0
chr11	110288406	110288591	ENSG00000137710.14|RDX|KHSRP|KHSRP	923	-	3.3259706	1.1111972	-1.0	-1.0
chr11	110257913	110258105	ENSG00000137710.14|RDX|KHSRP|KHSRP	980	-	6.404734	1.7042099	-1.0	-1.0
chr11	110224678	110224853	ENSG00000137710.14|RDX|KHSRP|KHSRP	966	-	5.6551137	1.4626646	-1.0	-1.0
chr11	110293051	110293261	ENSG00000137710.14|RDX|KHSRP|KHSRP	972	-	6.227949	1.5587988	-1.0	-1.0
chr11	110258303	110258413	ENSG00000137710.14|RDX|KHSRP|KHSRP	921	-	3.8527496	1.1003795	-1.0	-1.0
chr11	110247206	110247416	ENSG00000137710.14|RDX|KHSRP|KHSRP	983	-	4.85282	1.7573696	-1.0	-1.0
chr11	110270779	110270974	ENSG00000137710.14|RDX|KHSRP|KHSRP	958	-	5.077845	1.3754699	-1.0	-1.0
chr11	110279946	110280086	ENSG00000137710.14|RDX|KHSRP|KHSRP	954	-	5.9386897	1.3378283	-1.0	-1.0
chr11	110238351	110238576	ENSG00000137710.14|RDX|KHSRP|KHSRP	954	-	5.9722996	1.3396685	-1.0	-1.0
chr11	110251153	110251313	ENSG00000137710.14|RDX|KHSRP|KHSRP	940	-	5.8036785	1.2225794	-1.0	-1.0
chr11	110235963	110236093	ENSG00000137710.14|RDX|KHSRP|KHSRP	946	-	5.8711004	1.2660629	-1.0	-1.0
chr11	110436018	110436123	ENSG00000137714.2|FDX1|KHSRP|KHSRP	937	+	5.758934	1.2005719	-1.0	-1.0
chr11	111608453	111608663	ENSG00000170145.4|SIK2|KHSRP|KHSRP	979	+	5.563985	1.6680417	-1.0	-1.0
chr11	111607533	111607733	ENSG00000170145.4|SIK2|KHSRP|KHSRP	949	+	4.1652203	1.2936633	-1.0	-1.0
chr11	111620402	111620537	ENSG00000170145.4|SIK2|KHSRP|KHSRP	944	+	5.825711	1.250941	-1.0	-1.0
chr11	111654477	111654587	ENSG00000170145.4|SIK2|KHSRP|KHSRP	901	+	5.734126	1.0053705	-1.0	-1.0
chr11	111741335	111741470	ENSG00000137713.15|PPP2R1B|KHSRP|KHSRP	918	-	2.470951	1.0887336	-1.0	-1.0
chr11	111742127	111742477	ENSG00000137713.15|PPP2R1B|KHSRP|KHSRP	980	-	5.605788	1.702916	-1.0	-1.0
chr11	111751984	111752144	ENSG00000137713.15|PPP2R1B|KHSRP|KHSRP	950	-	5.8945527	1.3012749	-1.0	-1.0
chr11	111740900	111741060	ENSG00000137713.15|PPP2R1B|KHSRP|KHSRP	942	-	3.2011008	1.2373061	-1.0	-1.0
chr11	111741612	111741772	ENSG00000137713.15|PPP2R1B|KHSRP|KHSRP	981	-	5.5665855	1.7309078	-1.0	-1.0
chr11	111741160	111741300	ENSG00000137713.15|PPP2R1B|KHSRP|KHSRP	917	-	3.1929955	1.0785887	-1.0	-1.0
chr11	111748014	111748204	ENSG00000137713.15|PPP2R1B|KHSRP|KHSRP	955	-	5.6714187	1.3502054	-1.0	-1.0
chr11	111743200	111743370	ENSG00000137713.15|PPP2R1B|KHSRP|KHSRP	943	-	4.110898	1.2463845	-1.0	-1.0
chr11	111756400	111756590	ENSG00000137713.15|PPP2R1B|KHSRP|KHSRP	945	-	4.847887	1.2571083	-1.0	-1.0
chr11	111754784	111754974	ENSG00000137713.15|PPP2R1B|KHSRP|KHSRP	956	-	5.9787536	1.3539896	-1.0	-1.0
chr11	111754312	111754437	ENSG00000137713.15|PPP2R1B|KHSRP|KHSRP	914	-	5.674303	1.0675981	-1.0	-1.0
chr11	111840368	111840613	ENSG00000258529.5|AP001781.3|KHSRP|KHSRP	986	-	4.734816	1.8621529	-1.0	-1.0
chr11	111857792	111857972	ENSG00000258529.5|AP001781.3|KHSRP|KHSRP	925	-	3.1345265	1.122081	-1.0	-1.0
chr11	111860257	111860497	ENSG00000258529.5|AP001781.3|KHSRP|KHSRP	917	-	3.0677211	1.0833805	-1.0	-1.0
chr11	111838378	111838493	ENSG00000258529.5|AP001781.3|KHSRP|KHSRP	943	-	5.820783	1.2414871	-1.0	-1.0
chr11	111860027	111860227	ENSG00000258529.5|AP001781.3|KHSRP|KHSRP	995	-	5.6672435	2.2978733	-1.0	-1.0
chr11	111840369	111840614	ENSG00000086848.14|ALG9|KHSRP|KHSRP	986	-	4.765434	1.8677666	-1.0	-1.0
chr11	111860379	111860494	ENSG00000086848.14|ALG9|KHSRP|KHSRP	931	-	2.7263975	1.1592498	-1.0	-1.0
chr11	111860024	111860229	ENSG00000086848.14|ALG9|KHSRP|KHSRP	995	-	5.5984955	2.2601466	-1.0	-1.0
chr11	111860254	111860374	ENSG00000086848.14|ALG9|KHSRP|KHSRP	919	-	4.721307	1.0896237	-1.0	-1.0
chr11	111857791	111857944	ENSG00000086848.14|ALG9|KHSRP|KHSRP	927	-	3.00763	1.1340147	-1.0	-1.0
chr11	112038925	112039165	ENSG00000150768.15|DLAT|KHSRP|KHSRP	974	+	6.2922993	1.5888895	-1.0	-1.0
chr11	112063815	112063945	ENSG00000150768.15|DLAT|KHSRP|KHSRP	915	+	3.2689395	1.0720695	-1.0	-1.0
chr11	112081763	112081983	ENSG00000150776.17|C11orf57|KHSRP|KHSRP	984	+	6.5239115	1.7942232	-1.0	-1.0
chr11	112080818	112080963	ENSG00000150776.17|C11orf57|KHSRP|KHSRP	904	+	5.6608057	1.0189515	-1.0	-1.0
chr11	112089011	112089291	ENSG00000255292.7|SDHD|KHSRP|KHSRP	997	+	6.4889827	2.4970455	-1.0	-1.0
chr11	112089796	112089971	ENSG00000255292.7|SDHD|KHSRP|KHSRP	931	+	4.8144283	1.1583289	-1.0	-1.0
chr11	112089794	112089974	ENSG00000204370.9|SDHD|KHSRP|KHSRP	926	+	4.7925124	1.1303272	-1.0	-1.0
chr11	112089049	112089294	ENSG00000204370.9|SDHD|KHSRP|KHSRP	997	+	6.1752787	2.4687364	-1.0	-1.0
chr11	112230093	112230230	ENSG00000150787.7|PTS|KHSRP|KHSRP	990	+	5.561912	1.9830112	-1.0	-1.0
chr11	112230230	112230265	ENSG00000150787.7|PTS|KHSRP|KHSRP	950	+	5.902559	1.3025353	-1.0	-1.0
chr11	112229989	112230093	ENSG00000150787.7|PTS|KHSRP|KHSRP	931	+	3.8783512	1.1593721	-1.0	-1.0
chr11	112230265	112230530	ENSG00000150787.7|PTS|KHSRP|KHSRP	970	+	6.2078323	1.5241728	-1.0	-1.0
chr11	112233237	112233357	ENSG00000150787.7|PTS|KHSRP|KHSRP	961	+	6.077366	1.4064349	-1.0	-1.0
chr11	113757395	113757661	ENSG00000086827.8|ZW10|KHSRP|KHSRP	963	-	5.859828	1.4302866	-1.0	-1.0
chr11	113810469	113810599	ENSG00000048028.11|USP28|KHSRP|KHSRP	910	-	3.763903	1.0458429	-1.0	-1.0
chr11	113830976	113831141	ENSG00000048028.11|USP28|KHSRP|KHSRP	955	-	4.455739	1.3457482	-1.0	-1.0
chr11	113828930	113829105	ENSG00000048028.11|USP28|KHSRP|KHSRP	936	-	4.50464	1.1934819	-1.0	-1.0
chr11	114401492	114401637	ENSG00000076053.10|RBM7|KHSRP|KHSRP	949	+	4.98741	1.293837	-1.0	-1.0
chr11	114401302	114401437	ENSG00000076053.10|RBM7|KHSRP|KHSRP	910	+	5.6663795	1.044898	-1.0	-1.0
chr11	114440989	114441149	ENSG00000255663.1|AP002373.1|KHSRP|KHSRP	967	+	5.772258	1.4833572	-1.0	-1.0
chr11	114442944	114443054	ENSG00000255663.1|AP002373.1|KHSRP|KHSRP	905	+	5.6498384	1.0229771	-1.0	-1.0
chr11	114401302	114401437	ENSG00000255663.1|AP002373.1|KHSRP|KHSRP	909	+	5.6663795	1.0431894	-1.0	-1.0
chr11	114401492	114401637	ENSG00000255663.1|AP002373.1|KHSRP|KHSRP	949	+	4.98741	1.2936816	-1.0	-1.0
chr11	114443579	114443849	ENSG00000255663.1|AP002373.1|KHSRP|KHSRP	948	+	3.2744262	1.2798444	-1.0	-1.0
chr11	114442942	114443047	ENSG00000076043.9|REXO2|KHSRP|KHSRP	906	+	5.648896	1.0287365	-1.0	-1.0
chr11	114448976	114449091	ENSG00000076043.9|REXO2|KHSRP|KHSRP	907	+	3.7364068	1.032006	-1.0	-1.0
chr11	114449698	114449845	ENSG00000076043.9|REXO2|KHSRP|KHSRP	977	+	4.7853203	1.6420327	-1.0	-1.0
chr11	114449116	114449238	ENSG00000076043.9|REXO2|KHSRP|KHSRP	961	+	3.5862117	1.4131464	-1.0	-1.0
chr11	114445757	114445952	ENSG00000076043.9|REXO2|KHSRP|KHSRP	976	+	4.7178392	1.6176468	-1.0	-1.0
chr11	114447959	114448194	ENSG00000076043.9|REXO2|KHSRP|KHSRP	968	+	4.3116145	1.5000358	-1.0	-1.0
chr11	114446077	114446177	ENSG00000076043.9|REXO2|KHSRP|KHSRP	919	+	3.1759975	1.0920632	-1.0	-1.0
chr11	114444375	114444565	ENSG00000076043.9|REXO2|KHSRP|KHSRP	953	+	3.6869862	1.326481	-1.0	-1.0
chr11	114443582	114443847	ENSG00000076043.9|REXO2|KHSRP|KHSRP	946	+	3.2412324	1.2703907	-1.0	-1.0
chr11	114445317	114445757	ENSG00000076043.9|REXO2|KHSRP|KHSRP	967	+	3.3294477	1.4788789	-1.0	-1.0
chr11	114441026	114441146	ENSG00000076043.9|REXO2|KHSRP|KHSRP	963	+	5.01312	1.4295262	-1.0	-1.0
chr11	116786152	116786392	ENSG00000109917.10|ZPR1|KHSRP|KHSRP	956	-	5.9924226	1.3579241	-1.0	-1.0
chr11	116787198	116787336	ENSG00000109917.10|ZPR1|KHSRP|KHSRP	979	-	6.364949	1.683972	-1.0	-1.0
chr11	116956802	116956917	ENSG00000160584.15|SIK3|KHSRP|KHSRP	935	-	5.7607117	1.1856154	-1.0	-1.0
chr11	117065349	117065564	ENSG00000160584.15|SIK3|KHSRP|KHSRP	983	-	6.490839	1.7763108	-1.0	-1.0
chr11	117056749	117057119	ENSG00000160584.15|SIK3|KHSRP|KHSRP	985	-	5.8078284	1.8237556	-1.0	-1.0
chr11	117080049	117080164	ENSG00000160584.15|SIK3|KHSRP|KHSRP	923	-	5.722208	1.1142716	-1.0	-1.0
chr11	117070114	117070354	ENSG00000160584.15|SIK3|KHSRP|KHSRP	967	-	4.546667	1.485867	-1.0	-1.0
chr11	116922568	116922848	ENSG00000160584.15|SIK3|KHSRP|KHSRP	947	-	5.8668203	1.276643	-1.0	-1.0
chr11	117050759	117050904	ENSG00000160584.15|SIK3|KHSRP|KHSRP	959	-	6.0250874	1.386257	-1.0	-1.0
chr11	117079514	117079619	ENSG00000160584.15|SIK3|KHSRP|KHSRP	922	-	3.1887727	1.1106048	-1.0	-1.0
chr11	116879192	116879542	ENSG00000160584.15|SIK3|KHSRP|KHSRP	980	-	4.831075	1.6955158	-1.0	-1.0
chr11	117057254	117057434	ENSG00000160584.15|SIK3|KHSRP|KHSRP	967	-	6.132151	1.477583	-1.0	-1.0
chr11	116880102	116880282	ENSG00000160584.15|SIK3|KHSRP|KHSRP	955	-	5.952098	1.3431128	-1.0	-1.0
chr11	116879752	116879897	ENSG00000160584.15|SIK3|KHSRP|KHSRP	905	-	3.440566	1.0209436	-1.0	-1.0
chr11	117037324	117037469	ENSG00000160584.15|SIK3|KHSRP|KHSRP	932	-	5.7677464	1.1704127	-1.0	-1.0
chr11	116990439	116990599	ENSG00000160584.15|SIK3|KHSRP|KHSRP	940	-	5.8215475	1.222606	-1.0	-1.0
chr11	116881797	116881912	ENSG00000160584.15|SIK3|KHSRP|KHSRP	929	-	3.9063635	1.1470767	-1.0	-1.0
chr11	117030234	117030474	ENSG00000160584.15|SIK3|KHSRP|KHSRP	958	-	4.00544	1.380668	-1.0	-1.0
chr11	116844236	116844541	ENSG00000160584.15|SIK3|KHSRP|KHSRP	989	-	6.361992	1.977133	-1.0	-1.0
chr11	117066789	117067479	ENSG00000160584.15|SIK3|KHSRP|KHSRP	995	-	6.180026	2.2794738	-1.0	-1.0
chr11	117086044	117086264	ENSG00000160584.15|SIK3|KHSRP|KHSRP	984	-	4.521721	1.7855693	-1.0	-1.0
chr11	117169375	117169490	ENSG00000168092.13|PAFAH1B2|KHSRP|KHSRP	904	+	2.5065413	1.0180756	-1.0	-1.0
chr11	117167995	117168280	ENSG00000168092.13|PAFAH1B2|KHSRP|KHSRP	962	+	2.8525836	1.42379	-1.0	-1.0
chr11	117152103	117152408	ENSG00000168092.13|PAFAH1B2|KHSRP|KHSRP	934	+	4.569268	1.1803279	-1.0	-1.0
chr11	117161283	117161483	ENSG00000168092.13|PAFAH1B2|KHSRP|KHSRP	949	+	4.5903106	1.2904788	-1.0	-1.0
chr11	117150573	117150768	ENSG00000168092.13|PAFAH1B2|KHSRP|KHSRP	959	+	5.8444614	1.3870885	-1.0	-1.0
chr11	117169200	117169335	ENSG00000168092.13|PAFAH1B2|KHSRP|KHSRP	910	+	2.9132087	1.043973	-1.0	-1.0
chr11	117153303	117153423	ENSG00000168092.13|PAFAH1B2|KHSRP|KHSRP	943	+	5.8627453	1.2446042	-1.0	-1.0
chr11	117163829	117164019	ENSG00000168092.13|PAFAH1B2|KHSRP|KHSRP	958	+	4.168264	1.3783333	-1.0	-1.0
chr11	117246510	117246690	ENSG00000167257.10|RNF214|KHSRP|KHSRP	923	+	5.7013416	1.1129627	-1.0	-1.0
chr11	117285205	117285395	ENSG00000167257.10|RNF214|KHSRP|KHSRP	937	+	3.1920855	1.1999706	-1.0	-1.0
chr11	117293367	117293477	ENSG00000278768.1|BACE1-AS|KHSRP|KHSRP	907	+	5.640176	1.0323225	-1.0	-1.0
chr11	118368391	118368501	ENSG00000110344.9|UBE4A|KHSRP|KHSRP	907	+	5.648896	1.0298713	-1.0	-1.0
chr11	118381828	118381998	ENSG00000110344.9|UBE4A|KHSRP|KHSRP	955	+	5.9700074	1.3463032	-1.0	-1.0
chr11	118364734	118365029	ENSG00000110344.9|UBE4A|KHSRP|KHSRP	962	+	5.1534953	1.4190532	-1.0	-1.0
chr11	118409134	118409234	ENSG00000167283.7|ATP5L|KHSRP|KHSRP	928	+	2.3561137	1.14411	-1.0	-1.0
chr11	118408793	118408948	ENSG00000167283.7|ATP5L|KHSRP|KHSRP	956	+	5.697601	1.3573688	-1.0	-1.0
chr11	118493300	118493425	ENSG00000118058.20|KMT2A|KHSRP|KHSRP	912	+	3.7587516	1.0576243	-1.0	-1.0
chr11	118495462	118495662	ENSG00000118058.20|KMT2A|KHSRP|KHSRP	921	+	5.7077203	1.1046902	-1.0	-1.0
chr11	118509755	118509940	ENSG00000118058.20|KMT2A|KHSRP|KHSRP	970	+	6.175465	1.5228077	-1.0	-1.0
chr11	118494398	118494688	ENSG00000118058.20|KMT2A|KHSRP|KHSRP	964	+	4.8912296	1.4383727	-1.0	-1.0
chr11	118468256	118468591	ENSG00000118058.20|KMT2A|KHSRP|KHSRP	986	+	4.5227537	1.846692	-1.0	-1.0
chr11	118488235	118488613	ENSG00000118058.20|KMT2A|KHSRP|KHSRP	966	+	3.802128	1.4672983	-1.0	-1.0
chr11	118491044	118491154	ENSG00000118058.20|KMT2A|KHSRP|KHSRP	929	+	5.765635	1.1481391	-1.0	-1.0
chr11	118484975	118485075	ENSG00000118058.20|KMT2A|KHSRP|KHSRP	912	+	3.117408	1.0541978	-1.0	-1.0
chr11	118489365	118489560	ENSG00000118058.20|KMT2A|KHSRP|KHSRP	954	+	5.6918454	1.3405085	-1.0	-1.0
chr11	118484586	118484856	ENSG00000118058.20|KMT2A|KHSRP|KHSRP	960	+	3.4877777	1.3926383	-1.0	-1.0
chr11	118496367	118496807	ENSG00000118058.20|KMT2A|KHSRP|KHSRP	993	+	5.3564105	2.132956	-1.0	-1.0
chr11	118484035	118484155	ENSG00000118058.20|KMT2A|KHSRP|KHSRP	906	+	5.676955	1.02703	-1.0	-1.0
chr11	118489887	118490012	ENSG00000118058.20|KMT2A|KHSRP|KHSRP	925	+	5.721988	1.1231207	-1.0	-1.0
chr11	118491318	118491618	ENSG00000118058.20|KMT2A|KHSRP|KHSRP	986	+	4.187238	1.8609992	-1.0	-1.0
chr11	118490694	118490909	ENSG00000118058.20|KMT2A|KHSRP|KHSRP	958	+	6.0229588	1.3815637	-1.0	-1.0
chr11	118495993	118496133	ENSG00000118058.20|KMT2A|KHSRP|KHSRP	906	+	5.629554	1.0256116	-1.0	-1.0
chr11	118468601	118468774	ENSG00000118058.20|KMT2A|KHSRP|KHSRP	954	+	3.0344803	1.3327928	-1.0	-1.0
chr11	118484212	118484331	ENSG00000118058.20|KMT2A|KHSRP|KHSRP	969	+	6.147283	1.5024992	-1.0	-1.0
chr11	118494792	118495067	ENSG00000118058.20|KMT2A|KHSRP|KHSRP	976	+	5.7316737	1.6153108	-1.0	-1.0
chr11	118478282	118478402	ENSG00000118058.20|KMT2A|KHSRP|KHSRP	915	+	5.6623645	1.0720941	-1.0	-1.0
chr11	118560009	118560134	ENSG00000118096.7|IFT46|KHSRP|KHSRP	936	-	5.7988677	1.1912284	-1.0	-1.0
chr11	118584139	118584384	ENSG00000095139.13|ARCN1|KHSRP|KHSRP	995	+	6.678674	2.265349	-1.0	-1.0
chr11	118763341	118763521	ENSG00000110367.11|DDX6|KHSRP|KHSRP	973	-	5.2789774	1.5614425	-1.0	-1.0
chr11	118760044	118760244	ENSG00000110367.11|DDX6|KHSRP|KHSRP	976	-	3.785746	1.62793	-1.0	-1.0
chr11	118762294	118762434	ENSG00000110367.11|DDX6|KHSRP|KHSRP	942	-	5.564284	1.2400074	-1.0	-1.0
chr11	118757357	118757507	ENSG00000110367.11|DDX6|KHSRP|KHSRP	910	-	4.232273	1.0455835	-1.0	-1.0
chr11	118759749	118759921	ENSG00000110367.11|DDX6|KHSRP|KHSRP	996	-	4.4923196	2.3876798	-1.0	-1.0
chr11	118755503	118755733	ENSG00000110367.11|DDX6|KHSRP|KHSRP	976	-	5.3375607	1.6239632	-1.0	-1.0
chr11	118772297	118772402	ENSG00000110367.11|DDX6|KHSRP|KHSRP	905	-	5.61358	1.0202968	-1.0	-1.0
chr11	118785902	118786107	ENSG00000110367.11|DDX6|KHSRP|KHSRP	971	-	4.1880765	1.5409741	-1.0	-1.0
chr11	118786582	118786692	ENSG00000110367.11|DDX6|KHSRP|KHSRP	946	-	5.828783	1.2653962	-1.0	-1.0
chr11	118756113	118756259	ENSG00000110367.11|DDX6|KHSRP|KHSRP	920	-	3.2447755	1.0979414	-1.0	-1.0
chr11	118781184	118781354	ENSG00000110367.11|DDX6|KHSRP|KHSRP	989	-	6.6552744	1.9750398	-1.0	-1.0
chr11	118754962	118755401	ENSG00000110367.11|DDX6|KHSRP|KHSRP	972	-	4.152938	1.5600532	-1.0	-1.0
chr11	118762524	118762989	ENSG00000110367.11|DDX6|KHSRP|KHSRP	992	-	4.2549343	2.1172957	-1.0	-1.0
chr11	118764841	118765208	ENSG00000110367.11|DDX6|KHSRP|KHSRP	961	-	4.47156	1.4060233	-1.0	-1.0
chr11	118758973	118759098	ENSG00000110367.11|DDX6|KHSRP|KHSRP	910	-	2.858212	1.0464499	-1.0	-1.0
chr11	118765355	118765510	ENSG00000110367.11|DDX6|KHSRP|KHSRP	963	-	5.4474764	1.4261667	-1.0	-1.0
chr11	119001171	119001426	ENSG00000186166.8|CCDC84|KHSRP|KHSRP	952	+	4.064825	1.31902	-1.0	-1.0
chr11	119010228	119010728	ENSG00000186166.8|CCDC84|KHSRP|KHSRP	965	+	4.3025923	1.4607798	-1.0	-1.0
chr11	119017234	119017360	ENSG00000118181.10|RPS25|KHSRP|KHSRP	915	-	3.1470213	1.0699208	-1.0	-1.0
chr11	119017550	119017975	ENSG00000118181.10|RPS25|KHSRP|KHSRP	989	-	3.4821558	1.9714831	-1.0	-1.0
chr11	119018095	119018200	ENSG00000118181.10|RPS25|KHSRP|KHSRP	910	-	3.7775702	1.0475745	-1.0	-1.0
chr11	119021571	119021706	ENSG00000196655.11|TRAPPC4|KHSRP|KHSRP	911	+	5.7145996	1.0495536	-1.0	-1.0
chr11	119069027	119069167	ENSG00000160695.14|VPS11|KHSRP|KHSRP	980	+	6.4785085	1.7015218	-1.0	-1.0
chr11	119092552	119092742	ENSG00000256269.7|HMBS|KHSRP|KHSRP	935	+	4.154462	1.1845657	-1.0	-1.0
chr11	119110279	119110434	ENSG00000172375.12|C2CD2L|KHSRP|KHSRP	959	+	5.2514324	1.3886378	-1.0	-1.0
chr11	119274669	119274829	ENSG00000110395.6|CBL|KHSRP|KHSRP	912	+	5.720345	1.0574306	-1.0	-1.0
chr11	119275838	119275968	ENSG00000110395.6|CBL|KHSRP|KHSRP	923	+	5.7102995	1.1160347	-1.0	-1.0
chr11	119271115	119271365	ENSG00000110395.6|CBL|KHSRP|KHSRP	989	+	6.4458175	1.9565309	-1.0	-1.0
chr11	119258610	119258830	ENSG00000110395.6|CBL|KHSRP|KHSRP	935	+	5.7702746	1.1869781	-1.0	-1.0
chr11	119274159	119274624	ENSG00000110395.6|CBL|KHSRP|KHSRP	963	+	4.259291	1.4336326	-1.0	-1.0
chr11	119288071	119288211	ENSG00000110395.6|CBL|KHSRP|KHSRP	942	+	5.8928194	1.239681	-1.0	-1.0
chr11	119255345	119255515	ENSG00000110395.6|CBL|KHSRP|KHSRP	957	+	6.0014777	1.3653184	-1.0	-1.0
chr11	119278738	119278858	ENSG00000110395.6|CBL|KHSRP|KHSRP	923	+	5.6948247	1.1147252	-1.0	-1.0
chr11	120390936	120391081	ENSG00000196914.8|ARHGEF12|KHSRP|KHSRP	969	+	6.184422	1.5135237	-1.0	-1.0
chr11	120476389	120476644	ENSG00000196914.8|ARHGEF12|KHSRP|KHSRP	938	+	4.762912	1.2101414	-1.0	-1.0
chr11	120355240	120355340	ENSG00000196914.8|ARHGEF12|KHSRP|KHSRP	929	+	3.8595219	1.1475304	-1.0	-1.0
chr11	120418742	120418907	ENSG00000196914.8|ARHGEF12|KHSRP|KHSRP	939	+	3.1858027	1.211743	-1.0	-1.0
chr11	120352060	120352170	ENSG00000196914.8|ARHGEF12|KHSRP|KHSRP	941	+	5.850726	1.2324499	-1.0	-1.0
chr11	120479769	120479954	ENSG00000196914.8|ARHGEF12|KHSRP|KHSRP	924	+	3.8536339	1.1176121	-1.0	-1.0
chr11	120440841	120441411	ENSG00000196914.8|ARHGEF12|KHSRP|KHSRP	958	+	5.5698814	1.3768766	-1.0	-1.0
chr11	120405016	120405146	ENSG00000196914.8|ARHGEF12|KHSRP|KHSRP	921	+	4.26865	1.0998241	-1.0	-1.0
chr11	120457805	120458045	ENSG00000196914.8|ARHGEF12|KHSRP|KHSRP	944	+	4.5195565	1.2515393	-1.0	-1.0
chr11	120438842	120438957	ENSG00000196914.8|ARHGEF12|KHSRP|KHSRP	900	+	3.7037103	1.001173	-1.0	-1.0
chr11	120344655	120344815	ENSG00000196914.8|ARHGEF12|KHSRP|KHSRP	917	+	3.822858	1.0834062	-1.0	-1.0
chr11	120337540	120337790	ENSG00000196914.8|ARHGEF12|KHSRP|KHSRP	969	+	3.9849854	1.5088557	-1.0	-1.0
chr11	120445187	120445357	ENSG00000196914.8|ARHGEF12|KHSRP|KHSRP	961	+	5.2044597	1.4055991	-1.0	-1.0
chr11	120420482	120420712	ENSG00000196914.8|ARHGEF12|KHSRP|KHSRP	988	+	5.6140394	1.9345965	-1.0	-1.0
chr11	120476803	120476938	ENSG00000196914.8|ARHGEF12|KHSRP|KHSRP	914	+	5.6684175	1.0646346	-1.0	-1.0
chr11	120441817	120442067	ENSG00000196914.8|ARHGEF12|KHSRP|KHSRP	973	+	5.786025	1.5676231	-1.0	-1.0
chr11	120337810	120338020	ENSG00000196914.8|ARHGEF12|KHSRP|KHSRP	965	+	4.292425	1.4570444	-1.0	-1.0
chr11	120379715	120380050	ENSG00000196914.8|ARHGEF12|KHSRP|KHSRP	983	+	5.8410068	1.7784677	-1.0	-1.0
chr11	120388096	120388831	ENSG00000196914.8|ARHGEF12|KHSRP|KHSRP	983	+	5.0482883	1.7749425	-1.0	-1.0
chr11	120378270	120378515	ENSG00000196914.8|ARHGEF12|KHSRP|KHSRP	975	+	6.0277863	1.6002363	-1.0	-1.0
chr11	120439112	120439397	ENSG00000196914.8|ARHGEF12|KHSRP|KHSRP	953	+	4.011195	1.3288153	-1.0	-1.0
chr11	120376610	120376765	ENSG00000196914.8|ARHGEF12|KHSRP|KHSRP	931	+	5.745842	1.1624948	-1.0	-1.0
chr11	120378515	120378985	ENSG00000196914.8|ARHGEF12|KHSRP|KHSRP	948	+	4.0550785	1.2823325	-1.0	-1.0
chr11	120480430	120480530	ENSG00000196914.8|ARHGEF12|KHSRP|KHSRP	906	+	3.122461	1.0256042	-1.0	-1.0
chr11	120419742	120419912	ENSG00000196914.8|ARHGEF12|KHSRP|KHSRP	940	+	3.947639	1.2218564	-1.0	-1.0
chr11	120476999	120477209	ENSG00000196914.8|ARHGEF12|KHSRP|KHSRP	995	+	7.1736794	2.316787	-1.0	-1.0
chr11	120350805	120350975	ENSG00000196914.8|ARHGEF12|KHSRP|KHSRP	966	+	6.126025	1.4654753	-1.0	-1.0
chr11	120423567	120423687	ENSG00000196914.8|ARHGEF12|KHSRP|KHSRP	947	+	5.8765855	1.2721667	-1.0	-1.0
chr11	120439412	120439667	ENSG00000196914.8|ARHGEF12|KHSRP|KHSRP	943	+	4.7231703	1.2422997	-1.0	-1.0
chr11	120474675	120474870	ENSG00000196914.8|ARHGEF12|KHSRP|KHSRP	962	+	6.1837196	1.4250797	-1.0	-1.0
chr11	120431601	120431770	ENSG00000196914.8|ARHGEF12|KHSRP|KHSRP	960	+	5.652707	1.4015961	-1.0	-1.0
chr11	120446658	120446808	ENSG00000196914.8|ARHGEF12|KHSRP|KHSRP	955	+	5.1823134	1.34871	-1.0	-1.0
chr11	120474377	120474552	ENSG00000196914.8|ARHGEF12|KHSRP|KHSRP	974	+	5.985477	1.5781407	-1.0	-1.0
chr11	120477831	120478155	ENSG00000196914.8|ARHGEF12|KHSRP|KHSRP	942	+	3.4714794	1.2401481	-1.0	-1.0
chr11	120439857	120440017	ENSG00000196914.8|ARHGEF12|KHSRP|KHSRP	914	+	4.5602746	1.0636294	-1.0	-1.0
chr11	120376850	120377025	ENSG00000196914.8|ARHGEF12|KHSRP|KHSRP	958	+	6.013255	1.3726612	-1.0	-1.0
chr11	120426065	120426255	ENSG00000196914.8|ARHGEF12|KHSRP|KHSRP	976	+	3.7664828	1.6179366	-1.0	-1.0
chr11	120440221	120440336	ENSG00000196914.8|ARHGEF12|KHSRP|KHSRP	960	+	4.2272263	1.3975761	-1.0	-1.0
chr11	120447961	120448151	ENSG00000196914.8|ARHGEF12|KHSRP|KHSRP	953	+	5.1560698	1.3291919	-1.0	-1.0
chr11	120468948	120469198	ENSG00000196914.8|ARHGEF12|KHSRP|KHSRP	960	+	3.7666254	1.398957	-1.0	-1.0
chr11	120349985	120350275	ENSG00000196914.8|ARHGEF12|KHSRP|KHSRP	960	+	4.287815	1.3962834	-1.0	-1.0
chr11	120437482	120437822	ENSG00000196914.8|ARHGEF12|KHSRP|KHSRP	973	+	4.9047527	1.5761708	-1.0	-1.0
chr11	120475507	120475612	ENSG00000196914.8|ARHGEF12|KHSRP|KHSRP	945	+	5.831484	1.2572786	-1.0	-1.0
chr11	120348980	120349140	ENSG00000196914.8|ARHGEF12|KHSRP|KHSRP	951	+	4.416325	1.3083034	-1.0	-1.0
chr11	120405937	120406047	ENSG00000196914.8|ARHGEF12|KHSRP|KHSRP	901	+	5.5857368	1.0035545	-1.0	-1.0
chr11	120449274	120449384	ENSG00000196914.8|ARHGEF12|KHSRP|KHSRP	903	+	5.6820765	1.0117849	-1.0	-1.0
chr11	120448638	120448958	ENSG00000196914.8|ARHGEF12|KHSRP|KHSRP	969	+	5.377954	1.506409	-1.0	-1.0
chr11	120352190	120352435	ENSG00000196914.8|ARHGEF12|KHSRP|KHSRP	964	+	4.1575646	1.4456139	-1.0	-1.0
chr11	120424072	120424347	ENSG00000196914.8|ARHGEF12|KHSRP|KHSRP	978	+	5.49572	1.6553999	-1.0	-1.0
chr11	120409017	120409347	ENSG00000196914.8|ARHGEF12|KHSRP|KHSRP	993	+	5.544867	2.1643014	-1.0	-1.0
chr11	121033896	121034016	ENSG00000154114.12|TBCEL|KHSRP|KHSRP	938	+	5.766346	1.2068348	-1.0	-1.0
chr11	121027116	121027216	ENSG00000154114.12|TBCEL|KHSRP|KHSRP	940	+	5.7519407	1.2239906	-1.0	-1.0
chr11	121029641	121029836	ENSG00000154114.12|TBCEL|KHSRP|KHSRP	953	+	5.9787955	1.3281767	-1.0	-1.0
chr11	121030946	121031076	ENSG00000154114.12|TBCEL|KHSRP|KHSRP	902	+	5.5982018	1.0108905	-1.0	-1.0
chr11	121032151	121032306	ENSG00000154114.12|TBCEL|KHSRP|KHSRP	933	+	5.7500973	1.1733322	-1.0	-1.0
chr11	121307876	121308061	ENSG00000109929.9|SC5D|KHSRP|KHSRP	948	+	5.8993816	1.2806237	-1.0	-1.0
chr11	123057994	123058094	ENSG00000109971.13|HSPA8|KHSRP|KHSRP	963	-	6.0714393	1.429244	-1.0	-1.0
chr11	123060989	123061119	ENSG00000109971.13|HSPA8|KHSRP|KHSRP	928	-	3.0489066	1.1442059	-1.0	-1.0
chr11	123060291	123060421	ENSG00000109971.13|HSPA8|KHSRP|KHSRP	925	-	2.6387022	1.1271582	-1.0	-1.0
chr11	123059996	123060136	ENSG00000109971.13|HSPA8|KHSRP|KHSRP	969	-	3.9806705	1.5149828	-1.0	-1.0
chr11	124187665	124187915	ENSG00000197309.3|OR10D3|KHSRP|KHSRP	973	+	4.7062473	1.5623593	-1.0	-1.0
chr11	124215592	124215777	ENSG00000255425.5|OR8G3P|KHSRP|KHSRP	978	+	6.208248	1.6648434	-1.0	-1.0
chr11	124238843	124238968	ENSG00000276316.1|OR8G7P|KHSRP|KHSRP	955	+	3.4995377	1.3419969	-1.0	-1.0
chr11	124246294	124246394	ENSG00000197849.6|OR8G1|KHSRP|KHSRP	901	+	5.5857368	1.0050348	-1.0	-1.0
chr11	124251414	124251529	ENSG00000197849.6|OR8G1|KHSRP|KHSRP	907	+	5.687729	1.0303903	-1.0	-1.0
chr11	124250009	124250164	ENSG00000197849.6|OR8G1|KHSRP|KHSRP	931	+	5.8006454	1.1625699	-1.0	-1.0
chr11	124247524	124247779	ENSG00000197849.6|OR8G1|KHSRP|KHSRP	960	+	6.067969	1.3975717	-1.0	-1.0
chr11	124248580	124248770	ENSG00000197849.6|OR8G1|KHSRP|KHSRP	939	+	5.8297963	1.2140336	-1.0	-1.0
chr11	124265293	124265393	ENSG00000255298.3|OR8G5|KHSRP|KHSRP	944	+	5.7966304	1.2481536	-1.0	-1.0
chr11	124261144	124261379	ENSG00000255298.3|OR8G5|KHSRP|KHSRP	966	+	6.129265	1.4747912	-1.0	-1.0
chr11	124263114	124263314	ENSG00000255298.3|OR8G5|KHSRP|KHSRP	962	+	4.977245	1.4199452	-1.0	-1.0
chr11	124570971	124571121	ENSG00000196119.7|OR8A1|KHSRP|KHSRP	937	+	5.7721443	1.2017496	-1.0	-1.0
chr11	124630536	124630711	ENSG00000154144.12|TBRG1|KHSRP|KHSRP	933	+	5.788063	1.1730494	-1.0	-1.0
chr11	124624758	124624923	ENSG00000154144.12|TBRG1|KHSRP|KHSRP	926	+	3.8522027	1.1304992	-1.0	-1.0
chr11	124627050	124627180	ENSG00000154144.12|TBRG1|KHSRP|KHSRP	963	+	3.3768976	1.4311376	-1.0	-1.0
chr11	124625001	124625116	ENSG00000154144.12|TBRG1|KHSRP|KHSRP	913	+	2.435409	1.0615795	-1.0	-1.0
chr11	124625266	124625416	ENSG00000154144.12|TBRG1|KHSRP|KHSRP	931	+	2.8473926	1.1625171	-1.0	-1.0
chr11	124625481	124625670	ENSG00000154144.12|TBRG1|KHSRP|KHSRP	977	+	4.4155707	1.6388109	-1.0	-1.0
chr11	124623263	124623553	ENSG00000154144.12|TBRG1|KHSRP|KHSRP	940	+	3.9941618	1.2241689	-1.0	-1.0
chr11	124795899	124796119	ENSG00000120458.10|MSANTD2|KHSRP|KHSRP	977	-	5.308449	1.6350392	-1.0	-1.0
chr11	124789289	124789499	ENSG00000120458.10|MSANTD2|KHSRP|KHSRP	966	-	4.7647667	1.4671643	-1.0	-1.0
chr11	124789739	124789924	ENSG00000120458.10|MSANTD2|KHSRP|KHSRP	924	-	5.475906	1.1178459	-1.0	-1.0
chr11	124775013	124775338	ENSG00000120458.10|MSANTD2|KHSRP|KHSRP	955	-	5.134649	1.3484917	-1.0	-1.0
chr11	124794449	124794549	ENSG00000120458.10|MSANTD2|KHSRP|KHSRP	912	-	3.7506704	1.0571667	-1.0	-1.0
chr11	124778912	124779049	ENSG00000120458.10|MSANTD2|KHSRP|KHSRP	922	-	5.69992	1.109181	-1.0	-1.0
chr11	124789289	124789499	ENSG00000279342.2|AP000866.6|KHSRP|KHSRP	966	-	4.7647667	1.4669555	-1.0	-1.0
chr11	124789739	124789924	ENSG00000279342.2|AP000866.6|KHSRP|KHSRP	924	-	5.475906	1.1170397	-1.0	-1.0
chr11	124955704	124955814	ENSG00000149548.14|CCDC15|KHSRP|KHSRP	934	+	5.7901773	1.1831651	-1.0	-1.0
chr11	124985950	124986095	ENSG00000149548.14|CCDC15|KHSRP|KHSRP	942	+	5.834196	1.2382383	-1.0	-1.0
chr11	125004904	125005094	ENSG00000149548.14|CCDC15|KHSRP|KHSRP	963	+	4.340147	1.4283956	-1.0	-1.0
chr11	125577633	125577738	ENSG00000149547.14|EI24|KHSRP|KHSRP	901	+	5.5857368	1.0036193	-1.0	-1.0
chr11	125580664	125580774	ENSG00000149547.14|EI24|KHSRP|KHSRP	933	+	3.2822428	1.1731309	-1.0	-1.0
chr11	125571140	125571255	ENSG00000149547.14|EI24|KHSRP|KHSRP	912	+	5.680263	1.0539328	-1.0	-1.0
chr11	125583305	125583465	ENSG00000149547.14|EI24|KHSRP|KHSRP	948	+	5.9013157	1.2881392	-1.0	-1.0
chr11	125613863	125614063	ENSG00000134910.12|STT3A|KHSRP|KHSRP	970	+	5.735541	1.5231683	-1.0	-1.0
chr11	125611153	125611293	ENSG00000134910.12|STT3A|KHSRP|KHSRP	912	+	2.7636774	1.0574052	-1.0	-1.0
chr11	125612747	125612988	ENSG00000134910.12|STT3A|KHSRP|KHSRP	984	+	6.309321	1.8079926	-1.0	-1.0
chr11	125604582	125604697	ENSG00000134910.12|STT3A|KHSRP|KHSRP	919	+	5.685672	1.0907112	-1.0	-1.0
chr11	125609249	125609418	ENSG00000134910.12|STT3A|KHSRP|KHSRP	985	+	4.174639	1.8183864	-1.0	-1.0
chr11	125602094	125602249	ENSG00000134910.12|STT3A|KHSRP|KHSRP	908	+	5.710086	1.034678	-1.0	-1.0
chr11	125609533	125609893	ENSG00000134910.12|STT3A|KHSRP|KHSRP	989	+	3.6698453	1.9410464	-1.0	-1.0
chr11	125636710	125636915	ENSG00000149554.12|CHEK1|KHSRP|KHSRP	944	+	3.1927505	1.2537137	-1.0	-1.0
chr11	125657372	125657842	ENSG00000149554.12|CHEK1|KHSRP|KHSRP	964	+	4.474453	1.4402695	-1.0	-1.0
chr11	125635908	125636135	ENSG00000149554.12|CHEK1|KHSRP|KHSRP	991	+	5.878526	2.033044	-1.0	-1.0
chr11	125629030	125629170	ENSG00000149554.12|CHEK1|KHSRP|KHSRP	930	+	3.879706	1.1549921	-1.0	-1.0
chr11	125636955	125637210	ENSG00000149554.12|CHEK1|KHSRP|KHSRP	967	+	3.483559	1.4868634	-1.0	-1.0
chr11	125656844	125657134	ENSG00000149554.12|CHEK1|KHSRP|KHSRP	922	+	2.5822546	1.1106639	-1.0	-1.0
chr11	125671477	125671577	ENSG00000149554.12|CHEK1|KHSRP|KHSRP	908	+	5.64329	1.0367905	-1.0	-1.0
chr11	125666437	125666557	ENSG00000149554.12|CHEK1|KHSRP|KHSRP	933	+	5.7869406	1.1731278	-1.0	-1.0
chr11	125665197	125665337	ENSG00000149554.12|CHEK1|KHSRP|KHSRP	920	+	5.720165	1.0957565	-1.0	-1.0
chr11	125658197	125658652	ENSG00000149554.12|CHEK1|KHSRP|KHSRP	981	+	4.4920206	1.7279869	-1.0	-1.0
chr11	125643900	125644085	ENSG00000149554.12|CHEK1|KHSRP|KHSRP	947	+	4.2743382	1.2728579	-1.0	-1.0
chr11	125656319	125656534	ENSG00000149554.12|CHEK1|KHSRP|KHSRP	971	+	4.8958063	1.5333413	-1.0	-1.0
chr11	125635633	125635898	ENSG00000149554.12|CHEK1|KHSRP|KHSRP	966	+	3.4678156	1.4741075	-1.0	-1.0
chr11	125670127	125670227	ENSG00000149554.12|CHEK1|KHSRP|KHSRP	914	+	5.741446	1.0659714	-1.0	-1.0
chr11	125653847	125654022	ENSG00000149554.12|CHEK1|KHSRP|KHSRP	980	+	6.405079	1.6892645	-1.0	-1.0
chr11	125637280	125637448	ENSG00000149554.12|CHEK1|KHSRP|KHSRP	963	+	3.7929204	1.4371843	-1.0	-1.0
chr11	125653448	125653573	ENSG00000149554.12|CHEK1|KHSRP|KHSRP	910	+	5.667306	1.0477333	-1.0	-1.0
chr11	125636135	125636375	ENSG00000149554.12|CHEK1|KHSRP|KHSRP	941	+	3.2319827	1.2305737	-1.0	-1.0
chr11	126256852	126256962	ENSG00000197798.8|FAM118B|KHSRP|KHSRP	936	+	5.7932224	1.1931176	-1.0	-1.0
chr11	126251148	126251278	ENSG00000197798.8|FAM118B|KHSRP|KHSRP	906	+	5.6588345	1.027675	-1.0	-1.0
chr11	126265507	126265652	ENSG00000182934.11|SRPRA|KHSRP|KHSRP	937	-	4.8097405	1.1992372	-1.0	-1.0
chr11	126267403	126267563	ENSG00000182934.11|SRPRA|KHSRP|KHSRP	940	-	3.5483031	1.2211771	-1.0	-1.0
chr11	126267872	126267997	ENSG00000182934.11|SRPRA|KHSRP|KHSRP	940	-	3.0991511	1.2195498	-1.0	-1.0
chr11	126276264	126276379	ENSG00000110074.10|FOXRED1|KHSRP|KHSRP	965	+	6.108697	1.4512136	-1.0	-1.0
chr11	129894451	129894591	ENSG00000170322.14|NFRKB|KHSRP|KHSRP	936	-	3.2899086	1.192841	-1.0	-1.0
chr11	129894275	129894358	ENSG00000170322.14|NFRKB|KHSRP|KHSRP	997	-	7.439289	2.576052	-1.0	-1.0
chr11	129870331	129870546	ENSG00000170322.14|NFRKB|KHSRP|KHSRP	978	-	4.0019855	1.6605328	-1.0	-1.0
chr11	129892844	129893004	ENSG00000170322.14|NFRKB|KHSRP|KHSRP	966	-	4.2661586	1.4651629	-1.0	-1.0
chr11	129893152	129893287	ENSG00000170322.14|NFRKB|KHSRP|KHSRP	987	-	4.4625278	1.8955185	-1.0	-1.0
chr11	129894358	129894441	ENSG00000170322.14|NFRKB|KHSRP|KHSRP	923	-	2.920713	1.1146827	-1.0	-1.0
chr11	129996147	129996247	ENSG00000170325.14|PRDM10|KHSRP|KHSRP	935	-	5.788008	1.1895281	-1.0	-1.0
chr11	130086272	130086657	ENSG00000084234.16|APLP2|KHSRP|KHSRP	962	+	4.8531857	1.4184247	-1.0	-1.0
chr11	130084297	130084472	ENSG00000084234.16|APLP2|KHSRP|KHSRP	924	+	3.8317888	1.1200945	-1.0	-1.0
chr11	130079582	130079712	ENSG00000084234.16|APLP2|KHSRP|KHSRP	921	+	3.7229133	1.104386	-1.0	-1.0
chr11	130139402	130139577	ENSG00000084234.16|APLP2|KHSRP|KHSRP	962	+	5.9680014	1.4230596	-1.0	-1.0
chr11	130299951	130300141	ENSG00000196323.12|ZBTB44|KHSRP|KHSRP	977	-	5.750691	1.6330967	-1.0	-1.0
chr11	130313311	130313501	ENSG00000196323.12|ZBTB44|KHSRP|KHSRP	943	-	5.8302917	1.2409915	-1.0	-1.0
chr11	130299831	130299946	ENSG00000196323.12|ZBTB44|KHSRP|KHSRP	917	-	3.784418	1.0818876	-1.0	-1.0
chr11	130232031	130232146	ENSG00000196323.12|ZBTB44|KHSRP|KHSRP	927	-	5.7068987	1.1363374	-1.0	-1.0
chr11	130226841	130227096	ENSG00000196323.12|ZBTB44|KHSRP|KHSRP	984	-	4.4871235	1.7938734	-1.0	-1.0
chr11	130312876	130313081	ENSG00000196323.12|ZBTB44|KHSRP|KHSRP	930	-	3.7175653	1.1567304	-1.0	-1.0
chr11	130304711	130304816	ENSG00000196323.12|ZBTB44|KHSRP|KHSRP	908	-	5.6783247	1.036385	-1.0	-1.0
chr11	130228311	130228486	ENSG00000196323.12|ZBTB44|KHSRP|KHSRP	962	-	4.6936607	1.4240444	-1.0	-1.0
chr11	130908606	130908706	ENSG00000120451.10|SNX19|KHSRP|KHSRP	902	-	5.6338615	1.0068417	-1.0	-1.0
chr11	134215719	134215854	ENSG00000151503.12|NCAPD3|KHSRP|KHSRP	916	-	5.7109876	1.0735254	-1.0	-1.0
chr11	134203303	134203413	ENSG00000151503.12|NCAPD3|KHSRP|KHSRP	919	-	5.6842585	1.0894184	-1.0	-1.0
chr11	134206802	134206947	ENSG00000151503.12|NCAPD3|KHSRP|KHSRP	910	-	5.638094	1.0456852	-1.0	-1.0
chr11	134202905	134203141	ENSG00000151503.12|NCAPD3|KHSRP|KHSRP	982	-	5.2043514	1.7388122	-1.0	-1.0
chr11	134177488	134177603	ENSG00000151503.12|NCAPD3|KHSRP|KHSRP	937	-	4.0178885	1.2035806	-1.0	-1.0
chr11	134184508	134184636	ENSG00000151503.12|NCAPD3|KHSRP|KHSRP	944	-	4.0192175	1.2481694	-1.0	-1.0
chr11	134214464	134214574	ENSG00000151503.12|NCAPD3|KHSRP|KHSRP	910	-	5.6648264	1.0436565	-1.0	-1.0
chr11	134179106	134179236	ENSG00000151503.12|NCAPD3|KHSRP|KHSRP	929	-	5.758451	1.1499035	-1.0	-1.0
chr11	134194768	134194913	ENSG00000151503.12|NCAPD3|KHSRP|KHSRP	940	-	3.9510016	1.2203906	-1.0	-1.0
chr11	134156409	134156564	ENSG00000151503.12|NCAPD3|KHSRP|KHSRP	917	-	3.0200858	1.0785574	-1.0	-1.0
chr11	134186686	134186981	ENSG00000151503.12|NCAPD3|KHSRP|KHSRP	951	-	4.6160884	1.3059274	-1.0	-1.0
chr11	134180971	134181071	ENSG00000151503.12|NCAPD3|KHSRP|KHSRP	903	-	3.053227	1.0150523	-1.0	-1.0
chr11	134197703	134197873	ENSG00000151503.12|NCAPD3|KHSRP|KHSRP	916	-	5.649496	1.0748779	-1.0	-1.0
chr11	134204696	134204896	ENSG00000151503.12|NCAPD3|KHSRP|KHSRP	955	-	4.6728387	1.3422836	-1.0	-1.0
chr11	134157095	134157335	ENSG00000151503.12|NCAPD3|KHSRP|KHSRP	992	-	5.657308	2.115441	-1.0	-1.0
chr11	134213939	134214174	ENSG00000151503.12|NCAPD3|KHSRP|KHSRP	935	-	4.451345	1.1883833	-1.0	-1.0
chr11	134256692	134256807	ENSG00000151498.11|ACAD8|KHSRP|KHSRP	919	+	3.7940094	1.0900342	-1.0	-1.0
chr11	134367426	134367591	ENSG00000149328.14|GLB1L2|KHSRP|KHSRP	917	+	5.663345	1.082117	-1.0	-1.0
chr11	134345739	134345879	ENSG00000149328.14|GLB1L2|KHSRP|KHSRP	914	+	5.6733537	1.0674838	-1.0	-1.0
chr11	134345129	134345259	ENSG00000149328.14|GLB1L2|KHSRP|KHSRP	954	+	5.953404	1.3327888	-1.0	-1.0
chr12	273988	274223	ENSG00000261799.1|AC007406.5|KHSRP|KHSRP	972	-	6.2505927	1.5567411	-1.0	-1.0
chr12	281193	281293	ENSG00000073614.12|KDM5A|KHSRP|KHSRP	939	-	5.836488	1.2167346	-1.0	-1.0
chr12	322667	322767	ENSG00000073614.12|KDM5A|KHSRP|KHSRP	900	-	3.7037103	1.001173	-1.0	-1.0
chr12	355764	355959	ENSG00000073614.12|KDM5A|KHSRP|KHSRP	944	-	5.8516088	1.2518448	-1.0	-1.0
chr12	383874	384030	ENSG00000073614.12|KDM5A|KHSRP|KHSRP	939	-	5.1254597	1.2161976	-1.0	-1.0
chr12	387299	387494	ENSG00000073614.12|KDM5A|KHSRP|KHSRP	937	-	5.8169045	1.2008691	-1.0	-1.0
chr12	352914	353044	ENSG00000073614.12|KDM5A|KHSRP|KHSRP	929	-	5.766088	1.1512132	-1.0	-1.0
chr12	379674	379854	ENSG00000073614.12|KDM5A|KHSRP|KHSRP	952	-	4.8679285	1.3148043	-1.0	-1.0
chr12	329049	329170	ENSG00000073614.12|KDM5A|KHSRP|KHSRP	926	-	5.773658	1.1286744	-1.0	-1.0
chr12	387514	387679	ENSG00000073614.12|KDM5A|KHSRP|KHSRP	932	-	5.759499	1.169266	-1.0	-1.0
chr12	366159	366919	ENSG00000073614.12|KDM5A|KHSRP|KHSRP	950	-	4.9971395	1.3026078	-1.0	-1.0
chr12	377554	377769	ENSG00000073614.12|KDM5A|KHSRP|KHSRP	971	-	5.920565	1.534998	-1.0	-1.0
chr12	283183	283593	ENSG00000073614.12|KDM5A|KHSRP|KHSRP	967	-	4.5366464	1.4803662	-1.0	-1.0
chr12	358337	358557	ENSG00000073614.12|KDM5A|KHSRP|KHSRP	918	-	4.280327	1.084395	-1.0	-1.0
chr12	356259	356431	ENSG00000073614.12|KDM5A|KHSRP|KHSRP	947	-	5.8950477	1.2746394	-1.0	-1.0
chr12	328176	328291	ENSG00000073614.12|KDM5A|KHSRP|KHSRP	940	-	5.8152986	1.2237971	-1.0	-1.0
chr12	376854	376954	ENSG00000073614.12|KDM5A|KHSRP|KHSRP	901	-	5.5857368	1.0050348	-1.0	-1.0
chr12	388730	388830	ENSG00000073614.12|KDM5A|KHSRP|KHSRP	901	-	5.589614	1.0045016	-1.0	-1.0
chr12	322967	323072	ENSG00000073614.12|KDM5A|KHSRP|KHSRP	902	-	5.6338615	1.0074981	-1.0	-1.0
chr12	355314	355464	ENSG00000073614.12|KDM5A|KHSRP|KHSRP	915	-	5.6529	1.0703001	-1.0	-1.0
chr12	387089	387247	ENSG00000073614.12|KDM5A|KHSRP|KHSRP	959	-	3.8351786	1.3904783	-1.0	-1.0
chr12	833430	833880	ENSG00000060237.16|WNK1|KHSRP|KHSRP	972	+	5.9972315	1.5599595	-1.0	-1.0
chr12	883059	883229	ENSG00000060237.16|WNK1|KHSRP|KHSRP	959	+	6.0530014	1.3865871	-1.0	-1.0
chr12	794034	794234	ENSG00000060237.16|WNK1|KHSRP|KHSRP	941	+	4.2608266	1.229951	-1.0	-1.0
chr12	760154	760324	ENSG00000060237.16|WNK1|KHSRP|KHSRP	973	+	5.5916853	1.5749654	-1.0	-1.0
chr12	834850	835010	ENSG00000060237.16|WNK1|KHSRP|KHSRP	939	+	5.815457	1.217854	-1.0	-1.0
chr12	897711	897871	ENSG00000060237.16|WNK1|KHSRP|KHSRP	921	+	5.703125	1.101786	-1.0	-1.0
chr12	862270	862860	ENSG00000060237.16|WNK1|KHSRP|KHSRP	977	+	3.4387758	1.6407354	-1.0	-1.0
chr12	797929	798114	ENSG00000060237.16|WNK1|KHSRP|KHSRP	930	+	4.451185	1.1568685	-1.0	-1.0
chr12	897322	897447	ENSG00000060237.16|WNK1|KHSRP|KHSRP	911	+	5.6727514	1.0513306	-1.0	-1.0
chr12	834235	834425	ENSG00000060237.16|WNK1|KHSRP|KHSRP	974	+	5.404905	1.577769	-1.0	-1.0
chr12	774749	774944	ENSG00000060237.16|WNK1|KHSRP|KHSRP	935	+	5.2375274	1.1871529	-1.0	-1.0
chr12	827341	827496	ENSG00000060237.16|WNK1|KHSRP|KHSRP	931	+	5.733177	1.1633105	-1.0	-1.0
chr12	776939	777069	ENSG00000060237.16|WNK1|KHSRP|KHSRP	911	+	5.679102	1.0498407	-1.0	-1.0
chr12	832400	832710	ENSG00000060237.16|WNK1|KHSRP|KHSRP	971	+	6.2202053	1.5386553	-1.0	-1.0
chr12	834675	834825	ENSG00000060237.16|WNK1|KHSRP|KHSRP	937	+	5.7971296	1.2003709	-1.0	-1.0
chr12	775134	775279	ENSG00000060237.16|WNK1|KHSRP|KHSRP	933	+	5.748214	1.1718584	-1.0	-1.0
chr12	786804	786934	ENSG00000060237.16|WNK1|KHSRP|KHSRP	930	+	5.766313	1.1549445	-1.0	-1.0
chr12	883648	883768	ENSG00000060237.16|WNK1|KHSRP|KHSRP	936	+	5.7728667	1.1943432	-1.0	-1.0
chr12	773764	773964	ENSG00000060237.16|WNK1|KHSRP|KHSRP	966	+	6.138612	1.4697565	-1.0	-1.0
chr12	829351	829501	ENSG00000060237.16|WNK1|KHSRP|KHSRP	955	+	5.9798813	1.3515538	-1.0	-1.0
chr12	838050	838340	ENSG00000060237.16|WNK1|KHSRP|KHSRP	949	+	4.263818	1.2899629	-1.0	-1.0
chr12	867793	867908	ENSG00000060237.16|WNK1|KHSRP|KHSRP	959	+	4.2236013	1.389063	-1.0	-1.0
chr12	770329	770429	ENSG00000060237.16|WNK1|KHSRP|KHSRP	951	+	5.89469	1.310576	-1.0	-1.0
chr12	797124	797354	ENSG00000060237.16|WNK1|KHSRP|KHSRP	983	+	6.5143585	1.776764	-1.0	-1.0
chr12	888969	889134	ENSG00000060237.16|WNK1|KHSRP|KHSRP	921	+	5.6889935	1.0996965	-1.0	-1.0
chr12	773564	773739	ENSG00000060237.16|WNK1|KHSRP|KHSRP	916	+	5.682694	1.0743299	-1.0	-1.0
chr12	762379	762504	ENSG00000060237.16|WNK1|KHSRP|KHSRP	957	+	4.7901382	1.3652387	-1.0	-1.0
chr12	864905	865109	ENSG00000060237.16|WNK1|KHSRP|KHSRP	973	+	4.7928762	1.5715797	-1.0	-1.0
chr12	857279	857454	ENSG00000060237.16|WNK1|KHSRP|KHSRP	965	+	5.5317345	1.4617152	-1.0	-1.0
chr12	756184	756304	ENSG00000060237.16|WNK1|KHSRP|KHSRP	928	+	3.039014	1.1414046	-1.0	-1.0
chr12	770744	770959	ENSG00000060237.16|WNK1|KHSRP|KHSRP	961	+	6.046696	1.4082032	-1.0	-1.0
chr12	756024	756164	ENSG00000060237.16|WNK1|KHSRP|KHSRP	924	+	3.2982707	1.1186926	-1.0	-1.0
chr12	829606	829726	ENSG00000060237.16|WNK1|KHSRP|KHSRP	946	+	5.3956604	1.2665405	-1.0	-1.0
chr12	760354	760544	ENSG00000060237.16|WNK1|KHSRP|KHSRP	946	+	3.0666296	1.2669026	-1.0	-1.0
chr12	829111	829326	ENSG00000060237.16|WNK1|KHSRP|KHSRP	929	+	4.557593	1.1468768	-1.0	-1.0
chr12	867629	867793	ENSG00000060237.16|WNK1|KHSRP|KHSRP	983	+	4.8877134	1.7741928	-1.0	-1.0
chr12	878019	878214	ENSG00000060237.16|WNK1|KHSRP|KHSRP	985	+	4.8857555	1.8107402	-1.0	-1.0
chr12	844700	844800	ENSG00000060237.16|WNK1|KHSRP|KHSRP	901	+	5.589614	1.0039846	-1.0	-1.0
chr12	778124	778314	ENSG00000060237.16|WNK1|KHSRP|KHSRP	979	+	6.3627896	1.668109	-1.0	-1.0
chr12	785809	786404	ENSG00000060237.16|WNK1|KHSRP|KHSRP	979	+	5.020014	1.679347	-1.0	-1.0
chr12	754729	754919	ENSG00000060237.16|WNK1|KHSRP|KHSRP	939	+	3.081268	1.2152045	-1.0	-1.0
chr12	920740	920910	ENSG00000002016.17|RAD52|KHSRP|KHSRP	956	-	4.878351	1.3573271	-1.0	-1.0
chr12	1230722	1230832	ENSG00000082805.19|ERC1|KHSRP|KHSRP	950	+	5.874862	1.2986882	-1.0	-1.0
chr12	1161812	1162002	ENSG00000082805.19|ERC1|KHSRP|KHSRP	943	+	5.8392563	1.2458736	-1.0	-1.0
chr12	1003257	1003442	ENSG00000082805.19|ERC1|KHSRP|KHSRP	960	+	5.7523246	1.4016869	-1.0	-1.0
chr12	1142367	1142532	ENSG00000082805.19|ERC1|KHSRP|KHSRP	912	+	5.6561785	1.0535109	-1.0	-1.0
chr12	1141882	1142077	ENSG00000082805.19|ERC1|KHSRP|KHSRP	926	+	3.6985474	1.1315163	-1.0	-1.0
chr12	1117681	1117781	ENSG00000082805.19|ERC1|KHSRP|KHSRP	904	+	5.6507807	1.0169677	-1.0	-1.0
chr12	1166607	1166727	ENSG00000082805.19|ERC1|KHSRP|KHSRP	926	+	5.7489953	1.1322016	-1.0	-1.0
chr12	1009727	1009827	ENSG00000082805.19|ERC1|KHSRP|KHSRP	900	+	5.654596	1.0006146	-1.0	-1.0
chr12	1115983	1116133	ENSG00000082805.19|ERC1|KHSRP|KHSRP	939	+	5.291551	1.2177924	-1.0	-1.0
chr12	1143437	1143562	ENSG00000082805.19|ERC1|KHSRP|KHSRP	905	+	5.6234837	1.0239769	-1.0	-1.0
chr12	1731491	1731646	ENSG00000006831.9|ADIPOR2|KHSRP|KHSRP	937	+	5.7861023	1.1995505	-1.0	-1.0
chr12	1764785	1764885	ENSG00000006831.9|ADIPOR2|KHSRP|KHSRP	902	+	5.6526794	1.0079925	-1.0	-1.0
chr12	1716342	1716552	ENSG00000006831.9|ADIPOR2|KHSRP|KHSRP	944	+	4.1616483	1.2481238	-1.0	-1.0
chr12	1753611	1753766	ENSG00000006831.9|ADIPOR2|KHSRP|KHSRP	947	+	5.875357	1.2793952	-1.0	-1.0
chr12	1702623	1702763	ENSG00000006831.9|ADIPOR2|KHSRP|KHSRP	928	+	3.7270648	1.141521	-1.0	-1.0
chr12	1717987	1718262	ENSG00000006831.9|ADIPOR2|KHSRP|KHSRP	952	+	3.7621293	1.3203988	-1.0	-1.0
chr12	1717262	1717377	ENSG00000006831.9|ADIPOR2|KHSRP|KHSRP	906	+	5.648896	1.0285257	-1.0	-1.0
chr12	1784758	1784863	ENSG00000006831.9|ADIPOR2|KHSRP|KHSRP	901	+	5.587675	1.0022142	-1.0	-1.0
chr12	1717702	1717857	ENSG00000006831.9|ADIPOR2|KHSRP|KHSRP	927	+	4.53478	1.1378171	-1.0	-1.0
chr12	1702158	1702258	ENSG00000006831.9|ADIPOR2|KHSRP|KHSRP	943	+	5.806715	1.245501	-1.0	-1.0
chr12	1745446	1745546	ENSG00000006831.9|ADIPOR2|KHSRP|KHSRP	914	+	5.695039	1.066582	-1.0	-1.0
chr12	1783631	1783751	ENSG00000006831.9|ADIPOR2|KHSRP|KHSRP	915	+	5.7053685	1.0727081	-1.0	-1.0
chr12	1702982	1703087	ENSG00000006831.9|ADIPOR2|KHSRP|KHSRP	928	+	3.8537402	1.1400485	-1.0	-1.0
chr12	1781076	1781326	ENSG00000006831.9|ADIPOR2|KHSRP|KHSRP	983	+	6.490046	1.7770302	-1.0	-1.0
chr12	1778028	1778133	ENSG00000006831.9|ADIPOR2|KHSRP|KHSRP	926	+	5.695815	1.1294966	-1.0	-1.0
chr12	1732716	1732891	ENSG00000006831.9|ADIPOR2|KHSRP|KHSRP	965	+	5.4033647	1.4527977	-1.0	-1.0
chr12	1730909	1731049	ENSG00000006831.9|ADIPOR2|KHSRP|KHSRP	907	+	5.640295	1.0333356	-1.0	-1.0
chr12	1754061	1754256	ENSG00000006831.9|ADIPOR2|KHSRP|KHSRP	972	+	6.140585	1.5561041	-1.0	-1.0
chr12	1716177	1716287	ENSG00000006831.9|ADIPOR2|KHSRP|KHSRP	945	+	5.247861	1.2603513	-1.0	-1.0
chr12	1770255	1770450	ENSG00000006831.9|ADIPOR2|KHSRP|KHSRP	961	+	5.115332	1.4085703	-1.0	-1.0
chr12	1993095	1993265	ENSG00000151065.13|DCP1B|KHSRP|KHSRP	955	-	5.9701676	1.3516341	-1.0	-1.0
chr12	2859853	2859983	ENSG00000111206.12|FOXM1|KHSRP|KHSRP	905	-	5.6369944	1.0233765	-1.0	-1.0
chr12	2860113	2860343	ENSG00000111206.12|FOXM1|KHSRP|KHSRP	958	-	5.6901493	1.3814396	-1.0	-1.0
chr12	4519065	4519285	ENSG00000047621.11|C12orf4|KHSRP|KHSRP	933	-	4.735684	1.1745397	-1.0	-1.0
chr12	4525124	4525289	ENSG00000047621.11|C12orf4|KHSRP|KHSRP	943	-	3.995674	1.2414635	-1.0	-1.0
chr12	4518285	4518400	ENSG00000047621.11|C12orf4|KHSRP|KHSRP	940	-	5.8403144	1.2218719	-1.0	-1.0
chr12	4545377	4545762	ENSG00000111247.14|RAD51AP1|KHSRP|KHSRP	957	+	5.8611093	1.3629634	-1.0	-1.0
chr12	4553052	4553265	ENSG00000111247.14|RAD51AP1|KHSRP|KHSRP	995	+	4.80097	2.2685962	-1.0	-1.0
chr12	4553685	4553915	ENSG00000111247.14|RAD51AP1|KHSRP|KHSRP	916	+	2.9393582	1.0739917	-1.0	-1.0
chr12	4558936	4559216	ENSG00000111247.14|RAD51AP1|KHSRP|KHSRP	975	+	3.4925282	1.6035413	-1.0	-1.0
chr12	4559871	4560048	ENSG00000111247.14|RAD51AP1|KHSRP|KHSRP	973	+	3.741724	1.5665456	-1.0	-1.0
chr12	4553265	4553410	ENSG00000111247.14|RAD51AP1|KHSRP|KHSRP	947	+	2.937388	1.2741146	-1.0	-1.0
chr12	4558525	4558785	ENSG00000111247.14|RAD51AP1|KHSRP|KHSRP	938	+	2.887164	1.2055489	-1.0	-1.0
chr12	4556060	4556160	ENSG00000111247.14|RAD51AP1|KHSRP|KHSRP	929	+	3.2276573	1.1514649	-1.0	-1.0
chr12	4551872	4551977	ENSG00000111247.14|RAD51AP1|KHSRP|KHSRP	904	+	5.620227	1.0161991	-1.0	-1.0
chr12	4545837	4546027	ENSG00000111247.14|RAD51AP1|KHSRP|KHSRP	937	+	5.805061	1.1982363	-1.0	-1.0
chr12	4605121	4605226	ENSG00000010219.13|DYRK4|KHSRP|KHSRP	900	+	5.5837946	1.0017667	-1.0	-1.0
chr12	4571523	4571713	ENSG00000010219.13|DYRK4|KHSRP|KHSRP	957	+	6.0287614	1.362202	-1.0	-1.0
chr12	4656477	4656812	ENSG00000272921.1|AC005832.4|KHSRP|KHSRP	949	+	4.6430016	1.2918948	-1.0	-1.0
chr12	4654052	4654291	ENSG00000272921.1|AC005832.4|KHSRP|KHSRP	966	+	5.6232586	1.4710902	-1.0	-1.0
chr12	4656480	4656810	ENSG00000139180.10|NDUFA9|KHSRP|KHSRP	950	+	4.6720457	1.300603	-1.0	-1.0
chr12	4654053	4654291	ENSG00000139180.10|NDUFA9|KHSRP|KHSRP	966	+	5.6433144	1.4716023	-1.0	-1.0
chr12	5305098	5305213	ENSG00000256417.1|AC006206.2|KHSRP|KHSRP	919	+	5.686572	1.0891726	-1.0	-1.0
chr12	6387261	6387371	ENSG00000111321.10|LTBR|KHSRP|KHSRP	912	+	2.817049	1.0532689	-1.0	-1.0
chr12	6530473	6530633	ENSG00000010292.12|NCAPD2|KHSRP|KHSRP	931	+	3.2781982	1.162472	-1.0	-1.0
chr12	6509485	6509670	ENSG00000010292.12|NCAPD2|KHSRP|KHSRP	952	+	3.1675434	1.314314	-1.0	-1.0
chr12	6517928	6518078	ENSG00000010292.12|NCAPD2|KHSRP|KHSRP	952	+	3.7125163	1.3164014	-1.0	-1.0
chr12	6514587	6514757	ENSG00000010292.12|NCAPD2|KHSRP|KHSRP	959	+	6.0248213	1.3921542	-1.0	-1.0
chr12	6509792	6510057	ENSG00000010292.12|NCAPD2|KHSRP|KHSRP	948	+	3.8864055	1.2817101	-1.0	-1.0
chr12	6494894	6494999	ENSG00000010292.12|NCAPD2|KHSRP|KHSRP	904	+	5.6858563	1.0179415	-1.0	-1.0
chr12	6567704	6567809	ENSG00000111641.11|NOP2|KHSRP|KHSRP	904	-	5.635775	1.0161369	-1.0	-1.0
chr12	6592102	6592242	ENSG00000111642.14|CHD4|KHSRP|KHSRP	929	-	5.7318187	1.1493669	-1.0	-1.0
chr12	6589187	6589452	ENSG00000111642.14|CHD4|KHSRP|KHSRP	955	-	4.436597	1.3441952	-1.0	-1.0
chr12	6590327	6590512	ENSG00000111642.14|CHD4|KHSRP|KHSRP	938	-	5.8242264	1.2064642	-1.0	-1.0
chr12	6580152	6580347	ENSG00000111642.14|CHD4|KHSRP|KHSRP	972	-	6.238959	1.5495776	-1.0	-1.0
chr12	6591304	6591509	ENSG00000111642.14|CHD4|KHSRP|KHSRP	977	-	5.0754614	1.6476498	-1.0	-1.0
chr12	6585178	6585288	ENSG00000111642.14|CHD4|KHSRP|KHSRP	946	-	5.8854585	1.2688155	-1.0	-1.0
chr12	6583508	6583708	ENSG00000111642.14|CHD4|KHSRP|KHSRP	977	-	4.36954	1.6352904	-1.0	-1.0
chr12	6589807	6589917	ENSG00000111642.14|CHD4|KHSRP|KHSRP	940	-	5.7536774	1.2227675	-1.0	-1.0
chr12	6587048	6587378	ENSG00000111642.14|CHD4|KHSRP|KHSRP	965	-	3.910471	1.4575211	-1.0	-1.0
chr12	6578987	6579097	ENSG00000111642.14|CHD4|KHSRP|KHSRP	918	-	5.6553016	1.0851904	-1.0	-1.0
chr12	6943815	6943878	ENSG00000238923.1|RNU7-1|KHSRP|KHSRP	928	+	2.308026	1.1450342	-1.0	-1.0
chr12	6943816	6943946	ENSG00000111678.10|C12orf57|KHSRP|KHSRP	946	+	2.7029395	1.2674762	-1.0	-1.0
chr12	6975858	6976013	ENSG00000268439.5|EMG1|KHSRP|KHSRP	919	+	3.2919662	1.0903975	-1.0	-1.0
chr12	6975860	6976010	ENSG00000126749.14|EMG1|KHSRP|KHSRP	918	+	3.2904885	1.0887872	-1.0	-1.0
chr12	7098467	7098567	ENSG00000139178.10|C1RL|KHSRP|KHSRP	966	-	6.181663	1.4678617	-1.0	-1.0
chr12	7919229	7919374	ENSG00000059804.15|SLC2A3|KHSRP|KHSRP	940	-	5.1924257	1.2248745	-1.0	-1.0
chr12	8092474	8092639	ENSG00000089818.17|NECAP1|KHSRP|KHSRP	938	+	4.2049146	1.2065609	-1.0	-1.0
chr12	8097587	8097812	ENSG00000089818.17|NECAP1|KHSRP|KHSRP	981	+	4.985862	1.7285926	-1.0	-1.0
chr12	8091979	8092094	ENSG00000089818.17|NECAP1|KHSRP|KHSRP	943	+	3.976479	1.2420712	-1.0	-1.0
chr12	8090244	8090424	ENSG00000089818.17|NECAP1|KHSRP|KHSRP	919	+	3.5826771	1.0908908	-1.0	-1.0
chr12	8091979	8092094	ENSG00000284697.1|AC006511.5|KHSRP|KHSRP	943	+	3.976479	1.2422941	-1.0	-1.0
chr12	8090299	8090424	ENSG00000284697.1|AC006511.5|KHSRP|KHSRP	918	+	3.7926126	1.0884485	-1.0	-1.0
chr12	8092474	8092639	ENSG00000284697.1|AC006511.5|KHSRP|KHSRP	938	+	4.2049146	1.206584	-1.0	-1.0
chr12	8132517	8132732	ENSG00000284697.1|AC006511.5|KHSRP|KHSRP	957	+	6.0016837	1.366648	-1.0	-1.0
chr12	8097587	8097812	ENSG00000284697.1|AC006511.5|KHSRP|KHSRP	981	+	4.985862	1.7273706	-1.0	-1.0
chr12	8132517	8132732	ENSG00000111729.14|CLEC4A|KHSRP|KHSRP	957	+	6.0016837	1.366497	-1.0	-1.0
chr12	8777035	8777191	ENSG00000166532.15|RIMKLB|KHSRP|KHSRP	994	+	5.135375	2.2254403	-1.0	-1.0
chr12	8775620	8775815	ENSG00000166532.15|RIMKLB|KHSRP|KHSRP	957	+	3.2013183	1.3627473	-1.0	-1.0
chr12	8776835	8776985	ENSG00000166532.15|RIMKLB|KHSRP|KHSRP	934	+	2.9415843	1.1827245	-1.0	-1.0
chr12	8781799	8781909	ENSG00000166532.15|RIMKLB|KHSRP|KHSRP	906	+	5.625995	1.0246004	-1.0	-1.0
chr12	8776315	8776690	ENSG00000166532.15|RIMKLB|KHSRP|KHSRP	989	+	4.25305	1.9585665	-1.0	-1.0
chr12	8780739	8781044	ENSG00000166532.15|RIMKLB|KHSRP|KHSRP	953	+	5.6106353	1.3283628	-1.0	-1.0
chr12	8699622	8699747	ENSG00000166532.15|RIMKLB|KHSRP|KHSRP	942	+	5.860686	1.2375346	-1.0	-1.0
chr12	8779220	8779355	ENSG00000166532.15|RIMKLB|KHSRP|KHSRP	933	+	4.991979	1.1708534	-1.0	-1.0
chr12	8780340	8780455	ENSG00000166532.15|RIMKLB|KHSRP|KHSRP	952	+	5.1021876	1.316811	-1.0	-1.0
chr12	8777296	8777589	ENSG00000166532.15|RIMKLB|KHSRP|KHSRP	977	+	4.131946	1.6331618	-1.0	-1.0
chr12	8754093	8754238	ENSG00000166532.15|RIMKLB|KHSRP|KHSRP	963	+	5.5466766	1.4289961	-1.0	-1.0
chr12	8774380	8774505	ENSG00000166532.15|RIMKLB|KHSRP|KHSRP	920	+	5.3432097	1.0944903	-1.0	-1.0
chr12	8777802	8778217	ENSG00000166532.15|RIMKLB|KHSRP|KHSRP	994	+	4.286402	2.2518892	-1.0	-1.0
chr12	8946493	8946678	ENSG00000003056.7|M6PR|KHSRP|KHSRP	926	-	3.8434534	1.1311642	-1.0	-1.0
chr12	8943295	8943415	ENSG00000003056.7|M6PR|KHSRP|KHSRP	972	-	6.26663	1.5601888	-1.0	-1.0
chr12	9657945	9658100	ENSG00000284634.1|AC092821.3|KHSRP|KHSRP	971	+	6.1983747	1.5363832	-1.0	-1.0
chr12	9655979	9656089	ENSG00000284634.1|AC092821.3|KHSRP|KHSRP	912	+	5.6808095	1.05652	-1.0	-1.0
chr12	9657325	9657650	ENSG00000284634.1|AC092821.3|KHSRP|KHSRP	989	+	5.9029636	1.9724305	-1.0	-1.0
chr12	9649081	9649196	ENSG00000284634.1|AC092821.3|KHSRP|KHSRP	907	+	5.648896	1.029849	-1.0	-1.0
chr12	9655979	9656089	ENSG00000272917.1|AC010186.4|KHSRP|KHSRP	912	+	5.6808095	1.0561224	-1.0	-1.0
chr12	9649083	9649198	ENSG00000272917.1|AC010186.4|KHSRP|KHSRP	906	+	5.648896	1.0287672	-1.0	-1.0
chr12	9657945	9658100	ENSG00000256594.8|AC010186.2|KHSRP|KHSRP	971	+	6.1983747	1.5363262	-1.0	-1.0
chr12	9655979	9656089	ENSG00000256594.8|AC010186.2|KHSRP|KHSRP	912	+	5.6808095	1.0550737	-1.0	-1.0
chr12	9657325	9657650	ENSG00000256594.8|AC010186.2|KHSRP|KHSRP	989	+	5.9029636	1.9723899	-1.0	-1.0
chr12	9649083	9649198	ENSG00000256594.8|AC010186.2|KHSRP|KHSRP	905	+	5.6345615	1.0220013	-1.0	-1.0
chr12	9674595	9674735	ENSG00000069493.14|CLEC2D|KHSRP|KHSRP	952	+	5.5141306	1.316869	-1.0	-1.0
chr12	9674945	9675120	ENSG00000069493.14|CLEC2D|KHSRP|KHSRP	967	+	6.1465006	1.4845077	-1.0	-1.0
chr12	9677255	9677670	ENSG00000069493.14|CLEC2D|KHSRP|KHSRP	990	+	6.1396875	1.9821728	-1.0	-1.0
chr12	9679040	9679160	ENSG00000069493.14|CLEC2D|KHSRP|KHSRP	923	+	5.7532105	1.1135528	-1.0	-1.0
chr12	9679660	9679795	ENSG00000069493.14|CLEC2D|KHSRP|KHSRP	948	+	5.8650646	1.2825983	-1.0	-1.0
chr12	9679285	9679620	ENSG00000069493.14|CLEC2D|KHSRP|KHSRP	981	+	6.3283734	1.725745	-1.0	-1.0
chr12	9692872	9693042	ENSG00000069493.14|CLEC2D|KHSRP|KHSRP	947	+	4.479409	1.2749815	-1.0	-1.0
chr12	9758394	9758494	ENSG00000110848.8|CD69|KHSRP|KHSRP	935	-	5.7607117	1.1859399	-1.0	-1.0
chr12	9752485	9752600	ENSG00000110848.8|CD69|KHSRP|KHSRP	960	-	6.0798516	1.4024606	-1.0	-1.0
chr12	10588172	10588277	ENSG00000256667.6|KLRA1P|KHSRP|KHSRP	928	-	5.727056	1.1453997	-1.0	-1.0
chr12	10607204	10607344	ENSG00000111196.9|MAGOHB|KHSRP|KHSRP	911	-	5.6436896	1.0520189	-1.0	-1.0
chr12	10609523	10609648	ENSG00000111196.9|MAGOHB|KHSRP|KHSRP	905	-	5.6497	1.0234144	-1.0	-1.0
chr12	10606119	10606329	ENSG00000111196.9|MAGOHB|KHSRP|KHSRP	965	-	4.002054	1.4620044	-1.0	-1.0
chr12	10710767	10711077	ENSG00000060138.12|YBX3|KHSRP|KHSRP	959	-	5.665433	1.385361	-1.0	-1.0
chr12	10710182	10710482	ENSG00000060138.12|YBX3|KHSRP|KHSRP	967	-	4.897862	1.4785262	-1.0	-1.0
chr12	10713107	10713237	ENSG00000060138.12|YBX3|KHSRP|KHSRP	959	-	6.0043044	1.3826187	-1.0	-1.0
chr12	11041700	11041895	ENSG00000275778.1|AC018630.6|KHSRP|KHSRP	942	-	4.3429985	1.2334052	-1.0	-1.0
chr12	11052138	11052273	ENSG00000275778.1|AC018630.6|KHSRP|KHSRP	962	-	6.0867877	1.4175607	-1.0	-1.0
chr12	10996391	10996641	ENSG00000275778.1|AC018630.6|KHSRP|KHSRP	991	-	5.032788	2.0432985	-1.0	-1.0
chr12	10937430	10937915	ENSG00000275778.1|AC018630.6|KHSRP|KHSRP	983	-	5.758391	1.7746986	-1.0	-1.0
chr12	11136538	11136758	ENSG00000275778.1|AC018630.6|KHSRP|KHSRP	977	-	6.4083586	1.6305028	-1.0	-1.0
chr12	11154313	11154473	ENSG00000275778.1|AC018630.6|KHSRP|KHSRP	968	-	5.5326624	1.496885	-1.0	-1.0
chr12	10963890	10964125	ENSG00000275778.1|AC018630.6|KHSRP|KHSRP	958	-	4.1342278	1.3758266	-1.0	-1.0
chr12	11160148	11160263	ENSG00000275778.1|AC018630.6|KHSRP|KHSRP	941	-	5.7609315	1.2306964	-1.0	-1.0
chr12	11020416	11020741	ENSG00000275778.1|AC018630.6|KHSRP|KHSRP	987	-	5.683438	1.8965755	-1.0	-1.0
chr12	11061183	11061378	ENSG00000275778.1|AC018630.6|KHSRP|KHSRP	957	-	5.467387	1.3669484	-1.0	-1.0
chr12	11022306	11022466	ENSG00000275778.1|AC018630.6|KHSRP|KHSRP	972	-	5.596377	1.5471488	-1.0	-1.0
chr12	11029141	11029491	ENSG00000275778.1|AC018630.6|KHSRP|KHSRP	985	-	6.021022	1.824744	-1.0	-1.0
chr12	11091448	11091643	ENSG00000275778.1|AC018630.6|KHSRP|KHSRP	975	-	6.317856	1.6005167	-1.0	-1.0
chr12	11157238	11157393	ENSG00000275778.1|AC018630.6|KHSRP|KHSRP	961	-	5.581107	1.4121156	-1.0	-1.0
chr12	11126013	11126208	ENSG00000275778.1|AC018630.6|KHSRP|KHSRP	966	-	6.122321	1.4706842	-1.0	-1.0
chr12	11142168	11142328	ENSG00000275778.1|AC018630.6|KHSRP|KHSRP	949	-	5.7605424	1.2909813	-1.0	-1.0
chr12	10995466	10995611	ENSG00000275778.1|AC018630.6|KHSRP|KHSRP	941	-	5.8251414	1.2278004	-1.0	-1.0
chr12	10957645	10957800	ENSG00000275778.1|AC018630.6|KHSRP|KHSRP	916	-	5.721305	1.0770987	-1.0	-1.0
chr12	11029896	11030406	ENSG00000275778.1|AC018630.6|KHSRP|KHSRP	970	-	4.334481	1.5173655	-1.0	-1.0
chr12	10878097	10878222	ENSG00000275778.1|AC018630.6|KHSRP|KHSRP	904	-	5.66031	1.017914	-1.0	-1.0
chr12	11042965	11043065	ENSG00000275778.1|AC018630.6|KHSRP|KHSRP	903	-	5.6526794	1.0136511	-1.0	-1.0
chr12	10933150	10933315	ENSG00000275778.1|AC018630.6|KHSRP|KHSRP	913	-	5.715743	1.0583365	-1.0	-1.0
chr12	10996671	10996836	ENSG00000275778.1|AC018630.6|KHSRP|KHSRP	952	-	5.9573317	1.320876	-1.0	-1.0
chr12	11060183	11060378	ENSG00000275778.1|AC018630.6|KHSRP|KHSRP	963	-	6.078426	1.4269049	-1.0	-1.0
chr12	11121798	11122038	ENSG00000275778.1|AC018630.6|KHSRP|KHSRP	988	-	6.6549773	1.9286003	-1.0	-1.0
chr12	11143313	11143468	ENSG00000275778.1|AC018630.6|KHSRP|KHSRP	939	-	5.773961	1.2160667	-1.0	-1.0
chr12	11158148	11158453	ENSG00000275778.1|AC018630.6|KHSRP|KHSRP	965	-	4.1132493	1.4578001	-1.0	-1.0
chr12	11160288	11160388	ENSG00000275778.1|AC018630.6|KHSRP|KHSRP	907	-	3.1529744	1.0322297	-1.0	-1.0
chr12	11048558	11048668	ENSG00000275778.1|AC018630.6|KHSRP|KHSRP	916	-	5.6393337	1.0762151	-1.0	-1.0
chr12	11132813	11133343	ENSG00000275778.1|AC018630.6|KHSRP|KHSRP	949	-	4.4986377	1.2953204	-1.0	-1.0
chr12	11042150	11042460	ENSG00000275778.1|AC018630.6|KHSRP|KHSRP	932	-	4.6290693	1.1653565	-1.0	-1.0
chr12	10938595	10938730	ENSG00000275778.1|AC018630.6|KHSRP|KHSRP	917	-	5.7289133	1.0808327	-1.0	-1.0
chr12	11123448	11123588	ENSG00000275778.1|AC018630.6|KHSRP|KHSRP	955	-	5.9621954	1.351233	-1.0	-1.0
chr12	11164838	11164958	ENSG00000275778.1|AC018630.6|KHSRP|KHSRP	905	-	3.085912	1.0239421	-1.0	-1.0
chr12	11040900	11041050	ENSG00000275778.1|AC018630.6|KHSRP|KHSRP	961	-	5.5455627	1.4078864	-1.0	-1.0
chr12	10933790	10934000	ENSG00000275778.1|AC018630.6|KHSRP|KHSRP	957	-	6.0233436	1.3715203	-1.0	-1.0
chr12	11133438	11133648	ENSG00000275778.1|AC018630.6|KHSRP|KHSRP	949	-	4.9494343	1.2922603	-1.0	-1.0
chr12	11021201	11021616	ENSG00000275778.1|AC018630.6|KHSRP|KHSRP	956	-	3.983727	1.3598608	-1.0	-1.0
chr12	11115823	11115973	ENSG00000275778.1|AC018630.6|KHSRP|KHSRP	953	-	5.9645567	1.3259944	-1.0	-1.0
chr12	11021761	11022046	ENSG00000275778.1|AC018630.6|KHSRP|KHSRP	955	-	4.4984303	1.3428423	-1.0	-1.0
chr12	10973485	10973600	ENSG00000275778.1|AC018630.6|KHSRP|KHSRP	903	-	5.610732	1.0153162	-1.0	-1.0
chr12	10939870	10940070	ENSG00000275778.1|AC018630.6|KHSRP|KHSRP	983	-	6.476683	1.7638184	-1.0	-1.0
chr12	11143315	11143465	ENSG00000231887.6|PRH1|KHSRP|KHSRP	936	-	5.762706	1.1966687	-1.0	-1.0
chr12	11061195	11061380	ENSG00000231887.6|PRH1|KHSRP|KHSRP	956	-	5.4530454	1.3584899	-1.0	-1.0
chr12	10996391	10996641	ENSG00000231887.6|PRH1|KHSRP|KHSRP	991	-	5.032788	2.0435307	-1.0	-1.0
chr12	10878098	10878223	ENSG00000231887.6|PRH1|KHSRP|KHSRP	902	-	5.6473284	1.0095038	-1.0	-1.0
chr12	10937430	10937915	ENSG00000231887.6|PRH1|KHSRP|KHSRP	983	-	5.758391	1.7747792	-1.0	-1.0
chr12	11123445	11123585	ENSG00000231887.6|PRH1|KHSRP|KHSRP	953	-	5.940608	1.3246804	-1.0	-1.0
chr12	11115825	11115970	ENSG00000231887.6|PRH1|KHSRP|KHSRP	958	-	6.0145154	1.3754535	-1.0	-1.0
chr12	10963890	10964125	ENSG00000231887.6|PRH1|KHSRP|KHSRP	958	-	4.1342278	1.3759456	-1.0	-1.0
chr12	11160150	11160265	ENSG00000231887.6|PRH1|KHSRP|KHSRP	945	-	5.8087645	1.2597728	-1.0	-1.0
chr12	11020416	11020741	ENSG00000231887.6|PRH1|KHSRP|KHSRP	987	-	5.683438	1.8966914	-1.0	-1.0
chr12	11022306	11022466	ENSG00000231887.6|PRH1|KHSRP|KHSRP	972	-	5.596377	1.5472425	-1.0	-1.0
chr12	11164790	11164960	ENSG00000231887.6|PRH1|KHSRP|KHSRP	905	-	3.511205	1.0237267	-1.0	-1.0
chr12	11041701	11041896	ENSG00000231887.6|PRH1|KHSRP|KHSRP	943	-	4.3564615	1.2441638	-1.0	-1.0
chr12	11029141	11029491	ENSG00000231887.6|PRH1|KHSRP|KHSRP	985	-	6.021022	1.8245056	-1.0	-1.0
chr12	11060185	11060380	ENSG00000231887.6|PRH1|KHSRP|KHSRP	963	-	6.081758	1.4285249	-1.0	-1.0
chr12	11040896	11041056	ENSG00000231887.6|PRH1|KHSRP|KHSRP	955	-	5.2619987	1.347158	-1.0	-1.0
chr12	11154310	11154475	ENSG00000231887.6|PRH1|KHSRP|KHSRP	968	-	5.5696173	1.491742	-1.0	-1.0
chr12	11126010	11126205	ENSG00000231887.6|PRH1|KHSRP|KHSRP	966	-	6.1236663	1.4708662	-1.0	-1.0
chr12	10995466	10995611	ENSG00000231887.6|PRH1|KHSRP|KHSRP	941	-	5.8251414	1.2283711	-1.0	-1.0
chr12	11158150	11158455	ENSG00000231887.6|PRH1|KHSRP|KHSRP	965	-	4.104217	1.4548299	-1.0	-1.0
chr12	10957645	10957800	ENSG00000231887.6|PRH1|KHSRP|KHSRP	916	-	5.721305	1.0778092	-1.0	-1.0
chr12	11029896	11030406	ENSG00000231887.6|PRH1|KHSRP|KHSRP	970	-	4.334481	1.5174619	-1.0	-1.0
chr12	11091445	11091640	ENSG00000231887.6|PRH1|KHSRP|KHSRP	975	-	6.322755	1.6092459	-1.0	-1.0
chr12	11136535	11136755	ENSG00000231887.6|PRH1|KHSRP|KHSRP	977	-	6.420991	1.643771	-1.0	-1.0
chr12	10933150	10933315	ENSG00000231887.6|PRH1|KHSRP|KHSRP	913	-	5.715743	1.0585415	-1.0	-1.0
chr12	10996671	10996836	ENSG00000231887.6|PRH1|KHSRP|KHSRP	952	-	5.9573317	1.3209516	-1.0	-1.0
chr12	11133445	11133645	ENSG00000231887.6|PRH1|KHSRP|KHSRP	950	-	4.9479856	1.2980676	-1.0	-1.0
chr12	11142165	11142330	ENSG00000231887.6|PRH1|KHSRP|KHSRP	948	-	5.7472725	1.2832536	-1.0	-1.0
chr12	11157235	11157395	ENSG00000231887.6|PRH1|KHSRP|KHSRP	960	-	5.609524	1.398701	-1.0	-1.0
chr12	11048560	11048670	ENSG00000231887.6|PRH1|KHSRP|KHSRP	918	-	5.657896	1.086793	-1.0	-1.0
chr12	10938595	10938730	ENSG00000231887.6|PRH1|KHSRP|KHSRP	917	-	5.7289133	1.0807797	-1.0	-1.0
chr12	11132815	11133340	ENSG00000231887.6|PRH1|KHSRP|KHSRP	950	-	4.506658	1.2981495	-1.0	-1.0
chr12	11052135	11052275	ENSG00000231887.6|PRH1|KHSRP|KHSRP	960	-	6.0519037	1.3956833	-1.0	-1.0
chr12	11121800	11122035	ENSG00000231887.6|PRH1|KHSRP|KHSRP	989	-	6.689311	1.9555436	-1.0	-1.0
chr12	10933790	10934000	ENSG00000231887.6|PRH1|KHSRP|KHSRP	957	-	6.0233436	1.3706812	-1.0	-1.0
chr12	11021201	11021616	ENSG00000231887.6|PRH1|KHSRP|KHSRP	956	-	3.983727	1.3598379	-1.0	-1.0
chr12	11042151	11042461	ENSG00000231887.6|PRH1|KHSRP|KHSRP	932	-	4.6317463	1.1672677	-1.0	-1.0
chr12	11021761	11022046	ENSG00000231887.6|PRH1|KHSRP|KHSRP	955	-	4.4984303	1.3430414	-1.0	-1.0
chr12	10973485	10973600	ENSG00000231887.6|PRH1|KHSRP|KHSRP	903	-	5.610732	1.0151467	-1.0	-1.0
chr12	10939870	10940070	ENSG00000231887.6|PRH1|KHSRP|KHSRP	983	-	6.476683	1.763994	-1.0	-1.0
chr12	11040899	11041049	ENSG00000111215.11|PRR4|KHSRP|KHSRP	961	-	5.54894	1.4108521	-1.0	-1.0
chr12	11061183	11061383	ENSG00000111215.11|PRR4|KHSRP|KHSRP	955	-	5.473514	1.3478271	-1.0	-1.0
chr12	11052138	11052273	ENSG00000111215.11|PRR4|KHSRP|KHSRP	962	-	6.0867877	1.4175085	-1.0	-1.0
chr12	10996391	10996641	ENSG00000111215.11|PRR4|KHSRP|KHSRP	991	-	5.032788	2.0431638	-1.0	-1.0
chr12	11123445	11123585	ENSG00000111215.11|PRR4|KHSRP|KHSRP	953	-	5.940608	1.32429	-1.0	-1.0
chr12	10939869	10940074	ENSG00000111215.11|PRR4|KHSRP|KHSRP	982	-	6.4386225	1.7363093	-1.0	-1.0
chr12	10963889	10964129	ENSG00000111215.11|PRR4|KHSRP|KHSRP	958	-	4.167269	1.378962	-1.0	-1.0
chr12	11160150	11160265	ENSG00000111215.11|PRR4|KHSRP|KHSRP	945	-	5.8087645	1.2597308	-1.0	-1.0
chr12	10933149	10933314	ENSG00000111215.11|PRR4|KHSRP|KHSRP	912	-	5.7120385	1.0573568	-1.0	-1.0
chr12	11042154	11042459	ENSG00000111215.11|PRR4|KHSRP|KHSRP	933	-	4.6430583	1.1718165	-1.0	-1.0
chr12	11022309	11022464	ENSG00000111215.11|PRR4|KHSRP|KHSRP	976	-	5.9340343	1.6126524	-1.0	-1.0
chr12	10878100	10878225	ENSG00000111215.11|PRR4|KHSRP|KHSRP	902	-	5.64686	1.0069647	-1.0	-1.0
chr12	11164790	11164960	ENSG00000111215.11|PRR4|KHSRP|KHSRP	905	-	3.511205	1.0237311	-1.0	-1.0
chr12	11154310	11154475	ENSG00000111215.11|PRR4|KHSRP|KHSRP	968	-	5.5696173	1.4919661	-1.0	-1.0
chr12	11091448	11091643	ENSG00000111215.11|PRR4|KHSRP|KHSRP	975	-	6.317856	1.6008903	-1.0	-1.0
chr12	11126010	11126205	ENSG00000111215.11|PRR4|KHSRP|KHSRP	966	-	6.1236663	1.4709318	-1.0	-1.0
chr12	11020414	11020744	ENSG00000111215.11|PRR4|KHSRP|KHSRP	987	-	5.6884356	1.8846345	-1.0	-1.0
chr12	10995466	10995611	ENSG00000111215.11|PRR4|KHSRP|KHSRP	941	-	5.8251414	1.2278528	-1.0	-1.0
chr12	11158150	11158455	ENSG00000111215.11|PRR4|KHSRP|KHSRP	965	-	4.104217	1.4545366	-1.0	-1.0
chr12	11115828	11115973	ENSG00000111215.11|PRR4|KHSRP|KHSRP	956	-	6.002633	1.3584778	-1.0	-1.0
chr12	10957644	10957794	ENSG00000111215.11|PRR4|KHSRP|KHSRP	918	-	5.7290807	1.084646	-1.0	-1.0
chr12	11136535	11136755	ENSG00000111215.11|PRR4|KHSRP|KHSRP	977	-	6.420991	1.6437846	-1.0	-1.0
chr12	11021764	11022044	ENSG00000111215.11|PRR4|KHSRP|KHSRP	957	-	4.567472	1.3616838	-1.0	-1.0
chr12	11029899	11030404	ENSG00000111215.11|PRR4|KHSRP|KHSRP	970	-	4.325367	1.5209787	-1.0	-1.0
chr12	11042964	11043064	ENSG00000111215.11|PRR4|KHSRP|KHSRP	903	-	5.6526794	1.0136338	-1.0	-1.0
chr12	10996671	10996836	ENSG00000111215.11|PRR4|KHSRP|KHSRP	951	-	5.9573317	1.3108996	-1.0	-1.0
chr12	11133445	11133645	ENSG00000111215.11|PRR4|KHSRP|KHSRP	950	-	4.9479856	1.2982385	-1.0	-1.0
chr12	11060183	11060378	ENSG00000111215.11|PRR4|KHSRP|KHSRP	963	-	6.078426	1.4270192	-1.0	-1.0
chr12	11048558	11048663	ENSG00000111215.11|PRR4|KHSRP|KHSRP	923	-	5.667104	1.1126959	-1.0	-1.0
chr12	11142165	11142330	ENSG00000111215.11|PRR4|KHSRP|KHSRP	948	-	5.7472725	1.2832878	-1.0	-1.0
chr12	11157235	11157395	ENSG00000111215.11|PRR4|KHSRP|KHSRP	960	-	5.609524	1.3983462	-1.0	-1.0
chr12	10938594	10938729	ENSG00000111215.11|PRR4|KHSRP|KHSRP	917	-	5.7286706	1.0812683	-1.0	-1.0
chr12	10937434	10937914	ENSG00000111215.11|PRR4|KHSRP|KHSRP	984	-	5.7592716	1.7829957	-1.0	-1.0
chr12	10973483	10973603	ENSG00000111215.11|PRR4|KHSRP|KHSRP	905	-	5.620339	1.0202223	-1.0	-1.0
chr12	11132815	11133340	ENSG00000111215.11|PRR4|KHSRP|KHSRP	951	-	4.4667645	1.3091778	-1.0	-1.0
chr12	11121800	11122035	ENSG00000111215.11|PRR4|KHSRP|KHSRP	989	-	6.689311	1.9555564	-1.0	-1.0
chr12	11029139	11029494	ENSG00000111215.11|PRR4|KHSRP|KHSRP	984	-	5.9391575	1.8075933	-1.0	-1.0
chr12	11041704	11041894	ENSG00000111215.11|PRR4|KHSRP|KHSRP	944	-	4.3862076	1.2521319	-1.0	-1.0
chr12	11143310	11143465	ENSG00000111215.11|PRR4|KHSRP|KHSRP	934	-	5.7482815	1.1801887	-1.0	-1.0
chr12	10933789	10933999	ENSG00000111215.11|PRR4|KHSRP|KHSRP	957	-	6.0223207	1.3704498	-1.0	-1.0
chr12	11021204	11021614	ENSG00000111215.11|PRR4|KHSRP|KHSRP	958	-	4.0111966	1.373174	-1.0	-1.0
chr12	11041700	11041895	ENSG00000212127.5|TAS2R14|KHSRP|KHSRP	942	-	4.3429985	1.233378	-1.0	-1.0
chr12	11052138	11052273	ENSG00000212127.5|TAS2R14|KHSRP|KHSRP	962	-	6.0867877	1.4176146	-1.0	-1.0
chr12	10996391	10996641	ENSG00000212127.5|TAS2R14|KHSRP|KHSRP	991	-	5.032788	2.0435216	-1.0	-1.0
chr12	10937430	10937915	ENSG00000212127.5|TAS2R14|KHSRP|KHSRP	983	-	5.758391	1.7746813	-1.0	-1.0
chr12	11136538	11136758	ENSG00000212127.5|TAS2R14|KHSRP|KHSRP	977	-	6.4083586	1.6305717	-1.0	-1.0
chr12	11154313	11154473	ENSG00000212127.5|TAS2R14|KHSRP|KHSRP	968	-	5.5326624	1.496864	-1.0	-1.0
chr12	11160148	11160263	ENSG00000212127.5|TAS2R14|KHSRP|KHSRP	941	-	5.7609315	1.2307267	-1.0	-1.0
chr12	10963888	10964128	ENSG00000212127.5|TAS2R14|KHSRP|KHSRP	957	-	4.1973476	1.3715805	-1.0	-1.0
chr12	11020416	11020741	ENSG00000212127.5|TAS2R14|KHSRP|KHSRP	987	-	5.683438	1.8966403	-1.0	-1.0
chr12	11022306	11022466	ENSG00000212127.5|TAS2R14|KHSRP|KHSRP	972	-	5.596377	1.5473014	-1.0	-1.0
chr12	10957643	10957798	ENSG00000212127.5|TAS2R14|KHSRP|KHSRP	918	-	5.730406	1.083804	-1.0	-1.0
chr12	11029141	11029491	ENSG00000212127.5|TAS2R14|KHSRP|KHSRP	985	-	6.021022	1.8246229	-1.0	-1.0
chr12	11091448	11091643	ENSG00000212127.5|TAS2R14|KHSRP|KHSRP	975	-	6.317856	1.6008166	-1.0	-1.0
chr12	11157238	11157393	ENSG00000212127.5|TAS2R14|KHSRP|KHSRP	961	-	5.581107	1.4120339	-1.0	-1.0
chr12	11126013	11126208	ENSG00000212127.5|TAS2R14|KHSRP|KHSRP	966	-	6.122321	1.470663	-1.0	-1.0
chr12	11142168	11142328	ENSG00000212127.5|TAS2R14|KHSRP|KHSRP	949	-	5.7605424	1.2912469	-1.0	-1.0
chr12	10995466	10995611	ENSG00000212127.5|TAS2R14|KHSRP|KHSRP	941	-	5.8251414	1.2278714	-1.0	-1.0
chr12	11029896	11030406	ENSG00000212127.5|TAS2R14|KHSRP|KHSRP	970	-	4.334481	1.5172882	-1.0	-1.0
chr12	11042965	11043065	ENSG00000212127.5|TAS2R14|KHSRP|KHSRP	903	-	5.6526794	1.0136511	-1.0	-1.0
chr12	10996671	10996836	ENSG00000212127.5|TAS2R14|KHSRP|KHSRP	951	-	5.9573317	1.3110772	-1.0	-1.0
chr12	10939868	10940073	ENSG00000212127.5|TAS2R14|KHSRP|KHSRP	982	-	6.44586	1.741942	-1.0	-1.0
chr12	11061183	11061388	ENSG00000212127.5|TAS2R14|KHSRP|KHSRP	955	-	5.473514	1.3477687	-1.0	-1.0
chr12	11060183	11060378	ENSG00000212127.5|TAS2R14|KHSRP|KHSRP	963	-	6.078426	1.4270116	-1.0	-1.0
chr12	11121798	11122038	ENSG00000212127.5|TAS2R14|KHSRP|KHSRP	988	-	6.6549773	1.9285684	-1.0	-1.0
chr12	11143313	11143468	ENSG00000212127.5|TAS2R14|KHSRP|KHSRP	939	-	5.773961	1.2162515	-1.0	-1.0
chr12	11158148	11158453	ENSG00000212127.5|TAS2R14|KHSRP|KHSRP	965	-	4.1132493	1.4576684	-1.0	-1.0
chr12	11160288	11160388	ENSG00000212127.5|TAS2R14|KHSRP|KHSRP	907	-	3.1529744	1.0320518	-1.0	-1.0
chr12	11048558	11048663	ENSG00000212127.5|TAS2R14|KHSRP|KHSRP	923	-	5.667104	1.1125546	-1.0	-1.0
chr12	11132813	11133343	ENSG00000212127.5|TAS2R14|KHSRP|KHSRP	949	-	4.4986377	1.2907474	-1.0	-1.0
chr12	11042150	11042460	ENSG00000212127.5|TAS2R14|KHSRP|KHSRP	932	-	4.6290693	1.1652269	-1.0	-1.0
chr12	10938595	10938730	ENSG00000212127.5|TAS2R14|KHSRP|KHSRP	917	-	5.7289133	1.0802006	-1.0	-1.0
chr12	10973483	10973603	ENSG00000212127.5|TAS2R14|KHSRP|KHSRP	904	-	5.620339	1.0178076	-1.0	-1.0
chr12	11123448	11123588	ENSG00000212127.5|TAS2R14|KHSRP|KHSRP	955	-	5.9621954	1.3510793	-1.0	-1.0
chr12	11164838	11164958	ENSG00000212127.5|TAS2R14|KHSRP|KHSRP	905	-	3.085912	1.0239085	-1.0	-1.0
chr12	11040900	11041050	ENSG00000212127.5|TAS2R14|KHSRP|KHSRP	961	-	5.5455627	1.4079055	-1.0	-1.0
chr12	11133438	11133648	ENSG00000212127.5|TAS2R14|KHSRP|KHSRP	949	-	4.9494343	1.2923515	-1.0	-1.0
chr12	11021201	11021616	ENSG00000212127.5|TAS2R14|KHSRP|KHSRP	956	-	3.983727	1.3598233	-1.0	-1.0
chr12	11115823	11115973	ENSG00000212127.5|TAS2R14|KHSRP|KHSRP	956	-	6.002633	1.3584754	-1.0	-1.0
chr12	11021761	11022046	ENSG00000212127.5|TAS2R14|KHSRP|KHSRP	955	-	4.4984303	1.3431233	-1.0	-1.0
chr12	10996494	10996644	ENSG00000255837.1|TAS2R20|KHSRP|KHSRP	983	-	5.4864826	1.766254	-1.0	-1.0
chr12	10996669	10996834	ENSG00000255837.1|TAS2R20|KHSRP|KHSRP	953	-	5.963587	1.324844	-1.0	-1.0
chr12	11022308	11022468	ENSG00000212124.2|TAS2R19|KHSRP|KHSRP	972	-	5.596402	1.5477033	-1.0	-1.0
chr12	11021763	11022043	ENSG00000212124.2|TAS2R19|KHSRP|KHSRP	958	-	4.5636115	1.3781743	-1.0	-1.0
chr12	11048561	11048671	ENSG00000256019.1|AC018630.1|KHSRP|KHSRP	918	-	5.657896	1.0861144	-1.0	-1.0
chr12	11091446	11091641	ENSG00000255374.3|TAS2R43|KHSRP|KHSRP	975	-	6.3214245	1.6074681	-1.0	-1.0
chr12	11133442	11133647	ENSG00000256188.3|TAS2R30|KHSRP|KHSRP	950	-	5.0040336	1.3041843	-1.0	-1.0
chr12	11132977	11133342	ENSG00000256188.3|TAS2R30|KHSRP|KHSRP	945	-	4.924505	1.2560272	-1.0	-1.0
chr12	11690210	11690385	ENSG00000139083.10|ETV6|KHSRP|KHSRP	915	+	3.7718968	1.0689931	-1.0	-1.0
chr12	12230205	12230395	ENSG00000070018.8|LRP6|KHSRP|KHSRP	924	-	5.726383	1.1183571	-1.0	-1.0
chr12	12148726	12148921	ENSG00000070018.8|LRP6|KHSRP|KHSRP	948	-	4.5205636	1.2852486	-1.0	-1.0
chr12	12232700	12232810	ENSG00000070018.8|LRP6|KHSRP|KHSRP	907	-	5.6457157	1.0328223	-1.0	-1.0
chr12	12243140	12243250	ENSG00000070018.8|LRP6|KHSRP|KHSRP	906	-	5.6266413	1.0257099	-1.0	-1.0
chr12	12192059	12192339	ENSG00000070018.8|LRP6|KHSRP|KHSRP	937	-	5.794998	1.1979605	-1.0	-1.0
chr12	12148146	12148371	ENSG00000070018.8|LRP6|KHSRP|KHSRP	932	-	3.720045	1.1678995	-1.0	-1.0
chr12	12168035	12168135	ENSG00000070018.8|LRP6|KHSRP|KHSRP	948	-	5.852988	1.2798498	-1.0	-1.0
chr12	12134907	12135132	ENSG00000070018.8|LRP6|KHSRP|KHSRP	952	-	5.794749	1.315378	-1.0	-1.0
chr12	12191654	12191824	ENSG00000070018.8|LRP6|KHSRP|KHSRP	935	-	5.782274	1.1877873	-1.0	-1.0
chr12	12160009	12160199	ENSG00000070018.8|LRP6|KHSRP|KHSRP	960	-	6.03162	1.3967831	-1.0	-1.0
chr12	12349678	12349783	ENSG00000111261.13|MANSC1|KHSRP|KHSRP	908	-	5.645155	1.0361387	-1.0	-1.0
chr12	12369054	12369179	ENSG00000165714.10|BORCS5|KHSRP|KHSRP	922	+	5.7243195	1.1106154	-1.0	-1.0
chr12	12554398	12554513	ENSG00000111266.8|DUSP16|KHSRP|KHSRP	906	-	5.6270165	1.0256389	-1.0	-1.0
chr12	12519647	12519802	ENSG00000111266.8|DUSP16|KHSRP|KHSRP	905	-	5.6242013	1.0218168	-1.0	-1.0
chr12	12719297	12719432	ENSG00000275560.1|AC008115.3|KHSRP|KHSRP	924	+	5.4356084	1.1174932	-1.0	-1.0
chr12	12721255	12721355	ENSG00000111276.10|CDKN1B|KHSRP|KHSRP	904	+	3.7089853	1.0160285	-1.0	-1.0
chr12	12719299	12719434	ENSG00000111276.10|CDKN1B|KHSRP|KHSRP	925	+	5.4549923	1.1276896	-1.0	-1.0
chr12	12820943	12821143	ENSG00000213782.7|DDX47|KHSRP|KHSRP	942	+	5.840547	1.238014	-1.0	-1.0
chr12	12820944	12821144	ENSG00000178878.12|APOLD1|KHSRP|KHSRP	943	+	5.8525286	1.2449981	-1.0	-1.0
chr12	12823574	12823674	ENSG00000178878.12|APOLD1|KHSRP|KHSRP	903	+	5.635775	1.0136338	-1.0	-1.0
chr12	14461598	14461813	ENSG00000171681.12|ATF7IP|KHSRP|KHSRP	972	+	5.1156363	1.5597471	-1.0	-1.0
chr12	14400712	14400907	ENSG00000171681.12|ATF7IP|KHSRP|KHSRP	963	+	4.866937	1.4367622	-1.0	-1.0
chr12	14469325	14469700	ENSG00000171681.12|ATF7IP|KHSRP|KHSRP	967	+	5.545553	1.4793701	-1.0	-1.0
chr12	14468780	14468985	ENSG00000171681.12|ATF7IP|KHSRP|KHSRP	978	+	5.9257956	1.6576726	-1.0	-1.0
chr12	14461373	14461493	ENSG00000171681.12|ATF7IP|KHSRP|KHSRP	918	+	5.6867175	1.084494	-1.0	-1.0
chr12	14421111	14421321	ENSG00000171681.12|ATF7IP|KHSRP|KHSRP	963	+	6.0725975	1.4341922	-1.0	-1.0
chr12	14462803	14462978	ENSG00000171681.12|ATF7IP|KHSRP|KHSRP	918	+	2.9862032	1.0885445	-1.0	-1.0
chr12	14410684	14410804	ENSG00000171681.12|ATF7IP|KHSRP|KHSRP	948	+	5.897774	1.2869536	-1.0	-1.0
chr12	14437606	14437816	ENSG00000171681.12|ATF7IP|KHSRP|KHSRP	966	+	5.1448393	1.4653969	-1.0	-1.0
chr12	14402917	14403072	ENSG00000171681.12|ATF7IP|KHSRP|KHSRP	905	+	5.620249	1.021303	-1.0	-1.0
chr12	14368094	14368574	ENSG00000171681.12|ATF7IP|KHSRP|KHSRP	955	+	5.982612	1.3472489	-1.0	-1.0
chr12	14471155	14471520	ENSG00000171681.12|ATF7IP|KHSRP|KHSRP	985	+	4.943861	1.812152	-1.0	-1.0
chr12	14481527	14481697	ENSG00000171681.12|ATF7IP|KHSRP|KHSRP	952	+	3.5202832	1.3177398	-1.0	-1.0
chr12	14366467	14366737	ENSG00000171681.12|ATF7IP|KHSRP|KHSRP	990	+	6.7398524	1.9915473	-1.0	-1.0
chr12	14472780	14472995	ENSG00000171681.12|ATF7IP|KHSRP|KHSRP	915	+	5.4190545	1.0716792	-1.0	-1.0
chr12	14398527	14398652	ENSG00000171681.12|ATF7IP|KHSRP|KHSRP	946	+	5.856774	1.264953	-1.0	-1.0
chr12	14399787	14400042	ENSG00000171681.12|ATF7IP|KHSRP|KHSRP	950	+	5.8629737	1.3006828	-1.0	-1.0
chr12	14455283	14455538	ENSG00000171681.12|ATF7IP|KHSRP|KHSRP	977	+	4.8914037	1.6437558	-1.0	-1.0
chr12	14456634	14456789	ENSG00000171681.12|ATF7IP|KHSRP|KHSRP	909	+	5.6586084	1.0425951	-1.0	-1.0
chr12	14473765	14473990	ENSG00000171681.12|ATF7IP|KHSRP|KHSRP	941	+	4.4007154	1.2293897	-1.0	-1.0
chr12	14417633	14417838	ENSG00000171681.12|ATF7IP|KHSRP|KHSRP	979	+	6.4224052	1.6875035	-1.0	-1.0
chr12	14451733	14451933	ENSG00000171681.12|ATF7IP|KHSRP|KHSRP	960	+	6.022261	1.3940305	-1.0	-1.0
chr12	14423326	14423466	ENSG00000171681.12|ATF7IP|KHSRP|KHSRP	924	+	5.7126303	1.1174815	-1.0	-1.0
chr12	14463123	14463308	ENSG00000171681.12|ATF7IP|KHSRP|KHSRP	951	+	5.9747396	1.3137887	-1.0	-1.0
chr12	14476762	14476947	ENSG00000171681.12|ATF7IP|KHSRP|KHSRP	962	+	4.6188393	1.4175181	-1.0	-1.0
chr12	14448733	14449233	ENSG00000171681.12|ATF7IP|KHSRP|KHSRP	926	+	5.1000175	1.1314385	-1.0	-1.0
chr12	14477922	14478077	ENSG00000171681.12|ATF7IP|KHSRP|KHSRP	918	+	3.4722693	1.0847423	-1.0	-1.0
chr12	14476602	14476737	ENSG00000171681.12|ATF7IP|KHSRP|KHSRP	945	+	5.6027327	1.2596345	-1.0	-1.0
chr12	14386745	14386930	ENSG00000171681.12|ATF7IP|KHSRP|KHSRP	955	+	5.1287355	1.3507639	-1.0	-1.0
chr12	14398002	14398152	ENSG00000171681.12|ATF7IP|KHSRP|KHSRP	921	+	5.6981387	1.1018827	-1.0	-1.0
chr12	14467345	14467540	ENSG00000171681.12|ATF7IP|KHSRP|KHSRP	960	+	4.22859	1.3976713	-1.0	-1.0
chr12	14480857	14480967	ENSG00000171681.12|ATF7IP|KHSRP|KHSRP	932	+	5.755868	1.1647953	-1.0	-1.0
chr12	14466199	14466499	ENSG00000171681.12|ATF7IP|KHSRP|KHSRP	971	+	4.375611	1.5446713	-1.0	-1.0
chr12	14393465	14393620	ENSG00000171681.12|ATF7IP|KHSRP|KHSRP	931	+	5.7359433	1.1627853	-1.0	-1.0
chr12	14411609	14411764	ENSG00000171681.12|ATF7IP|KHSRP|KHSRP	916	+	5.6608143	1.076559	-1.0	-1.0
chr12	14466775	14466875	ENSG00000171681.12|ATF7IP|KHSRP|KHSRP	940	+	5.7519407	1.2239906	-1.0	-1.0
chr12	14400142	14400272	ENSG00000171681.12|ATF7IP|KHSRP|KHSRP	957	+	5.970664	1.3623999	-1.0	-1.0
chr12	14438267	14438382	ENSG00000171681.12|ATF7IP|KHSRP|KHSRP	935	+	5.7471385	1.189928	-1.0	-1.0
chr12	14473110	14473715	ENSG00000171681.12|ATF7IP|KHSRP|KHSRP	972	+	5.2344365	1.5589647	-1.0	-1.0
chr12	14366882	14367062	ENSG00000171681.12|ATF7IP|KHSRP|KHSRP	908	+	5.6230397	1.0382897	-1.0	-1.0
chr12	14460125	14460494	ENSG00000171681.12|ATF7IP|KHSRP|KHSRP	973	+	6.2338395	1.5611072	-1.0	-1.0
chr12	14400907	14401167	ENSG00000171681.12|ATF7IP|KHSRP|KHSRP	976	+	6.2964807	1.616227	-1.0	-1.0
chr12	14481132	14481527	ENSG00000171681.12|ATF7IP|KHSRP|KHSRP	961	+	4.7701926	1.4075557	-1.0	-1.0
chr12	14540195	14540325	ENSG00000121316.10|PLBD1|KHSRP|KHSRP	933	-	5.7613287	1.1750503	-1.0	-1.0
chr12	14793035	14793225	ENSG00000084463.7|WBP11|KHSRP|KHSRP	948	-	5.936994	1.2880347	-1.0	-1.0
chr12	14793400	14793670	ENSG00000084463.7|WBP11|KHSRP|KHSRP	967	-	4.61752	1.4875042	-1.0	-1.0
chr12	14802782	14802977	ENSG00000084463.7|WBP11|KHSRP|KHSRP	989	-	6.4406624	1.977664	-1.0	-1.0
chr12	14788303	14788533	ENSG00000084463.7|WBP11|KHSRP|KHSRP	958	-	6.0073004	1.3809687	-1.0	-1.0
chr12	15893889	15894009	ENSG00000023734.10|STRAP|KHSRP|KHSRP	908	+	5.645155	1.0349046	-1.0	-1.0
chr12	15891999	15892384	ENSG00000023734.10|STRAP|KHSRP|KHSRP	982	+	6.484559	1.7430766	-1.0	-1.0
chr12	15903356	15903478	ENSG00000023734.10|STRAP|KHSRP|KHSRP	960	+	6.023108	1.3998268	-1.0	-1.0
chr12	15900748	15900893	ENSG00000023734.10|STRAP|KHSRP|KHSRP	941	+	5.2919483	1.2313683	-1.0	-1.0
chr12	15890329	15890434	ENSG00000023734.10|STRAP|KHSRP|KHSRP	924	+	5.7386827	1.121277	-1.0	-1.0
chr12	15890009	15890229	ENSG00000023734.10|STRAP|KHSRP|KHSRP	993	+	5.917808	2.1284482	-1.0	-1.0
chr12	15888596	15888911	ENSG00000023734.10|STRAP|KHSRP|KHSRP	988	+	6.6418996	1.9100091	-1.0	-1.0
chr12	15893734	15893839	ENSG00000023734.10|STRAP|KHSRP|KHSRP	901	+	5.589614	1.0024872	-1.0	-1.0
chr12	15895098	15895353	ENSG00000023734.10|STRAP|KHSRP|KHSRP	974	+	4.225582	1.58206	-1.0	-1.0
chr12	19265935	19266165	ENSG00000052126.14|PLEKHA5|KHSRP|KHSRP	969	+	6.170899	1.5036278	-1.0	-1.0
chr12	19136305	19136450	ENSG00000052126.14|PLEKHA5|KHSRP|KHSRP	955	+	4.658414	1.3426564	-1.0	-1.0
chr12	19345943	19346293	ENSG00000052126.14|PLEKHA5|KHSRP|KHSRP	971	+	4.1962137	1.5339028	-1.0	-1.0
chr12	19291376	19291566	ENSG00000052126.14|PLEKHA5|KHSRP|KHSRP	955	+	3.9838545	1.3496565	-1.0	-1.0
chr12	19257687	19257837	ENSG00000052126.14|PLEKHA5|KHSRP|KHSRP	923	+	5.7222204	1.1112357	-1.0	-1.0
chr12	19166195	19166430	ENSG00000052126.14|PLEKHA5|KHSRP|KHSRP	998	+	6.6265564	2.6658156	-1.0	-1.0
chr12	19159855	19159985	ENSG00000052126.14|PLEKHA5|KHSRP|KHSRP	949	+	5.868517	1.2951868	-1.0	-1.0
chr12	19288471	19288606	ENSG00000052126.14|PLEKHA5|KHSRP|KHSRP	940	+	3.483293	1.2228494	-1.0	-1.0
chr12	19152765	19152865	ENSG00000052126.14|PLEKHA5|KHSRP|KHSRP	960	+	6.025999	1.3929726	-1.0	-1.0
chr12	19138135	19138255	ENSG00000052126.14|PLEKHA5|KHSRP|KHSRP	912	+	5.700642	1.0538355	-1.0	-1.0
chr12	19290386	19290556	ENSG00000052126.14|PLEKHA5|KHSRP|KHSRP	924	+	3.4094524	1.1172796	-1.0	-1.0
chr12	19154375	19154475	ENSG00000052126.14|PLEKHA5|KHSRP|KHSRP	949	+	5.904147	1.2946624	-1.0	-1.0
chr12	19132450	19132615	ENSG00000052126.14|PLEKHA5|KHSRP|KHSRP	977	+	4.415998	1.6394259	-1.0	-1.0
chr12	19320056	19320446	ENSG00000052126.14|PLEKHA5|KHSRP|KHSRP	983	+	6.225611	1.7657667	-1.0	-1.0
chr12	19154580	19154755	ENSG00000052126.14|PLEKHA5|KHSRP|KHSRP	921	+	3.3062453	1.1045581	-1.0	-1.0
chr12	19348252	19348362	ENSG00000052126.14|PLEKHA5|KHSRP|KHSRP	926	+	5.7592835	1.1335979	-1.0	-1.0
chr12	19375930	19376105	ENSG00000052126.14|PLEKHA5|KHSRP|KHSRP	921	+	5.714064	1.1046796	-1.0	-1.0
chr12	19158755	19158930	ENSG00000052126.14|PLEKHA5|KHSRP|KHSRP	972	+	5.9816847	1.547277	-1.0	-1.0
chr12	19153995	19154100	ENSG00000052126.14|PLEKHA5|KHSRP|KHSRP	900	+	5.589614	1.0008938	-1.0	-1.0
chr12	19268210	19268595	ENSG00000052126.14|PLEKHA5|KHSRP|KHSRP	970	+	5.586757	1.5271808	-1.0	-1.0
chr12	19143615	19144020	ENSG00000052126.14|PLEKHA5|KHSRP|KHSRP	980	+	4.6571674	1.6910256	-1.0	-1.0
chr12	19319259	19319369	ENSG00000052126.14|PLEKHA5|KHSRP|KHSRP	907	+	5.6395516	1.0330257	-1.0	-1.0
chr12	19282698	19282888	ENSG00000052126.14|PLEKHA5|KHSRP|KHSRP	963	+	5.1561246	1.4271424	-1.0	-1.0
chr12	19261021	19261121	ENSG00000052126.14|PLEKHA5|KHSRP|KHSRP	906	+	5.648896	1.0260899	-1.0	-1.0
chr12	19160400	19160565	ENSG00000052126.14|PLEKHA5|KHSRP|KHSRP	945	+	5.9055767	1.2630638	-1.0	-1.0
chr12	19159465	19159620	ENSG00000052126.14|PLEKHA5|KHSRP|KHSRP	950	+	4.976578	1.3049798	-1.0	-1.0
chr12	19265411	19265606	ENSG00000052126.14|PLEKHA5|KHSRP|KHSRP	961	+	6.0705914	1.410802	-1.0	-1.0
chr12	19152765	19152865	ENSG00000253284.2|AC092828.1|KHSRP|KHSRP	960	+	6.025999	1.3931711	-1.0	-1.0
chr12	19153995	19154100	ENSG00000253284.2|AC092828.1|KHSRP|KHSRP	901	+	5.589614	1.0028373	-1.0	-1.0
chr12	19154375	19154475	ENSG00000253284.2|AC092828.1|KHSRP|KHSRP	949	+	5.904147	1.294535	-1.0	-1.0
chr12	19519121	19519346	ENSG00000139154.14|AEBP2|KHSRP|KHSRP	979	+	4.079495	1.6796123	-1.0	-1.0
chr12	19519981	19520226	ENSG00000139154.14|AEBP2|KHSRP|KHSRP	949	+	3.5512235	1.2900118	-1.0	-1.0
chr12	19462197	19462397	ENSG00000139154.14|AEBP2|KHSRP|KHSRP	955	+	4.6845436	1.3481051	-1.0	-1.0
chr12	19519386	19519516	ENSG00000139154.14|AEBP2|KHSRP|KHSRP	922	+	3.7279642	1.1088997	-1.0	-1.0
chr12	21274371	21274521	ENSG00000084453.16|SLCO1A2|KHSRP|KHSRP	934	-	5.2031803	1.1804564	-1.0	-1.0
chr12	21290889	21291054	ENSG00000084453.16|SLCO1A2|KHSRP|KHSRP	945	-	5.819768	1.2560991	-1.0	-1.0
chr12	21319138	21319371	ENSG00000084453.16|SLCO1A2|KHSRP|KHSRP	946	-	5.9662676	1.2677754	-1.0	-1.0
chr12	21356628	21356833	ENSG00000084453.16|SLCO1A2|KHSRP|KHSRP	949	-	5.968902	1.2958708	-1.0	-1.0
chr12	21334446	21334587	ENSG00000084453.16|SLCO1A2|KHSRP|KHSRP	928	-	5.7615905	1.1420828	-1.0	-1.0
chr12	21288934	21289069	ENSG00000084453.16|SLCO1A2|KHSRP|KHSRP	923	-	5.704688	1.1117418	-1.0	-1.0
chr12	21319371	21319481	ENSG00000084453.16|SLCO1A2|KHSRP|KHSRP	922	-	5.699177	1.107956	-1.0	-1.0
chr12	21346083	21346318	ENSG00000084453.16|SLCO1A2|KHSRP|KHSRP	950	-	5.975544	1.2985616	-1.0	-1.0
chr12	21453314	21453414	ENSG00000121350.15|PYROXD1|KHSRP|KHSRP	900	+	5.589614	1.0006146	-1.0	-1.0
chr12	21499411	21499554	ENSG00000004700.15|RECQL|KHSRP|KHSRP	924	-	5.7294083	1.1216989	-1.0	-1.0
chr12	21475324	21475424	ENSG00000004700.15|RECQL|KHSRP|KHSRP	901	-	5.587675	1.0029882	-1.0	-1.0
chr12	21506969	21507069	ENSG00000111711.9|GOLT1B|KHSRP|KHSRP	901	+	3.8370845	1.0050528	-1.0	-1.0
chr12	21510676	21510796	ENSG00000111711.9|GOLT1B|KHSRP|KHSRP	912	+	3.2250762	1.05577	-1.0	-1.0
chr12	21514771	21514876	ENSG00000111711.9|GOLT1B|KHSRP|KHSRP	907	+	5.6414237	1.0327804	-1.0	-1.0
chr12	21508139	21508382	ENSG00000111711.9|GOLT1B|KHSRP|KHSRP	986	+	3.7035003	1.8442775	-1.0	-1.0
chr12	21509546	21509706	ENSG00000111711.9|GOLT1B|KHSRP|KHSRP	946	+	3.4465683	1.268554	-1.0	-1.0
chr12	21502503	21502668	ENSG00000111711.9|GOLT1B|KHSRP|KHSRP	952	+	4.4038367	1.3226781	-1.0	-1.0
chr12	21504068	21504178	ENSG00000111711.9|GOLT1B|KHSRP|KHSRP	925	+	5.7807117	1.1220944	-1.0	-1.0
chr12	21515340	21515450	ENSG00000111711.9|GOLT1B|KHSRP|KHSRP	901	+	5.587675	1.0041664	-1.0	-1.0
chr12	21502283	21502403	ENSG00000111711.9|GOLT1B|KHSRP|KHSRP	923	+	5.701388	1.1127783	-1.0	-1.0
chr12	21517878	21518053	ENSG00000111711.9|GOLT1B|KHSRP|KHSRP	916	+	3.113204	1.0739344	-1.0	-1.0
chr12	21507315	21507525	ENSG00000111711.9|GOLT1B|KHSRP|KHSRP	965	+	3.520674	1.46102	-1.0	-1.0
chr12	21508676	21508791	ENSG00000111711.9|GOLT1B|KHSRP|KHSRP	946	+	5.419086	1.2680135	-1.0	-1.0
chr12	21512376	21512556	ENSG00000111711.9|GOLT1B|KHSRP|KHSRP	944	+	4.4254165	1.2525504	-1.0	-1.0
chr12	21507635	21507745	ENSG00000111711.9|GOLT1B|KHSRP|KHSRP	929	+	2.7718253	1.1457199	-1.0	-1.0
chr12	21506623	21506848	ENSG00000111711.9|GOLT1B|KHSRP|KHSRP	989	+	5.5037637	1.9661707	-1.0	-1.0
chr12	21650661	21650926	ENSG00000111716.12|LDHB|KHSRP|KHSRP	949	-	5.1306577	1.2950019	-1.0	-1.0
chr12	21647136	21647306	ENSG00000111716.12|LDHB|KHSRP|KHSRP	940	-	5.819419	1.2234031	-1.0	-1.0
chr12	21655797	21656017	ENSG00000111716.12|LDHB|KHSRP|KHSRP	951	-	4.599537	1.3067465	-1.0	-1.0
chr12	21653996	21654186	ENSG00000111716.12|LDHB|KHSRP|KHSRP	918	-	2.9021387	1.0880055	-1.0	-1.0
chr12	21655497	21655622	ENSG00000111716.12|LDHB|KHSRP|KHSRP	908	-	5.6783876	1.0382532	-1.0	-1.0
chr12	22065465	22065565	ENSG00000111726.12|CMAS|KHSRP|KHSRP	917	+	2.845575	1.0828768	-1.0	-1.0
chr12	22050238	22050543	ENSG00000111726.12|CMAS|KHSRP|KHSRP	964	+	6.084389	1.4436777	-1.0	-1.0
chr12	22054903	22055113	ENSG00000111726.12|CMAS|KHSRP|KHSRP	941	+	3.8083332	1.231004	-1.0	-1.0
chr12	22060721	22060821	ENSG00000111726.12|CMAS|KHSRP|KHSRP	901	+	5.589614	1.0039388	-1.0	-1.0
chr12	22059120	22059445	ENSG00000111726.12|CMAS|KHSRP|KHSRP	976	+	5.737052	1.6185757	-1.0	-1.0
chr12	22058930	22059100	ENSG00000111726.12|CMAS|KHSRP|KHSRP	919	+	4.7212896	1.0927775	-1.0	-1.0
chr12	22050058	22050208	ENSG00000111726.12|CMAS|KHSRP|KHSRP	939	+	3.716732	1.211747	-1.0	-1.0
chr12	22049858	22050053	ENSG00000111726.12|CMAS|KHSRP|KHSRP	964	+	4.7451262	1.4445517	-1.0	-1.0
chr12	22052533	22052748	ENSG00000111726.12|CMAS|KHSRP|KHSRP	977	+	5.109499	1.6429445	-1.0	-1.0
chr12	22496422	22496617	ENSG00000111731.12|C2CD5|KHSRP|KHSRP	945	-	5.860262	1.261011	-1.0	-1.0
chr12	22448762	22448987	ENSG00000111731.12|C2CD5|KHSRP|KHSRP	978	-	6.3439097	1.660886	-1.0	-1.0
chr12	22513379	22513674	ENSG00000111731.12|C2CD5|KHSRP|KHSRP	988	-	4.621564	1.9124044	-1.0	-1.0
chr12	22465882	22466052	ENSG00000111731.12|C2CD5|KHSRP|KHSRP	934	-	4.1960387	1.1803954	-1.0	-1.0
chr12	22512362	22512567	ENSG00000111731.12|C2CD5|KHSRP|KHSRP	940	-	4.0419292	1.2212214	-1.0	-1.0
chr12	22497452	22497672	ENSG00000111731.12|C2CD5|KHSRP|KHSRP	952	-	5.9385924	1.3192571	-1.0	-1.0
chr12	22466587	22466927	ENSG00000111731.12|C2CD5|KHSRP|KHSRP	992	-	5.376534	2.1169577	-1.0	-1.0
chr12	22513799	22514539	ENSG00000111731.12|C2CD5|KHSRP|KHSRP	989	-	5.6843805	1.9754815	-1.0	-1.0
chr12	22515199	22515424	ENSG00000111731.12|C2CD5|KHSRP|KHSRP	991	-	6.057425	2.0393171	-1.0	-1.0
chr12	22523249	22523425	ENSG00000111731.12|C2CD5|KHSRP|KHSRP	970	-	4.364044	1.5167353	-1.0	-1.0
chr12	22518512	22518967	ENSG00000111731.12|C2CD5|KHSRP|KHSRP	979	-	4.5664344	1.6703488	-1.0	-1.0
chr12	22476961	22477256	ENSG00000111731.12|C2CD5|KHSRP|KHSRP	981	-	6.425295	1.7179711	-1.0	-1.0
chr12	22506865	22506967	ENSG00000111731.12|C2CD5|KHSRP|KHSRP	931	-	3.8777695	1.1613233	-1.0	-1.0
chr12	22507367	22507537	ENSG00000111731.12|C2CD5|KHSRP|KHSRP	957	-	5.3332996	1.3622763	-1.0	-1.0
chr12	22477338	22477453	ENSG00000111731.12|C2CD5|KHSRP|KHSRP	908	-	5.6418905	1.0349674	-1.0	-1.0
chr12	22480422	22480527	ENSG00000111731.12|C2CD5|KHSRP|KHSRP	901	-	5.589614	1.0039388	-1.0	-1.0
chr12	22508517	22508707	ENSG00000111731.12|C2CD5|KHSRP|KHSRP	928	-	4.0151258	1.141994	-1.0	-1.0
chr12	22513014	22513293	ENSG00000111731.12|C2CD5|KHSRP|KHSRP	989	-	5.829464	1.9653406	-1.0	-1.0
chr12	22519239	22519399	ENSG00000111731.12|C2CD5|KHSRP|KHSRP	932	-	2.7688735	1.1656339	-1.0	-1.0
chr12	22514574	22514779	ENSG00000111731.12|C2CD5|KHSRP|KHSRP	974	-	5.435693	1.5863926	-1.0	-1.0
chr12	22477913	22478018	ENSG00000111731.12|C2CD5|KHSRP|KHSRP	901	-	5.654596	1.0021784	-1.0	-1.0
chr12	22512734	22512839	ENSG00000111731.12|C2CD5|KHSRP|KHSRP	905	-	3.0902724	1.0229533	-1.0	-1.0
chr12	22476531	22476811	ENSG00000111731.12|C2CD5|KHSRP|KHSRP	952	-	5.944988	1.3152713	-1.0	-1.0
chr12	22644962	22645232	ENSG00000139163.15|ETNK1|KHSRP|KHSRP	995	+	5.0336475	2.3024197	-1.0	-1.0
chr12	22635455	22635965	ENSG00000139163.15|ETNK1|KHSRP|KHSRP	977	+	4.1903667	1.6310554	-1.0	-1.0
chr12	22640415	22640690	ENSG00000139163.15|ETNK1|KHSRP|KHSRP	944	+	3.0694468	1.2555467	-1.0	-1.0
chr12	22639850	22640045	ENSG00000139163.15|ETNK1|KHSRP|KHSRP	954	+	3.2502654	1.3365974	-1.0	-1.0
chr12	22649437	22649652	ENSG00000139163.15|ETNK1|KHSRP|KHSRP	922	+	3.1024013	1.1071146	-1.0	-1.0
chr12	22661228	22661868	ENSG00000139163.15|ETNK1|KHSRP|KHSRP	981	+	3.747855	1.7104902	-1.0	-1.0
chr12	22673220	22673380	ENSG00000139163.15|ETNK1|KHSRP|KHSRP	943	+	5.8250947	1.2423362	-1.0	-1.0
chr12	22653007	22653322	ENSG00000139163.15|ETNK1|KHSRP|KHSRP	962	+	2.853317	1.4155498	-1.0	-1.0
chr12	22686306	22686421	ENSG00000139163.15|ETNK1|KHSRP|KHSRP	923	+	3.227754	1.1138432	-1.0	-1.0
chr12	22631390	22631595	ENSG00000139163.15|ETNK1|KHSRP|KHSRP	949	+	2.8759887	1.296481	-1.0	-1.0
chr12	22648707	22649192	ENSG00000139163.15|ETNK1|KHSRP|KHSRP	995	+	4.624672	2.259643	-1.0	-1.0
chr12	22642485	22642660	ENSG00000139163.15|ETNK1|KHSRP|KHSRP	956	+	5.9639387	1.3541454	-1.0	-1.0
chr12	22678355	22678530	ENSG00000139163.15|ETNK1|KHSRP|KHSRP	965	+	4.7500253	1.4616736	-1.0	-1.0
chr12	22663538	22664188	ENSG00000139163.15|ETNK1|KHSRP|KHSRP	976	+	3.6602204	1.6182979	-1.0	-1.0
chr12	22686661	22686816	ENSG00000139163.15|ETNK1|KHSRP|KHSRP	908	+	2.403841	1.0363032	-1.0	-1.0
chr12	22688926	22689156	ENSG00000139163.15|ETNK1|KHSRP|KHSRP	972	+	2.7106116	1.5589516	-1.0	-1.0
chr12	22672850	22673045	ENSG00000139163.15|ETNK1|KHSRP|KHSRP	953	+	5.931522	1.3235419	-1.0	-1.0
chr12	22633750	22634015	ENSG00000139163.15|ETNK1|KHSRP|KHSRP	929	+	3.3866625	1.149009	-1.0	-1.0
chr12	22644837	22644937	ENSG00000139163.15|ETNK1|KHSRP|KHSRP	902	+	2.5928364	1.0108289	-1.0	-1.0
chr12	22652102	22652402	ENSG00000139163.15|ETNK1|KHSRP|KHSRP	984	+	5.069025	1.7979827	-1.0	-1.0
chr12	22685566	22685786	ENSG00000139163.15|ETNK1|KHSRP|KHSRP	980	+	3.338724	1.7071111	-1.0	-1.0
chr12	22682020	22682150	ENSG00000139163.15|ETNK1|KHSRP|KHSRP	928	+	5.726087	1.1402006	-1.0	-1.0
chr12	22641815	22642410	ENSG00000139163.15|ETNK1|KHSRP|KHSRP	986	+	4.064752	1.8598554	-1.0	-1.0
chr12	22689956	22690665	ENSG00000139163.15|ETNK1|KHSRP|KHSRP	989	+	3.5020185	1.958864	-1.0	-1.0
chr12	22643812	22643922	ENSG00000139163.15|ETNK1|KHSRP|KHSRP	923	+	2.882984	1.113279	-1.0	-1.0
chr12	22626053	22626163	ENSG00000139163.15|ETNK1|KHSRP|KHSRP	926	+	3.8631012	1.1306132	-1.0	-1.0
chr12	22644022	22644210	ENSG00000139163.15|ETNK1|KHSRP|KHSRP	943	+	2.6979103	1.2409662	-1.0	-1.0
chr12	22661112	22661228	ENSG00000139163.15|ETNK1|KHSRP|KHSRP	953	+	3.1373572	1.3263446	-1.0	-1.0
chr12	22637295	22637395	ENSG00000139163.15|ETNK1|KHSRP|KHSRP	903	+	5.635775	1.0136191	-1.0	-1.0
chr12	22684881	22685421	ENSG00000139163.15|ETNK1|KHSRP|KHSRP	959	+	2.6170096	1.386207	-1.0	-1.0
chr12	22656702	22657447	ENSG00000139163.15|ETNK1|KHSRP|KHSRP	966	+	4.1873994	1.4704542	-1.0	-1.0
chr12	22636095	22636380	ENSG00000139163.15|ETNK1|KHSRP|KHSRP	958	+	3.4873104	1.379368	-1.0	-1.0
chr12	22640070	22640360	ENSG00000139163.15|ETNK1|KHSRP|KHSRP	927	+	3.8500812	1.1384608	-1.0	-1.0
chr12	22656247	22656447	ENSG00000139163.15|ETNK1|KHSRP|KHSRP	950	+	3.2524822	1.3013852	-1.0	-1.0
chr12	22689271	22689436	ENSG00000139163.15|ETNK1|KHSRP|KHSRP	912	+	2.167917	1.0543458	-1.0	-1.0
chr12	22666348	22666668	ENSG00000139163.15|ETNK1|KHSRP|KHSRP	927	+	2.5517263	1.139081	-1.0	-1.0
chr12	22668773	22668918	ENSG00000139163.15|ETNK1|KHSRP|KHSRP	921	+	4.772766	1.1041899	-1.0	-1.0
chr12	22653442	22654017	ENSG00000139163.15|ETNK1|KHSRP|KHSRP	971	+	3.606286	1.5354637	-1.0	-1.0
chr12	22654717	22654957	ENSG00000139163.15|ETNK1|KHSRP|KHSRP	981	+	4.1448865	1.7121388	-1.0	-1.0
chr12	22684482	22684556	ENSG00000139163.15|ETNK1|KHSRP|KHSRP	935	+	2.985446	1.186412	-1.0	-1.0
chr12	22644210	22644575	ENSG00000139163.15|ETNK1|KHSRP|KHSRP	993	+	3.6743126	2.1869583	-1.0	-1.0
chr12	22660599	22661062	ENSG00000139163.15|ETNK1|KHSRP|KHSRP	987	+	4.725396	1.8824002	-1.0	-1.0
chr12	22689736	22689851	ENSG00000139163.15|ETNK1|KHSRP|KHSRP	910	+	3.127312	1.0457957	-1.0	-1.0
chr12	22671355	22671520	ENSG00000139163.15|ETNK1|KHSRP|KHSRP	952	+	5.9147453	1.3192871	-1.0	-1.0
chr12	22652447	22652807	ENSG00000139163.15|ETNK1|KHSRP|KHSRP	995	+	4.186975	2.2599714	-1.0	-1.0
chr12	22642795	22642920	ENSG00000139163.15|ETNK1|KHSRP|KHSRP	943	+	5.1442895	1.2447929	-1.0	-1.0
chr12	22645757	22646272	ENSG00000139163.15|ETNK1|KHSRP|KHSRP	967	+	3.3285344	1.4767058	-1.0	-1.0
chr12	22660444	22660584	ENSG00000139163.15|ETNK1|KHSRP|KHSRP	942	+	4.8139753	1.2344259	-1.0	-1.0
chr12	22641410	22641580	ENSG00000139163.15|ETNK1|KHSRP|KHSRP	930	+	2.7862651	1.1579859	-1.0	-1.0
chr12	22646597	22646747	ENSG00000139163.15|ETNK1|KHSRP|KHSRP	940	+	5.852453	1.2197945	-1.0	-1.0
chr12	22659154	22659359	ENSG00000139163.15|ETNK1|KHSRP|KHSRP	962	+	2.9664145	1.4227704	-1.0	-1.0
chr12	22687656	22687846	ENSG00000139163.15|ETNK1|KHSRP|KHSRP	950	+	2.3435311	1.3013381	-1.0	-1.0
chr12	22642965	22643762	ENSG00000139163.15|ETNK1|KHSRP|KHSRP	971	+	3.7736967	1.5306685	-1.0	-1.0
chr12	22673660	22673880	ENSG00000139163.15|ETNK1|KHSRP|KHSRP	986	+	6.1890364	1.8530153	-1.0	-1.0
chr12	24881951	24882396	ENSG00000060982.14|BCAT1|KHSRP|KHSRP	975	-	6.3127565	1.6094004	-1.0	-1.0
chr12	24865749	24865849	ENSG00000060982.14|BCAT1|KHSRP|KHSRP	902	-	3.714237	1.0083854	-1.0	-1.0
chr12	24877154	24877309	ENSG00000060982.14|BCAT1|KHSRP|KHSRP	944	-	4.3689904	1.2482983	-1.0	-1.0
chr12	24871419	24871554	ENSG00000060982.14|BCAT1|KHSRP|KHSRP	942	-	5.8619213	1.2402102	-1.0	-1.0
chr12	24947386	24947546	ENSG00000060982.14|BCAT1|KHSRP|KHSRP	939	-	5.793819	1.212984	-1.0	-1.0
chr12	24893466	24893591	ENSG00000060982.14|BCAT1|KHSRP|KHSRP	929	-	3.6494365	1.146179	-1.0	-1.0
chr12	24818079	24818259	ENSG00000060982.14|BCAT1|KHSRP|KHSRP	932	-	4.760967	1.1658154	-1.0	-1.0
chr12	24882446	24882601	ENSG00000060982.14|BCAT1|KHSRP|KHSRP	966	-	5.9941816	1.4732943	-1.0	-1.0
chr12	24888646	24888771	ENSG00000060982.14|BCAT1|KHSRP|KHSRP	911	-	5.205237	1.0487276	-1.0	-1.0
chr12	24869044	24869159	ENSG00000060982.14|BCAT1|KHSRP|KHSRP	945	-	3.3989775	1.2634093	-1.0	-1.0
chr12	24948816	24948921	ENSG00000060982.14|BCAT1|KHSRP|KHSRP	925	-	3.2156386	1.1242931	-1.0	-1.0
chr12	24876319	24876514	ENSG00000060982.14|BCAT1|KHSRP|KHSRP	954	-	3.8989334	1.3357086	-1.0	-1.0
chr12	24884606	24884766	ENSG00000060982.14|BCAT1|KHSRP|KHSRP	935	-	5.022842	1.1878365	-1.0	-1.0
chr12	24887411	24887616	ENSG00000060982.14|BCAT1|KHSRP|KHSRP	916	-	3.024925	1.0734378	-1.0	-1.0
chr12	24887616	24887811	ENSG00000060982.14|BCAT1|KHSRP|KHSRP	951	-	5.2953024	1.3089199	-1.0	-1.0
chr12	24817811	24818026	ENSG00000060982.14|BCAT1|KHSRP|KHSRP	989	-	3.021339	1.9767659	-1.0	-1.0
chr12	24850059	24850169	ENSG00000060982.14|BCAT1|KHSRP|KHSRP	930	-	5.777749	1.1536648	-1.0	-1.0
chr12	24836601	24836796	ENSG00000060982.14|BCAT1|KHSRP|KHSRP	970	-	6.1835938	1.517599	-1.0	-1.0
chr12	25102197	25102367	ENSG00000118308.15|LRMP|KHSRP|KHSRP	958	+	6.079653	1.3742357	-1.0	-1.0
chr12	25210041	25210276	ENSG00000133703.11|KRAS|KHSRP|KHSRP	968	-	4.6670747	1.4965608	-1.0	-1.0
chr12	25233878	25234358	ENSG00000133703.11|KRAS|KHSRP|KHSRP	976	-	5.9388256	1.616353	-1.0	-1.0
chr12	25225465	25225580	ENSG00000133703.11|KRAS|KHSRP|KHSRP	938	-	3.9253101	1.2058299	-1.0	-1.0
chr12	25232782	25232987	ENSG00000133703.11|KRAS|KHSRP|KHSRP	984	-	6.3854113	1.7919344	-1.0	-1.0
chr12	25245126	25245251	ENSG00000133703.11|KRAS|KHSRP|KHSRP	907	-	3.565971	1.0332501	-1.0	-1.0
chr12	25244836	25245016	ENSG00000133703.11|KRAS|KHSRP|KHSRP	965	-	5.5980515	1.456951	-1.0	-1.0
chr12	25210376	25210556	ENSG00000133703.11|KRAS|KHSRP|KHSRP	955	-	5.146843	1.3496801	-1.0	-1.0
chr12	26922244	26922524	ENSG00000064102.14|INTS13|KHSRP|KHSRP	975	-	6.229242	1.5976913	-1.0	-1.0
chr12	26933831	26934106	ENSG00000064102.14|INTS13|KHSRP|KHSRP	981	-	6.384904	1.7292507	-1.0	-1.0
chr12	26928922	26929056	ENSG00000064102.14|INTS13|KHSRP|KHSRP	920	-	2.8873148	1.0984902	-1.0	-1.0
chr12	26930366	26930601	ENSG00000064102.14|INTS13|KHSRP|KHSRP	972	-	5.094374	1.5542419	-1.0	-1.0
chr12	26925498	26925628	ENSG00000064102.14|INTS13|KHSRP|KHSRP	903	-	5.6267147	1.0124743	-1.0	-1.0
chr12	26936410	26936578	ENSG00000064102.14|INTS13|KHSRP|KHSRP	983	-	4.1400676	1.7631986	-1.0	-1.0
chr12	26915503	26915773	ENSG00000064102.14|INTS13|KHSRP|KHSRP	946	-	5.549067	1.2673119	-1.0	-1.0
chr12	26923010	26923395	ENSG00000064102.14|INTS13|KHSRP|KHSRP	972	-	3.9465034	1.5473294	-1.0	-1.0
chr12	26923990	26924210	ENSG00000064102.14|INTS13|KHSRP|KHSRP	965	-	4.9839745	1.4510633	-1.0	-1.0
chr12	26934635	26934805	ENSG00000064102.14|INTS13|KHSRP|KHSRP	955	-	6.016952	1.3510686	-1.0	-1.0
chr12	26930876	26931181	ENSG00000064102.14|INTS13|KHSRP|KHSRP	982	-	6.5358214	1.7559382	-1.0	-1.0
chr12	26917496	26917643	ENSG00000064102.14|INTS13|KHSRP|KHSRP	935	-	5.77587	1.1891648	-1.0	-1.0
chr12	26918569	26918694	ENSG00000064102.14|INTS13|KHSRP|KHSRP	933	-	5.017811	1.1716231	-1.0	-1.0
chr12	26922750	26923000	ENSG00000064102.14|INTS13|KHSRP|KHSRP	936	-	4.1849766	1.1961974	-1.0	-1.0
chr12	26934845	26934980	ENSG00000064102.14|INTS13|KHSRP|KHSRP	930	-	3.8672414	1.1539867	-1.0	-1.0
chr12	26929056	26929276	ENSG00000064102.14|INTS13|KHSRP|KHSRP	975	-	4.136845	1.6096697	-1.0	-1.0
chr12	26957375	26957575	ENSG00000111790.13|FGFR1OP2|KHSRP|KHSRP	945	+	4.5254803	1.2597526	-1.0	-1.0
chr12	26946040	26946225	ENSG00000111790.13|FGFR1OP2|KHSRP|KHSRP	922	+	5.726884	1.109667	-1.0	-1.0
chr12	26959136	26959241	ENSG00000111790.13|FGFR1OP2|KHSRP|KHSRP	904	+	3.0913076	1.0156858	-1.0	-1.0
chr12	26948715	26948815	ENSG00000111790.13|FGFR1OP2|KHSRP|KHSRP	905	+	5.6507807	1.0203544	-1.0	-1.0
chr12	26940395	26940495	ENSG00000111790.13|FGFR1OP2|KHSRP|KHSRP	901	+	5.5857368	1.002737	-1.0	-1.0
chr12	26957735	26957960	ENSG00000111790.13|FGFR1OP2|KHSRP|KHSRP	955	+	3.753196	1.3470196	-1.0	-1.0
chr12	26960846	26960991	ENSG00000111790.13|FGFR1OP2|KHSRP|KHSRP	917	+	2.816132	1.0793722	-1.0	-1.0
chr12	26959296	26959406	ENSG00000111790.13|FGFR1OP2|KHSRP|KHSRP	942	+	5.766802	1.2336826	-1.0	-1.0
chr12	26953766	26954071	ENSG00000111790.13|FGFR1OP2|KHSRP|KHSRP	963	+	4.629369	1.4337175	-1.0	-1.0
chr12	26962970	26963345	ENSG00000111790.13|FGFR1OP2|KHSRP|KHSRP	968	+	4.0166554	1.4989296	-1.0	-1.0
chr12	26959676	26959776	ENSG00000111790.13|FGFR1OP2|KHSRP|KHSRP	915	+	3.791216	1.0697927	-1.0	-1.0
chr12	26954463	26954688	ENSG00000111790.13|FGFR1OP2|KHSRP|KHSRP	975	+	6.301999	1.6020371	-1.0	-1.0
chr12	26955583	26955773	ENSG00000111790.13|FGFR1OP2|KHSRP|KHSRP	937	+	5.104071	1.1974335	-1.0	-1.0
chr12	26960549	26960846	ENSG00000111790.13|FGFR1OP2|KHSRP|KHSRP	970	+	3.6298485	1.5272298	-1.0	-1.0
chr12	26962185	26962475	ENSG00000111790.13|FGFR1OP2|KHSRP|KHSRP	948	+	3.596526	1.2881141	-1.0	-1.0
chr12	26943975	26944145	ENSG00000111790.13|FGFR1OP2|KHSRP|KHSRP	973	+	6.2262573	1.5626627	-1.0	-1.0
chr12	26960376	26960511	ENSG00000111790.13|FGFR1OP2|KHSRP|KHSRP	950	+	5.2872624	1.3013088	-1.0	-1.0
chr12	26958946	26959046	ENSG00000111790.13|FGFR1OP2|KHSRP|KHSRP	904	+	3.123487	1.0154823	-1.0	-1.0
chr12	26939985	26940095	ENSG00000111790.13|FGFR1OP2|KHSRP|KHSRP	925	+	5.7322993	1.1245351	-1.0	-1.0
chr12	26962605	26962720	ENSG00000111790.13|FGFR1OP2|KHSRP|KHSRP	942	+	3.188645	1.2351356	-1.0	-1.0
chr12	26979679	26979783	ENSG00000064115.10|TM7SF3|KHSRP|KHSRP	912	-	3.7706642	1.0570462	-1.0	-1.0
chr12	26979474	26979649	ENSG00000064115.10|TM7SF3|KHSRP|KHSRP	955	-	3.7103422	1.3496135	-1.0	-1.0
chr12	26976587	26976782	ENSG00000064115.10|TM7SF3|KHSRP|KHSRP	946	-	3.575122	1.2636844	-1.0	-1.0
chr12	26983631	26983801	ENSG00000064115.10|TM7SF3|KHSRP|KHSRP	921	-	5.697681	1.1013114	-1.0	-1.0
chr12	27038801	27038901	ENSG00000152944.8|MED21|KHSRP|KHSRP	906	+	5.6395516	1.0281364	-1.0	-1.0
chr12	27719868	27720068	ENSG00000061794.12|MRPS35|KHSRP|KHSRP	995	+	7.2143345	2.3202205	-1.0	-1.0
chr12	27714115	27714240	ENSG00000061794.12|MRPS35|KHSRP|KHSRP	947	+	5.92243	1.2783107	-1.0	-1.0
chr12	27726657	27726842	ENSG00000061794.12|MRPS35|KHSRP|KHSRP	937	+	3.6297438	1.1995745	-1.0	-1.0
chr12	27720768	27721043	ENSG00000061794.12|MRPS35|KHSRP|KHSRP	951	+	4.870594	1.3140277	-1.0	-1.0
chr12	27714625	27714770	ENSG00000061794.12|MRPS35|KHSRP|KHSRP	919	+	5.7045817	1.0915434	-1.0	-1.0
chr12	27723828	27724038	ENSG00000061794.12|MRPS35|KHSRP|KHSRP	963	+	5.0308337	1.4339031	-1.0	-1.0
chr12	27737608	27737778	ENSG00000061794.12|MRPS35|KHSRP|KHSRP	976	+	4.705409	1.6142557	-1.0	-1.0
chr12	28410811	28411041	ENSG00000123106.10|CCDC91|KHSRP|KHSRP	950	+	4.699519	1.3001858	-1.0	-1.0
chr12	28307749	28307889	ENSG00000123106.10|CCDC91|KHSRP|KHSRP	975	+	6.3170342	1.5938176	-1.0	-1.0
chr12	28398276	28398546	ENSG00000123106.10|CCDC91|KHSRP|KHSRP	964	+	3.8004408	1.4453064	-1.0	-1.0
chr12	28271097	28271302	ENSG00000123106.10|CCDC91|KHSRP|KHSRP	967	+	5.2954583	1.4803519	-1.0	-1.0
chr12	28295112	28295282	ENSG00000123106.10|CCDC91|KHSRP|KHSRP	932	+	3.6364486	1.1689405	-1.0	-1.0
chr12	28278742	28279082	ENSG00000123106.10|CCDC91|KHSRP|KHSRP	955	+	4.2742295	1.3485341	-1.0	-1.0
chr12	28413588	28413753	ENSG00000123106.10|CCDC91|KHSRP|KHSRP	948	+	5.8784895	1.2846794	-1.0	-1.0
chr12	28262417	28262857	ENSG00000123106.10|CCDC91|KHSRP|KHSRP	992	+	4.7541547	2.0740023	-1.0	-1.0
chr12	28412191	28412306	ENSG00000123106.10|CCDC91|KHSRP|KHSRP	918	+	3.7917268	1.0874026	-1.0	-1.0
chr12	28251454	28251554	ENSG00000123106.10|CCDC91|KHSRP|KHSRP	951	+	5.893112	1.3060546	-1.0	-1.0
chr12	28442878	28443063	ENSG00000123106.10|CCDC91|KHSRP|KHSRP	951	+	4.6914377	1.3093176	-1.0	-1.0
chr12	28279087	28279297	ENSG00000123106.10|CCDC91|KHSRP|KHSRP	951	+	3.2013814	1.3076229	-1.0	-1.0
chr12	28329224	28329329	ENSG00000123106.10|CCDC91|KHSRP|KHSRP	904	+	5.612609	1.0169767	-1.0	-1.0
chr12	28269592	28269757	ENSG00000123106.10|CCDC91|KHSRP|KHSRP	938	+	3.8949502	1.205054	-1.0	-1.0
chr12	28271327	28271507	ENSG00000123106.10|CCDC91|KHSRP|KHSRP	964	+	6.098511	1.4391396	-1.0	-1.0
chr12	28268987	28269222	ENSG00000123106.10|CCDC91|KHSRP|KHSRP	987	+	5.1615825	1.8839653	-1.0	-1.0
chr12	28272257	28272357	ENSG00000123106.10|CCDC91|KHSRP|KHSRP	913	+	5.702237	1.0588657	-1.0	-1.0
chr12	28413248	28413348	ENSG00000123106.10|CCDC91|KHSRP|KHSRP	915	+	5.7004347	1.0680702	-1.0	-1.0
chr12	28548634	28548749	ENSG00000123106.10|CCDC91|KHSRP|KHSRP	908	+	5.642257	1.0364153	-1.0	-1.0
chr12	28196809	28198169	ENSG00000123106.10|CCDC91|KHSRP|KHSRP	979	+	4.4974327	1.6718844	-1.0	-1.0
chr12	28270617	28270807	ENSG00000123106.10|CCDC91|KHSRP|KHSRP	952	+	3.595874	1.3167921	-1.0	-1.0
chr12	28307929	28308029	ENSG00000123106.10|CCDC91|KHSRP|KHSRP	901	+	3.7155602	1.0029882	-1.0	-1.0
chr12	28253909	28254074	ENSG00000123106.10|CCDC91|KHSRP|KHSRP	928	+	4.492808	1.1413412	-1.0	-1.0
chr12	28303786	28303891	ENSG00000123106.10|CCDC91|KHSRP|KHSRP	904	+	5.618318	1.0176609	-1.0	-1.0
chr12	28413358	28413583	ENSG00000123106.10|CCDC91|KHSRP|KHSRP	957	+	5.9948173	1.3647838	-1.0	-1.0
chr12	28219761	28220441	ENSG00000123106.10|CCDC91|KHSRP|KHSRP	950	+	4.117786	1.2998521	-1.0	-1.0
chr12	28255606	28255837	ENSG00000123106.10|CCDC91|KHSRP|KHSRP	996	+	5.288687	2.3605776	-1.0	-1.0
chr12	28255837	28256003	ENSG00000123106.10|CCDC91|KHSRP|KHSRP	975	+	3.7337158	1.5971498	-1.0	-1.0
chr12	28214601	28214706	ENSG00000123106.10|CCDC91|KHSRP|KHSRP	908	+	3.776086	1.03456	-1.0	-1.0
chr12	28308179	28308289	ENSG00000123106.10|CCDC91|KHSRP|KHSRP	949	+	5.8754234	1.2882558	-1.0	-1.0
chr12	28239359	28239829	ENSG00000123106.10|CCDC91|KHSRP|KHSRP	983	+	5.2936373	1.7687758	-1.0	-1.0
chr12	28304501	28304601	ENSG00000123106.10|CCDC91|KHSRP|KHSRP	900	+	5.587675	1.00144	-1.0	-1.0
chr12	28238569	28238689	ENSG00000123106.10|CCDC91|KHSRP|KHSRP	916	+	5.679384	1.0769222	-1.0	-1.0
chr12	28448713	28448943	ENSG00000123106.10|CCDC91|KHSRP|KHSRP	930	+	5.7246447	1.1519042	-1.0	-1.0
chr12	28263522	28263807	ENSG00000123106.10|CCDC91|KHSRP|KHSRP	963	+	4.6361036	1.4277593	-1.0	-1.0
chr12	28204166	28204316	ENSG00000123106.10|CCDC91|KHSRP|KHSRP	945	+	4.6167917	1.2575157	-1.0	-1.0
chr12	28403016	28403156	ENSG00000123106.10|CCDC91|KHSRP|KHSRP	916	+	3.7795534	1.0759237	-1.0	-1.0
chr12	28255374	28255489	ENSG00000123106.10|CCDC91|KHSRP|KHSRP	939	+	5.1682177	1.212921	-1.0	-1.0
chr12	28293297	28293657	ENSG00000123106.10|CCDC91|KHSRP|KHSRP	970	+	4.550686	1.5206803	-1.0	-1.0
chr12	28439373	28439508	ENSG00000123106.10|CCDC91|KHSRP|KHSRP	950	+	5.8999524	1.2996764	-1.0	-1.0
chr12	28192154	28192339	ENSG00000123106.10|CCDC91|KHSRP|KHSRP	981	+	5.2434015	1.7197942	-1.0	-1.0
chr12	28280357	28280712	ENSG00000123106.10|CCDC91|KHSRP|KHSRP	991	+	6.3910327	2.0264418	-1.0	-1.0
chr12	28196619	28196799	ENSG00000123106.10|CCDC91|KHSRP|KHSRP	947	+	4.373322	1.2780478	-1.0	-1.0
chr12	28240174	28240274	ENSG00000123106.10|CCDC91|KHSRP|KHSRP	901	+	2.7800848	1.0029217	-1.0	-1.0
chr12	28260557	28260687	ENSG00000123106.10|CCDC91|KHSRP|KHSRP	928	+	4.663479	1.1396724	-1.0	-1.0
chr12	28301272	28301722	ENSG00000123106.10|CCDC91|KHSRP|KHSRP	965	+	5.2847924	1.4590452	-1.0	-1.0
chr12	28230419	28230614	ENSG00000123106.10|CCDC91|KHSRP|KHSRP	966	+	5.481158	1.4680567	-1.0	-1.0
chr12	28241939	28242134	ENSG00000123106.10|CCDC91|KHSRP|KHSRP	958	+	4.1417747	1.3790858	-1.0	-1.0
chr12	28299082	28299197	ENSG00000123106.10|CCDC91|KHSRP|KHSRP	903	+	3.0661335	1.0137006	-1.0	-1.0
chr12	28232409	28232549	ENSG00000123106.10|CCDC91|KHSRP|KHSRP	932	+	5.7163053	1.167724	-1.0	-1.0
chr12	28236114	28237134	ENSG00000123106.10|CCDC91|KHSRP|KHSRP	984	+	5.2526555	1.7910848	-1.0	-1.0
chr12	28235614	28235804	ENSG00000123106.10|CCDC91|KHSRP|KHSRP	948	+	4.0370884	1.2824051	-1.0	-1.0
chr12	28246294	28246474	ENSG00000123106.10|CCDC91|KHSRP|KHSRP	929	+	4.117879	1.1464332	-1.0	-1.0
chr12	28263087	28263192	ENSG00000123106.10|CCDC91|KHSRP|KHSRP	918	+	3.4869957	1.0871395	-1.0	-1.0
chr12	28402821	28403011	ENSG00000123106.10|CCDC91|KHSRP|KHSRP	915	+	5.672316	1.0710133	-1.0	-1.0
chr12	28202161	28202281	ENSG00000123106.10|CCDC91|KHSRP|KHSRP	904	+	5.6095185	1.015487	-1.0	-1.0
chr12	28220836	28220946	ENSG00000123106.10|CCDC91|KHSRP|KHSRP	933	+	4.1467323	1.1754044	-1.0	-1.0
chr12	28218666	28218906	ENSG00000123106.10|CCDC91|KHSRP|KHSRP	975	+	4.4328494	1.6028636	-1.0	-1.0
chr12	28276062	28276397	ENSG00000123106.10|CCDC91|KHSRP|KHSRP	972	+	5.058859	1.5514617	-1.0	-1.0
chr12	28302072	28302577	ENSG00000123106.10|CCDC91|KHSRP|KHSRP	979	+	4.909097	1.6849515	-1.0	-1.0
chr12	28264617	28264732	ENSG00000123106.10|CCDC91|KHSRP|KHSRP	917	+	3.1695874	1.0832818	-1.0	-1.0
chr12	28308294	28308409	ENSG00000123106.10|CCDC91|KHSRP|KHSRP	921	+	5.723581	1.0997347	-1.0	-1.0
chr12	28195559	28195749	ENSG00000123106.10|CCDC91|KHSRP|KHSRP	935	+	5.0271173	1.189537	-1.0	-1.0
chr12	28266057	28266232	ENSG00000123106.10|CCDC91|KHSRP|KHSRP	945	+	5.639369	1.2604661	-1.0	-1.0
chr12	28287042	28287182	ENSG00000123106.10|CCDC91|KHSRP|KHSRP	942	+	5.815477	1.239746	-1.0	-1.0
chr12	28233029	28233149	ENSG00000123106.10|CCDC91|KHSRP|KHSRP	947	+	5.8404503	1.2763954	-1.0	-1.0
chr12	28254184	28254724	ENSG00000123106.10|CCDC91|KHSRP|KHSRP	971	+	4.221319	1.5319203	-1.0	-1.0
chr12	28409276	28409426	ENSG00000123106.10|CCDC91|KHSRP|KHSRP	952	+	5.4660487	1.319046	-1.0	-1.0
chr12	28391601	28391846	ENSG00000123106.10|CCDC91|KHSRP|KHSRP	972	+	5.1846027	1.5548552	-1.0	-1.0
chr12	28221256	28221526	ENSG00000123106.10|CCDC91|KHSRP|KHSRP	979	+	6.2763224	1.6825154	-1.0	-1.0
chr12	28231084	28231219	ENSG00000123106.10|CCDC91|KHSRP|KHSRP	930	+	2.8952863	1.1557178	-1.0	-1.0
chr12	28281777	28281997	ENSG00000123106.10|CCDC91|KHSRP|KHSRP	977	+	5.1134853	1.6308078	-1.0	-1.0
chr12	28292832	28292982	ENSG00000123106.10|CCDC91|KHSRP|KHSRP	954	+	5.681343	1.3363161	-1.0	-1.0
chr12	28280087	28280272	ENSG00000123106.10|CCDC91|KHSRP|KHSRP	935	+	5.7706776	1.1880915	-1.0	-1.0
chr12	28404331	28404521	ENSG00000123106.10|CCDC91|KHSRP|KHSRP	958	+	4.8281126	1.376682	-1.0	-1.0
chr12	28198574	28198924	ENSG00000123106.10|CCDC91|KHSRP|KHSRP	980	+	4.711953	1.6977947	-1.0	-1.0
chr12	28316044	28316304	ENSG00000123106.10|CCDC91|KHSRP|KHSRP	946	+	5.5949206	1.2655168	-1.0	-1.0
chr12	28295517	28295717	ENSG00000123106.10|CCDC91|KHSRP|KHSRP	962	+	5.351473	1.4207541	-1.0	-1.0
chr12	28272477	28272902	ENSG00000123106.10|CCDC91|KHSRP|KHSRP	996	+	5.7566724	2.4512439	-1.0	-1.0
chr12	28271927	28272247	ENSG00000123106.10|CCDC91|KHSRP|KHSRP	964	+	6.1192126	1.4469043	-1.0	-1.0
chr12	28410256	28410466	ENSG00000123106.10|CCDC91|KHSRP|KHSRP	984	+	5.2896333	1.8013598	-1.0	-1.0
chr12	28426813	28426913	ENSG00000123106.10|CCDC91|KHSRP|KHSRP	912	+	5.693231	1.0574691	-1.0	-1.0
chr12	28223556	28223681	ENSG00000123106.10|CCDC91|KHSRP|KHSRP	922	+	3.136802	1.1057949	-1.0	-1.0
chr12	28409966	28410066	ENSG00000123106.10|CCDC91|KHSRP|KHSRP	900	+	5.591558	1.00144	-1.0	-1.0
chr12	28276707	28277227	ENSG00000123106.10|CCDC91|KHSRP|KHSRP	978	+	4.662265	1.650789	-1.0	-1.0
chr12	28262882	28263082	ENSG00000123106.10|CCDC91|KHSRP|KHSRP	972	+	4.7352552	1.5552733	-1.0	-1.0
chr12	28238724	28238839	ENSG00000123106.10|CCDC91|KHSRP|KHSRP	903	+	5.634818	1.0117202	-1.0	-1.0
chr12	28253689	28253819	ENSG00000123106.10|CCDC91|KHSRP|KHSRP	941	+	5.795268	1.2294389	-1.0	-1.0
chr12	28299237	28301142	ENSG00000123106.10|CCDC91|KHSRP|KHSRP	980	+	5.004525	1.7071062	-1.0	-1.0
chr12	28193604	28194004	ENSG00000123106.10|CCDC91|KHSRP|KHSRP	989	+	4.3193927	1.9602852	-1.0	-1.0
chr12	28439563	28439673	ENSG00000123106.10|CCDC91|KHSRP|KHSRP	909	+	5.658047	1.0411118	-1.0	-1.0
chr12	28263267	28263387	ENSG00000123106.10|CCDC91|KHSRP|KHSRP	917	+	3.8669732	1.0797862	-1.0	-1.0
chr12	28241504	28241719	ENSG00000123106.10|CCDC91|KHSRP|KHSRP	963	+	4.274342	1.4264802	-1.0	-1.0
chr12	28192679	28193219	ENSG00000123106.10|CCDC91|KHSRP|KHSRP	974	+	4.774196	1.5892079	-1.0	-1.0
chr12	28192344	28192654	ENSG00000123106.10|CCDC91|KHSRP|KHSRP	949	+	3.5830526	1.2962319	-1.0	-1.0
chr12	28431143	28431298	ENSG00000123106.10|CCDC91|KHSRP|KHSRP	926	+	5.7194133	1.1323894	-1.0	-1.0
chr12	28236226	28236828	ENSG00000273989.1|AC022079.1|KHSRP|KHSRP	983	+	5.279518	1.776765	-1.0	-1.0
chr12	29340056	29340201	ENSG00000087502.17|ERGIC2|KHSRP|KHSRP	953	-	5.918744	1.3248775	-1.0	-1.0
chr12	29363870	29364180	ENSG00000087502.17|ERGIC2|KHSRP|KHSRP	970	-	5.0683107	1.522887	-1.0	-1.0
chr12	29348032	29348147	ENSG00000087502.17|ERGIC2|KHSRP|KHSRP	901	-	5.586221	1.0029706	-1.0	-1.0
chr12	29348907	29349078	ENSG00000087502.17|ERGIC2|KHSRP|KHSRP	966	-	6.112113	1.4734864	-1.0	-1.0
chr12	29361529	29361639	ENSG00000087502.17|ERGIC2|KHSRP|KHSRP	907	-	5.6555843	1.0329257	-1.0	-1.0
chr12	29375352	29375617	ENSG00000087502.17|ERGIC2|KHSRP|KHSRP	933	-	5.77265	1.1708114	-1.0	-1.0
chr12	29358319	29358544	ENSG00000087502.17|ERGIC2|KHSRP|KHSRP	955	-	4.5954323	1.3462168	-1.0	-1.0
chr12	29345082	29345277	ENSG00000087502.17|ERGIC2|KHSRP|KHSRP	941	-	5.182296	1.2257792	-1.0	-1.0
chr12	29363390	29363580	ENSG00000087502.17|ERGIC2|KHSRP|KHSRP	955	-	5.9666705	1.3511451	-1.0	-1.0
chr12	29341748	29341865	ENSG00000087502.17|ERGIC2|KHSRP|KHSRP	919	-	3.1511781	1.0917667	-1.0	-1.0
chr12	29361885	29362200	ENSG00000087502.17|ERGIC2|KHSRP|KHSRP	969	-	6.143458	1.5065123	-1.0	-1.0
chr12	29360249	29360354	ENSG00000087502.17|ERGIC2|KHSRP|KHSRP	911	-	5.6737285	1.050761	-1.0	-1.0
chr12	29361745	29361870	ENSG00000087502.17|ERGIC2|KHSRP|KHSRP	926	-	5.7400517	1.1307243	-1.0	-1.0
chr12	29342345	29342445	ENSG00000087502.17|ERGIC2|KHSRP|KHSRP	929	-	2.9410694	1.1512381	-1.0	-1.0
chr12	29366665	29366765	ENSG00000087502.17|ERGIC2|KHSRP|KHSRP	908	-	5.7077036	1.0379629	-1.0	-1.0
chr12	29343015	29343119	ENSG00000087502.17|ERGIC2|KHSRP|KHSRP	964	-	6.0882206	1.4409755	-1.0	-1.0
chr12	29345292	29345437	ENSG00000087502.17|ERGIC2|KHSRP|KHSRP	972	-	6.243764	1.5562497	-1.0	-1.0
chr12	29357724	29357914	ENSG00000087502.17|ERGIC2|KHSRP|KHSRP	962	-	3.7186708	1.4196329	-1.0	-1.0
chr12	29341980	29342105	ENSG00000087502.17|ERGIC2|KHSRP|KHSRP	923	-	5.1066303	1.113509	-1.0	-1.0
chr12	29346552	29346652	ENSG00000087502.17|ERGIC2|KHSRP|KHSRP	900	-	5.5857368	1.001173	-1.0	-1.0
chr12	29346707	29346872	ENSG00000087502.17|ERGIC2|KHSRP|KHSRP	942	-	5.8281307	1.2357981	-1.0	-1.0
chr12	29342565	29343010	ENSG00000087502.17|ERGIC2|KHSRP|KHSRP	978	-	5.9818454	1.6516985	-1.0	-1.0
chr12	30631680	30631835	ENSG00000133704.9|IPO8|KHSRP|KHSRP	933	-	5.749086	1.1747802	-1.0	-1.0
chr12	30666696	30666796	ENSG00000133704.9|IPO8|KHSRP|KHSRP	903	-	5.6526794	1.0141952	-1.0	-1.0
chr12	30649642	30649862	ENSG00000133704.9|IPO8|KHSRP|KHSRP	948	-	5.878805	1.2840558	-1.0	-1.0
chr12	30684562	30684797	ENSG00000133704.9|IPO8|KHSRP|KHSRP	950	-	5.5974207	1.3044977	-1.0	-1.0
chr12	30632016	30632271	ENSG00000133704.9|IPO8|KHSRP|KHSRP	986	-	6.630747	1.8477088	-1.0	-1.0
chr12	30649297	30649402	ENSG00000133704.9|IPO8|KHSRP|KHSRP	942	-	5.777644	1.2382934	-1.0	-1.0
chr12	30717121	30717301	ENSG00000110888.17|CAPRIN2|KHSRP|KHSRP	949	-	5.9059043	1.2957894	-1.0	-1.0
chr12	30714825	30714926	ENSG00000110888.17|CAPRIN2|KHSRP|KHSRP	956	-	4.2662234	1.359009	-1.0	-1.0
chr12	30713995	30714110	ENSG00000110888.17|CAPRIN2|KHSRP|KHSRP	906	-	5.6645527	1.0283155	-1.0	-1.0
chr12	30713522	30713784	ENSG00000110888.17|CAPRIN2|KHSRP|KHSRP	959	-	5.425392	1.3870263	-1.0	-1.0
chr12	30715146	30715526	ENSG00000110888.17|CAPRIN2|KHSRP|KHSRP	988	-	4.779867	1.9279472	-1.0	-1.0
chr12	30751223	30751328	ENSG00000110888.17|CAPRIN2|KHSRP|KHSRP	956	-	5.968421	1.3548243	-1.0	-1.0
chr12	30723055	30723250	ENSG00000110888.17|CAPRIN2|KHSRP|KHSRP	966	-	4.934583	1.469229	-1.0	-1.0
chr12	30741381	30741691	ENSG00000110888.17|CAPRIN2|KHSRP|KHSRP	983	-	5.9487524	1.7720947	-1.0	-1.0
chr12	30719333	30719458	ENSG00000110888.17|CAPRIN2|KHSRP|KHSRP	903	-	3.725303	1.0122601	-1.0	-1.0
chr12	30720633	30720823	ENSG00000110888.17|CAPRIN2|KHSRP|KHSRP	981	-	6.3656034	1.7182937	-1.0	-1.0
chr12	31316533	31316633	ENSG00000139146.13|FAM60A|KHSRP|KHSRP	901	-	3.0594766	1.0039388	-1.0	-1.0
chr12	31319518	31319713	ENSG00000139146.13|FAM60A|KHSRP|KHSRP	972	-	4.0685706	1.5496703	-1.0	-1.0
chr12	31293554	31293794	ENSG00000139146.13|FAM60A|KHSRP|KHSRP	955	-	4.782214	1.3496412	-1.0	-1.0
chr12	31289629	31289759	ENSG00000139146.13|FAM60A|KHSRP|KHSRP	921	-	5.699338	1.1021117	-1.0	-1.0
chr12	31320903	31321008	ENSG00000139146.13|FAM60A|KHSRP|KHSRP	935	-	3.9101663	1.1882979	-1.0	-1.0
chr12	31318063	31318258	ENSG00000139146.13|FAM60A|KHSRP|KHSRP	978	-	5.782597	1.6536806	-1.0	-1.0
chr12	31324252	31324352	ENSG00000139146.13|FAM60A|KHSRP|KHSRP	907	-	5.6470222	1.0302958	-1.0	-1.0
chr12	31499751	31499876	ENSG00000170456.15|DENND5B|KHSRP|KHSRP	904	-	5.695817	1.0191122	-1.0	-1.0
chr12	31561216	31561416	ENSG00000170456.15|DENND5B|KHSRP|KHSRP	968	-	5.8666315	1.4971406	-1.0	-1.0
chr12	31588511	31588701	ENSG00000170456.15|DENND5B|KHSRP|KHSRP	949	-	5.9281583	1.2949795	-1.0	-1.0
chr12	31672071	31672216	ENSG00000151743.10|AMN1|KHSRP|KHSRP	963	-	6.119335	1.4268419	-1.0	-1.0
chr12	31986032	31986257	ENSG00000174718.11|KIAA1551|KHSRP|KHSRP	957	+	3.6022563	1.362907	-1.0	-1.0
chr12	31980591	31980731	ENSG00000174718.11|KIAA1551|KHSRP|KHSRP	941	+	5.8241982	1.2274667	-1.0	-1.0
chr12	31970946	31971091	ENSG00000174718.11|KIAA1551|KHSRP|KHSRP	932	+	3.5094864	1.1669728	-1.0	-1.0
chr12	31987337	31987457	ENSG00000174718.11|KIAA1551|KHSRP|KHSRP	934	+	3.9018579	1.1797558	-1.0	-1.0
chr12	31967779	31967904	ENSG00000174718.11|KIAA1551|KHSRP|KHSRP	905	+	5.656544	1.0224347	-1.0	-1.0
chr12	31970356	31970581	ENSG00000174718.11|KIAA1551|KHSRP|KHSRP	990	+	6.336604	2.0156934	-1.0	-1.0
chr12	31975701	31975841	ENSG00000174718.11|KIAA1551|KHSRP|KHSRP	941	+	3.9631042	1.2305576	-1.0	-1.0
chr12	31977461	31977761	ENSG00000174718.11|KIAA1551|KHSRP|KHSRP	977	+	4.122125	1.6448572	-1.0	-1.0
chr12	31962549	31962724	ENSG00000174718.11|KIAA1551|KHSRP|KHSRP	910	+	4.3803325	1.0462499	-1.0	-1.0
chr12	31961031	31961291	ENSG00000174718.11|KIAA1551|KHSRP|KHSRP	956	+	6.0151176	1.3574889	-1.0	-1.0
chr12	31992832	31993027	ENSG00000174718.11|KIAA1551|KHSRP|KHSRP	953	+	3.9719734	1.3290884	-1.0	-1.0
chr12	32337838	32337963	ENSG00000151746.13|BICD1|KHSRP|KHSRP	951	+	5.934679	1.3130316	-1.0	-1.0
chr12	32108649	32108749	ENSG00000151746.13|BICD1|KHSRP|KHSRP	900	+	5.5857368	1.001173	-1.0	-1.0
chr12	32354860	32354995	ENSG00000151746.13|BICD1|KHSRP|KHSRP	922	+	5.7389226	1.1097611	-1.0	-1.0
chr12	32337998	32338113	ENSG00000151746.13|BICD1|KHSRP|KHSRP	903	+	5.6473284	1.012361	-1.0	-1.0
chr12	32249324	32249514	ENSG00000151746.13|BICD1|KHSRP|KHSRP	951	+	5.398469	1.3073275	-1.0	-1.0
chr12	32340525	32340820	ENSG00000151746.13|BICD1|KHSRP|KHSRP	960	+	6.0674057	1.3958713	-1.0	-1.0
chr12	32249694	32249874	ENSG00000151746.13|BICD1|KHSRP|KHSRP	942	+	5.794878	1.2352957	-1.0	-1.0
chr12	32164131	32164366	ENSG00000151746.13|BICD1|KHSRP|KHSRP	972	+	6.2295756	1.554336	-1.0	-1.0
chr12	32340527	32340724	ENSG00000274964.1|AC026356.1|KHSRP|KHSRP	949	+	5.9670134	1.2891974	-1.0	-1.0
chr12	32702402	32702502	ENSG00000087470.17|DNM1L|KHSRP|KHSRP	915	+	5.7004347	1.0680702	-1.0	-1.0
chr12	32738044	32738296	ENSG00000087470.17|DNM1L|KHSRP|KHSRP	970	+	5.0904164	1.5163348	-1.0	-1.0
chr12	32740239	32740344	ENSG00000087470.17|DNM1L|KHSRP|KHSRP	904	+	5.635775	1.0180787	-1.0	-1.0
chr12	32702532	32702632	ENSG00000087470.17|DNM1L|KHSRP|KHSRP	907	+	5.648896	1.0312252	-1.0	-1.0
chr12	32731139	32731329	ENSG00000087470.17|DNM1L|KHSRP|KHSRP	942	+	5.811032	1.2335552	-1.0	-1.0
chr12	32707533	32707643	ENSG00000087470.17|DNM1L|KHSRP|KHSRP	931	+	4.511123	1.1635369	-1.0	-1.0
chr12	32709269	32709539	ENSG00000087470.17|DNM1L|KHSRP|KHSRP	922	+	4.023904	1.1059916	-1.0	-1.0
chr12	32708224	32708774	ENSG00000087470.17|DNM1L|KHSRP|KHSRP	986	+	5.258065	1.8643593	-1.0	-1.0
chr12	32738296	32738531	ENSG00000087470.17|DNM1L|KHSRP|KHSRP	986	+	4.312694	1.8588297	-1.0	-1.0
chr12	32709637	32709807	ENSG00000087470.17|DNM1L|KHSRP|KHSRP	956	+	4.7116666	1.3570721	-1.0	-1.0
chr12	32739919	32740104	ENSG00000087470.17|DNM1L|KHSRP|KHSRP	967	+	5.1502433	1.4844588	-1.0	-1.0
chr12	32702262	32702397	ENSG00000087470.17|DNM1L|KHSRP|KHSRP	925	+	5.5167184	1.122126	-1.0	-1.0
chr12	32733522	32733662	ENSG00000087470.17|DNM1L|KHSRP|KHSRP	963	+	5.9533305	1.4286743	-1.0	-1.0
chr12	32710747	32710877	ENSG00000087470.17|DNM1L|KHSRP|KHSRP	918	+	3.1942592	1.0842823	-1.0	-1.0
chr12	33432340	33432905	ENSG00000110975.8|SYT10|KHSRP|KHSRP	993	-	6.5484962	2.1702683	-1.0	-1.0
chr12	33432340	33432853	ENSG00000273853.1|AC023158.2|KHSRP|KHSRP	995	-	6.913626	2.2941375	-1.0	-1.0
chr12	39330051	39330211	ENSG00000139116.18|KIF21A|KHSRP|KHSRP	950	-	6.0113378	1.3035382	-1.0	-1.0
chr12	39346554	39346774	ENSG00000139116.18|KIF21A|KHSRP|KHSRP	978	-	6.3818297	1.6514106	-1.0	-1.0
chr12	39326929	39327074	ENSG00000139116.18|KIF21A|KHSRP|KHSRP	905	-	5.619507	1.0218439	-1.0	-1.0
chr12	39340564	39340719	ENSG00000139116.18|KIF21A|KHSRP|KHSRP	950	-	5.892852	1.300734	-1.0	-1.0
chr12	39439336	39439556	ENSG00000139116.18|KIF21A|KHSRP|KHSRP	962	-	6.0606017	1.4255733	-1.0	-1.0
chr12	39315823	39315931	ENSG00000139116.18|KIF21A|KHSRP|KHSRP	905	-	5.63767	1.0242516	-1.0	-1.0
chr12	39354365	39354465	ENSG00000139116.18|KIF21A|KHSRP|KHSRP	944	-	5.8033476	1.2527567	-1.0	-1.0
chr12	39433856	39434046	ENSG00000139116.18|KIF21A|KHSRP|KHSRP	964	-	5.2274594	1.4477926	-1.0	-1.0
chr12	39440441	39440681	ENSG00000139116.18|KIF21A|KHSRP|KHSRP	973	-	4.2430162	1.5761746	-1.0	-1.0
chr12	39354165	39354360	ENSG00000139116.18|KIF21A|KHSRP|KHSRP	954	-	5.991859	1.3358811	-1.0	-1.0
chr12	39322462	39322627	ENSG00000139116.18|KIF21A|KHSRP|KHSRP	946	-	5.883349	1.2711079	-1.0	-1.0
chr12	39301317	39301479	ENSG00000139116.18|KIF21A|KHSRP|KHSRP	937	-	4.843463	1.1985396	-1.0	-1.0
chr12	39320403	39320558	ENSG00000139116.18|KIF21A|KHSRP|KHSRP	954	-	5.9818687	1.3361768	-1.0	-1.0
chr12	39319791	39319905	ENSG00000139116.18|KIF21A|KHSRP|KHSRP	923	-	5.7248144	1.1120123	-1.0	-1.0
chr12	39330262	39330482	ENSG00000139116.18|KIF21A|KHSRP|KHSRP	978	-	4.9878764	1.6503842	-1.0	-1.0
chr12	39325037	39325202	ENSG00000139116.18|KIF21A|KHSRP|KHSRP	905	-	5.624448	1.0204887	-1.0	-1.0
chr12	39330507	39330702	ENSG00000139116.18|KIF21A|KHSRP|KHSRP	931	-	4.4502516	1.1637393	-1.0	-1.0
chr12	39356699	39356884	ENSG00000139116.18|KIF21A|KHSRP|KHSRP	980	-	5.8940506	1.7036917	-1.0	-1.0
chr12	39332764	39332892	ENSG00000139116.18|KIF21A|KHSRP|KHSRP	988	-	6.675032	1.9386332	-1.0	-1.0
chr12	39346319	39346465	ENSG00000139116.18|KIF21A|KHSRP|KHSRP	975	-	6.346916	1.6093932	-1.0	-1.0
chr12	39294337	39294502	ENSG00000139116.18|KIF21A|KHSRP|KHSRP	942	-	3.6872144	1.2383162	-1.0	-1.0
chr12	39293267	39293527	ENSG00000139116.18|KIF21A|KHSRP|KHSRP	956	-	4.382766	1.3519349	-1.0	-1.0
chr12	39646491	39646656	ENSG00000180116.15|C12orf40|KHSRP|KHSRP	961	+	6.03695	1.4074973	-1.0	-1.0
chr12	39654879	39655014	ENSG00000180116.15|C12orf40|KHSRP|KHSRP	963	+	6.076136	1.4367589	-1.0	-1.0
chr12	39643574	39643778	ENSG00000180116.15|C12orf40|KHSRP|KHSRP	942	+	5.8545938	1.2357057	-1.0	-1.0
chr12	39646057	39646287	ENSG00000180116.15|C12orf40|KHSRP|KHSRP	980	+	5.7000237	1.6952513	-1.0	-1.0
chr12	39643917	39644207	ENSG00000180116.15|C12orf40|KHSRP|KHSRP	968	+	4.4200954	1.4944948	-1.0	-1.0
chr12	39642729	39643004	ENSG00000180116.15|C12orf40|KHSRP|KHSRP	955	+	5.9618483	1.3430907	-1.0	-1.0
chr12	39658814	39659164	ENSG00000180116.15|C12orf40|KHSRP|KHSRP	970	+	5.0410786	1.5179296	-1.0	-1.0
chr12	39651299	39651484	ENSG00000180116.15|C12orf40|KHSRP|KHSRP	936	+	5.7997227	1.191738	-1.0	-1.0
chr12	39693057	39693212	ENSG00000180116.15|C12orf40|KHSRP|KHSRP	935	+	5.498884	1.1903365	-1.0	-1.0
chr12	39828963	39829228	ENSG00000151229.12|SLC2A13|KHSRP|KHSRP	958	-	4.90572	1.3729125	-1.0	-1.0
chr12	39927731	39927866	ENSG00000151229.12|SLC2A13|KHSRP|KHSRP	953	-	5.916896	1.3258665	-1.0	-1.0
chr12	40027980	40028295	ENSG00000151229.12|SLC2A13|KHSRP|KHSRP	970	-	5.892789	1.5170736	-1.0	-1.0
chr12	40083990	40084090	ENSG00000151229.12|SLC2A13|KHSRP|KHSRP	900	-	5.589614	1.0006146	-1.0	-1.0
chr12	40095690	40095795	ENSG00000151229.12|SLC2A13|KHSRP|KHSRP	944	-	5.796612	1.2500248	-1.0	-1.0
chr12	40086605	40086750	ENSG00000151229.12|SLC2A13|KHSRP|KHSRP	921	-	4.5823193	1.1004909	-1.0	-1.0
chr12	39993155	39993255	ENSG00000151229.12|SLC2A13|KHSRP|KHSRP	905	-	5.6507807	1.0203544	-1.0	-1.0
chr12	39950989	39951274	ENSG00000151229.12|SLC2A13|KHSRP|KHSRP	919	-	5.6928754	1.0912392	-1.0	-1.0
chr12	39915091	39915371	ENSG00000151229.12|SLC2A13|KHSRP|KHSRP	924	-	5.1748443	1.1208808	-1.0	-1.0
chr12	42129491	42129646	ENSG00000151233.10|GXYLT1|KHSRP|KHSRP	915	-	5.6937366	1.068319	-1.0	-1.0
chr12	42081864	42082159	ENSG00000151233.10|GXYLT1|KHSRP|KHSRP	951	-	5.1549797	1.3086834	-1.0	-1.0
chr12	42087199	42087394	ENSG00000151233.10|GXYLT1|KHSRP|KHSRP	963	-	4.6503444	1.4359903	-1.0	-1.0
chr12	42216014	42216124	ENSG00000015153.14|YAF2|KHSRP|KHSRP	950	-	5.8807564	1.3014947	-1.0	-1.0
chr12	42220999	42221174	ENSG00000015153.14|YAF2|KHSRP|KHSRP	954	-	5.956444	1.3356926	-1.0	-1.0
chr12	42217379	42217659	ENSG00000015153.14|YAF2|KHSRP|KHSRP	943	-	4.1306534	1.2467768	-1.0	-1.0
chr12	42236132	42236297	ENSG00000015153.14|YAF2|KHSRP|KHSRP	959	-	4.8573313	1.3883456	-1.0	-1.0
chr12	42199300	42199400	ENSG00000015153.14|YAF2|KHSRP|KHSRP	907	-	5.6395516	1.0329411	-1.0	-1.0
chr12	42220339	42220539	ENSG00000015153.14|YAF2|KHSRP|KHSRP	949	-	5.037771	1.2932833	-1.0	-1.0
chr12	42226689	42226884	ENSG00000015153.14|YAF2|KHSRP|KHSRP	957	-	4.785559	1.3653417	-1.0	-1.0
chr12	42223309	42223419	ENSG00000015153.14|YAF2|KHSRP|KHSRP	923	-	3.8390286	1.1126459	-1.0	-1.0
chr12	42208904	42209289	ENSG00000015153.14|YAF2|KHSRP|KHSRP	982	-	5.1747293	1.7470192	-1.0	-1.0
chr12	42210099	42210314	ENSG00000015153.14|YAF2|KHSRP|KHSRP	954	-	4.677406	1.3343441	-1.0	-1.0
chr12	42210836	42210941	ENSG00000015153.14|YAF2|KHSRP|KHSRP	942	-	5.773362	1.237359	-1.0	-1.0
chr12	42217769	42217894	ENSG00000015153.14|YAF2|KHSRP|KHSRP	909	-	4.381456	1.0404649	-1.0	-1.0
chr12	42210637	42210836	ENSG00000015153.14|YAF2|KHSRP|KHSRP	983	-	4.6548586	1.7588328	-1.0	-1.0
chr12	42221969	42222299	ENSG00000015153.14|YAF2|KHSRP|KHSRP	997	-	7.291908	2.5787482	-1.0	-1.0
chr12	42217074	42217259	ENSG00000015153.14|YAF2|KHSRP|KHSRP	941	-	5.3189697	1.2276524	-1.0	-1.0
chr12	42213559	42213959	ENSG00000015153.14|YAF2|KHSRP|KHSRP	994	-	6.570001	2.2151325	-1.0	-1.0
chr12	42161805	42161920	ENSG00000015153.14|YAF2|KHSRP|KHSRP	901	-	5.5857368	1.0039246	-1.0	-1.0
chr12	42351521	42351884	ENSG00000134283.17|PPHLN1|KHSRP|KHSRP	971	+	4.8952003	1.5430794	-1.0	-1.0
chr12	42361898	42362378	ENSG00000134283.17|PPHLN1|KHSRP|KHSRP	998	+	5.049427	2.7519805	-1.0	-1.0
chr12	42387267	42387382	ENSG00000134283.17|PPHLN1|KHSRP|KHSRP	933	+	5.8533754	1.172777	-1.0	-1.0
chr12	42398933	42399163	ENSG00000134283.17|PPHLN1|KHSRP|KHSRP	947	+	4.0316544	1.2773725	-1.0	-1.0
chr12	42360768	42360978	ENSG00000134283.17|PPHLN1|KHSRP|KHSRP	935	+	2.609215	1.1838746	-1.0	-1.0
chr12	42353059	42353554	ENSG00000134283.17|PPHLN1|KHSRP|KHSRP	978	+	4.3924294	1.6489314	-1.0	-1.0
chr12	42354374	42355160	ENSG00000134283.17|PPHLN1|KHSRP|KHSRP	978	+	4.050325	1.6535927	-1.0	-1.0
chr12	42419735	42419905	ENSG00000134283.17|PPHLN1|KHSRP|KHSRP	922	+	3.6496336	1.1053969	-1.0	-1.0
chr12	42352049	42352334	ENSG00000134283.17|PPHLN1|KHSRP|KHSRP	972	+	4.3006616	1.5472522	-1.0	-1.0
chr12	42407665	42407780	ENSG00000134283.17|PPHLN1|KHSRP|KHSRP	936	+	5.879986	1.1925807	-1.0	-1.0
chr12	42414855	42415075	ENSG00000134283.17|PPHLN1|KHSRP|KHSRP	958	+	5.798245	1.3817136	-1.0	-1.0
chr12	42344404	42344599	ENSG00000134283.17|PPHLN1|KHSRP|KHSRP	965	+	5.6745887	1.4532404	-1.0	-1.0
chr12	42361558	42361753	ENSG00000134283.17|PPHLN1|KHSRP|KHSRP	959	+	3.7246792	1.3891065	-1.0	-1.0
chr12	42448380	42448580	ENSG00000134283.17|PPHLN1|KHSRP|KHSRP	961	+	3.875049	1.4100742	-1.0	-1.0
chr12	42358848	42359256	ENSG00000134283.17|PPHLN1|KHSRP|KHSRP	994	+	4.350725	2.2477286	-1.0	-1.0
chr12	42412490	42412620	ENSG00000134283.17|PPHLN1|KHSRP|KHSRP	905	+	5.6299734	1.0212461	-1.0	-1.0
chr12	42441789	42441984	ENSG00000134283.17|PPHLN1|KHSRP|KHSRP	947	+	3.9882636	1.2734267	-1.0	-1.0
chr12	42355195	42355370	ENSG00000134283.17|PPHLN1|KHSRP|KHSRP	924	+	3.0675569	1.1176987	-1.0	-1.0
chr12	42359256	42359416	ENSG00000134283.17|PPHLN1|KHSRP|KHSRP	970	+	3.2112038	1.5283712	-1.0	-1.0
chr12	42358118	42358253	ENSG00000134283.17|PPHLN1|KHSRP|KHSRP	956	+	3.746046	1.3587738	-1.0	-1.0
chr12	42399413	42399788	ENSG00000134283.17|PPHLN1|KHSRP|KHSRP	993	+	6.2700996	2.1470776	-1.0	-1.0
chr12	42361398	42361548	ENSG00000134283.17|PPHLN1|KHSRP|KHSRP	929	+	3.059517	1.1470029	-1.0	-1.0
chr12	42405300	42405555	ENSG00000134283.17|PPHLN1|KHSRP|KHSRP	963	+	6.1090918	1.4338161	-1.0	-1.0
chr12	42353914	42354349	ENSG00000134283.17|PPHLN1|KHSRP|KHSRP	989	+	4.4066453	1.9647313	-1.0	-1.0
chr12	42440130	42440270	ENSG00000134283.17|PPHLN1|KHSRP|KHSRP	910	+	4.59455	1.0454732	-1.0	-1.0
chr12	42406325	42406935	ENSG00000134283.17|PPHLN1|KHSRP|KHSRP	965	+	4.793484	1.450327	-1.0	-1.0
chr12	42399243	42399363	ENSG00000134283.17|PPHLN1|KHSRP|KHSRP	912	+	5.6843157	1.0572555	-1.0	-1.0
chr12	42409625	42409845	ENSG00000134283.17|PPHLN1|KHSRP|KHSRP	976	+	5.621793	1.6165171	-1.0	-1.0
chr12	42361556	42361703	ENSG00000274943.1|AC079684.1|KHSRP|KHSRP	957	+	3.285326	1.3615474	-1.0	-1.0
chr12	42361336	42361551	ENSG00000274943.1|AC079684.1|KHSRP|KHSRP	930	+	3.0535848	1.1548043	-1.0	-1.0
chr12	43721612	43721722	ENSG00000129317.14|PUS7L|KHSRP|KHSRP	909	-	5.7378383	1.0394003	-1.0	-1.0
chr12	43731047	43731242	ENSG00000129317.14|PUS7L|KHSRP|KHSRP	958	-	5.5695934	1.3818809	-1.0	-1.0
chr12	43719217	43719337	ENSG00000129317.14|PUS7L|KHSRP|KHSRP	909	-	5.653587	1.0406451	-1.0	-1.0
chr12	43730752	43730982	ENSG00000129317.14|PUS7L|KHSRP|KHSRP	976	-	5.382055	1.6134139	-1.0	-1.0
chr12	43768337	43768437	ENSG00000198001.13|IRAK4|KHSRP|KHSRP	907	+	3.7429843	1.0297496	-1.0	-1.0
chr12	43802809	43803114	ENSG00000151239.13|TWF1|KHSRP|KHSRP	940	-	4.9247756	1.2193247	-1.0	-1.0
chr12	43802564	43802739	ENSG00000151239.13|TWF1|KHSRP|KHSRP	953	-	4.934713	1.3245473	-1.0	-1.0
chr12	43800530	43800760	ENSG00000151239.13|TWF1|KHSRP|KHSRP	975	-	4.8682237	1.5943576	-1.0	-1.0
chr12	43796815	43796970	ENSG00000151239.13|TWF1|KHSRP|KHSRP	985	-	5.476124	1.8305655	-1.0	-1.0
chr12	43804297	43804567	ENSG00000151239.13|TWF1|KHSRP|KHSRP	985	-	5.9606223	1.8217069	-1.0	-1.0
chr12	43804642	43804832	ENSG00000151239.13|TWF1|KHSRP|KHSRP	951	-	5.9254465	1.30896	-1.0	-1.0
chr12	43802170	43802283	ENSG00000151239.13|TWF1|KHSRP|KHSRP	923	-	5.726163	1.1137784	-1.0	-1.0
chr12	43797122	43797292	ENSG00000151239.13|TWF1|KHSRP|KHSRP	929	-	4.1199636	1.1498293	-1.0	-1.0
chr12	43803139	43803249	ENSG00000151239.13|TWF1|KHSRP|KHSRP	910	-	5.6604514	1.0476773	-1.0	-1.0
chr12	43798266	43798386	ENSG00000151239.13|TWF1|KHSRP|KHSRP	918	-	5.7210383	1.088175	-1.0	-1.0
chr12	45256578	45256688	ENSG00000177119.15|ANO6|KHSRP|KHSRP	927	+	3.845289	1.1381352	-1.0	-1.0
chr12	45362459	45362574	ENSG00000177119.15|ANO6|KHSRP|KHSRP	907	+	5.6631393	1.0313301	-1.0	-1.0
chr12	45331423	45331568	ENSG00000177119.15|ANO6|KHSRP|KHSRP	973	+	6.2761974	1.5623153	-1.0	-1.0
chr12	45302228	45302368	ENSG00000177119.15|ANO6|KHSRP|KHSRP	950	+	5.1310496	1.3000245	-1.0	-1.0
chr12	45256363	45256463	ENSG00000177119.15|ANO6|KHSRP|KHSRP	901	+	5.587675	1.0053545	-1.0	-1.0
chr12	45361284	45361439	ENSG00000177119.15|ANO6|KHSRP|KHSRP	957	+	5.9784746	1.3662648	-1.0	-1.0
chr12	45417014	45417184	ENSG00000177119.15|ANO6|KHSRP|KHSRP	929	+	5.7492394	1.1509168	-1.0	-1.0
chr12	45256577	45256687	ENSG00000278351.1|AC009248.2|KHSRP|KHSRP	929	+	3.857662	1.1489191	-1.0	-1.0
chr12	45740439	45740804	ENSG00000189079.15|ARID2|KHSRP|KHSRP	946	+	3.8905256	1.2660322	-1.0	-1.0
chr12	45733459	45733704	ENSG00000189079.15|ARID2|KHSRP|KHSRP	981	+	6.4230127	1.7137809	-1.0	-1.0
chr12	45852896	45853046	ENSG00000189079.15|ARID2|KHSRP|KHSRP	952	+	3.6157944	1.3167334	-1.0	-1.0
chr12	45829492	45829987	ENSG00000189079.15|ARID2|KHSRP|KHSRP	990	+	6.385061	2.0109959	-1.0	-1.0
chr12	45735249	45735434	ENSG00000189079.15|ARID2|KHSRP|KHSRP	942	+	5.817168	1.2363077	-1.0	-1.0
chr12	45775770	45775990	ENSG00000189079.15|ARID2|KHSRP|KHSRP	987	+	5.1919193	1.8789891	-1.0	-1.0
chr12	45846582	45846842	ENSG00000189079.15|ARID2|KHSRP|KHSRP	965	+	4.1083393	1.4508816	-1.0	-1.0
chr12	45743719	45744114	ENSG00000189079.15|ARID2|KHSRP|KHSRP	994	+	5.836456	2.2150073	-1.0	-1.0
chr12	45860964	45861104	ENSG00000189079.15|ARID2|KHSRP|KHSRP	904	+	5.6405864	1.0160145	-1.0	-1.0
chr12	45790929	45791029	ENSG00000189079.15|ARID2|KHSRP|KHSRP	915	+	5.6968393	1.0688386	-1.0	-1.0
chr12	45803974	45804084	ENSG00000189079.15|ARID2|KHSRP|KHSRP	912	+	5.681409	1.0553311	-1.0	-1.0
chr12	45804249	45804399	ENSG00000189079.15|ARID2|KHSRP|KHSRP	906	+	5.628732	1.0251548	-1.0	-1.0
chr12	45765035	45765135	ENSG00000189079.15|ARID2|KHSRP|KHSRP	900	+	5.587675	1.001173	-1.0	-1.0
chr12	45763865	45764035	ENSG00000189079.15|ARID2|KHSRP|KHSRP	966	+	5.6463256	1.4657005	-1.0	-1.0
chr12	45789819	45789929	ENSG00000189079.15|ARID2|KHSRP|KHSRP	910	+	4.4087005	1.047712	-1.0	-1.0
chr12	45790139	45790774	ENSG00000189079.15|ARID2|KHSRP|KHSRP	973	+	4.835024	1.5750941	-1.0	-1.0
chr12	45761950	45762255	ENSG00000189079.15|ARID2|KHSRP|KHSRP	980	+	6.0056477	1.7037247	-1.0	-1.0
chr12	45744164	45744294	ENSG00000189079.15|ARID2|KHSRP|KHSRP	938	+	3.8510854	1.2086914	-1.0	-1.0
chr12	45780259	45780429	ENSG00000189079.15|ARID2|KHSRP|KHSRP	923	+	3.4944825	1.112687	-1.0	-1.0
chr12	45866864	45866984	ENSG00000189079.15|ARID2|KHSRP|KHSRP	922	+	5.742497	1.1054155	-1.0	-1.0
chr12	45890294	45890394	ENSG00000189079.15|ARID2|KHSRP|KHSRP	903	+	3.7076735	1.0148501	-1.0	-1.0
chr12	45835187	45835407	ENSG00000189079.15|ARID2|KHSRP|KHSRP	978	+	5.9752226	1.6478827	-1.0	-1.0
chr12	45904718	45904908	ENSG00000189079.15|ARID2|KHSRP|KHSRP	909	+	2.775004	1.0389742	-1.0	-1.0
chr12	45789179	45789649	ENSG00000189079.15|ARID2|KHSRP|KHSRP	972	+	5.3817377	1.5529666	-1.0	-1.0
chr12	45839443	45839628	ENSG00000189079.15|ARID2|KHSRP|KHSRP	956	+	3.5870538	1.3538836	-1.0	-1.0
chr12	45895063	45895183	ENSG00000189079.15|ARID2|KHSRP|KHSRP	913	+	3.6566353	1.0606762	-1.0	-1.0
chr12	45764835	45765030	ENSG00000189079.15|ARID2|KHSRP|KHSRP	957	+	4.1566358	1.3649211	-1.0	-1.0
chr12	45879719	45879914	ENSG00000189079.15|ARID2|KHSRP|KHSRP	973	+	6.152153	1.5723957	-1.0	-1.0
chr12	45872914	45873099	ENSG00000189079.15|ARID2|KHSRP|KHSRP	950	+	5.9283743	1.2985785	-1.0	-1.0
chr12	45853151	45853601	ENSG00000189079.15|ARID2|KHSRP|KHSRP	989	+	5.199289	1.946	-1.0	-1.0
chr12	45826837	45826937	ENSG00000189079.15|ARID2|KHSRP|KHSRP	914	+	5.7004347	1.067528	-1.0	-1.0
chr12	45786129	45786259	ENSG00000189079.15|ARID2|KHSRP|KHSRP	912	+	4.243818	1.0549521	-1.0	-1.0
chr12	45863634	45863739	ENSG00000189079.15|ARID2|KHSRP|KHSRP	901	+	5.5857368	1.003104	-1.0	-1.0
chr12	45738054	45738304	ENSG00000189079.15|ARID2|KHSRP|KHSRP	992	+	6.8619075	2.0945356	-1.0	-1.0
chr12	45784609	45784914	ENSG00000189079.15|ARID2|KHSRP|KHSRP	972	+	4.4821177	1.5471557	-1.0	-1.0
chr12	45777284	45777484	ENSG00000189079.15|ARID2|KHSRP|KHSRP	966	+	5.148897	1.4678307	-1.0	-1.0
chr12	45791924	45792649	ENSG00000189079.15|ARID2|KHSRP|KHSRP	981	+	5.1740375	1.72986	-1.0	-1.0
chr12	45796764	45796929	ENSG00000189079.15|ARID2|KHSRP|KHSRP	926	+	5.7284265	1.1319708	-1.0	-1.0
chr12	45792894	45793054	ENSG00000189079.15|ARID2|KHSRP|KHSRP	924	+	5.7063146	1.1198378	-1.0	-1.0
chr12	45837066	45837181	ENSG00000189079.15|ARID2|KHSRP|KHSRP	906	+	3.7969747	1.0265429	-1.0	-1.0
chr12	45828222	45828487	ENSG00000189079.15|ARID2|KHSRP|KHSRP	983	+	5.221246	1.7591068	-1.0	-1.0
chr12	45792669	45792784	ENSG00000189079.15|ARID2|KHSRP|KHSRP	930	+	3.9147341	1.1530405	-1.0	-1.0
chr12	45845664	45845979	ENSG00000189079.15|ARID2|KHSRP|KHSRP	987	+	5.469918	1.8826824	-1.0	-1.0
chr12	45849801	45849966	ENSG00000189079.15|ARID2|KHSRP|KHSRP	927	+	3.6092787	1.138951	-1.0	-1.0
chr12	45731939	45732224	ENSG00000189079.15|ARID2|KHSRP|KHSRP	978	+	5.633927	1.6590112	-1.0	-1.0
chr12	45759255	45759435	ENSG00000189079.15|ARID2|KHSRP|KHSRP	952	+	5.9207997	1.3224449	-1.0	-1.0
chr12	45762595	45762730	ENSG00000189079.15|ARID2|KHSRP|KHSRP	911	+	5.668846	1.0482394	-1.0	-1.0
chr12	45764535	45764765	ENSG00000189079.15|ARID2|KHSRP|KHSRP	958	+	5.0295434	1.3806787	-1.0	-1.0
chr12	45827822	45828007	ENSG00000189079.15|ARID2|KHSRP|KHSRP	963	+	5.833928	1.4329294	-1.0	-1.0
chr12	45839673	45839813	ENSG00000189079.15|ARID2|KHSRP|KHSRP	975	+	6.3281274	1.5972257	-1.0	-1.0
chr12	45762770	45763110	ENSG00000189079.15|ARID2|KHSRP|KHSRP	995	+	5.839197	2.332736	-1.0	-1.0
chr12	45891359	45891704	ENSG00000189079.15|ARID2|KHSRP|KHSRP	959	+	6.0235324	1.3891793	-1.0	-1.0
chr12	45804879	45805074	ENSG00000189079.15|ARID2|KHSRP|KHSRP	946	+	5.890047	1.2663258	-1.0	-1.0
chr12	45778979	45779504	ENSG00000189079.15|ARID2|KHSRP|KHSRP	958	+	4.170287	1.3759392	-1.0	-1.0
chr12	45860596	45860786	ENSG00000189079.15|ARID2|KHSRP|KHSRP	943	+	5.850536	1.2434818	-1.0	-1.0
chr12	45789188	45789648	ENSG00000278475.1|AC009464.1|KHSRP|KHSRP	973	+	5.361909	1.5652293	-1.0	-1.0
chr12	45961556	45961857	ENSG00000139218.17|SCAF11|KHSRP|KHSRP	977	-	3.5704293	1.6360219	-1.0	-1.0
chr12	45922355	45922565	ENSG00000139218.17|SCAF11|KHSRP|KHSRP	994	-	6.3215904	2.2309444	-1.0	-1.0
chr12	45921925	45922080	ENSG00000139218.17|SCAF11|KHSRP|KHSRP	917	-	2.6157386	1.0834916	-1.0	-1.0
chr12	45932912	45933112	ENSG00000139218.17|SCAF11|KHSRP|KHSRP	937	-	5.812235	1.2005547	-1.0	-1.0
chr12	45963082	45963362	ENSG00000139218.17|SCAF11|KHSRP|KHSRP	946	-	3.476692	1.2665946	-1.0	-1.0
chr12	45925849	45926141	ENSG00000139218.17|SCAF11|KHSRP|KHSRP	979	-	4.0328827	1.6790919	-1.0	-1.0
chr12	45956727	45956862	ENSG00000139218.17|SCAF11|KHSRP|KHSRP	940	-	5.822979	1.2225686	-1.0	-1.0
chr12	45962277	45962377	ENSG00000139218.17|SCAF11|KHSRP|KHSRP	917	-	3.788707	1.0813919	-1.0	-1.0
chr12	45925554	45925689	ENSG00000139218.17|SCAF11|KHSRP|KHSRP	950	-	5.871024	1.2971632	-1.0	-1.0
chr12	45921725	45921910	ENSG00000139218.17|SCAF11|KHSRP|KHSRP	921	-	2.4600935	1.1020869	-1.0	-1.0
chr12	45931612	45931797	ENSG00000139218.17|SCAF11|KHSRP|KHSRP	925	-	4.2517405	1.127281	-1.0	-1.0
chr12	45934595	45934920	ENSG00000139218.17|SCAF11|KHSRP|KHSRP	984	-	5.4583063	1.7836951	-1.0	-1.0
chr12	45975784	45976019	ENSG00000139218.17|SCAF11|KHSRP|KHSRP	992	-	6.138245	2.104493	-1.0	-1.0
chr12	45963847	45964106	ENSG00000139218.17|SCAF11|KHSRP|KHSRP	960	-	6.095293	1.4008855	-1.0	-1.0
chr12	45931294	45931539	ENSG00000139218.17|SCAF11|KHSRP|KHSRP	989	-	5.621766	1.9634923	-1.0	-1.0
chr12	45921575	45921675	ENSG00000139218.17|SCAF11|KHSRP|KHSRP	938	-	3.9270215	1.2102019	-1.0	-1.0
chr12	45948537	45948887	ENSG00000139218.17|SCAF11|KHSRP|KHSRP	985	-	5.903034	1.8271568	-1.0	-1.0
chr12	45919130	45919310	ENSG00000139218.17|SCAF11|KHSRP|KHSRP	962	-	4.1004415	1.4193112	-1.0	-1.0
chr12	45945123	45945288	ENSG00000139218.17|SCAF11|KHSRP|KHSRP	939	-	3.9609551	1.2121049	-1.0	-1.0
chr12	45950992	45951222	ENSG00000139218.17|SCAF11|KHSRP|KHSRP	984	-	5.380703	1.7951103	-1.0	-1.0
chr12	45951649	45951749	ENSG00000139218.17|SCAF11|KHSRP|KHSRP	907	-	3.7558315	1.0336381	-1.0	-1.0
chr12	45920035	45920390	ENSG00000139218.17|SCAF11|KHSRP|KHSRP	973	-	3.3429735	1.5619996	-1.0	-1.0
chr12	45960739	45961309	ENSG00000139218.17|SCAF11|KHSRP|KHSRP	988	-	4.8980823	1.9278811	-1.0	-1.0
chr12	45959967	45960067	ENSG00000139218.17|SCAF11|KHSRP|KHSRP	901	-	5.589614	1.0045016	-1.0	-1.0
chr12	45943298	45943493	ENSG00000139218.17|SCAF11|KHSRP|KHSRP	941	-	5.8318315	1.2286885	-1.0	-1.0
chr12	45987204	45987604	ENSG00000139218.17|SCAF11|KHSRP|KHSRP	967	-	5.3647714	1.4753315	-1.0	-1.0
chr12	45950682	45950802	ENSG00000139218.17|SCAF11|KHSRP|KHSRP	914	-	2.757249	1.0635096	-1.0	-1.0
chr12	45941023	45941483	ENSG00000139218.17|SCAF11|KHSRP|KHSRP	983	-	4.5471687	1.780717	-1.0	-1.0
chr12	45961322	45961406	ENSG00000139218.17|SCAF11|KHSRP|KHSRP	947	-	4.023753	1.2780726	-1.0	-1.0
chr12	45922582	45922935	ENSG00000139218.17|SCAF11|KHSRP|KHSRP	998	-	5.5383635	2.621668	-1.0	-1.0
chr12	45960484	45960709	ENSG00000139218.17|SCAF11|KHSRP|KHSRP	953	-	3.0442572	1.3270785	-1.0	-1.0
chr12	45951462	45951649	ENSG00000139218.17|SCAF11|KHSRP|KHSRP	987	-	4.9522266	1.8940396	-1.0	-1.0
chr12	45923154	45923534	ENSG00000139218.17|SCAF11|KHSRP|KHSRP	987	-	4.362401	1.8779087	-1.0	-1.0
chr12	45924599	45924727	ENSG00000139218.17|SCAF11|KHSRP|KHSRP	928	-	2.975611	1.1435143	-1.0	-1.0
chr12	45951752	45951977	ENSG00000139218.17|SCAF11|KHSRP|KHSRP	934	-	3.188583	1.1793306	-1.0	-1.0
chr12	45960192	45960454	ENSG00000139218.17|SCAF11|KHSRP|KHSRP	957	-	3.24391	1.3634092	-1.0	-1.0
chr12	45950447	45950557	ENSG00000139218.17|SCAF11|KHSRP|KHSRP	921	-	5.723557	1.0999147	-1.0	-1.0
chr12	45976314	45976414	ENSG00000139218.17|SCAF11|KHSRP|KHSRP	901	-	5.5857368	1.0045016	-1.0	-1.0
chr12	46204422	46204531	ENSG00000111371.15|SLC38A1|KHSRP|KHSRP	963	-	4.8440847	1.4313136	-1.0	-1.0
chr12	46266316	46266511	ENSG00000111371.15|SLC38A1|KHSRP|KHSRP	956	-	3.448162	1.353125	-1.0	-1.0
chr12	46197817	46197918	ENSG00000111371.15|SLC38A1|KHSRP|KHSRP	926	-	3.93739	1.1294899	-1.0	-1.0
chr12	46229884	46230059	ENSG00000111371.15|SLC38A1|KHSRP|KHSRP	973	-	5.594356	1.5746952	-1.0	-1.0
chr12	46254946	46255106	ENSG00000111371.15|SLC38A1|KHSRP|KHSRP	947	-	5.8965554	1.2725408	-1.0	-1.0
chr12	46229664	46229874	ENSG00000111371.15|SLC38A1|KHSRP|KHSRP	973	-	6.296119	1.5702077	-1.0	-1.0
chr12	46228947	46229147	ENSG00000111371.15|SLC38A1|KHSRP|KHSRP	981	-	4.991013	1.7272043	-1.0	-1.0
chr12	46243314	46243539	ENSG00000111371.15|SLC38A1|KHSRP|KHSRP	959	-	4.960086	1.3852838	-1.0	-1.0
chr12	46244009	46244159	ENSG00000111371.15|SLC38A1|KHSRP|KHSRP	929	-	2.9721556	1.151642	-1.0	-1.0
chr12	46208931	46209031	ENSG00000111371.15|SLC38A1|KHSRP|KHSRP	940	-	5.7554197	1.2190738	-1.0	-1.0
chr12	46243694	46243894	ENSG00000111371.15|SLC38A1|KHSRP|KHSRP	948	-	3.903886	1.2810344	-1.0	-1.0
chr12	46364193	46364343	ENSG00000134294.13|SLC38A2|KHSRP|KHSRP	922	-	3.1866782	1.1057106	-1.0	-1.0
chr12	46370627	46370775	ENSG00000134294.13|SLC38A2|KHSRP|KHSRP	968	-	3.0412233	1.4969342	-1.0	-1.0
chr12	46362722	46362837	ENSG00000134294.13|SLC38A2|KHSRP|KHSRP	932	-	5.3088164	1.1685865	-1.0	-1.0
chr12	46362377	46362487	ENSG00000134294.13|SLC38A2|KHSRP|KHSRP	916	-	2.9230795	1.0776576	-1.0	-1.0
chr12	46365166	46365307	ENSG00000134294.13|SLC38A2|KHSRP|KHSRP	955	-	3.1612468	1.3453447	-1.0	-1.0
chr12	46362167	46362307	ENSG00000134294.13|SLC38A2|KHSRP|KHSRP	905	-	3.145812	1.020397	-1.0	-1.0
chr12	46358198	46358473	ENSG00000134294.13|SLC38A2|KHSRP|KHSRP	956	-	2.7866983	1.3587102	-1.0	-1.0
chr12	46370835	46371075	ENSG00000134294.13|SLC38A2|KHSRP|KHSRP	972	-	3.7871385	1.5578204	-1.0	-1.0
chr12	46365317	46365467	ENSG00000134294.13|SLC38A2|KHSRP|KHSRP	933	-	3.4021876	1.1756842	-1.0	-1.0
chr12	46359323	46359423	ENSG00000134294.13|SLC38A2|KHSRP|KHSRP	903	-	3.7129195	1.0141952	-1.0	-1.0
chr12	46363555	46363665	ENSG00000134294.13|SLC38A2|KHSRP|KHSRP	930	-	4.4978085	1.1538812	-1.0	-1.0
chr12	46358613	46358898	ENSG00000134294.13|SLC38A2|KHSRP|KHSRP	926	-	2.3139248	1.1330026	-1.0	-1.0
chr12	46371085	46371200	ENSG00000134294.13|SLC38A2|KHSRP|KHSRP	904	-	3.7096405	1.0160327	-1.0	-1.0
chr12	46493163	46493488	ENSG00000257261.5|AC008014.1|KHSRP|KHSRP	961	+	5.8681297	1.4129329	-1.0	-1.0
chr12	46567538	46567703	ENSG00000257261.5|AC008014.1|KHSRP|KHSRP	951	+	5.9465566	1.314081	-1.0	-1.0
chr12	46435142	46435337	ENSG00000257261.5|AC008014.1|KHSRP|KHSRP	922	+	5.7398	1.1084219	-1.0	-1.0
chr12	46430027	46430257	ENSG00000257261.5|AC008014.1|KHSRP|KHSRP	959	+	6.0180073	1.3872648	-1.0	-1.0
chr12	46503503	46503693	ENSG00000257261.5|AC008014.1|KHSRP|KHSRP	941	+	3.9813135	1.2309165	-1.0	-1.0
chr12	46567168	46567323	ENSG00000257261.5|AC008014.1|KHSRP|KHSRP	922	+	5.703474	1.1106929	-1.0	-1.0
chr12	46445582	46445797	ENSG00000257261.5|AC008014.1|KHSRP|KHSRP	970	+	6.044747	1.528234	-1.0	-1.0
chr12	46504268	46504448	ENSG00000257261.5|AC008014.1|KHSRP|KHSRP	945	+	5.049507	1.2587526	-1.0	-1.0
chr12	46500403	46500538	ENSG00000257261.5|AC008014.1|KHSRP|KHSRP	903	+	5.6015596	1.0116066	-1.0	-1.0
chr12	46502618	46503228	ENSG00000257261.5|AC008014.1|KHSRP|KHSRP	983	+	5.6945534	1.7770491	-1.0	-1.0
chr12	46567733	46567843	ENSG00000257261.5|AC008014.1|KHSRP|KHSRP	937	+	5.7832503	1.1981974	-1.0	-1.0
chr12	46503948	46504133	ENSG00000257261.5|AC008014.1|KHSRP|KHSRP	941	+	5.426112	1.230484	-1.0	-1.0
chr12	46566113	46566213	ENSG00000257261.5|AC008014.1|KHSRP|KHSRP	940	+	5.74673	1.221821	-1.0	-1.0
chr12	46471188	46471303	ENSG00000257261.5|AC008014.1|KHSRP|KHSRP	906	+	5.7118473	1.0290046	-1.0	-1.0
chr12	46594143	46594573	ENSG00000257261.5|AC008014.1|KHSRP|KHSRP	984	+	6.122036	1.7874265	-1.0	-1.0
chr12	46603008	46603203	ENSG00000257261.5|AC008014.1|KHSRP|KHSRP	959	+	6.00395	1.3898318	-1.0	-1.0
chr12	46500683	46501478	ENSG00000257261.5|AC008014.1|KHSRP|KHSRP	958	+	5.640432	1.3812726	-1.0	-1.0
chr12	46594142	46594572	ENSG00000272369.1|AC008035.1|KHSRP|KHSRP	984	+	6.1217537	1.787357	-1.0	-1.0
chr12	46566111	46566216	ENSG00000272369.1|AC008035.1|KHSRP|KHSRP	923	+	5.665262	1.1120911	-1.0	-1.0
chr12	46566836	46566936	ENSG00000272369.1|AC008035.1|KHSRP|KHSRP	904	+	5.635775	1.0180787	-1.0	-1.0
chr12	46567536	46567706	ENSG00000272369.1|AC008035.1|KHSRP|KHSRP	950	+	5.932611	1.3014959	-1.0	-1.0
chr12	46603007	46603202	ENSG00000272369.1|AC008035.1|KHSRP|KHSRP	959	+	6.001526	1.3876942	-1.0	-1.0
chr12	46567166	46567326	ENSG00000272369.1|AC008035.1|KHSRP|KHSRP	922	+	5.695143	1.1090279	-1.0	-1.0
chr12	46567731	46567841	ENSG00000272369.1|AC008035.1|KHSRP|KHSRP	947	+	5.8353586	1.2717437	-1.0	-1.0
chr12	47093710	47093970	ENSG00000179715.12|PCED1B|KHSRP|KHSRP	934	+	5.361781	1.1805964	-1.0	-1.0
chr12	47700544	47700659	ENSG00000005175.9|RPAP3|KHSRP|KHSRP	928	-	5.719224	1.1431971	-1.0	-1.0
chr12	47696176	47696276	ENSG00000005175.9|RPAP3|KHSRP|KHSRP	908	-	5.645155	1.0362253	-1.0	-1.0
chr12	47693684	47693809	ENSG00000005175.9|RPAP3|KHSRP|KHSRP	909	-	5.6770997	1.0393026	-1.0	-1.0
chr12	47698804	47698929	ENSG00000005175.9|RPAP3|KHSRP|KHSRP	942	-	5.8346577	1.2342696	-1.0	-1.0
chr12	47679492	47679592	ENSG00000005175.9|RPAP3|KHSRP|KHSRP	944	-	5.8033476	1.252682	-1.0	-1.0
chr12	47687157	47687547	ENSG00000005175.9|RPAP3|KHSRP|KHSRP	977	-	5.542962	1.6425205	-1.0	-1.0
chr12	47701310	47701460	ENSG00000005175.9|RPAP3|KHSRP|KHSRP	920	-	4.428938	1.0963063	-1.0	-1.0
chr12	47661668	47661968	ENSG00000005175.9|RPAP3|KHSRP|KHSRP	968	-	4.280123	1.5014794	-1.0	-1.0
chr12	47671180	47671320	ENSG00000005175.9|RPAP3|KHSRP|KHSRP	936	-	5.7657843	1.1971534	-1.0	-1.0
chr12	47693869	47693969	ENSG00000005175.9|RPAP3|KHSRP|KHSRP	924	-	3.823332	1.116697	-1.0	-1.0
chr12	47669167	47669267	ENSG00000005175.9|RPAP3|KHSRP|KHSRP	914	-	5.695039	1.066031	-1.0	-1.0
chr12	47687737	47687875	ENSG00000005175.9|RPAP3|KHSRP|KHSRP	941	-	3.9768894	1.228096	-1.0	-1.0
chr12	47662128	47662578	ENSG00000005175.9|RPAP3|KHSRP|KHSRP	996	-	5.582231	2.417093	-1.0	-1.0
chr12	47663248	47663568	ENSG00000005175.9|RPAP3|KHSRP|KHSRP	958	-	3.3107245	1.3783829	-1.0	-1.0
chr12	47679599	47679703	ENSG00000005175.9|RPAP3|KHSRP|KHSRP	939	-	3.945376	1.2129489	-1.0	-1.0
chr12	47693364	47693494	ENSG00000005175.9|RPAP3|KHSRP|KHSRP	929	-	5.71051	1.1473279	-1.0	-1.0
chr12	47694164	47694264	ENSG00000005175.9|RPAP3|KHSRP|KHSRP	913	-	5.7040467	1.0585288	-1.0	-1.0
chr12	47688551	47689101	ENSG00000005175.9|RPAP3|KHSRP|KHSRP	982	-	5.217658	1.7398754	-1.0	-1.0
chr12	47695159	47695549	ENSG00000005175.9|RPAP3|KHSRP|KHSRP	968	-	5.6729507	1.5014561	-1.0	-1.0
chr12	47694969	47695084	ENSG00000005175.9|RPAP3|KHSRP|KHSRP	910	-	5.668231	1.0477016	-1.0	-1.0
chr12	47701089	47701189	ENSG00000005175.9|RPAP3|KHSRP|KHSRP	902	-	2.7511654	1.0094762	-1.0	-1.0
chr12	47700254	47700529	ENSG00000005175.9|RPAP3|KHSRP|KHSRP	931	-	3.265414	1.1639899	-1.0	-1.0
chr12	47667851	47668001	ENSG00000005175.9|RPAP3|KHSRP|KHSRP	978	-	5.8371644	1.6499808	-1.0	-1.0
chr12	47670345	47670635	ENSG00000005175.9|RPAP3|KHSRP|KHSRP	947	-	5.0136695	1.2744657	-1.0	-1.0
chr12	47664848	47664953	ENSG00000005175.9|RPAP3|KHSRP|KHSRP	906	-	3.7298439	1.0280709	-1.0	-1.0
chr12	47666848	47666979	ENSG00000005175.9|RPAP3|KHSRP|KHSRP	992	-	6.3308153	2.0982828	-1.0	-1.0
chr12	47664659	47664843	ENSG00000005175.9|RPAP3|KHSRP|KHSRP	963	-	3.6163027	1.4316943	-1.0	-1.0
chr12	47679804	47679979	ENSG00000005175.9|RPAP3|KHSRP|KHSRP	942	-	5.8369966	1.2362092	-1.0	-1.0
chr12	47700819	47700999	ENSG00000005175.9|RPAP3|KHSRP|KHSRP	917	-	5.703979	1.0804999	-1.0	-1.0
chr12	47665458	47665573	ENSG00000005175.9|RPAP3|KHSRP|KHSRP	935	-	5.789754	1.1869617	-1.0	-1.0
chr12	47663615	47663845	ENSG00000005175.9|RPAP3|KHSRP|KHSRP	948	-	3.2301095	1.2875485	-1.0	-1.0
chr12	47669942	47670106	ENSG00000005175.9|RPAP3|KHSRP|KHSRP	951	-	5.915751	1.3101463	-1.0	-1.0
chr12	47662723	47662928	ENSG00000005175.9|RPAP3|KHSRP|KHSRP	969	-	4.759081	1.5044116	-1.0	-1.0
chr12	47699784	47699974	ENSG00000005175.9|RPAP3|KHSRP|KHSRP	958	-	4.240402	1.3775556	-1.0	-1.0
chr12	47699785	47699917	ENSG00000276390.1|AC004241.3|KHSRP|KHSRP	946	-	4.051279	1.2672144	-1.0	-1.0
chr12	47966780	47966995	ENSG00000134291.11|TMEM106C|KHSRP|KHSRP	976	+	6.3643484	1.6276674	-1.0	-1.0
chr12	47965381	47965491	ENSG00000134291.11|TMEM106C|KHSRP|KHSRP	907	+	5.6414237	1.0333672	-1.0	-1.0
chr12	48083420	48083570	ENSG00000079387.13|SENP1|KHSRP|KHSRP	935	-	5.2066007	1.188233	-1.0	-1.0
chr12	48083862	48083962	ENSG00000079387.13|SENP1|KHSRP|KHSRP	901	-	5.589614	1.0045016	-1.0	-1.0
chr12	48067050	48067155	ENSG00000079387.13|SENP1|KHSRP|KHSRP	900	-	5.5837946	1.001173	-1.0	-1.0
chr12	48065440	48065585	ENSG00000079387.13|SENP1|KHSRP|KHSRP	914	-	5.6854315	1.0633377	-1.0	-1.0
chr12	48096013	48096158	ENSG00000079387.13|SENP1|KHSRP|KHSRP	955	-	5.9746895	1.3491266	-1.0	-1.0
chr12	48096957	48097177	ENSG00000079387.13|SENP1|KHSRP|KHSRP	977	-	6.1215253	1.6344917	-1.0	-1.0
chr12	48153135	48153245	ENSG00000177981.10|ASB8|KHSRP|KHSRP	904	-	5.6297836	1.0187498	-1.0	-1.0
chr12	48661883	48662048	ENSG00000139620.12|KANSL2|KHSRP|KHSRP	918	-	3.4686942	1.0855157	-1.0	-1.0
chr12	48678542	48678762	ENSG00000139620.12|KANSL2|KHSRP|KHSRP	982	-	6.043232	1.742321	-1.0	-1.0
chr12	48679453	48679613	ENSG00000139620.12|KANSL2|KHSRP|KHSRP	906	-	5.6363277	1.029044	-1.0	-1.0
chr12	48660884	48660994	ENSG00000139620.12|KANSL2|KHSRP|KHSRP	932	-	5.7742414	1.167019	-1.0	-1.0
chr12	48661378	48661608	ENSG00000139620.12|KANSL2|KHSRP|KHSRP	923	-	3.4931297	1.1158372	-1.0	-1.0
chr12	48669327	48669502	ENSG00000139620.12|KANSL2|KHSRP|KHSRP	905	-	3.055603	1.0238531	-1.0	-1.0
chr12	48667789	48667984	ENSG00000139620.12|KANSL2|KHSRP|KHSRP	984	-	6.4229565	1.797006	-1.0	-1.0
chr12	48660624	48660794	ENSG00000139620.12|KANSL2|KHSRP|KHSRP	949	-	4.4961815	1.2922109	-1.0	-1.0
chr12	48659739	48659964	ENSG00000139620.12|KANSL2|KHSRP|KHSRP	964	-	4.5861506	1.4484979	-1.0	-1.0
chr12	48698228	48698413	ENSG00000129315.10|CCNT1|KHSRP|KHSRP	951	-	5.947241	1.3054379	-1.0	-1.0
chr12	48695808	48695968	ENSG00000129315.10|CCNT1|KHSRP|KHSRP	926	-	2.9475553	1.1282843	-1.0	-1.0
chr12	48703958	48704183	ENSG00000129315.10|CCNT1|KHSRP|KHSRP	989	-	5.3736615	1.9426485	-1.0	-1.0
chr12	48688457	48688687	ENSG00000129315.10|CCNT1|KHSRP|KHSRP	988	-	5.3984637	1.926804	-1.0	-1.0
chr12	48694561	48694746	ENSG00000129315.10|CCNT1|KHSRP|KHSRP	938	-	3.2194827	1.2041744	-1.0	-1.0
chr12	48695661	48695758	ENSG00000129315.10|CCNT1|KHSRP|KHSRP	944	-	3.995851	1.248648	-1.0	-1.0
chr12	48699118	48699268	ENSG00000129315.10|CCNT1|KHSRP|KHSRP	923	-	4.0803194	1.1148508	-1.0	-1.0
chr12	48714704	48714814	ENSG00000129315.10|CCNT1|KHSRP|KHSRP	928	-	5.7701173	1.1419605	-1.0	-1.0
chr12	48692367	48692552	ENSG00000129315.10|CCNT1|KHSRP|KHSRP	917	-	3.1327875	1.0822408	-1.0	-1.0
chr12	48697962	48698132	ENSG00000129315.10|CCNT1|KHSRP|KHSRP	975	-	4.303044	1.6011299	-1.0	-1.0
chr12	48706396	48706726	ENSG00000129315.10|CCNT1|KHSRP|KHSRP	987	-	5.472523	1.8782407	-1.0	-1.0
chr12	48714271	48714442	ENSG00000129315.10|CCNT1|KHSRP|KHSRP	980	-	4.036655	1.7042439	-1.0	-1.0
chr12	48836351	48836486	ENSG00000174243.9|DDX23|KHSRP|KHSRP	907	-	2.853607	1.0327979	-1.0	-1.0
chr12	48835974	48836120	ENSG00000174243.9|DDX23|KHSRP|KHSRP	950	-	5.9110427	1.2987813	-1.0	-1.0
chr12	48834201	48834319	ENSG00000174243.9|DDX23|KHSRP|KHSRP	936	-	5.809757	1.1939682	-1.0	-1.0
chr12	49053102	49053206	ENSG00000167548.14|KMT2D|KHSRP|KHSRP	914	-	5.7004347	1.0639014	-1.0	-1.0
chr12	49128980	49129200	ENSG00000123416.15|TUBA1B|KHSRP|KHSRP	991	-	6.253973	2.0233467	-1.0	-1.0
chr12	49273147	49273392	ENSG00000167553.15|TUBA1C|KHSRP|KHSRP	996	+	3.4087343	2.428509	-1.0	-1.0
chr12	49272086	49272241	ENSG00000167553.15|TUBA1C|KHSRP|KHSRP	957	+	5.977413	1.3616216	-1.0	-1.0
chr12	49324416	49324566	ENSG00000135451.12|TROAP|KHSRP|KHSRP	984	+	5.663886	1.7898049	-1.0	-1.0
chr12	49326413	49326640	ENSG00000135451.12|TROAP|KHSRP|KHSRP	971	+	6.237584	1.5403798	-1.0	-1.0
chr12	49513490	49513710	ENSG00000123352.17|SPATS2|KHSRP|KHSRP	931	+	4.515699	1.160363	-1.0	-1.0
chr12	49388127	49388322	ENSG00000123352.17|SPATS2|KHSRP|KHSRP	947	+	3.2985182	1.2769393	-1.0	-1.0
chr12	49433560	49433715	ENSG00000123352.17|SPATS2|KHSRP|KHSRP	918	+	5.690656	1.0859041	-1.0	-1.0
chr12	49392292	49392392	ENSG00000123352.17|SPATS2|KHSRP|KHSRP	901	+	3.7155602	1.0027632	-1.0	-1.0
chr12	49372450	49372725	ENSG00000123352.17|SPATS2|KHSRP|KHSRP	981	+	4.69354	1.7172309	-1.0	-1.0
chr12	49368552	49368872	ENSG00000123352.17|SPATS2|KHSRP|KHSRP	979	+	5.9242425	1.683941	-1.0	-1.0
chr12	49375520	49375760	ENSG00000123352.17|SPATS2|KHSRP|KHSRP	983	+	6.4959874	1.7700208	-1.0	-1.0
chr12	49377135	49377410	ENSG00000123352.17|SPATS2|KHSRP|KHSRP	936	+	4.1045012	1.1946964	-1.0	-1.0
chr12	49393547	49393697	ENSG00000123352.17|SPATS2|KHSRP|KHSRP	955	+	5.9504	1.3470757	-1.0	-1.0
chr12	49464985	49465230	ENSG00000123352.17|SPATS2|KHSRP|KHSRP	970	+	6.1904526	1.5271739	-1.0	-1.0
chr12	49496597	49496817	ENSG00000123352.17|SPATS2|KHSRP|KHSRP	988	+	4.981484	1.9371648	-1.0	-1.0
chr12	49511680	49511875	ENSG00000123352.17|SPATS2|KHSRP|KHSRP	950	+	3.305808	1.3009024	-1.0	-1.0
chr12	49449856	49450076	ENSG00000123352.17|SPATS2|KHSRP|KHSRP	968	+	6.1488876	1.4936974	-1.0	-1.0
chr12	49507525	49508070	ENSG00000123352.17|SPATS2|KHSRP|KHSRP	982	+	5.803223	1.7380415	-1.0	-1.0
chr12	49466530	49466720	ENSG00000123352.17|SPATS2|KHSRP|KHSRP	941	+	5.804971	1.229283	-1.0	-1.0
chr12	49486138	49486238	ENSG00000123352.17|SPATS2|KHSRP|KHSRP	900	+	5.591558	1.001173	-1.0	-1.0
chr12	49489178	49489278	ENSG00000123352.17|SPATS2|KHSRP|KHSRP	900	+	5.589614	1.001173	-1.0	-1.0
chr12	49419540	49419685	ENSG00000123352.17|SPATS2|KHSRP|KHSRP	949	+	5.890491	1.2902402	-1.0	-1.0
chr12	49433730	49433860	ENSG00000123352.17|SPATS2|KHSRP|KHSRP	929	+	5.7602534	1.1503028	-1.0	-1.0
chr12	49699566	49699761	ENSG00000161791.13|FMNL3|KHSRP|KHSRP	980	-	6.056338	1.7006148	-1.0	-1.0
chr12	49699766	49699911	ENSG00000161791.13|FMNL3|KHSRP|KHSRP	945	-	5.594285	1.2599277	-1.0	-1.0
chr12	49701131	49701286	ENSG00000161791.13|FMNL3|KHSRP|KHSRP	923	-	5.711139	1.11544	-1.0	-1.0
chr12	49752315	49752450	ENSG00000139644.12|TMBIM6|KHSRP|KHSRP	922	+	5.2390814	1.1089963	-1.0	-1.0
chr12	49758848	49759168	ENSG00000139644.12|TMBIM6|KHSRP|KHSRP	930	+	4.467787	1.152694	-1.0	-1.0
chr12	49742607	49742767	ENSG00000139644.12|TMBIM6|KHSRP|KHSRP	962	+	6.105743	1.4153378	-1.0	-1.0
chr12	49752549	49752699	ENSG00000139644.12|TMBIM6|KHSRP|KHSRP	967	+	4.218807	1.4872355	-1.0	-1.0
chr12	49998924	49999138	ENSG00000161800.12|RACGAP1|KHSRP|KHSRP	949	-	4.1611214	1.2949617	-1.0	-1.0
chr12	50001021	50001170	ENSG00000161800.12|RACGAP1|KHSRP|KHSRP	979	-	6.37472	1.6737483	-1.0	-1.0
chr12	50002097	50002246	ENSG00000161800.12|RACGAP1|KHSRP|KHSRP	948	-	5.88121	1.2818698	-1.0	-1.0
chr12	49992665	49993055	ENSG00000161800.12|RACGAP1|KHSRP|KHSRP	976	-	4.516656	1.620146	-1.0	-1.0
chr12	49992377	49992549	ENSG00000161800.12|RACGAP1|KHSRP|KHSRP	970	-	5.47993	1.5180975	-1.0	-1.0
chr12	50006636	50006746	ENSG00000161800.12|RACGAP1|KHSRP|KHSRP	950	-	4.053217	1.2988181	-1.0	-1.0
chr12	49996829	49997034	ENSG00000161800.12|RACGAP1|KHSRP|KHSRP	992	-	5.994574	2.08276	-1.0	-1.0
chr12	49994329	49994413	ENSG00000161800.12|RACGAP1|KHSRP|KHSRP	985	-	3.6110334	1.8195666	-1.0	-1.0
chr12	50007616	50007926	ENSG00000161800.12|RACGAP1|KHSRP|KHSRP	950	-	3.3572898	1.3038961	-1.0	-1.0
chr12	49994413	49994509	ENSG00000161800.12|RACGAP1|KHSRP|KHSRP	969	-	3.021521	1.511092	-1.0	-1.0
chr12	50005059	50005239	ENSG00000161800.12|RACGAP1|KHSRP|KHSRP	953	-	3.281955	1.3247184	-1.0	-1.0
chr12	49992138	49992243	ENSG00000161800.12|RACGAP1|KHSRP|KHSRP	908	-	5.6414237	1.0352993	-1.0	-1.0
chr12	49999404	49999654	ENSG00000161800.12|RACGAP1|KHSRP|KHSRP	965	-	4.566909	1.450711	-1.0	-1.0
chr12	49994509	49995024	ENSG00000161800.12|RACGAP1|KHSRP|KHSRP	975	-	3.915503	1.6022916	-1.0	-1.0
chr12	50004304	50004514	ENSG00000161800.12|RACGAP1|KHSRP|KHSRP	977	-	3.4787078	1.6418988	-1.0	-1.0
chr12	50001312	50001467	ENSG00000161800.12|RACGAP1|KHSRP|KHSRP	947	-	5.866231	1.2746838	-1.0	-1.0
chr12	50005392	50005632	ENSG00000161800.12|RACGAP1|KHSRP|KHSRP	974	-	3.9445562	1.5855246	-1.0	-1.0
chr12	50014056	50014226	ENSG00000161800.12|RACGAP1|KHSRP|KHSRP	946	-	3.534163	1.2676278	-1.0	-1.0
chr12	50016725	50016850	ENSG00000161800.12|RACGAP1|KHSRP|KHSRP	910	-	5.689561	1.0434018	-1.0	-1.0
chr12	49989161	49989351	ENSG00000161800.12|RACGAP1|KHSRP|KHSRP	982	-	6.3729315	1.7370656	-1.0	-1.0
chr12	50130295	50130395	ENSG00000139624.12|CERS5|KHSRP|KHSRP	909	-	3.754531	1.0403154	-1.0	-1.0
chr12	50165836	50165996	ENSG00000139624.12|CERS5|KHSRP|KHSRP	954	-	6.0360427	1.3378717	-1.0	-1.0
chr12	50428564	50428829	ENSG00000161813.21|LARP4|KHSRP|KHSRP	979	+	5.1775084	1.6866668	-1.0	-1.0
chr12	50421692	50421812	ENSG00000161813.21|LARP4|KHSRP|KHSRP	910	+	5.6756077	1.0451379	-1.0	-1.0
chr12	50478390	50478610	ENSG00000161813.21|LARP4|KHSRP|KHSRP	926	+	3.9448326	1.1320382	-1.0	-1.0
chr12	50435015	50435487	ENSG00000161813.21|LARP4|KHSRP|KHSRP	991	+	5.61773	2.033256	-1.0	-1.0
chr12	50461384	50461487	ENSG00000161813.21|LARP4|KHSRP|KHSRP	952	+	4.0838294	1.3208606	-1.0	-1.0
chr12	50462092	50462197	ENSG00000161813.21|LARP4|KHSRP|KHSRP	905	+	5.6617517	1.0243721	-1.0	-1.0
chr12	50403303	50403598	ENSG00000161813.21|LARP4|KHSRP|KHSRP	971	+	3.9158664	1.539498	-1.0	-1.0
chr12	50444168	50444298	ENSG00000161813.21|LARP4|KHSRP|KHSRP	945	+	5.8512735	1.2635255	-1.0	-1.0
chr12	50477935	50478175	ENSG00000161813.21|LARP4|KHSRP|KHSRP	919	+	3.158624	1.092679	-1.0	-1.0
chr12	50428349	50428449	ENSG00000161813.21|LARP4|KHSRP|KHSRP	938	+	3.9292922	1.2070358	-1.0	-1.0
chr12	50454363	50454858	ENSG00000161813.21|LARP4|KHSRP|KHSRP	977	+	3.681005	1.6400927	-1.0	-1.0
chr12	50405848	50406028	ENSG00000161813.21|LARP4|KHSRP|KHSRP	949	+	3.1742954	1.2929233	-1.0	-1.0
chr12	50453213	50453443	ENSG00000161813.21|LARP4|KHSRP|KHSRP	933	+	2.9941714	1.1752179	-1.0	-1.0
chr12	50429091	50429326	ENSG00000161813.21|LARP4|KHSRP|KHSRP	986	+	5.1678734	1.8552319	-1.0	-1.0
chr12	50461032	50461134	ENSG00000161813.21|LARP4|KHSRP|KHSRP	943	+	3.3539033	1.246471	-1.0	-1.0
chr12	50402121	50402421	ENSG00000161813.21|LARP4|KHSRP|KHSRP	945	+	3.450427	1.258297	-1.0	-1.0
chr12	50402813	50403043	ENSG00000161813.21|LARP4|KHSRP|KHSRP	936	+	2.8840652	1.1969544	-1.0	-1.0
chr12	50436489	50436734	ENSG00000161813.21|LARP4|KHSRP|KHSRP	951	+	3.7694085	1.3095564	-1.0	-1.0
chr12	50425142	50425372	ENSG00000161813.21|LARP4|KHSRP|KHSRP	974	+	6.1952734	1.5851345	-1.0	-1.0
chr12	50437579	50437704	ENSG00000161813.21|LARP4|KHSRP|KHSRP	938	+	5.7971535	1.2056073	-1.0	-1.0
chr12	50403633	50403933	ENSG00000161813.21|LARP4|KHSRP|KHSRP	990	+	5.1595044	2.0031111	-1.0	-1.0
chr12	50477235	50477360	ENSG00000161813.21|LARP4|KHSRP|KHSRP	947	+	3.837353	1.2750483	-1.0	-1.0
chr12	50442548	50442708	ENSG00000161813.21|LARP4|KHSRP|KHSRP	922	+	4.9089293	1.1065687	-1.0	-1.0
chr12	50427582	50427761	ENSG00000161813.21|LARP4|KHSRP|KHSRP	966	+	3.7603507	1.4708332	-1.0	-1.0
chr12	50462402	50462572	ENSG00000161813.21|LARP4|KHSRP|KHSRP	950	+	5.9555182	1.2976406	-1.0	-1.0
chr12	50412457	50412612	ENSG00000161813.21|LARP4|KHSRP|KHSRP	965	+	6.114056	1.4523044	-1.0	-1.0
chr12	50445693	50445923	ENSG00000161813.21|LARP4|KHSRP|KHSRP	973	+	3.9188616	1.5659925	-1.0	-1.0
chr12	50455112	50455312	ENSG00000161813.21|LARP4|KHSRP|KHSRP	951	+	2.8749313	1.3101996	-1.0	-1.0
chr12	50414157	50414347	ENSG00000161813.21|LARP4|KHSRP|KHSRP	959	+	3.2392554	1.382255	-1.0	-1.0
chr12	50685153	50685368	ENSG00000066084.12|DIP2B|KHSRP|KHSRP	984	+	4.91936	1.794087	-1.0	-1.0
chr12	50680763	50680878	ENSG00000066084.12|DIP2B|KHSRP|KHSRP	962	+	6.1036477	1.4230952	-1.0	-1.0
chr12	50680452	50680552	ENSG00000066084.12|DIP2B|KHSRP|KHSRP	900	+	5.654596	1.0019802	-1.0	-1.0
chr12	50674208	50674393	ENSG00000066084.12|DIP2B|KHSRP|KHSRP	947	+	4.9495397	1.2735735	-1.0	-1.0
chr12	50570200	50570320	ENSG00000066084.12|DIP2B|KHSRP|KHSRP	940	+	5.7905474	1.2211243	-1.0	-1.0
chr12	50685468	50685788	ENSG00000066084.12|DIP2B|KHSRP|KHSRP	995	+	6.2159777	2.2974875	-1.0	-1.0
chr12	50672998	50673118	ENSG00000066084.12|DIP2B|KHSRP|KHSRP	924	+	5.7292576	1.116691	-1.0	-1.0
chr12	50651247	50651452	ENSG00000066084.12|DIP2B|KHSRP|KHSRP	927	+	4.144819	1.1357273	-1.0	-1.0
chr12	50697290	50697400	ENSG00000066084.12|DIP2B|KHSRP|KHSRP	944	+	5.79944	1.2526573	-1.0	-1.0
chr12	50682933	50683083	ENSG00000066084.12|DIP2B|KHSRP|KHSRP	904	+	3.1305585	1.0191748	-1.0	-1.0
chr12	50554385	50554555	ENSG00000066084.12|DIP2B|KHSRP|KHSRP	935	+	5.049012	1.18993	-1.0	-1.0
chr12	50553160	50553370	ENSG00000066084.12|DIP2B|KHSRP|KHSRP	985	+	6.294323	1.8191309	-1.0	-1.0
chr12	50564010	50564130	ENSG00000066084.12|DIP2B|KHSRP|KHSRP	913	+	5.7016387	1.0617671	-1.0	-1.0
chr12	50775192	50775347	ENSG00000123268.8|ATF1|KHSRP|KHSRP	964	+	6.099344	1.4426012	-1.0	-1.0
chr12	50782988	50783193	ENSG00000123268.8|ATF1|KHSRP|KHSRP	981	+	5.860897	1.7218803	-1.0	-1.0
chr12	50996972	50997122	ENSG00000110911.14|SLC11A2|KHSRP|KHSRP	951	-	5.5977345	1.306554	-1.0	-1.0
chr12	51000429	51000619	ENSG00000110911.14|SLC11A2|KHSRP|KHSRP	980	-	4.7424574	1.6890497	-1.0	-1.0
chr12	50999575	50999690	ENSG00000110911.14|SLC11A2|KHSRP|KHSRP	916	-	2.6947773	1.0738052	-1.0	-1.0
chr12	51000010	51000145	ENSG00000110911.14|SLC11A2|KHSRP|KHSRP	948	-	5.423013	1.2826846	-1.0	-1.0
chr12	51008659	51008829	ENSG00000110911.14|SLC11A2|KHSRP|KHSRP	936	-	5.0862074	1.1942194	-1.0	-1.0
chr12	51004977	51005277	ENSG00000110911.14|SLC11A2|KHSRP|KHSRP	953	-	4.098466	1.3267068	-1.0	-1.0
chr12	50986136	50986331	ENSG00000110911.14|SLC11A2|KHSRP|KHSRP	976	-	4.0615907	1.6258422	-1.0	-1.0
chr12	51005420	51005690	ENSG00000110911.14|SLC11A2|KHSRP|KHSRP	993	-	4.2205725	2.181813	-1.0	-1.0
chr12	50990753	50990853	ENSG00000110911.14|SLC11A2|KHSRP|KHSRP	900	-	5.654596	1.0006146	-1.0	-1.0
chr12	50981898	50982008	ENSG00000110911.14|SLC11A2|KHSRP|KHSRP	942	-	5.8384404	1.2386229	-1.0	-1.0
chr12	51025048	51025198	ENSG00000110911.14|SLC11A2|KHSRP|KHSRP	902	-	5.6912165	1.010704	-1.0	-1.0
chr12	50988141	50988296	ENSG00000110911.14|SLC11A2|KHSRP|KHSRP	938	-	3.4833148	1.2047577	-1.0	-1.0
chr12	51010579	51010689	ENSG00000110911.14|SLC11A2|KHSRP|KHSRP	930	-	2.9924254	1.1562803	-1.0	-1.0
chr12	50994643	50994773	ENSG00000110911.14|SLC11A2|KHSRP|KHSRP	921	-	2.7541285	1.1002945	-1.0	-1.0
chr12	51060225	51060424	ENSG00000050426.15|LETMD1|KHSRP|KHSRP	967	+	3.1593235	1.4868417	-1.0	-1.0
chr12	51057905	51058055	ENSG00000050426.15|LETMD1|KHSRP|KHSRP	926	+	4.2675376	1.133481	-1.0	-1.0
chr12	51054145	51054340	ENSG00000050426.15|LETMD1|KHSRP|KHSRP	985	+	6.5835676	1.815568	-1.0	-1.0
chr12	51053591	51053777	ENSG00000050426.15|LETMD1|KHSRP|KHSRP	975	+	5.13157	1.59674	-1.0	-1.0
chr12	51146462	51146662	ENSG00000135457.9|TFCP2|KHSRP|KHSRP	960	-	5.3157344	1.3938935	-1.0	-1.0
chr12	51106378	51106523	ENSG00000135457.9|TFCP2|KHSRP|KHSRP	929	-	5.718467	1.1503538	-1.0	-1.0
chr12	51165782	51165912	ENSG00000135457.9|TFCP2|KHSRP|KHSRP	944	-	5.8371835	1.2539449	-1.0	-1.0
chr12	51119162	51119322	ENSG00000135457.9|TFCP2|KHSRP|KHSRP	942	-	5.830936	1.2356128	-1.0	-1.0
chr12	51240541	51240826	ENSG00000183283.15|DAZAP2|KHSRP|KHSRP	956	+	5.9886484	1.3611234	-1.0	-1.0
chr12	51953499	51953599	ENSG00000135503.12|ACVR1B|KHSRP|KHSRP	948	+	5.9057455	1.2829542	-1.0	-1.0
chr12	53028188	53028313	ENSG00000063046.17|EIF4B|KHSRP|KHSRP	977	+	5.0731463	1.629294	-1.0	-1.0
chr12	53038045	53038365	ENSG00000063046.17|EIF4B|KHSRP|KHSRP	982	+	4.588923	1.7380682	-1.0	-1.0
chr12	53039343	53039618	ENSG00000063046.17|EIF4B|KHSRP|KHSRP	960	+	4.129243	1.3932045	-1.0	-1.0
chr12	53039140	53039240	ENSG00000063046.17|EIF4B|KHSRP|KHSRP	948	+	5.8481197	1.2810723	-1.0	-1.0
chr12	53039972	53040137	ENSG00000063046.17|EIF4B|KHSRP|KHSRP	962	+	6.1438947	1.4243851	-1.0	-1.0
chr12	53020696	53021371	ENSG00000063046.17|EIF4B|KHSRP|KHSRP	989	+	5.4087787	1.9468192	-1.0	-1.0
chr12	53033628	53033783	ENSG00000063046.17|EIF4B|KHSRP|KHSRP	941	+	4.9018693	1.2299122	-1.0	-1.0
chr12	53018620	53018755	ENSG00000063046.17|EIF4B|KHSRP|KHSRP	911	+	3.7521775	1.0490916	-1.0	-1.0
chr12	53019006	53019126	ENSG00000063046.17|EIF4B|KHSRP|KHSRP	922	+	5.6829953	1.1090723	-1.0	-1.0
chr12	53026895	53026995	ENSG00000063046.17|EIF4B|KHSRP|KHSRP	904	+	3.7102957	1.0163172	-1.0	-1.0
chr12	53020026	53020136	ENSG00000063046.17|EIF4B|KHSRP|KHSRP	923	+	3.8590317	1.114556	-1.0	-1.0
chr12	53019721	53019851	ENSG00000063046.17|EIF4B|KHSRP|KHSRP	958	+	5.54533	1.3792908	-1.0	-1.0
chr12	53039817	53039967	ENSG00000063046.17|EIF4B|KHSRP|KHSRP	954	+	5.9394345	1.34141	-1.0	-1.0
chr12	53016258	53016472	ENSG00000063046.17|EIF4B|KHSRP|KHSRP	972	+	3.884429	1.5523101	-1.0	-1.0
chr12	53027919	53028014	ENSG00000063046.17|EIF4B|KHSRP|KHSRP	917	+	3.8147597	1.081311	-1.0	-1.0
chr12	53022366	53022471	ENSG00000063046.17|EIF4B|KHSRP|KHSRP	912	+	3.7945526	1.0532062	-1.0	-1.0
chr12	53037568	53037724	ENSG00000063046.17|EIF4B|KHSRP|KHSRP	954	+	3.0016704	1.3389574	-1.0	-1.0
chr12	53173802	53173944	ENSG00000139631.18|CSAD|KHSRP|KHSRP	974	-	5.4547906	1.5835102	-1.0	-1.0
chr12	53175624	53175784	ENSG00000139631.18|CSAD|KHSRP|KHSRP	952	-	4.1592255	1.321873	-1.0	-1.0
chr12	53177334	53177599	ENSG00000139631.18|CSAD|KHSRP|KHSRP	969	-	3.6937761	1.5112094	-1.0	-1.0
chr12	53174364	53174574	ENSG00000139631.18|CSAD|KHSRP|KHSRP	987	-	5.4150143	1.8952157	-1.0	-1.0
chr12	53299073	53299238	ENSG00000123349.13|PFDN5|KHSRP|KHSRP	971	+	6.065682	1.5367864	-1.0	-1.0
chr12	53295980	53296160	ENSG00000123349.13|PFDN5|KHSRP|KHSRP	935	+	2.433339	1.1858616	-1.0	-1.0
chr12	53391912	53392037	ENSG00000185591.9|SP1|KHSRP|KHSRP	914	+	5.664352	1.0632454	-1.0	-1.0
chr12	53454448	53454725	ENSG00000257379.1|AC023509.1|KHSRP|KHSRP	1000	+	5.00699	3.678287	-1.0	-1.0
chr12	53459403	53459528	ENSG00000257379.1|AC023509.1|KHSRP|KHSRP	926	+	2.5041044	1.1297581	-1.0	-1.0
chr12	53454223	53454378	ENSG00000257379.1|AC023509.1|KHSRP|KHSRP	940	+	2.778085	1.2251815	-1.0	-1.0
chr12	53460833	53460998	ENSG00000257379.1|AC023509.1|KHSRP|KHSRP	941	+	3.0806766	1.2274638	-1.0	-1.0
chr12	53462567	53462687	ENSG00000257379.1|AC023509.1|KHSRP|KHSRP	971	+	4.7286015	1.5443804	-1.0	-1.0
chr12	53453238	53453408	ENSG00000257379.1|AC023509.1|KHSRP|KHSRP	916	+	3.1033144	1.074461	-1.0	-1.0
chr12	53455608	53455828	ENSG00000257379.1|AC023509.1|KHSRP|KHSRP	932	+	4.8071184	1.1699247	-1.0	-1.0
chr12	53460834	53460999	ENSG00000197111.15|PCBP2|KHSRP|KHSRP	944	+	3.1460369	1.2509601	-1.0	-1.0
chr12	53453298	53453408	ENSG00000197111.15|PCBP2|KHSRP|KHSRP	920	+	3.1117632	1.0973071	-1.0	-1.0
chr12	53471807	53471932	ENSG00000197111.15|PCBP2|KHSRP|KHSRP	961	+	5.1869154	1.4126647	-1.0	-1.0
chr12	53467827	53467987	ENSG00000197111.15|PCBP2|KHSRP|KHSRP	955	+	3.0404804	1.3489013	-1.0	-1.0
chr12	53459403	53459528	ENSG00000197111.15|PCBP2|KHSRP|KHSRP	926	+	2.5041044	1.132015	-1.0	-1.0
chr12	53468607	53468782	ENSG00000197111.15|PCBP2|KHSRP|KHSRP	974	+	2.8763368	1.5817404	-1.0	-1.0
chr12	53454448	53454728	ENSG00000197111.15|PCBP2|KHSRP|KHSRP	1000	+	4.9742374	3.6613061	-1.0	-1.0
chr12	53454223	53454378	ENSG00000197111.15|PCBP2|KHSRP|KHSRP	941	+	2.778085	1.22594	-1.0	-1.0
chr12	53472612	53472727	ENSG00000197111.15|PCBP2|KHSRP|KHSRP	912	+	5.7271204	1.0553265	-1.0	-1.0
chr12	53462567	53462687	ENSG00000197111.15|PCBP2|KHSRP|KHSRP	971	+	4.7286015	1.5443928	-1.0	-1.0
chr12	53475153	53475323	ENSG00000197111.15|PCBP2|KHSRP|KHSRP	953	+	4.6203837	1.3261881	-1.0	-1.0
chr12	53455608	53455828	ENSG00000197111.15|PCBP2|KHSRP|KHSRP	932	+	4.8071184	1.1700703	-1.0	-1.0
chr12	53581342	53581547	ENSG00000267281.2|AC023509.3|KHSRP|KHSRP	957	-	4.6268797	1.3712022	-1.0	-1.0
chr12	53621346	53621516	ENSG00000267281.2|AC023509.3|KHSRP|KHSRP	974	-	6.2699137	1.5919508	-1.0	-1.0
chr12	53599957	53600187	ENSG00000267281.2|AC023509.3|KHSRP|KHSRP	989	-	4.3365984	1.9646667	-1.0	-1.0
chr12	53581342	53581547	ENSG00000170653.18|ATF7|KHSRP|KHSRP	957	-	4.6268797	1.371277	-1.0	-1.0
chr12	53621346	53621516	ENSG00000170653.18|ATF7|KHSRP|KHSRP	974	-	6.2699137	1.5916728	-1.0	-1.0
chr12	53599957	53600187	ENSG00000170653.18|ATF7|KHSRP|KHSRP	989	-	4.3365984	1.9639951	-1.0	-1.0
chr12	54012490	54012660	ENSG00000273049.1|AC012531.3|KHSRP|KHSRP	911	+	3.985675	1.0505828	-1.0	-1.0
chr12	54012491	54012621	ENSG00000197757.7|HOXC6|KHSRP|KHSRP	913	+	3.761953	1.0605735	-1.0	-1.0
chr12	54252525	54252695	ENSG00000094916.15|CBX5|KHSRP|KHSRP	959	-	6.028606	1.3868643	-1.0	-1.0
chr12	54274356	54274591	ENSG00000094916.15|CBX5|KHSRP|KHSRP	978	-	6.3401213	1.6500014	-1.0	-1.0
chr12	54273835	54274075	ENSG00000094916.15|CBX5|KHSRP|KHSRP	946	-	3.6523075	1.2640014	-1.0	-1.0
chr12	54279891	54279991	ENSG00000094916.15|CBX5|KHSRP|KHSRP	903	-	3.053227	1.0141952	-1.0	-1.0
chr12	54278906	54279116	ENSG00000094916.15|CBX5|KHSRP|KHSRP	945	-	2.9634838	1.2598882	-1.0	-1.0
chr12	54282625	54282805	ENSG00000258344.1|AC078778.2|KHSRP|KHSRP	998	+	4.076406	2.6707385	-1.0	-1.0
chr12	54283955	54284105	ENSG00000258344.1|AC078778.2|KHSRP|KHSRP	972	+	2.933979	1.5459962	-1.0	-1.0
chr12	54281485	54281795	ENSG00000258344.1|AC078778.2|KHSRP|KHSRP	973	+	2.7454517	1.5631523	-1.0	-1.0
chr12	54282960	54283080	ENSG00000258344.1|AC078778.2|KHSRP|KHSRP	935	+	2.3925016	1.1855615	-1.0	-1.0
chr12	54285630	54286000	ENSG00000258344.1|AC078778.2|KHSRP|KHSRP	947	+	2.392598	1.2735981	-1.0	-1.0
chr12	54285175	54285370	ENSG00000258344.1|AC078778.2|KHSRP|KHSRP	908	+	1.8164452	1.0368246	-1.0	-1.0
chr12	54282450	54282610	ENSG00000258344.1|AC078778.2|KHSRP|KHSRP	950	+	2.8957176	1.3008397	-1.0	-1.0
chr12	54286995	54287200	ENSG00000258344.1|AC078778.2|KHSRP|KHSRP	962	+	4.3898544	1.4216905	-1.0	-1.0
chr12	54286740	54286930	ENSG00000258344.1|AC078778.2|KHSRP|KHSRP	944	+	2.4780962	1.2494256	-1.0	-1.0
chr12	54284285	54284580	ENSG00000258344.1|AC078778.2|KHSRP|KHSRP	997	+	2.9564722	2.5363364	-1.0	-1.0
chr12	54283967	54284102	ENSG00000135486.17|HNRNPA1|KHSRP|KHSRP	973	+	3.0532575	1.5733805	-1.0	-1.0
chr12	54286992	54287088	ENSG00000135486.17|HNRNPA1|KHSRP|KHSRP	954	+	5.945899	1.3412127	-1.0	-1.0
chr12	54281490	54281795	ENSG00000135486.17|HNRNPA1|KHSRP|KHSRP	973	+	2.767496	1.5761372	-1.0	-1.0
chr12	54282486	54282572	ENSG00000135486.17|HNRNPA1|KHSRP|KHSRP	942	+	2.9422863	1.2344497	-1.0	-1.0
chr12	54285632	54285997	ENSG00000135486.17|HNRNPA1|KHSRP|KHSRP	944	+	2.3846965	1.2488718	-1.0	-1.0
chr12	54286737	54286932	ENSG00000135486.17|HNRNPA1|KHSRP|KHSRP	945	+	2.4949503	1.2563794	-1.0	-1.0
chr12	54282959	54283078	ENSG00000135486.17|HNRNPA1|KHSRP|KHSRP	937	+	2.4287071	1.2027397	-1.0	-1.0
chr12	54284282	54284582	ENSG00000135486.17|HNRNPA1|KHSRP|KHSRP	997	+	2.9270198	2.5014029	-1.0	-1.0
chr12	54282669	54282794	ENSG00000135486.17|HNRNPA1|KHSRP|KHSRP	1000	+	5.191072	3.3258245	-1.0	-1.0
chr12	54285177	54285372	ENSG00000135486.17|HNRNPA1|KHSRP|KHSRP	912	+	1.8632689	1.0568223	-1.0	-1.0
chr12	54473199	54473399	ENSG00000170627.10|GTSF1|KHSRP|KHSRP	992	-	5.575	2.107435	-1.0	-1.0
chr12	54460237	54460376	ENSG00000170627.10|GTSF1|KHSRP|KHSRP	978	-	3.6622393	1.6555855	-1.0	-1.0
chr12	54460496	54460706	ENSG00000170627.10|GTSF1|KHSRP|KHSRP	958	-	5.75258	1.3719431	-1.0	-1.0
chr12	54464313	54464428	ENSG00000170627.10|GTSF1|KHSRP|KHSRP	940	-	5.801977	1.2192309	-1.0	-1.0
chr12	54458908	54459008	ENSG00000170627.10|GTSF1|KHSRP|KHSRP	904	-	5.6507807	1.0160285	-1.0	-1.0
chr12	54459130	54459312	ENSG00000170627.10|GTSF1|KHSRP|KHSRP	961	-	3.401405	1.4097987	-1.0	-1.0
chr12	54462232	54462507	ENSG00000170627.10|GTSF1|KHSRP|KHSRP	930	-	5.2660713	1.1523815	-1.0	-1.0
chr12	54518836	54518956	ENSG00000123338.12|NCKAP1L|KHSRP|KHSRP	951	+	3.3421855	1.3123939	-1.0	-1.0
chr12	54518732	54518836	ENSG00000123338.12|NCKAP1L|KHSRP|KHSRP	961	+	3.569653	1.4079585	-1.0	-1.0
chr12	55802105	55802205	ENSG00000205323.8|SARNP|KHSRP|KHSRP	901	-	5.5837946	1.0027632	-1.0	-1.0
chr12	55760663	55760778	ENSG00000205323.8|SARNP|KHSRP|KHSRP	928	-	4.7935696	1.144123	-1.0	-1.0
chr12	55816258	55816543	ENSG00000205323.8|SARNP|KHSRP|KHSRP	974	-	5.0927944	1.590373	-1.0	-1.0
chr12	55802945	55803185	ENSG00000205323.8|SARNP|KHSRP|KHSRP	959	-	3.5660155	1.3860372	-1.0	-1.0
chr12	55790353	55790548	ENSG00000205323.8|SARNP|KHSRP|KHSRP	943	-	5.810897	1.2416091	-1.0	-1.0
chr12	55800985	55801095	ENSG00000205323.8|SARNP|KHSRP|KHSRP	900	-	5.5837946	1.0020206	-1.0	-1.0
chr12	55800381	55800556	ENSG00000205323.8|SARNP|KHSRP|KHSRP	966	-	4.3689404	1.4729139	-1.0	-1.0
chr12	55793296	55793461	ENSG00000205323.8|SARNP|KHSRP|KHSRP	929	-	2.9943104	1.1493086	-1.0	-1.0
chr12	55789383	55789553	ENSG00000205323.8|SARNP|KHSRP|KHSRP	921	-	4.607909	1.1034489	-1.0	-1.0
chr12	55790597	55791137	ENSG00000205323.8|SARNP|KHSRP|KHSRP	945	-	3.3844068	1.2625278	-1.0	-1.0
chr12	55794111	55794336	ENSG00000205323.8|SARNP|KHSRP|KHSRP	918	-	3.6000605	1.0879868	-1.0	-1.0
chr12	55790358	55790548	ENSG00000257390.5|AC023055.1|KHSRP|KHSRP	944	-	5.8228498	1.2538056	-1.0	-1.0
chr12	55802105	55802205	ENSG00000257390.5|AC023055.1|KHSRP|KHSRP	900	-	5.5837946	1.001173	-1.0	-1.0
chr12	55816259	55816544	ENSG00000257390.5|AC023055.1|KHSRP|KHSRP	974	-	5.0339837	1.5804371	-1.0	-1.0
chr12	55802945	55803185	ENSG00000257390.5|AC023055.1|KHSRP|KHSRP	959	-	3.5660155	1.3866234	-1.0	-1.0
chr12	55760665	55760780	ENSG00000257390.5|AC023055.1|KHSRP|KHSRP	931	-	4.479067	1.1610428	-1.0	-1.0
chr12	55800985	55801095	ENSG00000257390.5|AC023055.1|KHSRP|KHSRP	901	-	5.5837946	1.0022331	-1.0	-1.0
chr12	55794222	55794337	ENSG00000257390.5|AC023055.1|KHSRP|KHSRP	908	-	3.0858767	1.0358166	-1.0	-1.0
chr12	55800381	55800556	ENSG00000257390.5|AC023055.1|KHSRP|KHSRP	966	-	4.3689404	1.4728346	-1.0	-1.0
chr12	55789383	55789553	ENSG00000257390.5|AC023055.1|KHSRP|KHSRP	921	-	4.607909	1.1039681	-1.0	-1.0
chr12	55790597	55791137	ENSG00000257390.5|AC023055.1|KHSRP|KHSRP	945	-	3.3844068	1.2624425	-1.0	-1.0
chr12	55794107	55794217	ENSG00000257390.5|AC023055.1|KHSRP|KHSRP	928	-	4.4845095	1.1441593	-1.0	-1.0
chr12	55793297	55793457	ENSG00000257390.5|AC023055.1|KHSRP|KHSRP	930	-	2.9974377	1.1572108	-1.0	-1.0
chr12	55926126	55926271	ENSG00000170473.16|PYM1|KHSRP|KHSRP	930	-	5.2986135	1.1557673	-1.0	-1.0
chr12	55913745	55914070	ENSG00000170473.16|PYM1|KHSRP|KHSRP	983	-	6.0440803	1.775155	-1.0	-1.0
chr12	56042604	56042969	ENSG00000197728.9|RPS26|KHSRP|KHSRP	967	+	3.358839	1.4849063	-1.0	-1.0
chr12	56042999	56043394	ENSG00000197728.9|RPS26|KHSRP|KHSRP	965	+	4.097572	1.4611813	-1.0	-1.0
chr12	56107256	56107486	ENSG00000257411.1|AC034102.2|KHSRP|KHSRP	977	+	4.6237593	1.6332439	-1.0	-1.0
chr12	56107256	56107486	ENSG00000170515.13|PA2G4|KHSRP|KHSRP	977	+	4.6237593	1.63328	-1.0	-1.0
chr12	56116935	56117150	ENSG00000229117.8|RPL41|KHSRP|KHSRP	939	+	3.3147304	1.2179817	-1.0	-1.0
chr12	56117266	56117466	ENSG00000229117.8|RPL41|KHSRP|KHSRP	941	+	3.036005	1.2316858	-1.0	-1.0
chr12	56179071	56179191	ENSG00000139613.11|SMARCC2|KHSRP|KHSRP	910	-	5.6941223	1.0475384	-1.0	-1.0
chr12	56178698	56178828	ENSG00000139613.11|SMARCC2|KHSRP|KHSRP	960	-	4.9584775	1.3944032	-1.0	-1.0
chr12	56181171	56181366	ENSG00000139613.11|SMARCC2|KHSRP|KHSRP	986	-	4.1356807	1.8614156	-1.0	-1.0
chr12	56179069	56179189	ENSG00000258199.1|AC073896.4|KHSRP|KHSRP	910	-	5.693758	1.0480142	-1.0	-1.0
chr12	56181169	56181364	ENSG00000258199.1|AC073896.4|KHSRP|KHSRP	986	-	4.1368694	1.8652699	-1.0	-1.0
chr12	56178699	56178829	ENSG00000258199.1|AC073896.4|KHSRP|KHSRP	959	-	4.9536047	1.3904045	-1.0	-1.0
chr12	56286274	56286559	ENSG00000062485.18|CS|KHSRP|KHSRP	963	-	3.3826797	1.4317228	-1.0	-1.0
chr12	56273373	56273623	ENSG00000062485.18|CS|KHSRP|KHSRP	968	-	4.1665325	1.5009764	-1.0	-1.0
chr12	56282996	56283176	ENSG00000062485.18|CS|KHSRP|KHSRP	946	-	4.0155773	1.2681677	-1.0	-1.0
chr12	56310659	56310779	ENSG00000144785.8|AC073896.1|KHSRP|KHSRP	906	-	5.638297	1.0269696	-1.0	-1.0
chr12	56286278	56286558	ENSG00000144785.8|AC073896.1|KHSRP|KHSRP	965	-	3.4314957	1.4564656	-1.0	-1.0
chr12	56310660	56310765	ENSG00000257727.5|CNPY2|KHSRP|KHSRP	905	-	5.63767	1.0218174	-1.0	-1.0
chr12	56354997	56355351	ENSG00000170581.13|STAT2|KHSRP|KHSRP	976	-	4.240773	1.6237493	-1.0	-1.0
chr12	56351625	56351820	ENSG00000170581.13|STAT2|KHSRP|KHSRP	971	-	6.2509933	1.5308217	-1.0	-1.0
chr12	56609618	56609735	ENSG00000076108.11|BAZ2A|KHSRP|KHSRP	934	-	3.0328674	1.1784915	-1.0	-1.0
chr12	56609961	56610066	ENSG00000076108.11|BAZ2A|KHSRP|KHSRP	911	-	2.9719732	1.0509769	-1.0	-1.0
chr12	56615607	56615777	ENSG00000076108.11|BAZ2A|KHSRP|KHSRP	928	-	3.8591073	1.1453166	-1.0	-1.0
chr12	56638978	56639105	ENSG00000110955.8|ATP5B|KHSRP|KHSRP	964	-	6.089062	1.4474803	-1.0	-1.0
chr12	56643298	56643402	ENSG00000110955.8|ATP5B|KHSRP|KHSRP	936	-	2.5827043	1.1923503	-1.0	-1.0
chr12	56638478	56638688	ENSG00000110955.8|ATP5B|KHSRP|KHSRP	989	-	5.812767	1.9555044	-1.0	-1.0
chr12	56638848	56638948	ENSG00000110955.8|ATP5B|KHSRP|KHSRP	904	-	3.7089853	1.0159022	-1.0	-1.0
chr12	56642792	56643142	ENSG00000110955.8|ATP5B|KHSRP|KHSRP	973	-	2.5849795	1.5758803	-1.0	-1.0
chr12	56645613	56645738	ENSG00000110955.8|ATP5B|KHSRP|KHSRP	947	-	3.1477885	1.2730707	-1.0	-1.0
chr12	56670061	56670274	ENSG00000110958.15|PTGES3|KHSRP|KHSRP	977	-	5.9525356	1.6342231	-1.0	-1.0
chr12	56684400	56684735	ENSG00000110958.15|PTGES3|KHSRP|KHSRP	983	-	3.8457294	1.7612249	-1.0	-1.0
chr12	56673065	56673315	ENSG00000110958.15|PTGES3|KHSRP|KHSRP	982	-	3.9824069	1.752195	-1.0	-1.0
chr12	56674035	56674225	ENSG00000110958.15|PTGES3|KHSRP|KHSRP	957	-	4.1397047	1.3707571	-1.0	-1.0
chr12	56671474	56671748	ENSG00000110958.15|PTGES3|KHSRP|KHSRP	967	-	3.3884652	1.4857728	-1.0	-1.0
chr12	56664508	56664775	ENSG00000110958.15|PTGES3|KHSRP|KHSRP	974	-	3.879511	1.5844846	-1.0	-1.0
chr12	56672814	56672951	ENSG00000110958.15|PTGES3|KHSRP|KHSRP	973	-	3.8376968	1.5725842	-1.0	-1.0
chr12	56712542	56712867	ENSG00000196531.10|NACA|KHSRP|KHSRP	965	-	2.5898623	1.4501268	-1.0	-1.0
chr12	56713693	56713863	ENSG00000196531.10|NACA|KHSRP|KHSRP	956	-	3.1517174	1.3534663	-1.0	-1.0
chr12	56714483	56714608	ENSG00000196531.10|NACA|KHSRP|KHSRP	963	-	4.314529	1.4302007	-1.0	-1.0
chr12	56725651	56725846	ENSG00000196531.10|NACA|KHSRP|KHSRP	942	-	4.6037016	1.2373008	-1.0	-1.0
chr12	56743108	56743293	ENSG00000198056.13|PRIM1|KHSRP|KHSRP	944	-	5.817373	1.2492614	-1.0	-1.0
chr12	56742862	56742986	ENSG00000198056.13|PRIM1|KHSRP|KHSRP	970	-	6.205465	1.5247164	-1.0	-1.0
chr12	56731779	56731979	ENSG00000198056.13|PRIM1|KHSRP|KHSRP	966	-	4.1253014	1.4663198	-1.0	-1.0
chr12	57076962	57077072	ENSG00000166881.9|NEMP1|KHSRP|KHSRP	909	-	5.6666765	1.0389215	-1.0	-1.0
chr12	57072568	57072787	ENSG00000166881.9|NEMP1|KHSRP|KHSRP	970	-	3.7869916	1.518603	-1.0	-1.0
chr12	57069576	57069741	ENSG00000166881.9|NEMP1|KHSRP|KHSRP	924	-	2.982624	1.1169316	-1.0	-1.0
chr12	57070953	57071253	ENSG00000166881.9|NEMP1|KHSRP|KHSRP	954	-	3.5146909	1.338412	-1.0	-1.0
chr12	57065229	57065339	ENSG00000166881.9|NEMP1|KHSRP|KHSRP	909	-	2.6002724	1.0430273	-1.0	-1.0
chr12	57064739	57065109	ENSG00000166881.9|NEMP1|KHSRP|KHSRP	979	-	3.4179974	1.6853633	-1.0	-1.0
chr12	57062960	57063118	ENSG00000166881.9|NEMP1|KHSRP|KHSRP	973	-	5.389752	1.5663953	-1.0	-1.0
chr12	57060945	57061080	ENSG00000166881.9|NEMP1|KHSRP|KHSRP	910	-	3.7565882	1.0477228	-1.0	-1.0
chr12	57068164	57068304	ENSG00000166881.9|NEMP1|KHSRP|KHSRP	925	-	3.1499476	1.125231	-1.0	-1.0
chr12	57069004	57069233	ENSG00000166881.9|NEMP1|KHSRP|KHSRP	960	-	2.9240777	1.4003869	-1.0	-1.0
chr12	57062040	57062230	ENSG00000166881.9|NEMP1|KHSRP|KHSRP	925	-	2.8627675	1.1262866	-1.0	-1.0
chr12	57410383	57410518	ENSG00000179912.20|R3HDM2|KHSRP|KHSRP	911	-	5.67422	1.0528891	-1.0	-1.0
chr12	57395577	57395748	ENSG00000179912.20|R3HDM2|KHSRP|KHSRP	972	-	4.377668	1.5499916	-1.0	-1.0
chr12	57393817	57393957	ENSG00000179912.20|R3HDM2|KHSRP|KHSRP	924	-	3.5667362	1.117504	-1.0	-1.0
chr12	57297387	57297757	ENSG00000179912.20|R3HDM2|KHSRP|KHSRP	987	-	4.9747286	1.8701357	-1.0	-1.0
chr12	57391537	57391647	ENSG00000179912.20|R3HDM2|KHSRP|KHSRP	921	-	2.965936	1.1041821	-1.0	-1.0
chr12	57304637	57304812	ENSG00000179912.20|R3HDM2|KHSRP|KHSRP	939	-	3.7185001	1.2132359	-1.0	-1.0
chr12	57391062	57391282	ENSG00000179912.20|R3HDM2|KHSRP|KHSRP	961	-	5.2400665	1.4110888	-1.0	-1.0
chr12	57415728	57415893	ENSG00000179912.20|R3HDM2|KHSRP|KHSRP	924	-	3.7745242	1.1175911	-1.0	-1.0
chr12	57371467	57371662	ENSG00000179912.20|R3HDM2|KHSRP|KHSRP	946	-	5.0427065	1.2652056	-1.0	-1.0
chr12	57353157	57353302	ENSG00000179912.20|R3HDM2|KHSRP|KHSRP	917	-	3.8307986	1.0783702	-1.0	-1.0
chr12	57394752	57394947	ENSG00000179912.20|R3HDM2|KHSRP|KHSRP	930	-	4.357971	1.1522919	-1.0	-1.0
chr12	57303031	57303175	ENSG00000179912.20|R3HDM2|KHSRP|KHSRP	930	-	5.7427015	1.1561013	-1.0	-1.0
chr12	57493209	57493309	ENSG00000166986.14|MARS|KHSRP|KHSRP	934	+	5.8663697	1.178828	-1.0	-1.0
chr12	57513059	57513214	ENSG00000166986.14|MARS|KHSRP|KHSRP	948	+	5.5082555	1.2842264	-1.0	-1.0
chr12	57516104	57516244	ENSG00000166986.14|MARS|KHSRP|KHSRP	947	+	3.2631378	1.2795657	-1.0	-1.0
chr12	57516587	57516707	ENSG00000175197.11|DDIT3|KHSRP|KHSRP	954	-	3.8675992	1.3335031	-1.0	-1.0
chr12	57535832	57535982	ENSG00000175203.15|DCTN2|KHSRP|KHSRP	909	-	3.741629	1.0392658	-1.0	-1.0
chr12	57601770	57601965	ENSG00000166908.17|PIP4K2C|KHSRP|KHSRP	969	+	4.1248937	1.5115093	-1.0	-1.0
chr12	57709408	57709518	ENSG00000135506.15|OS9|KHSRP|KHSRP	909	+	5.6666765	1.0403712	-1.0	-1.0
chr12	57697953	57698148	ENSG00000135506.15|OS9|KHSRP|KHSRP	968	+	6.1411633	1.492683	-1.0	-1.0
chr12	57751090	57751206	ENSG00000135446.16|CDK4|KHSRP|KHSRP	963	-	6.088734	1.4349391	-1.0	-1.0
chr12	57782389	57782494	ENSG00000123427.16|EEF1AKMT3|KHSRP|KHSRP	900	+	5.589614	1.0013428	-1.0	-1.0
chr12	57782393	57782493	ENSG00000257921.5|AC025165.3|KHSRP|KHSRP	901	+	5.589614	1.0045016	-1.0	-1.0
chr12	57791637	57791742	ENSG00000123297.17|TSFM|KHSRP|KHSRP	901	+	5.6338615	1.0047054	-1.0	-1.0
chr12	57787162	57787547	ENSG00000123297.17|TSFM|KHSRP|KHSRP	968	+	4.6288834	1.491717	-1.0	-1.0
chr12	62258915	62259039	ENSG00000198673.10|FAM19A2|KHSRP|KHSRP	950	-	4.0741124	1.3010206	-1.0	-1.0
chr12	62256529	62256664	ENSG00000198673.10|FAM19A2|KHSRP|KHSRP	908	-	5.6758733	1.0378194	-1.0	-1.0
chr12	62259498	62259613	ENSG00000198673.10|FAM19A2|KHSRP|KHSRP	956	-	6.0501475	1.3600152	-1.0	-1.0
chr12	62259039	62259174	ENSG00000198673.10|FAM19A2|KHSRP|KHSRP	952	-	3.5186791	1.3149068	-1.0	-1.0
chr12	62355475	62355625	ENSG00000135655.15|USP15|KHSRP|KHSRP	955	+	5.045383	1.3420604	-1.0	-1.0
chr12	62395187	62395357	ENSG00000135655.15|USP15|KHSRP|KHSRP	935	+	3.326918	1.1863706	-1.0	-1.0
chr12	62335285	62335425	ENSG00000135655.15|USP15|KHSRP|KHSRP	957	+	3.4727101	1.3623692	-1.0	-1.0
chr12	62303601	62303796	ENSG00000135655.15|USP15|KHSRP|KHSRP	954	+	3.0442731	1.3405824	-1.0	-1.0
chr12	62392642	62393007	ENSG00000135655.15|USP15|KHSRP|KHSRP	978	+	3.5975997	1.6569997	-1.0	-1.0
chr12	62288819	62288919	ENSG00000135655.15|USP15|KHSRP|KHSRP	901	+	5.5837946	1.0024767	-1.0	-1.0
chr12	62325309	62325864	ENSG00000135655.15|USP15|KHSRP|KHSRP	948	+	2.709231	1.2811137	-1.0	-1.0
chr12	62321103	62321460	ENSG00000135655.15|USP15|KHSRP|KHSRP	953	+	3.2141325	1.3233066	-1.0	-1.0
chr12	62271393	62271503	ENSG00000135655.15|USP15|KHSRP|KHSRP	909	+	3.308356	1.0417689	-1.0	-1.0
chr12	62398253	62398993	ENSG00000135655.15|USP15|KHSRP|KHSRP	983	+	4.1415167	1.7690254	-1.0	-1.0
chr12	62396878	62396993	ENSG00000135655.15|USP15|KHSRP|KHSRP	934	+	5.842732	1.1815661	-1.0	-1.0
chr12	62282439	62282614	ENSG00000135655.15|USP15|KHSRP|KHSRP	931	+	5.0380425	1.1599342	-1.0	-1.0
chr12	62391886	62392266	ENSG00000135655.15|USP15|KHSRP|KHSRP	974	+	3.2013223	1.5867876	-1.0	-1.0
chr12	62362175	62362340	ENSG00000135655.15|USP15|KHSRP|KHSRP	925	+	4.131758	1.1259036	-1.0	-1.0
chr12	62268943	62269163	ENSG00000135655.15|USP15|KHSRP|KHSRP	974	+	3.4091678	1.5934021	-1.0	-1.0
chr12	62400958	62401157	ENSG00000135655.15|USP15|KHSRP|KHSRP	975	+	3.86813	1.6003293	-1.0	-1.0
chr12	62294233	62294633	ENSG00000135655.15|USP15|KHSRP|KHSRP	996	+	5.8570604	2.359335	-1.0	-1.0
chr12	62293214	62293409	ENSG00000135655.15|USP15|KHSRP|KHSRP	955	+	3.5852833	1.3466686	-1.0	-1.0
chr12	62311838	62312128	ENSG00000135655.15|USP15|KHSRP|KHSRP	959	+	3.1180367	1.3923302	-1.0	-1.0
chr12	62380805	62381125	ENSG00000135655.15|USP15|KHSRP|KHSRP	957	+	6.027834	1.3695961	-1.0	-1.0
chr12	62280944	62281054	ENSG00000135655.15|USP15|KHSRP|KHSRP	922	+	5.7408447	1.1102575	-1.0	-1.0
chr12	62294640	62294750	ENSG00000135655.15|USP15|KHSRP|KHSRP	958	+	6.1121635	1.3803054	-1.0	-1.0
chr12	62380270	62380420	ENSG00000135655.15|USP15|KHSRP|KHSRP	918	+	3.3371804	1.0885742	-1.0	-1.0
chr12	62322719	62322989	ENSG00000135655.15|USP15|KHSRP|KHSRP	968	+	3.2044163	1.4888285	-1.0	-1.0
chr12	62334115	62334995	ENSG00000135655.15|USP15|KHSRP|KHSRP	989	+	3.4065576	1.9604827	-1.0	-1.0
chr12	62323069	62323289	ENSG00000135655.15|USP15|KHSRP|KHSRP	943	+	2.7044394	1.2443262	-1.0	-1.0
chr12	62313994	62314189	ENSG00000135655.15|USP15|KHSRP|KHSRP	953	+	3.1850517	1.3304615	-1.0	-1.0
chr12	62396588	62396863	ENSG00000135655.15|USP15|KHSRP|KHSRP	995	+	4.8443246	2.2763894	-1.0	-1.0
chr12	62324174	62324544	ENSG00000135655.15|USP15|KHSRP|KHSRP	987	+	3.722562	1.896393	-1.0	-1.0
chr12	62409412	62409602	ENSG00000135655.15|USP15|KHSRP|KHSRP	959	+	6.061412	1.3853966	-1.0	-1.0
chr12	62264288	62264483	ENSG00000135655.15|USP15|KHSRP|KHSRP	958	+	4.0577707	1.3734608	-1.0	-1.0
chr12	62389699	62389796	ENSG00000135655.15|USP15|KHSRP|KHSRP	918	+	3.7837205	1.0837946	-1.0	-1.0
chr12	62381200	62381450	ENSG00000135655.15|USP15|KHSRP|KHSRP	979	+	4.13264	1.6832184	-1.0	-1.0
chr12	62320458	62320568	ENSG00000135655.15|USP15|KHSRP|KHSRP	916	+	2.8927379	1.0759109	-1.0	-1.0
chr12	62324859	62325029	ENSG00000135655.15|USP15|KHSRP|KHSRP	936	+	2.866625	1.190679	-1.0	-1.0
chr12	62327373	62327583	ENSG00000135655.15|USP15|KHSRP|KHSRP	982	+	3.0596094	1.7553817	-1.0	-1.0
chr12	62396408	62396573	ENSG00000135655.15|USP15|KHSRP|KHSRP	966	+	3.8416607	1.4739845	-1.0	-1.0
chr12	62384717	62385017	ENSG00000135655.15|USP15|KHSRP|KHSRP	996	+	3.662131	2.3518157	-1.0	-1.0
chr12	62348795	62348940	ENSG00000135655.15|USP15|KHSRP|KHSRP	905	+	4.771453	1.0245657	-1.0	-1.0
chr12	62279709	62279864	ENSG00000135655.15|USP15|KHSRP|KHSRP	936	+	4.3294077	1.1907924	-1.0	-1.0
chr12	62310903	62311098	ENSG00000135655.15|USP15|KHSRP|KHSRP	925	+	3.9030144	1.1249394	-1.0	-1.0
chr12	62407837	62407992	ENSG00000135655.15|USP15|KHSRP|KHSRP	932	+	5.830294	1.1645377	-1.0	-1.0
chr12	62263183	62263348	ENSG00000135655.15|USP15|KHSRP|KHSRP	913	+	3.4965677	1.0622079	-1.0	-1.0
chr12	62276778	62277143	ENSG00000135655.15|USP15|KHSRP|KHSRP	982	+	4.160778	1.7366376	-1.0	-1.0
chr12	62348440	62348735	ENSG00000135655.15|USP15|KHSRP|KHSRP	992	+	5.386399	2.1124177	-1.0	-1.0
chr12	62352222	62352507	ENSG00000135655.15|USP15|KHSRP|KHSRP	931	+	2.920704	1.1616274	-1.0	-1.0
chr12	62358245	62358445	ENSG00000135655.15|USP15|KHSRP|KHSRP	967	+	4.213347	1.4778425	-1.0	-1.0
chr12	62288664	62288814	ENSG00000135655.15|USP15|KHSRP|KHSRP	957	+	5.3202667	1.370797	-1.0	-1.0
chr12	62346880	62347230	ENSG00000135655.15|USP15|KHSRP|KHSRP	999	+	5.270966	3.0954063	-1.0	-1.0
chr12	62325933	62326338	ENSG00000135655.15|USP15|KHSRP|KHSRP	999	+	4.412799	3.1432369	-1.0	-1.0
chr12	62315073	62315263	ENSG00000135655.15|USP15|KHSRP|KHSRP	984	+	4.026528	1.792422	-1.0	-1.0
chr12	62321609	62321709	ENSG00000135655.15|USP15|KHSRP|KHSRP	926	+	2.4305434	1.1280985	-1.0	-1.0
chr12	62314234	62314784	ENSG00000135655.15|USP15|KHSRP|KHSRP	990	+	4.811164	2.0178514	-1.0	-1.0
chr12	62380565	62380735	ENSG00000135655.15|USP15|KHSRP|KHSRP	947	+	3.9412558	1.2762566	-1.0	-1.0
chr12	62290419	62290734	ENSG00000135655.15|USP15|KHSRP|KHSRP	974	+	4.289753	1.5838443	-1.0	-1.0
chr12	62303449	62303554	ENSG00000135655.15|USP15|KHSRP|KHSRP	908	+	5.6886544	1.0371511	-1.0	-1.0
chr12	62317503	62318108	ENSG00000135655.15|USP15|KHSRP|KHSRP	955	+	3.416307	1.3512319	-1.0	-1.0
chr12	62308073	62308173	ENSG00000135655.15|USP15|KHSRP|KHSRP	913	+	5.693231	1.0622914	-1.0	-1.0
chr12	62397278	62397658	ENSG00000135655.15|USP15|KHSRP|KHSRP	988	+	5.0257235	1.9177198	-1.0	-1.0
chr12	62289859	62290189	ENSG00000135655.15|USP15|KHSRP|KHSRP	952	+	3.8285875	1.3171204	-1.0	-1.0
chr12	62377300	62377455	ENSG00000135655.15|USP15|KHSRP|KHSRP	938	+	4.0888796	1.2109923	-1.0	-1.0
chr12	62368750	62368880	ENSG00000135655.15|USP15|KHSRP|KHSRP	906	+	5.638611	1.0280476	-1.0	-1.0
chr12	62316233	62316373	ENSG00000135655.15|USP15|KHSRP|KHSRP	955	+	4.9422894	1.3490149	-1.0	-1.0
chr12	62404677	62404787	ENSG00000135655.15|USP15|KHSRP|KHSRP	957	+	5.4039736	1.3619441	-1.0	-1.0
chr12	62384307	62384512	ENSG00000135655.15|USP15|KHSRP|KHSRP	961	+	3.2582355	1.403695	-1.0	-1.0
chr12	62391454	62391794	ENSG00000135655.15|USP15|KHSRP|KHSRP	988	+	3.5583246	1.9146509	-1.0	-1.0
chr12	62314879	62315073	ENSG00000135655.15|USP15|KHSRP|KHSRP	999	+	5.4983068	2.9419599	-1.0	-1.0
chr12	62392387	62392632	ENSG00000135655.15|USP15|KHSRP|KHSRP	979	+	4.2202497	1.6681031	-1.0	-1.0
chr12	62262423	62262643	ENSG00000135655.15|USP15|KHSRP|KHSRP	958	+	3.258657	1.3750143	-1.0	-1.0
chr12	62385232	62385407	ENSG00000135655.15|USP15|KHSRP|KHSRP	957	+	4.3758125	1.3628193	-1.0	-1.0
chr12	62307888	62308068	ENSG00000135655.15|USP15|KHSRP|KHSRP	950	+	3.5080154	1.297767	-1.0	-1.0
chr12	62403995	62404100	ENSG00000135655.15|USP15|KHSRP|KHSRP	916	+	3.7812166	1.074446	-1.0	-1.0
chr12	62293864	62294129	ENSG00000135655.15|USP15|KHSRP|KHSRP	974	+	5.0114493	1.5823425	-1.0	-1.0
chr12	62291449	62291549	ENSG00000135655.15|USP15|KHSRP|KHSRP	963	+	6.105947	1.4324858	-1.0	-1.0
chr12	62290239	62290374	ENSG00000135655.15|USP15|KHSRP|KHSRP	949	+	3.8607256	1.2959297	-1.0	-1.0
chr12	62313849	62313949	ENSG00000135655.15|USP15|KHSRP|KHSRP	907	+	2.4826925	1.0331483	-1.0	-1.0
chr12	62302120	62302295	ENSG00000135655.15|USP15|KHSRP|KHSRP	984	+	5.8318043	1.8058391	-1.0	-1.0
chr12	62342490	62342685	ENSG00000135655.15|USP15|KHSRP|KHSRP	943	+	3.3202894	1.2430745	-1.0	-1.0
chr12	62390168	62390458	ENSG00000135655.15|USP15|KHSRP|KHSRP	989	+	5.097725	1.9631904	-1.0	-1.0
chr12	62409927	62410122	ENSG00000135655.15|USP15|KHSRP|KHSRP	947	+	5.206375	1.2741451	-1.0	-1.0
chr12	62371020	62371120	ENSG00000135655.15|USP15|KHSRP|KHSRP	907	+	3.108367	1.0317208	-1.0	-1.0
chr12	62390583	62390843	ENSG00000135655.15|USP15|KHSRP|KHSRP	978	+	6.06343	1.6586804	-1.0	-1.0
chr12	62270193	62270318	ENSG00000135655.15|USP15|KHSRP|KHSRP	910	+	3.7493346	1.0455426	-1.0	-1.0
chr12	62404557	62404672	ENSG00000135655.15|USP15|KHSRP|KHSRP	929	+	3.8595219	1.1477175	-1.0	-1.0
chr12	62470268	62470578	ENSG00000061987.15|MON2|KHSRP|KHSRP	951	+	3.1830127	1.3055205	-1.0	-1.0
chr12	62495147	62495367	ENSG00000061987.15|MON2|KHSRP|KHSRP	956	+	6.0133634	1.3538415	-1.0	-1.0
chr12	62492996	62493596	ENSG00000061987.15|MON2|KHSRP|KHSRP	980	+	4.804849	1.6890855	-1.0	-1.0
chr12	62496137	62496557	ENSG00000061987.15|MON2|KHSRP|KHSRP	978	+	6.2003117	1.6576325	-1.0	-1.0
chr12	62553185	62553360	ENSG00000061987.15|MON2|KHSRP|KHSRP	946	+	5.864334	1.2663459	-1.0	-1.0
chr12	62559757	62559909	ENSG00000061987.15|MON2|KHSRP|KHSRP	910	+	2.3726661	1.0466244	-1.0	-1.0
chr12	62529882	62530152	ENSG00000061987.15|MON2|KHSRP|KHSRP	962	+	4.797565	1.4193795	-1.0	-1.0
chr12	62574122	62574222	ENSG00000061987.15|MON2|KHSRP|KHSRP	940	+	5.7519407	1.2239906	-1.0	-1.0
chr12	62578505	62578790	ENSG00000061987.15|MON2|KHSRP|KHSRP	982	+	4.9959803	1.7428744	-1.0	-1.0
chr12	62587260	62587380	ENSG00000061987.15|MON2|KHSRP|KHSRP	913	+	5.6720586	1.0587763	-1.0	-1.0
chr12	62594410	62594510	ENSG00000061987.15|MON2|KHSRP|KHSRP	940	+	5.74673	1.2217551	-1.0	-1.0
chr12	62565072	62565172	ENSG00000061987.15|MON2|KHSRP|KHSRP	903	+	3.9447033	1.0131054	-1.0	-1.0
chr12	62555805	62555993	ENSG00000061987.15|MON2|KHSRP|KHSRP	950	+	4.8682323	1.3034599	-1.0	-1.0
chr12	62535171	62535524	ENSG00000061987.15|MON2|KHSRP|KHSRP	976	+	5.671568	1.6224988	-1.0	-1.0
chr12	62578322	62578444	ENSG00000061987.15|MON2|KHSRP|KHSRP	955	+	3.523466	1.3463649	-1.0	-1.0
chr12	62493626	62493914	ENSG00000061987.15|MON2|KHSRP|KHSRP	956	+	5.135691	1.3542134	-1.0	-1.0
chr12	62484233	62484418	ENSG00000061987.15|MON2|KHSRP|KHSRP	979	+	4.999436	1.6782817	-1.0	-1.0
chr12	62586780	62587010	ENSG00000061987.15|MON2|KHSRP|KHSRP	964	+	3.3109393	1.4471265	-1.0	-1.0
chr12	62516645	62516890	ENSG00000061987.15|MON2|KHSRP|KHSRP	989	+	5.7861943	1.9415678	-1.0	-1.0
chr12	62571947	62572117	ENSG00000061987.15|MON2|KHSRP|KHSRP	940	+	3.5639336	1.2208359	-1.0	-1.0
chr12	62585125	62585275	ENSG00000061987.15|MON2|KHSRP|KHSRP	928	+	5.7619457	1.1412488	-1.0	-1.0
chr12	62537039	62537139	ENSG00000061987.15|MON2|KHSRP|KHSRP	901	+	5.5857368	1.0050348	-1.0	-1.0
chr12	62560294	62560474	ENSG00000061987.15|MON2|KHSRP|KHSRP	946	+	3.0393548	1.2675412	-1.0	-1.0
chr12	62559909	62560034	ENSG00000061987.15|MON2|KHSRP|KHSRP	963	+	3.5348802	1.4296335	-1.0	-1.0
chr12	62562388	62562628	ENSG00000061987.15|MON2|KHSRP|KHSRP	954	+	4.2637067	1.3364131	-1.0	-1.0
chr12	62537263	62537498	ENSG00000061987.15|MON2|KHSRP|KHSRP	941	+	4.192177	1.2298603	-1.0	-1.0
chr12	62565720	62565951	ENSG00000061987.15|MON2|KHSRP|KHSRP	989	+	4.1072555	1.963819	-1.0	-1.0
chr12	62561168	62561393	ENSG00000061987.15|MON2|KHSRP|KHSRP	992	+	3.9086308	2.0725331	-1.0	-1.0
chr12	62565951	62566346	ENSG00000061987.15|MON2|KHSRP|KHSRP	967	+	3.4301474	1.4831699	-1.0	-1.0
chr12	62519355	62519610	ENSG00000061987.15|MON2|KHSRP|KHSRP	989	+	6.316382	1.964697	-1.0	-1.0
chr12	62587851	62588071	ENSG00000061987.15|MON2|KHSRP|KHSRP	994	+	5.045702	2.2517505	-1.0	-1.0
chr12	62585448	62585698	ENSG00000061987.15|MON2|KHSRP|KHSRP	971	+	3.8259828	1.5346372	-1.0	-1.0
chr12	62559162	62559297	ENSG00000061987.15|MON2|KHSRP|KHSRP	933	+	3.491699	1.1735435	-1.0	-1.0
chr12	62544648	62544748	ENSG00000061987.15|MON2|KHSRP|KHSRP	903	+	3.7584608	1.0144618	-1.0	-1.0
chr12	62557457	62557727	ENSG00000061987.15|MON2|KHSRP|KHSRP	975	+	3.8261828	1.6025808	-1.0	-1.0
chr12	62524859	62524999	ENSG00000061987.15|MON2|KHSRP|KHSRP	944	+	5.8221364	1.2533181	-1.0	-1.0
chr12	62547087	62547307	ENSG00000061987.15|MON2|KHSRP|KHSRP	986	+	5.5393066	1.8637912	-1.0	-1.0
chr12	62549830	62549975	ENSG00000061987.15|MON2|KHSRP|KHSRP	947	+	5.87914	1.274704	-1.0	-1.0
chr12	62508405	62509125	ENSG00000061987.15|MON2|KHSRP|KHSRP	990	+	4.007925	2.0127397	-1.0	-1.0
chr12	62536459	62536664	ENSG00000061987.15|MON2|KHSRP|KHSRP	974	+	6.269343	1.581326	-1.0	-1.0
chr12	62565380	62565685	ENSG00000061987.15|MON2|KHSRP|KHSRP	962	+	3.6741707	1.4169154	-1.0	-1.0
chr12	62524155	62524514	ENSG00000061987.15|MON2|KHSRP|KHSRP	986	+	4.1352377	1.8654325	-1.0	-1.0
chr12	62569765	62569980	ENSG00000061987.15|MON2|KHSRP|KHSRP	965	+	6.203862	1.4509387	-1.0	-1.0
chr12	62578187	62578287	ENSG00000061987.15|MON2|KHSRP|KHSRP	901	+	5.7114344	1.0057173	-1.0	-1.0
chr12	62579815	62580220	ENSG00000061987.15|MON2|KHSRP|KHSRP	965	+	5.1680803	1.4587175	-1.0	-1.0
chr12	62544768	62544897	ENSG00000061987.15|MON2|KHSRP|KHSRP	948	+	5.8755856	1.2809423	-1.0	-1.0
chr12	62571582	62571777	ENSG00000061987.15|MON2|KHSRP|KHSRP	984	+	4.5191097	1.8034561	-1.0	-1.0
chr12	62525240	62525340	ENSG00000061987.15|MON2|KHSRP|KHSRP	900	+	5.587675	1.00144	-1.0	-1.0
chr12	62472743	62472908	ENSG00000061987.15|MON2|KHSRP|KHSRP	966	+	4.6709785	1.4626961	-1.0	-1.0
chr12	62571235	62571370	ENSG00000061987.15|MON2|KHSRP|KHSRP	915	+	5.6864986	1.0722823	-1.0	-1.0
chr12	62523990	62524090	ENSG00000061987.15|MON2|KHSRP|KHSRP	906	+	3.0892446	1.028519	-1.0	-1.0
chr12	62538505	62538870	ENSG00000061987.15|MON2|KHSRP|KHSRP	985	+	5.949474	1.8276697	-1.0	-1.0
chr12	62540010	62540115	ENSG00000061987.15|MON2|KHSRP|KHSRP	901	+	5.587675	1.0033972	-1.0	-1.0
chr12	62556192	62556397	ENSG00000061987.15|MON2|KHSRP|KHSRP	993	+	3.7095542	2.1857924	-1.0	-1.0
chr12	62580440	62580655	ENSG00000061987.15|MON2|KHSRP|KHSRP	967	+	4.7329245	1.475846	-1.0	-1.0
chr12	62588156	62588296	ENSG00000061987.15|MON2|KHSRP|KHSRP	973	+	6.2604027	1.5701882	-1.0	-1.0
chr12	62560634	62560744	ENSG00000061987.15|MON2|KHSRP|KHSRP	924	+	3.7191837	1.1164417	-1.0	-1.0
chr12	62549057	62549417	ENSG00000061987.15|MON2|KHSRP|KHSRP	948	+	5.910727	1.287511	-1.0	-1.0
chr12	62522830	62523075	ENSG00000061987.15|MON2|KHSRP|KHSRP	989	+	4.060142	1.9570775	-1.0	-1.0
chr12	62552285	62552495	ENSG00000061987.15|MON2|KHSRP|KHSRP	968	+	6.1451554	1.4995426	-1.0	-1.0
chr12	62483998	62484103	ENSG00000061987.15|MON2|KHSRP|KHSRP	935	+	5.7948647	1.1882406	-1.0	-1.0
chr12	62499048	62499428	ENSG00000061987.15|MON2|KHSRP|KHSRP	942	+	4.353754	1.2383337	-1.0	-1.0
chr12	62603470	62603585	ENSG00000257354.2|AC048341.2|KHSRP|KHSRP	907	+	5.675666	1.0322254	-1.0	-1.0
chr12	62604180	62604390	ENSG00000257354.2|AC048341.2|KHSRP|KHSRP	925	+	4.560365	1.1264737	-1.0	-1.0
chr12	62603810	62604065	ENSG00000257354.2|AC048341.2|KHSRP|KHSRP	949	+	3.4285157	1.2903806	-1.0	-1.0
chr12	62612190	62612310	ENSG00000257354.2|AC048341.2|KHSRP|KHSRP	935	+	5.807419	1.1866616	-1.0	-1.0
chr12	62603908	62604058	ENSG00000275180.1|AC048341.3|KHSRP|KHSRP	924	+	3.9873176	1.1179699	-1.0	-1.0
chr12	62604178	62604388	ENSG00000275180.1|AC048341.3|KHSRP|KHSRP	925	+	4.809221	1.1232941	-1.0	-1.0
chr12	63785684	63785879	ENSG00000118600.11|TMEM5|KHSRP|KHSRP	972	+	6.2393937	1.5584413	-1.0	-1.0
chr12	64450984	64451084	ENSG00000184575.11|XPOT|KHSRP|KHSRP	909	+	3.749392	1.0403154	-1.0	-1.0
chr12	64433603	64433728	ENSG00000184575.11|XPOT|KHSRP|KHSRP	966	+	5.617644	1.4624045	-1.0	-1.0
chr12	64434628	64434788	ENSG00000184575.11|XPOT|KHSRP|KHSRP	959	+	4.497527	1.388343	-1.0	-1.0
chr12	64424723	64425037	ENSG00000184575.11|XPOT|KHSRP|KHSRP	989	+	4.05775	1.9657551	-1.0	-1.0
chr12	64431317	64431532	ENSG00000184575.11|XPOT|KHSRP|KHSRP	994	+	5.8551264	2.2133934	-1.0	-1.0
chr12	64422171	64422601	ENSG00000184575.11|XPOT|KHSRP|KHSRP	951	+	3.3359668	1.3064944	-1.0	-1.0
chr12	64425142	64425367	ENSG00000184575.11|XPOT|KHSRP|KHSRP	971	+	2.8745048	1.5399295	-1.0	-1.0
chr12	64420254	64420352	ENSG00000184575.11|XPOT|KHSRP|KHSRP	963	+	4.259663	1.4323603	-1.0	-1.0
chr12	64409786	64409946	ENSG00000184575.11|XPOT|KHSRP|KHSRP	925	+	3.2134461	1.125437	-1.0	-1.0
chr12	64439695	64439795	ENSG00000184575.11|XPOT|KHSRP|KHSRP	927	+	3.861904	1.1387244	-1.0	-1.0
chr12	64434293	64434488	ENSG00000184575.11|XPOT|KHSRP|KHSRP	983	+	4.5619874	1.7588226	-1.0	-1.0
chr12	64435349	64435449	ENSG00000184575.11|XPOT|KHSRP|KHSRP	916	+	2.9238896	1.0746381	-1.0	-1.0
chr12	64435674	64435879	ENSG00000184575.11|XPOT|KHSRP|KHSRP	975	+	3.3969772	1.6068896	-1.0	-1.0
chr12	64423043	64423163	ENSG00000184575.11|XPOT|KHSRP|KHSRP	968	+	4.459181	1.5010551	-1.0	-1.0
chr12	64411195	64411360	ENSG00000184575.11|XPOT|KHSRP|KHSRP	939	+	4.2415347	1.21305	-1.0	-1.0
chr12	64439315	64439630	ENSG00000184575.11|XPOT|KHSRP|KHSRP	977	+	4.230224	1.6380446	-1.0	-1.0
chr12	64423974	64424099	ENSG00000184575.11|XPOT|KHSRP|KHSRP	931	+	3.164211	1.1592413	-1.0	-1.0
chr12	64439049	64439243	ENSG00000184575.11|XPOT|KHSRP|KHSRP	981	+	4.0939565	1.724247	-1.0	-1.0
chr12	64416464	64416629	ENSG00000184575.11|XPOT|KHSRP|KHSRP	925	+	5.7300677	1.1246648	-1.0	-1.0
chr12	64414660	64414905	ENSG00000184575.11|XPOT|KHSRP|KHSRP	946	+	3.780897	1.2669601	-1.0	-1.0
chr12	64501894	64502089	ENSG00000183735.9|TBK1|KHSRP|KHSRP	981	+	6.4239764	1.7242676	-1.0	-1.0
chr12	64497732	64497897	ENSG00000183735.9|TBK1|KHSRP|KHSRP	937	+	5.813342	1.1975359	-1.0	-1.0
chr12	64495803	64495931	ENSG00000183735.9|TBK1|KHSRP|KHSRP	941	+	5.7641935	1.2321291	-1.0	-1.0
chr12	64495367	64495482	ENSG00000183735.9|TBK1|KHSRP|KHSRP	965	+	4.25399	1.45218	-1.0	-1.0
chr12	64467082	64467207	ENSG00000183735.9|TBK1|KHSRP|KHSRP	919	+	5.710481	1.0899761	-1.0	-1.0
chr12	64459787	64460002	ENSG00000183735.9|TBK1|KHSRP|KHSRP	950	+	4.6219697	1.3008186	-1.0	-1.0
chr12	64474590	64474690	ENSG00000183735.9|TBK1|KHSRP|KHSRP	900	+	5.5857368	1.001173	-1.0	-1.0
chr12	64494819	64495009	ENSG00000183735.9|TBK1|KHSRP|KHSRP	934	+	4.3607035	1.1803012	-1.0	-1.0
chr12	64482846	64483286	ENSG00000183735.9|TBK1|KHSRP|KHSRP	980	+	5.123708	1.698503	-1.0	-1.0
chr12	64498039	64498164	ENSG00000183735.9|TBK1|KHSRP|KHSRP	954	+	4.723295	1.3400955	-1.0	-1.0
chr12	64485699	64485919	ENSG00000183735.9|TBK1|KHSRP|KHSRP	973	+	5.5865407	1.5710859	-1.0	-1.0
chr12	64474390	64474505	ENSG00000183735.9|TBK1|KHSRP|KHSRP	932	+	5.7584643	1.1684413	-1.0	-1.0
chr12	64495099	64495367	ENSG00000183735.9|TBK1|KHSRP|KHSRP	996	+	5.7895374	2.4047089	-1.0	-1.0
chr12	64455957	64456107	ENSG00000183735.9|TBK1|KHSRP|KHSRP	995	+	6.766085	2.2856438	-1.0	-1.0
chr12	64484120	64484300	ENSG00000183735.9|TBK1|KHSRP|KHSRP	956	+	5.3549547	1.3557115	-1.0	-1.0
chr12	64485469	64485679	ENSG00000183735.9|TBK1|KHSRP|KHSRP	973	+	4.2842274	1.5664937	-1.0	-1.0
chr12	64627110	64627305	ENSG00000153179.12|RASSF3|KHSRP|KHSRP	944	+	3.267967	1.2503127	-1.0	-1.0
chr12	64643785	64644110	ENSG00000153179.12|RASSF3|KHSRP|KHSRP	971	+	5.312353	1.5424435	-1.0	-1.0
chr12	64638705	64638985	ENSG00000153179.12|RASSF3|KHSRP|KHSRP	940	+	4.1486917	1.221579	-1.0	-1.0
chr12	64655070	64655190	ENSG00000153179.12|RASSF3|KHSRP|KHSRP	906	+	5.6253734	1.0245844	-1.0	-1.0
chr12	64656285	64656555	ENSG00000153179.12|RASSF3|KHSRP|KHSRP	980	+	5.5449405	1.6952758	-1.0	-1.0
chr12	64650920	64651100	ENSG00000153179.12|RASSF3|KHSRP|KHSRP	943	+	5.8288765	1.2463881	-1.0	-1.0
chr12	64652705	64652830	ENSG00000153179.12|RASSF3|KHSRP|KHSRP	932	+	5.7678657	1.1701221	-1.0	-1.0
chr12	64656085	64656275	ENSG00000153179.12|RASSF3|KHSRP|KHSRP	958	+	6.0065575	1.3769016	-1.0	-1.0
chr12	64752533	64752697	ENSG00000135677.10|GNS|KHSRP|KHSRP	955	-	5.9622474	1.347588	-1.0	-1.0
chr12	64747533	64747708	ENSG00000135677.10|GNS|KHSRP|KHSRP	916	-	5.681352	1.0779979	-1.0	-1.0
chr12	65171118	65171723	ENSG00000174106.2|LEMD3|KHSRP|KHSRP	988	+	5.3276052	1.9197592	-1.0	-1.0
chr12	65185088	65185298	ENSG00000174106.2|LEMD3|KHSRP|KHSRP	927	+	3.1095908	1.1347489	-1.0	-1.0
chr12	65239824	65239924	ENSG00000174106.2|LEMD3|KHSRP|KHSRP	907	+	5.64329	1.0331483	-1.0	-1.0
chr12	65197803	65198093	ENSG00000174106.2|LEMD3|KHSRP|KHSRP	984	+	4.6809564	1.7999761	-1.0	-1.0
chr12	65197443	65197648	ENSG00000174106.2|LEMD3|KHSRP|KHSRP	977	+	5.280424	1.6326715	-1.0	-1.0
chr12	65239928	65240030	ENSG00000174106.2|LEMD3|KHSRP|KHSRP	950	+	5.902559	1.3025883	-1.0	-1.0
chr12	65220909	65221164	ENSG00000174106.2|LEMD3|KHSRP|KHSRP	944	+	3.663508	1.2543752	-1.0	-1.0
chr12	65221204	65221399	ENSG00000174106.2|LEMD3|KHSRP|KHSRP	926	+	5.7204585	1.1288003	-1.0	-1.0
chr12	65225099	65225259	ENSG00000174106.2|LEMD3|KHSRP|KHSRP	932	+	5.752298	1.1678716	-1.0	-1.0
chr12	65246281	65246421	ENSG00000174106.2|LEMD3|KHSRP|KHSRP	966	+	4.8822575	1.4664826	-1.0	-1.0
chr12	65247101	65247476	ENSG00000174106.2|LEMD3|KHSRP|KHSRP	952	+	4.426955	1.320685	-1.0	-1.0
chr12	65222929	65223134	ENSG00000174106.2|LEMD3|KHSRP|KHSRP	979	+	5.4782114	1.6783988	-1.0	-1.0
chr12	65203468	65203718	ENSG00000174106.2|LEMD3|KHSRP|KHSRP	990	+	6.5574346	1.9899069	-1.0	-1.0
chr12	65234844	65234979	ENSG00000174106.2|LEMD3|KHSRP|KHSRP	908	+	5.6529713	1.0376117	-1.0	-1.0
chr12	65246826	65246956	ENSG00000174106.2|LEMD3|KHSRP|KHSRP	929	+	2.7975802	1.1485013	-1.0	-1.0
chr12	65243469	65243624	ENSG00000174106.2|LEMD3|KHSRP|KHSRP	965	+	4.290505	1.4608464	-1.0	-1.0
chr12	65219439	65219579	ENSG00000174106.2|LEMD3|KHSRP|KHSRP	933	+	5.7848372	1.1745917	-1.0	-1.0
chr12	65218619	65218779	ENSG00000174106.2|LEMD3|KHSRP|KHSRP	947	+	4.3102703	1.2738124	-1.0	-1.0
chr12	65223219	65223334	ENSG00000174106.2|LEMD3|KHSRP|KHSRP	947	+	5.8436723	1.2772915	-1.0	-1.0
chr12	65238708	65238814	ENSG00000174106.2|LEMD3|KHSRP|KHSRP	937	+	5.795399	1.200565	-1.0	-1.0
chr12	65215743	65215863	ENSG00000174106.2|LEMD3|KHSRP|KHSRP	929	+	5.7468753	1.1468133	-1.0	-1.0
chr12	65218188	65218443	ENSG00000174106.2|LEMD3|KHSRP|KHSRP	978	+	5.183827	1.6485106	-1.0	-1.0
chr12	65230874	65230989	ENSG00000174106.2|LEMD3|KHSRP|KHSRP	926	+	5.705216	1.1306037	-1.0	-1.0
chr12	65248151	65248327	ENSG00000174106.2|LEMD3|KHSRP|KHSRP	940	+	4.1747456	1.2183542	-1.0	-1.0
chr12	65210973	65211088	ENSG00000174106.2|LEMD3|KHSRP|KHSRP	911	+	5.670514	1.0521632	-1.0	-1.0
chr12	65203853	65203958	ENSG00000174106.2|LEMD3|KHSRP|KHSRP	904	+	5.620227	1.0165977	-1.0	-1.0
chr12	65200528	65200638	ENSG00000174106.2|LEMD3|KHSRP|KHSRP	934	+	5.747827	1.1805091	-1.0	-1.0
chr12	65202418	65202533	ENSG00000174106.2|LEMD3|KHSRP|KHSRP	914	+	5.6426454	1.0669278	-1.0	-1.0
chr12	65240030	65240130	ENSG00000174106.2|LEMD3|KHSRP|KHSRP	940	+	5.74673	1.2220981	-1.0	-1.0
chr12	65198648	65198938	ENSG00000174106.2|LEMD3|KHSRP|KHSRP	956	+	3.4797099	1.3522215	-1.0	-1.0
chr12	65216043	65216163	ENSG00000174106.2|LEMD3|KHSRP|KHSRP	905	+	5.6187344	1.0224376	-1.0	-1.0
chr12	65198488	65198628	ENSG00000174106.2|LEMD3|KHSRP|KHSRP	912	+	5.713226	1.0576774	-1.0	-1.0
chr12	65220474	65220619	ENSG00000174106.2|LEMD3|KHSRP|KHSRP	931	+	5.438329	1.160068	-1.0	-1.0
chr12	65247586	65247811	ENSG00000174106.2|LEMD3|KHSRP|KHSRP	927	+	4.001986	1.1394205	-1.0	-1.0
chr12	65185308	65185613	ENSG00000174106.2|LEMD3|KHSRP|KHSRP	938	+	4.3826823	1.2044296	-1.0	-1.0
chr12	65171261	65171726	ENSG00000276853.1|AC026124.2|KHSRP|KHSRP	987	+	5.132793	1.8884542	-1.0	-1.0
chr12	66141289	66141434	ENSG00000228144.2|AC078927.1|KHSRP|KHSRP	929	-	5.7773976	1.1502297	-1.0	-1.0
chr12	66159918	66160028	ENSG00000228144.2|AC078927.1|KHSRP|KHSRP	913	-	5.7034435	1.0594203	-1.0	-1.0
chr12	66145968	66146123	ENSG00000228144.2|AC078927.1|KHSRP|KHSRP	930	-	5.7837205	1.1564616	-1.0	-1.0
chr12	66160403	66160733	ENSG00000228144.2|AC078927.1|KHSRP|KHSRP	980	-	5.754044	1.6937225	-1.0	-1.0
chr12	66147178	66147303	ENSG00000228144.2|AC078927.1|KHSRP|KHSRP	933	-	5.743897	1.174067	-1.0	-1.0
chr12	66140094	66140489	ENSG00000228144.2|AC078927.1|KHSRP|KHSRP	987	-	6.4303823	1.872206	-1.0	-1.0
chr12	66141444	66141604	ENSG00000228144.2|AC078927.1|KHSRP|KHSRP	943	-	5.553551	1.2449546	-1.0	-1.0
chr12	66141829	66142099	ENSG00000228144.2|AC078927.1|KHSRP|KHSRP	976	-	6.3340125	1.6215006	-1.0	-1.0
chr12	66145659	66145840	ENSG00000228144.2|AC078927.1|KHSRP|KHSRP	988	-	6.66317	1.9309285	-1.0	-1.0
chr12	66166978	66167158	ENSG00000228144.2|AC078927.1|KHSRP|KHSRP	973	-	4.844221	1.563225	-1.0	-1.0
chr12	66156058	66156203	ENSG00000228144.2|AC078927.1|KHSRP|KHSRP	939	-	5.798319	1.2165217	-1.0	-1.0
chr12	66139364	66139509	ENSG00000228144.2|AC078927.1|KHSRP|KHSRP	936	-	5.8259573	1.1927197	-1.0	-1.0
chr12	66141634	66141784	ENSG00000228144.2|AC078927.1|KHSRP|KHSRP	917	-	5.6710944	1.0786537	-1.0	-1.0
chr12	66138679	66138829	ENSG00000228144.2|AC078927.1|KHSRP|KHSRP	918	-	5.673125	1.0872161	-1.0	-1.0
chr12	66138909	66139354	ENSG00000228144.2|AC078927.1|KHSRP|KHSRP	965	-	5.825678	1.4601642	-1.0	-1.0
chr12	66159918	66160028	ENSG00000155957.17|TMBIM4|KHSRP|KHSRP	912	-	5.7034435	1.0576932	-1.0	-1.0
chr12	66145968	66146123	ENSG00000155957.17|TMBIM4|KHSRP|KHSRP	930	-	5.7837205	1.1564691	-1.0	-1.0
chr12	66166977	66167157	ENSG00000155957.17|TMBIM4|KHSRP|KHSRP	975	-	5.0378647	1.6090425	-1.0	-1.0
chr12	66138723	66138828	ENSG00000155957.17|TMBIM4|KHSRP|KHSRP	906	-	5.63767	1.0254841	-1.0	-1.0
chr12	66147178	66147303	ENSG00000155957.17|TMBIM4|KHSRP|KHSRP	933	-	5.743897	1.1735177	-1.0	-1.0
chr12	66141832	66142102	ENSG00000155957.17|TMBIM4|KHSRP|KHSRP	977	-	6.3502245	1.6343457	-1.0	-1.0
chr12	66138937	66139352	ENSG00000155957.17|TMBIM4|KHSRP|KHSRP	966	-	5.77809	1.471466	-1.0	-1.0
chr12	66141287	66141432	ENSG00000155957.17|TMBIM4|KHSRP|KHSRP	927	-	5.772402	1.1349335	-1.0	-1.0
chr12	66141447	66141607	ENSG00000155957.17|TMBIM4|KHSRP|KHSRP	941	-	5.546232	1.2305745	-1.0	-1.0
chr12	66139367	66139507	ENSG00000155957.17|TMBIM4|KHSRP|KHSRP	936	-	5.8299823	1.1919647	-1.0	-1.0
chr12	66160405	66160735	ENSG00000155957.17|TMBIM4|KHSRP|KHSRP	981	-	5.8013415	1.7105181	-1.0	-1.0
chr12	66156058	66156203	ENSG00000155957.17|TMBIM4|KHSRP|KHSRP	939	-	5.798319	1.21568	-1.0	-1.0
chr12	66141637	66141782	ENSG00000155957.17|TMBIM4|KHSRP|KHSRP	924	-	5.7018523	1.117274	-1.0	-1.0
chr12	66140092	66140487	ENSG00000155957.17|TMBIM4|KHSRP|KHSRP	986	-	6.4262705	1.8675823	-1.0	-1.0
chr12	66145661	66145840	ENSG00000155957.17|TMBIM4|KHSRP|KHSRP	989	-	6.686377	1.9543593	-1.0	-1.0
chr12	66306195	66306335	ENSG00000127311.9|HELB|KHSRP|KHSRP	919	+	5.7649136	1.0927726	-1.0	-1.0
chr12	66331645	66331800	ENSG00000127311.9|HELB|KHSRP|KHSRP	919	+	5.7257905	1.0927427	-1.0	-1.0
chr12	66328876	66328976	ENSG00000127311.9|HELB|KHSRP|KHSRP	900	+	5.589614	1.0006146	-1.0	-1.0
chr12	67285751	67285971	ENSG00000111530.12|CAND1|KHSRP|KHSRP	960	+	4.4598217	1.4012296	-1.0	-1.0
chr12	67287391	67287581	ENSG00000111530.12|CAND1|KHSRP|KHSRP	953	+	3.5663507	1.3293502	-1.0	-1.0
chr12	67306767	67306872	ENSG00000111530.12|CAND1|KHSRP|KHSRP	903	+	3.7129195	1.0136265	-1.0	-1.0
chr12	67282176	67282291	ENSG00000111530.12|CAND1|KHSRP|KHSRP	967	+	4.2893033	1.4767921	-1.0	-1.0
chr12	67295166	67295561	ENSG00000111530.12|CAND1|KHSRP|KHSRP	963	+	4.6238914	1.433635	-1.0	-1.0
chr12	67314170	67314665	ENSG00000111530.12|CAND1|KHSRP|KHSRP	968	+	3.7764554	1.4931877	-1.0	-1.0
chr12	67292841	67293131	ENSG00000111530.12|CAND1|KHSRP|KHSRP	985	+	3.9637449	1.8135349	-1.0	-1.0
chr12	67294954	67295069	ENSG00000111530.12|CAND1|KHSRP|KHSRP	955	+	3.4177308	1.3512216	-1.0	-1.0
chr12	67307492	67307742	ENSG00000111530.12|CAND1|KHSRP|KHSRP	956	+	4.6782928	1.3564746	-1.0	-1.0
chr12	67270795	67270950	ENSG00000111530.12|CAND1|KHSRP|KHSRP	924	+	3.772939	1.11857	-1.0	-1.0
chr12	67292396	67292616	ENSG00000111530.12|CAND1|KHSRP|KHSRP	976	+	6.3018966	1.6137958	-1.0	-1.0
chr12	67288411	67288541	ENSG00000111530.12|CAND1|KHSRP|KHSRP	949	+	5.513068	1.2887516	-1.0	-1.0
chr12	67307177	67307342	ENSG00000111530.12|CAND1|KHSRP|KHSRP	936	+	3.5973923	1.1913017	-1.0	-1.0
chr12	67301865	67302275	ENSG00000111530.12|CAND1|KHSRP|KHSRP	967	+	5.696107	1.484465	-1.0	-1.0
chr12	67294264	67294949	ENSG00000111530.12|CAND1|KHSRP|KHSRP	980	+	3.8632843	1.7014672	-1.0	-1.0
chr12	67286871	67287086	ENSG00000111530.12|CAND1|KHSRP|KHSRP	979	+	5.818292	1.6721797	-1.0	-1.0
chr12	67306597	67306767	ENSG00000111530.12|CAND1|KHSRP|KHSRP	916	+	2.7946115	1.0765243	-1.0	-1.0
chr12	67287596	67287806	ENSG00000111530.12|CAND1|KHSRP|KHSRP	946	+	4.2042475	1.2709397	-1.0	-1.0
chr12	67271075	67271175	ENSG00000111530.12|CAND1|KHSRP|KHSRP	900	+	5.5857368	1.0006146	-1.0	-1.0
chr12	67270550	67270690	ENSG00000111530.12|CAND1|KHSRP|KHSRP	945	+	5.8230495	1.263201	-1.0	-1.0
chr12	67310151	67311116	ENSG00000111530.12|CAND1|KHSRP|KHSRP	988	+	3.7760644	1.921486	-1.0	-1.0
chr12	67293989	67294259	ENSG00000111530.12|CAND1|KHSRP|KHSRP	985	+	4.402231	1.8308835	-1.0	-1.0
chr12	67282039	67282176	ENSG00000111530.12|CAND1|KHSRP|KHSRP	974	+	3.5408745	1.577316	-1.0	-1.0
chr12	67311156	67311311	ENSG00000111530.12|CAND1|KHSRP|KHSRP	922	+	3.891192	1.1077079	-1.0	-1.0
chr12	67301035	67301375	ENSG00000111530.12|CAND1|KHSRP|KHSRP	952	+	5.0144777	1.3203479	-1.0	-1.0
chr12	67286616	67286811	ENSG00000111530.12|CAND1|KHSRP|KHSRP	944	+	4.42191	1.2525412	-1.0	-1.0
chr12	68316257	68316408	ENSG00000111554.14|MDM1|KHSRP|KHSRP	977	-	6.332253	1.6378862	-1.0	-1.0
chr12	68316408	68316568	ENSG00000111554.14|MDM1|KHSRP|KHSRP	943	-	5.852869	1.2478566	-1.0	-1.0
chr12	68326444	68326659	ENSG00000111554.14|MDM1|KHSRP|KHSRP	973	-	5.02562	1.5712461	-1.0	-1.0
chr12	68624933	68625118	ENSG00000127314.17|RAP1B|KHSRP|KHSRP	967	+	3.1469028	1.4758662	-1.0	-1.0
chr12	68621301	68621436	ENSG00000127314.17|RAP1B|KHSRP|KHSRP	944	+	2.9914594	1.251739	-1.0	-1.0
chr12	68646148	68646308	ENSG00000127314.17|RAP1B|KHSRP|KHSRP	937	+	3.0279703	1.1980466	-1.0	-1.0
chr12	68651522	68651627	ENSG00000127314.17|RAP1B|KHSRP|KHSRP	939	+	5.7845273	1.212934	-1.0	-1.0
chr12	68657988	68658223	ENSG00000127314.17|RAP1B|KHSRP|KHSRP	972	+	3.8611908	1.5537435	-1.0	-1.0
chr12	68648235	68648340	ENSG00000127314.17|RAP1B|KHSRP|KHSRP	912	+	2.563016	1.0576096	-1.0	-1.0
chr12	68631258	68631693	ENSG00000127314.17|RAP1B|KHSRP|KHSRP	995	+	4.0229716	2.278856	-1.0	-1.0
chr12	68619341	68619786	ENSG00000127314.17|RAP1B|KHSRP|KHSRP	997	+	4.6807313	2.559944	-1.0	-1.0
chr12	68652051	68652171	ENSG00000127314.17|RAP1B|KHSRP|KHSRP	940	+	3.4986699	1.2209498	-1.0	-1.0
chr12	68654252	68654377	ENSG00000127314.17|RAP1B|KHSRP|KHSRP	905	+	5.6256285	1.0239525	-1.0	-1.0
chr12	68648749	68648929	ENSG00000127314.17|RAP1B|KHSRP|KHSRP	941	+	3.288145	1.2287117	-1.0	-1.0
chr12	68657180	68657380	ENSG00000127314.17|RAP1B|KHSRP|KHSRP	937	+	4.383501	1.2019327	-1.0	-1.0
chr12	68626128	68626243	ENSG00000127314.17|RAP1B|KHSRP|KHSRP	954	+	5.980837	1.3365706	-1.0	-1.0
chr12	68648375	68648660	ENSG00000127314.17|RAP1B|KHSRP|KHSRP	964	+	3.3229065	1.4450119	-1.0	-1.0
chr12	68641848	68642083	ENSG00000127314.17|RAP1B|KHSRP|KHSRP	970	+	3.1320927	1.518707	-1.0	-1.0
chr12	68656112	68656237	ENSG00000127314.17|RAP1B|KHSRP|KHSRP	906	+	5.660971	1.0281234	-1.0	-1.0
chr12	68647992	68648095	ENSG00000127314.17|RAP1B|KHSRP|KHSRP	901	+	2.365107	1.002707	-1.0	-1.0
chr12	68651716	68652011	ENSG00000127314.17|RAP1B|KHSRP|KHSRP	937	+	3.534711	1.2004915	-1.0	-1.0
chr12	68626248	68626383	ENSG00000127314.17|RAP1B|KHSRP|KHSRP	918	+	3.192267	1.0836799	-1.0	-1.0
chr12	68658828	68658978	ENSG00000127314.17|RAP1B|KHSRP|KHSRP	915	+	3.0124426	1.0716035	-1.0	-1.0
chr12	68617166	68617361	ENSG00000127314.17|RAP1B|KHSRP|KHSRP	967	+	3.4699814	1.4830611	-1.0	-1.0
chr12	68625123	68625248	ENSG00000127314.17|RAP1B|KHSRP|KHSRP	918	+	2.6511908	1.0873336	-1.0	-1.0
chr12	68659053	68659258	ENSG00000127314.17|RAP1B|KHSRP|KHSRP	988	+	5.485459	1.915482	-1.0	-1.0
chr12	68658623	68658743	ENSG00000127314.17|RAP1B|KHSRP|KHSRP	940	+	5.180214	1.2212075	-1.0	-1.0
chr12	68653911	68654106	ENSG00000127314.17|RAP1B|KHSRP|KHSRP	976	+	5.9514236	1.6207845	-1.0	-1.0
chr12	68628388	68628543	ENSG00000127314.17|RAP1B|KHSRP|KHSRP	965	+	3.5288312	1.4561121	-1.0	-1.0
chr12	68656445	68656637	ENSG00000127314.17|RAP1B|KHSRP|KHSRP	948	+	4.320718	1.2866367	-1.0	-1.0
chr12	68640418	68640543	ENSG00000127314.17|RAP1B|KHSRP|KHSRP	904	+	2.508231	1.0198785	-1.0	-1.0
chr12	68634648	68634843	ENSG00000127314.17|RAP1B|KHSRP|KHSRP	927	+	2.8766866	1.1390351	-1.0	-1.0
chr12	68741980	68742354	ENSG00000111581.9|NUP107|KHSRP|KHSRP	994	+	5.2997103	2.2552123	-1.0	-1.0
chr12	68713508	68713703	ENSG00000111581.9|NUP107|KHSRP|KHSRP	956	+	4.255772	1.3517325	-1.0	-1.0
chr12	68690467	68690627	ENSG00000111581.9|NUP107|KHSRP|KHSRP	985	+	3.8996143	1.8337547	-1.0	-1.0
chr12	68721572	68721840	ENSG00000111581.9|NUP107|KHSRP|KHSRP	996	+	6.0122285	2.3844972	-1.0	-1.0
chr12	68714388	68714918	ENSG00000111581.9|NUP107|KHSRP|KHSRP	996	+	4.6168027	2.3700628	-1.0	-1.0
chr12	68721237	68721357	ENSG00000111581.9|NUP107|KHSRP|KHSRP	933	+	5.312576	1.1719648	-1.0	-1.0
chr12	68708964	68709214	ENSG00000111581.9|NUP107|KHSRP|KHSRP	992	+	5.4330997	2.0827262	-1.0	-1.0
chr12	68726181	68726281	ENSG00000111581.9|NUP107|KHSRP|KHSRP	912	+	5.691413	1.054832	-1.0	-1.0
chr12	68722387	68722697	ENSG00000111581.9|NUP107|KHSRP|KHSRP	983	+	5.750947	1.7777188	-1.0	-1.0
chr12	68734833	68735098	ENSG00000111581.9|NUP107|KHSRP|KHSRP	940	+	5.835308	1.2182832	-1.0	-1.0
chr12	68713729	68714334	ENSG00000111581.9|NUP107|KHSRP|KHSRP	985	+	5.111123	1.8255091	-1.0	-1.0
chr12	68715428	68715626	ENSG00000111581.9|NUP107|KHSRP|KHSRP	997	+	4.14799	2.5580702	-1.0	-1.0
chr12	68707524	68707814	ENSG00000111581.9|NUP107|KHSRP|KHSRP	955	+	5.156511	1.3452643	-1.0	-1.0
chr12	68689597	68689857	ENSG00000111581.9|NUP107|KHSRP|KHSRP	973	+	3.3076518	1.5623716	-1.0	-1.0
chr12	68715053	68715218	ENSG00000111581.9|NUP107|KHSRP|KHSRP	949	+	3.1340342	1.2924097	-1.0	-1.0
chr12	68693704	68693924	ENSG00000111581.9|NUP107|KHSRP|KHSRP	971	+	4.2557025	1.5351524	-1.0	-1.0
chr12	68710093	68710213	ENSG00000111581.9|NUP107|KHSRP|KHSRP	937	+	3.9343038	1.2026842	-1.0	-1.0
chr12	68741093	68741812	ENSG00000111581.9|NUP107|KHSRP|KHSRP	973	+	4.3981476	1.5690229	-1.0	-1.0
chr12	68719145	68719300	ENSG00000111581.9|NUP107|KHSRP|KHSRP	934	+	5.747284	1.1803784	-1.0	-1.0
chr12	68758980	68759156	ENSG00000175782.9|SLC35E3|KHSRP|KHSRP	983	+	6.0553427	1.766902	-1.0	-1.0
chr12	68747749	68747859	ENSG00000175782.9|SLC35E3|KHSRP|KHSRP	956	+	6.0353203	1.3565608	-1.0	-1.0
chr12	68824430	68824554	ENSG00000135679.22|MDM2|KHSRP|KHSRP	976	+	6.3142967	1.6240932	-1.0	-1.0
chr12	68819353	68819518	ENSG00000135679.22|MDM2|KHSRP|KHSRP	945	+	3.0798068	1.2580109	-1.0	-1.0
chr12	68824202	68824362	ENSG00000135679.22|MDM2|KHSRP|KHSRP	981	+	3.8389404	1.7321775	-1.0	-1.0
chr12	68820414	68820669	ENSG00000135679.22|MDM2|KHSRP|KHSRP	962	+	3.1826437	1.4223666	-1.0	-1.0
chr12	68818323	68818553	ENSG00000135679.22|MDM2|KHSRP|KHSRP	976	+	4.968599	1.6129079	-1.0	-1.0
chr12	68824039	68824202	ENSG00000135679.22|MDM2|KHSRP|KHSRP	931	+	2.7007942	1.1582166	-1.0	-1.0
chr12	68815730	68816075	ENSG00000135679.22|MDM2|KHSRP|KHSRP	973	+	4.836404	1.5744619	-1.0	-1.0
chr12	68811228	68811593	ENSG00000135679.22|MDM2|KHSRP|KHSRP	950	+	3.456191	1.3031011	-1.0	-1.0
chr12	68827318	68827568	ENSG00000135679.22|MDM2|KHSRP|KHSRP	957	+	3.9285398	1.3684723	-1.0	-1.0
chr12	68809298	68809468	ENSG00000135679.22|MDM2|KHSRP|KHSRP	995	+	6.590444	2.329482	-1.0	-1.0
chr12	68823464	68823789	ENSG00000135679.22|MDM2|KHSRP|KHSRP	980	+	3.7258854	1.7062498	-1.0	-1.0
chr12	68823839	68824019	ENSG00000135679.22|MDM2|KHSRP|KHSRP	934	+	5.2683845	1.177586	-1.0	-1.0
chr12	68813843	68814038	ENSG00000135679.22|MDM2|KHSRP|KHSRP	944	+	5.8444576	1.2545649	-1.0	-1.0
chr12	68816640	68816765	ENSG00000135679.22|MDM2|KHSRP|KHSRP	920	+	5.6678066	1.0942844	-1.0	-1.0
chr12	68820324	68820414	ENSG00000135679.22|MDM2|KHSRP|KHSRP	934	+	2.8449693	1.180896	-1.0	-1.0
chr12	68809693	68809883	ENSG00000135679.22|MDM2|KHSRP|KHSRP	942	+	3.8932564	1.2394509	-1.0	-1.0
chr12	68809086	68809207	ENSG00000135679.22|MDM2|KHSRP|KHSRP	958	+	3.3490143	1.3781872	-1.0	-1.0
chr12	68813388	68813523	ENSG00000135679.22|MDM2|KHSRP|KHSRP	940	+	5.7987976	1.2254214	-1.0	-1.0
chr12	68822384	68822684	ENSG00000135679.22|MDM2|KHSRP|KHSRP	992	+	3.9554574	2.115412	-1.0	-1.0
chr12	68836469	68836671	ENSG00000135679.22|MDM2|KHSRP|KHSRP	987	+	3.4951	1.8918993	-1.0	-1.0
chr12	68820108	68820298	ENSG00000135679.22|MDM2|KHSRP|KHSRP	966	+	5.3786964	1.4706275	-1.0	-1.0
chr12	68823119	68823439	ENSG00000135679.22|MDM2|KHSRP|KHSRP	951	+	3.0851605	1.3070763	-1.0	-1.0
chr12	69270821	69271551	ENSG00000111605.16|CPSF6|KHSRP|KHSRP	981	+	2.9713495	1.7232305	-1.0	-1.0
chr12	69271556	69271721	ENSG00000111605.16|CPSF6|KHSRP|KHSRP	917	+	2.4350233	1.0809293	-1.0	-1.0
chr12	69248476	69248866	ENSG00000111605.16|CPSF6|KHSRP|KHSRP	985	+	4.0856133	1.8267814	-1.0	-1.0
chr12	69261137	69261237	ENSG00000111605.16|CPSF6|KHSRP|KHSRP	903	+	5.6526794	1.0136511	-1.0	-1.0
chr12	69247081	69247371	ENSG00000111605.16|CPSF6|KHSRP|KHSRP	986	+	5.233399	1.8678421	-1.0	-1.0
chr12	69246116	69246316	ENSG00000111605.16|CPSF6|KHSRP|KHSRP	932	+	2.6373422	1.1646163	-1.0	-1.0
chr12	69261547	69261687	ENSG00000111605.16|CPSF6|KHSRP|KHSRP	936	+	5.8136377	1.1942773	-1.0	-1.0
chr12	69262607	69262867	ENSG00000111605.16|CPSF6|KHSRP|KHSRP	997	+	5.0176477	2.4566507	-1.0	-1.0
chr12	69257836	69258071	ENSG00000111605.16|CPSF6|KHSRP|KHSRP	971	+	3.2030854	1.5389442	-1.0	-1.0
chr12	69240751	69240976	ENSG00000111605.16|CPSF6|KHSRP|KHSRP	966	+	3.2533436	1.464394	-1.0	-1.0
chr12	69259094	69259427	ENSG00000111605.16|CPSF6|KHSRP|KHSRP	990	+	5.3284426	2.0070193	-1.0	-1.0
chr12	69269546	69270311	ENSG00000111605.16|CPSF6|KHSRP|KHSRP	999	+	3.8154976	3.0446894	-1.0	-1.0
chr12	69248006	69248321	ENSG00000111605.16|CPSF6|KHSRP|KHSRP	974	+	3.644259	1.578383	-1.0	-1.0
chr12	69253654	69254074	ENSG00000111605.16|CPSF6|KHSRP|KHSRP	950	+	4.0753765	1.2997379	-1.0	-1.0
chr12	69263957	69264062	ENSG00000111605.16|CPSF6|KHSRP|KHSRP	910	+	3.8105302	1.046634	-1.0	-1.0
chr12	69249371	69249841	ENSG00000111605.16|CPSF6|KHSRP|KHSRP	991	+	4.178011	2.0461457	-1.0	-1.0
chr12	69263112	69263442	ENSG00000111605.16|CPSF6|KHSRP|KHSRP	979	+	4.9341016	1.6851482	-1.0	-1.0
chr12	69257117	69257731	ENSG00000111605.16|CPSF6|KHSRP|KHSRP	969	+	4.8096595	1.5119047	-1.0	-1.0
chr12	69247661	69247946	ENSG00000111605.16|CPSF6|KHSRP|KHSRP	931	+	2.5013475	1.1588657	-1.0	-1.0
chr12	69260572	69260787	ENSG00000111605.16|CPSF6|KHSRP|KHSRP	982	+	4.2411804	1.744765	-1.0	-1.0
chr12	69264852	69265357	ENSG00000111605.16|CPSF6|KHSRP|KHSRP	999	+	4.4476624	3.0002785	-1.0	-1.0
chr12	69266317	69268012	ENSG00000111605.16|CPSF6|KHSRP|KHSRP	991	+	3.623206	2.0553248	-1.0	-1.0
chr12	69256250	69256385	ENSG00000111605.16|CPSF6|KHSRP|KHSRP	953	+	5.966989	1.3303396	-1.0	-1.0
chr12	69259543	69259658	ENSG00000111605.16|CPSF6|KHSRP|KHSRP	940	+	2.9052544	1.2231282	-1.0	-1.0
chr12	69259793	69260033	ENSG00000111605.16|CPSF6|KHSRP|KHSRP	982	+	4.7335367	1.7388539	-1.0	-1.0
chr12	69254864	69254999	ENSG00000111605.16|CPSF6|KHSRP|KHSRP	950	+	5.245502	1.3029836	-1.0	-1.0
chr12	69268807	69269511	ENSG00000111605.16|CPSF6|KHSRP|KHSRP	965	+	3.478886	1.459103	-1.0	-1.0
chr12	69247381	69247646	ENSG00000111605.16|CPSF6|KHSRP|KHSRP	947	+	3.0357733	1.2771748	-1.0	-1.0
chr12	69258384	69258574	ENSG00000111605.16|CPSF6|KHSRP|KHSRP	954	+	2.8949847	1.3365113	-1.0	-1.0
chr12	69261417	69261542	ENSG00000111605.16|CPSF6|KHSRP|KHSRP	919	+	2.673026	1.0939513	-1.0	-1.0
chr12	69241641	69241901	ENSG00000111605.16|CPSF6|KHSRP|KHSRP	977	+	3.7254891	1.6436381	-1.0	-1.0
chr12	69256932	69257052	ENSG00000111605.16|CPSF6|KHSRP|KHSRP	903	+	5.607623	1.0143167	-1.0	-1.0
chr12	69258259	69258384	ENSG00000111605.16|CPSF6|KHSRP|KHSRP	936	+	4.1794415	1.1912763	-1.0	-1.0
chr12	69241026	69241301	ENSG00000111605.16|CPSF6|KHSRP|KHSRP	922	+	2.7170825	1.1070874	-1.0	-1.0
chr12	69251763	69252078	ENSG00000111605.16|CPSF6|KHSRP|KHSRP	941	+	4.076584	1.2270585	-1.0	-1.0
chr12	69272936	69273481	ENSG00000111605.16|CPSF6|KHSRP|KHSRP	975	+	3.253905	1.597213	-1.0	-1.0
chr12	69274096	69274358	ENSG00000111605.16|CPSF6|KHSRP|KHSRP	998	+	4.4335217	2.7620983	-1.0	-1.0
chr12	69251338	69251573	ENSG00000111605.16|CPSF6|KHSRP|KHSRP	991	+	4.336453	2.0649915	-1.0	-1.0
chr12	69250911	69251128	ENSG00000111605.16|CPSF6|KHSRP|KHSRP	940	+	3.3031101	1.2193744	-1.0	-1.0
chr12	69249851	69250441	ENSG00000111605.16|CPSF6|KHSRP|KHSRP	995	+	4.8033857	2.28017	-1.0	-1.0
chr12	69261707	69262252	ENSG00000111605.16|CPSF6|KHSRP|KHSRP	990	+	3.4867232	2.0122797	-1.0	-1.0
chr12	69364037	69364167	ENSG00000127337.6|YEATS4|KHSRP|KHSRP	961	+	6.040729	1.4118505	-1.0	-1.0
chr12	69365884	69366019	ENSG00000127337.6|YEATS4|KHSRP|KHSRP	908	+	5.654561	1.0354855	-1.0	-1.0
chr12	69370514	69370705	ENSG00000127337.6|YEATS4|KHSRP|KHSRP	956	+	5.9730597	1.3587873	-1.0	-1.0
chr12	69370975	69371480	ENSG00000127337.6|YEATS4|KHSRP|KHSRP	969	+	4.9995747	1.50845	-1.0	-1.0
chr12	69384290	69384450	ENSG00000127337.6|YEATS4|KHSRP|KHSRP	949	+	5.8923454	1.290605	-1.0	-1.0
chr12	69378705	69378830	ENSG00000127337.6|YEATS4|KHSRP|KHSRP	916	+	4.892737	1.074836	-1.0	-1.0
chr12	69537766	69537906	ENSG00000166225.8|FRS2|KHSRP|KHSRP	920	+	5.710667	1.0953193	-1.0	-1.0
chr12	69491961	69492261	ENSG00000166225.8|FRS2|KHSRP|KHSRP	987	+	5.437988	1.8892077	-1.0	-1.0
chr12	69538458	69538678	ENSG00000166225.8|FRS2|KHSRP|KHSRP	988	+	6.681978	1.9242533	-1.0	-1.0
chr12	69531865	69531995	ENSG00000166225.8|FRS2|KHSRP|KHSRP	935	+	4.840244	1.1859523	-1.0	-1.0
chr12	69486297	69486467	ENSG00000166225.8|FRS2|KHSRP|KHSRP	978	+	6.3588953	1.6648093	-1.0	-1.0
chr12	69482109	69482209	ENSG00000166225.8|FRS2|KHSRP|KHSRP	940	+	5.750206	1.2239906	-1.0	-1.0
chr12	69575804	69575904	ENSG00000166225.8|FRS2|KHSRP|KHSRP	903	+	3.053227	1.0141952	-1.0	-1.0
chr12	69483869	69483994	ENSG00000166225.8|FRS2|KHSRP|KHSRP	910	+	5.661694	1.0454452	-1.0	-1.0
chr12	69483319	69483449	ENSG00000166225.8|FRS2|KHSRP|KHSRP	904	+	5.635775	1.0168487	-1.0	-1.0
chr12	69506646	69506776	ENSG00000166225.8|FRS2|KHSRP|KHSRP	921	+	5.6995487	1.1007633	-1.0	-1.0
chr12	69534841	69535761	ENSG00000166225.8|FRS2|KHSRP|KHSRP	983	+	5.096264	1.7605486	-1.0	-1.0
chr12	69549263	69549538	ENSG00000166225.8|FRS2|KHSRP|KHSRP	942	+	3.915163	1.2400869	-1.0	-1.0
chr12	69493126	69493226	ENSG00000166225.8|FRS2|KHSRP|KHSRP	905	+	5.6507807	1.0237269	-1.0	-1.0
chr12	69476895	69477110	ENSG00000166225.8|FRS2|KHSRP|KHSRP	968	+	3.9270616	1.4955872	-1.0	-1.0
chr12	69482459	69482769	ENSG00000166225.8|FRS2|KHSRP|KHSRP	984	+	5.664385	1.7886397	-1.0	-1.0
chr12	69491781	69491956	ENSG00000166225.8|FRS2|KHSRP|KHSRP	973	+	6.248737	1.5628935	-1.0	-1.0
chr12	69515211	69515316	ENSG00000166225.8|FRS2|KHSRP|KHSRP	904	+	5.635775	1.0154855	-1.0	-1.0
chr12	69537983	69538103	ENSG00000166225.8|FRS2|KHSRP|KHSRP	937	+	3.9240472	1.2039894	-1.0	-1.0
chr12	69547568	69547763	ENSG00000166225.8|FRS2|KHSRP|KHSRP	950	+	5.9205036	1.2993371	-1.0	-1.0
chr12	69535801	69535901	ENSG00000166225.8|FRS2|KHSRP|KHSRP	940	+	5.74673	1.2217551	-1.0	-1.0
chr12	69476740	69476870	ENSG00000166225.8|FRS2|KHSRP|KHSRP	927	+	5.7351503	1.1391004	-1.0	-1.0
chr12	69536901	69537221	ENSG00000166225.8|FRS2|KHSRP|KHSRP	977	+	4.358531	1.6422502	-1.0	-1.0
chr12	69480359	69480504	ENSG00000166225.8|FRS2|KHSRP|KHSRP	978	+	6.35754	1.66559	-1.0	-1.0
chr12	69532061	69532281	ENSG00000166225.8|FRS2|KHSRP|KHSRP	950	+	3.8664355	1.300435	-1.0	-1.0
chr12	69556638	69556838	ENSG00000166225.8|FRS2|KHSRP|KHSRP	958	+	6.0008035	1.3725817	-1.0	-1.0
chr12	69588204	69588354	ENSG00000166226.12|CCT2|KHSRP|KHSRP	949	+	3.0011563	1.2886478	-1.0	-1.0
chr12	69591531	69591716	ENSG00000166226.12|CCT2|KHSRP|KHSRP	949	+	5.8916698	1.2946655	-1.0	-1.0
chr12	69586757	69587142	ENSG00000166226.12|CCT2|KHSRP|KHSRP	977	+	4.769787	1.6294719	-1.0	-1.0
chr12	69589291	69589471	ENSG00000166226.12|CCT2|KHSRP|KHSRP	958	+	3.7803237	1.374301	-1.0	-1.0
chr12	69600674	69600789	ENSG00000166226.12|CCT2|KHSRP|KHSRP	942	+	5.8607926	1.2371178	-1.0	-1.0
chr12	69587778	69587923	ENSG00000166226.12|CCT2|KHSRP|KHSRP	966	+	4.452625	1.4657202	-1.0	-1.0
chr12	69598931	69599131	ENSG00000166226.12|CCT2|KHSRP|KHSRP	964	+	3.7470858	1.4486558	-1.0	-1.0
chr12	69586644	69586752	ENSG00000166226.12|CCT2|KHSRP|KHSRP	903	+	5.7114344	1.0125908	-1.0	-1.0
chr12	69597053	69597153	ENSG00000166226.12|CCT2|KHSRP|KHSRP	906	+	5.648896	1.0260899	-1.0	-1.0
chr12	69587949	69588159	ENSG00000166226.12|CCT2|KHSRP|KHSRP	950	+	4.228449	1.300549	-1.0	-1.0
chr12	69587574	69587778	ENSG00000166226.12|CCT2|KHSRP|KHSRP	1000	+	6.6896663	3.3605914	-1.0	-1.0
chr12	69599773	69599893	ENSG00000166226.12|CCT2|KHSRP|KHSRP	953	+	5.9206705	1.3294743	-1.0	-1.0
chr12	69597275	69597605	ENSG00000166226.12|CCT2|KHSRP|KHSRP	991	+	6.681635	2.0243492	-1.0	-1.0
chr12	69587147	69587504	ENSG00000166226.12|CCT2|KHSRP|KHSRP	995	+	5.6915584	2.2622714	-1.0	-1.0
chr12	69598071	69598181	ENSG00000166226.12|CCT2|KHSRP|KHSRP	951	+	3.4665344	1.3096174	-1.0	-1.0
chr12	69588436	69588726	ENSG00000166226.12|CCT2|KHSRP|KHSRP	983	+	3.6852279	1.7818037	-1.0	-1.0
chr12	69597766	69597926	ENSG00000166226.12|CCT2|KHSRP|KHSRP	975	+	6.0183315	1.5981535	-1.0	-1.0
chr12	69593103	69593509	ENSG00000166226.12|CCT2|KHSRP|KHSRP	960	+	5.0428824	1.3928455	-1.0	-1.0
chr12	69594173	69594383	ENSG00000166226.12|CCT2|KHSRP|KHSRP	985	+	6.400302	1.8229607	-1.0	-1.0
chr12	69800367	69800557	ENSG00000127328.21|RAB3IP|KHSRP|KHSRP	961	+	6.0976596	1.4139175	-1.0	-1.0
chr12	69814843	69814963	ENSG00000127328.21|RAB3IP|KHSRP|KHSRP	907	+	5.648896	1.0299196	-1.0	-1.0
chr12	69814843	69814963	ENSG00000258052.1|AC025263.2|KHSRP|KHSRP	906	+	5.648896	1.0291288	-1.0	-1.0
chr12	70221387	70221512	ENSG00000257613.1|LINC01481|KHSRP|KHSRP	903	-	5.6685247	1.0127282	-1.0	-1.0
chr12	70221389	70221494	ENSG00000257815.5|LINC01481|KHSRP|KHSRP	904	-	5.6858563	1.0198734	-1.0	-1.0
chr12	70242090	70242215	ENSG00000257815.5|LINC01481|KHSRP|KHSRP	925	-	5.699934	1.1261836	-1.0	-1.0
chr12	70242305	70242660	ENSG00000257815.5|LINC01481|KHSRP|KHSRP	962	-	3.6107063	1.4258773	-1.0	-1.0
chr12	70278835	70278935	ENSG00000111596.11|CNOT2|KHSRP|KHSRP	903	+	3.0573864	1.0127693	-1.0	-1.0
chr12	70316142	70317137	ENSG00000111596.11|CNOT2|KHSRP|KHSRP	982	+	4.291663	1.7479055	-1.0	-1.0
chr12	70275427	70275597	ENSG00000111596.11|CNOT2|KHSRP|KHSRP	949	+	4.9894023	1.2963938	-1.0	-1.0
chr12	70282935	70283260	ENSG00000111596.11|CNOT2|KHSRP|KHSRP	949	+	3.4429164	1.2907966	-1.0	-1.0
chr12	70254262	70254362	ENSG00000111596.11|CNOT2|KHSRP|KHSRP	906	+	5.63767	1.0278693	-1.0	-1.0
chr12	70279780	70280100	ENSG00000111596.11|CNOT2|KHSRP|KHSRP	937	+	2.9731276	1.1977148	-1.0	-1.0
chr12	70346299	70346469	ENSG00000111596.11|CNOT2|KHSRP|KHSRP	948	+	5.52849	1.2845628	-1.0	-1.0
chr12	70276687	70276787	ENSG00000111596.11|CNOT2|KHSRP|KHSRP	904	+	5.6507807	1.0169677	-1.0	-1.0
chr12	70330766	70330941	ENSG00000111596.11|CNOT2|KHSRP|KHSRP	949	+	4.6640224	1.2926998	-1.0	-1.0
chr12	70311937	70312502	ENSG00000111596.11|CNOT2|KHSRP|KHSRP	994	+	5.220653	2.2078748	-1.0	-1.0
chr12	70296379	70296544	ENSG00000111596.11|CNOT2|KHSRP|KHSRP	926	+	3.39804	1.1300527	-1.0	-1.0
chr12	70310001	70310151	ENSG00000111596.11|CNOT2|KHSRP|KHSRP	923	+	5.7123847	1.1156282	-1.0	-1.0
chr12	70330951	70331698	ENSG00000111596.11|CNOT2|KHSRP|KHSRP	982	+	4.0202894	1.7478467	-1.0	-1.0
chr12	70338194	70338439	ENSG00000111596.11|CNOT2|KHSRP|KHSRP	959	+	6.0120645	1.3895566	-1.0	-1.0
chr12	70347898	70348008	ENSG00000111596.11|CNOT2|KHSRP|KHSRP	953	+	5.9489617	1.3291842	-1.0	-1.0
chr12	70314647	70314837	ENSG00000111596.11|CNOT2|KHSRP|KHSRP	946	+	3.099678	1.2705085	-1.0	-1.0
chr12	70278201	70278421	ENSG00000111596.11|CNOT2|KHSRP|KHSRP	992	+	4.636699	2.0744638	-1.0	-1.0
chr12	70311762	70311927	ENSG00000111596.11|CNOT2|KHSRP|KHSRP	932	+	3.4183564	1.17008	-1.0	-1.0
chr12	70319364	70319524	ENSG00000111596.11|CNOT2|KHSRP|KHSRP	928	+	3.0071685	1.1422095	-1.0	-1.0
chr12	70334266	70334434	ENSG00000111596.11|CNOT2|KHSRP|KHSRP	981	+	4.402299	1.7306755	-1.0	-1.0
chr12	70251637	70251847	ENSG00000111596.11|CNOT2|KHSRP|KHSRP	969	+	3.7925391	1.5131692	-1.0	-1.0
chr12	70279085	70279190	ENSG00000111596.11|CNOT2|KHSRP|KHSRP	953	+	5.9226522	1.326212	-1.0	-1.0
chr12	70248452	70248562	ENSG00000111596.11|CNOT2|KHSRP|KHSRP	923	+	3.8246462	1.1132245	-1.0	-1.0
chr12	70258407	70258512	ENSG00000111596.11|CNOT2|KHSRP|KHSRP	948	+	5.852988	1.2798977	-1.0	-1.0
chr12	70259582	70259877	ENSG00000111596.11|CNOT2|KHSRP|KHSRP	953	+	3.8998017	1.3294277	-1.0	-1.0
chr12	70247577	70248207	ENSG00000111596.11|CNOT2|KHSRP|KHSRP	982	+	4.1702676	1.7425025	-1.0	-1.0
chr12	70315177	70315282	ENSG00000111596.11|CNOT2|KHSRP|KHSRP	917	+	3.1776538	1.0819775	-1.0	-1.0
chr12	70276432	70276657	ENSG00000111596.11|CNOT2|KHSRP|KHSRP	947	+	3.5891058	1.27553	-1.0	-1.0
chr12	70317292	70317422	ENSG00000111596.11|CNOT2|KHSRP|KHSRP	907	+	3.0856977	1.0334306	-1.0	-1.0
chr12	70282135	70282710	ENSG00000111596.11|CNOT2|KHSRP|KHSRP	971	+	3.2145739	1.5408785	-1.0	-1.0
chr12	70335294	70335414	ENSG00000111596.11|CNOT2|KHSRP|KHSRP	925	+	3.8360753	1.1266131	-1.0	-1.0
chr12	70319023	70319323	ENSG00000111596.11|CNOT2|KHSRP|KHSRP	983	+	5.255044	1.7763356	-1.0	-1.0
chr12	70338822	70338952	ENSG00000111596.11|CNOT2|KHSRP|KHSRP	975	+	6.366858	1.5989866	-1.0	-1.0
chr12	70248577	70248782	ENSG00000111596.11|CNOT2|KHSRP|KHSRP	966	+	4.5281396	1.4672214	-1.0	-1.0
chr12	70248967	70249317	ENSG00000111596.11|CNOT2|KHSRP|KHSRP	946	+	3.5585668	1.267272	-1.0	-1.0
chr12	70284970	70285185	ENSG00000111596.11|CNOT2|KHSRP|KHSRP	958	+	3.2969902	1.3789167	-1.0	-1.0
chr12	70319699	70319849	ENSG00000111596.11|CNOT2|KHSRP|KHSRP	910	+	3.461909	1.0445257	-1.0	-1.0
chr12	70294294	70294454	ENSG00000111596.11|CNOT2|KHSRP|KHSRP	982	+	4.994513	1.7367073	-1.0	-1.0
chr12	70275137	70275412	ENSG00000111596.11|CNOT2|KHSRP|KHSRP	960	+	3.750929	1.3966267	-1.0	-1.0
chr12	70266362	70266482	ENSG00000111596.11|CNOT2|KHSRP|KHSRP	935	+	5.776946	1.1898842	-1.0	-1.0
chr12	70292598	70293013	ENSG00000111596.11|CNOT2|KHSRP|KHSRP	979	+	4.554737	1.6760911	-1.0	-1.0
chr12	70310731	70310886	ENSG00000111596.11|CNOT2|KHSRP|KHSRP	927	+	3.2230492	1.1391615	-1.0	-1.0
chr12	70346081	70346179	ENSG00000111596.11|CNOT2|KHSRP|KHSRP	912	+	5.7040467	1.05468	-1.0	-1.0
chr12	70333881	70334001	ENSG00000111596.11|CNOT2|KHSRP|KHSRP	901	+	3.7155602	1.0029593	-1.0	-1.0
chr12	70253152	70253262	ENSG00000111596.11|CNOT2|KHSRP|KHSRP	908	+	5.645996	1.0343505	-1.0	-1.0
chr12	70306435	70306615	ENSG00000111596.11|CNOT2|KHSRP|KHSRP	935	+	3.6793919	1.1890749	-1.0	-1.0
chr12	70333256	70333361	ENSG00000111596.11|CNOT2|KHSRP|KHSRP	905	+	2.7600355	1.0240185	-1.0	-1.0
chr12	70288556	70288956	ENSG00000111596.11|CNOT2|KHSRP|KHSRP	964	+	3.3855913	1.4406859	-1.0	-1.0
chr12	70294070	70294175	ENSG00000111596.11|CNOT2|KHSRP|KHSRP	921	+	3.8661237	1.1050892	-1.0	-1.0
chr12	70330361	70330751	ENSG00000111596.11|CNOT2|KHSRP|KHSRP	965	+	3.9882188	1.4574363	-1.0	-1.0
chr12	70286826	70287001	ENSG00000111596.11|CNOT2|KHSRP|KHSRP	939	+	5.8346043	1.2130728	-1.0	-1.0
chr12	70295514	70295679	ENSG00000111596.11|CNOT2|KHSRP|KHSRP	908	+	3.33606	1.0367401	-1.0	-1.0
chr12	70337494	70337714	ENSG00000111596.11|CNOT2|KHSRP|KHSRP	982	+	4.28525	1.741493	-1.0	-1.0
chr12	70308681	70308926	ENSG00000111596.11|CNOT2|KHSRP|KHSRP	939	+	3.494028	1.2171887	-1.0	-1.0
chr12	70345771	70345966	ENSG00000111596.11|CNOT2|KHSRP|KHSRP	953	+	3.5726874	1.324086	-1.0	-1.0
chr12	70259897	70260067	ENSG00000111596.11|CNOT2|KHSRP|KHSRP	942	+	4.6295977	1.2372677	-1.0	-1.0
chr12	70297504	70297629	ENSG00000111596.11|CNOT2|KHSRP|KHSRP	918	+	5.6957192	1.0866656	-1.0	-1.0
chr12	70277102	70277212	ENSG00000111596.11|CNOT2|KHSRP|KHSRP	919	+	5.684404	1.0908282	-1.0	-1.0
chr12	70279625	70279730	ENSG00000111596.11|CNOT2|KHSRP|KHSRP	909	+	3.748115	1.0403888	-1.0	-1.0
chr12	70311372	70311752	ENSG00000111596.11|CNOT2|KHSRP|KHSRP	943	+	3.2517645	1.2443715	-1.0	-1.0
chr12	70276237	70276427	ENSG00000111596.11|CNOT2|KHSRP|KHSRP	945	+	5.6651773	1.2617551	-1.0	-1.0
chr12	70255047	70255392	ENSG00000111596.11|CNOT2|KHSRP|KHSRP	955	+	4.0709877	1.3469422	-1.0	-1.0
chr12	70344771	70344876	ENSG00000111596.11|CNOT2|KHSRP|KHSRP	904	+	5.6154823	1.0172942	-1.0	-1.0
chr12	70257927	70258042	ENSG00000111596.11|CNOT2|KHSRP|KHSRP	949	+	5.8698473	1.2962682	-1.0	-1.0
chr12	70279220	70279390	ENSG00000111596.11|CNOT2|KHSRP|KHSRP	962	+	5.9315615	1.4146383	-1.0	-1.0
chr12	70329215	70329410	ENSG00000111596.11|CNOT2|KHSRP|KHSRP	975	+	5.273648	1.5958502	-1.0	-1.0
chr12	70333746	70333866	ENSG00000111596.11|CNOT2|KHSRP|KHSRP	914	+	3.8000503	1.0648689	-1.0	-1.0
chr12	70251877	70252127	ENSG00000111596.11|CNOT2|KHSRP|KHSRP	984	+	4.8199434	1.8095949	-1.0	-1.0
chr12	70260162	70260702	ENSG00000111596.11|CNOT2|KHSRP|KHSRP	993	+	5.9922786	2.1566708	-1.0	-1.0
chr12	70293758	70293858	ENSG00000111596.11|CNOT2|KHSRP|KHSRP	903	+	3.7063584	1.0118845	-1.0	-1.0
chr12	70287286	70287891	ENSG00000111596.11|CNOT2|KHSRP|KHSRP	994	+	4.181828	2.2285168	-1.0	-1.0
chr12	70289646	70289851	ENSG00000111596.11|CNOT2|KHSRP|KHSRP	985	+	3.6767254	1.8195056	-1.0	-1.0
chr12	70245112	70245272	ENSG00000111596.11|CNOT2|KHSRP|KHSRP	901	+	3.3255556	1.0061952	-1.0	-1.0
chr12	70277772	70278131	ENSG00000111596.11|CNOT2|KHSRP|KHSRP	969	+	5.5875235	1.507397	-1.0	-1.0
chr12	70246712	70246922	ENSG00000111596.11|CNOT2|KHSRP|KHSRP	950	+	3.9303656	1.3032985	-1.0	-1.0
chr12	70277532	70277672	ENSG00000111596.11|CNOT2|KHSRP|KHSRP	938	+	3.7460701	1.2088389	-1.0	-1.0
chr12	70342843	70343038	ENSG00000111596.11|CNOT2|KHSRP|KHSRP	960	+	3.9668045	1.3965492	-1.0	-1.0
chr12	70289211	70289346	ENSG00000111596.11|CNOT2|KHSRP|KHSRP	918	+	3.1996174	1.0860734	-1.0	-1.0
chr12	70286446	70286711	ENSG00000111596.11|CNOT2|KHSRP|KHSRP	976	+	3.208253	1.624425	-1.0	-1.0
chr12	70289866	70289986	ENSG00000111596.11|CNOT2|KHSRP|KHSRP	917	+	3.8745453	1.0826608	-1.0	-1.0
chr12	70574817	70574942	ENSG00000127329.15|PTPRB|KHSRP|KHSRP	949	-	5.895114	1.2919552	-1.0	-1.0
chr12	70572937	70573127	ENSG00000127329.15|PTPRB|KHSRP|KHSRP	917	-	5.6868405	1.0810779	-1.0	-1.0
chr12	70638687	70638907	ENSG00000153233.12|PTPRR|KHSRP|KHSRP	970	-	3.8631837	1.5194148	-1.0	-1.0
chr12	71114194	71114364	ENSG00000258053.1|AC025575.2|KHSRP|KHSRP	953	-	5.981524	1.3311174	-1.0	-1.0
chr12	71648008	71648238	ENSG00000133858.15|ZFC3H1|KHSRP|KHSRP	952	-	4.29711	1.3161734	-1.0	-1.0
chr12	71619779	71619925	ENSG00000133858.15|ZFC3H1|KHSRP|KHSRP	940	-	4.016191	1.2200629	-1.0	-1.0
chr12	71642150	71642430	ENSG00000133858.15|ZFC3H1|KHSRP|KHSRP	986	-	4.8047423	1.8517772	-1.0	-1.0
chr12	71655463	71655743	ENSG00000133858.15|ZFC3H1|KHSRP|KHSRP	987	-	5.740516	1.903084	-1.0	-1.0
chr12	71656572	71656942	ENSG00000133858.15|ZFC3H1|KHSRP|KHSRP	971	-	3.966301	1.5405539	-1.0	-1.0
chr12	71660457	71660677	ENSG00000133858.15|ZFC3H1|KHSRP|KHSRP	986	-	4.2726507	1.8466438	-1.0	-1.0
chr12	71662482	71662984	ENSG00000133858.15|ZFC3H1|KHSRP|KHSRP	997	-	5.1324353	2.4632032	-1.0	-1.0
chr12	71613152	71613334	ENSG00000133858.15|ZFC3H1|KHSRP|KHSRP	987	-	5.1716084	1.8892568	-1.0	-1.0
chr12	71650263	71650523	ENSG00000133858.15|ZFC3H1|KHSRP|KHSRP	985	-	4.94394	1.8102012	-1.0	-1.0
chr12	71631054	71631219	ENSG00000133858.15|ZFC3H1|KHSRP|KHSRP	932	-	3.3301835	1.1657023	-1.0	-1.0
chr12	71630490	71630595	ENSG00000133858.15|ZFC3H1|KHSRP|KHSRP	903	-	5.620227	1.0131027	-1.0	-1.0
chr12	71658696	71658826	ENSG00000133858.15|ZFC3H1|KHSRP|KHSRP	918	-	2.944001	1.0873437	-1.0	-1.0
chr12	71611112	71611347	ENSG00000133858.15|ZFC3H1|KHSRP|KHSRP	973	-	4.5045996	1.5712719	-1.0	-1.0
chr12	71626152	71626259	ENSG00000133858.15|ZFC3H1|KHSRP|KHSRP	955	-	5.980556	1.3504977	-1.0	-1.0
chr12	71630721	71630822	ENSG00000133858.15|ZFC3H1|KHSRP|KHSRP	995	-	7.2387	2.2622263	-1.0	-1.0
chr12	71621595	71621790	ENSG00000133858.15|ZFC3H1|KHSRP|KHSRP	956	-	4.5004816	1.3540365	-1.0	-1.0
chr12	71634028	71634154	ENSG00000133858.15|ZFC3H1|KHSRP|KHSRP	949	-	5.9254203	1.2915562	-1.0	-1.0
chr12	71615326	71615481	ENSG00000133858.15|ZFC3H1|KHSRP|KHSRP	932	-	3.4206717	1.1668061	-1.0	-1.0
chr12	71634970	71635440	ENSG00000133858.15|ZFC3H1|KHSRP|KHSRP	995	-	5.3920584	2.3156457	-1.0	-1.0
chr12	71643609	71643944	ENSG00000133858.15|ZFC3H1|KHSRP|KHSRP	949	-	3.5562124	1.2911742	-1.0	-1.0
chr12	71623632	71624103	ENSG00000133858.15|ZFC3H1|KHSRP|KHSRP	988	-	4.4445453	1.9109359	-1.0	-1.0
chr12	71641220	71641415	ENSG00000133858.15|ZFC3H1|KHSRP|KHSRP	940	-	2.972094	1.2193261	-1.0	-1.0
chr12	71626017	71626147	ENSG00000133858.15|ZFC3H1|KHSRP|KHSRP	906	-	5.6279125	1.024808	-1.0	-1.0
chr12	71655918	71656133	ENSG00000133858.15|ZFC3H1|KHSRP|KHSRP	940	-	3.0845323	1.2198808	-1.0	-1.0
chr12	71634309	71634509	ENSG00000133858.15|ZFC3H1|KHSRP|KHSRP	965	-	4.701719	1.4499103	-1.0	-1.0
chr12	71614943	71615313	ENSG00000133858.15|ZFC3H1|KHSRP|KHSRP	989	-	4.073052	1.9590895	-1.0	-1.0
chr12	71623035	71623359	ENSG00000133858.15|ZFC3H1|KHSRP|KHSRP	984	-	4.211267	1.7886212	-1.0	-1.0
chr12	71621210	71621325	ENSG00000133858.15|ZFC3H1|KHSRP|KHSRP	902	-	2.844236	1.0066512	-1.0	-1.0
chr12	71637144	71637334	ENSG00000133858.15|ZFC3H1|KHSRP|KHSRP	963	-	5.5190525	1.4365416	-1.0	-1.0
chr12	71611922	71612042	ENSG00000133858.15|ZFC3H1|KHSRP|KHSRP	918	-	2.982825	1.0843407	-1.0	-1.0
chr12	71633091	71633263	ENSG00000133858.15|ZFC3H1|KHSRP|KHSRP	979	-	5.357588	1.6774752	-1.0	-1.0
chr12	71662017	71662197	ENSG00000133858.15|ZFC3H1|KHSRP|KHSRP	943	-	3.995379	1.2466855	-1.0	-1.0
chr12	71610777	71610987	ENSG00000133858.15|ZFC3H1|KHSRP|KHSRP	960	-	3.9000263	1.4020327	-1.0	-1.0
chr12	71638585	71638795	ENSG00000133858.15|ZFC3H1|KHSRP|KHSRP	970	-	5.2930965	1.5224767	-1.0	-1.0
chr12	71624572	71624702	ENSG00000133858.15|ZFC3H1|KHSRP|KHSRP	963	-	6.0893846	1.4314303	-1.0	-1.0
chr12	71645100	71645275	ENSG00000133858.15|ZFC3H1|KHSRP|KHSRP	965	-	5.341973	1.4524289	-1.0	-1.0
chr12	71657476	71657626	ENSG00000133858.15|ZFC3H1|KHSRP|KHSRP	937	-	3.9285731	1.203969	-1.0	-1.0
chr12	71614158	71614388	ENSG00000133858.15|ZFC3H1|KHSRP|KHSRP	956	-	3.8544078	1.3520887	-1.0	-1.0
chr12	71629710	71629865	ENSG00000133858.15|ZFC3H1|KHSRP|KHSRP	976	-	4.123195	1.6158831	-1.0	-1.0
chr12	71610576	71610701	ENSG00000133858.15|ZFC3H1|KHSRP|KHSRP	913	-	2.7553895	1.0611115	-1.0	-1.0
chr12	71648348	71648518	ENSG00000133858.15|ZFC3H1|KHSRP|KHSRP	956	-	5.972771	1.3565135	-1.0	-1.0
chr12	71665293	71665440	ENSG00000173451.6|THAP2|KHSRP|KHSRP	949	+	5.885657	1.2957526	-1.0	-1.0
chr12	71701811	71701931	ENSG00000139291.13|TMEM19|KHSRP|KHSRP	931	+	5.7565513	1.1634316	-1.0	-1.0
chr12	71777235	71777480	ENSG00000080371.5|RAB21|KHSRP|KHSRP	975	+	4.6437087	1.6056088	-1.0	-1.0
chr12	71787290	71787480	ENSG00000080371.5|RAB21|KHSRP|KHSRP	963	+	6.071354	1.4285257	-1.0	-1.0
chr12	71761973	71762113	ENSG00000080371.5|RAB21|KHSRP|KHSRP	915	+	5.2063565	1.0729833	-1.0	-1.0
chr12	71778005	71778145	ENSG00000080371.5|RAB21|KHSRP|KHSRP	905	+	3.7337608	1.0215299	-1.0	-1.0
chr12	71788770	71788990	ENSG00000080371.5|RAB21|KHSRP|KHSRP	952	+	5.6882825	1.3152798	-1.0	-1.0
chr12	71782280	71782410	ENSG00000080371.5|RAB21|KHSRP|KHSRP	917	+	5.679064	1.083106	-1.0	-1.0
chr12	71771509	71771624	ENSG00000080371.5|RAB21|KHSRP|KHSRP	940	+	4.4715466	1.219035	-1.0	-1.0
chr12	71773549	71773958	ENSG00000080371.5|RAB21|KHSRP|KHSRP	958	+	4.632457	1.3768399	-1.0	-1.0
chr12	71756693	71756873	ENSG00000080371.5|RAB21|KHSRP|KHSRP	944	+	4.777215	1.2548275	-1.0	-1.0
chr12	71774068	71774173	ENSG00000080371.5|RAB21|KHSRP|KHSRP	913	+	5.702237	1.0611138	-1.0	-1.0
chr12	71759943	71760063	ENSG00000080371.5|RAB21|KHSRP|KHSRP	963	+	6.1293006	1.427545	-1.0	-1.0
chr12	71772669	71772899	ENSG00000080371.5|RAB21|KHSRP|KHSRP	991	+	6.460807	2.0427232	-1.0	-1.0
chr12	71770364	71770535	ENSG00000080371.5|RAB21|KHSRP|KHSRP	974	+	6.569653	1.5933948	-1.0	-1.0
chr12	71769263	71769658	ENSG00000080371.5|RAB21|KHSRP|KHSRP	947	+	5.209052	1.277146	-1.0	-1.0
chr12	71862246	71862386	ENSG00000121749.15|TBC1D15|KHSRP|KHSRP	923	+	5.701697	1.1118147	-1.0	-1.0
chr12	71892536	71892726	ENSG00000121749.15|TBC1D15|KHSRP|KHSRP	945	+	4.246687	1.2562581	-1.0	-1.0
chr12	71918548	71918703	ENSG00000121749.15|TBC1D15|KHSRP|KHSRP	982	+	6.4603996	1.7530458	-1.0	-1.0
chr12	71906706	71906901	ENSG00000121749.15|TBC1D15|KHSRP|KHSRP	924	+	4.960478	1.1208794	-1.0	-1.0
chr12	71862016	71862201	ENSG00000121749.15|TBC1D15|KHSRP|KHSRP	956	+	4.6785083	1.3586613	-1.0	-1.0
chr12	71915776	71916056	ENSG00000121749.15|TBC1D15|KHSRP|KHSRP	969	+	5.1872506	1.5115807	-1.0	-1.0
chr12	71896085	71896387	ENSG00000121749.15|TBC1D15|KHSRP|KHSRP	972	+	5.5011983	1.5561643	-1.0	-1.0
chr12	71860788	71860938	ENSG00000121749.15|TBC1D15|KHSRP|KHSRP	946	+	5.8715463	1.2640249	-1.0	-1.0
chr12	71882797	71882897	ENSG00000121749.15|TBC1D15|KHSRP|KHSRP	908	+	5.68958	1.0385132	-1.0	-1.0
chr12	71862511	71862611	ENSG00000121749.15|TBC1D15|KHSRP|KHSRP	908	+	5.6470222	1.0343922	-1.0	-1.0
chr12	71914366	71914471	ENSG00000121749.15|TBC1D15|KHSRP|KHSRP	941	+	5.7819433	1.2276382	-1.0	-1.0
chr12	71848376	71848506	ENSG00000121749.15|TBC1D15|KHSRP|KHSRP	927	+	5.7804756	1.1339747	-1.0	-1.0
chr12	71897286	71897431	ENSG00000121749.15|TBC1D15|KHSRP|KHSRP	953	+	4.0321827	1.3321763	-1.0	-1.0
chr12	71885021	71885401	ENSG00000121749.15|TBC1D15|KHSRP|KHSRP	963	+	5.3884315	1.4278299	-1.0	-1.0
chr12	71862661	71862856	ENSG00000121749.15|TBC1D15|KHSRP|KHSRP	970	+	5.715781	1.5223866	-1.0	-1.0
chr12	71922814	71922982	ENSG00000121749.15|TBC1D15|KHSRP|KHSRP	958	+	6.0275373	1.3797932	-1.0	-1.0
chr12	71894908	71895058	ENSG00000121749.15|TBC1D15|KHSRP|KHSRP	940	+	5.7973957	1.2231585	-1.0	-1.0
chr12	71854622	71854784	ENSG00000121749.15|TBC1D15|KHSRP|KHSRP	958	+	5.595153	1.3744402	-1.0	-1.0
chr12	71896387	71896627	ENSG00000121749.15|TBC1D15|KHSRP|KHSRP	981	+	6.29404	1.7237674	-1.0	-1.0
chr12	71892951	71893211	ENSG00000121749.15|TBC1D15|KHSRP|KHSRP	947	+	5.896209	1.2754937	-1.0	-1.0
chr12	74284003	74284153	ENSG00000251138.6|AC090502.1|KHSRP|KHSRP	941	-	5.328248	1.2298349	-1.0	-1.0
chr12	74212383	74212583	ENSG00000251138.6|AC090502.1|KHSRP|KHSRP	977	-	6.334392	1.6319479	-1.0	-1.0
chr12	74237578	74237808	ENSG00000251138.6|AC090502.1|KHSRP|KHSRP	951	-	3.6435466	1.3083595	-1.0	-1.0
chr12	74149631	74149806	ENSG00000251138.6|AC090502.1|KHSRP|KHSRP	959	-	4.6043262	1.3872753	-1.0	-1.0
chr12	74242488	74242608	ENSG00000251138.6|AC090502.1|KHSRP|KHSRP	952	-	5.937927	1.3166926	-1.0	-1.0
chr12	74206343	74206488	ENSG00000251138.6|AC090502.1|KHSRP|KHSRP	923	-	3.2000725	1.1138686	-1.0	-1.0
chr12	74150446	74150616	ENSG00000251138.6|AC090502.1|KHSRP|KHSRP	955	-	5.8529415	1.3512344	-1.0	-1.0
chr12	74246918	74247018	ENSG00000251138.6|AC090502.1|KHSRP|KHSRP	907	-	3.0820994	1.0317554	-1.0	-1.0
chr12	74282438	74282538	ENSG00000251138.6|AC090502.1|KHSRP|KHSRP	903	-	3.7403808	1.0130119	-1.0	-1.0
chr12	74134396	74134581	ENSG00000251138.6|AC090502.1|KHSRP|KHSRP	941	-	4.6057444	1.231885	-1.0	-1.0
chr12	74253218	74253408	ENSG00000251138.6|AC090502.1|KHSRP|KHSRP	971	-	5.04273	1.5308241	-1.0	-1.0
chr12	74290086	74290346	ENSG00000251138.6|AC090502.1|KHSRP|KHSRP	925	-	5.722942	1.1228105	-1.0	-1.0
chr12	74150311	74150416	ENSG00000251138.6|AC090502.1|KHSRP|KHSRP	913	-	3.1239963	1.0614816	-1.0	-1.0
chr12	74228708	74229113	ENSG00000251138.6|AC090502.1|KHSRP|KHSRP	990	-	4.9186583	1.9957932	-1.0	-1.0
chr12	74257228	74257328	ENSG00000251138.6|AC090502.1|KHSRP|KHSRP	924	-	3.8511653	1.1175983	-1.0	-1.0
chr12	74185499	74185654	ENSG00000251138.6|AC090502.1|KHSRP|KHSRP	909	-	5.651072	1.0393903	-1.0	-1.0
chr12	74253216	74253406	ENSG00000257183.1|AC090502.3|KHSRP|KHSRP	971	-	5.1593633	1.545008	-1.0	-1.0
chr12	74282438	74282538	ENSG00000257183.1|AC090502.3|KHSRP|KHSRP	903	-	3.7403808	1.0132717	-1.0	-1.0
chr12	74257226	74257326	ENSG00000257183.1|AC090502.3|KHSRP|KHSRP	924	-	3.8511653	1.1174403	-1.0	-1.0
chr12	75506608	75506833	ENSG00000111615.13|KRR1|KHSRP|KHSRP	947	-	3.5068665	1.2796643	-1.0	-1.0
chr12	75503480	75503890	ENSG00000111615.13|KRR1|KHSRP|KHSRP	985	-	5.1902647	1.8241358	-1.0	-1.0
chr12	75502010	75502205	ENSG00000111615.13|KRR1|KHSRP|KHSRP	952	-	4.092532	1.3224946	-1.0	-1.0
chr12	75507596	75507801	ENSG00000111615.13|KRR1|KHSRP|KHSRP	966	-	6.1248994	1.4627266	-1.0	-1.0
chr12	75504063	75504282	ENSG00000111615.13|KRR1|KHSRP|KHSRP	985	-	4.895695	1.8299854	-1.0	-1.0
chr12	75505052	75505192	ENSG00000111615.13|KRR1|KHSRP|KHSRP	960	-	4.215829	1.3975515	-1.0	-1.0
chr12	75507421	75507521	ENSG00000111615.13|KRR1|KHSRP|KHSRP	901	-	5.5837946	1.0024444	-1.0	-1.0
chr12	75506228	75506343	ENSG00000111615.13|KRR1|KHSRP|KHSRP	956	-	5.97789	1.3602034	-1.0	-1.0
chr12	75499450	75499550	ENSG00000111615.13|KRR1|KHSRP|KHSRP	901	-	5.5857368	1.0050348	-1.0	-1.0
chr12	75510081	75510216	ENSG00000111615.13|KRR1|KHSRP|KHSRP	939	-	5.779495	1.2162257	-1.0	-1.0
chr12	75504572	75504762	ENSG00000111615.13|KRR1|KHSRP|KHSRP	934	-	3.910932	1.1825895	-1.0	-1.0
chr12	75511331	75511451	ENSG00000111615.13|KRR1|KHSRP|KHSRP	953	-	5.9984846	1.3261186	-1.0	-1.0
chr12	75504282	75504562	ENSG00000111615.13|KRR1|KHSRP|KHSRP	943	-	3.658076	1.2426578	-1.0	-1.0
chr12	76055480	76055625	ENSG00000187109.13|NAP1L1|KHSRP|KHSRP	931	-	4.5878143	1.1641995	-1.0	-1.0
chr12	76044666	76044856	ENSG00000187109.13|NAP1L1|KHSRP|KHSRP	935	-	5.7793155	1.1879773	-1.0	-1.0
chr12	76051323	76051553	ENSG00000187109.13|NAP1L1|KHSRP|KHSRP	977	-	3.719862	1.6396253	-1.0	-1.0
chr12	76066822	76067370	ENSG00000187109.13|NAP1L1|KHSRP|KHSRP	968	-	3.2156994	1.495773	-1.0	-1.0
chr12	76067970	76068225	ENSG00000187109.13|NAP1L1|KHSRP|KHSRP	991	-	3.8570836	2.0520692	-1.0	-1.0
chr12	76059360	76059465	ENSG00000187109.13|NAP1L1|KHSRP|KHSRP	916	-	3.4536386	1.0764687	-1.0	-1.0
chr12	76049214	76049764	ENSG00000187109.13|NAP1L1|KHSRP|KHSRP	998	-	3.9682407	2.7324836	-1.0	-1.0
chr12	76052268	76052393	ENSG00000187109.13|NAP1L1|KHSRP|KHSRP	914	-	3.8117115	1.0663865	-1.0	-1.0
chr12	76044906	76045221	ENSG00000187109.13|NAP1L1|KHSRP|KHSRP	956	-	4.5130715	1.351964	-1.0	-1.0
chr12	76048694	76048794	ENSG00000187109.13|NAP1L1|KHSRP|KHSRP	900	-	5.587675	1.00144	-1.0	-1.0
chr12	76065517	76065807	ENSG00000187109.13|NAP1L1|KHSRP|KHSRP	986	-	3.708796	1.8564835	-1.0	-1.0
chr12	76065842	76066052	ENSG00000187109.13|NAP1L1|KHSRP|KHSRP	956	-	3.143477	1.3523782	-1.0	-1.0
chr12	76063217	76063572	ENSG00000187109.13|NAP1L1|KHSRP|KHSRP	971	-	3.2387605	1.544632	-1.0	-1.0
chr12	76049064	76049204	ENSG00000187109.13|NAP1L1|KHSRP|KHSRP	946	-	3.4518635	1.2656416	-1.0	-1.0
chr12	76060584	76060894	ENSG00000187109.13|NAP1L1|KHSRP|KHSRP	957	-	3.9728334	1.3683641	-1.0	-1.0
chr12	76074494	76074684	ENSG00000187109.13|NAP1L1|KHSRP|KHSRP	958	-	3.2964387	1.376114	-1.0	-1.0
chr12	76049790	76049930	ENSG00000187109.13|NAP1L1|KHSRP|KHSRP	928	-	5.202861	1.1435598	-1.0	-1.0
chr12	76045361	76045526	ENSG00000187109.13|NAP1L1|KHSRP|KHSRP	921	-	3.0980556	1.0997847	-1.0	-1.0
chr12	76056167	76056267	ENSG00000187109.13|NAP1L1|KHSRP|KHSRP	900	-	2.8321788	1.001173	-1.0	-1.0
chr12	76064962	76065272	ENSG00000187109.13|NAP1L1|KHSRP|KHSRP	999	-	4.9205475	3.045101	-1.0	-1.0
chr12	76052943	76053090	ENSG00000187109.13|NAP1L1|KHSRP|KHSRP	987	-	4.5314155	1.8952107	-1.0	-1.0
chr12	76059888	76060137	ENSG00000187109.13|NAP1L1|KHSRP|KHSRP	980	-	3.9971116	1.6938477	-1.0	-1.0
chr12	76073804	76074214	ENSG00000187109.13|NAP1L1|KHSRP|KHSRP	985	-	3.5262182	1.8325514	-1.0	-1.0
chr12	76078409	76078519	ENSG00000187109.13|NAP1L1|KHSRP|KHSRP	913	-	2.559778	1.0590032	-1.0	-1.0
chr12	76053158	76053204	ENSG00000187109.13|NAP1L1|KHSRP|KHSRP	966	-	3.4297311	1.4706182	-1.0	-1.0
chr12	76068994	76069229	ENSG00000187109.13|NAP1L1|KHSRP|KHSRP	976	-	3.5175896	1.6153958	-1.0	-1.0
chr12	76062762	76063182	ENSG00000187109.13|NAP1L1|KHSRP|KHSRP	961	-	3.3390427	1.4095674	-1.0	-1.0
chr12	76060279	76060544	ENSG00000187109.13|NAP1L1|KHSRP|KHSRP	987	-	4.9386244	1.895673	-1.0	-1.0
chr12	76078944	76079179	ENSG00000187109.13|NAP1L1|KHSRP|KHSRP	924	-	2.7201648	1.1173153	-1.0	-1.0
chr12	76064192	76064767	ENSG00000187109.13|NAP1L1|KHSRP|KHSRP	989	-	4.1367044	1.9666426	-1.0	-1.0
chr12	76059595	76059800	ENSG00000187109.13|NAP1L1|KHSRP|KHSRP	990	-	6.2688947	1.9936907	-1.0	-1.0
chr12	76062477	76062677	ENSG00000187109.13|NAP1L1|KHSRP|KHSRP	937	-	2.730173	1.2019105	-1.0	-1.0
chr12	76064802	76064912	ENSG00000187109.13|NAP1L1|KHSRP|KHSRP	922	-	5.6973777	1.1071721	-1.0	-1.0
chr12	76050683	76050798	ENSG00000187109.13|NAP1L1|KHSRP|KHSRP	930	-	5.7485213	1.1570758	-1.0	-1.0
chr12	76068577	76068762	ENSG00000187109.13|NAP1L1|KHSRP|KHSRP	978	-	3.1379051	1.6637995	-1.0	-1.0
chr12	76053385	76053769	ENSG00000187109.13|NAP1L1|KHSRP|KHSRP	982	-	5.529438	1.7367232	-1.0	-1.0
chr12	76055860	76056032	ENSG00000187109.13|NAP1L1|KHSRP|KHSRP	961	-	6.0524306	1.4108015	-1.0	-1.0
chr12	76449956	76450151	ENSG00000091039.16|OSBPL8|KHSRP|KHSRP	985	-	6.45149	1.8216788	-1.0	-1.0
chr12	76424911	76425016	ENSG00000091039.16|OSBPL8|KHSRP|KHSRP	928	-	5.7252884	1.1442876	-1.0	-1.0
chr12	76432786	76433196	ENSG00000091039.16|OSBPL8|KHSRP|KHSRP	986	-	6.3725863	1.8644366	-1.0	-1.0
chr12	76537146	76537556	ENSG00000091039.16|OSBPL8|KHSRP|KHSRP	974	-	4.8058476	1.5876521	-1.0	-1.0
chr12	76533748	76533888	ENSG00000091039.16|OSBPL8|KHSRP|KHSRP	959	-	5.7954993	1.391271	-1.0	-1.0
chr12	76486193	76486338	ENSG00000091039.16|OSBPL8|KHSRP|KHSRP	926	-	5.70915	1.1278603	-1.0	-1.0
chr12	76419289	76419419	ENSG00000091039.16|OSBPL8|KHSRP|KHSRP	916	-	5.6806817	1.0753098	-1.0	-1.0
chr12	76543831	76544181	ENSG00000091039.16|OSBPL8|KHSRP|KHSRP	974	-	4.6574926	1.5861046	-1.0	-1.0
chr12	76373122	76373282	ENSG00000091039.16|OSBPL8|KHSRP|KHSRP	928	-	5.7223945	1.1439633	-1.0	-1.0
chr12	76421464	76421729	ENSG00000091039.16|OSBPL8|KHSRP|KHSRP	977	-	5.355021	1.6406496	-1.0	-1.0
chr12	76426736	76426926	ENSG00000091039.16|OSBPL8|KHSRP|KHSRP	959	-	5.39562	1.3855593	-1.0	-1.0
chr12	76527428	76527583	ENSG00000091039.16|OSBPL8|KHSRP|KHSRP	922	-	3.4917324	1.1073714	-1.0	-1.0
chr12	76534128	76534228	ENSG00000091039.16|OSBPL8|KHSRP|KHSRP	938	-	5.789769	1.2088777	-1.0	-1.0
chr12	76539771	76539881	ENSG00000091039.16|OSBPL8|KHSRP|KHSRP	919	-	3.7961237	1.093567	-1.0	-1.0
chr12	76399487	76399722	ENSG00000091039.16|OSBPL8|KHSRP|KHSRP	941	-	3.925668	1.2309473	-1.0	-1.0
chr12	76450316	76450421	ENSG00000091039.16|OSBPL8|KHSRP|KHSRP	905	-	3.725958	1.0244055	-1.0	-1.0
chr12	76558706	76558806	ENSG00000091039.16|OSBPL8|KHSRP|KHSRP	903	-	5.635775	1.0136338	-1.0	-1.0
chr12	76397947	76398132	ENSG00000091039.16|OSBPL8|KHSRP|KHSRP	969	-	4.7422943	1.5051694	-1.0	-1.0
chr12	76459895	76460145	ENSG00000091039.16|OSBPL8|KHSRP|KHSRP	981	-	4.032439	1.726262	-1.0	-1.0
chr12	76523913	76524053	ENSG00000091039.16|OSBPL8|KHSRP|KHSRP	935	-	5.8042593	1.1871951	-1.0	-1.0
chr12	76392877	76393092	ENSG00000091039.16|OSBPL8|KHSRP|KHSRP	947	-	5.8861337	1.2740552	-1.0	-1.0
chr12	76473680	76473795	ENSG00000091039.16|OSBPL8|KHSRP|KHSRP	934	-	5.7398996	1.1812929	-1.0	-1.0
chr12	76478625	76478830	ENSG00000091039.16|OSBPL8|KHSRP|KHSRP	982	-	5.717426	1.7533792	-1.0	-1.0
chr12	76558481	76558686	ENSG00000091039.16|OSBPL8|KHSRP|KHSRP	962	-	5.052887	1.4193645	-1.0	-1.0
chr12	76371236	76371386	ENSG00000091039.16|OSBPL8|KHSRP|KHSRP	940	-	5.8073206	1.2234727	-1.0	-1.0
chr12	76502918	76503138	ENSG00000091039.16|OSBPL8|KHSRP|KHSRP	950	-	5.931518	1.3049097	-1.0	-1.0
chr12	76539506	76539676	ENSG00000091039.16|OSBPL8|KHSRP|KHSRP	935	-	3.6243894	1.1869682	-1.0	-1.0
chr12	76390280	76390460	ENSG00000091039.16|OSBPL8|KHSRP|KHSRP	975	-	4.063086	1.5950125	-1.0	-1.0
chr12	76555101	76555331	ENSG00000091039.16|OSBPL8|KHSRP|KHSRP	998	-	6.7792587	2.7028277	-1.0	-1.0
chr12	76371651	76371751	ENSG00000091039.16|OSBPL8|KHSRP|KHSRP	904	-	3.055306	1.0154823	-1.0	-1.0
chr12	76386421	76386578	ENSG00000091039.16|OSBPL8|KHSRP|KHSRP	981	-	6.445253	1.7263594	-1.0	-1.0
chr12	76428476	76428601	ENSG00000091039.16|OSBPL8|KHSRP|KHSRP	936	-	5.804883	1.1923907	-1.0	-1.0
chr12	76420324	76420509	ENSG00000091039.16|OSBPL8|KHSRP|KHSRP	939	-	4.1351585	1.2134522	-1.0	-1.0
chr12	76410654	76410799	ENSG00000091039.16|OSBPL8|KHSRP|KHSRP	942	-	5.0349708	1.2394975	-1.0	-1.0
chr12	76459713	76459853	ENSG00000091039.16|OSBPL8|KHSRP|KHSRP	990	-	6.5971026	1.9986992	-1.0	-1.0
chr12	76402846	76403016	ENSG00000091039.16|OSBPL8|KHSRP|KHSRP	923	-	5.704923	1.1123216	-1.0	-1.0
chr12	76456988	76457288	ENSG00000091039.16|OSBPL8|KHSRP|KHSRP	985	-	6.102631	1.8152976	-1.0	-1.0
chr12	76547066	76547231	ENSG00000091039.16|OSBPL8|KHSRP|KHSRP	916	-	3.1355062	1.0753264	-1.0	-1.0
chr12	76429026	76429261	ENSG00000091039.16|OSBPL8|KHSRP|KHSRP	987	-	6.2098613	1.8814204	-1.0	-1.0
chr12	76431691	76431841	ENSG00000091039.16|OSBPL8|KHSRP|KHSRP	919	-	3.288623	1.0909673	-1.0	-1.0
chr12	76526143	76526253	ENSG00000091039.16|OSBPL8|KHSRP|KHSRP	903	-	2.8132136	1.0113292	-1.0	-1.0
chr12	76428611	76429011	ENSG00000091039.16|OSBPL8|KHSRP|KHSRP	967	-	4.147129	1.4781868	-1.0	-1.0
chr12	76421779	76421974	ENSG00000091039.16|OSBPL8|KHSRP|KHSRP	944	-	4.3565726	1.2485566	-1.0	-1.0
chr12	76378590	76378750	ENSG00000091039.16|OSBPL8|KHSRP|KHSRP	952	-	5.99189	1.3200271	-1.0	-1.0
chr12	76425041	76425196	ENSG00000091039.16|OSBPL8|KHSRP|KHSRP	947	-	5.868694	1.274869	-1.0	-1.0
chr12	76411119	76411379	ENSG00000091039.16|OSBPL8|KHSRP|KHSRP	994	-	7.0295444	2.2057898	-1.0	-1.0
chr12	76451058	76451218	ENSG00000091039.16|OSBPL8|KHSRP|KHSRP	932	-	5.475686	1.1681951	-1.0	-1.0
chr12	76487378	76487509	ENSG00000091039.16|OSBPL8|KHSRP|KHSRP	934	-	3.9188929	1.1816336	-1.0	-1.0
chr12	76421254	76421359	ENSG00000091039.16|OSBPL8|KHSRP|KHSRP	914	-	3.7709556	1.0654318	-1.0	-1.0
chr12	76527203	76527418	ENSG00000091039.16|OSBPL8|KHSRP|KHSRP	955	-	3.8113558	1.3444974	-1.0	-1.0
chr12	76531203	76531323	ENSG00000091039.16|OSBPL8|KHSRP|KHSRP	917	-	5.7036414	1.0817086	-1.0	-1.0
chr12	76485625	76485725	ENSG00000091039.16|OSBPL8|KHSRP|KHSRP	904	-	3.7089853	1.0160285	-1.0	-1.0
chr12	76392242	76392527	ENSG00000091039.16|OSBPL8|KHSRP|KHSRP	924	-	5.707605	1.1192786	-1.0	-1.0
chr12	76460185	76460325	ENSG00000091039.16|OSBPL8|KHSRP|KHSRP	910	-	5.6721807	1.044668	-1.0	-1.0
chr12	76453398	76453498	ENSG00000091039.16|OSBPL8|KHSRP|KHSRP	908	-	5.645155	1.036052	-1.0	-1.0
chr12	76394922	76395027	ENSG00000091039.16|OSBPL8|KHSRP|KHSRP	908	-	5.645155	1.0345199	-1.0	-1.0
chr12	76540776	76541226	ENSG00000091039.16|OSBPL8|KHSRP|KHSRP	947	-	4.3302255	1.2735039	-1.0	-1.0
chr12	76389984	76390279	ENSG00000091039.16|OSBPL8|KHSRP|KHSRP	957	-	5.087033	1.3635145	-1.0	-1.0
chr12	76430951	76431071	ENSG00000091039.16|OSBPL8|KHSRP|KHSRP	937	-	5.764257	1.1988214	-1.0	-1.0
chr12	76447451	76447621	ENSG00000091039.16|OSBPL8|KHSRP|KHSRP	959	-	6.0896015	1.3913503	-1.0	-1.0
chr12	76557636	76557781	ENSG00000091039.16|OSBPL8|KHSRP|KHSRP	932	-	4.494644	1.1660576	-1.0	-1.0
chr12	76535326	76535431	ENSG00000091039.16|OSBPL8|KHSRP|KHSRP	905	-	5.6367226	1.020301	-1.0	-1.0
chr12	76397582	76397693	ENSG00000091039.16|OSBPL8|KHSRP|KHSRP	931	-	5.713321	1.1587058	-1.0	-1.0
chr12	76434061	76434251	ENSG00000091039.16|OSBPL8|KHSRP|KHSRP	949	-	5.9739227	1.2939659	-1.0	-1.0
chr12	76777436	76777631	ENSG00000186908.14|ZDHHC17|KHSRP|KHSRP	942	+	5.490093	1.2335538	-1.0	-1.0
chr12	76781276	76781471	ENSG00000186908.14|ZDHHC17|KHSRP|KHSRP	943	+	4.054643	1.2442728	-1.0	-1.0
chr12	76827050	76827230	ENSG00000186908.14|ZDHHC17|KHSRP|KHSRP	961	+	4.836109	1.4058962	-1.0	-1.0
chr12	76837965	76838340	ENSG00000186908.14|ZDHHC17|KHSRP|KHSRP	982	+	4.737059	1.7402055	-1.0	-1.0
chr12	76834485	76834760	ENSG00000186908.14|ZDHHC17|KHSRP|KHSRP	955	+	4.5203085	1.3475204	-1.0	-1.0
chr12	76805439	76805634	ENSG00000186908.14|ZDHHC17|KHSRP|KHSRP	964	+	6.1168694	1.4484115	-1.0	-1.0
chr12	76826436	76826626	ENSG00000186908.14|ZDHHC17|KHSRP|KHSRP	934	+	3.3856287	1.180678	-1.0	-1.0
chr12	76815490	76815825	ENSG00000186908.14|ZDHHC17|KHSRP|KHSRP	970	+	6.0701175	1.5293573	-1.0	-1.0
chr12	76843051	76843341	ENSG00000186908.14|ZDHHC17|KHSRP|KHSRP	955	+	5.2083426	1.3437258	-1.0	-1.0
chr12	76846380	76846495	ENSG00000186908.14|ZDHHC17|KHSRP|KHSRP	920	+	5.731504	1.0946825	-1.0	-1.0
chr12	76815210	76815450	ENSG00000186908.14|ZDHHC17|KHSRP|KHSRP	933	+	4.5279875	1.1707104	-1.0	-1.0
chr12	76795173	76795393	ENSG00000186908.14|ZDHHC17|KHSRP|KHSRP	981	+	6.08857	1.7204204	-1.0	-1.0
chr12	76841186	76841541	ENSG00000186908.14|ZDHHC17|KHSRP|KHSRP	961	+	5.050832	1.4105476	-1.0	-1.0
chr12	76810427	76810787	ENSG00000186908.14|ZDHHC17|KHSRP|KHSRP	936	+	4.9194846	1.1961205	-1.0	-1.0
chr12	76825111	76825311	ENSG00000186908.14|ZDHHC17|KHSRP|KHSRP	972	+	5.422785	1.5506998	-1.0	-1.0
chr12	76816019	76816134	ENSG00000186908.14|ZDHHC17|KHSRP|KHSRP	914	+	5.6986365	1.0678089	-1.0	-1.0
chr12	76809857	76810007	ENSG00000186908.14|ZDHHC17|KHSRP|KHSRP	962	+	4.4324007	1.419153	-1.0	-1.0
chr12	76835905	76836695	ENSG00000186908.14|ZDHHC17|KHSRP|KHSRP	984	+	5.1358857	1.7847638	-1.0	-1.0
chr12	76823816	76823926	ENSG00000186908.14|ZDHHC17|KHSRP|KHSRP	942	+	5.84421	1.23503	-1.0	-1.0
chr12	76839655	76840015	ENSG00000186908.14|ZDHHC17|KHSRP|KHSRP	941	+	3.5890555	1.2325661	-1.0	-1.0
chr12	76842106	76842241	ENSG00000186908.14|ZDHHC17|KHSRP|KHSRP	967	+	5.7035103	1.4788961	-1.0	-1.0
chr12	76834770	76834970	ENSG00000186908.14|ZDHHC17|KHSRP|KHSRP	967	+	3.6636152	1.4771622	-1.0	-1.0
chr12	76837530	76837925	ENSG00000186908.14|ZDHHC17|KHSRP|KHSRP	975	+	3.953746	1.5975492	-1.0	-1.0
chr12	76839370	76839470	ENSG00000186908.14|ZDHHC17|KHSRP|KHSRP	921	+	3.8269923	1.1035305	-1.0	-1.0
chr12	76848029	76848184	ENSG00000186908.14|ZDHHC17|KHSRP|KHSRP	935	+	5.79988	1.1890576	-1.0	-1.0
chr12	76777231	76777396	ENSG00000186908.14|ZDHHC17|KHSRP|KHSRP	964	+	6.125654	1.4451917	-1.0	-1.0
chr12	76823516	76823616	ENSG00000186908.14|ZDHHC17|KHSRP|KHSRP	924	+	3.8643045	1.1217064	-1.0	-1.0
chr12	76807254	76807359	ENSG00000186908.14|ZDHHC17|KHSRP|KHSRP	901	+	5.5847654	1.0036323	-1.0	-1.0
chr12	79829874	79830039	ENSG00000058272.16|PPP1R12A|KHSRP|KHSRP	940	-	3.9212084	1.2200614	-1.0	-1.0
chr12	79872651	79872807	ENSG00000058272.16|PPP1R12A|KHSRP|KHSRP	974	-	4.9411545	1.5860442	-1.0	-1.0
chr12	79890738	79890903	ENSG00000058272.16|PPP1R12A|KHSRP|KHSRP	959	-	6.0195575	1.3852835	-1.0	-1.0
chr12	79828949	79829359	ENSG00000058272.16|PPP1R12A|KHSRP|KHSRP	968	-	3.7539685	1.4964317	-1.0	-1.0
chr12	79931851	79932036	ENSG00000058272.16|PPP1R12A|KHSRP|KHSRP	947	-	3.1186016	1.2750026	-1.0	-1.0
chr12	79932741	79932901	ENSG00000058272.16|PPP1R12A|KHSRP|KHSRP	961	-	4.182665	1.4056497	-1.0	-1.0
chr12	79896003	79896128	ENSG00000058272.16|PPP1R12A|KHSRP|KHSRP	941	-	5.770234	1.2327318	-1.0	-1.0
chr12	79781874	79782094	ENSG00000058272.16|PPP1R12A|KHSRP|KHSRP	954	-	3.9925053	1.3414534	-1.0	-1.0
chr12	79843976	79844181	ENSG00000058272.16|PPP1R12A|KHSRP|KHSRP	984	-	6.026002	1.8049623	-1.0	-1.0
chr12	79827265	79827535	ENSG00000058272.16|PPP1R12A|KHSRP|KHSRP	947	-	4.3234572	1.277951	-1.0	-1.0
chr12	79868846	79868966	ENSG00000058272.16|PPP1R12A|KHSRP|KHSRP	933	-	5.7847276	1.1760321	-1.0	-1.0
chr12	79930861	79931046	ENSG00000058272.16|PPP1R12A|KHSRP|KHSRP	943	-	2.7803578	1.2454503	-1.0	-1.0
chr12	79790553	79790688	ENSG00000058272.16|PPP1R12A|KHSRP|KHSRP	943	-	5.8382235	1.2438852	-1.0	-1.0
chr12	79805469	79805591	ENSG00000058272.16|PPP1R12A|KHSRP|KHSRP	944	-	3.1637616	1.2549014	-1.0	-1.0
chr12	79788603	79788708	ENSG00000058272.16|PPP1R12A|KHSRP|KHSRP	903	-	4.7346754	1.0136033	-1.0	-1.0
chr12	79910628	79910838	ENSG00000058272.16|PPP1R12A|KHSRP|KHSRP	948	-	3.203383	1.2826561	-1.0	-1.0
chr12	79884028	79884173	ENSG00000058272.16|PPP1R12A|KHSRP|KHSRP	906	-	5.6270566	1.0252703	-1.0	-1.0
chr12	79810170	79810480	ENSG00000058272.16|PPP1R12A|KHSRP|KHSRP	970	-	4.89078	1.5275509	-1.0	-1.0
chr12	79796985	79797160	ENSG00000058272.16|PPP1R12A|KHSRP|KHSRP	936	-	5.7800417	1.1930904	-1.0	-1.0
chr12	79872938	79873088	ENSG00000058272.16|PPP1R12A|KHSRP|KHSRP	950	-	4.388534	1.2974962	-1.0	-1.0
chr12	79793698	79793796	ENSG00000058272.16|PPP1R12A|KHSRP|KHSRP	978	-	6.3639603	1.659094	-1.0	-1.0
chr12	79900913	79901103	ENSG00000058272.16|PPP1R12A|KHSRP|KHSRP	972	-	3.8725924	1.5478913	-1.0	-1.0
chr12	79784475	79784640	ENSG00000058272.16|PPP1R12A|KHSRP|KHSRP	929	-	5.6029563	1.1497458	-1.0	-1.0
chr12	79829724	79829829	ENSG00000058272.16|PPP1R12A|KHSRP|KHSRP	934	-	5.798929	1.1789095	-1.0	-1.0
chr12	79828499	79828659	ENSG00000058272.16|PPP1R12A|KHSRP|KHSRP	963	-	5.663704	1.428905	-1.0	-1.0
chr12	79856716	79856891	ENSG00000058272.16|PPP1R12A|KHSRP|KHSRP	937	-	5.1669946	1.1972606	-1.0	-1.0
chr12	79797945	79798175	ENSG00000058272.16|PPP1R12A|KHSRP|KHSRP	937	-	4.1160975	1.1973903	-1.0	-1.0
chr12	79890103	79890353	ENSG00000058272.16|PPP1R12A|KHSRP|KHSRP	927	-	3.643659	1.1390235	-1.0	-1.0
chr12	79900388	79900913	ENSG00000058272.16|PPP1R12A|KHSRP|KHSRP	983	-	4.646969	1.7686766	-1.0	-1.0
chr12	79905973	79906623	ENSG00000058272.16|PPP1R12A|KHSRP|KHSRP	975	-	3.6397035	1.6034712	-1.0	-1.0
chr12	79817583	79817928	ENSG00000058272.16|PPP1R12A|KHSRP|KHSRP	976	-	5.4595976	1.6207218	-1.0	-1.0
chr12	79904848	79905018	ENSG00000058272.16|PPP1R12A|KHSRP|KHSRP	933	-	3.6685686	1.1751035	-1.0	-1.0
chr12	79824485	79824950	ENSG00000058272.16|PPP1R12A|KHSRP|KHSRP	988	-	4.321255	1.9281294	-1.0	-1.0
chr12	79817155	79817393	ENSG00000058272.16|PPP1R12A|KHSRP|KHSRP	982	-	5.082573	1.7400705	-1.0	-1.0
chr12	79810500	79810625	ENSG00000058272.16|PPP1R12A|KHSRP|KHSRP	921	-	3.8041646	1.1014056	-1.0	-1.0
chr12	79798270	79798380	ENSG00000058272.16|PPP1R12A|KHSRP|KHSRP	934	-	5.7513485	1.179882	-1.0	-1.0
chr12	79803249	79803434	ENSG00000058272.16|PPP1R12A|KHSRP|KHSRP	931	-	3.672782	1.160797	-1.0	-1.0
chr12	79788428	79788538	ENSG00000058272.16|PPP1R12A|KHSRP|KHSRP	924	-	3.4008741	1.1172606	-1.0	-1.0
chr12	79819828	79820053	ENSG00000058272.16|PPP1R12A|KHSRP|KHSRP	930	-	3.5520222	1.1577592	-1.0	-1.0
chr12	79778894	79778994	ENSG00000058272.16|PPP1R12A|KHSRP|KHSRP	904	-	3.7116063	1.0154823	-1.0	-1.0
chr12	79912748	79912938	ENSG00000058272.16|PPP1R12A|KHSRP|KHSRP	939	-	3.4692655	1.216166	-1.0	-1.0
chr12	79774147	79774302	ENSG00000058272.16|PPP1R12A|KHSRP|KHSRP	910	-	2.6997569	1.0470604	-1.0	-1.0
chr12	79774357	79774537	ENSG00000058272.16|PPP1R12A|KHSRP|KHSRP	957	-	2.6980383	1.365761	-1.0	-1.0
chr12	79778385	79778549	ENSG00000058272.16|PPP1R12A|KHSRP|KHSRP	946	-	3.7877371	1.2650318	-1.0	-1.0
chr12	79934201	79934331	ENSG00000058272.16|PPP1R12A|KHSRP|KHSRP	908	-	2.272197	1.034215	-1.0	-1.0
chr12	79798584	79798829	ENSG00000058272.16|PPP1R12A|KHSRP|KHSRP	966	-	4.521112	1.4678634	-1.0	-1.0
chr12	79825215	79825975	ENSG00000058272.16|PPP1R12A|KHSRP|KHSRP	989	-	4.662882	1.9697136	-1.0	-1.0
chr12	79792563	79792758	ENSG00000058272.16|PPP1R12A|KHSRP|KHSRP	952	-	3.8486671	1.322806	-1.0	-1.0
chr12	79776050	79776210	ENSG00000058272.16|PPP1R12A|KHSRP|KHSRP	924	-	4.369009	1.1217799	-1.0	-1.0
chr12	79832204	79832331	ENSG00000058272.16|PPP1R12A|KHSRP|KHSRP	933	-	5.7483163	1.1732565	-1.0	-1.0
chr12	79886458	79886673	ENSG00000058272.16|PPP1R12A|KHSRP|KHSRP	944	-	4.2584887	1.2485346	-1.0	-1.0
chr12	79930251	79930351	ENSG00000058272.16|PPP1R12A|KHSRP|KHSRP	903	-	3.0573864	1.0126413	-1.0	-1.0
chr12	79806845	79807280	ENSG00000058272.16|PPP1R12A|KHSRP|KHSRP	965	-	4.0162306	1.4502174	-1.0	-1.0
chr12	79777705	79777985	ENSG00000058272.16|PPP1R12A|KHSRP|KHSRP	938	-	4.1615515	1.2053385	-1.0	-1.0
chr12	79806046	79806165	ENSG00000058272.16|PPP1R12A|KHSRP|KHSRP	912	-	2.7344542	1.055658	-1.0	-1.0
chr12	79805816	79805916	ENSG00000058272.16|PPP1R12A|KHSRP|KHSRP	900	-	2.5438492	1.002071	-1.0	-1.0
chr12	79845171	79845296	ENSG00000058272.16|PPP1R12A|KHSRP|KHSRP	920	-	5.7027197	1.0978452	-1.0	-1.0
chr12	79786260	79786370	ENSG00000058272.16|PPP1R12A|KHSRP|KHSRP	947	-	5.832594	1.2723309	-1.0	-1.0
chr12	79790315	79790466	ENSG00000058272.16|PPP1R12A|KHSRP|KHSRP	968	-	4.631171	1.501082	-1.0	-1.0
chr12	79808662	79808762	ENSG00000058272.16|PPP1R12A|KHSRP|KHSRP	912	-	5.7040467	1.05468	-1.0	-1.0
chr12	79819088	79819208	ENSG00000058272.16|PPP1R12A|KHSRP|KHSRP	940	-	3.959889	1.2198378	-1.0	-1.0
chr12	79924736	79925011	ENSG00000058272.16|PPP1R12A|KHSRP|KHSRP	992	-	4.686329	2.1115084	-1.0	-1.0
chr12	79931091	79931406	ENSG00000058272.16|PPP1R12A|KHSRP|KHSRP	980	-	4.2111635	1.7091676	-1.0	-1.0
chr12	79788783	79788988	ENSG00000058272.16|PPP1R12A|KHSRP|KHSRP	982	-	3.7752328	1.7427899	-1.0	-1.0
chr12	79825020	79825205	ENSG00000058272.16|PPP1R12A|KHSRP|KHSRP	928	-	3.32171	1.1418549	-1.0	-1.0
chr12	79884253	79884428	ENSG00000058272.16|PPP1R12A|KHSRP|KHSRP	908	-	5.01077	1.0369794	-1.0	-1.0
chr12	79823355	79823505	ENSG00000058272.16|PPP1R12A|KHSRP|KHSRP	917	-	3.0898972	1.0819306	-1.0	-1.0
chr12	79803479	79803834	ENSG00000058272.16|PPP1R12A|KHSRP|KHSRP	997	-	5.187898	2.4912617	-1.0	-1.0
chr12	79797450	79797690	ENSG00000058272.16|PPP1R12A|KHSRP|KHSRP	943	-	4.4158597	1.2423217	-1.0	-1.0
chr12	79813490	79813640	ENSG00000058272.16|PPP1R12A|KHSRP|KHSRP	910	-	5.6663914	1.0463059	-1.0	-1.0
chr12	79876443	79876578	ENSG00000058272.16|PPP1R12A|KHSRP|KHSRP	947	-	5.664451	1.2721978	-1.0	-1.0
chr12	79781540	79781780	ENSG00000058272.16|PPP1R12A|KHSRP|KHSRP	938	-	4.523553	1.2096789	-1.0	-1.0
chr12	79819088	79819208	ENSG00000277130.1|AC073569.3|KHSRP|KHSRP	940	-	3.959889	1.2198946	-1.0	-1.0
chr12	82353312	82353467	ENSG00000133773.11|CCDC59|KHSRP|KHSRP	963	-	6.0733237	1.4313323	-1.0	-1.0
chr12	88135657	88136397	ENSG00000198707.14|CEP290|KHSRP|KHSRP	984	-	4.769867	1.796121	-1.0	-1.0
chr12	88118743	88118853	ENSG00000198707.14|CEP290|KHSRP|KHSRP	929	-	5.7211237	1.1507651	-1.0	-1.0
chr12	88118883	88119043	ENSG00000198707.14|CEP290|KHSRP|KHSRP	947	-	4.8223243	1.273193	-1.0	-1.0
chr12	88131593	88132033	ENSG00000198707.14|CEP290|KHSRP|KHSRP	946	-	3.7975001	1.2654221	-1.0	-1.0
chr12	88058577	88058727	ENSG00000198707.14|CEP290|KHSRP|KHSRP	933	-	4.647754	1.1710435	-1.0	-1.0
chr12	88106493	88106633	ENSG00000198707.14|CEP290|KHSRP|KHSRP	932	-	3.2965362	1.1704336	-1.0	-1.0
chr12	88130620	88130935	ENSG00000198707.14|CEP290|KHSRP|KHSRP	985	-	5.7487736	1.8217249	-1.0	-1.0
chr12	88104628	88104788	ENSG00000198707.14|CEP290|KHSRP|KHSRP	948	-	5.4361672	1.2824842	-1.0	-1.0
chr12	88118350	88118482	ENSG00000198707.14|CEP290|KHSRP|KHSRP	961	-	6.0473757	1.4104015	-1.0	-1.0
chr12	88103052	88103782	ENSG00000198707.14|CEP290|KHSRP|KHSRP	966	-	4.105774	1.4662392	-1.0	-1.0
chr12	88109301	88109501	ENSG00000198707.14|CEP290|KHSRP|KHSRP	957	-	5.665781	1.3636802	-1.0	-1.0
chr12	88127658	88127948	ENSG00000198707.14|CEP290|KHSRP|KHSRP	963	-	6.136222	1.4311914	-1.0	-1.0
chr12	88134678	88134803	ENSG00000198707.14|CEP290|KHSRP|KHSRP	931	-	5.7558403	1.1623793	-1.0	-1.0
chr12	88119133	88119248	ENSG00000198707.14|CEP290|KHSRP|KHSRP	906	-	5.665027	1.0259234	-1.0	-1.0
chr12	88136412	88136632	ENSG00000198707.14|CEP290|KHSRP|KHSRP	959	-	4.6131516	1.3915924	-1.0	-1.0
chr12	88162611	88162791	ENSG00000139324.11|TMTC3|KHSRP|KHSRP	933	+	5.750573	1.1765139	-1.0	-1.0
chr12	88162171	88162361	ENSG00000139324.11|TMTC3|KHSRP|KHSRP	974	+	6.270728	1.5777682	-1.0	-1.0
chr12	88146897	88146997	ENSG00000139324.11|TMTC3|KHSRP|KHSRP	903	+	5.6526794	1.0135494	-1.0	-1.0
chr12	88153084	88153249	ENSG00000139324.11|TMTC3|KHSRP|KHSRP	944	+	5.950707	1.2495884	-1.0	-1.0
chr12	88188594	88188754	ENSG00000139324.11|TMTC3|KHSRP|KHSRP	925	+	5.768213	1.1252047	-1.0	-1.0
chr12	88164991	88165251	ENSG00000139324.11|TMTC3|KHSRP|KHSRP	944	+	4.0863633	1.2540355	-1.0	-1.0
chr12	89460128	89460353	ENSG00000139323.13|POC1B|KHSRP|KHSRP	957	-	5.781899	1.370352	-1.0	-1.0
chr12	89460929	89461049	ENSG00000139323.13|POC1B|KHSRP|KHSRP	907	-	5.6402063	1.0336322	-1.0	-1.0
chr12	89450550	89450705	ENSG00000139323.13|POC1B|KHSRP|KHSRP	928	-	3.3674734	1.1440884	-1.0	-1.0
chr12	89449340	89449655	ENSG00000139323.13|POC1B|KHSRP|KHSRP	961	-	5.9873376	1.4069757	-1.0	-1.0
chr12	89466672	89466792	ENSG00000139323.13|POC1B|KHSRP|KHSRP	951	-	5.9099603	1.3139948	-1.0	-1.0
chr12	89425945	89426115	ENSG00000139323.13|POC1B|KHSRP|KHSRP	946	-	5.8577423	1.2652712	-1.0	-1.0
chr12	89449760	89449890	ENSG00000139323.13|POC1B|KHSRP|KHSRP	921	-	5.4248652	1.1027154	-1.0	-1.0
chr12	89704231	89704346	ENSG00000070961.15|ATP2B1|KHSRP|KHSRP	910	-	3.8330865	1.0478818	-1.0	-1.0
chr12	89619854	89619998	ENSG00000070961.15|ATP2B1|KHSRP|KHSRP	981	-	4.031653	1.7150673	-1.0	-1.0
chr12	89698081	89698426	ENSG00000070961.15|ATP2B1|KHSRP|KHSRP	960	-	5.3135605	1.4013782	-1.0	-1.0
chr12	89601074	89601274	ENSG00000070961.15|ATP2B1|KHSRP|KHSRP	969	-	4.4071245	1.507144	-1.0	-1.0
chr12	89704086	89704201	ENSG00000070961.15|ATP2B1|KHSRP|KHSRP	900	-	3.7597933	1.0017844	-1.0	-1.0
chr12	89702446	89702606	ENSG00000070961.15|ATP2B1|KHSRP|KHSRP	928	-	5.725092	1.1418271	-1.0	-1.0
chr12	89681996	89682121	ENSG00000070961.15|ATP2B1|KHSRP|KHSRP	930	-	5.751542	1.1532519	-1.0	-1.0
chr12	89655460	89655570	ENSG00000070961.15|ATP2B1|KHSRP|KHSRP	914	-	5.6998353	1.064912	-1.0	-1.0
chr12	89591375	89591585	ENSG00000070961.15|ATP2B1|KHSRP|KHSRP	950	-	5.915203	1.3024825	-1.0	-1.0
chr12	89611457	89611567	ENSG00000070961.15|ATP2B1|KHSRP|KHSRP	941	-	5.7901983	1.2304149	-1.0	-1.0
chr12	89677841	89677976	ENSG00000070961.15|ATP2B1|KHSRP|KHSRP	915	-	3.8016522	1.0681471	-1.0	-1.0
chr12	89598793	89599116	ENSG00000070961.15|ATP2B1|KHSRP|KHSRP	936	-	4.8275957	1.1926525	-1.0	-1.0
chr12	89655582	89655747	ENSG00000070961.15|ATP2B1|KHSRP|KHSRP	975	-	4.6633816	1.6007077	-1.0	-1.0
chr12	89641676	89641786	ENSG00000070961.15|ATP2B1|KHSRP|KHSRP	914	-	3.8531895	1.0672201	-1.0	-1.0
chr12	89696246	89696396	ENSG00000070961.15|ATP2B1|KHSRP|KHSRP	916	-	4.1977882	1.0765634	-1.0	-1.0
chr12	89620260	89620375	ENSG00000070961.15|ATP2B1|KHSRP|KHSRP	931	-	5.758408	1.1610197	-1.0	-1.0
chr12	89599509	89599679	ENSG00000070961.15|ATP2B1|KHSRP|KHSRP	928	-	5.7385974	1.1402762	-1.0	-1.0
chr12	89638181	89638371	ENSG00000070961.15|ATP2B1|KHSRP|KHSRP	935	-	5.7821374	1.1849759	-1.0	-1.0
chr12	89707416	89707611	ENSG00000070961.15|ATP2B1|KHSRP|KHSRP	960	-	4.483072	1.399133	-1.0	-1.0
chr12	89610188	89610378	ENSG00000070961.15|ATP2B1|KHSRP|KHSRP	940	-	5.7926497	1.2221246	-1.0	-1.0
chr12	91879329	91879499	ENSG00000257893.2|LINC02404|KHSRP|KHSRP	948	+	5.8906016	1.286837	-1.0	-1.0
chr12	92857074	92857239	ENSG00000102189.16|EEA1|KHSRP|KHSRP	930	-	5.754718	1.1570927	-1.0	-1.0
chr12	92788049	92788189	ENSG00000102189.16|EEA1|KHSRP|KHSRP	907	-	5.635829	1.0300792	-1.0	-1.0
chr12	92772671	92772911	ENSG00000102189.16|EEA1|KHSRP|KHSRP	947	-	4.8331466	1.2733846	-1.0	-1.0
chr12	92802061	92802206	ENSG00000102189.16|EEA1|KHSRP|KHSRP	939	-	5.805789	1.2145258	-1.0	-1.0
chr12	92772916	92773111	ENSG00000102189.16|EEA1|KHSRP|KHSRP	970	-	5.7817316	1.5230187	-1.0	-1.0
chr12	92850866	92850966	ENSG00000102189.16|EEA1|KHSRP|KHSRP	901	-	5.5857368	1.002737	-1.0	-1.0
chr12	92863885	92864140	ENSG00000102189.16|EEA1|KHSRP|KHSRP	942	-	5.840906	1.237443	-1.0	-1.0
chr12	92891233	92891623	ENSG00000102189.16|EEA1|KHSRP|KHSRP	970	-	5.664623	1.5167505	-1.0	-1.0
chr12	92833730	92833905	ENSG00000102189.16|EEA1|KHSRP|KHSRP	966	-	5.916458	1.4743661	-1.0	-1.0
chr12	92787490	92787866	ENSG00000102189.16|EEA1|KHSRP|KHSRP	983	-	5.871254	1.760062	-1.0	-1.0
chr12	92801876	92802056	ENSG00000102189.16|EEA1|KHSRP|KHSRP	943	-	5.860845	1.2466012	-1.0	-1.0
chr12	92832376	92832476	ENSG00000102189.16|EEA1|KHSRP|KHSRP	906	-	5.648896	1.0250323	-1.0	-1.0
chr12	92782165	92782370	ENSG00000102189.16|EEA1|KHSRP|KHSRP	974	-	6.283036	1.5835395	-1.0	-1.0
chr12	92847501	92847696	ENSG00000102189.16|EEA1|KHSRP|KHSRP	934	-	5.8157077	1.179595	-1.0	-1.0
chr12	92842260	92842365	ENSG00000102189.16|EEA1|KHSRP|KHSRP	901	-	5.587675	1.003992	-1.0	-1.0
chr12	92878797	92878897	ENSG00000102189.16|EEA1|KHSRP|KHSRP	900	-	5.589614	1.001173	-1.0	-1.0
chr12	92847751	92847871	ENSG00000102189.16|EEA1|KHSRP|KHSRP	905	-	5.623261	1.0209913	-1.0	-1.0
chr12	92864710	92864859	ENSG00000102189.16|EEA1|KHSRP|KHSRP	982	-	6.46667	1.7397765	-1.0	-1.0
chr12	92782430	92782630	ENSG00000102189.16|EEA1|KHSRP|KHSRP	987	-	6.352289	1.8801566	-1.0	-1.0
chr12	93315663	93315813	ENSG00000257512.1|AC124947.2|KHSRP|KHSRP	923	+	5.760871	1.1146572	-1.0	-1.0
chr12	93388637	93388787	ENSG00000173598.13|NUDT4|KHSRP|KHSRP	950	+	2.784386	1.2979226	-1.0	-1.0
chr12	93398935	93399145	ENSG00000173598.13|NUDT4|KHSRP|KHSRP	937	+	2.7353988	1.1994998	-1.0	-1.0
chr12	93402141	93402241	ENSG00000173598.13|NUDT4|KHSRP|KHSRP	919	+	2.7151265	1.0923859	-1.0	-1.0
chr12	93398573	93398718	ENSG00000173598.13|NUDT4|KHSRP|KHSRP	960	+	3.1348724	1.4027616	-1.0	-1.0
chr12	93394417	93394608	ENSG00000173598.13|NUDT4|KHSRP|KHSRP	983	+	3.525066	1.7572361	-1.0	-1.0
chr12	93380820	93380987	ENSG00000173598.13|NUDT4|KHSRP|KHSRP	953	+	2.9504366	1.3253567	-1.0	-1.0
chr12	93410877	93411057	ENSG00000177889.9|UBE2N|KHSRP|KHSRP	918	-	3.1745195	1.087084	-1.0	-1.0
chr12	93411329	93411579	ENSG00000177889.9|UBE2N|KHSRP|KHSRP	957	-	3.7536013	1.3668685	-1.0	-1.0
chr12	93431355	93431475	ENSG00000177889.9|UBE2N|KHSRP|KHSRP	903	-	5.635775	1.0150017	-1.0	-1.0
chr12	93424269	93424390	ENSG00000177889.9|UBE2N|KHSRP|KHSRP	969	-	6.1664076	1.5061975	-1.0	-1.0
chr12	93424975	93425225	ENSG00000177889.9|UBE2N|KHSRP|KHSRP	932	-	4.2919087	1.1680655	-1.0	-1.0
chr12	93440800	93440995	ENSG00000177889.9|UBE2N|KHSRP|KHSRP	956	-	6.0130243	1.3553396	-1.0	-1.0
chr12	93424390	93424655	ENSG00000177889.9|UBE2N|KHSRP|KHSRP	956	-	4.7106895	1.356968	-1.0	-1.0
chr12	93482227	93482377	ENSG00000198015.12|MRPL42|KHSRP|KHSRP	936	+	3.9617422	1.1969763	-1.0	-1.0
chr12	93470135	93470245	ENSG00000198015.12|MRPL42|KHSRP|KHSRP	906	+	5.6247516	1.0254341	-1.0	-1.0
chr12	93490382	93490512	ENSG00000198015.12|MRPL42|KHSRP|KHSRP	956	+	5.9608536	1.3550252	-1.0	-1.0
chr12	93487242	93487472	ENSG00000198015.12|MRPL42|KHSRP|KHSRP	971	+	6.1930804	1.5398493	-1.0	-1.0
chr12	93469355	93469545	ENSG00000198015.12|MRPL42|KHSRP|KHSRP	974	+	4.83342	1.5841929	-1.0	-1.0
chr12	93502600	93502720	ENSG00000198015.12|MRPL42|KHSRP|KHSRP	939	+	3.566994	1.2118473	-1.0	-1.0
chr12	93478712	93478842	ENSG00000198015.12|MRPL42|KHSRP|KHSRP	907	+	5.643518	1.0336542	-1.0	-1.0
chr12	93503840	93503960	ENSG00000198015.12|MRPL42|KHSRP|KHSRP	917	+	3.2800426	1.0790633	-1.0	-1.0
chr12	93503670	93503790	ENSG00000198015.12|MRPL42|KHSRP|KHSRP	906	+	5.6270165	1.0257162	-1.0	-1.0
chr12	93485422	93485787	ENSG00000198015.12|MRPL42|KHSRP|KHSRP	956	+	5.472045	1.3521003	-1.0	-1.0
chr12	93510160	93510280	ENSG00000198015.12|MRPL42|KHSRP|KHSRP	905	+	3.7291005	1.0244118	-1.0	-1.0
chr12	93501265	93501430	ENSG00000198015.12|MRPL42|KHSRP|KHSRP	985	+	6.2468915	1.8202871	-1.0	-1.0
chr12	93512590	93512790	ENSG00000198015.12|MRPL42|KHSRP|KHSRP	959	+	6.065434	1.3914815	-1.0	-1.0
chr12	93502295	93502425	ENSG00000198015.12|MRPL42|KHSRP|KHSRP	926	+	3.2069774	1.1326609	-1.0	-1.0
chr12	93718312	93718477	ENSG00000169372.12|CRADD|KHSRP|KHSRP	909	+	5.387098	1.0419946	-1.0	-1.0
chr12	93840261	93840461	ENSG00000169372.12|CRADD|KHSRP|KHSRP	972	+	5.5211463	1.5483512	-1.0	-1.0
chr12	93767341	93767536	ENSG00000169372.12|CRADD|KHSRP|KHSRP	964	+	6.089078	1.442322	-1.0	-1.0
chr12	93685412	93685517	ENSG00000169372.12|CRADD|KHSRP|KHSRP	924	+	3.8204632	1.116442	-1.0	-1.0
chr12	93719527	93719877	ENSG00000169372.12|CRADD|KHSRP|KHSRP	968	+	4.90149	1.4918628	-1.0	-1.0
chr12	93758631	93758736	ENSG00000169372.12|CRADD|KHSRP|KHSRP	911	+	5.6691313	1.0503254	-1.0	-1.0
chr12	93758816	93759031	ENSG00000169372.12|CRADD|KHSRP|KHSRP	983	+	6.4763145	1.7664847	-1.0	-1.0
chr12	93716987	93717157	ENSG00000169372.12|CRADD|KHSRP|KHSRP	927	+	4.2872024	1.1349088	-1.0	-1.0
chr12	93769636	93769826	ENSG00000169372.12|CRADD|KHSRP|KHSRP	961	+	5.480022	1.4065598	-1.0	-1.0
chr12	93722622	93722797	ENSG00000169372.12|CRADD|KHSRP|KHSRP	925	+	5.720029	1.1265575	-1.0	-1.0
chr12	94411439	94411574	ENSG00000173588.14|CEP83|KHSRP|KHSRP	913	-	3.7655907	1.0613937	-1.0	-1.0
chr12	94367668	94367768	ENSG00000173588.14|CEP83|KHSRP|KHSRP	905	-	3.741687	1.0225625	-1.0	-1.0
chr12	94400904	94401121	ENSG00000173588.14|CEP83|KHSRP|KHSRP	999	-	6.139178	2.859543	-1.0	-1.0
chr12	94402336	94402476	ENSG00000173588.14|CEP83|KHSRP|KHSRP	941	-	3.652826	1.2324576	-1.0	-1.0
chr12	94342803	94343128	ENSG00000173588.14|CEP83|KHSRP|KHSRP	971	-	6.2029243	1.5353116	-1.0	-1.0
chr12	94367058	94367253	ENSG00000173588.14|CEP83|KHSRP|KHSRP	975	-	4.3944774	1.6101177	-1.0	-1.0
chr12	94344313	94344488	ENSG00000173588.14|CEP83|KHSRP|KHSRP	927	-	5.736173	1.1395767	-1.0	-1.0
chr12	94330588	94330828	ENSG00000173588.14|CEP83|KHSRP|KHSRP	941	-	3.679247	1.2288316	-1.0	-1.0
chr12	94401121	94401204	ENSG00000173588.14|CEP83|KHSRP|KHSRP	994	-	6.988779	2.2055614	-1.0	-1.0
chr12	94366898	94367018	ENSG00000173588.14|CEP83|KHSRP|KHSRP	944	-	5.8438087	1.2537949	-1.0	-1.0
chr12	94368201	94368397	ENSG00000173588.14|CEP83|KHSRP|KHSRP	966	-	4.139263	1.4651548	-1.0	-1.0
chr12	94345138	94345323	ENSG00000173588.14|CEP83|KHSRP|KHSRP	953	-	5.816226	1.324449	-1.0	-1.0
chr12	94328308	94328458	ENSG00000173588.14|CEP83|KHSRP|KHSRP	959	-	4.549132	1.3902683	-1.0	-1.0
chr12	94410644	94410844	ENSG00000173588.14|CEP83|KHSRP|KHSRP	976	-	6.291438	1.6115056	-1.0	-1.0
chr12	94404042	94404372	ENSG00000173588.14|CEP83|KHSRP|KHSRP	948	-	4.7853227	1.2816057	-1.0	-1.0
chr12	94347323	94347968	ENSG00000173588.14|CEP83|KHSRP|KHSRP	985	-	5.953277	1.809801	-1.0	-1.0
chr12	94353883	94354043	ENSG00000173588.14|CEP83|KHSRP|KHSRP	946	-	5.3595786	1.2671528	-1.0	-1.0
chr12	94411867	94412047	ENSG00000173588.14|CEP83|KHSRP|KHSRP	949	-	6.029638	1.290209	-1.0	-1.0
chr12	94330918	94331073	ENSG00000173588.14|CEP83|KHSRP|KHSRP	935	-	5.093318	1.1873416	-1.0	-1.0
chr12	94368417	94368517	ENSG00000173588.14|CEP83|KHSRP|KHSRP	901	-	3.7155602	1.0035787	-1.0	-1.0
chr12	94400667	94400849	ENSG00000173588.14|CEP83|KHSRP|KHSRP	968	-	6.170299	1.4917514	-1.0	-1.0
chr12	94332849	94333079	ENSG00000173588.14|CEP83|KHSRP|KHSRP	954	-	5.9577518	1.3378932	-1.0	-1.0
chr12	94449392	94449497	ENSG00000173588.14|CEP83|KHSRP|KHSRP	905	-	5.616415	1.0207033	-1.0	-1.0
chr12	94369882	94369997	ENSG00000173588.14|CEP83|KHSRP|KHSRP	904	-	5.6140647	1.0195926	-1.0	-1.0
chr12	94375661	94375861	ENSG00000173588.14|CEP83|KHSRP|KHSRP	960	-	6.071578	1.3986279	-1.0	-1.0
chr12	94344493	94344653	ENSG00000173588.14|CEP83|KHSRP|KHSRP	946	-	5.881973	1.2668567	-1.0	-1.0
chr12	94401204	94401281	ENSG00000173588.14|CEP83|KHSRP|KHSRP	957	-	5.9909434	1.3683658	-1.0	-1.0
chr12	94401386	94401551	ENSG00000173588.14|CEP83|KHSRP|KHSRP	949	-	4.7717476	1.2895117	-1.0	-1.0
chr12	94447927	94448117	ENSG00000173588.14|CEP83|KHSRP|KHSRP	944	-	5.8486514	1.2519506	-1.0	-1.0
chr12	94361623	94361728	ENSG00000173588.14|CEP83|KHSRP|KHSRP	907	-	5.6470222	1.0321448	-1.0	-1.0
chr12	94361488	94361613	ENSG00000173588.14|CEP83|KHSRP|KHSRP	921	-	3.4876063	1.103243	-1.0	-1.0
chr12	94994668	94994803	ENSG00000184752.12|NDUFA12|KHSRP|KHSRP	926	-	5.6945095	1.128496	-1.0	-1.0
chr12	95057393	95057552	ENSG00000120798.16|NR2C1|KHSRP|KHSRP	994	-	6.456564	2.238431	-1.0	-1.0
chr12	95026559	95026832	ENSG00000120798.16|NR2C1|KHSRP|KHSRP	949	-	4.6307282	1.2924304	-1.0	-1.0
chr12	95057835	95058205	ENSG00000120798.16|NR2C1|KHSRP|KHSRP	988	-	4.1753697	1.9283427	-1.0	-1.0
chr12	95066702	95066817	ENSG00000120798.16|NR2C1|KHSRP|KHSRP	920	-	5.6945577	1.0956987	-1.0	-1.0
chr12	95026309	95026479	ENSG00000120798.16|NR2C1|KHSRP|KHSRP	914	-	3.4267368	1.0676806	-1.0	-1.0
chr12	95051622	95051761	ENSG00000120798.16|NR2C1|KHSRP|KHSRP	986	-	5.700809	1.839237	-1.0	-1.0
chr12	95051761	95051931	ENSG00000120798.16|NR2C1|KHSRP|KHSRP	926	-	3.015663	1.1331342	-1.0	-1.0
chr12	95084686	95084881	ENSG00000180263.13|FGD6|KHSRP|KHSRP	946	-	5.9353566	1.2649431	-1.0	-1.0
chr12	95085542	95085737	ENSG00000180263.13|FGD6|KHSRP|KHSRP	981	-	5.0822473	1.7239796	-1.0	-1.0
chr12	95298943	95299068	ENSG00000028203.17|VEZT|KHSRP|KHSRP	984	+	5.301053	1.7894589	-1.0	-1.0
chr12	95301083	95301303	ENSG00000028203.17|VEZT|KHSRP|KHSRP	945	+	4.295407	1.259768	-1.0	-1.0
chr12	95262587	95262772	ENSG00000028203.17|VEZT|KHSRP|KHSRP	941	+	4.4944415	1.23158	-1.0	-1.0
chr12	95266673	95266983	ENSG00000028203.17|VEZT|KHSRP|KHSRP	984	+	4.1659975	1.793485	-1.0	-1.0
chr12	95265192	95265292	ENSG00000028203.17|VEZT|KHSRP|KHSRP	900	+	5.591558	1.001173	-1.0	-1.0
chr12	95299408	95299688	ENSG00000028203.17|VEZT|KHSRP|KHSRP	961	+	4.820612	1.4067988	-1.0	-1.0
chr12	95257022	95257149	ENSG00000028203.17|VEZT|KHSRP|KHSRP	941	+	3.3077815	1.2280586	-1.0	-1.0
chr12	95268033	95268168	ENSG00000028203.17|VEZT|KHSRP|KHSRP	923	+	5.7168484	1.1128855	-1.0	-1.0
chr12	95268993	95269363	ENSG00000028203.17|VEZT|KHSRP|KHSRP	987	+	5.546568	1.8797822	-1.0	-1.0
chr12	95298721	95298856	ENSG00000028203.17|VEZT|KHSRP|KHSRP	940	+	4.883758	1.2195697	-1.0	-1.0
chr12	95489026	95489511	ENSG00000111142.13|METAP2|KHSRP|KHSRP	953	+	4.1069303	1.3277442	-1.0	-1.0
chr12	95487606	95487746	ENSG00000111142.13|METAP2|KHSRP|KHSRP	915	+	2.8601894	1.0684848	-1.0	-1.0
chr12	95480068	95481073	ENSG00000111142.13|METAP2|KHSRP|KHSRP	985	+	4.746715	1.8208816	-1.0	-1.0
chr12	95483599	95483999	ENSG00000111142.13|METAP2|KHSRP|KHSRP	957	+	3.501438	1.3707573	-1.0	-1.0
chr12	95490376	95490501	ENSG00000111142.13|METAP2|KHSRP|KHSRP	906	+	5.633273	1.0290917	-1.0	-1.0
chr12	95483234	95483419	ENSG00000111142.13|METAP2|KHSRP|KHSRP	951	+	3.1937861	1.3087528	-1.0	-1.0
chr12	95484793	95484873	ENSG00000111142.13|METAP2|KHSRP|KHSRP	924	+	3.203477	1.1201047	-1.0	-1.0
chr12	95497268	95497603	ENSG00000111142.13|METAP2|KHSRP|KHSRP	983	+	5.29795	1.7626357	-1.0	-1.0
chr12	95504161	95504306	ENSG00000111142.13|METAP2|KHSRP|KHSRP	972	+	6.213582	1.551092	-1.0	-1.0
chr12	95484204	95484304	ENSG00000111142.13|METAP2|KHSRP|KHSRP	907	+	5.6395516	1.0329411	-1.0	-1.0
chr12	95475440	95475565	ENSG00000111142.13|METAP2|KHSRP|KHSRP	954	+	5.632698	1.3339376	-1.0	-1.0
chr12	95510761	95510956	ENSG00000111142.13|METAP2|KHSRP|KHSRP	942	+	5.7063055	1.2388543	-1.0	-1.0
chr12	95485073	95485618	ENSG00000111142.13|METAP2|KHSRP|KHSRP	968	+	4.268594	1.4919937	-1.0	-1.0
chr12	95493796	95494055	ENSG00000111142.13|METAP2|KHSRP|KHSRP	997	+	6.163248	2.4808598	-1.0	-1.0
chr12	95495274	95495429	ENSG00000111142.13|METAP2|KHSRP|KHSRP	931	+	4.0185933	1.1583673	-1.0	-1.0
chr12	95495474	95496003	ENSG00000111142.13|METAP2|KHSRP|KHSRP	966	+	3.631575	1.4664924	-1.0	-1.0
chr12	95484524	95484793	ENSG00000111142.13|METAP2|KHSRP|KHSRP	985	+	4.174039	1.8121941	-1.0	-1.0
chr12	95496098	95496333	ENSG00000111142.13|METAP2|KHSRP|KHSRP	967	+	4.6527886	1.4865946	-1.0	-1.0
chr12	95503028	95503208	ENSG00000111142.13|METAP2|KHSRP|KHSRP	953	+	3.7234414	1.3285674	-1.0	-1.0
chr12	95494227	95494327	ENSG00000111142.13|METAP2|KHSRP|KHSRP	903	+	5.6526794	1.0141952	-1.0	-1.0
chr12	95503858	95504053	ENSG00000111142.13|METAP2|KHSRP|KHSRP	959	+	4.884214	1.3883722	-1.0	-1.0
chr12	95485698	95485798	ENSG00000111142.13|METAP2|KHSRP|KHSRP	905	+	3.741687	1.0214262	-1.0	-1.0
chr12	95484873	95485038	ENSG00000111142.13|METAP2|KHSRP|KHSRP	971	+	3.653512	1.5384818	-1.0	-1.0
chr12	95499978	95500318	ENSG00000111142.13|METAP2|KHSRP|KHSRP	975	+	6.2906876	1.6075767	-1.0	-1.0
chr12	95475735	95476020	ENSG00000111142.13|METAP2|KHSRP|KHSRP	980	+	5.247943	1.7024372	-1.0	-1.0
chr12	95498343	95498483	ENSG00000111142.13|METAP2|KHSRP|KHSRP	909	+	2.7426932	1.0431901	-1.0	-1.0
chr12	95511201	95511371	ENSG00000111142.13|METAP2|KHSRP|KHSRP	945	+	5.8293242	1.261346	-1.0	-1.0
chr12	96280890	96281080	ENSG00000059758.7|CDK17|KHSRP|KHSRP	972	-	5.453886	1.550818	-1.0	-1.0
chr12	96389675	96389860	ENSG00000059758.7|CDK17|KHSRP|KHSRP	956	-	4.6779757	1.3603799	-1.0	-1.0
chr12	96391705	96391870	ENSG00000059758.7|CDK17|KHSRP|KHSRP	947	-	4.1992126	1.2764407	-1.0	-1.0
chr12	96385520	96385705	ENSG00000059758.7|CDK17|KHSRP|KHSRP	918	-	3.132967	1.0864398	-1.0	-1.0
chr12	96393745	96393885	ENSG00000059758.7|CDK17|KHSRP|KHSRP	921	-	3.1062658	1.1039989	-1.0	-1.0
chr12	96309670	96310595	ENSG00000059758.7|CDK17|KHSRP|KHSRP	986	-	4.259719	1.8406482	-1.0	-1.0
chr12	96334517	96334718	ENSG00000059758.7|CDK17|KHSRP|KHSRP	960	-	4.2819157	1.3977307	-1.0	-1.0
chr12	96295118	96295258	ENSG00000059758.7|CDK17|KHSRP|KHSRP	966	-	5.97208	1.4672847	-1.0	-1.0
chr12	96297133	96297269	ENSG00000059758.7|CDK17|KHSRP|KHSRP	936	-	2.7961276	1.1948653	-1.0	-1.0
chr12	96280573	96280878	ENSG00000059758.7|CDK17|KHSRP|KHSRP	947	-	4.0601645	1.2754216	-1.0	-1.0
chr12	96358125	96358305	ENSG00000059758.7|CDK17|KHSRP|KHSRP	913	-	3.5049129	1.0600524	-1.0	-1.0
chr12	96359845	96359945	ENSG00000059758.7|CDK17|KHSRP|KHSRP	940	-	5.7519407	1.2239906	-1.0	-1.0
chr12	96386770	96386870	ENSG00000059758.7|CDK17|KHSRP|KHSRP	900	-	5.589614	1.0006146	-1.0	-1.0
chr12	96388180	96388300	ENSG00000059758.7|CDK17|KHSRP|KHSRP	915	-	5.6648965	1.0729798	-1.0	-1.0
chr12	96310645	96310760	ENSG00000059758.7|CDK17|KHSRP|KHSRP	940	-	4.893616	1.2212486	-1.0	-1.0
chr12	96294877	96294998	ENSG00000059758.7|CDK17|KHSRP|KHSRP	973	-	6.093048	1.5683849	-1.0	-1.0
chr12	96341395	96341635	ENSG00000059758.7|CDK17|KHSRP|KHSRP	962	-	4.0001373	1.4229914	-1.0	-1.0
chr12	96278260	96279130	ENSG00000059758.7|CDK17|KHSRP|KHSRP	973	-	3.8448088	1.5692332	-1.0	-1.0
chr12	96289011	96289161	ENSG00000059758.7|CDK17|KHSRP|KHSRP	959	-	4.0563498	1.385446	-1.0	-1.0
chr12	96312537	96312837	ENSG00000059758.7|CDK17|KHSRP|KHSRP	982	-	4.929995	1.7335341	-1.0	-1.0
chr12	96342140	96342435	ENSG00000059758.7|CDK17|KHSRP|KHSRP	979	-	5.0546293	1.6846825	-1.0	-1.0
chr12	96397420	96397715	ENSG00000059758.7|CDK17|KHSRP|KHSRP	990	-	6.1950645	1.9838786	-1.0	-1.0
chr12	96279875	96280040	ENSG00000059758.7|CDK17|KHSRP|KHSRP	941	-	5.5094733	1.225608	-1.0	-1.0
chr12	96357830	96358125	ENSG00000059758.7|CDK17|KHSRP|KHSRP	983	-	4.4964905	1.758671	-1.0	-1.0
chr12	96394240	96394435	ENSG00000059758.7|CDK17|KHSRP|KHSRP	963	-	4.0060163	1.427906	-1.0	-1.0
chr12	96286761	96286931	ENSG00000059758.7|CDK17|KHSRP|KHSRP	979	-	6.2152886	1.6869082	-1.0	-1.0
chr12	96391985	96392590	ENSG00000059758.7|CDK17|KHSRP|KHSRP	980	-	4.01745	1.700718	-1.0	-1.0
chr12	96311782	96311952	ENSG00000059758.7|CDK17|KHSRP|KHSRP	934	-	4.2932153	1.1824619	-1.0	-1.0
chr12	96359225	96359325	ENSG00000059758.7|CDK17|KHSRP|KHSRP	908	-	5.7077036	1.0340823	-1.0	-1.0
chr12	96279160	96279410	ENSG00000059758.7|CDK17|KHSRP|KHSRP	926	-	3.6460035	1.1302326	-1.0	-1.0
chr12	96299088	96299428	ENSG00000059758.7|CDK17|KHSRP|KHSRP	972	-	4.499001	1.5595509	-1.0	-1.0
chr12	96383070	96383170	ENSG00000059758.7|CDK17|KHSRP|KHSRP	907	-	5.645155	1.0329878	-1.0	-1.0
chr12	96359540	96359840	ENSG00000059758.7|CDK17|KHSRP|KHSRP	970	-	4.982474	1.5229005	-1.0	-1.0
chr12	96323814	96323939	ENSG00000059758.7|CDK17|KHSRP|KHSRP	954	-	6.056056	1.3335289	-1.0	-1.0
chr12	96313454	96313679	ENSG00000059758.7|CDK17|KHSRP|KHSRP	969	-	5.1780767	1.5111587	-1.0	-1.0
chr12	96280284	96280384	ENSG00000059758.7|CDK17|KHSRP|KHSRP	909	-	3.748115	1.0403948	-1.0	-1.0
chr12	96311257	96311362	ENSG00000059758.7|CDK17|KHSRP|KHSRP	901	-	5.5837946	1.0024605	-1.0	-1.0
chr12	96392890	96393075	ENSG00000059758.7|CDK17|KHSRP|KHSRP	971	-	6.10093	1.5374842	-1.0	-1.0
chr12	96923470	96923795	ENSG00000139350.11|NEDD1|KHSRP|KHSRP	978	+	6.143261	1.6517186	-1.0	-1.0
chr12	96942624	96942744	ENSG00000139350.11|NEDD1|KHSRP|KHSRP	936	+	5.747364	1.1971122	-1.0	-1.0
chr12	96927617	96927747	ENSG00000139350.11|NEDD1|KHSRP|KHSRP	911	+	5.6712584	1.0499684	-1.0	-1.0
chr12	96920140	96920280	ENSG00000139350.11|NEDD1|KHSRP|KHSRP	923	+	4.0875216	1.1139231	-1.0	-1.0
chr12	98550207	98550379	ENSG00000120802.13|TMPO|KHSRP|KHSRP	961	+	5.1363335	1.414338	-1.0	-1.0
chr12	98527057	98527177	ENSG00000120802.13|TMPO|KHSRP|KHSRP	947	+	5.1336017	1.2784145	-1.0	-1.0
chr12	98535202	98535634	ENSG00000120802.13|TMPO|KHSRP|KHSRP	990	+	3.3972352	1.9833603	-1.0	-1.0
chr12	98543998	98544201	ENSG00000120802.13|TMPO|KHSRP|KHSRP	992	+	5.8173356	2.1150827	-1.0	-1.0
chr12	98530498	98530718	ENSG00000120802.13|TMPO|KHSRP|KHSRP	994	+	6.8998494	2.244699	-1.0	-1.0
chr12	98527558	98527903	ENSG00000120802.13|TMPO|KHSRP|KHSRP	978	+	4.172016	1.6670941	-1.0	-1.0
chr12	98538678	98538778	ENSG00000120802.13|TMPO|KHSRP|KHSRP	912	+	3.7519522	1.0549047	-1.0	-1.0
chr12	98543658	98543788	ENSG00000120802.13|TMPO|KHSRP|KHSRP	940	+	5.7815566	1.2227236	-1.0	-1.0
chr12	98545146	98545561	ENSG00000120802.13|TMPO|KHSRP|KHSRP	961	+	4.4411445	1.4034406	-1.0	-1.0
chr12	98528043	98528183	ENSG00000120802.13|TMPO|KHSRP|KHSRP	929	+	3.5926723	1.1458184	-1.0	-1.0
chr12	98539813	98540148	ENSG00000120802.13|TMPO|KHSRP|KHSRP	969	+	4.738229	1.510733	-1.0	-1.0
chr12	98535634	98535814	ENSG00000120802.13|TMPO|KHSRP|KHSRP	937	+	4.6395288	1.2026352	-1.0	-1.0
chr12	98541283	98541618	ENSG00000120802.13|TMPO|KHSRP|KHSRP	965	+	4.0638466	1.4613647	-1.0	-1.0
chr12	98532094	98532272	ENSG00000120802.13|TMPO|KHSRP|KHSRP	970	+	3.7245092	1.5178955	-1.0	-1.0
chr12	98544678	98544973	ENSG00000120802.13|TMPO|KHSRP|KHSRP	969	+	5.417625	1.5112356	-1.0	-1.0
chr12	98546161	98546321	ENSG00000120802.13|TMPO|KHSRP|KHSRP	931	+	5.7787533	1.1593633	-1.0	-1.0
chr12	98532272	98532807	ENSG00000120802.13|TMPO|KHSRP|KHSRP	994	+	5.361541	2.1911297	-1.0	-1.0
chr12	98600777	98601064	ENSG00000075415.12|SLC25A3|KHSRP|KHSRP	972	+	4.092965	1.5524687	-1.0	-1.0
chr12	98595848	98596288	ENSG00000075415.12|SLC25A3|KHSRP|KHSRP	990	+	3.7504096	1.9829128	-1.0	-1.0
chr12	98597188	98597358	ENSG00000075415.12|SLC25A3|KHSRP|KHSRP	944	+	2.9888327	1.2485847	-1.0	-1.0
chr12	98594395	98595270	ENSG00000075415.12|SLC25A3|KHSRP|KHSRP	998	+	3.9933748	2.8092067	-1.0	-1.0
chr12	98597614	98597819	ENSG00000075415.12|SLC25A3|KHSRP|KHSRP	944	+	2.7775767	1.250968	-1.0	-1.0
chr12	98597959	98598544	ENSG00000075415.12|SLC25A3|KHSRP|KHSRP	997	+	4.294972	2.4913023	-1.0	-1.0
chr12	98596393	98596703	ENSG00000075415.12|SLC25A3|KHSRP|KHSRP	989	+	3.3095868	1.96728	-1.0	-1.0
chr12	98595415	98595815	ENSG00000075415.12|SLC25A3|KHSRP|KHSRP	993	+	3.581757	2.1261559	-1.0	-1.0
chr12	98626766	98626946	ENSG00000166130.14|IKBIP|KHSRP|KHSRP	969	-	5.3001027	1.5078135	-1.0	-1.0
chr12	98664866	98665031	ENSG00000120868.13|APAF1|KHSRP|KHSRP	949	+	3.7904255	1.2949347	-1.0	-1.0
chr12	98666582	98666772	ENSG00000120868.13|APAF1|KHSRP|KHSRP	938	+	5.8380113	1.2058824	-1.0	-1.0
chr12	98677164	98677359	ENSG00000120868.13|APAF1|KHSRP|KHSRP	967	+	4.0258837	1.4853427	-1.0	-1.0
chr12	98680126	98680236	ENSG00000120868.13|APAF1|KHSRP|KHSRP	935	+	5.7901773	1.1849324	-1.0	-1.0
chr12	98654079	98654184	ENSG00000120868.13|APAF1|KHSRP|KHSRP	901	+	5.5857368	1.0028924	-1.0	-1.0
chr12	98648937	98649486	ENSG00000120868.13|APAF1|KHSRP|KHSRP	970	+	4.2639313	1.5241477	-1.0	-1.0
chr12	98699569	98699699	ENSG00000120868.13|APAF1|KHSRP|KHSRP	942	+	5.7999134	1.2337078	-1.0	-1.0
chr12	98651199	98651529	ENSG00000120868.13|APAF1|KHSRP|KHSRP	974	+	3.6409483	1.590296	-1.0	-1.0
chr12	98732634	98732919	ENSG00000120868.13|APAF1|KHSRP|KHSRP	965	+	3.5478823	1.451859	-1.0	-1.0
chr12	98668024	98668219	ENSG00000120868.13|APAF1|KHSRP|KHSRP	946	+	3.3410335	1.2661628	-1.0	-1.0
chr12	98648740	98648932	ENSG00000120868.13|APAF1|KHSRP|KHSRP	995	+	5.477443	2.2819366	-1.0	-1.0
chr12	98732464	98732599	ENSG00000120868.13|APAF1|KHSRP|KHSRP	924	+	3.7325027	1.1205397	-1.0	-1.0
chr12	98666011	98666189	ENSG00000120868.13|APAF1|KHSRP|KHSRP	954	+	3.3699477	1.3356223	-1.0	-1.0
chr12	98668929	98669029	ENSG00000120868.13|APAF1|KHSRP|KHSRP	906	+	5.7095575	1.0257218	-1.0	-1.0
chr12	98735294	98735399	ENSG00000120868.13|APAF1|KHSRP|KHSRP	910	+	3.772509	1.0440133	-1.0	-1.0
chr12	98686873	98687113	ENSG00000120868.13|APAF1|KHSRP|KHSRP	932	+	4.5670505	1.1676702	-1.0	-1.0
chr12	98706244	98706464	ENSG00000120868.13|APAF1|KHSRP|KHSRP	951	+	4.80702	1.3084195	-1.0	-1.0
chr12	100097680	100097790	ENSG00000111647.12|UHRF1BP1L|KHSRP|KHSRP	935	-	5.830101	1.1901536	-1.0	-1.0
chr12	100088773	100088914	ENSG00000111647.12|UHRF1BP1L|KHSRP|KHSRP	905	-	5.626926	1.0202874	-1.0	-1.0
chr12	100205837	100205937	ENSG00000075089.9|ACTR6|KHSRP|KHSRP	901	+	5.589614	1.0038012	-1.0	-1.0
chr12	100218611	100218731	ENSG00000075089.9|ACTR6|KHSRP|KHSRP	934	+	5.758164	1.1780223	-1.0	-1.0
chr12	100217068	100217168	ENSG00000075089.9|ACTR6|KHSRP|KHSRP	900	+	5.5857368	1.00144	-1.0	-1.0
chr12	100279392	100279542	ENSG00000136021.18|SCYL2|KHSRP|KHSRP	941	+	3.8934007	1.2278973	-1.0	-1.0
chr12	100316279	100316464	ENSG00000136021.18|SCYL2|KHSRP|KHSRP	904	+	5.2341948	1.0177733	-1.0	-1.0
chr12	100319080	100319180	ENSG00000136021.18|SCYL2|KHSRP|KHSRP	940	+	5.750206	1.2239906	-1.0	-1.0
chr12	100315734	100316219	ENSG00000136021.18|SCYL2|KHSRP|KHSRP	964	+	5.2400208	1.4392977	-1.0	-1.0
chr12	100317514	100317680	ENSG00000136021.18|SCYL2|KHSRP|KHSRP	958	+	6.0165443	1.3787339	-1.0	-1.0
chr12	100317955	100318305	ENSG00000136021.18|SCYL2|KHSRP|KHSRP	963	+	4.6145515	1.4279336	-1.0	-1.0
chr12	100287217	100287317	ENSG00000136021.18|SCYL2|KHSRP|KHSRP	900	+	5.587675	1.0017899	-1.0	-1.0
chr12	100289817	100289947	ENSG00000136021.18|SCYL2|KHSRP|KHSRP	930	+	5.731829	1.1575409	-1.0	-1.0
chr12	100326954	100327054	ENSG00000136021.18|SCYL2|KHSRP|KHSRP	908	+	5.64329	1.0367905	-1.0	-1.0
chr12	100323841	100324041	ENSG00000136021.18|SCYL2|KHSRP|KHSRP	956	+	6.0208044	1.3575397	-1.0	-1.0
chr12	100274292	100274417	ENSG00000136021.18|SCYL2|KHSRP|KHSRP	915	+	3.7753775	1.0721284	-1.0	-1.0
chr12	100283737	100283932	ENSG00000136021.18|SCYL2|KHSRP|KHSRP	967	+	6.1278367	1.4764835	-1.0	-1.0
chr12	100277112	100277342	ENSG00000136021.18|SCYL2|KHSRP|KHSRP	939	+	3.780827	1.2123837	-1.0	-1.0
chr12	100333886	100334176	ENSG00000136021.18|SCYL2|KHSRP|KHSRP	959	+	5.4927373	1.3827039	-1.0	-1.0
chr12	100271672	100271867	ENSG00000136021.18|SCYL2|KHSRP|KHSRP	934	+	4.8447394	1.1818714	-1.0	-1.0
chr12	100291697	100291907	ENSG00000136021.18|SCYL2|KHSRP|KHSRP	962	+	4.8024707	1.4210485	-1.0	-1.0
chr12	100330229	100330379	ENSG00000136021.18|SCYL2|KHSRP|KHSRP	961	+	6.0785494	1.414189	-1.0	-1.0
chr12	100323574	100323836	ENSG00000136021.18|SCYL2|KHSRP|KHSRP	997	+	7.3943706	2.4778197	-1.0	-1.0
chr12	100316499	100316629	ENSG00000136021.18|SCYL2|KHSRP|KHSRP	926	+	5.7118397	1.1296364	-1.0	-1.0
chr12	100281822	100282077	ENSG00000136021.18|SCYL2|KHSRP|KHSRP	946	+	5.8856363	1.2688352	-1.0	-1.0
chr12	100285962	100286062	ENSG00000136021.18|SCYL2|KHSRP|KHSRP	901	+	5.587675	1.0053545	-1.0	-1.0
chr12	100275457	100275677	ENSG00000136021.18|SCYL2|KHSRP|KHSRP	985	+	5.027367	1.8253715	-1.0	-1.0
chr12	100323326	100323451	ENSG00000136021.18|SCYL2|KHSRP|KHSRP	912	+	5.642571	1.0558655	-1.0	-1.0
chr12	100280117	100280377	ENSG00000136021.18|SCYL2|KHSRP|KHSRP	978	+	5.161023	1.6582022	-1.0	-1.0
chr12	100298225	100298360	ENSG00000136021.18|SCYL2|KHSRP|KHSRP	926	+	5.745014	1.1280549	-1.0	-1.0
chr12	100282592	100282877	ENSG00000136021.18|SCYL2|KHSRP|KHSRP	960	+	5.5815387	1.3927326	-1.0	-1.0
chr12	100620492	100620647	ENSG00000139354.10|GAS2L3|KHSRP|KHSRP	928	+	5.7351513	1.139797	-1.0	-1.0
chr12	101295479	101295579	ENSG00000120800.4|UTP20|KHSRP|KHSRP	908	+	5.7378383	1.0365762	-1.0	-1.0
chr12	101295658	101295808	ENSG00000120800.4|UTP20|KHSRP|KHSRP	950	+	5.9862676	1.301169	-1.0	-1.0
chr12	101286974	101287079	ENSG00000120800.4|UTP20|KHSRP|KHSRP	904	+	5.710898	1.0194949	-1.0	-1.0
chr12	101407020	101407245	ENSG00000120805.13|ARL1|KHSRP|KHSRP	963	-	4.582117	1.4313263	-1.0	-1.0
chr12	101395324	101395519	ENSG00000120805.13|ARL1|KHSRP|KHSRP	925	-	2.78859	1.1258262	-1.0	-1.0
chr12	101405234	101405449	ENSG00000120805.13|ARL1|KHSRP|KHSRP	933	-	5.9628415	1.1757079	-1.0	-1.0
chr12	101731256	101731401	ENSG00000111666.10|CHPT1|KHSRP|KHSRP	938	+	4.139081	1.2110364	-1.0	-1.0
chr12	101743431	101743546	ENSG00000111666.10|CHPT1|KHSRP|KHSRP	901	+	5.6338615	1.0036498	-1.0	-1.0
chr12	101723014	101723164	ENSG00000111666.10|CHPT1|KHSRP|KHSRP	928	+	3.1871197	1.1397201	-1.0	-1.0
chr12	101731781	101731886	ENSG00000111666.10|CHPT1|KHSRP|KHSRP	913	+	5.693231	1.0598263	-1.0	-1.0
chr12	101714645	101714820	ENSG00000111666.10|CHPT1|KHSRP|KHSRP	968	+	3.2805197	1.4985634	-1.0	-1.0
chr12	101723361	101723591	ENSG00000111666.10|CHPT1|KHSRP|KHSRP	923	+	5.339865	1.1143945	-1.0	-1.0
chr12	101731471	101731696	ENSG00000111666.10|CHPT1|KHSRP|KHSRP	972	+	5.3318205	1.5559896	-1.0	-1.0
chr12	101726503	101726613	ENSG00000111666.10|CHPT1|KHSRP|KHSRP	932	+	5.7300253	1.1695722	-1.0	-1.0
chr12	101730901	101731061	ENSG00000111666.10|CHPT1|KHSRP|KHSRP	941	+	5.9224453	1.2324281	-1.0	-1.0
chr12	101743546	101743706	ENSG00000111666.10|CHPT1|KHSRP|KHSRP	960	+	5.7437634	1.3936859	-1.0	-1.0
chr12	101722889	101722989	ENSG00000111666.10|CHPT1|KHSRP|KHSRP	905	+	5.63767	1.0207392	-1.0	-1.0
chr12	101720006	101720106	ENSG00000111666.10|CHPT1|KHSRP|KHSRP	911	+	3.1184108	1.0492876	-1.0	-1.0
chr12	101728228	101728558	ENSG00000111666.10|CHPT1|KHSRP|KHSRP	971	+	4.421034	1.5358007	-1.0	-1.0
chr12	101728698	101728873	ENSG00000111666.10|CHPT1|KHSRP|KHSRP	940	+	3.0645769	1.2189549	-1.0	-1.0
chr12	101712534	101712644	ENSG00000111666.10|CHPT1|KHSRP|KHSRP	936	+	5.79598	1.1946522	-1.0	-1.0
chr12	101724257	101724357	ENSG00000111666.10|CHPT1|KHSRP|KHSRP	900	+	5.591558	1.00144	-1.0	-1.0
chr12	101730636	101730891	ENSG00000111666.10|CHPT1|KHSRP|KHSRP	925	+	3.7820568	1.1244025	-1.0	-1.0
chr12	101716406	101716651	ENSG00000111666.10|CHPT1|KHSRP|KHSRP	918	+	3.7283943	1.0862497	-1.0	-1.0
chr12	101716812	101717082	ENSG00000111666.10|CHPT1|KHSRP|KHSRP	975	+	4.8177314	1.5990075	-1.0	-1.0
chr12	101714284	101714503	ENSG00000111666.10|CHPT1|KHSRP|KHSRP	972	+	3.908642	1.5479609	-1.0	-1.0
chr12	101787127	101787507	ENSG00000111670.14|GNPTAB|KHSRP|KHSRP	975	-	4.5576835	1.6029121	-1.0	-1.0
chr12	101829542	101829767	ENSG00000111670.14|GNPTAB|KHSRP|KHSRP	977	-	5.2551928	1.63818	-1.0	-1.0
chr12	101803722	101803857	ENSG00000111670.14|GNPTAB|KHSRP|KHSRP	953	-	5.93169	1.3281628	-1.0	-1.0
chr12	101785929	101786039	ENSG00000111670.14|GNPTAB|KHSRP|KHSRP	908	-	5.6875057	1.0381056	-1.0	-1.0
chr12	101806997	101807267	ENSG00000111670.14|GNPTAB|KHSRP|KHSRP	935	-	5.8567038	1.1850765	-1.0	-1.0
chr12	101786217	101786322	ENSG00000111670.14|GNPTAB|KHSRP|KHSRP	908	-	5.7077036	1.0360067	-1.0	-1.0
chr12	101774372	101774517	ENSG00000111670.14|GNPTAB|KHSRP|KHSRP	921	-	5.6926966	1.1006117	-1.0	-1.0
chr12	101749266	101749416	ENSG00000111670.14|GNPTAB|KHSRP|KHSRP	924	-	5.6907697	1.1206702	-1.0	-1.0
chr12	101796847	101796947	ENSG00000111670.14|GNPTAB|KHSRP|KHSRP	903	-	5.7114344	1.0119385	-1.0	-1.0
chr12	102074142	102074332	ENSG00000075188.8|NUP37|KHSRP|KHSRP	929	-	3.6895363	1.1474569	-1.0	-1.0
chr12	102107544	102107694	ENSG00000075188.8|NUP37|KHSRP|KHSRP	949	-	6.009425	1.2939959	-1.0	-1.0
chr12	102076891	102077086	ENSG00000075188.8|NUP37|KHSRP|KHSRP	990	-	6.736222	1.9809183	-1.0	-1.0
chr12	102111824	102112024	ENSG00000075188.8|NUP37|KHSRP|KHSRP	969	-	6.177387	1.5140545	-1.0	-1.0
chr12	102074847	102074977	ENSG00000075188.8|NUP37|KHSRP|KHSRP	927	-	5.7266655	1.1367062	-1.0	-1.0
chr12	102124041	102124256	ENSG00000185480.11|PARPBP|KHSRP|KHSRP	987	+	5.31404	1.8759569	-1.0	-1.0
chr12	102197155	102197270	ENSG00000185480.11|PARPBP|KHSRP|KHSRP	922	+	3.5124936	1.1053834	-1.0	-1.0
chr12	102175298	102175413	ENSG00000185480.11|PARPBP|KHSRP|KHSRP	921	+	3.8172343	1.1007147	-1.0	-1.0
chr12	102158665	102159025	ENSG00000185480.11|PARPBP|KHSRP|KHSRP	984	+	5.9856915	1.8010832	-1.0	-1.0
chr12	102164270	102164430	ENSG00000185480.11|PARPBP|KHSRP|KHSRP	935	+	4.1976166	1.1876826	-1.0	-1.0
chr12	102197355	102197465	ENSG00000185480.11|PARPBP|KHSRP|KHSRP	908	+	3.7540205	1.0349073	-1.0	-1.0
chr12	102190137	102190257	ENSG00000185480.11|PARPBP|KHSRP|KHSRP	908	+	5.6436095	1.035276	-1.0	-1.0
chr12	102133181	102133651	ENSG00000185480.11|PARPBP|KHSRP|KHSRP	989	+	6.2378135	1.9693584	-1.0	-1.0
chr12	102152392	102152607	ENSG00000185480.11|PARPBP|KHSRP|KHSRP	973	+	4.027355	1.5694677	-1.0	-1.0
chr12	102185377	102185512	ENSG00000185480.11|PARPBP|KHSRP|KHSRP	906	+	4.6975617	1.0284648	-1.0	-1.0
chr12	102122281	102122411	ENSG00000185480.11|PARPBP|KHSRP|KHSRP	912	+	3.131722	1.0539411	-1.0	-1.0
chr12	102175008	102175173	ENSG00000185480.11|PARPBP|KHSRP|KHSRP	919	+	3.43555	1.0927248	-1.0	-1.0
chr12	102189837	102189992	ENSG00000185480.11|PARPBP|KHSRP|KHSRP	937	+	5.746286	1.2005565	-1.0	-1.0
chr12	102158250	102158390	ENSG00000185480.11|PARPBP|KHSRP|KHSRP	946	+	5.865338	1.2639358	-1.0	-1.0
chr12	102162825	102164205	ENSG00000185480.11|PARPBP|KHSRP|KHSRP	985	+	4.7565017	1.8385257	-1.0	-1.0
chr12	102186337	102186532	ENSG00000185480.11|PARPBP|KHSRP|KHSRP	949	+	5.8744316	1.2883582	-1.0	-1.0
chr12	102167183	102167453	ENSG00000185480.11|PARPBP|KHSRP|KHSRP	927	+	5.74343	1.134082	-1.0	-1.0
chr12	102153989	102154109	ENSG00000185480.11|PARPBP|KHSRP|KHSRP	945	+	5.8405457	1.2586236	-1.0	-1.0
chr12	102123476	102123885	ENSG00000185480.11|PARPBP|KHSRP|KHSRP	979	+	3.9564226	1.6804444	-1.0	-1.0
chr12	102148449	102148834	ENSG00000185480.11|PARPBP|KHSRP|KHSRP	955	+	3.1647515	1.3427548	-1.0	-1.0
chr12	102164838	102164963	ENSG00000185480.11|PARPBP|KHSRP|KHSRP	942	+	5.1003075	1.2359532	-1.0	-1.0
chr12	102157035	102157345	ENSG00000185480.11|PARPBP|KHSRP|KHSRP	989	+	6.6109076	1.9527396	-1.0	-1.0
chr12	102182717	102182927	ENSG00000185480.11|PARPBP|KHSRP|KHSRP	941	+	5.8327384	1.2296731	-1.0	-1.0
chr12	102213099	102213264	ENSG00000281344.1|HELLPAR|KHSRP|KHSRP	923	+	5.771618	1.1159158	-1.0	-1.0
chr12	102203114	102203274	ENSG00000281344.1|HELLPAR|KHSRP|KHSRP	960	+	5.8867416	1.3957297	-1.0	-1.0
chr12	102198249	102198799	ENSG00000281344.1|HELLPAR|KHSRP|KHSRP	971	+	5.7692513	1.5363137	-1.0	-1.0
chr12	102206194	102206459	ENSG00000281344.1|HELLPAR|KHSRP|KHSRP	936	+	4.7830963	1.191141	-1.0	-1.0
chr12	102334174	102334344	ENSG00000281344.1|HELLPAR|KHSRP|KHSRP	935	+	3.9262893	1.1853875	-1.0	-1.0
chr12	102199089	102199394	ENSG00000281344.1|HELLPAR|KHSRP|KHSRP	987	+	4.760113	1.9015743	-1.0	-1.0
chr12	102198894	102199029	ENSG00000281344.1|HELLPAR|KHSRP|KHSRP	948	+	5.0581856	1.2832053	-1.0	-1.0
chr12	102336484	102336664	ENSG00000281344.1|HELLPAR|KHSRP|KHSRP	956	+	4.174359	1.3563164	-1.0	-1.0
chr12	102199954	102201224	ENSG00000281344.1|HELLPAR|KHSRP|KHSRP	985	+	5.565285	1.8217676	-1.0	-1.0
chr12	102336485	102336665	ENSG00000283052.1|LINC02456|KHSRP|KHSRP	954	+	4.108868	1.3348442	-1.0	-1.0
chr12	102334175	102334345	ENSG00000283052.1|LINC02456|KHSRP|KHSRP	934	+	3.918252	1.1777143	-1.0	-1.0
chr12	103785475	103785570	ENSG00000111696.11|NT5DC3|KHSRP|KHSRP	966	-	3.6736312	1.4713898	-1.0	-1.0
chr12	103785570	103785747	ENSG00000111696.11|NT5DC3|KHSRP|KHSRP	977	-	4.1219635	1.635291	-1.0	-1.0
chr12	103788702	103788832	ENSG00000111696.11|NT5DC3|KHSRP|KHSRP	971	-	6.2008185	1.542326	-1.0	-1.0
chr12	103793512	103793677	ENSG00000111696.11|NT5DC3|KHSRP|KHSRP	961	-	3.5040972	1.4141955	-1.0	-1.0
chr12	103793997	103794197	ENSG00000111696.11|NT5DC3|KHSRP|KHSRP	969	-	3.4235196	1.5119336	-1.0	-1.0
chr12	103824956	103825066	ENSG00000111696.11|NT5DC3|KHSRP|KHSRP	920	-	5.690092	1.0979606	-1.0	-1.0
chr12	103793032	103793163	ENSG00000111696.11|NT5DC3|KHSRP|KHSRP	971	-	5.94375	1.5317371	-1.0	-1.0
chr12	103817251	103817441	ENSG00000111696.11|NT5DC3|KHSRP|KHSRP	946	-	4.8226957	1.266798	-1.0	-1.0
chr12	103799967	103800127	ENSG00000111696.11|NT5DC3|KHSRP|KHSRP	954	-	4.7713957	1.3391688	-1.0	-1.0
chr12	103786997	103787197	ENSG00000111696.11|NT5DC3|KHSRP|KHSRP	969	-	4.2126045	1.506896	-1.0	-1.0
chr12	103775734	103775909	ENSG00000111696.11|NT5DC3|KHSRP|KHSRP	932	-	5.060782	1.1695708	-1.0	-1.0
chr12	103794607	103794847	ENSG00000111696.11|NT5DC3|KHSRP|KHSRP	961	-	4.8138046	1.4131478	-1.0	-1.0
chr12	103806477	103806577	ENSG00000111696.11|NT5DC3|KHSRP|KHSRP	901	-	5.589614	1.0045016	-1.0	-1.0
chr12	103795702	103795947	ENSG00000111696.11|NT5DC3|KHSRP|KHSRP	983	-	4.5066485	1.7584307	-1.0	-1.0
chr12	103785942	103786312	ENSG00000111696.11|NT5DC3|KHSRP|KHSRP	952	-	3.7757459	1.3170346	-1.0	-1.0
chr12	103772309	103772454	ENSG00000111696.11|NT5DC3|KHSRP|KHSRP	973	-	3.5804775	1.5749239	-1.0	-1.0
chr12	103790062	103790167	ENSG00000111696.11|NT5DC3|KHSRP|KHSRP	904	-	3.7116063	1.0154823	-1.0	-1.0
chr12	103785169	103785329	ENSG00000111696.11|NT5DC3|KHSRP|KHSRP	942	-	4.7429433	1.2329596	-1.0	-1.0
chr12	103937806	103937931	ENSG00000166598.14|HSP90B1|KHSRP|KHSRP	932	+	3.205977	1.1655964	-1.0	-1.0
chr12	103947061	103947161	ENSG00000166598.14|HSP90B1|KHSRP|KHSRP	903	+	2.8050663	1.0151916	-1.0	-1.0
chr12	103932418	103932518	ENSG00000166598.14|HSP90B1|KHSRP|KHSRP	903	+	2.789236	1.0149919	-1.0	-1.0
chr12	103943894	103944194	ENSG00000166598.14|HSP90B1|KHSRP|KHSRP	970	+	3.211008	1.5242649	-1.0	-1.0
chr12	103947430	103947630	ENSG00000166598.14|HSP90B1|KHSRP|KHSRP	962	+	5.473764	1.4184275	-1.0	-1.0
chr12	103940355	103940470	ENSG00000166598.14|HSP90B1|KHSRP|KHSRP	907	+	2.710516	1.0316205	-1.0	-1.0
chr12	103942781	103943006	ENSG00000166598.14|HSP90B1|KHSRP|KHSRP	979	+	5.1837573	1.678525	-1.0	-1.0
chr12	103943467	103943592	ENSG00000166598.14|HSP90B1|KHSRP|KHSRP	941	+	2.7088768	1.2310827	-1.0	-1.0
chr12	103937482	103937682	ENSG00000166598.14|HSP90B1|KHSRP|KHSRP	939	+	2.843015	1.2182034	-1.0	-1.0
chr12	103931284	103931389	ENSG00000166598.14|HSP90B1|KHSRP|KHSRP	917	+	3.9912152	1.0786643	-1.0	-1.0
chr12	103938121	103938237	ENSG00000166598.14|HSP90B1|KHSRP|KHSRP	910	+	3.041503	1.0438883	-1.0	-1.0
chr12	103943618	103943738	ENSG00000166598.14|HSP90B1|KHSRP|KHSRP	985	+	3.1767957	1.8276684	-1.0	-1.0
chr12	103934327	103934517	ENSG00000166598.14|HSP90B1|KHSRP|KHSRP	942	+	2.7585652	1.2382841	-1.0	-1.0
chr12	103943291	103943467	ENSG00000166598.14|HSP90B1|KHSRP|KHSRP	995	+	3.6413567	2.309296	-1.0	-1.0
chr12	103946419	103946614	ENSG00000166598.14|HSP90B1|KHSRP|KHSRP	964	+	3.5379205	1.4383653	-1.0	-1.0
chr12	103941270	103941409	ENSG00000166598.14|HSP90B1|KHSRP|KHSRP	938	+	3.0043924	1.2104601	-1.0	-1.0
chr12	103932643	103932773	ENSG00000166598.14|HSP90B1|KHSRP|KHSRP	935	+	3.0238087	1.1857673	-1.0	-1.0
chr12	103951156	103951591	ENSG00000204954.9|C12orf73|KHSRP|KHSRP	984	-	5.0971174	1.7884635	-1.0	-1.0
chr12	103982898	103983093	ENSG00000139372.14|TDG|KHSRP|KHSRP	968	+	5.132826	1.4940064	-1.0	-1.0
chr12	103983389	103983559	ENSG00000139372.14|TDG|KHSRP|KHSRP	983	+	6.468765	1.7594475	-1.0	-1.0
chr12	103980075	103980195	ENSG00000139372.14|TDG|KHSRP|KHSRP	928	+	5.799569	1.1413897	-1.0	-1.0
chr12	103980668	103980883	ENSG00000139372.14|TDG|KHSRP|KHSRP	946	+	3.9263968	1.2665027	-1.0	-1.0
chr12	104098143	104098253	ENSG00000111727.11|HCFC2|KHSRP|KHSRP	912	+	5.6783676	1.054521	-1.0	-1.0
chr12	104103223	104103413	ENSG00000111727.11|HCFC2|KHSRP|KHSRP	957	+	5.5889645	1.3660891	-1.0	-1.0
chr12	104135782	104135937	ENSG00000120837.7|NFYB|KHSRP|KHSRP	954	-	5.5076146	1.3397248	-1.0	-1.0
chr12	104121411	104121556	ENSG00000120837.7|NFYB|KHSRP|KHSRP	928	-	5.4928613	1.1419313	-1.0	-1.0
chr12	104118561	104118716	ENSG00000120837.7|NFYB|KHSRP|KHSRP	953	-	5.156728	1.3254486	-1.0	-1.0
chr12	104135338	104135447	ENSG00000120837.7|NFYB|KHSRP|KHSRP	967	-	6.1413574	1.4772637	-1.0	-1.0
chr12	104119406	104119581	ENSG00000120837.7|NFYB|KHSRP|KHSRP	967	-	6.1532426	1.4853517	-1.0	-1.0
chr12	104318626	104318876	ENSG00000198431.15|TXNRD1|KHSRP|KHSRP	925	+	3.087687	1.1220601	-1.0	-1.0
chr12	104333246	104333646	ENSG00000198431.15|TXNRD1|KHSRP|KHSRP	972	+	5.778025	1.5490842	-1.0	-1.0
chr12	104333796	104333896	ENSG00000198431.15|TXNRD1|KHSRP|KHSRP	908	+	5.645155	1.0362535	-1.0	-1.0
chr12	104319145	104319285	ENSG00000198431.15|TXNRD1|KHSRP|KHSRP	931	+	4.1402335	1.1592329	-1.0	-1.0
chr12	104332836	104333231	ENSG00000198431.15|TXNRD1|KHSRP|KHSRP	981	+	5.4696865	1.7206824	-1.0	-1.0
chr12	104334126	104334226	ENSG00000198431.15|TXNRD1|KHSRP|KHSRP	938	+	3.966317	1.209225	-1.0	-1.0
chr12	104348155	104348335	ENSG00000198431.15|TXNRD1|KHSRP|KHSRP	953	+	4.8534513	1.3285946	-1.0	-1.0
chr12	104331851	104331971	ENSG00000198431.15|TXNRD1|KHSRP|KHSRP	934	+	5.7329063	1.180629	-1.0	-1.0
chr12	104324761	104324951	ENSG00000198431.15|TXNRD1|KHSRP|KHSRP	978	+	4.4645424	1.6580329	-1.0	-1.0
chr12	104320685	104320785	ENSG00000198431.15|TXNRD1|KHSRP|KHSRP	907	+	5.6414237	1.0323185	-1.0	-1.0
chr12	104315417	104315776	ENSG00000198431.15|TXNRD1|KHSRP|KHSRP	979	+	3.8900716	1.679099	-1.0	-1.0
chr12	104328746	104328846	ENSG00000198431.15|TXNRD1|KHSRP|KHSRP	940	+	5.7484703	1.223548	-1.0	-1.0
chr12	104320845	104321085	ENSG00000198431.15|TXNRD1|KHSRP|KHSRP	996	+	6.2241707	2.3524272	-1.0	-1.0
chr12	104315901	104316376	ENSG00000198431.15|TXNRD1|KHSRP|KHSRP	983	+	4.7525783	1.7625158	-1.0	-1.0
chr12	104331651	104331846	ENSG00000198431.15|TXNRD1|KHSRP|KHSRP	972	+	6.057561	1.5549573	-1.0	-1.0
chr12	104327736	104327851	ENSG00000198431.15|TXNRD1|KHSRP|KHSRP	911	+	5.672245	1.0520239	-1.0	-1.0
chr12	104339693	104339808	ENSG00000198431.15|TXNRD1|KHSRP|KHSRP	904	+	5.6350355	1.0198121	-1.0	-1.0
chr12	104290027	104290157	ENSG00000198431.15|TXNRD1|KHSRP|KHSRP	913	+	3.8044062	1.0580746	-1.0	-1.0
chr12	104659524	104659644	ENSG00000171310.10|CHST11|KHSRP|KHSRP	945	+	5.8548703	1.2622285	-1.0	-1.0
chr12	104628879	104628984	ENSG00000171310.10|CHST11|KHSRP|KHSRP	908	+	4.693782	1.0351331	-1.0	-1.0
chr12	104662834	104662949	ENSG00000171310.10|CHST11|KHSRP|KHSRP	928	+	5.720709	1.1430097	-1.0	-1.0
chr12	104468909	104469104	ENSG00000171310.10|CHST11|KHSRP|KHSRP	941	+	3.7123127	1.2280936	-1.0	-1.0
chr12	104689014	104689139	ENSG00000171310.10|CHST11|KHSRP|KHSRP	908	+	3.7346923	1.0355031	-1.0	-1.0
chr12	104586684	104586919	ENSG00000171310.10|CHST11|KHSRP|KHSRP	974	+	5.5710773	1.590197	-1.0	-1.0
chr12	105050112	105050272	ENSG00000136010.13|ALDH1L2|KHSRP|KHSRP	962	-	5.326749	1.4237082	-1.0	-1.0
chr12	105050467	105050572	ENSG00000136010.13|ALDH1L2|KHSRP|KHSRP	929	-	3.7975173	1.1464839	-1.0	-1.0
chr12	105116783	105117558	ENSG00000136051.13|WASHC4|KHSRP|KHSRP	988	+	5.4099436	1.9285681	-1.0	-1.0
chr12	105143398	105143593	ENSG00000136051.13|WASHC4|KHSRP|KHSRP	983	+	6.5485816	1.7816466	-1.0	-1.0
chr12	105154821	105155109	ENSG00000136051.13|WASHC4|KHSRP|KHSRP	980	+	6.4054494	1.7088621	-1.0	-1.0
chr12	105146886	105147036	ENSG00000136051.13|WASHC4|KHSRP|KHSRP	954	+	5.5860133	1.3416189	-1.0	-1.0
chr12	105126607	105126782	ENSG00000136051.13|WASHC4|KHSRP|KHSRP	917	+	3.9462306	1.0825735	-1.0	-1.0
chr12	105116303	105116448	ENSG00000136051.13|WASHC4|KHSRP|KHSRP	941	+	3.7950342	1.2292997	-1.0	-1.0
chr12	105133929	105134149	ENSG00000136051.13|WASHC4|KHSRP|KHSRP	929	+	5.7558937	1.1490846	-1.0	-1.0
chr12	105154426	105154546	ENSG00000136051.13|WASHC4|KHSRP|KHSRP	924	+	5.6981535	1.116549	-1.0	-1.0
chr12	105142558	105142778	ENSG00000136051.13|WASHC4|KHSRP|KHSRP	962	+	3.8306706	1.4179947	-1.0	-1.0
chr12	105126947	105127127	ENSG00000136051.13|WASHC4|KHSRP|KHSRP	964	+	6.098315	1.4485602	-1.0	-1.0
chr12	105166700	105166800	ENSG00000136051.13|WASHC4|KHSRP|KHSRP	905	+	5.7095575	1.0225625	-1.0	-1.0
chr12	105118163	105118443	ENSG00000136051.13|WASHC4|KHSRP|KHSRP	975	+	3.991097	1.601652	-1.0	-1.0
chr12	105140411	105140566	ENSG00000136051.13|WASHC4|KHSRP|KHSRP	917	+	5.668598	1.0804064	-1.0	-1.0
chr12	105146347	105146451	ENSG00000136051.13|WASHC4|KHSRP|KHSRP	922	+	5.672517	1.110535	-1.0	-1.0
chr12	105126792	105126937	ENSG00000136051.13|WASHC4|KHSRP|KHSRP	935	+	5.78737	1.1860181	-1.0	-1.0
chr12	105168348	105168563	ENSG00000136051.13|WASHC4|KHSRP|KHSRP	956	+	4.0696163	1.3534657	-1.0	-1.0
chr12	105126234	105126362	ENSG00000136051.13|WASHC4|KHSRP|KHSRP	948	+	5.9172335	1.287044	-1.0	-1.0
chr12	105122613	105122883	ENSG00000136051.13|WASHC4|KHSRP|KHSRP	979	+	4.516579	1.6853108	-1.0	-1.0
chr12	105133504	105133644	ENSG00000136051.13|WASHC4|KHSRP|KHSRP	909	+	5.6695366	1.0398644	-1.0	-1.0
chr12	105135174	105135289	ENSG00000136051.13|WASHC4|KHSRP|KHSRP	960	+	6.038702	1.4023759	-1.0	-1.0
chr12	105142156	105142411	ENSG00000136051.13|WASHC4|KHSRP|KHSRP	936	+	3.5672634	1.1953396	-1.0	-1.0
chr12	105143263	105143363	ENSG00000136051.13|WASHC4|KHSRP|KHSRP	900	+	5.591558	1.00144	-1.0	-1.0
chr12	105134879	105135169	ENSG00000136051.13|WASHC4|KHSRP|KHSRP	956	+	4.174165	1.3519702	-1.0	-1.0
chr12	105114457	105114557	ENSG00000136051.13|WASHC4|KHSRP|KHSRP	914	+	5.695039	1.064249	-1.0	-1.0
chr12	105116563	105116703	ENSG00000136051.13|WASHC4|KHSRP|KHSRP	951	+	5.334212	1.3077964	-1.0	-1.0
chr12	105134189	105134839	ENSG00000136051.13|WASHC4|KHSRP|KHSRP	974	+	4.6483893	1.5886661	-1.0	-1.0
chr12	105138741	105138901	ENSG00000136051.13|WASHC4|KHSRP|KHSRP	937	+	5.8085985	1.1983688	-1.0	-1.0
chr12	105113969	105114144	ENSG00000136051.13|WASHC4|KHSRP|KHSRP	931	+	3.72737	1.163159	-1.0	-1.0
chr12	105120597	105120707	ENSG00000136051.13|WASHC4|KHSRP|KHSRP	968	+	6.222217	1.495875	-1.0	-1.0
chr12	105156792	105156932	ENSG00000136051.13|WASHC4|KHSRP|KHSRP	943	+	3.5601025	1.2454275	-1.0	-1.0
chr12	105122298	105122398	ENSG00000136051.13|WASHC4|KHSRP|KHSRP	900	+	5.654596	1.0006146	-1.0	-1.0
chr12	105152651	105152961	ENSG00000136051.13|WASHC4|KHSRP|KHSRP	964	+	4.043472	1.4461278	-1.0	-1.0
chr12	105156506	105156746	ENSG00000136051.13|WASHC4|KHSRP|KHSRP	985	+	5.513385	1.8274826	-1.0	-1.0
chr12	105126437	105126582	ENSG00000136051.13|WASHC4|KHSRP|KHSRP	931	+	5.744602	1.158255	-1.0	-1.0
chr12	106784044	106784169	ENSG00000111785.19|RIC8B|KHSRP|KHSRP	962	+	6.0383654	1.4205456	-1.0	-1.0
chr12	106966315	106966535	ENSG00000151135.9|TMEM263|KHSRP|KHSRP	982	+	4.8204155	1.7380381	-1.0	-1.0
chr12	106956929	106957144	ENSG00000151135.9|TMEM263|KHSRP|KHSRP	984	+	3.7277515	1.7848637	-1.0	-1.0
chr12	106968876	106969136	ENSG00000151135.9|TMEM263|KHSRP|KHSRP	929	+	4.4552	1.146794	-1.0	-1.0
chr12	106971209	106971374	ENSG00000151135.9|TMEM263|KHSRP|KHSRP	948	+	3.1969502	1.2835469	-1.0	-1.0
chr12	106961680	106962270	ENSG00000151135.9|TMEM263|KHSRP|KHSRP	978	+	4.448709	1.6521769	-1.0	-1.0
chr12	106971544	106971724	ENSG00000151135.9|TMEM263|KHSRP|KHSRP	951	+	4.411814	1.3132664	-1.0	-1.0
chr12	106966934	106967134	ENSG00000151135.9|TMEM263|KHSRP|KHSRP	991	+	5.030329	2.0579293	-1.0	-1.0
chr12	106958454	106958579	ENSG00000151135.9|TMEM263|KHSRP|KHSRP	907	+	2.47195	1.03131	-1.0	-1.0
chr12	106958349	106958449	ENSG00000151135.9|TMEM263|KHSRP|KHSRP	909	+	5.7058682	1.042802	-1.0	-1.0
chr12	106957509	106957844	ENSG00000151135.9|TMEM263|KHSRP|KHSRP	966	+	3.853458	1.4622728	-1.0	-1.0
chr12	106973354	106973454	ENSG00000151135.9|TMEM263|KHSRP|KHSRP	913	+	2.4798822	1.0586883	-1.0	-1.0
chr12	106970756	106971104	ENSG00000151135.9|TMEM263|KHSRP|KHSRP	954	+	3.49393	1.3381156	-1.0	-1.0
chr12	106966835	106966934	ENSG00000151135.9|TMEM263|KHSRP|KHSRP	925	+	3.3182995	1.1238068	-1.0	-1.0
chr12	106959114	106959234	ENSG00000151135.9|TMEM263|KHSRP|KHSRP	913	+	3.823835	1.0611814	-1.0	-1.0
chr12	106967751	106967991	ENSG00000151135.9|TMEM263|KHSRP|KHSRP	965	+	3.7469919	1.4516605	-1.0	-1.0
chr12	106958089	106958279	ENSG00000151135.9|TMEM263|KHSRP|KHSRP	964	+	4.002856	1.4495324	-1.0	-1.0
chr12	106986289	106986459	ENSG00000120832.9|MTERF2|KHSRP|KHSRP	949	-	3.429335	1.2942172	-1.0	-1.0
chr12	107070279	107070574	ENSG00000008405.11|CRY1|KHSRP|KHSRP	946	-	5.1823735	1.2713572	-1.0	-1.0
chr12	106991373	106991693	ENSG00000008405.11|CRY1|KHSRP|KHSRP	958	-	2.7044468	1.3813205	-1.0	-1.0
chr12	106992353	106992513	ENSG00000008405.11|CRY1|KHSRP|KHSRP	928	-	5.7824326	1.1403475	-1.0	-1.0
chr12	107056749	107056899	ENSG00000008405.11|CRY1|KHSRP|KHSRP	930	-	5.771159	1.1557647	-1.0	-1.0
chr12	107033302	107033402	ENSG00000008405.11|CRY1|KHSRP|KHSRP	913	-	5.695039	1.0622914	-1.0	-1.0
chr12	107002093	107002458	ENSG00000008405.11|CRY1|KHSRP|KHSRP	968	-	4.5396943	1.4970666	-1.0	-1.0
chr12	107054464	107054669	ENSG00000008405.11|CRY1|KHSRP|KHSRP	961	-	6.1078525	1.4115443	-1.0	-1.0
chr12	106992703	106992858	ENSG00000008405.11|CRY1|KHSRP|KHSRP	914	-	3.4189613	1.0646884	-1.0	-1.0
chr12	107054834	107054939	ENSG00000008405.11|CRY1|KHSRP|KHSRP	937	-	3.92373	1.2002946	-1.0	-1.0
chr12	107064574	107064764	ENSG00000008405.11|CRY1|KHSRP|KHSRP	935	-	5.47364	1.1887183	-1.0	-1.0
chr12	107071849	107071984	ENSG00000008405.11|CRY1|KHSRP|KHSRP	917	-	5.669865	1.08211	-1.0	-1.0
chr12	107092659	107092803	ENSG00000008405.11|CRY1|KHSRP|KHSRP	945	-	3.273371	1.2632587	-1.0	-1.0
chr12	106991708	106991808	ENSG00000008405.11|CRY1|KHSRP|KHSRP	903	-	3.0573864	1.0128922	-1.0	-1.0
chr12	106998066	106998251	ENSG00000008405.11|CRY1|KHSRP|KHSRP	965	-	4.155804	1.4564586	-1.0	-1.0
chr12	106997136	106997266	ENSG00000008405.11|CRY1|KHSRP|KHSRP	911	-	5.678538	1.0495569	-1.0	-1.0
chr12	107004898	107005105	ENSG00000008405.11|CRY1|KHSRP|KHSRP	970	-	6.218082	1.5185561	-1.0	-1.0
chr12	107696584	107696729	ENSG00000136045.11|PWP1|KHSRP|KHSRP	919	+	5.705905	1.0915605	-1.0	-1.0
chr12	107703031	107703131	ENSG00000136045.11|PWP1|KHSRP|KHSRP	912	+	5.691413	1.0555295	-1.0	-1.0
chr12	107709232	107709342	ENSG00000136045.11|PWP1|KHSRP|KHSRP	906	+	5.669143	1.0275191	-1.0	-1.0
chr12	107702759	107702929	ENSG00000136045.11|PWP1|KHSRP|KHSRP	981	+	5.9680076	1.7243491	-1.0	-1.0
chr12	107752794	107753024	ENSG00000110851.11|PRDM4|KHSRP|KHSRP	979	-	6.5003424	1.6770209	-1.0	-1.0
chr12	107742330	107742525	ENSG00000110851.11|PRDM4|KHSRP|KHSRP	954	-	5.9523277	1.3330381	-1.0	-1.0
chr12	108537580	108537690	ENSG00000075856.11|SART3|KHSRP|KHSRP	930	-	3.1920614	1.1539652	-1.0	-1.0
chr12	108555063	108555343	ENSG00000075856.11|SART3|KHSRP|KHSRP	942	-	5.845403	1.2386986	-1.0	-1.0
chr12	108536587	108536702	ENSG00000075856.11|SART3|KHSRP|KHSRP	951	-	3.906085	1.3087211	-1.0	-1.0
chr12	108554443	108554653	ENSG00000075856.11|SART3|KHSRP|KHSRP	942	-	5.8587723	1.2357124	-1.0	-1.0
chr12	108537695	108538060	ENSG00000075856.11|SART3|KHSRP|KHSRP	965	-	3.8273766	1.462091	-1.0	-1.0
chr12	108542856	108543027	ENSG00000075856.11|SART3|KHSRP|KHSRP	984	-	3.6407387	1.8034508	-1.0	-1.0
chr12	108553598	108553738	ENSG00000075856.11|SART3|KHSRP|KHSRP	901	-	5.6442604	1.006344	-1.0	-1.0
chr12	108554833	108555043	ENSG00000075856.11|SART3|KHSRP|KHSRP	989	-	4.7799797	1.9406999	-1.0	-1.0
chr12	108538203	108538923	ENSG00000075856.11|SART3|KHSRP|KHSRP	970	-	3.9558966	1.5258616	-1.0	-1.0
chr12	108539664	108539834	ENSG00000075856.11|SART3|KHSRP|KHSRP	910	-	3.747162	1.0459867	-1.0	-1.0
chr12	108542264	108542764	ENSG00000075856.11|SART3|KHSRP|KHSRP	992	-	4.842551	2.0952494	-1.0	-1.0
chr12	108545328	108545498	ENSG00000075856.11|SART3|KHSRP|KHSRP	944	-	4.743781	1.2513081	-1.0	-1.0
chr12	108548741	108548961	ENSG00000075856.11|SART3|KHSRP|KHSRP	963	-	4.3061447	1.4367539	-1.0	-1.0
chr12	108531045	108531203	ENSG00000075856.11|SART3|KHSRP|KHSRP	955	-	5.976284	1.3427494	-1.0	-1.0
chr12	108560266	108560531	ENSG00000075856.11|SART3|KHSRP|KHSRP	959	-	4.5186043	1.3880305	-1.0	-1.0
chr12	108531468	108531653	ENSG00000075856.11|SART3|KHSRP|KHSRP	950	-	5.923374	1.3019977	-1.0	-1.0
chr12	108555688	108555873	ENSG00000075856.11|SART3|KHSRP|KHSRP	964	-	6.0067267	1.4449127	-1.0	-1.0
chr12	108551568	108551678	ENSG00000075856.11|SART3|KHSRP|KHSRP	916	-	3.784063	1.0758761	-1.0	-1.0
chr12	108540444	108540544	ENSG00000075856.11|SART3|KHSRP|KHSRP	901	-	5.589614	1.0045016	-1.0	-1.0
chr12	108554248	108554438	ENSG00000075856.11|SART3|KHSRP|KHSRP	940	-	5.8284693	1.2238531	-1.0	-1.0
chr12	108551038	108551513	ENSG00000075856.11|SART3|KHSRP|KHSRP	976	-	6.085342	1.6126189	-1.0	-1.0
chr12	108563921	108564041	ENSG00000136003.15|ISCU|KHSRP|KHSRP	905	+	5.6374288	1.0237194	-1.0	-1.0
chr12	108708140	108708480	ENSG00000110880.10|CORO1C|KHSRP|KHSRP	966	-	5.451311	1.4644544	-1.0	-1.0
chr12	108654430	108654740	ENSG00000110880.10|CORO1C|KHSRP|KHSRP	985	-	4.6534963	1.8338147	-1.0	-1.0
chr12	108701356	108701466	ENSG00000110880.10|CORO1C|KHSRP|KHSRP	960	-	6.033732	1.3972508	-1.0	-1.0
chr12	108682379	108682804	ENSG00000110880.10|CORO1C|KHSRP|KHSRP	962	-	3.8473034	1.4147449	-1.0	-1.0
chr12	108720840	108721085	ENSG00000110880.10|CORO1C|KHSRP|KHSRP	936	-	3.8884022	1.1912088	-1.0	-1.0
chr12	108649372	108649517	ENSG00000110880.10|CORO1C|KHSRP|KHSRP	916	-	3.7879193	1.0760831	-1.0	-1.0
chr12	108720380	108720525	ENSG00000110880.10|CORO1C|KHSRP|KHSRP	906	-	5.6376433	1.025042	-1.0	-1.0
chr12	108705630	108705945	ENSG00000110880.10|CORO1C|KHSRP|KHSRP	975	-	5.3939776	1.6043918	-1.0	-1.0
chr12	108685579	108686284	ENSG00000110880.10|CORO1C|KHSRP|KHSRP	969	-	3.684572	1.5079948	-1.0	-1.0
chr12	108654090	108654300	ENSG00000110880.10|CORO1C|KHSRP|KHSRP	980	-	4.200625	1.7061937	-1.0	-1.0
chr12	108717015	108717170	ENSG00000110880.10|CORO1C|KHSRP|KHSRP	944	-	3.161715	1.2485611	-1.0	-1.0
chr12	108657115	108657245	ENSG00000110880.10|CORO1C|KHSRP|KHSRP	936	-	4.2386184	1.1947672	-1.0	-1.0
chr12	108716775	108716905	ENSG00000110880.10|CORO1C|KHSRP|KHSRP	933	-	4.1557217	1.1732335	-1.0	-1.0
chr12	108662953	108663138	ENSG00000110880.10|CORO1C|KHSRP|KHSRP	926	-	3.851336	1.1328847	-1.0	-1.0
chr12	108683479	108684349	ENSG00000110880.10|CORO1C|KHSRP|KHSRP	988	-	4.6719503	1.9067998	-1.0	-1.0
chr12	108718735	108718975	ENSG00000110880.10|CORO1C|KHSRP|KHSRP	940	-	4.8888507	1.2199111	-1.0	-1.0
chr12	108728090	108728200	ENSG00000110880.10|CORO1C|KHSRP|KHSRP	924	-	5.7164044	1.1191921	-1.0	-1.0
chr12	108678063	108678258	ENSG00000110880.10|CORO1C|KHSRP|KHSRP	949	-	4.2636647	1.2901169	-1.0	-1.0
chr12	108681794	108682104	ENSG00000110880.10|CORO1C|KHSRP|KHSRP	960	-	3.7269893	1.4024721	-1.0	-1.0
chr12	108679844	108680139	ENSG00000110880.10|CORO1C|KHSRP|KHSRP	974	-	5.556518	1.5871483	-1.0	-1.0
chr12	108647537	108647717	ENSG00000110880.10|CORO1C|KHSRP|KHSRP	954	-	5.567823	1.3389037	-1.0	-1.0
chr12	108697802	108697982	ENSG00000110880.10|CORO1C|KHSRP|KHSRP	973	-	5.270402	1.5636295	-1.0	-1.0
chr12	108706900	108707030	ENSG00000110880.10|CORO1C|KHSRP|KHSRP	939	-	5.8057075	1.2165587	-1.0	-1.0
chr12	108703220	108703395	ENSG00000110880.10|CORO1C|KHSRP|KHSRP	930	-	3.1996	1.1571676	-1.0	-1.0
chr12	108713385	108713590	ENSG00000110880.10|CORO1C|KHSRP|KHSRP	959	-	6.054574	1.3912647	-1.0	-1.0
chr12	108645498	108645673	ENSG00000110880.10|CORO1C|KHSRP|KHSRP	947	-	2.6430454	1.2730376	-1.0	-1.0
chr12	108682209	108682309	ENSG00000110880.10|CORO1C|KHSRP|KHSRP	951	-	5.896263	1.3115765	-1.0	-1.0
chr12	108652119	108652314	ENSG00000110880.10|CORO1C|KHSRP|KHSRP	974	-	4.493064	1.5882962	-1.0	-1.0
chr12	108684474	108684679	ENSG00000110880.10|CORO1C|KHSRP|KHSRP	975	-	4.921097	1.6028173	-1.0	-1.0
chr12	108658919	108659069	ENSG00000110880.10|CORO1C|KHSRP|KHSRP	951	-	4.6038165	1.3056536	-1.0	-1.0
chr12	108727775	108728010	ENSG00000110880.10|CORO1C|KHSRP|KHSRP	987	-	5.823744	1.8885072	-1.0	-1.0
chr12	108729775	108729900	ENSG00000110880.10|CORO1C|KHSRP|KHSRP	910	-	4.512123	1.044854	-1.0	-1.0
chr12	108719510	108719610	ENSG00000110880.10|CORO1C|KHSRP|KHSRP	901	-	3.7050378	1.005679	-1.0	-1.0
chr12	108728760	108728975	ENSG00000110880.10|CORO1C|KHSRP|KHSRP	978	-	4.422119	1.6568532	-1.0	-1.0
chr12	108677633	108677803	ENSG00000110880.10|CORO1C|KHSRP|KHSRP	957	-	3.6282365	1.3657981	-1.0	-1.0
chr12	108657438	108657543	ENSG00000110880.10|CORO1C|KHSRP|KHSRP	902	-	5.6526794	1.0108218	-1.0	-1.0
chr12	109056477	109056662	ENSG00000135093.12|USP30|KHSRP|KHSRP	955	+	4.2955437	1.3456242	-1.0	-1.0
chr12	109568427	109568532	ENSG00000139428.11|MMAB|KHSRP|KHSRP	900	-	5.591558	1.00144	-1.0	-1.0
chr12	109913672	109913817	ENSG00000139437.17|TCHP|KHSRP|KHSRP	962	+	6.0639906	1.4229562	-1.0	-1.0
chr12	109929796	109929971	ENSG00000139436.20|GIT2|KHSRP|KHSRP	927	-	5.046992	1.1353304	-1.0	-1.0
chr12	109967349	109967457	ENSG00000139436.20|GIT2|KHSRP|KHSRP	912	-	3.114409	1.0569396	-1.0	-1.0
chr12	109983225	109983372	ENSG00000139436.20|GIT2|KHSRP|KHSRP	991	-	6.8126745	2.0455112	-1.0	-1.0
chr12	109932311	109932466	ENSG00000139436.20|GIT2|KHSRP|KHSRP	936	-	5.755516	1.1953082	-1.0	-1.0
chr12	109947575	109947675	ENSG00000139436.20|GIT2|KHSRP|KHSRP	914	-	5.695039	1.0659053	-1.0	-1.0
chr12	109964200	109964400	ENSG00000139436.20|GIT2|KHSRP|KHSRP	962	-	5.1726193	1.4197732	-1.0	-1.0
chr12	109961435	109961590	ENSG00000139436.20|GIT2|KHSRP|KHSRP	916	-	5.6945868	1.073405	-1.0	-1.0
chr12	110011779	110011999	ENSG00000076513.16|ANKRD13A|KHSRP|KHSRP	987	+	6.1946416	1.8731337	-1.0	-1.0
chr12	110025828	110025963	ENSG00000076513.16|ANKRD13A|KHSRP|KHSRP	908	+	3.7807422	1.036323	-1.0	-1.0
chr12	110041214	110041494	ENSG00000174456.13|C12orf76|KHSRP|KHSRP	943	-	3.6291182	1.2476346	-1.0	-1.0
chr12	110132025	110132150	ENSG00000122970.15|IFT81|KHSRP|KHSRP	908	+	5.6645412	1.038415	-1.0	-1.0
chr12	110296314	110296539	ENSG00000174437.16|ATP2A2|KHSRP|KHSRP	995	+	3.8246439	2.3076012	-1.0	-1.0
chr12	110292124	110292304	ENSG00000174437.16|ATP2A2|KHSRP|KHSRP	950	+	4.862076	1.3052925	-1.0	-1.0
chr12	110296737	110296877	ENSG00000174437.16|ATP2A2|KHSRP|KHSRP	959	+	2.9292636	1.3827531	-1.0	-1.0
chr12	110297942	110298202	ENSG00000174437.16|ATP2A2|KHSRP|KHSRP	946	+	2.9036877	1.2715533	-1.0	-1.0
chr12	110282825	110282985	ENSG00000174437.16|ATP2A2|KHSRP|KHSRP	926	+	3.3834186	1.1289451	-1.0	-1.0
chr12	110329052	110329302	ENSG00000174437.16|ATP2A2|KHSRP|KHSRP	967	+	3.5472107	1.4774113	-1.0	-1.0
chr12	110303987	110304312	ENSG00000174437.16|ATP2A2|KHSRP|KHSRP	979	+	3.6422246	1.6694072	-1.0	-1.0
chr12	110303057	110303157	ENSG00000174437.16|ATP2A2|KHSRP|KHSRP	912	+	3.7519522	1.0541172	-1.0	-1.0
chr12	110333035	110333175	ENSG00000174437.16|ATP2A2|KHSRP|KHSRP	939	+	4.991175	1.2152979	-1.0	-1.0
chr12	110322737	110322937	ENSG00000174437.16|ATP2A2|KHSRP|KHSRP	949	+	3.175901	1.2909176	-1.0	-1.0
chr12	110346350	110346510	ENSG00000174437.16|ATP2A2|KHSRP|KHSRP	920	+	2.2776618	1.0987282	-1.0	-1.0
chr12	110347110	110347355	ENSG00000174437.16|ATP2A2|KHSRP|KHSRP	939	+	2.3933048	1.2141775	-1.0	-1.0
chr12	110292019	110292119	ENSG00000174437.16|ATP2A2|KHSRP|KHSRP	956	+	2.8572853	1.3587146	-1.0	-1.0
chr12	110298252	110298357	ENSG00000174437.16|ATP2A2|KHSRP|KHSRP	905	+	2.602102	1.0238287	-1.0	-1.0
chr12	110344149	110344309	ENSG00000174437.16|ATP2A2|KHSRP|KHSRP	936	+	3.5277839	1.1918714	-1.0	-1.0
chr12	110350420	110351070	ENSG00000174437.16|ATP2A2|KHSRP|KHSRP	963	+	3.3983922	1.4338737	-1.0	-1.0
chr12	110334116	110334266	ENSG00000174437.16|ATP2A2|KHSRP|KHSRP	966	+	3.6542723	1.4724926	-1.0	-1.0
chr12	110295654	110295874	ENSG00000174437.16|ATP2A2|KHSRP|KHSRP	970	+	3.5201945	1.5277746	-1.0	-1.0
chr12	110332198	110332333	ENSG00000174437.16|ATP2A2|KHSRP|KHSRP	923	+	3.4380693	1.1114981	-1.0	-1.0
chr12	110328017	110328187	ENSG00000174437.16|ATP2A2|KHSRP|KHSRP	970	+	3.7276354	1.5184512	-1.0	-1.0
chr12	110284740	110284960	ENSG00000174437.16|ATP2A2|KHSRP|KHSRP	965	+	3.0951576	1.4577788	-1.0	-1.0
chr12	110347385	110347760	ENSG00000174437.16|ATP2A2|KHSRP|KHSRP	982	+	3.5157373	1.7558055	-1.0	-1.0
chr12	110332388	110332578	ENSG00000174437.16|ATP2A2|KHSRP|KHSRP	967	+	4.5856686	1.4848425	-1.0	-1.0
chr12	110293634	110293829	ENSG00000174437.16|ATP2A2|KHSRP|KHSRP	939	+	3.0137758	1.2159681	-1.0	-1.0
chr12	110282358	110282563	ENSG00000174437.16|ATP2A2|KHSRP|KHSRP	968	+	3.490243	1.4969275	-1.0	-1.0
chr12	110350095	110350260	ENSG00000174437.16|ATP2A2|KHSRP|KHSRP	935	+	3.7395816	1.1861122	-1.0	-1.0
chr12	110338966	110339280	ENSG00000174437.16|ATP2A2|KHSRP|KHSRP	966	+	4.6815944	1.4728966	-1.0	-1.0
chr12	110285655	110285760	ENSG00000174437.16|ATP2A2|KHSRP|KHSRP	905	+	2.393732	1.0210476	-1.0	-1.0
chr12	110295879	110295990	ENSG00000174437.16|ATP2A2|KHSRP|KHSRP	965	+	3.5729918	1.4523959	-1.0	-1.0
chr12	110387678	110387803	ENSG00000196510.12|ANAPC7|KHSRP|KHSRP	914	-	2.6424031	1.066489	-1.0	-1.0
chr12	110394963	110395100	ENSG00000196510.12|ANAPC7|KHSRP|KHSRP	928	-	3.4522865	1.1454269	-1.0	-1.0
chr12	110395230	110395380	ENSG00000196510.12|ANAPC7|KHSRP|KHSRP	952	-	5.922437	1.318821	-1.0	-1.0
chr12	110400185	110400320	ENSG00000196510.12|ANAPC7|KHSRP|KHSRP	916	-	3.4196684	1.0759096	-1.0	-1.0
chr12	110386426	110386791	ENSG00000196510.12|ANAPC7|KHSRP|KHSRP	973	-	3.5582328	1.569909	-1.0	-1.0
chr12	110378657	110378847	ENSG00000196510.12|ANAPC7|KHSRP|KHSRP	961	-	3.5347886	1.4075911	-1.0	-1.0
chr12	110387682	110387792	ENSG00000258210.1|AC144548.2|KHSRP|KHSRP	922	-	2.6813807	1.105283	-1.0	-1.0
chr12	110394963	110395100	ENSG00000258210.1|AC144548.2|KHSRP|KHSRP	928	-	3.4522865	1.145287	-1.0	-1.0
chr12	110445167	110445432	ENSG00000258210.1|AC144548.2|KHSRP|KHSRP	984	-	4.266414	1.8035213	-1.0	-1.0
chr12	110395230	110395380	ENSG00000258210.1|AC144548.2|KHSRP|KHSRP	952	-	5.922437	1.3189243	-1.0	-1.0
chr12	110440407	110440567	ENSG00000258210.1|AC144548.2|KHSRP|KHSRP	915	-	3.091531	1.0682478	-1.0	-1.0
chr12	110436202	110436437	ENSG00000258210.1|AC144548.2|KHSRP|KHSRP	993	-	6.7644033	2.138036	-1.0	-1.0
chr12	110400182	110400317	ENSG00000258210.1|AC144548.2|KHSRP|KHSRP	915	-	3.504253	1.0696476	-1.0	-1.0
chr12	110387537	110387642	ENSG00000258210.1|AC144548.2|KHSRP|KHSRP	937	-	3.9249175	1.2008488	-1.0	-1.0
chr12	110440406	110440507	ENSG00000111229.15|ARPC3|KHSRP|KHSRP	905	-	2.577229	1.0227798	-1.0	-1.0
chr12	110445167	110445432	ENSG00000111229.15|ARPC3|KHSRP|KHSRP	984	-	4.266414	1.8035138	-1.0	-1.0
chr12	110436199	110436439	ENSG00000111229.15|ARPC3|KHSRP|KHSRP	993	-	6.681555	2.1275747	-1.0	-1.0
chr12	110490108	110490378	ENSG00000204856.11|FAM216A|KHSRP|KHSRP	945	+	3.4366336	1.2622135	-1.0	-1.0
chr12	110493961	110494081	ENSG00000111237.18|VPS29|KHSRP|KHSRP	958	-	6.008136	1.377408	-1.0	-1.0
chr12	110498935	110499080	ENSG00000111237.18|VPS29|KHSRP|KHSRP	912	-	2.789646	1.0530956	-1.0	-1.0
chr12	110498795	110498895	ENSG00000111237.18|VPS29|KHSRP|KHSRP	913	-	2.5002177	1.0583032	-1.0	-1.0
chr12	110498497	110498795	ENSG00000111237.18|VPS29|KHSRP|KHSRP	920	-	3.014942	1.0965987	-1.0	-1.0
chr12	110496217	110496297	ENSG00000111237.18|VPS29|KHSRP|KHSRP	919	-	2.5554686	1.0926704	-1.0	-1.0
chr12	110496372	110496667	ENSG00000111237.18|VPS29|KHSRP|KHSRP	980	-	4.4853516	1.7023498	-1.0	-1.0
chr12	110535589	110535689	ENSG00000196850.5|PPTC7|KHSRP|KHSRP	901	-	5.5857368	1.0045016	-1.0	-1.0
chr12	110538323	110538428	ENSG00000196850.5|PPTC7|KHSRP|KHSRP	900	-	5.654596	1.0021224	-1.0	-1.0
chr12	110537715	110537875	ENSG00000196850.5|PPTC7|KHSRP|KHSRP	935	-	5.7485914	1.1903884	-1.0	-1.0
chr12	110535374	110535564	ENSG00000196850.5|PPTC7|KHSRP|KHSRP	920	-	3.5731928	1.0965195	-1.0	-1.0
chr12	110536679	110536784	ENSG00000196850.5|PPTC7|KHSRP|KHSRP	910	-	3.7508132	1.0476518	-1.0	-1.0
chr12	110546069	110546219	ENSG00000196850.5|PPTC7|KHSRP|KHSRP	928	-	4.400557	1.1444236	-1.0	-1.0
chr12	110731094	110731414	ENSG00000186298.11|PPP1CC|KHSRP|KHSRP	978	-	6.376147	1.6580399	-1.0	-1.0
chr12	110723395	110723575	ENSG00000186298.11|PPP1CC|KHSRP|KHSRP	956	-	6.0120683	1.3606732	-1.0	-1.0
chr12	110741076	110741246	ENSG00000186298.11|PPP1CC|KHSRP|KHSRP	942	-	5.8406296	1.2395073	-1.0	-1.0
chr12	110721710	110722170	ENSG00000186298.11|PPP1CC|KHSRP|KHSRP	980	-	4.110567	1.6961379	-1.0	-1.0
chr12	110730774	110730919	ENSG00000186298.11|PPP1CC|KHSRP|KHSRP	920	-	4.573718	1.0980562	-1.0	-1.0
chr12	110722310	110722520	ENSG00000186298.11|PPP1CC|KHSRP|KHSRP	980	-	3.843612	1.7084167	-1.0	-1.0
chr12	110721300	110721445	ENSG00000186298.11|PPP1CC|KHSRP|KHSRP	940	-	5.8586607	1.2217795	-1.0	-1.0
chr12	110721195	110721295	ENSG00000186298.11|PPP1CC|KHSRP|KHSRP	916	-	3.7812166	1.0744258	-1.0	-1.0
chr12	110731929	110732099	ENSG00000186298.11|PPP1CC|KHSRP|KHSRP	932	-	4.4152613	1.1661867	-1.0	-1.0
chr12	111451392	111451623	ENSG00000111252.10|SH2B3|KHSRP|KHSRP	976	+	5.9824915	1.6233587	-1.0	-1.0
chr12	111421732	111421872	ENSG00000111252.10|SH2B3|KHSRP|KHSRP	920	+	3.8216903	1.09879	-1.0	-1.0
chr12	111485173	111485273	ENSG00000204842.14|ATXN2|KHSRP|KHSRP	903	-	3.0521853	1.0122957	-1.0	-1.0
chr12	111517138	111517248	ENSG00000204842.14|ATXN2|KHSRP|KHSRP	907	-	5.7089396	1.031869	-1.0	-1.0
chr12	111470772	111470872	ENSG00000204842.14|ATXN2|KHSRP|KHSRP	900	-	5.5857368	1.001173	-1.0	-1.0
chr12	111546946	111547106	ENSG00000204842.14|ATXN2|KHSRP|KHSRP	957	-	5.9749765	1.3660935	-1.0	-1.0
chr12	111498375	111498600	ENSG00000204842.14|ATXN2|KHSRP|KHSRP	925	-	4.1238623	1.126334	-1.0	-1.0
chr12	111509674	111509884	ENSG00000204842.14|ATXN2|KHSRP|KHSRP	981	-	5.7436724	1.7120042	-1.0	-1.0
chr12	111509385	111509548	ENSG00000204842.14|ATXN2|KHSRP|KHSRP	950	-	3.8638844	1.3025408	-1.0	-1.0
chr12	111467890	111468065	ENSG00000204842.14|ATXN2|KHSRP|KHSRP	903	-	2.6388025	1.0154436	-1.0	-1.0
chr12	111469335	111469817	ENSG00000204842.14|ATXN2|KHSRP|KHSRP	987	-	4.245879	1.8957058	-1.0	-1.0
chr12	111552997	111553097	ENSG00000204842.14|ATXN2|KHSRP|KHSRP	951	-	5.893112	1.3064237	-1.0	-1.0
chr12	111476875	111477130	ENSG00000204842.14|ATXN2|KHSRP|KHSRP	970	-	4.2218947	1.5237451	-1.0	-1.0
chr12	111553172	111553517	ENSG00000204842.14|ATXN2|KHSRP|KHSRP	967	-	4.2677693	1.479149	-1.0	-1.0
chr12	111464725	111465210	ENSG00000204842.14|ATXN2|KHSRP|KHSRP	986	-	4.736586	1.8649989	-1.0	-1.0
chr12	111555632	111555877	ENSG00000204842.14|ATXN2|KHSRP|KHSRP	989	-	3.9621344	1.9682735	-1.0	-1.0
chr12	111590239	111590344	ENSG00000204842.14|ATXN2|KHSRP|KHSRP	905	-	3.734384	1.024101	-1.0	-1.0
chr12	111588194	111588434	ENSG00000204842.14|ATXN2|KHSRP|KHSRP	972	-	3.6612663	1.5484138	-1.0	-1.0
chr12	111554942	111555042	ENSG00000204842.14|ATXN2|KHSRP|KHSRP	909	-	3.749392	1.0400512	-1.0	-1.0
chr12	111576074	111576204	ENSG00000204842.14|ATXN2|KHSRP|KHSRP	918	-	3.7870758	1.0838244	-1.0	-1.0
chr12	111496640	111496830	ENSG00000204842.14|ATXN2|KHSRP|KHSRP	962	-	5.795413	1.4255989	-1.0	-1.0
chr12	111476640	111476830	ENSG00000204842.14|ATXN2|KHSRP|KHSRP	937	-	5.4306135	1.2027267	-1.0	-1.0
chr12	111469817	111470152	ENSG00000204842.14|ATXN2|KHSRP|KHSRP	981	-	4.0760217	1.7205286	-1.0	-1.0
chr12	111505375	111505600	ENSG00000204842.14|ATXN2|KHSRP|KHSRP	960	-	4.168413	1.4007503	-1.0	-1.0
chr12	111519687	111519831	ENSG00000204842.14|ATXN2|KHSRP|KHSRP	933	-	2.9769175	1.1754433	-1.0	-1.0
chr12	111594789	111595159	ENSG00000204842.14|ATXN2|KHSRP|KHSRP	987	-	3.7670634	1.8814273	-1.0	-1.0
chr12	111510118	111510308	ENSG00000204842.14|ATXN2|KHSRP|KHSRP	973	-	5.351156	1.5647739	-1.0	-1.0
chr12	111596264	111596419	ENSG00000204842.14|ATXN2|KHSRP|KHSRP	913	-	2.648031	1.0592582	-1.0	-1.0
chr12	111520973	111521293	ENSG00000204842.14|ATXN2|KHSRP|KHSRP	976	-	5.1878014	1.6144224	-1.0	-1.0
chr12	111520761	111520876	ENSG00000204842.14|ATXN2|KHSRP|KHSRP	945	-	5.8302813	1.2609689	-1.0	-1.0
chr12	111557059	111557269	ENSG00000204842.14|ATXN2|KHSRP|KHSRP	924	-	3.2161965	1.1166837	-1.0	-1.0
chr12	111567849	111567964	ENSG00000204842.14|ATXN2|KHSRP|KHSRP	905	-	3.0617356	1.0203164	-1.0	-1.0
chr12	111577114	111577279	ENSG00000204842.14|ATXN2|KHSRP|KHSRP	946	-	3.6887617	1.2672921	-1.0	-1.0
chr12	111515164	111515439	ENSG00000204842.14|ATXN2|KHSRP|KHSRP	939	-	3.3015058	1.216524	-1.0	-1.0
chr12	111525376	111525611	ENSG00000204842.14|ATXN2|KHSRP|KHSRP	980	-	6.412665	1.7015506	-1.0	-1.0
chr12	111544476	111544596	ENSG00000204842.14|ATXN2|KHSRP|KHSRP	925	-	3.3315353	1.127046	-1.0	-1.0
chr12	111462741	111462961	ENSG00000204842.14|ATXN2|KHSRP|KHSRP	964	-	3.6270428	1.4426078	-1.0	-1.0
chr12	111485491	111485706	ENSG00000204842.14|ATXN2|KHSRP|KHSRP	951	-	5.9078636	1.3073318	-1.0	-1.0
chr12	111515904	111516099	ENSG00000204842.14|ATXN2|KHSRP|KHSRP	991	-	6.164775	2.047954	-1.0	-1.0
chr12	111558009	111558204	ENSG00000204842.14|ATXN2|KHSRP|KHSRP	955	-	5.5991893	1.3478751	-1.0	-1.0
chr12	111480235	111480400	ENSG00000204842.14|ATXN2|KHSRP|KHSRP	928	-	4.0573773	1.1430693	-1.0	-1.0
chr12	111495535	111495660	ENSG00000204842.14|ATXN2|KHSRP|KHSRP	920	-	3.585324	1.0955874	-1.0	-1.0
chr12	111553962	111554152	ENSG00000204842.14|ATXN2|KHSRP|KHSRP	971	-	3.611283	1.5433279	-1.0	-1.0
chr12	111560629	111560789	ENSG00000204842.14|ATXN2|KHSRP|KHSRP	921	-	2.7450247	1.1046426	-1.0	-1.0
chr12	111524913	111525191	ENSG00000204842.14|ATXN2|KHSRP|KHSRP	994	-	4.572262	2.2340822	-1.0	-1.0
chr12	111497125	111497260	ENSG00000204842.14|ATXN2|KHSRP|KHSRP	952	-	5.949998	1.3203887	-1.0	-1.0
chr12	111531606	111531761	ENSG00000204842.14|ATXN2|KHSRP|KHSRP	907	-	5.6459055	1.0330257	-1.0	-1.0
chr12	111531836	111532066	ENSG00000204842.14|ATXN2|KHSRP|KHSRP	966	-	5.4323983	1.4743451	-1.0	-1.0
chr12	111511799	111511989	ENSG00000204842.14|ATXN2|KHSRP|KHSRP	944	-	3.3054173	1.2525101	-1.0	-1.0
chr12	111503395	111503580	ENSG00000204842.14|ATXN2|KHSRP|KHSRP	968	-	4.251582	1.4915296	-1.0	-1.0
chr12	111596439	111596794	ENSG00000204842.14|ATXN2|KHSRP|KHSRP	986	-	3.3328092	1.8624529	-1.0	-1.0
chr12	111579069	111579299	ENSG00000204842.14|ATXN2|KHSRP|KHSRP	927	-	3.2786524	1.1377391	-1.0	-1.0
chr12	111579604	111579749	ENSG00000204842.14|ATXN2|KHSRP|KHSRP	925	-	2.7829843	1.1229744	-1.0	-1.0
chr12	111679021	111679150	ENSG00000089234.15|BRAP|KHSRP|KHSRP	949	-	3.5019686	1.2907039	-1.0	-1.0
chr12	111681875	111681985	ENSG00000089234.15|BRAP|KHSRP|KHSRP	932	-	5.73593	1.169717	-1.0	-1.0
chr12	111672552	111672660	ENSG00000089234.15|BRAP|KHSRP|KHSRP	910	-	5.661649	1.047523	-1.0	-1.0
chr12	111869106	111869421	ENSG00000089022.13|MAPKAPK5|KHSRP|KHSRP	954	+	5.1066904	1.3410312	-1.0	-1.0
chr12	111870475	111870705	ENSG00000089022.13|MAPKAPK5|KHSRP|KHSRP	960	+	4.0547876	1.39822	-1.0	-1.0
chr12	111868931	111869046	ENSG00000089022.13|MAPKAPK5|KHSRP|KHSRP	908	+	3.7514114	1.0373626	-1.0	-1.0
chr12	111893116	111893341	ENSG00000089022.13|MAPKAPK5|KHSRP|KHSRP	971	+	3.992997	1.5360422	-1.0	-1.0
chr12	111897606	111897946	ENSG00000089022.13|MAPKAPK5|KHSRP|KHSRP	993	+	5.308995	2.1743355	-1.0	-1.0
chr12	111856813	111857253	ENSG00000089022.13|MAPKAPK5|KHSRP|KHSRP	978	+	5.3451204	1.6666145	-1.0	-1.0
chr12	111888683	111888788	ENSG00000089022.13|MAPKAPK5|KHSRP|KHSRP	935	+	5.7902784	1.1863489	-1.0	-1.0
chr12	111896071	111896191	ENSG00000089022.13|MAPKAPK5|KHSRP|KHSRP	917	+	5.7432213	1.0815482	-1.0	-1.0
chr12	111854958	111855203	ENSG00000089022.13|MAPKAPK5|KHSRP|KHSRP	961	+	6.0496387	1.4060314	-1.0	-1.0
chr12	111897266	111897461	ENSG00000089022.13|MAPKAPK5|KHSRP|KHSRP	980	+	4.6063824	1.7070907	-1.0	-1.0
chr12	111871895	111872045	ENSG00000089022.13|MAPKAPK5|KHSRP|KHSRP	956	+	5.812303	1.3531269	-1.0	-1.0
chr12	111990257	111990672	ENSG00000198270.12|TMEM116|KHSRP|KHSRP	974	-	4.609214	1.592077	-1.0	-1.0
chr12	111984607	111984712	ENSG00000198270.12|TMEM116|KHSRP|KHSRP	906	-	3.1058657	1.0266817	-1.0	-1.0
chr12	111990752	111990947	ENSG00000198270.12|TMEM116|KHSRP|KHSRP	948	-	4.3343763	1.2829916	-1.0	-1.0
chr12	111977034	111977229	ENSG00000198270.12|TMEM116|KHSRP|KHSRP	968	-	4.4220543	1.4917023	-1.0	-1.0
chr12	111973139	111973339	ENSG00000198270.12|TMEM116|KHSRP|KHSRP	959	-	3.740598	1.3834337	-1.0	-1.0
chr12	111985307	111985587	ENSG00000198270.12|TMEM116|KHSRP|KHSRP	975	-	5.5038877	1.5945021	-1.0	-1.0
chr12	111976649	111977034	ENSG00000198270.12|TMEM116|KHSRP|KHSRP	937	-	3.6491797	1.1985013	-1.0	-1.0
chr12	111938210	111938550	ENSG00000198270.12|TMEM116|KHSRP|KHSRP	943	-	4.68179	1.2421517	-1.0	-1.0
chr12	111996474	111996624	ENSG00000198270.12|TMEM116|KHSRP|KHSRP	951	-	4.454927	1.3099605	-1.0	-1.0
chr12	111972324	111972514	ENSG00000198270.12|TMEM116|KHSRP|KHSRP	952	-	5.8108892	1.3188369	-1.0	-1.0
chr12	111987882	111988157	ENSG00000198270.12|TMEM116|KHSRP|KHSRP	947	-	3.6483278	1.2719074	-1.0	-1.0
chr12	111996749	111997034	ENSG00000198270.12|TMEM116|KHSRP|KHSRP	958	-	4.058176	1.377477	-1.0	-1.0
chr12	111977714	111977864	ENSG00000198270.12|TMEM116|KHSRP|KHSRP	938	-	5.877028	1.2080739	-1.0	-1.0
chr12	112039733	112039833	ENSG00000111300.9|NAA25|KHSRP|KHSRP	904	-	3.055306	1.0159022	-1.0	-1.0
chr12	112095966	112096076	ENSG00000111300.9|NAA25|KHSRP|KHSRP	907	-	5.6555843	1.0309621	-1.0	-1.0
chr12	112027638	112027898	ENSG00000111300.9|NAA25|KHSRP|KHSRP	942	-	3.0878346	1.2363234	-1.0	-1.0
chr12	112075504	112075677	ENSG00000111300.9|NAA25|KHSRP|KHSRP	964	-	6.0990877	1.447877	-1.0	-1.0
chr12	112033372	112033667	ENSG00000111300.9|NAA25|KHSRP|KHSRP	994	-	4.816002	2.2169356	-1.0	-1.0
chr12	112040033	112040563	ENSG00000111300.9|NAA25|KHSRP|KHSRP	960	-	2.770118	1.39747	-1.0	-1.0
chr12	112034832	112035027	ENSG00000111300.9|NAA25|KHSRP|KHSRP	979	-	4.6497107	1.6709363	-1.0	-1.0
chr12	112060359	112060509	ENSG00000111300.9|NAA25|KHSRP|KHSRP	927	-	3.2129915	1.136829	-1.0	-1.0
chr12	112039338	112039548	ENSG00000111300.9|NAA25|KHSRP|KHSRP	974	-	3.3166595	1.5870777	-1.0	-1.0
chr12	112042951	112043087	ENSG00000111300.9|NAA25|KHSRP|KHSRP	975	-	3.4677453	1.5937653	-1.0	-1.0
chr12	112079151	112079266	ENSG00000111300.9|NAA25|KHSRP|KHSRP	907	-	5.640799	1.0303475	-1.0	-1.0
chr12	112061648	112061763	ENSG00000111300.9|NAA25|KHSRP|KHSRP	931	-	3.169879	1.1620623	-1.0	-1.0
chr12	112086109	112086239	ENSG00000111300.9|NAA25|KHSRP|KHSRP	935	-	5.790607	1.1904246	-1.0	-1.0
chr12	112078806	112078981	ENSG00000111300.9|NAA25|KHSRP|KHSRP	914	-	3.4734101	1.0651083	-1.0	-1.0
chr12	112060123	112060269	ENSG00000111300.9|NAA25|KHSRP|KHSRP	970	-	3.9276252	1.5190197	-1.0	-1.0
chr12	112087324	112087682	ENSG00000111300.9|NAA25|KHSRP|KHSRP	999	-	5.151206	3.0660784	-1.0	-1.0
chr12	112048443	112048618	ENSG00000111300.9|NAA25|KHSRP|KHSRP	951	-	5.9466376	1.3127285	-1.0	-1.0
chr12	112068718	112068879	ENSG00000111300.9|NAA25|KHSRP|KHSRP	961	-	3.3450294	1.4037608	-1.0	-1.0
chr12	112099316	112099461	ENSG00000111300.9|NAA25|KHSRP|KHSRP	933	-	4.259777	1.1716108	-1.0	-1.0
chr12	112078471	112078633	ENSG00000111300.9|NAA25|KHSRP|KHSRP	982	-	4.0044174	1.7388059	-1.0	-1.0
chr12	112081134	112081649	ENSG00000111300.9|NAA25|KHSRP|KHSRP	991	-	4.0898514	2.051845	-1.0	-1.0
chr12	112039878	112040018	ENSG00000111300.9|NAA25|KHSRP|KHSRP	920	-	2.4064717	1.0945848	-1.0	-1.0
chr12	112069062	112069217	ENSG00000111300.9|NAA25|KHSRP|KHSRP	925	-	5.714726	1.1276591	-1.0	-1.0
chr12	112033013	112033143	ENSG00000111300.9|NAA25|KHSRP|KHSRP	930	-	5.734842	1.1561301	-1.0	-1.0
chr12	112028483	112028683	ENSG00000111300.9|NAA25|KHSRP|KHSRP	933	-	2.9280345	1.1721328	-1.0	-1.0
chr12	112090576	112090776	ENSG00000111300.9|NAA25|KHSRP|KHSRP	986	-	4.8449984	1.8644714	-1.0	-1.0
chr12	112054598	112054768	ENSG00000111300.9|NAA25|KHSRP|KHSRP	933	-	2.9092693	1.1766213	-1.0	-1.0
chr12	112060834	112060969	ENSG00000111300.9|NAA25|KHSRP|KHSRP	938	-	5.778726	1.2069764	-1.0	-1.0
chr12	112080926	112081059	ENSG00000111300.9|NAA25|KHSRP|KHSRP	926	-	4.608921	1.1334062	-1.0	-1.0
chr12	112083859	112084474	ENSG00000111300.9|NAA25|KHSRP|KHSRP	976	-	3.6817033	1.6256602	-1.0	-1.0
chr12	112035950	112036135	ENSG00000111300.9|NAA25|KHSRP|KHSRP	923	-	3.0349123	1.114513	-1.0	-1.0
chr12	112078266	112078411	ENSG00000111300.9|NAA25|KHSRP|KHSRP	960	-	3.8608942	1.3954344	-1.0	-1.0
chr12	112040578	112040748	ENSG00000111300.9|NAA25|KHSRP|KHSRP	991	-	6.380865	2.0428884	-1.0	-1.0
chr12	112130619	112130719	ENSG00000135148.11|TRAFD1|KHSRP|KHSRP	906	+	5.6395516	1.0289866	-1.0	-1.0
chr12	112132829	112133044	ENSG00000135148.11|TRAFD1|KHSRP|KHSRP	949	+	4.345459	1.288289	-1.0	-1.0
chr12	112228258	112228646	ENSG00000173064.12|HECTD4|KHSRP|KHSRP	1000	-	5.0352283	3.9266639	-1.0	-1.0
chr12	112367867	112368097	ENSG00000173064.12|HECTD4|KHSRP|KHSRP	989	-	6.746277	1.9783095	-1.0	-1.0
chr12	112226250	112226410	ENSG00000173064.12|HECTD4|KHSRP|KHSRP	970	-	4.6352406	1.5185267	-1.0	-1.0
chr12	112247201	112247376	ENSG00000173064.12|HECTD4|KHSRP|KHSRP	934	-	5.7465734	1.1823423	-1.0	-1.0
chr12	112254187	112254332	ENSG00000173064.12|HECTD4|KHSRP|KHSRP	931	-	5.0125146	1.1636368	-1.0	-1.0
chr12	112305887	112306063	ENSG00000173064.12|HECTD4|KHSRP|KHSRP	974	-	4.268711	1.5864643	-1.0	-1.0
chr12	112263941	112264083	ENSG00000173064.12|HECTD4|KHSRP|KHSRP	946	-	3.9598083	1.2638524	-1.0	-1.0
chr12	112256618	112256718	ENSG00000173064.12|HECTD4|KHSRP|KHSRP	900	-	5.587675	1.0017899	-1.0	-1.0
chr12	112249976	112250241	ENSG00000173064.12|HECTD4|KHSRP|KHSRP	963	-	3.539195	1.4337412	-1.0	-1.0
chr12	112229411	112229636	ENSG00000173064.12|HECTD4|KHSRP|KHSRP	957	-	4.3908925	1.363199	-1.0	-1.0
chr12	112200968	112201093	ENSG00000173064.12|HECTD4|KHSRP|KHSRP	927	-	5.774653	1.1371009	-1.0	-1.0
chr12	112368297	112368652	ENSG00000173064.12|HECTD4|KHSRP|KHSRP	970	-	6.038907	1.5179187	-1.0	-1.0
chr12	112265400	112265630	ENSG00000173064.12|HECTD4|KHSRP|KHSRP	956	-	6.051015	1.3521421	-1.0	-1.0
chr12	112261484	112261584	ENSG00000173064.12|HECTD4|KHSRP|KHSRP	932	-	5.762508	1.1693811	-1.0	-1.0
chr12	112227900	112228025	ENSG00000173064.12|HECTD4|KHSRP|KHSRP	916	-	2.8871775	1.0780821	-1.0	-1.0
chr12	112339187	112339452	ENSG00000173064.12|HECTD4|KHSRP|KHSRP	963	-	4.882776	1.4277459	-1.0	-1.0
chr12	112201458	112201563	ENSG00000173064.12|HECTD4|KHSRP|KHSRP	955	-	6.0187483	1.3422381	-1.0	-1.0
chr12	112261844	112262059	ENSG00000173064.12|HECTD4|KHSRP|KHSRP	990	-	4.435506	1.9906706	-1.0	-1.0
chr12	112273259	112273494	ENSG00000173064.12|HECTD4|KHSRP|KHSRP	977	-	6.335186	1.6470654	-1.0	-1.0
chr12	112247940	112248055	ENSG00000173064.12|HECTD4|KHSRP|KHSRP	945	-	4.062279	1.2596252	-1.0	-1.0
chr12	112226573	112226698	ENSG00000173064.12|HECTD4|KHSRP|KHSRP	952	-	3.3330681	1.3186631	-1.0	-1.0
chr12	112265720	112265877	ENSG00000173064.12|HECTD4|KHSRP|KHSRP	980	-	6.4275665	1.6911819	-1.0	-1.0
chr12	112161022	112161217	ENSG00000173064.12|HECTD4|KHSRP|KHSRP	946	-	5.848324	1.2662278	-1.0	-1.0
chr12	112216546	112216646	ENSG00000173064.12|HECTD4|KHSRP|KHSRP	907	-	3.7429843	1.0300854	-1.0	-1.0
chr12	112345367	112345477	ENSG00000173064.12|HECTD4|KHSRP|KHSRP	943	-	5.7850747	1.2433747	-1.0	-1.0
chr12	112225145	112225380	ENSG00000173064.12|HECTD4|KHSRP|KHSRP	965	-	3.482271	1.4604443	-1.0	-1.0
chr12	112250417	112250717	ENSG00000173064.12|HECTD4|KHSRP|KHSRP	956	-	4.973273	1.3603331	-1.0	-1.0
chr12	112312914	112313016	ENSG00000173064.12|HECTD4|KHSRP|KHSRP	910	-	5.6663914	1.0458069	-1.0	-1.0
chr12	112228646	112228771	ENSG00000173064.12|HECTD4|KHSRP|KHSRP	956	-	2.8781266	1.360475	-1.0	-1.0
chr12	112226820	112226970	ENSG00000173064.12|HECTD4|KHSRP|KHSRP	945	-	2.9893932	1.2601339	-1.0	-1.0
chr12	112266013	112266198	ENSG00000173064.12|HECTD4|KHSRP|KHSRP	926	-	3.7995524	1.1299406	-1.0	-1.0
chr12	112361807	112362002	ENSG00000173064.12|HECTD4|KHSRP|KHSRP	921	-	3.7737207	1.1037966	-1.0	-1.0
chr12	112252558	112252713	ENSG00000173064.12|HECTD4|KHSRP|KHSRP	933	-	5.8115067	1.1717627	-1.0	-1.0
chr12	112372042	112372162	ENSG00000173064.12|HECTD4|KHSRP|KHSRP	935	-	5.756105	1.1876129	-1.0	-1.0
chr12	112405379	112405794	ENSG00000089009.15|RPL6|KHSRP|KHSRP	966	-	3.8266287	1.473185	-1.0	-1.0
chr12	112408338	112408438	ENSG00000089009.15|RPL6|KHSRP|KHSRP	916	-	5.7432213	1.0767277	-1.0	-1.0
chr12	112407963	112408308	ENSG00000089009.15|RPL6|KHSRP|KHSRP	995	-	4.297295	2.3429785	-1.0	-1.0
chr12	112406112	112406293	ENSG00000089009.15|RPL6|KHSRP|KHSRP	991	-	5.704379	2.0669014	-1.0	-1.0
chr12	112406883	112407543	ENSG00000089009.15|RPL6|KHSRP|KHSRP	963	-	3.757969	1.4298644	-1.0	-1.0
chr12	112406338	112406723	ENSG00000089009.15|RPL6|KHSRP|KHSRP	986	-	3.8015568	1.8616351	-1.0	-1.0
chr12	112408658	112408798	ENSG00000089009.15|RPL6|KHSRP|KHSRP	965	-	4.2854915	1.4537141	-1.0	-1.0
chr12	112428065	112428290	ENSG00000179295.17|PTPN11|KHSRP|KHSRP	987	+	6.0219417	1.8728753	-1.0	-1.0
chr12	112509304	112509419	ENSG00000179295.17|PTPN11|KHSRP|KHSRP	902	+	2.3115027	1.0087502	-1.0	-1.0
chr12	112446090	112446270	ENSG00000179295.17|PTPN11|KHSRP|KHSRP	940	+	4.738673	1.2241946	-1.0	-1.0
chr12	113180045	113180215	ENSG00000123064.12|DDX54|KHSRP|KHSRP	936	-	4.4253297	1.1972142	-1.0	-1.0
chr12	113292008	113292118	ENSG00000186815.12|TPCN1|KHSRP|KHSRP	901	+	5.5837946	1.0024023	-1.0	-1.0
chr12	116235277	116235542	ENSG00000123066.7|MED13L|KHSRP|KHSRP	954	-	3.4492526	1.3338771	-1.0	-1.0
chr12	115982226	115982486	ENSG00000123066.7|MED13L|KHSRP|KHSRP	980	-	3.816131	1.693947	-1.0	-1.0
chr12	115988483	115988633	ENSG00000123066.7|MED13L|KHSRP|KHSRP	948	-	5.880507	1.2857138	-1.0	-1.0
chr12	116136747	116136977	ENSG00000123066.7|MED13L|KHSRP|KHSRP	950	-	3.249645	1.3031226	-1.0	-1.0
chr12	116181337	116181502	ENSG00000123066.7|MED13L|KHSRP|KHSRP	917	-	2.8001513	1.0823804	-1.0	-1.0
chr12	116236502	116236652	ENSG00000123066.7|MED13L|KHSRP|KHSRP	906	-	2.5730097	1.0265455	-1.0	-1.0
chr12	116054451	116054641	ENSG00000123066.7|MED13L|KHSRP|KHSRP	940	-	5.8367586	1.2231148	-1.0	-1.0
chr12	116242385	116242795	ENSG00000123066.7|MED13L|KHSRP|KHSRP	984	-	5.663594	1.7990896	-1.0	-1.0
chr12	116164262	116164512	ENSG00000123066.7|MED13L|KHSRP|KHSRP	919	-	4.668842	1.089186	-1.0	-1.0
chr12	116030171	116030576	ENSG00000123066.7|MED13L|KHSRP|KHSRP	979	-	5.220598	1.6689383	-1.0	-1.0
chr12	116212502	116212957	ENSG00000123066.7|MED13L|KHSRP|KHSRP	983	-	3.37107	1.7756042	-1.0	-1.0
chr12	116241310	116241445	ENSG00000123066.7|MED13L|KHSRP|KHSRP	936	-	5.540227	1.1908274	-1.0	-1.0
chr12	116111019	116111119	ENSG00000123066.7|MED13L|KHSRP|KHSRP	921	-	2.8686404	1.1032239	-1.0	-1.0
chr12	116192292	116192767	ENSG00000123066.7|MED13L|KHSRP|KHSRP	970	-	3.5725288	1.5267885	-1.0	-1.0
chr12	116153432	116153792	ENSG00000123066.7|MED13L|KHSRP|KHSRP	962	-	3.2954738	1.4259508	-1.0	-1.0
chr12	116244280	116244470	ENSG00000123066.7|MED13L|KHSRP|KHSRP	927	-	3.5396864	1.1379468	-1.0	-1.0
chr12	116112957	116113157	ENSG00000123066.7|MED13L|KHSRP|KHSRP	965	-	6.132791	1.4586618	-1.0	-1.0
chr12	115959716	115959851	ENSG00000123066.7|MED13L|KHSRP|KHSRP	941	-	4.588604	1.2324502	-1.0	-1.0
chr12	116210277	116210472	ENSG00000123066.7|MED13L|KHSRP|KHSRP	947	-	2.850793	1.2797885	-1.0	-1.0
chr12	115990763	115991018	ENSG00000123066.7|MED13L|KHSRP|KHSRP	985	-	5.644713	1.8160276	-1.0	-1.0
chr12	116209992	116210167	ENSG00000123066.7|MED13L|KHSRP|KHSRP	924	-	3.0950172	1.1179498	-1.0	-1.0
chr12	116030701	116030841	ENSG00000123066.7|MED13L|KHSRP|KHSRP	914	-	3.5729516	1.0644165	-1.0	-1.0
chr12	116200122	116200502	ENSG00000123066.7|MED13L|KHSRP|KHSRP	965	-	3.2814348	1.4500215	-1.0	-1.0
chr12	116147027	116147212	ENSG00000123066.7|MED13L|KHSRP|KHSRP	921	-	3.1548948	1.1002309	-1.0	-1.0
chr12	115963278	115963406	ENSG00000123066.7|MED13L|KHSRP|KHSRP	946	-	5.826539	1.2696577	-1.0	-1.0
chr12	116019567	116019667	ENSG00000123066.7|MED13L|KHSRP|KHSRP	910	-	5.7058682	1.0471942	-1.0	-1.0
chr12	116186787	116186897	ENSG00000123066.7|MED13L|KHSRP|KHSRP	916	-	3.3688471	1.0778525	-1.0	-1.0
chr12	116079011	116079256	ENSG00000123066.7|MED13L|KHSRP|KHSRP	975	-	4.4887505	1.6009713	-1.0	-1.0
chr12	116025776	116025951	ENSG00000123066.7|MED13L|KHSRP|KHSRP	917	-	3.9643095	1.0803196	-1.0	-1.0
chr12	116099202	116099447	ENSG00000123066.7|MED13L|KHSRP|KHSRP	936	-	3.338564	1.1916498	-1.0	-1.0
chr12	116104272	116104512	ENSG00000123066.7|MED13L|KHSRP|KHSRP	976	-	4.3360324	1.626611	-1.0	-1.0
chr12	116112662	116112797	ENSG00000123066.7|MED13L|KHSRP|KHSRP	965	-	6.2464395	1.4619334	-1.0	-1.0
chr12	116007271	116007531	ENSG00000123066.7|MED13L|KHSRP|KHSRP	986	-	4.2629085	1.8487389	-1.0	-1.0
chr12	116193852	116193957	ENSG00000123066.7|MED13L|KHSRP|KHSRP	905	-	2.5904555	1.0237019	-1.0	-1.0
chr12	115959586	115959696	ENSG00000123066.7|MED13L|KHSRP|KHSRP	918	-	2.7232237	1.0882256	-1.0	-1.0
chr12	116096381	116096668	ENSG00000123066.7|MED13L|KHSRP|KHSRP	987	-	6.074269	1.8771688	-1.0	-1.0
chr12	116111577	116111677	ENSG00000123066.7|MED13L|KHSRP|KHSRP	907	-	5.64329	1.0331483	-1.0	-1.0
chr12	116141427	116141532	ENSG00000123066.7|MED13L|KHSRP|KHSRP	942	-	5.776806	1.2385287	-1.0	-1.0
chr12	116109977	116110097	ENSG00000123066.7|MED13L|KHSRP|KHSRP	922	-	3.8327038	1.110197	-1.0	-1.0
chr12	116255530	116255635	ENSG00000123066.7|MED13L|KHSRP|KHSRP	910	-	2.7323308	1.0456189	-1.0	-1.0
chr12	116266050	116266230	ENSG00000123066.7|MED13L|KHSRP|KHSRP	937	-	3.819954	1.1988684	-1.0	-1.0
chr12	116009225	116009425	ENSG00000123066.7|MED13L|KHSRP|KHSRP	952	-	4.1161547	1.3203015	-1.0	-1.0
chr12	116006411	116006581	ENSG00000123066.7|MED13L|KHSRP|KHSRP	957	-	3.1193335	1.3647687	-1.0	-1.0
chr12	116243100	116243200	ENSG00000123066.7|MED13L|KHSRP|KHSRP	903	-	3.7584608	1.0137496	-1.0	-1.0
chr12	115992957	115993177	ENSG00000123066.7|MED13L|KHSRP|KHSRP	966	-	5.899779	1.4711318	-1.0	-1.0
chr12	116115937	116116107	ENSG00000123066.7|MED13L|KHSRP|KHSRP	971	-	4.5875216	1.5394403	-1.0	-1.0
chr12	116003957	116004147	ENSG00000123066.7|MED13L|KHSRP|KHSRP	967	-	3.703572	1.4875779	-1.0	-1.0
chr12	116099457	116099692	ENSG00000123066.7|MED13L|KHSRP|KHSRP	963	-	3.5204823	1.4292547	-1.0	-1.0
chr12	116128537	116128722	ENSG00000123066.7|MED13L|KHSRP|KHSRP	930	-	2.9070542	1.1569004	-1.0	-1.0
chr12	116136502	116136687	ENSG00000123066.7|MED13L|KHSRP|KHSRP	965	-	4.0058966	1.4539979	-1.0	-1.0
chr12	116166832	116166932	ENSG00000123066.7|MED13L|KHSRP|KHSRP	933	-	3.8959913	1.1731751	-1.0	-1.0
chr12	116221907	116222327	ENSG00000123066.7|MED13L|KHSRP|KHSRP	926	-	2.8972297	1.129737	-1.0	-1.0
chr12	116196002	116196197	ENSG00000123066.7|MED13L|KHSRP|KHSRP	961	-	2.7841306	1.4035268	-1.0	-1.0
chr12	116235837	116236027	ENSG00000123066.7|MED13L|KHSRP|KHSRP	948	-	2.6871154	1.2856352	-1.0	-1.0
chr12	116219127	116219332	ENSG00000123066.7|MED13L|KHSRP|KHSRP	921	-	2.7590525	1.1009078	-1.0	-1.0
chr12	116237705	116238010	ENSG00000123066.7|MED13L|KHSRP|KHSRP	958	-	3.8330758	1.3816171	-1.0	-1.0
chr12	116199702	116199897	ENSG00000123066.7|MED13L|KHSRP|KHSRP	921	-	2.5453727	1.1046683	-1.0	-1.0
chr12	116065741	116065881	ENSG00000123066.7|MED13L|KHSRP|KHSRP	938	-	5.773768	1.2101679	-1.0	-1.0
chr12	116172672	116172782	ENSG00000123066.7|MED13L|KHSRP|KHSRP	944	-	5.8232274	1.2530997	-1.0	-1.0
chr12	116217507	116217687	ENSG00000123066.7|MED13L|KHSRP|KHSRP	958	-	3.8462	1.3779957	-1.0	-1.0
chr12	116087861	116087976	ENSG00000123066.7|MED13L|KHSRP|KHSRP	908	-	3.7518938	1.037111	-1.0	-1.0
chr12	116229667	116230037	ENSG00000123066.7|MED13L|KHSRP|KHSRP	943	-	2.8861768	1.2440679	-1.0	-1.0
chr12	116007041	116007156	ENSG00000123066.7|MED13L|KHSRP|KHSRP	917	-	3.1552036	1.0800364	-1.0	-1.0
chr12	116080226	116080401	ENSG00000123066.7|MED13L|KHSRP|KHSRP	933	-	3.9566636	1.1755738	-1.0	-1.0
chr12	116082826	116083006	ENSG00000123066.7|MED13L|KHSRP|KHSRP	923	-	3.8645782	1.1132643	-1.0	-1.0
chr12	115975315	115975580	ENSG00000123066.7|MED13L|KHSRP|KHSRP	985	-	3.7828376	1.811262	-1.0	-1.0
chr12	116273815	116273930	ENSG00000123066.7|MED13L|KHSRP|KHSRP	949	-	5.284698	1.2903314	-1.0	-1.0
chr12	116005637	116005868	ENSG00000123066.7|MED13L|KHSRP|KHSRP	985	-	3.615518	1.8260155	-1.0	-1.0
chr12	116271640	116271845	ENSG00000123066.7|MED13L|KHSRP|KHSRP	921	-	3.7147846	1.1008908	-1.0	-1.0
chr12	116197847	116198327	ENSG00000123066.7|MED13L|KHSRP|KHSRP	985	-	4.0326066	1.8158748	-1.0	-1.0
chr12	116065611	116065711	ENSG00000123066.7|MED13L|KHSRP|KHSRP	960	-	6.0346265	1.3955874	-1.0	-1.0
chr12	116170267	116170377	ENSG00000123066.7|MED13L|KHSRP|KHSRP	902	-	2.4623725	1.0086986	-1.0	-1.0
chr12	115986167	115986265	ENSG00000123066.7|MED13L|KHSRP|KHSRP	954	-	5.9474273	1.3370606	-1.0	-1.0
chr12	116108202	116108392	ENSG00000123066.7|MED13L|KHSRP|KHSRP	950	-	5.2577915	1.3009732	-1.0	-1.0
chr12	116252740	116252860	ENSG00000123066.7|MED13L|KHSRP|KHSRP	902	-	3.0923426	1.0081748	-1.0	-1.0
chr12	116061611	116061726	ENSG00000123066.7|MED13L|KHSRP|KHSRP	917	-	3.7841065	1.0813947	-1.0	-1.0
chr12	116080656	116080766	ENSG00000123066.7|MED13L|KHSRP|KHSRP	903	-	5.6106706	1.0114561	-1.0	-1.0
chr12	116236917	116237027	ENSG00000123066.7|MED13L|KHSRP|KHSRP	920	-	3.8119988	1.097913	-1.0	-1.0
chr12	115982603	115982778	ENSG00000123066.7|MED13L|KHSRP|KHSRP	968	-	3.6816015	1.4914831	-1.0	-1.0
chr12	116101787	116101937	ENSG00000123066.7|MED13L|KHSRP|KHSRP	915	-	3.36764	1.0689223	-1.0	-1.0
chr12	116184962	116185187	ENSG00000123066.7|MED13L|KHSRP|KHSRP	979	-	3.6801383	1.6688743	-1.0	-1.0
chr12	116273975	116274165	ENSG00000123066.7|MED13L|KHSRP|KHSRP	945	-	3.2723997	1.2629708	-1.0	-1.0
chr12	116154587	116154757	ENSG00000123066.7|MED13L|KHSRP|KHSRP	922	-	2.9395268	1.1084061	-1.0	-1.0
chr12	116168852	116169042	ENSG00000123066.7|MED13L|KHSRP|KHSRP	962	-	3.442733	1.4202207	-1.0	-1.0
chr12	116003172	116003297	ENSG00000123066.7|MED13L|KHSRP|KHSRP	929	-	2.8912268	1.148275	-1.0	-1.0
chr12	116066881	116067096	ENSG00000123066.7|MED13L|KHSRP|KHSRP	941	-	3.634059	1.2271668	-1.0	-1.0
chr12	115996741	115996901	ENSG00000123066.7|MED13L|KHSRP|KHSRP	946	-	3.4867988	1.2644241	-1.0	-1.0
chr12	116006183	116006305	ENSG00000123066.7|MED13L|KHSRP|KHSRP	930	-	3.3604207	1.1566764	-1.0	-1.0
chr12	116107432	116107552	ENSG00000123066.7|MED13L|KHSRP|KHSRP	928	-	3.857985	1.1438262	-1.0	-1.0
chr12	116049331	116049486	ENSG00000123066.7|MED13L|KHSRP|KHSRP	910	-	5.663264	1.0449558	-1.0	-1.0
chr12	116238290	116238620	ENSG00000123066.7|MED13L|KHSRP|KHSRP	962	-	3.918972	1.4186594	-1.0	-1.0
chr12	116239330	116239490	ENSG00000123066.7|MED13L|KHSRP|KHSRP	962	-	4.2056446	1.4208473	-1.0	-1.0
chr12	116125767	116125917	ENSG00000123066.7|MED13L|KHSRP|KHSRP	946	-	4.218012	1.2638198	-1.0	-1.0
chr12	116070631	116070856	ENSG00000123066.7|MED13L|KHSRP|KHSRP	964	-	4.467049	1.4429908	-1.0	-1.0
chr12	116230777	116230967	ENSG00000123066.7|MED13L|KHSRP|KHSRP	958	-	3.304981	1.3757176	-1.0	-1.0
chr12	116117772	116117872	ENSG00000123066.7|MED13L|KHSRP|KHSRP	902	-	3.714237	1.009001	-1.0	-1.0
chr12	116045786	116045946	ENSG00000123066.7|MED13L|KHSRP|KHSRP	930	-	5.750592	1.1530643	-1.0	-1.0
chr12	115971045	115971270	ENSG00000123066.7|MED13L|KHSRP|KHSRP	956	-	4.306887	1.3606322	-1.0	-1.0
chr12	116265285	116265510	ENSG00000123066.7|MED13L|KHSRP|KHSRP	945	-	3.996347	1.2598755	-1.0	-1.0
chr12	116122582	116122702	ENSG00000123066.7|MED13L|KHSRP|KHSRP	918	-	3.8205729	1.086806	-1.0	-1.0
chr12	116018099	116018264	ENSG00000123066.7|MED13L|KHSRP|KHSRP	956	-	4.570446	1.3558437	-1.0	-1.0
chr12	116078231	116078446	ENSG00000123066.7|MED13L|KHSRP|KHSRP	962	-	4.201801	1.4257882	-1.0	-1.0
chr12	116188127	116188502	ENSG00000123066.7|MED13L|KHSRP|KHSRP	942	-	2.850858	1.2333328	-1.0	-1.0
chr12	116111957	116112522	ENSG00000123066.7|MED13L|KHSRP|KHSRP	965	-	4.3709	1.4619704	-1.0	-1.0
chr12	116003772	116003872	ENSG00000123066.7|MED13L|KHSRP|KHSRP	900	-	3.7597933	1.0019802	-1.0	-1.0
chr12	115981333	115981478	ENSG00000123066.7|MED13L|KHSRP|KHSRP	903	-	5.6055913	1.0133713	-1.0	-1.0
chr12	116051651	116051751	ENSG00000123066.7|MED13L|KHSRP|KHSRP	900	-	5.5857368	1.00144	-1.0	-1.0
chr12	116201827	116201927	ENSG00000123066.7|MED13L|KHSRP|KHSRP	927	-	2.8310888	1.1380271	-1.0	-1.0
chr12	116237317	116237462	ENSG00000123066.7|MED13L|KHSRP|KHSRP	958	-	2.8107145	1.3752605	-1.0	-1.0
chr12	116051061	116051256	ENSG00000123066.7|MED13L|KHSRP|KHSRP	917	-	3.0635571	1.0787121	-1.0	-1.0
chr12	116123032	116123572	ENSG00000123066.7|MED13L|KHSRP|KHSRP	990	-	4.6476455	2.0104587	-1.0	-1.0
chr12	116219572	116219702	ENSG00000123066.7|MED13L|KHSRP|KHSRP	930	-	2.683003	1.1565946	-1.0	-1.0
chr12	116141172	116141347	ENSG00000123066.7|MED13L|KHSRP|KHSRP	977	-	5.179143	1.6420978	-1.0	-1.0
chr12	116110444	116110874	ENSG00000123066.7|MED13L|KHSRP|KHSRP	987	-	4.8349066	1.8964446	-1.0	-1.0
chr12	116155552	116155687	ENSG00000123066.7|MED13L|KHSRP|KHSRP	954	-	5.7904577	1.3343626	-1.0	-1.0
chr12	116201467	116201702	ENSG00000123066.7|MED13L|KHSRP|KHSRP	956	-	3.2362895	1.360385	-1.0	-1.0
chr12	116185272	116185517	ENSG00000123066.7|MED13L|KHSRP|KHSRP	938	-	3.3940668	1.2080728	-1.0	-1.0
chr12	116218302	116218532	ENSG00000123066.7|MED13L|KHSRP|KHSRP	960	-	3.1313355	1.4010434	-1.0	-1.0
chr12	116134347	116134457	ENSG00000123066.7|MED13L|KHSRP|KHSRP	912	-	2.6542304	1.0577289	-1.0	-1.0
chr12	116049556	116049776	ENSG00000123066.7|MED13L|KHSRP|KHSRP	977	-	5.0750813	1.6333894	-1.0	-1.0
chr12	116238645	116238805	ENSG00000123066.7|MED13L|KHSRP|KHSRP	910	-	3.0736299	1.048042	-1.0	-1.0
chr12	116251800	116251900	ENSG00000123066.7|MED13L|KHSRP|KHSRP	907	-	3.7963233	1.0331483	-1.0	-1.0
chr12	116221512	116221782	ENSG00000123066.7|MED13L|KHSRP|KHSRP	948	-	3.1911643	1.2806073	-1.0	-1.0
chr12	116229002	116229657	ENSG00000123066.7|MED13L|KHSRP|KHSRP	993	-	3.9910436	2.1506097	-1.0	-1.0
chr12	116043146	116043346	ENSG00000123066.7|MED13L|KHSRP|KHSRP	972	-	4.3367567	1.5571331	-1.0	-1.0
chr12	116043471	116043621	ENSG00000123066.7|MED13L|KHSRP|KHSRP	954	-	5.9723907	1.3372496	-1.0	-1.0
chr12	116185522	116185652	ENSG00000123066.7|MED13L|KHSRP|KHSRP	927	-	2.8294353	1.1344995	-1.0	-1.0
chr12	116164067	116164172	ENSG00000123066.7|MED13L|KHSRP|KHSRP	904	-	3.7116063	1.015672	-1.0	-1.0
chr12	116151427	116151552	ENSG00000123066.7|MED13L|KHSRP|KHSRP	921	-	2.7433107	1.1034634	-1.0	-1.0
chr12	116108452	116108667	ENSG00000123066.7|MED13L|KHSRP|KHSRP	955	-	3.603567	1.3507141	-1.0	-1.0
chr12	116253425	116253805	ENSG00000123066.7|MED13L|KHSRP|KHSRP	998	-	5.8752785	2.6578004	-1.0	-1.0
chr12	116015001	116015108	ENSG00000123066.7|MED13L|KHSRP|KHSRP	946	-	5.8380866	1.2678547	-1.0	-1.0
chr12	116206302	116206627	ENSG00000123066.7|MED13L|KHSRP|KHSRP	963	-	3.1799011	1.4345822	-1.0	-1.0
chr12	116085251	116085386	ENSG00000123066.7|MED13L|KHSRP|KHSRP	944	-	3.9212918	1.2491987	-1.0	-1.0
chr12	116048476	116048611	ENSG00000123066.7|MED13L|KHSRP|KHSRP	931	-	5.7205305	1.1628226	-1.0	-1.0
chr12	115975738	115975973	ENSG00000123066.7|MED13L|KHSRP|KHSRP	980	-	5.0976276	1.6894536	-1.0	-1.0
chr12	116225937	116226102	ENSG00000123066.7|MED13L|KHSRP|KHSRP	940	-	3.258941	1.2210479	-1.0	-1.0
chr12	116077426	116077596	ENSG00000123066.7|MED13L|KHSRP|KHSRP	952	-	5.620992	1.3212305	-1.0	-1.0
chr12	116255010	116255365	ENSG00000123066.7|MED13L|KHSRP|KHSRP	966	-	3.810916	1.4714574	-1.0	-1.0
chr12	116262455	116262765	ENSG00000123066.7|MED13L|KHSRP|KHSRP	961	-	3.516126	1.4080834	-1.0	-1.0
chr12	116052086	116052191	ENSG00000123066.7|MED13L|KHSRP|KHSRP	923	-	5.66991	1.1142461	-1.0	-1.0
chr12	116098897	116099117	ENSG00000123066.7|MED13L|KHSRP|KHSRP	940	-	3.1085103	1.2232268	-1.0	-1.0
chr12	116155972	116156267	ENSG00000123066.7|MED13L|KHSRP|KHSRP	930	-	3.9015894	1.1522411	-1.0	-1.0
chr12	115976053	115976463	ENSG00000123066.7|MED13L|KHSRP|KHSRP	987	-	4.526018	1.8913201	-1.0	-1.0
chr12	116200517	116200682	ENSG00000123066.7|MED13L|KHSRP|KHSRP	921	-	2.6286404	1.1031157	-1.0	-1.0
chr12	116259275	116259505	ENSG00000123066.7|MED13L|KHSRP|KHSRP	964	-	4.1914244	1.444983	-1.0	-1.0
chr12	115984397	115984547	ENSG00000123066.7|MED13L|KHSRP|KHSRP	946	-	4.034502	1.2666922	-1.0	-1.0
chr12	116207512	116207622	ENSG00000123066.7|MED13L|KHSRP|KHSRP	913	-	2.554513	1.0597872	-1.0	-1.0
chr12	116153812	116154132	ENSG00000123066.7|MED13L|KHSRP|KHSRP	965	-	3.0115414	1.4556379	-1.0	-1.0
chr12	115959096	115959226	ENSG00000123066.7|MED13L|KHSRP|KHSRP	967	-	4.975243	1.4778467	-1.0	-1.0
chr12	116007736	116007866	ENSG00000123066.7|MED13L|KHSRP|KHSRP	908	-	5.67171	1.0368886	-1.0	-1.0
chr12	116019977	116020087	ENSG00000123066.7|MED13L|KHSRP|KHSRP	908	-	5.704413	1.0350894	-1.0	-1.0
chr12	116202417	116202572	ENSG00000123066.7|MED13L|KHSRP|KHSRP	930	-	2.7730489	1.1540061	-1.0	-1.0
chr12	116252040	116252305	ENSG00000123066.7|MED13L|KHSRP|KHSRP	949	-	3.6686292	1.2912645	-1.0	-1.0
chr12	116211832	116212382	ENSG00000123066.7|MED13L|KHSRP|KHSRP	955	-	3.3649228	1.3446958	-1.0	-1.0
chr12	116086546	116087021	ENSG00000123066.7|MED13L|KHSRP|KHSRP	989	-	4.2566075	1.9404267	-1.0	-1.0
chr12	116188002	116188102	ENSG00000123066.7|MED13L|KHSRP|KHSRP	912	-	2.6266303	1.0533676	-1.0	-1.0
chr12	116042616	116042716	ENSG00000123066.7|MED13L|KHSRP|KHSRP	908	-	5.64329	1.0367905	-1.0	-1.0
chr12	116262800	116262920	ENSG00000123066.7|MED13L|KHSRP|KHSRP	905	-	3.7270858	1.020269	-1.0	-1.0
chr12	116161447	116161592	ENSG00000123066.7|MED13L|KHSRP|KHSRP	943	-	4.181093	1.2435468	-1.0	-1.0
chr12	116275900	116276085	ENSG00000123066.7|MED13L|KHSRP|KHSRP	934	-	2.8145106	1.179601	-1.0	-1.0
chr12	116226992	116227157	ENSG00000123066.7|MED13L|KHSRP|KHSRP	949	-	3.039573	1.2931435	-1.0	-1.0
chr12	115983630	115983765	ENSG00000123066.7|MED13L|KHSRP|KHSRP	915	-	5.685104	1.0723698	-1.0	-1.0
chr12	115971320	115971500	ENSG00000123066.7|MED13L|KHSRP|KHSRP	944	-	5.883497	1.2539121	-1.0	-1.0
chr12	116139207	116139402	ENSG00000123066.7|MED13L|KHSRP|KHSRP	935	-	2.9815142	1.189302	-1.0	-1.0
chr12	116045576	116045766	ENSG00000123066.7|MED13L|KHSRP|KHSRP	966	-	4.2639832	1.4731477	-1.0	-1.0
chr12	116192117	116192272	ENSG00000123066.7|MED13L|KHSRP|KHSRP	923	-	3.17887	1.1156058	-1.0	-1.0
chr12	116233742	116233877	ENSG00000123066.7|MED13L|KHSRP|KHSRP	911	-	2.621883	1.0490139	-1.0	-1.0
chr12	116991294	116991449	ENSG00000174989.12|FBXW8|KHSRP|KHSRP	940	+	5.300462	1.2183934	-1.0	-1.0
chr12	116980718	116980918	ENSG00000174989.12|FBXW8|KHSRP|KHSRP	955	+	5.9634976	1.3482413	-1.0	-1.0
chr12	118031356	118031521	ENSG00000111445.13|RFC5|KHSRP|KHSRP	958	+	4.1347656	1.3777099	-1.0	-1.0
chr12	118019136	118019301	ENSG00000111445.13|RFC5|KHSRP|KHSRP	989	+	5.7447557	1.9710243	-1.0	-1.0
chr12	118136959	118137144	ENSG00000089220.4|PEBP1|KHSRP|KHSRP	923	+	5.689202	1.1117147	-1.0	-1.0
chr12	118212783	118212908	ENSG00000135090.13|TAOK3|KHSRP|KHSRP	947	-	5.876035	1.2719859	-1.0	-1.0
chr12	118254420	118254605	ENSG00000135090.13|TAOK3|KHSRP|KHSRP	944	-	5.8422456	1.2515397	-1.0	-1.0
chr12	118358918	118359058	ENSG00000135090.13|TAOK3|KHSRP|KHSRP	978	-	4.1658673	1.6599069	-1.0	-1.0
chr12	118332913	118333033	ENSG00000135090.13|TAOK3|KHSRP|KHSRP	909	-	3.7562919	1.0407114	-1.0	-1.0
chr12	118315763	118315878	ENSG00000135090.13|TAOK3|KHSRP|KHSRP	901	-	5.589614	1.0030184	-1.0	-1.0
chr12	118152803	118152973	ENSG00000135090.13|TAOK3|KHSRP|KHSRP	958	-	5.6392684	1.3808984	-1.0	-1.0
chr12	118363110	118363240	ENSG00000135090.13|TAOK3|KHSRP|KHSRP	912	-	5.6825175	1.056881	-1.0	-1.0
chr12	118333043	118333223	ENSG00000135090.13|TAOK3|KHSRP|KHSRP	932	-	5.7561016	1.1669502	-1.0	-1.0
chr12	118337473	118337773	ENSG00000135090.13|TAOK3|KHSRP|KHSRP	984	-	5.259788	1.7956867	-1.0	-1.0
chr12	118342453	118342588	ENSG00000135090.13|TAOK3|KHSRP|KHSRP	922	-	5.692293	1.1084478	-1.0	-1.0
chr12	118358773	118358913	ENSG00000135090.13|TAOK3|KHSRP|KHSRP	985	-	3.7752466	1.810277	-1.0	-1.0
chr12	118233491	118233646	ENSG00000135090.13|TAOK3|KHSRP|KHSRP	954	-	5.982317	1.3413793	-1.0	-1.0
chr12	118297268	118297373	ENSG00000135090.13|TAOK3|KHSRP|KHSRP	901	-	5.5837946	1.00262	-1.0	-1.0
chr12	118353728	118353958	ENSG00000135090.13|TAOK3|KHSRP|KHSRP	975	-	6.2772045	1.606109	-1.0	-1.0
chr12	118344323	118344423	ENSG00000135090.13|TAOK3|KHSRP|KHSRP	946	-	5.886697	1.2682713	-1.0	-1.0
chr12	118236893	118237103	ENSG00000135090.13|TAOK3|KHSRP|KHSRP	946	-	3.859562	1.2696388	-1.0	-1.0
chr12	118370390	118370560	ENSG00000135090.13|TAOK3|KHSRP|KHSRP	967	-	6.1183386	1.4778	-1.0	-1.0
chr12	118357458	118358113	ENSG00000135090.13|TAOK3|KHSRP|KHSRP	981	-	4.1938796	1.7145779	-1.0	-1.0
chr12	118383346	118383456	ENSG00000111707.11|SUDS3|KHSRP|KHSRP	904	+	3.784581	1.0184581	-1.0	-1.0
chr12	118383861	118384006	ENSG00000111707.11|SUDS3|KHSRP|KHSRP	980	+	4.899539	1.6972828	-1.0	-1.0
chr12	118380451	118380611	ENSG00000111707.11|SUDS3|KHSRP|KHSRP	912	+	3.1991782	1.0565436	-1.0	-1.0
chr12	118403268	118403411	ENSG00000111707.11|SUDS3|KHSRP|KHSRP	947	+	4.9919324	1.2747389	-1.0	-1.0
chr12	118381761	118381956	ENSG00000111707.11|SUDS3|KHSRP|KHSRP	961	+	4.256062	1.4047852	-1.0	-1.0
chr12	118401820	118401960	ENSG00000111707.11|SUDS3|KHSRP|KHSRP	933	+	3.0929382	1.1710118	-1.0	-1.0
chr12	118401394	118401758	ENSG00000111707.11|SUDS3|KHSRP|KHSRP	939	+	5.781729	1.2164891	-1.0	-1.0
chr12	118402004	118402119	ENSG00000111707.11|SUDS3|KHSRP|KHSRP	923	+	5.7192826	1.1117394	-1.0	-1.0
chr12	118390776	118390946	ENSG00000111707.11|SUDS3|KHSRP|KHSRP	953	+	5.5746903	1.3264992	-1.0	-1.0
chr12	118412242	118412402	ENSG00000111707.11|SUDS3|KHSRP|KHSRP	909	+	4.689904	1.0410596	-1.0	-1.0
chr12	118379923	118380128	ENSG00000111707.11|SUDS3|KHSRP|KHSRP	980	+	5.023584	1.7001746	-1.0	-1.0
chr12	118403927	118404027	ENSG00000111707.11|SUDS3|KHSRP|KHSRP	903	+	5.6526794	1.0141952	-1.0	-1.0
chr12	118383581	118383791	ENSG00000111707.11|SUDS3|KHSRP|KHSRP	991	+	5.4348946	2.0452778	-1.0	-1.0
chr12	118410928	118411058	ENSG00000111707.11|SUDS3|KHSRP|KHSRP	915	+	5.7047987	1.0690386	-1.0	-1.0
chr12	119673809	119673939	ENSG00000111725.10|PRKAB1|KHSRP|KHSRP	943	+	3.956285	1.2456751	-1.0	-1.0
chr12	119678374	119678474	ENSG00000111725.10|PRKAB1|KHSRP|KHSRP	938	+	3.9236147	1.2048432	-1.0	-1.0
chr12	119781247	119781437	ENSG00000122966.15|CIT|KHSRP|KHSRP	946	-	5.8724556	1.268653	-1.0	-1.0
chr12	119772250	119772410	ENSG00000122966.15|CIT|KHSRP|KHSRP	947	-	5.894975	1.2768937	-1.0	-1.0
chr12	119869201	119869386	ENSG00000122966.15|CIT|KHSRP|KHSRP	973	-	6.2353854	1.5633717	-1.0	-1.0
chr12	119721919	119722064	ENSG00000122966.15|CIT|KHSRP|KHSRP	955	-	5.9827323	1.3472419	-1.0	-1.0
chr12	119824423	119824818	ENSG00000122966.15|CIT|KHSRP|KHSRP	952	-	5.4955354	1.322295	-1.0	-1.0
chr12	119806716	119806831	ENSG00000122966.15|CIT|KHSRP|KHSRP	932	-	5.776284	1.1706898	-1.0	-1.0
chr12	119832418	119832598	ENSG00000122966.15|CIT|KHSRP|KHSRP	946	-	5.7623396	1.271305	-1.0	-1.0
chr12	119742560	119742725	ENSG00000122966.15|CIT|KHSRP|KHSRP	929	-	5.7494597	1.1510552	-1.0	-1.0
chr12	119825558	119825803	ENSG00000122966.15|CIT|KHSRP|KHSRP	949	-	5.8939905	1.2966243	-1.0	-1.0
chr12	119857240	119857430	ENSG00000122966.15|CIT|KHSRP|KHSRP	926	-	3.5106864	1.1320243	-1.0	-1.0
chr12	119719451	119719651	ENSG00000122966.15|CIT|KHSRP|KHSRP	968	-	4.83676	1.4949714	-1.0	-1.0
chr12	120160778	120160958	ENSG00000089154.10|GCN1|KHSRP|KHSRP	932	-	3.3219185	1.1665126	-1.0	-1.0
chr12	120157474	120157714	ENSG00000089154.10|GCN1|KHSRP|KHSRP	969	-	4.950569	1.5083833	-1.0	-1.0
chr12	120164721	120164906	ENSG00000089154.10|GCN1|KHSRP|KHSRP	979	-	6.3644047	1.6689562	-1.0	-1.0
chr12	120177272	120177372	ENSG00000089154.10|GCN1|KHSRP|KHSRP	903	-	3.7116063	1.0153998	-1.0	-1.0
chr12	120156749	120156859	ENSG00000089154.10|GCN1|KHSRP|KHSRP	912	-	5.683832	1.0535297	-1.0	-1.0
chr12	120167436	120167536	ENSG00000089154.10|GCN1|KHSRP|KHSRP	901	-	3.7155602	1.0029882	-1.0	-1.0
chr12	120173826	120174021	ENSG00000089154.10|GCN1|KHSRP|KHSRP	991	-	6.1342673	2.0237308	-1.0	-1.0
chr12	120199502	120199687	ENSG00000089157.15|RPLP0|KHSRP|KHSRP	922	-	4.2957506	1.1078578	-1.0	-1.0
chr12	120197545	120197705	ENSG00000089157.15|RPLP0|KHSRP|KHSRP	945	-	3.4933329	1.2600195	-1.0	-1.0
chr12	120198028	120198163	ENSG00000089157.15|RPLP0|KHSRP|KHSRP	910	-	5.7020617	1.0476979	-1.0	-1.0
chr12	120197813	120198013	ENSG00000089157.15|RPLP0|KHSRP|KHSRP	975	-	4.5950727	1.598649	-1.0	-1.0
chr12	120199747	120199957	ENSG00000089157.15|RPLP0|KHSRP|KHSRP	990	-	5.748229	1.9897077	-1.0	-1.0
chr12	120198972	120199117	ENSG00000089157.15|RPLP0|KHSRP|KHSRP	972	-	3.742804	1.5475556	-1.0	-1.0
chr12	120199967	120200067	ENSG00000089157.15|RPLP0|KHSRP|KHSRP	903	-	5.635775	1.0141952	-1.0	-1.0
chr12	120259421	120259591	ENSG00000089159.16|PXN|KHSRP|KHSRP	928	-	5.77165	1.1437576	-1.0	-1.0
chr12	120439040	120439235	ENSG00000111775.2|COX6A1|KHSRP|KHSRP	980	+	5.2579217	1.709522	-1.0	-1.0
chr12	120439041	120439236	ENSG00000111780.8|AL021546.1|KHSRP|KHSRP	981	+	5.2723646	1.7207812	-1.0	-1.0
chr12	120465538	120465673	ENSG00000111786.8|SRSF9|KHSRP|KHSRP	928	-	3.0253818	1.1420541	-1.0	-1.0
chr12	120464484	120464689	ENSG00000111786.8|SRSF9|KHSRP|KHSRP	943	-	2.7061899	1.2410495	-1.0	-1.0
chr12	120462177	120462292	ENSG00000111786.8|SRSF9|KHSRP|KHSRP	923	-	4.0062895	1.1158026	-1.0	-1.0
chr12	120472174	120472324	ENSG00000088986.10|DYNLL1|KHSRP|KHSRP	927	+	3.4780076	1.1396439	-1.0	-1.0
chr12	120557466	120557543	ENSG00000022840.15|RNF10|KHSRP|KHSRP	912	+	3.8704486	1.0565734	-1.0	-1.0
chr12	120563039	120563219	ENSG00000022840.15|RNF10|KHSRP|KHSRP	986	+	4.945079	1.8391769	-1.0	-1.0
chr12	120558277	120558492	ENSG00000022840.15|RNF10|KHSRP|KHSRP	978	+	3.9875495	1.6644202	-1.0	-1.0
chr12	120693076	120693181	ENSG00000110917.7|MLEC|KHSRP|KHSRP	911	+	5.670065	1.0507684	-1.0	-1.0
chr12	120858677	120858847	ENSG00000157837.15|SPPL3|KHSRP|KHSRP	900	-	5.591558	1.001173	-1.0	-1.0
chr12	120803855	120804015	ENSG00000157837.15|SPPL3|KHSRP|KHSRP	972	-	5.7796583	1.5455502	-1.0	-1.0
chr12	120862172	120862277	ENSG00000157837.15|SPPL3|KHSRP|KHSRP	904	-	5.61358	1.0175133	-1.0	-1.0
chr12	120784613	120784743	ENSG00000157837.15|SPPL3|KHSRP|KHSRP	945	-	5.870291	1.2591453	-1.0	-1.0
chr12	120896782	120896967	ENSG00000157837.15|SPPL3|KHSRP|KHSRP	962	-	6.084066	1.4209412	-1.0	-1.0
chr12	120897052	120897282	ENSG00000157837.15|SPPL3|KHSRP|KHSRP	957	-	6.001993	1.3683273	-1.0	-1.0
chr12	120843122	120843292	ENSG00000157837.15|SPPL3|KHSRP|KHSRP	953	-	3.8529913	1.330063	-1.0	-1.0
chr12	120876012	120876112	ENSG00000157837.15|SPPL3|KHSRP|KHSRP	901	-	3.7155602	1.0029882	-1.0	-1.0
chr12	120871802	120871927	ENSG00000157837.15|SPPL3|KHSRP|KHSRP	920	-	5.7345195	1.0985171	-1.0	-1.0
chr12	120807150	120807250	ENSG00000157837.15|SPPL3|KHSRP|KHSRP	903	-	3.7129195	1.0133814	-1.0	-1.0
chr12	120786938	120787068	ENSG00000157837.15|SPPL3|KHSRP|KHSRP	973	-	5.988646	1.5765322	-1.0	-1.0
chr12	120872852	120872992	ENSG00000157837.15|SPPL3|KHSRP|KHSRP	918	-	5.679247	1.0847573	-1.0	-1.0
chr12	120882692	120882797	ENSG00000157837.15|SPPL3|KHSRP|KHSRP	904	-	3.054267	1.0156282	-1.0	-1.0
chr12	120898727	120898917	ENSG00000157837.15|SPPL3|KHSRP|KHSRP	921	-	3.4930525	1.1009556	-1.0	-1.0
chr12	120897932	120898077	ENSG00000157837.15|SPPL3|KHSRP|KHSRP	938	-	3.9312513	1.2047718	-1.0	-1.0
chr12	120873017	120873212	ENSG00000157837.15|SPPL3|KHSRP|KHSRP	954	-	4.267401	1.3335239	-1.0	-1.0
chr12	120858527	120858652	ENSG00000157837.15|SPPL3|KHSRP|KHSRP	944	-	4.220551	1.251764	-1.0	-1.0
chr12	120897322	120897512	ENSG00000157837.15|SPPL3|KHSRP|KHSRP	939	-	4.542868	1.2168442	-1.0	-1.0
chr12	120810966	120811191	ENSG00000157837.15|SPPL3|KHSRP|KHSRP	953	-	4.913015	1.3254838	-1.0	-1.0
chr12	120872262	120872392	ENSG00000157837.15|SPPL3|KHSRP|KHSRP	915	-	3.1368024	1.0697578	-1.0	-1.0
chr12	120791173	120791438	ENSG00000157837.15|SPPL3|KHSRP|KHSRP	974	-	6.2700877	1.5851893	-1.0	-1.0
chr12	120866562	120866732	ENSG00000157837.15|SPPL3|KHSRP|KHSRP	923	-	4.417132	1.1123111	-1.0	-1.0
chr12	120810580	120810770	ENSG00000157837.15|SPPL3|KHSRP|KHSRP	942	-	3.9489036	1.2398286	-1.0	-1.0
chr12	121225664	121225829	ENSG00000135124.14|P2RX4|KHSRP|KHSRP	912	+	4.035766	1.0558004	-1.0	-1.0
chr12	121237770	121237935	ENSG00000110931.18|CAMKK2|KHSRP|KHSRP	935	-	4.525011	1.1849347	-1.0	-1.0
chr12	121317919	121318044	ENSG00000089053.12|ANAPC5|KHSRP|KHSRP	916	-	2.8942554	1.0765941	-1.0	-1.0
chr12	121328175	121328300	ENSG00000089053.12|ANAPC5|KHSRP|KHSRP	905	-	2.6299717	1.0226653	-1.0	-1.0
chr12	121346098	121346198	ENSG00000089053.12|ANAPC5|KHSRP|KHSRP	908	-	2.543308	1.034918	-1.0	-1.0
chr12	121343951	121344056	ENSG00000089053.12|ANAPC5|KHSRP|KHSRP	907	-	5.6404877	1.0332873	-1.0	-1.0
chr12	121318154	121318276	ENSG00000089053.12|ANAPC5|KHSRP|KHSRP	936	-	2.538531	1.1919061	-1.0	-1.0
chr12	121330440	121330582	ENSG00000089053.12|ANAPC5|KHSRP|KHSRP	926	-	2.7888584	1.1321071	-1.0	-1.0
chr12	121341770	121341875	ENSG00000089053.12|ANAPC5|KHSRP|KHSRP	918	-	3.1774518	1.0837977	-1.0	-1.0
chr12	121330627	121330782	ENSG00000089053.12|ANAPC5|KHSRP|KHSRP	914	-	2.35484	1.0647421	-1.0	-1.0
chr12	121321256	121321396	ENSG00000089053.12|ANAPC5|KHSRP|KHSRP	973	-	6.3989544	1.566597	-1.0	-1.0
chr12	121311289	121311629	ENSG00000089053.12|ANAPC5|KHSRP|KHSRP	992	-	3.7693672	2.0926714	-1.0	-1.0
chr12	121346388	121346983	ENSG00000089053.12|ANAPC5|KHSRP|KHSRP	992	-	3.4465532	2.1034276	-1.0	-1.0
chr12	121315909	121316239	ENSG00000089053.12|ANAPC5|KHSRP|KHSRP	925	-	2.5572	1.1229081	-1.0	-1.0
chr12	121331407	121331592	ENSG00000089053.12|ANAPC5|KHSRP|KHSRP	961	-	2.7608984	1.4091164	-1.0	-1.0
chr12	121347143	121347283	ENSG00000089053.12|ANAPC5|KHSRP|KHSRP	956	-	4.369964	1.3555214	-1.0	-1.0
chr12	121309865	121310215	ENSG00000089053.12|ANAPC5|KHSRP|KHSRP	988	-	3.847571	1.9336308	-1.0	-1.0
chr12	121402741	121402807	ENSG00000170633.16|RNF34|KHSRP|KHSRP	981	+	6.5173807	1.7196634	-1.0	-1.0
chr12	121418303	121418543	ENSG00000170633.16|RNF34|KHSRP|KHSRP	976	+	5.050958	1.6246564	-1.0	-1.0
chr12	121406198	121406333	ENSG00000170633.16|RNF34|KHSRP|KHSRP	919	+	5.6550913	1.090353	-1.0	-1.0
chr12	121401863	121402108	ENSG00000170633.16|RNF34|KHSRP|KHSRP	966	+	3.8375323	1.4714801	-1.0	-1.0
chr12	121402807	121402982	ENSG00000170633.16|RNF34|KHSRP|KHSRP	973	+	3.8724992	1.5622318	-1.0	-1.0
chr12	121798867	121798967	ENSG00000212694.8|LINC01089|KHSRP|KHSRP	909	-	3.7468376	1.0393802	-1.0	-1.0
chr12	121801811	121802386	ENSG00000212694.8|LINC01089|KHSRP|KHSRP	984	-	4.218456	1.7856443	-1.0	-1.0
chr12	121802441	121802604	ENSG00000212694.8|LINC01089|KHSRP|KHSRP	934	-	2.7366238	1.1801775	-1.0	-1.0
chr12	121802441	121802666	ENSG00000139725.7|RHOF|KHSRP|KHSRP	941	-	2.7432623	1.2297426	-1.0	-1.0
chr12	121801811	121802386	ENSG00000139725.7|RHOF|KHSRP|KHSRP	984	-	4.2431173	1.7954081	-1.0	-1.0
chr12	121915667	121915782	ENSG00000110801.13|PSMD9|KHSRP|KHSRP	904	+	5.614998	1.0192071	-1.0	-1.0
chr12	121915667	121915782	ENSG00000256950.2|AC069503.2|KHSRP|KHSRP	905	+	5.614998	1.0207934	-1.0	-1.0
chr12	121950238	121950458	ENSG00000158023.9|WDR66|KHSRP|KHSRP	972	+	3.9343643	1.5586274	-1.0	-1.0
chr12	121951530	121951690	ENSG00000158023.9|WDR66|KHSRP|KHSRP	952	+	5.930584	1.3172784	-1.0	-1.0
chr12	121951975	121952140	ENSG00000158023.9|WDR66|KHSRP|KHSRP	935	+	5.7691545	1.1840235	-1.0	-1.0
chr12	121957268	121957378	ENSG00000158023.9|WDR66|KHSRP|KHSRP	933	+	3.9066093	1.1754656	-1.0	-1.0
chr12	121958038	121958193	ENSG00000158023.9|WDR66|KHSRP|KHSRP	965	+	5.936208	1.4549046	-1.0	-1.0
chr12	121964022	121964252	ENSG00000158023.9|WDR66|KHSRP|KHSRP	992	+	6.8223343	2.0797758	-1.0	-1.0
chr12	121944575	121944675	ENSG00000158023.9|WDR66|KHSRP|KHSRP	902	+	3.0584297	1.0082502	-1.0	-1.0
chr12	121957158	121957263	ENSG00000158023.9|WDR66|KHSRP|KHSRP	943	+	5.870013	1.2463882	-1.0	-1.0
chr12	121948988	121949273	ENSG00000158023.9|WDR66|KHSRP|KHSRP	921	+	3.967305	1.1037983	-1.0	-1.0
chr12	121951313	121951473	ENSG00000158023.9|WDR66|KHSRP|KHSRP	976	+	4.849199	1.6119348	-1.0	-1.0
chr12	122104306	122104471	ENSG00000175727.13|MLXIP|KHSRP|KHSRP	925	+	3.444877	1.1257257	-1.0	-1.0
chr12	122092816	122095461	ENSG00000175727.13|MLXIP|KHSRP|KHSRP	996	+	6.102752	2.4149992	-1.0	-1.0
chr12	122125341	122125501	ENSG00000175727.13|MLXIP|KHSRP|KHSRP	906	+	5.6304326	1.0273752	-1.0	-1.0
chr12	122216853	122217038	ENSG00000184047.16|DIABLO|KHSRP|KHSRP	944	-	5.671352	1.2512856	-1.0	-1.0
chr12	122209883	122209983	ENSG00000184047.16|DIABLO|KHSRP|KHSRP	902	-	5.6338615	1.0074981	-1.0	-1.0
chr12	122209701	122209858	ENSG00000184047.16|DIABLO|KHSRP|KHSRP	959	-	6.02506	1.3920714	-1.0	-1.0
chr12	122217043	122217283	ENSG00000184047.16|DIABLO|KHSRP|KHSRP	954	-	4.224955	1.3356597	-1.0	-1.0
chr12	122217044	122217279	ENSG00000256861.1|AC048338.1|KHSRP|KHSRP	955	-	4.1728697	1.3469458	-1.0	-1.0
chr12	122216869	122217039	ENSG00000256861.1|AC048338.1|KHSRP|KHSRP	946	-	5.899804	1.2672367	-1.0	-1.0
chr12	122209702	122209877	ENSG00000256861.1|AC048338.1|KHSRP|KHSRP	955	-	5.9550943	1.3473003	-1.0	-1.0
chr12	122261055	122261230	ENSG00000256861.1|AC048338.1|KHSRP|KHSRP	937	-	5.8126926	1.201202	-1.0	-1.0
chr12	122261053	122261233	ENSG00000139719.9|VPS33A|KHSRP|KHSRP	937	-	5.8153586	1.200308	-1.0	-1.0
chr12	122361181	122361586	ENSG00000130779.19|CLIP1|KHSRP|KHSRP	958	-	5.537437	1.3767376	-1.0	-1.0
chr12	122340628	122340738	ENSG00000130779.19|CLIP1|KHSRP|KHSRP	950	-	6.030497	1.3008583	-1.0	-1.0
chr12	122278078	122278178	ENSG00000130779.19|CLIP1|KHSRP|KHSRP	913	-	5.702237	1.0588657	-1.0	-1.0
chr12	122271576	122271726	ENSG00000130779.19|CLIP1|KHSRP|KHSRP	933	-	3.6403732	1.1733849	-1.0	-1.0
chr12	122354747	122354922	ENSG00000130779.19|CLIP1|KHSRP|KHSRP	945	-	4.261226	1.2633766	-1.0	-1.0
chr12	122336000	122336165	ENSG00000130779.19|CLIP1|KHSRP|KHSRP	945	-	5.8821826	1.2608323	-1.0	-1.0
chr12	122400823	122400928	ENSG00000130779.19|CLIP1|KHSRP|KHSRP	901	-	5.7114344	1.0061315	-1.0	-1.0
chr12	122336320	122336631	ENSG00000130779.19|CLIP1|KHSRP|KHSRP	965	-	5.940178	1.4555928	-1.0	-1.0
chr12	122277943	122278073	ENSG00000130779.19|CLIP1|KHSRP|KHSRP	945	-	5.8471055	1.2628927	-1.0	-1.0
chr12	122499031	122499201	ENSG00000033030.13|ZCCHC8|KHSRP|KHSRP	917	-	5.685772	1.0800288	-1.0	-1.0
chr12	122478018	122478205	ENSG00000033030.13|ZCCHC8|KHSRP|KHSRP	988	-	6.6957664	1.9190109	-1.0	-1.0
chr12	122498674	122498774	ENSG00000033030.13|ZCCHC8|KHSRP|KHSRP	931	-	3.444694	1.1605211	-1.0	-1.0
chr12	122473204	122473334	ENSG00000033030.13|ZCCHC8|KHSRP|KHSRP	930	-	2.9961298	1.1545272	-1.0	-1.0
chr12	122483014	122483324	ENSG00000033030.13|ZCCHC8|KHSRP|KHSRP	981	-	3.870831	1.7246718	-1.0	-1.0
chr12	122483534	122483634	ENSG00000033030.13|ZCCHC8|KHSRP|KHSRP	932	-	5.762508	1.1691517	-1.0	-1.0
chr12	122482709	122482924	ENSG00000033030.13|ZCCHC8|KHSRP|KHSRP	984	-	5.6183605	1.8016101	-1.0	-1.0
chr12	122493154	122493354	ENSG00000033030.13|ZCCHC8|KHSRP|KHSRP	951	-	4.6848893	1.3081205	-1.0	-1.0
chr12	122480073	122480189	ENSG00000033030.13|ZCCHC8|KHSRP|KHSRP	904	-	2.469841	1.0165087	-1.0	-1.0
chr12	122492794	122492894	ENSG00000033030.13|ZCCHC8|KHSRP|KHSRP	929	-	5.8171377	1.1500087	-1.0	-1.0
chr12	122489463	122489633	ENSG00000033030.13|ZCCHC8|KHSRP|KHSRP	964	-	4.298741	1.4379216	-1.0	-1.0
chr12	122482284	122482384	ENSG00000033030.13|ZCCHC8|KHSRP|KHSRP	903	-	3.7063584	1.0120348	-1.0	-1.0
chr12	122481679	122481939	ENSG00000033030.13|ZCCHC8|KHSRP|KHSRP	929	-	3.931915	1.1482744	-1.0	-1.0
chr12	122482034	122482229	ENSG00000033030.13|ZCCHC8|KHSRP|KHSRP	958	-	3.9509523	1.3718858	-1.0	-1.0
chr12	122492578	122492708	ENSG00000033030.13|ZCCHC8|KHSRP|KHSRP	936	-	3.4130778	1.1910456	-1.0	-1.0
chr12	122524896	122525046	ENSG00000111011.17|RSRC2|KHSRP|KHSRP	931	-	4.261123	1.1611297	-1.0	-1.0
chr12	122522848	122523098	ENSG00000111011.17|RSRC2|KHSRP|KHSRP	959	-	3.2507205	1.3827223	-1.0	-1.0
chr12	122508520	122508620	ENSG00000111011.17|RSRC2|KHSRP|KHSRP	910	-	2.566347	1.046609	-1.0	-1.0
chr12	122511258	122511383	ENSG00000111011.17|RSRC2|KHSRP|KHSRP	940	-	2.6785345	1.2194238	-1.0	-1.0
chr12	122508112	122508292	ENSG00000111011.17|RSRC2|KHSRP|KHSRP	955	-	3.2581756	1.3458167	-1.0	-1.0
chr12	122519078	122519553	ENSG00000111011.17|RSRC2|KHSRP|KHSRP	991	-	3.4262989	2.065536	-1.0	-1.0
chr12	122506906	122507176	ENSG00000111011.17|RSRC2|KHSRP|KHSRP	978	-	4.127963	1.6649162	-1.0	-1.0
chr12	122525701	122525856	ENSG00000111011.17|RSRC2|KHSRP|KHSRP	940	-	3.4189453	1.2216735	-1.0	-1.0
chr12	122516427	122516542	ENSG00000111011.17|RSRC2|KHSRP|KHSRP	917	-	2.6388748	1.0814743	-1.0	-1.0
chr12	122522477	122522798	ENSG00000111011.17|RSRC2|KHSRP|KHSRP	980	-	3.652262	1.6913671	-1.0	-1.0
chr12	122518730	122518835	ENSG00000111011.17|RSRC2|KHSRP|KHSRP	928	-	5.7279572	1.1427548	-1.0	-1.0
chr12	122515227	122515422	ENSG00000111011.17|RSRC2|KHSRP|KHSRP	970	-	3.2409713	1.525156	-1.0	-1.0
chr12	122521168	122521423	ENSG00000111011.17|RSRC2|KHSRP|KHSRP	987	-	3.6377218	1.8743943	-1.0	-1.0
chr12	122514587	122514711	ENSG00000111011.17|RSRC2|KHSRP|KHSRP	976	-	4.0044093	1.6147699	-1.0	-1.0
chr12	122521958	122522058	ENSG00000111011.17|RSRC2|KHSRP|KHSRP	955	-	5.980556	1.3504314	-1.0	-1.0
chr12	122511718	122511903	ENSG00000111011.17|RSRC2|KHSRP|KHSRP	964	-	4.370427	1.4383218	-1.0	-1.0
chr12	122512818	122512923	ENSG00000111011.17|RSRC2|KHSRP|KHSRP	915	-	2.8627892	1.0689982	-1.0	-1.0
chr12	122519648	122519858	ENSG00000111011.17|RSRC2|KHSRP|KHSRP	960	-	3.581917	1.3978932	-1.0	-1.0
chr12	122521478	122521758	ENSG00000111011.17|RSRC2|KHSRP|KHSRP	991	-	5.6754894	2.0257623	-1.0	-1.0
chr12	122513498	122513758	ENSG00000111011.17|RSRC2|KHSRP|KHSRP	958	-	2.8094082	1.3782761	-1.0	-1.0
chr12	122520333	122520553	ENSG00000111011.17|RSRC2|KHSRP|KHSRP	963	-	3.2999911	1.4341965	-1.0	-1.0
chr12	122524496	122524756	ENSG00000111011.17|RSRC2|KHSRP|KHSRP	955	-	3.0287914	1.3446378	-1.0	-1.0
chr12	122522327	122522437	ENSG00000111011.17|RSRC2|KHSRP|KHSRP	948	-	3.4113257	1.2835752	-1.0	-1.0
chr12	122517445	122517765	ENSG00000111011.17|RSRC2|KHSRP|KHSRP	994	-	5.8366117	2.2048957	-1.0	-1.0
chr12	122523861	122524066	ENSG00000111011.17|RSRC2|KHSRP|KHSRP	983	-	3.3847432	1.7697983	-1.0	-1.0
chr12	122514842	122515177	ENSG00000111011.17|RSRC2|KHSRP|KHSRP	995	-	4.638047	2.336802	-1.0	-1.0
chr12	122510540	122510640	ENSG00000111011.17|RSRC2|KHSRP|KHSRP	919	-	2.7759385	1.0911047	-1.0	-1.0
chr12	122617091	122617241	ENSG00000184445.11|KNTC1|KHSRP|KHSRP	903	+	5.6954994	1.015256	-1.0	-1.0
chr12	122580067	122580172	ENSG00000184445.11|KNTC1|KHSRP|KHSRP	917	+	2.6613426	1.0805271	-1.0	-1.0
chr12	122596910	122597215	ENSG00000184445.11|KNTC1|KHSRP|KHSRP	959	+	3.0947902	1.3895909	-1.0	-1.0
chr12	122601358	122601535	ENSG00000184445.11|KNTC1|KHSRP|KHSRP	951	+	4.7229133	1.3131306	-1.0	-1.0
chr12	122575646	122575799	ENSG00000184445.11|KNTC1|KHSRP|KHSRP	1000	+	7.22905	3.334622	-1.0	-1.0
chr12	122624688	122624823	ENSG00000184445.11|KNTC1|KHSRP|KHSRP	935	+	5.7465177	1.1903143	-1.0	-1.0
chr12	122610866	122611066	ENSG00000184445.11|KNTC1|KHSRP|KHSRP	992	+	6.441599	2.113702	-1.0	-1.0
chr12	122613230	122613350	ENSG00000184445.11|KNTC1|KHSRP|KHSRP	916	+	3.7757506	1.0739665	-1.0	-1.0
chr12	122575949	122576114	ENSG00000184445.11|KNTC1|KHSRP|KHSRP	937	+	4.019443	1.1998124	-1.0	-1.0
chr12	122576714	122576884	ENSG00000184445.11|KNTC1|KHSRP|KHSRP	937	+	2.8023725	1.2022941	-1.0	-1.0
chr12	122595260	122595450	ENSG00000184445.11|KNTC1|KHSRP|KHSRP	937	+	3.249993	1.19909	-1.0	-1.0
chr12	122563329	122563489	ENSG00000184445.11|KNTC1|KHSRP|KHSRP	956	+	5.0799723	1.3535467	-1.0	-1.0
chr12	122571126	122571226	ENSG00000184445.11|KNTC1|KHSRP|KHSRP	914	+	5.741446	1.0649785	-1.0	-1.0
chr12	122551701	122551816	ENSG00000184445.11|KNTC1|KHSRP|KHSRP	910	+	5.6598053	1.046636	-1.0	-1.0
chr12	122613449	122613674	ENSG00000184445.11|KNTC1|KHSRP|KHSRP	945	+	4.564728	1.262922	-1.0	-1.0
chr12	122574380	122574495	ENSG00000184445.11|KNTC1|KHSRP|KHSRP	934	+	3.0642803	1.1802403	-1.0	-1.0
chr12	122546674	122546819	ENSG00000184445.11|KNTC1|KHSRP|KHSRP	967	+	6.129629	1.4795724	-1.0	-1.0
chr12	122577029	122577394	ENSG00000184445.11|KNTC1|KHSRP|KHSRP	948	+	4.3025637	1.2877816	-1.0	-1.0
chr12	122606555	122606695	ENSG00000184445.11|KNTC1|KHSRP|KHSRP	928	+	4.651658	1.1410924	-1.0	-1.0
chr12	122602827	122603032	ENSG00000184445.11|KNTC1|KHSRP|KHSRP	988	+	4.5439916	1.9106452	-1.0	-1.0
chr12	122585425	122585585	ENSG00000184445.11|KNTC1|KHSRP|KHSRP	962	+	6.0703363	1.4248079	-1.0	-1.0
chr12	122591453	122591568	ENSG00000184445.11|KNTC1|KHSRP|KHSRP	986	+	3.303922	1.8616626	-1.0	-1.0
chr12	122568387	122568507	ENSG00000184445.11|KNTC1|KHSRP|KHSRP	907	+	5.640728	1.030456	-1.0	-1.0
chr12	122579716	122579904	ENSG00000184445.11|KNTC1|KHSRP|KHSRP	958	+	4.748306	1.3732927	-1.0	-1.0
chr12	122580472	122580572	ENSG00000184445.11|KNTC1|KHSRP|KHSRP	901	+	5.5857368	1.0045016	-1.0	-1.0
chr12	122584450	122584575	ENSG00000184445.11|KNTC1|KHSRP|KHSRP	951	+	5.8979783	1.3107535	-1.0	-1.0
chr12	122546019	122546164	ENSG00000184445.11|KNTC1|KHSRP|KHSRP	907	+	5.6392245	1.0322974	-1.0	-1.0
chr12	122612916	122613121	ENSG00000184445.11|KNTC1|KHSRP|KHSRP	971	+	3.7327845	1.5431583	-1.0	-1.0
chr12	122607710	122607900	ENSG00000184445.11|KNTC1|KHSRP|KHSRP	978	+	6.3423877	1.6488978	-1.0	-1.0
chr12	122575195	122575542	ENSG00000184445.11|KNTC1|KHSRP|KHSRP	986	+	4.037629	1.8675022	-1.0	-1.0
chr12	122754287	122754422	ENSG00000139726.10|DENR|KHSRP|KHSRP	942	+	3.8833168	1.2332485	-1.0	-1.0
chr12	122754022	122754152	ENSG00000139726.10|DENR|KHSRP|KHSRP	916	+	3.144073	1.0760591	-1.0	-1.0
chr12	122753727	122753937	ENSG00000139726.10|DENR|KHSRP|KHSRP	978	+	4.385982	1.6522174	-1.0	-1.0
chr12	122761957	122762062	ENSG00000139726.10|DENR|KHSRP|KHSRP	906	+	3.7279115	1.0275722	-1.0	-1.0
chr12	122754427	122754567	ENSG00000139726.10|DENR|KHSRP|KHSRP	957	+	5.1725717	1.3620311	-1.0	-1.0
chr12	122767102	122767402	ENSG00000139726.10|DENR|KHSRP|KHSRP	966	+	4.8666716	1.4680281	-1.0	-1.0
chr12	122757417	122757572	ENSG00000139726.10|DENR|KHSRP|KHSRP	914	+	3.786687	1.065153	-1.0	-1.0
chr12	122762661	122762781	ENSG00000139726.10|DENR|KHSRP|KHSRP	936	+	5.7498636	1.1961886	-1.0	-1.0
chr12	122882961	122883141	ENSG00000139722.6|VPS37B|KHSRP|KHSRP	969	-	3.587667	1.5120692	-1.0	-1.0
chr12	122877091	122877241	ENSG00000139722.6|VPS37B|KHSRP|KHSRP	951	-	5.9414783	1.3137413	-1.0	-1.0
chr12	122892034	122892304	ENSG00000139722.6|VPS37B|KHSRP|KHSRP	976	-	3.6685615	1.617061	-1.0	-1.0
chr12	122891529	122891929	ENSG00000139722.6|VPS37B|KHSRP|KHSRP	976	-	4.157063	1.611793	-1.0	-1.0
chr12	122877093	122877238	ENSG00000280138.1|AC027290.2|KHSRP|KHSRP	951	-	5.9402328	1.3089515	-1.0	-1.0
chr12	122882963	122883143	ENSG00000280138.1|AC027290.2|KHSRP|KHSRP	970	-	3.659891	1.5288416	-1.0	-1.0
chr12	123194255	123194380	ENSG00000051825.14|MPHOSPH9|KHSRP|KHSRP	972	-	4.165777	1.5542852	-1.0	-1.0
chr12	123163768	123164008	ENSG00000051825.14|MPHOSPH9|KHSRP|KHSRP	970	-	3.753435	1.5169021	-1.0	-1.0
chr12	123186545	123186675	ENSG00000051825.14|MPHOSPH9|KHSRP|KHSRP	934	-	5.768575	1.1805562	-1.0	-1.0
chr12	123196676	123196796	ENSG00000051825.14|MPHOSPH9|KHSRP|KHSRP	936	-	5.740239	1.1929524	-1.0	-1.0
chr12	123214542	123214702	ENSG00000051825.14|MPHOSPH9|KHSRP|KHSRP	966	-	6.12942	1.4668456	-1.0	-1.0
chr12	123185155	123185265	ENSG00000051825.14|MPHOSPH9|KHSRP|KHSRP	900	-	5.591558	1.001173	-1.0	-1.0
chr12	123176509	123176687	ENSG00000051825.14|MPHOSPH9|KHSRP|KHSRP	960	-	4.61935	1.3994125	-1.0	-1.0
chr12	123157373	123157568	ENSG00000051825.14|MPHOSPH9|KHSRP|KHSRP	967	-	6.1369753	1.4759815	-1.0	-1.0
chr12	123202344	123202623	ENSG00000051825.14|MPHOSPH9|KHSRP|KHSRP	975	-	4.636976	1.6102465	-1.0	-1.0
chr12	123166580	123166685	ENSG00000051825.14|MPHOSPH9|KHSRP|KHSRP	904	-	3.055306	1.0154823	-1.0	-1.0
chr12	123203375	123203590	ENSG00000051825.14|MPHOSPH9|KHSRP|KHSRP	980	-	4.151629	1.6997223	-1.0	-1.0
chr12	123215459	123215689	ENSG00000051825.14|MPHOSPH9|KHSRP|KHSRP	979	-	4.001577	1.6705029	-1.0	-1.0
chr12	123163620	123163768	ENSG00000051825.14|MPHOSPH9|KHSRP|KHSRP	950	-	3.8540523	1.3044486	-1.0	-1.0
chr12	123226911	123227156	ENSG00000051825.14|MPHOSPH9|KHSRP|KHSRP	992	-	5.758373	2.092467	-1.0	-1.0
chr12	123223187	123223287	ENSG00000051825.14|MPHOSPH9|KHSRP|KHSRP	954	-	5.945899	1.3412127	-1.0	-1.0
chr12	123156908	123157148	ENSG00000051825.14|MPHOSPH9|KHSRP|KHSRP	966	-	4.391249	1.4678844	-1.0	-1.0
chr12	123161703	123162114	ENSG00000051825.14|MPHOSPH9|KHSRP|KHSRP	971	-	5.8046637	1.542516	-1.0	-1.0
chr12	123327579	123327706	ENSG00000139697.13|SBNO1|KHSRP|KHSRP	976	-	4.4963403	1.613612	-1.0	-1.0
chr12	123327259	123327425	ENSG00000139697.13|SBNO1|KHSRP|KHSRP	987	-	4.1710525	1.8937494	-1.0	-1.0
chr12	123357031	123357146	ENSG00000139697.13|SBNO1|KHSRP|KHSRP	962	-	6.067766	1.4246783	-1.0	-1.0
chr12	123328970	123329130	ENSG00000139697.13|SBNO1|KHSRP|KHSRP	943	-	3.1930256	1.2434155	-1.0	-1.0
chr12	123313389	123313614	ENSG00000139697.13|SBNO1|KHSRP|KHSRP	989	-	6.405989	1.9595351	-1.0	-1.0
chr12	123333210	123333570	ENSG00000139697.13|SBNO1|KHSRP|KHSRP	988	-	5.1642084	1.9280268	-1.0	-1.0
chr12	123336063	123336283	ENSG00000139697.13|SBNO1|KHSRP|KHSRP	952	-	5.1590176	1.3176696	-1.0	-1.0
chr12	123307399	123307664	ENSG00000139697.13|SBNO1|KHSRP|KHSRP	923	-	3.548405	1.1139758	-1.0	-1.0
chr12	123325286	123325496	ENSG00000139697.13|SBNO1|KHSRP|KHSRP	972	-	3.564945	1.5498434	-1.0	-1.0
chr12	123330245	123330400	ENSG00000139697.13|SBNO1|KHSRP|KHSRP	931	-	5.7623787	1.1618489	-1.0	-1.0
chr12	123340646	123340791	ENSG00000139697.13|SBNO1|KHSRP|KHSRP	920	-	5.70294	1.0974674	-1.0	-1.0
chr12	123302716	123302823	ENSG00000139697.13|SBNO1|KHSRP|KHSRP	936	-	3.9202206	1.1921097	-1.0	-1.0
chr12	123348133	123348343	ENSG00000139697.13|SBNO1|KHSRP|KHSRP	962	-	3.8203328	1.4147124	-1.0	-1.0
chr12	123289213	123289403	ENSG00000139697.13|SBNO1|KHSRP|KHSRP	965	-	4.191062	1.4553384	-1.0	-1.0
chr12	123325599	123326151	ENSG00000139697.13|SBNO1|KHSRP|KHSRP	990	-	4.5588527	1.9859799	-1.0	-1.0
chr12	123349418	123349638	ENSG00000139697.13|SBNO1|KHSRP|KHSRP	978	-	5.4399056	1.6510692	-1.0	-1.0
chr12	123357766	123358026	ENSG00000139697.13|SBNO1|KHSRP|KHSRP	940	-	3.2945962	1.2232407	-1.0	-1.0
chr12	123320271	123320426	ENSG00000139697.13|SBNO1|KHSRP|KHSRP	971	-	4.1055584	1.5317298	-1.0	-1.0
chr12	123291798	123291918	ENSG00000139697.13|SBNO1|KHSRP|KHSRP	930	-	3.0637426	1.1544154	-1.0	-1.0
chr12	123289453	123289553	ENSG00000139697.13|SBNO1|KHSRP|KHSRP	909	-	3.754531	1.040377	-1.0	-1.0
chr12	123311129	123311309	ENSG00000139697.13|SBNO1|KHSRP|KHSRP	988	-	6.0466456	1.9099954	-1.0	-1.0
chr12	123319696	123319899	ENSG00000139697.13|SBNO1|KHSRP|KHSRP	986	-	5.6791444	1.8587972	-1.0	-1.0
chr12	123321732	123322197	ENSG00000139697.13|SBNO1|KHSRP|KHSRP	979	-	3.5854273	1.6862106	-1.0	-1.0
chr12	123340181	123340326	ENSG00000139697.13|SBNO1|KHSRP|KHSRP	912	-	5.67668	1.0547513	-1.0	-1.0
chr12	123295043	123295278	ENSG00000139697.13|SBNO1|KHSRP|KHSRP	952	-	2.733831	1.3197961	-1.0	-1.0
chr12	123353906	123354016	ENSG00000139697.13|SBNO1|KHSRP|KHSRP	920	-	5.691306	1.0950446	-1.0	-1.0
chr12	123298057	123298171	ENSG00000139697.13|SBNO1|KHSRP|KHSRP	935	-	2.782806	1.1863613	-1.0	-1.0
chr12	123350451	123350771	ENSG00000139697.13|SBNO1|KHSRP|KHSRP	935	-	3.3307211	1.18704	-1.0	-1.0
chr12	123325501	123325599	ENSG00000139697.13|SBNO1|KHSRP|KHSRP	969	-	3.3390434	1.5127516	-1.0	-1.0
chr12	123296070	123296255	ENSG00000139697.13|SBNO1|KHSRP|KHSRP	976	-	5.6286907	1.6138115	-1.0	-1.0
chr12	123304724	123304894	ENSG00000139697.13|SBNO1|KHSRP|KHSRP	934	-	4.180218	1.1828661	-1.0	-1.0
chr12	123333810	123334052	ENSG00000139697.13|SBNO1|KHSRP|KHSRP	962	-	3.5838785	1.4250919	-1.0	-1.0
chr12	123353431	123353806	ENSG00000139697.13|SBNO1|KHSRP|KHSRP	961	-	3.8388703	1.4076847	-1.0	-1.0
chr12	123326334	123326719	ENSG00000139697.13|SBNO1|KHSRP|KHSRP	990	-	4.3274674	1.9897963	-1.0	-1.0
chr12	123309129	123309304	ENSG00000139697.13|SBNO1|KHSRP|KHSRP	987	-	4.14211	1.8905796	-1.0	-1.0
chr12	123291443	123291713	ENSG00000139697.13|SBNO1|KHSRP|KHSRP	982	-	3.4672759	1.7537608	-1.0	-1.0
chr12	123294673	123295013	ENSG00000139697.13|SBNO1|KHSRP|KHSRP	996	-	4.048359	2.4162614	-1.0	-1.0
chr12	123354681	123354781	ENSG00000139697.13|SBNO1|KHSRP|KHSRP	903	-	3.0521853	1.0116698	-1.0	-1.0
chr12	123294258	123294488	ENSG00000139697.13|SBNO1|KHSRP|KHSRP	958	-	2.8502865	1.3788483	-1.0	-1.0
chr12	123354151	123354366	ENSG00000139697.13|SBNO1|KHSRP|KHSRP	963	-	4.639416	1.4304438	-1.0	-1.0
chr12	123295788	123295908	ENSG00000139697.13|SBNO1|KHSRP|KHSRP	962	-	6.0742707	1.4209306	-1.0	-1.0
chr12	123310891	123311054	ENSG00000139697.13|SBNO1|KHSRP|KHSRP	974	-	5.738111	1.5896024	-1.0	-1.0
chr12	123335603	123335713	ENSG00000139697.13|SBNO1|KHSRP|KHSRP	961	-	6.045445	1.4108709	-1.0	-1.0
chr12	123390824	123390934	ENSG00000183955.12|KMT5A|KHSRP|KHSRP	956	+	5.992926	1.3612092	-1.0	-1.0
chr12	123387078	123387393	ENSG00000183955.12|KMT5A|KHSRP|KHSRP	935	+	2.7518265	1.188701	-1.0	-1.0
chr12	123390425	123390590	ENSG00000183955.12|KMT5A|KHSRP|KHSRP	938	+	2.8881254	1.2110412	-1.0	-1.0
chr12	123523298	123523468	ENSG00000188026.12|RILPL1|KHSRP|KHSRP	921	-	3.9961715	1.104104	-1.0	-1.0
chr12	123518538	123518778	ENSG00000188026.12|RILPL1|KHSRP|KHSRP	987	-	6.6624575	1.8899759	-1.0	-1.0
chr12	123608486	123608586	ENSG00000111364.15|DDX55|KHSRP|KHSRP	962	+	6.067237	1.4187576	-1.0	-1.0
chr12	123607646	123607751	ENSG00000111364.15|DDX55|KHSRP|KHSRP	931	+	5.747577	1.16038	-1.0	-1.0
chr12	123612223	123612333	ENSG00000111364.15|DDX55|KHSRP|KHSRP	909	+	5.68958	1.0418339	-1.0	-1.0
chr12	123612803	123613033	ENSG00000111364.15|DDX55|KHSRP|KHSRP	955	+	4.3393517	1.3507466	-1.0	-1.0
chr12	123607431	123607606	ENSG00000111364.15|DDX55|KHSRP|KHSRP	979	+	5.2822113	1.6867914	-1.0	-1.0
chr12	123610128	123610253	ENSG00000111364.15|DDX55|KHSRP|KHSRP	947	+	4.9616003	1.2773013	-1.0	-1.0
chr12	123607194	123607314	ENSG00000111364.15|DDX55|KHSRP|KHSRP	908	+	5.6414237	1.0346048	-1.0	-1.0
chr12	123622846	123623041	ENSG00000111361.12|EIF2B1|KHSRP|KHSRP	973	-	4.070419	1.5651251	-1.0	-1.0
chr12	123624867	123625047	ENSG00000111361.12|EIF2B1|KHSRP|KHSRP	947	-	2.9883823	1.2726569	-1.0	-1.0
chr12	123626276	123626401	ENSG00000111361.12|EIF2B1|KHSRP|KHSRP	922	-	3.821353	1.1085929	-1.0	-1.0
chr12	123622505	123622630	ENSG00000111361.12|EIF2B1|KHSRP|KHSRP	943	-	5.8474674	1.2431041	-1.0	-1.0
chr12	123621065	123621290	ENSG00000111361.12|EIF2B1|KHSRP|KHSRP	976	-	4.6098037	1.6224718	-1.0	-1.0
chr12	123621565	123621690	ENSG00000111361.12|EIF2B1|KHSRP|KHSRP	922	-	3.8361218	1.1074563	-1.0	-1.0
chr12	123655824	123656049	ENSG00000111358.13|GTF2H3|KHSRP|KHSRP	965	+	5.2370744	1.4556456	-1.0	-1.0
chr12	123653855	123653960	ENSG00000111358.13|GTF2H3|KHSRP|KHSRP	906	+	5.7118473	1.0268626	-1.0	-1.0
chr12	123655603	123655770	ENSG00000111358.13|GTF2H3|KHSRP|KHSRP	944	+	3.8399773	1.2486811	-1.0	-1.0
chr12	123654080	123654923	ENSG00000111358.13|GTF2H3|KHSRP|KHSRP	973	+	6.0080543	1.5658914	-1.0	-1.0
chr12	123662470	123662606	ENSG00000111358.13|GTF2H3|KHSRP|KHSRP	907	+	5.6352363	1.0305845	-1.0	-1.0
chr12	123655602	123655782	ENSG00000278861.1|AC117503.3|KHSRP|KHSRP	946	+	3.8508365	1.2669538	-1.0	-1.0
chr12	123655797	123656047	ENSG00000278861.1|AC117503.3|KHSRP|KHSRP	966	+	5.447079	1.4627004	-1.0	-1.0
chr12	123726595	123726710	ENSG00000185344.13|ATP6V0A2|KHSRP|KHSRP	904	+	5.618318	1.0188975	-1.0	-1.0
chr12	123724474	123724669	ENSG00000185344.13|ATP6V0A2|KHSRP|KHSRP	971	+	6.194881	1.533693	-1.0	-1.0
chr12	123727929	123728204	ENSG00000185344.13|ATP6V0A2|KHSRP|KHSRP	943	+	5.883589	1.2415143	-1.0	-1.0
chr12	123718851	123719006	ENSG00000185344.13|ATP6V0A2|KHSRP|KHSRP	925	+	3.7939112	1.1268184	-1.0	-1.0
chr12	123757436	123757536	ENSG00000185344.13|ATP6V0A2|KHSRP|KHSRP	900	+	5.5857368	1.001173	-1.0	-1.0
chr12	123734028	123734218	ENSG00000185344.13|ATP6V0A2|KHSRP|KHSRP	950	+	5.5086513	1.3016675	-1.0	-1.0
chr12	123747726	123747906	ENSG00000185344.13|ATP6V0A2|KHSRP|KHSRP	959	+	5.256185	1.390919	-1.0	-1.0
chr12	123722448	123722733	ENSG00000185344.13|ATP6V0A2|KHSRP|KHSRP	967	+	4.5896406	1.4870826	-1.0	-1.0
chr12	123744035	123744165	ENSG00000185344.13|ATP6V0A2|KHSRP|KHSRP	937	+	5.8429027	1.2000315	-1.0	-1.0
chr12	123971219	123971419	ENSG00000119242.8|CCDC92|KHSRP|KHSRP	972	-	5.4292374	1.5489662	-1.0	-1.0
chr12	124420195	124420375	ENSG00000196498.13|NCOR2|KHSRP|KHSRP	963	-	6.0794544	1.4319533	-1.0	-1.0
chr12	124430892	124431002	ENSG00000196498.13|NCOR2|KHSRP|KHSRP	905	-	5.6228614	1.0239494	-1.0	-1.0
chr12	124454857	124454997	ENSG00000196498.13|NCOR2|KHSRP|KHSRP	943	-	5.389445	1.24244	-1.0	-1.0
chr12	124464527	124464687	ENSG00000196498.13|NCOR2|KHSRP|KHSRP	963	-	6.0927067	1.434808	-1.0	-1.0
chr12	124913768	124913998	ENSG00000150991.14|UBC|KHSRP|KHSRP	991	-	3.1507337	2.0461776	-1.0	-1.0
chr12	124914403	124914578	ENSG00000150991.14|UBC|KHSRP|KHSRP	927	-	2.744067	1.1358432	-1.0	-1.0
chr12	128803686	128803851	ENSG00000139370.11|SLC15A4|KHSRP|KHSRP	964	-	6.0997033	1.4467889	-1.0	-1.0
chr12	128811668	128811778	ENSG00000139370.11|SLC15A4|KHSRP|KHSRP	933	-	5.7479706	1.1756244	-1.0	-1.0
chr12	128815164	128815329	ENSG00000139370.11|SLC15A4|KHSRP|KHSRP	914	-	5.681252	1.0678194	-1.0	-1.0
chr12	128804271	128804476	ENSG00000139370.11|SLC15A4|KHSRP|KHSRP	981	-	5.1509356	1.7154799	-1.0	-1.0
chr12	129112869	129113024	ENSG00000249196.6|TMEM132D-AS1|KHSRP|KHSRP	948	+	4.8100696	1.2874751	-1.0	-1.0
chr12	130801488	130801803	ENSG00000111450.13|STX2|KHSRP|KHSRP	986	-	3.3168385	1.8471264	-1.0	-1.0
chr12	130789599	130789704	ENSG00000111450.13|STX2|KHSRP|KHSRP	954	-	5.9383287	1.3366965	-1.0	-1.0
chr12	130798935	130799135	ENSG00000111450.13|STX2|KHSRP|KHSRP	961	-	5.038872	1.4083412	-1.0	-1.0
chr12	130798392	130798557	ENSG00000111450.13|STX2|KHSRP|KHSRP	960	-	5.642087	1.3972051	-1.0	-1.0
chr12	130812723	130812956	ENSG00000111450.13|STX2|KHSRP|KHSRP	990	-	6.232069	1.9899415	-1.0	-1.0
chr12	130789734	130789994	ENSG00000111450.13|STX2|KHSRP|KHSRP	940	-	2.8285737	1.2219471	-1.0	-1.0
chr12	130798645	130798910	ENSG00000111450.13|STX2|KHSRP|KHSRP	974	-	6.3315325	1.5927211	-1.0	-1.0
chr12	130804133	130804238	ENSG00000111450.13|STX2|KHSRP|KHSRP	914	-	2.8269243	1.0629877	-1.0	-1.0
chr12	130807180	130807300	ENSG00000111450.13|STX2|KHSRP|KHSRP	911	-	5.680151	1.0501399	-1.0	-1.0
chr12	130799345	130799510	ENSG00000111450.13|STX2|KHSRP|KHSRP	923	-	3.8434334	1.1119841	-1.0	-1.0
chr12	130820046	130820431	ENSG00000111450.13|STX2|KHSRP|KHSRP	946	-	5.0606585	1.2643317	-1.0	-1.0
chr12	130808450	130808570	ENSG00000111450.13|STX2|KHSRP|KHSRP	905	-	5.665521	1.0209702	-1.0	-1.0
chr12	130873118	130873323	ENSG00000132341.11|RAN|KHSRP|KHSRP	918	+	3.1634486	1.0844269	-1.0	-1.0
chr12	130875068	130875258	ENSG00000132341.11|RAN|KHSRP|KHSRP	959	+	4.0925093	1.3840704	-1.0	-1.0
chr12	130872673	130872838	ENSG00000132341.11|RAN|KHSRP|KHSRP	952	+	3.0626433	1.3157685	-1.0	-1.0
chr12	130873328	130873583	ENSG00000132341.11|RAN|KHSRP|KHSRP	932	+	3.8119006	1.1696776	-1.0	-1.0
chr12	131712680	131712875	ENSG00000061936.9|SFSWAP|KHSRP|KHSRP	968	+	3.7191238	1.4917417	-1.0	-1.0
chr12	131765896	131766091	ENSG00000061936.9|SFSWAP|KHSRP|KHSRP	969	+	6.170341	1.5115476	-1.0	-1.0
chr12	131727217	131727457	ENSG00000061936.9|SFSWAP|KHSRP|KHSRP	965	+	6.1281986	1.4620999	-1.0	-1.0
chr12	131752878	131752998	ENSG00000061936.9|SFSWAP|KHSRP|KHSRP	952	+	5.905898	1.3164982	-1.0	-1.0
chr12	131753994	131754164	ENSG00000061936.9|SFSWAP|KHSRP|KHSRP	951	+	4.5689507	1.3132352	-1.0	-1.0
chr12	131717173	131717293	ENSG00000061936.9|SFSWAP|KHSRP|KHSRP	910	+	2.8732085	1.0474759	-1.0	-1.0
chr12	131783200	131783310	ENSG00000061936.9|SFSWAP|KHSRP|KHSRP	904	+	3.7102957	1.0160966	-1.0	-1.0
chr12	131738498	131738893	ENSG00000061936.9|SFSWAP|KHSRP|KHSRP	980	+	4.3847723	1.704538	-1.0	-1.0
chr12	131756244	131756444	ENSG00000061936.9|SFSWAP|KHSRP|KHSRP	951	+	5.7298923	1.3124216	-1.0	-1.0
chr12	131751993	131752193	ENSG00000061936.9|SFSWAP|KHSRP|KHSRP	942	+	4.708995	1.2345469	-1.0	-1.0
chr12	131732588	131732688	ENSG00000061936.9|SFSWAP|KHSRP|KHSRP	907	+	3.7442741	1.0336381	-1.0	-1.0
chr12	131746508	131746638	ENSG00000061936.9|SFSWAP|KHSRP|KHSRP	950	+	5.8990607	1.2980475	-1.0	-1.0
chr12	131731623	131731813	ENSG00000061936.9|SFSWAP|KHSRP|KHSRP	939	+	4.274783	1.2145517	-1.0	-1.0
chr12	131713355	131714100	ENSG00000061936.9|SFSWAP|KHSRP|KHSRP	993	+	5.1620183	2.171445	-1.0	-1.0
chr12	131727052	131727217	ENSG00000061936.9|SFSWAP|KHSRP|KHSRP	979	+	3.641811	1.673341	-1.0	-1.0
chr12	131715088	131715278	ENSG00000061936.9|SFSWAP|KHSRP|KHSRP	927	+	4.0681252	1.1342354	-1.0	-1.0
chr12	131731263	131731378	ENSG00000061936.9|SFSWAP|KHSRP|KHSRP	909	+	5.653356	1.0419903	-1.0	-1.0
chr12	131799567	131799732	ENSG00000061936.9|SFSWAP|KHSRP|KHSRP	932	+	3.4539266	1.1690363	-1.0	-1.0
chr12	131714350	131714765	ENSG00000061936.9|SFSWAP|KHSRP|KHSRP	988	+	3.7888756	1.9068749	-1.0	-1.0
chr12	131712890	131712990	ENSG00000061936.9|SFSWAP|KHSRP|KHSRP	912	+	3.115408	1.0570252	-1.0	-1.0
chr12	131739148	131739473	ENSG00000061936.9|SFSWAP|KHSRP|KHSRP	937	+	5.254874	1.201337	-1.0	-1.0
chr12	131900229	131900394	ENSG00000177169.9|ULK1|KHSRP|KHSRP	922	+	3.1882617	1.1092209	-1.0	-1.0
chr12	131964977	131965202	ENSG00000183495.13|EP400|KHSRP|KHSRP	991	+	5.70762	2.0399015	-1.0	-1.0
chr12	132055718	132055858	ENSG00000183495.13|EP400|KHSRP|KHSRP	916	+	5.691822	1.0761565	-1.0	-1.0
chr12	131998437	131998597	ENSG00000183495.13|EP400|KHSRP|KHSRP	925	+	2.9663548	1.1241528	-1.0	-1.0
chr12	132075546	132075700	ENSG00000183495.13|EP400|KHSRP|KHSRP	931	+	2.9728506	1.1599569	-1.0	-1.0
chr12	132002287	132002517	ENSG00000183495.13|EP400|KHSRP|KHSRP	958	+	3.191783	1.373513	-1.0	-1.0
chr12	132027531	132027676	ENSG00000183495.13|EP400|KHSRP|KHSRP	948	+	5.8840747	1.2832048	-1.0	-1.0
chr12	132002002	132002182	ENSG00000183495.13|EP400|KHSRP|KHSRP	919	+	2.4289775	1.0935951	-1.0	-1.0
chr12	132004317	132004482	ENSG00000183495.13|EP400|KHSRP|KHSRP	937	+	4.1430845	1.2021772	-1.0	-1.0
chr12	132020293	132020448	ENSG00000183495.13|EP400|KHSRP|KHSRP	975	+	4.499787	1.5978767	-1.0	-1.0
chr12	131962729	131963174	ENSG00000183495.13|EP400|KHSRP|KHSRP	966	+	4.301022	1.4724284	-1.0	-1.0
chr12	131996557	131996792	ENSG00000183495.13|EP400|KHSRP|KHSRP	985	+	4.3560863	1.8186924	-1.0	-1.0
chr12	132066587	132066702	ENSG00000183495.13|EP400|KHSRP|KHSRP	940	+	5.74673	1.2218337	-1.0	-1.0
chr12	131999862	131999962	ENSG00000183495.13|EP400|KHSRP|KHSRP	905	+	2.880011	1.0225625	-1.0	-1.0
chr12	131965337	131965607	ENSG00000183495.13|EP400|KHSRP|KHSRP	984	+	5.3461685	1.7939208	-1.0	-1.0
chr12	131971722	131972007	ENSG00000183495.13|EP400|KHSRP|KHSRP	967	+	4.2175913	1.4777836	-1.0	-1.0
chr12	132063116	132063226	ENSG00000183495.13|EP400|KHSRP|KHSRP	904	+	5.6524553	1.0165347	-1.0	-1.0
chr12	131994916	131995012	ENSG00000183495.13|EP400|KHSRP|KHSRP	910	+	2.7999833	1.0454464	-1.0	-1.0
chr12	131986258	131986363	ENSG00000183495.13|EP400|KHSRP|KHSRP	903	+	3.7226987	1.0117286	-1.0	-1.0
chr12	132050459	132050579	ENSG00000183495.13|EP400|KHSRP|KHSRP	922	+	3.8679545	1.105205	-1.0	-1.0
chr12	131994665	131994780	ENSG00000183495.13|EP400|KHSRP|KHSRP	960	+	3.3194265	1.3957168	-1.0	-1.0
chr12	131982483	131982678	ENSG00000183495.13|EP400|KHSRP|KHSRP	935	+	3.5748231	1.1858132	-1.0	-1.0
chr12	132053016	132053131	ENSG00000183495.13|EP400|KHSRP|KHSRP	930	+	5.7341356	1.1518638	-1.0	-1.0
chr12	132062731	132062841	ENSG00000183495.13|EP400|KHSRP|KHSRP	923	+	5.7199645	1.1144708	-1.0	-1.0
chr12	132020503	132021063	ENSG00000183495.13|EP400|KHSRP|KHSRP	961	+	5.3352637	1.4069486	-1.0	-1.0
chr12	132004952	132005076	ENSG00000183495.13|EP400|KHSRP|KHSRP	917	+	3.5810056	1.0791068	-1.0	-1.0
chr12	132043462	132043644	ENSG00000183495.13|EP400|KHSRP|KHSRP	994	+	5.0313396	2.2507734	-1.0	-1.0
chr12	132044421	132044626	ENSG00000183495.13|EP400|KHSRP|KHSRP	951	+	5.8287716	1.3116645	-1.0	-1.0
chr12	131979878	131980003	ENSG00000183495.13|EP400|KHSRP|KHSRP	920	+	3.8098102	1.094572	-1.0	-1.0
chr12	131971182	131971372	ENSG00000183495.13|EP400|KHSRP|KHSRP	958	+	6.0020275	1.3786327	-1.0	-1.0
chr12	132010452	132010602	ENSG00000183495.13|EP400|KHSRP|KHSRP	921	+	5.7277675	1.100547	-1.0	-1.0
chr12	132043998	132044113	ENSG00000183495.13|EP400|KHSRP|KHSRP	913	+	5.704365	1.0607321	-1.0	-1.0
chr12	132000397	132001042	ENSG00000183495.13|EP400|KHSRP|KHSRP	984	+	3.6733787	1.8094674	-1.0	-1.0
chr12	132055208	132055398	ENSG00000183495.13|EP400|KHSRP|KHSRP	961	+	4.4677334	1.4072648	-1.0	-1.0
chr12	131961969	131962094	ENSG00000183495.13|EP400|KHSRP|KHSRP	938	+	3.9630272	1.2099983	-1.0	-1.0
chr12	131973837	131973952	ENSG00000183495.13|EP400|KHSRP|KHSRP	902	+	5.6039658	1.0081745	-1.0	-1.0
chr12	132094241	132094466	ENSG00000185684.13|EP400NL|KHSRP|KHSRP	974	+	4.0578218	1.5899488	-1.0	-1.0
chr12	132089070	132089265	ENSG00000185684.13|EP400NL|KHSRP|KHSRP	952	+	3.7075436	1.3164061	-1.0	-1.0
chr12	132107954	132108054	ENSG00000185684.13|EP400NL|KHSRP|KHSRP	901	+	5.5837946	1.0024444	-1.0	-1.0
chr12	132085669	132085797	ENSG00000185684.13|EP400NL|KHSRP|KHSRP	973	+	5.2167063	1.5708435	-1.0	-1.0
chr12	132111427	132111542	ENSG00000185684.13|EP400NL|KHSRP|KHSRP	904	+	5.6173844	1.0194119	-1.0	-1.0
chr12	132090650	132090815	ENSG00000185684.13|EP400NL|KHSRP|KHSRP	931	+	4.053975	1.161263	-1.0	-1.0
chr12	132108721	132108899	ENSG00000185684.13|EP400NL|KHSRP|KHSRP	991	+	4.3829665	2.0342584	-1.0	-1.0
chr12	132091068	132091323	ENSG00000185684.13|EP400NL|KHSRP|KHSRP	992	+	5.7741475	2.119141	-1.0	-1.0
chr12	132086402	132086722	ENSG00000185684.13|EP400NL|KHSRP|KHSRP	973	+	5.327116	1.5687966	-1.0	-1.0
chr12	132093951	132094146	ENSG00000185684.13|EP400NL|KHSRP|KHSRP	979	+	4.4073496	1.6831193	-1.0	-1.0
chr12	132108899	132109114	ENSG00000185684.13|EP400NL|KHSRP|KHSRP	939	+	3.264911	1.2141074	-1.0	-1.0
chr12	132107704	132107884	ENSG00000185684.13|EP400NL|KHSRP|KHSRP	956	+	6.0123053	1.3553808	-1.0	-1.0
chr12	132092016	132092301	ENSG00000185684.13|EP400NL|KHSRP|KHSRP	962	+	4.7749186	1.4251529	-1.0	-1.0
chr12	132085827	132085957	ENSG00000185684.13|EP400NL|KHSRP|KHSRP	923	+	2.8784127	1.1124581	-1.0	-1.0
chr12	132579316	132579421	ENSG00000112787.12|FBRSL1|KHSRP|KHSRP	951	+	5.897108	1.3115747	-1.0	-1.0
chr12	132554377	132554532	ENSG00000112787.12|FBRSL1|KHSRP|KHSRP	961	+	5.4660935	1.4052944	-1.0	-1.0
chr12	132554378	132554533	ENSG00000280287.1|AC131212.3|KHSRP|KHSRP	961	+	5.4772234	1.4119818	-1.0	-1.0
chr12	132632012	132632212	ENSG00000177084.16|POLE|KHSRP|KHSRP	937	-	3.6864507	1.2033874	-1.0	-1.0
chr12	132657734	132657867	ENSG00000177084.16|POLE|KHSRP|KHSRP	944	-	4.4599533	1.2530493	-1.0	-1.0
chr12	132677133	132677358	ENSG00000177084.16|POLE|KHSRP|KHSRP	936	-	2.96873	1.1970725	-1.0	-1.0
chr12	132631352	132631547	ENSG00000177084.16|POLE|KHSRP|KHSRP	964	-	3.998681	1.4480466	-1.0	-1.0
chr12	132665450	132665625	ENSG00000177084.16|POLE|KHSRP|KHSRP	960	-	6.029105	1.4016644	-1.0	-1.0
chr12	132676988	132677128	ENSG00000177084.16|POLE|KHSRP|KHSRP	951	-	3.0893817	1.3072718	-1.0	-1.0
chr12	132669559	132669684	ENSG00000177084.16|POLE|KHSRP|KHSRP	943	-	5.908429	1.2463815	-1.0	-1.0
chr12	132680362	132680472	ENSG00000177084.16|POLE|KHSRP|KHSRP	929	-	3.0356402	1.1462054	-1.0	-1.0
chr12	132626807	132627022	ENSG00000177084.16|POLE|KHSRP|KHSRP	976	-	4.278267	1.6220037	-1.0	-1.0
chr12	132631772	132631917	ENSG00000177084.16|POLE|KHSRP|KHSRP	954	-	5.9419227	1.3417434	-1.0	-1.0
chr12	132658042	132658157	ENSG00000177084.16|POLE|KHSRP|KHSRP	939	-	5.7827177	1.2118721	-1.0	-1.0
chr12	132679671	132679821	ENSG00000177084.16|POLE|KHSRP|KHSRP	946	-	3.4599502	1.2650659	-1.0	-1.0
chr12	132666185	132666380	ENSG00000177084.16|POLE|KHSRP|KHSRP	972	-	6.1092367	1.558371	-1.0	-1.0
chr12	132741938	132742168	ENSG00000176915.14|ANKLE2|KHSRP|KHSRP	951	-	4.026297	1.3121487	-1.0	-1.0
chr12	132742198	132742298	ENSG00000176915.14|ANKLE2|KHSRP|KHSRP	903	-	3.7063584	1.0119385	-1.0	-1.0
chr12	132741483	132741693	ENSG00000176915.14|ANKLE2|KHSRP|KHSRP	976	-	3.7555492	1.6184726	-1.0	-1.0
chr12	132742918	132743028	ENSG00000176915.14|ANKLE2|KHSRP|KHSRP	937	-	5.863915	1.2041174	-1.0	-1.0
chr12	132733850	132733990	ENSG00000176915.14|ANKLE2|KHSRP|KHSRP	959	-	6.074085	1.3917658	-1.0	-1.0
chr12	132812924	132813074	ENSG00000090615.14|GOLGA3|KHSRP|KHSRP	955	-	5.9764547	1.3483807	-1.0	-1.0
chr12	132773003	132773138	ENSG00000090615.14|GOLGA3|KHSRP|KHSRP	922	-	2.8281772	1.108608	-1.0	-1.0
chr12	132813419	132813594	ENSG00000090615.14|GOLGA3|KHSRP|KHSRP	978	-	5.3152695	1.6561342	-1.0	-1.0
chr12	132822311	132822506	ENSG00000090615.14|GOLGA3|KHSRP|KHSRP	940	-	3.1339633	1.2229061	-1.0	-1.0
chr12	132822311	132822506	ENSG00000072609.17|CHFR|KHSRP|KHSRP	940	-	3.1339633	1.2239904	-1.0	-1.0
chr12	132850835	132851005	ENSG00000072609.17|CHFR|KHSRP|KHSRP	947	-	5.877315	1.2793523	-1.0	-1.0
chr12	132995398	132995588	ENSG00000198393.7|ZNF26|KHSRP|KHSRP	946	+	5.861412	1.2648361	-1.0	-1.0
chr12	132994518	132994713	ENSG00000198393.7|ZNF26|KHSRP|KHSRP	960	+	4.3807454	1.4010423	-1.0	-1.0
chr12	133012050	133012150	ENSG00000198393.7|ZNF26|KHSRP|KHSRP	904	+	5.635775	1.0154823	-1.0	-1.0
chr12	133003896	133004146	ENSG00000198393.7|ZNF26|KHSRP|KHSRP	952	+	5.2308016	1.3203588	-1.0	-1.0
chr12	133039047	133039392	ENSG00000198040.10|ZNF84|KHSRP|KHSRP	970	+	4.4164166	1.5212198	-1.0	-1.0
chr12	133059588	133059718	ENSG00000198040.10|ZNF84|KHSRP|KHSRP	933	+	5.7603292	1.1745391	-1.0	-1.0
chr12	133038219	133038334	ENSG00000198040.10|ZNF84|KHSRP|KHSRP	909	+	3.2603335	1.0406338	-1.0	-1.0
chr12	133062823	133063023	ENSG00000198040.10|ZNF84|KHSRP|KHSRP	954	+	5.093565	1.3392602	-1.0	-1.0
chr12	133041203	133041303	ENSG00000198040.10|ZNF84|KHSRP|KHSRP	905	+	5.735997	1.021916	-1.0	-1.0
chr12	133042385	133042510	ENSG00000198040.10|ZNF84|KHSRP|KHSRP	910	+	5.6755676	1.0455003	-1.0	-1.0
chr12	133088776	133088921	ENSG00000196387.9|ZNF140|KHSRP|KHSRP	925	+	5.6894255	1.1238563	-1.0	-1.0
chr12	133088276	133088416	ENSG00000196387.9|ZNF140|KHSRP|KHSRP	906	+	5.629302	1.0264568	-1.0	-1.0
chr12	133114911	133115156	ENSG00000214029.4|ZNF891|KHSRP|KHSRP	977	-	6.3392544	1.6351477	-1.0	-1.0
chr12	133117386	133117491	ENSG00000214029.4|ZNF891|KHSRP|KHSRP	905	-	5.735997	1.022205	-1.0	-1.0
chr12	133119981	133120136	ENSG00000214029.4|ZNF891|KHSRP|KHSRP	925	-	5.702455	1.1264066	-1.0	-1.0
chr12	133143622	133143762	ENSG00000256223.5|ZNF10|KHSRP|KHSRP	948	+	5.8820014	1.2818806	-1.0	-1.0
chr12	133140454	133140639	ENSG00000256223.5|ZNF10|KHSRP|KHSRP	960	+	5.5027695	1.3986833	-1.0	-1.0
chr12	133130679	133130914	ENSG00000256223.5|ZNF10|KHSRP|KHSRP	987	+	5.5982404	1.8766218	-1.0	-1.0
chr12	133140724	133140859	ENSG00000256223.5|ZNF10|KHSRP|KHSRP	936	+	5.1488013	1.1910665	-1.0	-1.0
chr12	133131034	133131154	ENSG00000256223.5|ZNF10|KHSRP|KHSRP	911	+	3.7523773	1.0495833	-1.0	-1.0
chr12	133188542	133188737	ENSG00000256825.4|AC026786.1|KHSRP|KHSRP	975	+	6.3833237	1.6014438	-1.0	-1.0
chr12	133143599	133143764	ENSG00000256825.4|AC026786.1|KHSRP|KHSRP	935	+	5.7988853	1.1866276	-1.0	-1.0
chr12	133131034	133131154	ENSG00000256825.4|AC026786.1|KHSRP|KHSRP	911	+	3.7523773	1.0498551	-1.0	-1.0
chr12	133140724	133140859	ENSG00000256825.4|AC026786.1|KHSRP|KHSRP	936	+	5.1488013	1.1911726	-1.0	-1.0
chr12	133140449	133140639	ENSG00000256825.4|AC026786.1|KHSRP|KHSRP	958	+	5.5074425	1.3778266	-1.0	-1.0
chr12	133188538	133188733	ENSG00000090612.20|ZNF268|KHSRP|KHSRP	975	+	6.3623962	1.5935117	-1.0	-1.0
chr13	18216231	18216341	ENSG00000279516.1|FAM230C|KHSRP|KHSRP	904	+	3.8760564	1.0175505	-1.0	-1.0
chr13	18198761	18198996	ENSG00000279516.1|FAM230C|KHSRP|KHSRP	922	+	4.181979	1.1076974	-1.0	-1.0
chr13	18196261	18196416	ENSG00000279516.1|FAM230C|KHSRP|KHSRP	933	+	5.1848264	1.1722072	-1.0	-1.0
chr13	18215776	18215971	ENSG00000279516.1|FAM230C|KHSRP|KHSRP	962	+	5.8257732	1.4147063	-1.0	-1.0
chr13	18200856	18201066	ENSG00000279516.1|FAM230C|KHSRP|KHSRP	994	+	6.673224	2.2177207	-1.0	-1.0
chr13	19024245	19024345	ENSG00000226057.6|PHF2P2|KHSRP|KHSRP	942	-	5.8084116	1.2352419	-1.0	-1.0
chr13	19019260	19019390	ENSG00000226057.6|PHF2P2|KHSRP|KHSRP	927	-	5.7261963	1.1368291	-1.0	-1.0
chr13	19018680	19018790	ENSG00000226057.6|PHF2P2|KHSRP|KHSRP	904	-	5.635775	1.0167842	-1.0	-1.0
chr13	19020285	19020555	ENSG00000226057.6|PHF2P2|KHSRP|KHSRP	937	-	4.7155704	1.2010597	-1.0	-1.0
chr13	19019680	19020195	ENSG00000226057.6|PHF2P2|KHSRP|KHSRP	967	-	5.2870827	1.4770371	-1.0	-1.0
chr13	19018260	19018510	ENSG00000226057.6|PHF2P2|KHSRP|KHSRP	984	-	5.027352	1.8053874	-1.0	-1.0
chr13	19018278	19018508	ENSG00000229375.1|USP24P1|KHSRP|KHSRP	987	-	5.2108746	1.8937942	-1.0	-1.0
chr13	19018682	19018792	ENSG00000229375.1|USP24P1|KHSRP|KHSRP	905	-	5.65371	1.0228062	-1.0	-1.0
chr13	19126699	19126834	ENSG00000224778.1|CENPIP1|KHSRP|KHSRP	952	+	5.424851	1.3198313	-1.0	-1.0
chr13	19208685	19208850	ENSG00000227879.2|PSPC1P1|KHSRP|KHSRP	942	-	4.0255246	1.2370954	-1.0	-1.0
chr13	19699668	19699853	ENSG00000121390.18|PSPC1|KHSRP|KHSRP	943	-	3.7411566	1.2445781	-1.0	-1.0
chr13	19695520	19695670	ENSG00000121390.18|PSPC1|KHSRP|KHSRP	928	-	3.643967	1.1414714	-1.0	-1.0
chr13	19723589	19724074	ENSG00000121390.18|PSPC1|KHSRP|KHSRP	978	-	3.7839067	1.6532767	-1.0	-1.0
chr13	19724249	19724414	ENSG00000121390.18|PSPC1|KHSRP|KHSRP	949	-	4.4701157	1.2940725	-1.0	-1.0
chr13	19693525	19693890	ENSG00000121390.18|PSPC1|KHSRP|KHSRP	958	-	5.196341	1.3716818	-1.0	-1.0
chr13	19741174	19741454	ENSG00000121390.18|PSPC1|KHSRP|KHSRP	980	-	6.3040967	1.706039	-1.0	-1.0
chr13	19720079	19721724	ENSG00000121390.18|PSPC1|KHSRP|KHSRP	993	-	3.8347938	2.135606	-1.0	-1.0
chr13	19734169	19734304	ENSG00000121390.18|PSPC1|KHSRP|KHSRP	902	-	5.60061	1.0100136	-1.0	-1.0
chr13	19714139	19714379	ENSG00000121390.18|PSPC1|KHSRP|KHSRP	985	-	3.8579404	1.8323805	-1.0	-1.0
chr13	19695295	19695395	ENSG00000121390.18|PSPC1|KHSRP|KHSRP	917	-	5.7432213	1.0832732	-1.0	-1.0
chr13	19688795	19688960	ENSG00000121390.18|PSPC1|KHSRP|KHSRP	955	-	4.413959	1.3512566	-1.0	-1.0
chr13	19727919	19728034	ENSG00000121390.18|PSPC1|KHSRP|KHSRP	930	-	3.8660693	1.1566576	-1.0	-1.0
chr13	19719544	19719664	ENSG00000121390.18|PSPC1|KHSRP|KHSRP	903	-	3.9133818	1.0137043	-1.0	-1.0
chr13	19696630	19696900	ENSG00000121390.18|PSPC1|KHSRP|KHSRP	965	-	4.7664824	1.4567639	-1.0	-1.0
chr13	19704540	19704755	ENSG00000121390.18|PSPC1|KHSRP|KHSRP	979	-	3.5133271	1.6838423	-1.0	-1.0
chr13	19698955	19699370	ENSG00000121390.18|PSPC1|KHSRP|KHSRP	965	-	4.024756	1.4602002	-1.0	-1.0
chr13	19702784	19703029	ENSG00000121390.18|PSPC1|KHSRP|KHSRP	979	-	4.260574	1.6842855	-1.0	-1.0
chr13	19681940	19682070	ENSG00000121390.18|PSPC1|KHSRP|KHSRP	930	-	5.725571	1.1551478	-1.0	-1.0
chr13	19705836	19706061	ENSG00000121390.18|PSPC1|KHSRP|KHSRP	962	-	3.3489192	1.4148947	-1.0	-1.0
chr13	19738424	19738629	ENSG00000121390.18|PSPC1|KHSRP|KHSRP	970	-	5.9288945	1.5180933	-1.0	-1.0
chr13	19708571	19708691	ENSG00000121390.18|PSPC1|KHSRP|KHSRP	917	-	5.7032948	1.0829246	-1.0	-1.0
chr13	19709969	19710434	ENSG00000121390.18|PSPC1|KHSRP|KHSRP	966	-	3.6686423	1.4690633	-1.0	-1.0
chr13	19699873	19699973	ENSG00000121390.18|PSPC1|KHSRP|KHSRP	906	-	5.648896	1.0261033	-1.0	-1.0
chr13	19770073	19770298	ENSG00000121390.18|PSPC1|KHSRP|KHSRP	923	-	3.2477598	1.1135162	-1.0	-1.0
chr13	19772128	19772241	ENSG00000121390.18|PSPC1|KHSRP|KHSRP	948	-	4.486825	1.2819407	-1.0	-1.0
chr13	19714959	19715144	ENSG00000121390.18|PSPC1|KHSRP|KHSRP	930	-	3.0066805	1.157614	-1.0	-1.0
chr13	19696340	19696595	ENSG00000121390.18|PSPC1|KHSRP|KHSRP	942	-	3.7478182	1.2387781	-1.0	-1.0
chr13	19702173	19702499	ENSG00000121390.18|PSPC1|KHSRP|KHSRP	970	-	3.6200526	1.5283785	-1.0	-1.0
chr13	19718079	19718594	ENSG00000121390.18|PSPC1|KHSRP|KHSRP	987	-	3.8313708	1.8938451	-1.0	-1.0
chr13	19726074	19726289	ENSG00000121390.18|PSPC1|KHSRP|KHSRP	981	-	3.7335963	1.7219083	-1.0	-1.0
chr13	19729974	19730238	ENSG00000121390.18|PSPC1|KHSRP|KHSRP	957	-	2.8250592	1.3693056	-1.0	-1.0
chr13	19694125	19694400	ENSG00000121390.18|PSPC1|KHSRP|KHSRP	981	-	4.7374334	1.7269826	-1.0	-1.0
chr13	19684845	19685120	ENSG00000121390.18|PSPC1|KHSRP|KHSRP	977	-	6.1278567	1.6316586	-1.0	-1.0
chr13	19690425	19690620	ENSG00000121390.18|PSPC1|KHSRP|KHSRP	974	-	5.412246	1.5801243	-1.0	-1.0
chr13	19700463	19700913	ENSG00000121390.18|PSPC1|KHSRP|KHSRP	987	-	4.2089815	1.898557	-1.0	-1.0
chr13	19697530	19698235	ENSG00000121390.18|PSPC1|KHSRP|KHSRP	968	-	3.909343	1.5001631	-1.0	-1.0
chr13	19701513	19701678	ENSG00000121390.18|PSPC1|KHSRP|KHSRP	933	-	3.3046844	1.1749065	-1.0	-1.0
chr13	19728199	19728929	ENSG00000121390.18|PSPC1|KHSRP|KHSRP	988	-	4.253177	1.9168727	-1.0	-1.0
chr13	19706521	19706866	ENSG00000121390.18|PSPC1|KHSRP|KHSRP	955	-	4.1560755	1.3484219	-1.0	-1.0
chr13	19713864	19714134	ENSG00000121390.18|PSPC1|KHSRP|KHSRP	936	-	3.3860824	1.196258	-1.0	-1.0
chr13	19693105	19693280	ENSG00000121390.18|PSPC1|KHSRP|KHSRP	953	-	3.575577	1.3295515	-1.0	-1.0
chr13	19703074	19703289	ENSG00000121390.18|PSPC1|KHSRP|KHSRP	948	-	3.7756941	1.2802839	-1.0	-1.0
chr13	19684190	19684665	ENSG00000121390.18|PSPC1|KHSRP|KHSRP	978	-	5.344123	1.6486557	-1.0	-1.0
chr13	19759192	19759317	ENSG00000121390.18|PSPC1|KHSRP|KHSRP	960	-	6.063651	1.4030408	-1.0	-1.0
chr13	19702549	19702739	ENSG00000121390.18|PSPC1|KHSRP|KHSRP	948	-	4.067097	1.2823617	-1.0	-1.0
chr13	19994049	19994179	ENSG00000121741.16|ZMYM2|KHSRP|KHSRP	949	+	5.6932464	1.2947159	-1.0	-1.0
chr13	20006586	20006766	ENSG00000121741.16|ZMYM2|KHSRP|KHSRP	948	+	4.2073855	1.2868634	-1.0	-1.0
chr13	20034464	20034639	ENSG00000121741.16|ZMYM2|KHSRP|KHSRP	953	+	5.69681	1.3290646	-1.0	-1.0
chr13	20045688	20045948	ENSG00000121741.16|ZMYM2|KHSRP|KHSRP	943	+	4.554258	1.2432809	-1.0	-1.0
chr13	20026408	20026603	ENSG00000121741.16|ZMYM2|KHSRP|KHSRP	982	+	5.276007	1.7524614	-1.0	-1.0
chr13	20046998	20047313	ENSG00000121741.16|ZMYM2|KHSRP|KHSRP	955	+	4.6371145	1.3514344	-1.0	-1.0
chr13	20086536	20086656	ENSG00000121741.16|ZMYM2|KHSRP|KHSRP	930	+	3.4888	1.1547107	-1.0	-1.0
chr13	19975371	19975651	ENSG00000121741.16|ZMYM2|KHSRP|KHSRP	979	+	6.380831	1.6837734	-1.0	-1.0
chr13	20078744	20078874	ENSG00000121741.16|ZMYM2|KHSRP|KHSRP	910	+	4.1254816	1.0451889	-1.0	-1.0
chr13	20046693	20046873	ENSG00000121741.16|ZMYM2|KHSRP|KHSRP	933	+	3.6183128	1.1760477	-1.0	-1.0
chr13	20009681	20010051	ENSG00000121741.16|ZMYM2|KHSRP|KHSRP	965	+	4.890515	1.4527929	-1.0	-1.0
chr13	20022428	20023098	ENSG00000121741.16|ZMYM2|KHSRP|KHSRP	977	+	3.596985	1.631161	-1.0	-1.0
chr13	19974946	19975106	ENSG00000121741.16|ZMYM2|KHSRP|KHSRP	951	+	5.954153	1.3062683	-1.0	-1.0
chr13	20064301	20064446	ENSG00000121741.16|ZMYM2|KHSRP|KHSRP	912	+	3.1461601	1.0562541	-1.0	-1.0
chr13	20020608	20020958	ENSG00000121741.16|ZMYM2|KHSRP|KHSRP	981	+	3.7341788	1.7187778	-1.0	-1.0
chr13	20014361	20014531	ENSG00000121741.16|ZMYM2|KHSRP|KHSRP	966	+	5.527953	1.4680365	-1.0	-1.0
chr13	19966866	19966966	ENSG00000121741.16|ZMYM2|KHSRP|KHSRP	912	+	3.7506704	1.057079	-1.0	-1.0
chr13	20029589	20029749	ENSG00000121741.16|ZMYM2|KHSRP|KHSRP	917	+	5.714958	1.080457	-1.0	-1.0
chr13	20002524	20002699	ENSG00000121741.16|ZMYM2|KHSRP|KHSRP	926	+	5.704675	1.1297967	-1.0	-1.0
chr13	20028324	20028424	ENSG00000121741.16|ZMYM2|KHSRP|KHSRP	907	+	5.6414237	1.0317554	-1.0	-1.0
chr13	20062669	20062809	ENSG00000121741.16|ZMYM2|KHSRP|KHSRP	927	+	5.737306	1.13405	-1.0	-1.0
chr13	20016086	20016206	ENSG00000121741.16|ZMYM2|KHSRP|KHSRP	954	+	5.9772167	1.3343949	-1.0	-1.0
chr13	20066672	20066842	ENSG00000121741.16|ZMYM2|KHSRP|KHSRP	935	+	4.587589	1.1890045	-1.0	-1.0
chr13	20019546	20019911	ENSG00000121741.16|ZMYM2|KHSRP|KHSRP	993	+	3.8431108	2.1500378	-1.0	-1.0
chr13	20023183	20023283	ENSG00000121741.16|ZMYM2|KHSRP|KHSRP	908	+	3.087199	1.0339417	-1.0	-1.0
chr13	20028109	20028244	ENSG00000121741.16|ZMYM2|KHSRP|KHSRP	920	+	5.6952004	1.0971909	-1.0	-1.0
chr13	20019391	20019541	ENSG00000121741.16|ZMYM2|KHSRP|KHSRP	941	+	5.8037524	1.2304763	-1.0	-1.0
chr13	20015196	20015356	ENSG00000121741.16|ZMYM2|KHSRP|KHSRP	913	+	5.6635413	1.0593837	-1.0	-1.0
chr13	20015411	20015716	ENSG00000121741.16|ZMYM2|KHSRP|KHSRP	973	+	6.1205387	1.5708653	-1.0	-1.0
chr13	20067390	20067780	ENSG00000121741.16|ZMYM2|KHSRP|KHSRP	974	+	4.288858	1.580743	-1.0	-1.0
chr13	20082130	20082385	ENSG00000121741.16|ZMYM2|KHSRP|KHSRP	940	+	4.662076	1.2194595	-1.0	-1.0
chr13	20081284	20081389	ENSG00000121741.16|ZMYM2|KHSRP|KHSRP	911	+	3.7532384	1.0483031	-1.0	-1.0
chr13	20082600	20082770	ENSG00000121741.16|ZMYM2|KHSRP|KHSRP	945	+	4.3612833	1.2562242	-1.0	-1.0
chr13	20068414	20068574	ENSG00000121741.16|ZMYM2|KHSRP|KHSRP	930	+	3.534202	1.1540059	-1.0	-1.0
chr13	19976676	19976866	ENSG00000121741.16|ZMYM2|KHSRP|KHSRP	949	+	4.6845245	1.2939068	-1.0	-1.0
chr13	20051238	20051408	ENSG00000121741.16|ZMYM2|KHSRP|KHSRP	954	+	4.4727783	1.3346031	-1.0	-1.0
chr13	20062971	20063101	ENSG00000121741.16|ZMYM2|KHSRP|KHSRP	961	+	6.0520134	1.412743	-1.0	-1.0
chr13	20049418	20049608	ENSG00000121741.16|ZMYM2|KHSRP|KHSRP	947	+	4.8996243	1.278846	-1.0	-1.0
chr13	20016696	20016871	ENSG00000121741.16|ZMYM2|KHSRP|KHSRP	957	+	5.890011	1.3708159	-1.0	-1.0
chr13	19997544	19997899	ENSG00000121741.16|ZMYM2|KHSRP|KHSRP	949	+	5.09989	1.2953633	-1.0	-1.0
chr13	20050673	20050923	ENSG00000121741.16|ZMYM2|KHSRP|KHSRP	950	+	4.283871	1.301398	-1.0	-1.0
chr13	20080974	20081274	ENSG00000121741.16|ZMYM2|KHSRP|KHSRP	943	+	3.372643	1.2450842	-1.0	-1.0
chr13	19978256	19978421	ENSG00000121741.16|ZMYM2|KHSRP|KHSRP	956	+	6.0127425	1.3571889	-1.0	-1.0
chr13	20025538	20025763	ENSG00000121741.16|ZMYM2|KHSRP|KHSRP	979	+	3.8158453	1.678794	-1.0	-1.0
chr13	20024968	20025383	ENSG00000121741.16|ZMYM2|KHSRP|KHSRP	991	+	3.7396963	2.0427012	-1.0	-1.0
chr13	19963931	19964101	ENSG00000121741.16|ZMYM2|KHSRP|KHSRP	965	+	6.155496	1.4561492	-1.0	-1.0
chr13	19972236	19972426	ENSG00000121741.16|ZMYM2|KHSRP|KHSRP	956	+	5.3867564	1.3540927	-1.0	-1.0
chr13	19974206	19974406	ENSG00000121741.16|ZMYM2|KHSRP|KHSRP	970	+	5.83031	1.5225048	-1.0	-1.0
chr13	20591771	20591871	ENSG00000032742.17|IFT88|KHSRP|KHSRP	900	+	5.587675	1.0017899	-1.0	-1.0
chr13	20587674	20587869	ENSG00000032742.17|IFT88|KHSRP|KHSRP	941	+	5.0304394	1.2284647	-1.0	-1.0
chr13	20832997	20833182	ENSG00000132953.16|XPO4|KHSRP|KHSRP	968	-	5.9501824	1.4945618	-1.0	-1.0
chr13	20820817	20820997	ENSG00000132953.16|XPO4|KHSRP|KHSRP	948	-	5.8817515	1.2865121	-1.0	-1.0
chr13	20824629	20824729	ENSG00000132953.16|XPO4|KHSRP|KHSRP	917	-	5.7432213	1.0832732	-1.0	-1.0
chr13	20835492	20835667	ENSG00000132953.16|XPO4|KHSRP|KHSRP	938	-	5.240165	1.2089435	-1.0	-1.0
chr13	20821898	20822093	ENSG00000132953.16|XPO4|KHSRP|KHSRP	967	-	6.0400343	1.4852111	-1.0	-1.0
chr13	20830882	20830997	ENSG00000132953.16|XPO4|KHSRP|KHSRP	909	-	5.6556764	1.0421288	-1.0	-1.0
chr13	20852401	20852811	ENSG00000132953.16|XPO4|KHSRP|KHSRP	987	-	5.036688	1.8845817	-1.0	-1.0
chr13	20849521	20849791	ENSG00000132953.16|XPO4|KHSRP|KHSRP	987	-	5.2182183	1.8844459	-1.0	-1.0
chr13	20788616	20789001	ENSG00000132953.16|XPO4|KHSRP|KHSRP	991	-	4.925216	2.0225146	-1.0	-1.0
chr13	20899821	20899931	ENSG00000132953.16|XPO4|KHSRP|KHSRP	930	-	5.774558	1.157308	-1.0	-1.0
chr13	20854336	20855241	ENSG00000132953.16|XPO4|KHSRP|KHSRP	991	-	5.5408535	2.0357726	-1.0	-1.0
chr13	20853976	20854241	ENSG00000132953.16|XPO4|KHSRP|KHSRP	987	-	4.7212124	1.896486	-1.0	-1.0
chr13	20802815	20802915	ENSG00000132953.16|XPO4|KHSRP|KHSRP	904	-	3.7102957	1.0162243	-1.0	-1.0
chr13	20846176	20846371	ENSG00000132953.16|XPO4|KHSRP|KHSRP	978	-	6.067487	1.6571687	-1.0	-1.0
chr13	20834097	20834287	ENSG00000132953.16|XPO4|KHSRP|KHSRP	971	-	5.881236	1.5415685	-1.0	-1.0
chr13	20817647	20817847	ENSG00000132953.16|XPO4|KHSRP|KHSRP	978	-	6.3785725	1.6580888	-1.0	-1.0
chr13	20843108	20843208	ENSG00000132953.16|XPO4|KHSRP|KHSRP	900	-	5.591558	1.001173	-1.0	-1.0
chr13	20816062	20816212	ENSG00000132953.16|XPO4|KHSRP|KHSRP	928	-	3.1124196	1.1433809	-1.0	-1.0
chr13	20816542	20816872	ENSG00000132953.16|XPO4|KHSRP|KHSRP	974	-	6.1853914	1.5862803	-1.0	-1.0
chr13	20809967	20810177	ENSG00000132953.16|XPO4|KHSRP|KHSRP	990	-	6.737766	1.9983131	-1.0	-1.0
chr13	20885886	20886251	ENSG00000132953.16|XPO4|KHSRP|KHSRP	968	-	5.8299117	1.4978586	-1.0	-1.0
chr13	20843543	20843758	ENSG00000132953.16|XPO4|KHSRP|KHSRP	946	-	5.8502116	1.2636769	-1.0	-1.0
chr13	20843951	20844051	ENSG00000132953.16|XPO4|KHSRP|KHSRP	903	-	2.5674171	1.0151916	-1.0	-1.0
chr13	20833382	20833572	ENSG00000132953.16|XPO4|KHSRP|KHSRP	944	-	5.899486	1.2515544	-1.0	-1.0
chr13	20790326	20790456	ENSG00000132953.16|XPO4|KHSRP|KHSRP	930	-	5.7495036	1.1576787	-1.0	-1.0
chr13	20789011	20789126	ENSG00000132953.16|XPO4|KHSRP|KHSRP	905	-	5.62159	1.0224361	-1.0	-1.0
chr13	20791125	20791360	ENSG00000132953.16|XPO4|KHSRP|KHSRP	981	-	6.425233	1.7257472	-1.0	-1.0
chr13	20846381	20846701	ENSG00000132953.16|XPO4|KHSRP|KHSRP	962	-	5.7907715	1.4146419	-1.0	-1.0
chr13	20832617	20832867	ENSG00000132953.16|XPO4|KHSRP|KHSRP	957	-	5.0272164	1.3631153	-1.0	-1.0
chr13	20862125	20862555	ENSG00000132953.16|XPO4|KHSRP|KHSRP	965	-	4.10184	1.4586939	-1.0	-1.0
chr13	20789131	20789236	ENSG00000132953.16|XPO4|KHSRP|KHSRP	942	-	5.7725506	1.2358507	-1.0	-1.0
chr13	20847851	20848046	ENSG00000132953.16|XPO4|KHSRP|KHSRP	944	-	3.9747553	1.2540814	-1.0	-1.0
chr13	20791000	20791115	ENSG00000132953.16|XPO4|KHSRP|KHSRP	923	-	5.7266145	1.1114686	-1.0	-1.0
chr13	20830637	20830797	ENSG00000132953.16|XPO4|KHSRP|KHSRP	962	-	6.056926	1.4186251	-1.0	-1.0
chr13	20791460	20791685	ENSG00000132953.16|XPO4|KHSRP|KHSRP	994	-	6.815336	2.245284	-1.0	-1.0
chr13	20804015	20804180	ENSG00000132953.16|XPO4|KHSRP|KHSRP	940	-	5.796867	1.222355	-1.0	-1.0
chr13	20813277	20813502	ENSG00000132953.16|XPO4|KHSRP|KHSRP	934	-	5.7811847	1.1819632	-1.0	-1.0
chr13	20831307	20831432	ENSG00000132953.16|XPO4|KHSRP|KHSRP	920	-	3.8004541	1.0953149	-1.0	-1.0
chr13	20821497	20821703	ENSG00000132953.16|XPO4|KHSRP|KHSRP	984	-	4.4540977	1.8049754	-1.0	-1.0
chr13	20833702	20833827	ENSG00000132953.16|XPO4|KHSRP|KHSRP	938	-	5.82299	1.2062949	-1.0	-1.0
chr13	20832192	20832582	ENSG00000132953.16|XPO4|KHSRP|KHSRP	958	-	5.4642625	1.3755671	-1.0	-1.0
chr13	20783994	20784094	ENSG00000132953.16|XPO4|KHSRP|KHSRP	901	-	5.5837946	1.0023602	-1.0	-1.0
chr13	20859855	20859965	ENSG00000132953.16|XPO4|KHSRP|KHSRP	906	-	5.671007	1.0280292	-1.0	-1.0
chr13	20807310	20807456	ENSG00000132953.16|XPO4|KHSRP|KHSRP	950	-	3.7125108	1.2998713	-1.0	-1.0
chr13	20879521	20879881	ENSG00000132953.16|XPO4|KHSRP|KHSRP	948	-	5.641728	1.2857171	-1.0	-1.0
chr13	20808601	20808911	ENSG00000132953.16|XPO4|KHSRP|KHSRP	977	-	6.335027	1.6436715	-1.0	-1.0
chr13	20831477	20831622	ENSG00000132953.16|XPO4|KHSRP|KHSRP	903	-	5.6518173	1.0152662	-1.0	-1.0
chr13	20830427	20830527	ENSG00000132953.16|XPO4|KHSRP|KHSRP	900	-	5.589614	1.0006146	-1.0	-1.0
chr13	20860395	20860850	ENSG00000132953.16|XPO4|KHSRP|KHSRP	987	-	4.903549	1.8728589	-1.0	-1.0
chr13	20887156	20887611	ENSG00000132953.16|XPO4|KHSRP|KHSRP	979	-	5.952829	1.6740673	-1.0	-1.0
chr13	21147521	21147641	ENSG00000150459.12|SAP18|KHSRP|KHSRP	926	+	4.439377	1.1283789	-1.0	-1.0
chr13	21172713	21172908	ENSG00000165480.15|SKA3|KHSRP|KHSRP	984	-	6.526602	1.8061024	-1.0	-1.0
chr13	21160092	21160192	ENSG00000165480.15|SKA3|KHSRP|KHSRP	906	-	5.6395516	1.0281364	-1.0	-1.0
chr13	21453013	21453113	ENSG00000180776.15|ZDHHC20|KHSRP|KHSRP	909	-	3.754531	1.0403154	-1.0	-1.0
chr13	21421164	21421364	ENSG00000180776.15|ZDHHC20|KHSRP|KHSRP	976	-	6.203664	1.6255631	-1.0	-1.0
chr13	21453473	21453623	ENSG00000180776.15|ZDHHC20|KHSRP|KHSRP	907	-	5.6369476	1.0307305	-1.0	-1.0
chr13	21376327	21376492	ENSG00000180776.15|ZDHHC20|KHSRP|KHSRP	926	-	5.7310233	1.131737	-1.0	-1.0
chr13	21373352	21373462	ENSG00000180776.15|ZDHHC20|KHSRP|KHSRP	922	-	5.6917076	1.1058394	-1.0	-1.0
chr13	21445683	21445808	ENSG00000180776.15|ZDHHC20|KHSRP|KHSRP	935	-	4.2214165	1.1882542	-1.0	-1.0
chr13	21452593	21452843	ENSG00000180776.15|ZDHHC20|KHSRP|KHSRP	939	-	3.677828	1.2126862	-1.0	-1.0
chr13	21458083	21458208	ENSG00000180776.15|ZDHHC20|KHSRP|KHSRP	925	-	5.696901	1.1269488	-1.0	-1.0
chr13	21420882	21421060	ENSG00000180776.15|ZDHHC20|KHSRP|KHSRP	951	-	5.1826453	1.3107967	-1.0	-1.0
chr13	21445443	21445638	ENSG00000180776.15|ZDHHC20|KHSRP|KHSRP	931	-	5.746197	1.1594998	-1.0	-1.0
chr13	21413486	21413646	ENSG00000180776.15|ZDHHC20|KHSRP|KHSRP	977	-	6.329165	1.6329249	-1.0	-1.0
chr13	21453243	21453443	ENSG00000180776.15|ZDHHC20|KHSRP|KHSRP	951	-	4.530055	1.3138111	-1.0	-1.0
chr13	21524655	21524790	ENSG00000165487.13|MICU2|KHSRP|KHSRP	919	-	5.692708	1.0916907	-1.0	-1.0
chr13	21502836	21502936	ENSG00000165487.13|MICU2|KHSRP|KHSRP	915	-	5.7004347	1.0680702	-1.0	-1.0
chr13	21502357	21502492	ENSG00000165487.13|MICU2|KHSRP|KHSRP	933	-	5.793224	1.1749905	-1.0	-1.0
chr13	21524120	21524325	ENSG00000165487.13|MICU2|KHSRP|KHSRP	961	-	6.0541053	1.4078727	-1.0	-1.0
chr13	21493095	21493270	ENSG00000165487.13|MICU2|KHSRP|KHSRP	939	-	5.824771	1.2160915	-1.0	-1.0
chr13	22163584	22163854	ENSG00000276476.2|LINC00540|KHSRP|KHSRP	947	+	5.886276	1.277172	-1.0	-1.0
chr13	23203894	23204004	ENSG00000102683.7|SGCG|KHSRP|KHSRP	907	+	5.668536	1.0325625	-1.0	-1.0
chr13	24454659	24454799	ENSG00000102699.5|PARP4|KHSRP|KHSRP	950	-	5.913452	1.2988268	-1.0	-1.0
chr13	24441744	24441845	ENSG00000102699.5|PARP4|KHSRP|KHSRP	945	-	5.8578978	1.2591493	-1.0	-1.0
chr13	24492594	24492754	ENSG00000102699.5|PARP4|KHSRP|KHSRP	946	-	4.304116	1.2716199	-1.0	-1.0
chr13	24889045	24889145	ENSG00000151849.14|CENPJ|KHSRP|KHSRP	903	-	2.7459662	1.0132948	-1.0	-1.0
chr13	24885386	24885605	ENSG00000151849.14|CENPJ|KHSRP|KHSRP	939	-	3.692026	1.2120272	-1.0	-1.0
chr13	24889510	24889705	ENSG00000151849.14|CENPJ|KHSRP|KHSRP	965	-	6.112638	1.4523159	-1.0	-1.0
chr13	24888180	24888345	ENSG00000151849.14|CENPJ|KHSRP|KHSRP	921	-	3.8071132	1.1018877	-1.0	-1.0
chr13	24911806	24911945	ENSG00000151849.14|CENPJ|KHSRP|KHSRP	980	-	5.8812895	1.7030164	-1.0	-1.0
chr13	24901244	24901359	ENSG00000151849.14|CENPJ|KHSRP|KHSRP	903	-	5.5996585	1.0117596	-1.0	-1.0
chr13	24899287	24899418	ENSG00000151849.14|CENPJ|KHSRP|KHSRP	931	-	2.9869294	1.1633863	-1.0	-1.0
chr13	24889184	24889284	ENSG00000151849.14|CENPJ|KHSRP|KHSRP	912	-	3.114409	1.0567396	-1.0	-1.0
chr13	25274372	25274542	ENSG00000139505.11|MTMR6|KHSRP|KHSRP	936	-	5.8149586	1.193597	-1.0	-1.0
chr13	25316087	25316272	ENSG00000139496.15|NUP58|KHSRP|KHSRP	958	+	4.1441917	1.3751115	-1.0	-1.0
chr13	25325408	25325658	ENSG00000139496.15|NUP58|KHSRP|KHSRP	983	+	5.230726	1.7623143	-1.0	-1.0
chr13	25315467	25316062	ENSG00000139496.15|NUP58|KHSRP|KHSRP	978	+	3.6691647	1.6485802	-1.0	-1.0
chr13	25326703	25326808	ENSG00000139496.15|NUP58|KHSRP|KHSRP	917	+	3.8097186	1.0822091	-1.0	-1.0
chr13	25327747	25327872	ENSG00000139496.15|NUP58|KHSRP|KHSRP	911	+	3.7509792	1.050545	-1.0	-1.0
chr13	25305640	25305835	ENSG00000139496.15|NUP58|KHSRP|KHSRP	949	+	2.898857	1.2951087	-1.0	-1.0
chr13	25321468	25321623	ENSG00000139496.15|NUP58|KHSRP|KHSRP	910	+	2.8797653	1.0456452	-1.0	-1.0
chr13	25321093	25321363	ENSG00000139496.15|NUP58|KHSRP|KHSRP	956	+	3.669171	1.3522012	-1.0	-1.0
chr13	25321843	25322168	ENSG00000139496.15|NUP58|KHSRP|KHSRP	961	+	4.4338427	1.4124831	-1.0	-1.0
chr13	25338454	25338635	ENSG00000139496.15|NUP58|KHSRP|KHSRP	975	+	4.1236567	1.5991145	-1.0	-1.0
chr13	25331192	25331347	ENSG00000139496.15|NUP58|KHSRP|KHSRP	943	+	4.511817	1.2440007	-1.0	-1.0
chr13	25322188	25322418	ENSG00000139496.15|NUP58|KHSRP|KHSRP	960	+	4.181602	1.3999668	-1.0	-1.0
chr13	25308010	25308137	ENSG00000139496.15|NUP58|KHSRP|KHSRP	961	+	4.220326	1.4111278	-1.0	-1.0
chr13	25307555	25307800	ENSG00000139496.15|NUP58|KHSRP|KHSRP	995	+	5.376521	2.293277	-1.0	-1.0
chr13	25331491	25331641	ENSG00000139496.15|NUP58|KHSRP|KHSRP	940	+	2.950641	1.2198379	-1.0	-1.0
chr13	25339443	25339964	ENSG00000139496.15|NUP58|KHSRP|KHSRP	972	+	5.0791526	1.5486333	-1.0	-1.0
chr13	25319350	25320120	ENSG00000139496.15|NUP58|KHSRP|KHSRP	978	+	3.823327	1.6673787	-1.0	-1.0
chr13	25336216	25336344	ENSG00000139496.15|NUP58|KHSRP|KHSRP	921	+	2.7710521	1.1018242	-1.0	-1.0
chr13	25331711	25331896	ENSG00000139496.15|NUP58|KHSRP|KHSRP	940	+	4.5983915	1.2219214	-1.0	-1.0
chr13	25304960	25305060	ENSG00000139496.15|NUP58|KHSRP|KHSRP	915	+	5.6968393	1.0683883	-1.0	-1.0
chr13	25319018	25319325	ENSG00000139496.15|NUP58|KHSRP|KHSRP	996	+	5.628838	2.3838723	-1.0	-1.0
chr13	25324603	25324918	ENSG00000139496.15|NUP58|KHSRP|KHSRP	983	+	4.7017097	1.7724946	-1.0	-1.0
chr13	25305895	25306080	ENSG00000139496.15|NUP58|KHSRP|KHSRP	920	+	3.155273	1.0993749	-1.0	-1.0
chr13	25313457	25313607	ENSG00000139496.15|NUP58|KHSRP|KHSRP	939	+	3.4954932	1.2175486	-1.0	-1.0
chr13	25309047	25309227	ENSG00000139496.15|NUP58|KHSRP|KHSRP	947	+	3.5072002	1.2723676	-1.0	-1.0
chr13	25338968	25339353	ENSG00000139496.15|NUP58|KHSRP|KHSRP	957	+	4.6533647	1.3619485	-1.0	-1.0
chr13	25327069	25327169	ENSG00000139496.15|NUP58|KHSRP|KHSRP	962	+	6.1223655	1.4163359	-1.0	-1.0
chr13	25326298	25326398	ENSG00000139496.15|NUP58|KHSRP|KHSRP	914	+	5.695039	1.066582	-1.0	-1.0
chr13	26351077	26351262	ENSG00000132964.11|CDK8|KHSRP|KHSRP	930	+	5.7383456	1.154052	-1.0	-1.0
chr13	26364260	26364425	ENSG00000132964.11|CDK8|KHSRP|KHSRP	929	+	5.746698	1.1500819	-1.0	-1.0
chr13	26382210	26382460	ENSG00000132964.11|CDK8|KHSRP|KHSRP	963	+	5.440465	1.4332336	-1.0	-1.0
chr13	26382630	26382813	ENSG00000132964.11|CDK8|KHSRP|KHSRP	956	+	5.3846016	1.3587471	-1.0	-1.0
chr13	26334564	26334704	ENSG00000132964.11|CDK8|KHSRP|KHSRP	922	+	5.7437854	1.1092817	-1.0	-1.0
chr13	26274759	26274949	ENSG00000132964.11|CDK8|KHSRP|KHSRP	972	+	6.2444077	1.5516047	-1.0	-1.0
chr13	26275264	26275369	ENSG00000132964.11|CDK8|KHSRP|KHSRP	930	+	5.751756	1.1539006	-1.0	-1.0
chr13	26357015	26357170	ENSG00000132964.11|CDK8|KHSRP|KHSRP	929	+	5.7353716	1.1470879	-1.0	-1.0
chr13	26334439	26334549	ENSG00000132964.11|CDK8|KHSRP|KHSRP	911	+	5.6740675	1.0495596	-1.0	-1.0
chr13	26279734	26279889	ENSG00000132964.11|CDK8|KHSRP|KHSRP	942	+	5.811775	1.2391961	-1.0	-1.0
chr13	26397565	26397760	ENSG00000132964.11|CDK8|KHSRP|KHSRP	952	+	5.946271	1.3205506	-1.0	-1.0
chr13	26280419	26280759	ENSG00000132964.11|CDK8|KHSRP|KHSRP	972	+	4.7895207	1.5561783	-1.0	-1.0
chr13	26270989	26271194	ENSG00000132964.11|CDK8|KHSRP|KHSRP	984	+	6.0931506	1.8037587	-1.0	-1.0
chr13	26280034	26280279	ENSG00000132964.11|CDK8|KHSRP|KHSRP	973	+	6.240317	1.5626512	-1.0	-1.0
chr13	26374715	26374880	ENSG00000132964.11|CDK8|KHSRP|KHSRP	943	+	5.839005	1.2421128	-1.0	-1.0
chr13	26277044	26277209	ENSG00000132964.11|CDK8|KHSRP|KHSRP	926	+	3.602458	1.1285772	-1.0	-1.0
chr13	26274949	26275154	ENSG00000132964.11|CDK8|KHSRP|KHSRP	951	+	3.9370997	1.3125777	-1.0	-1.0
chr13	26396849	26396984	ENSG00000132964.11|CDK8|KHSRP|KHSRP	913	+	5.7130637	1.0627034	-1.0	-1.0
chr13	26293159	26293314	ENSG00000132964.11|CDK8|KHSRP|KHSRP	909	+	4.702256	1.0416863	-1.0	-1.0
chr13	27095368	27095598	ENSG00000152484.13|USP12|KHSRP|KHSRP	969	-	4.23425	1.5107554	-1.0	-1.0
chr13	27066721	27066896	ENSG00000152484.13|USP12|KHSRP|KHSRP	925	-	2.7044022	1.1259524	-1.0	-1.0
chr13	27139091	27139266	ENSG00000152484.13|USP12|KHSRP|KHSRP	944	-	5.855311	1.2523946	-1.0	-1.0
chr13	27116394	27116494	ENSG00000152484.13|USP12|KHSRP|KHSRP	907	-	3.7558315	1.0336381	-1.0	-1.0
chr13	27071149	27071254	ENSG00000152484.13|USP12|KHSRP|KHSRP	958	-	4.1745105	1.3725908	-1.0	-1.0
chr13	27089677	27089932	ENSG00000152484.13|USP12|KHSRP|KHSRP	976	-	6.3620844	1.6265265	-1.0	-1.0
chr13	27074679	27074999	ENSG00000152484.13|USP12|KHSRP|KHSRP	956	-	3.8183634	1.3530489	-1.0	-1.0
chr13	27066181	27066291	ENSG00000152484.13|USP12|KHSRP|KHSRP	918	-	5.6602993	1.0862471	-1.0	-1.0
chr13	27105999	27106204	ENSG00000152484.13|USP12|KHSRP|KHSRP	968	-	5.7676105	1.5012591	-1.0	-1.0
chr13	27158806	27158926	ENSG00000152484.13|USP12|KHSRP|KHSRP	936	-	5.740239	1.1929601	-1.0	-1.0
chr13	27105450	27105685	ENSG00000152484.13|USP12|KHSRP|KHSRP	986	-	6.6195626	1.8475568	-1.0	-1.0
chr13	27140336	27140506	ENSG00000152484.13|USP12|KHSRP|KHSRP	951	-	5.9249625	1.3139058	-1.0	-1.0
chr13	27168711	27168811	ENSG00000152484.13|USP12|KHSRP|KHSRP	907	-	5.648896	1.0317554	-1.0	-1.0
chr13	27090793	27090998	ENSG00000152484.13|USP12|KHSRP|KHSRP	938	-	5.7739043	1.2051454	-1.0	-1.0
chr13	27114034	27114214	ENSG00000152484.13|USP12|KHSRP|KHSRP	942	-	3.8685315	1.237134	-1.0	-1.0
chr13	27075483	27075588	ENSG00000152484.13|USP12|KHSRP|KHSRP	904	-	5.6192904	1.016278	-1.0	-1.0
chr13	27161256	27161426	ENSG00000152484.13|USP12|KHSRP|KHSRP	945	-	5.113265	1.2564989	-1.0	-1.0
chr13	27158626	27158726	ENSG00000152484.13|USP12|KHSRP|KHSRP	900	-	5.5857368	1.00144	-1.0	-1.0
chr13	27130841	27130961	ENSG00000152484.13|USP12|KHSRP|KHSRP	911	-	3.759371	1.0504997	-1.0	-1.0
chr13	27072504	27072604	ENSG00000152484.13|USP12|KHSRP|KHSRP	913	-	5.702237	1.0597686	-1.0	-1.0
chr13	27089437	27089577	ENSG00000152484.13|USP12|KHSRP|KHSRP	977	-	5.8536606	1.6341598	-1.0	-1.0
chr13	27090183	27090378	ENSG00000152484.13|USP12|KHSRP|KHSRP	958	-	5.8256087	1.3726373	-1.0	-1.0
chr13	27245850	27246040	ENSG00000275294.4|LINC02340|KHSRP|KHSRP	968	-	5.513312	1.5006149	-1.0	-1.0
chr13	27255961	27256171	ENSG00000122026.10|RPL21|KHSRP|KHSRP	973	+	4.354663	1.5628871	-1.0	-1.0
chr13	27253843	27254158	ENSG00000122026.10|RPL21|KHSRP|KHSRP	993	+	3.7690868	2.1622505	-1.0	-1.0
chr13	27434239	27434399	ENSG00000122034.14|GTF3A|KHSRP|KHSRP	936	+	4.6605177	1.1970295	-1.0	-1.0
chr13	27430621	27430776	ENSG00000122034.14|GTF3A|KHSRP|KHSRP	968	+	4.244974	1.489061	-1.0	-1.0
chr13	27426791	27426961	ENSG00000122034.14|GTF3A|KHSRP|KHSRP	931	+	5.775677	1.1596247	-1.0	-1.0
chr13	27575961	27576061	ENSG00000139517.7|LNX2|KHSRP|KHSRP	900	-	5.587675	1.00144	-1.0	-1.0
chr13	27600323	27600503	ENSG00000139517.7|LNX2|KHSRP|KHSRP	934	-	5.771711	1.1775023	-1.0	-1.0
chr13	28253172	28253357	ENSG00000152520.13|PAN3|KHSRP|KHSRP	948	+	5.152545	1.2826148	-1.0	-1.0
chr13	28282194	28282304	ENSG00000152520.13|PAN3|KHSRP|KHSRP	903	+	5.6023803	1.0114088	-1.0	-1.0
chr13	28222403	28222508	ENSG00000152520.13|PAN3|KHSRP|KHSRP	933	+	5.7750006	1.1727855	-1.0	-1.0
chr13	28281081	28281246	ENSG00000152520.13|PAN3|KHSRP|KHSRP	936	+	5.760522	1.1916714	-1.0	-1.0
chr13	28287324	28287504	ENSG00000152520.13|PAN3|KHSRP|KHSRP	931	+	3.4981499	1.1621393	-1.0	-1.0
chr13	28262178	28262463	ENSG00000152520.13|PAN3|KHSRP|KHSRP	955	+	5.135535	1.3439877	-1.0	-1.0
chr13	28265168	28265293	ENSG00000152520.13|PAN3|KHSRP|KHSRP	905	+	5.6228614	1.0223944	-1.0	-1.0
chr13	28139812	28140027	ENSG00000152520.13|PAN3|KHSRP|KHSRP	948	+	3.953977	1.2855246	-1.0	-1.0
chr13	28197035	28197140	ENSG00000152520.13|PAN3|KHSRP|KHSRP	949	+	5.871378	1.2950256	-1.0	-1.0
chr13	28277376	28277631	ENSG00000152520.13|PAN3|KHSRP|KHSRP	942	+	5.4262667	1.2340797	-1.0	-1.0
chr13	28230128	28230228	ENSG00000152520.13|PAN3|KHSRP|KHSRP	914	+	5.6968393	1.064249	-1.0	-1.0
chr13	28176559	28176719	ENSG00000152520.13|PAN3|KHSRP|KHSRP	922	+	5.430291	1.1073912	-1.0	-1.0
chr13	28202656	28202876	ENSG00000152520.13|PAN3|KHSRP|KHSRP	982	+	4.6833878	1.7435914	-1.0	-1.0
chr13	28241692	28241797	ENSG00000152520.13|PAN3|KHSRP|KHSRP	950	+	5.902559	1.3030372	-1.0	-1.0
chr13	28177639	28177859	ENSG00000152520.13|PAN3|KHSRP|KHSRP	985	+	5.902166	1.8260225	-1.0	-1.0
chr13	28216351	28216491	ENSG00000152520.13|PAN3|KHSRP|KHSRP	918	+	5.720514	1.0869339	-1.0	-1.0
chr13	28245977	28246192	ENSG00000152520.13|PAN3|KHSRP|KHSRP	953	+	4.393575	1.324843	-1.0	-1.0
chr13	28281379	28281509	ENSG00000152520.13|PAN3|KHSRP|KHSRP	931	+	3.0640929	1.1587105	-1.0	-1.0
chr13	28183865	28183985	ENSG00000152520.13|PAN3|KHSRP|KHSRP	915	+	2.8786285	1.0690497	-1.0	-1.0
chr13	28246197	28246312	ENSG00000152520.13|PAN3|KHSRP|KHSRP	908	+	3.785889	1.0359668	-1.0	-1.0
chr13	28253422	28253627	ENSG00000152520.13|PAN3|KHSRP|KHSRP	976	+	6.140372	1.6282817	-1.0	-1.0
chr13	28177935	28178315	ENSG00000152520.13|PAN3|KHSRP|KHSRP	961	+	3.900544	1.4075011	-1.0	-1.0
chr13	28204721	28204981	ENSG00000152520.13|PAN3|KHSRP|KHSRP	972	+	3.9810917	1.5604692	-1.0	-1.0
chr13	28252477	28252577	ENSG00000152520.13|PAN3|KHSRP|KHSRP	916	+	3.8307023	1.0741564	-1.0	-1.0
chr13	28226728	28227058	ENSG00000152520.13|PAN3|KHSRP|KHSRP	972	+	4.6421227	1.5496573	-1.0	-1.0
chr13	28247822	28248032	ENSG00000152520.13|PAN3|KHSRP|KHSRP	927	+	4.305137	1.1357838	-1.0	-1.0
chr13	28266353	28266713	ENSG00000152520.13|PAN3|KHSRP|KHSRP	994	+	5.513217	2.2087202	-1.0	-1.0
chr13	28243102	28243257	ENSG00000152520.13|PAN3|KHSRP|KHSRP	965	+	4.158872	1.4541776	-1.0	-1.0
chr13	28184815	28185200	ENSG00000152520.13|PAN3|KHSRP|KHSRP	959	+	3.7997773	1.3874484	-1.0	-1.0
chr13	28285034	28285189	ENSG00000152520.13|PAN3|KHSRP|KHSRP	947	+	5.88361	1.2765424	-1.0	-1.0
chr13	28261458	28261603	ENSG00000152520.13|PAN3|KHSRP|KHSRP	981	+	5.3432465	1.7248778	-1.0	-1.0
chr13	28196855	28196970	ENSG00000152520.13|PAN3|KHSRP|KHSRP	951	+	5.892433	1.3070205	-1.0	-1.0
chr13	28254087	28254412	ENSG00000152520.13|PAN3|KHSRP|KHSRP	973	+	4.6364822	1.5687944	-1.0	-1.0
chr13	28264973	28265103	ENSG00000152520.13|PAN3|KHSRP|KHSRP	903	+	3.707235	1.0139005	-1.0	-1.0
chr13	28275933	28276053	ENSG00000152520.13|PAN3|KHSRP|KHSRP	937	+	3.8017337	1.1999608	-1.0	-1.0
chr13	28178400	28178535	ENSG00000152520.13|PAN3|KHSRP|KHSRP	928	+	3.8573213	1.14126	-1.0	-1.0
chr13	28226543	28226693	ENSG00000152520.13|PAN3|KHSRP|KHSRP	923	+	4.0890007	1.1152986	-1.0	-1.0
chr13	28161082	28161252	ENSG00000152520.13|PAN3|KHSRP|KHSRP	924	+	5.758509	1.1208771	-1.0	-1.0
chr13	28218061	28218281	ENSG00000152520.13|PAN3|KHSRP|KHSRP	968	+	6.202142	1.495465	-1.0	-1.0
chr13	28219976	28220091	ENSG00000152520.13|PAN3|KHSRP|KHSRP	902	+	5.604938	1.0097691	-1.0	-1.0
chr13	28191270	28191375	ENSG00000152520.13|PAN3|KHSRP|KHSRP	910	+	3.7450724	1.0474962	-1.0	-1.0
chr13	28220126	28220230	ENSG00000152520.13|PAN3|KHSRP|KHSRP	910	+	3.7508132	1.047683	-1.0	-1.0
chr13	28220378	28220498	ENSG00000152520.13|PAN3|KHSRP|KHSRP	959	+	6.0378113	1.3880678	-1.0	-1.0
chr13	28186125	28186625	ENSG00000152520.13|PAN3|KHSRP|KHSRP	988	+	4.965173	1.9299088	-1.0	-1.0
chr13	28199321	28200061	ENSG00000152520.13|PAN3|KHSRP|KHSRP	976	+	4.5563884	1.6251408	-1.0	-1.0
chr13	28249147	28249312	ENSG00000152520.13|PAN3|KHSRP|KHSRP	906	+	5.236601	1.0255382	-1.0	-1.0
chr13	28251172	28251292	ENSG00000152520.13|PAN3|KHSRP|KHSRP	916	+	3.1842537	1.0776641	-1.0	-1.0
chr13	28187955	28188115	ENSG00000152520.13|PAN3|KHSRP|KHSRP	956	+	5.314377	1.3604525	-1.0	-1.0
chr13	28268271	28268396	ENSG00000152520.13|PAN3|KHSRP|KHSRP	936	+	5.808223	1.1949414	-1.0	-1.0
chr13	28271796	28271980	ENSG00000152520.13|PAN3|KHSRP|KHSRP	932	+	3.7876668	1.170195	-1.0	-1.0
chr13	28279076	28279301	ENSG00000152520.13|PAN3|KHSRP|KHSRP	969	+	6.225705	1.5034393	-1.0	-1.0
chr13	28252762	28252957	ENSG00000152520.13|PAN3|KHSRP|KHSRP	958	+	3.500755	1.3740188	-1.0	-1.0
chr13	28277073	28277236	ENSG00000152520.13|PAN3|KHSRP|KHSRP	905	+	3.2423832	1.0228889	-1.0	-1.0
chr13	28280126	28280406	ENSG00000152520.13|PAN3|KHSRP|KHSRP	989	+	7.2201285	1.9468964	-1.0	-1.0
chr13	28258874	28258984	ENSG00000152520.13|PAN3|KHSRP|KHSRP	907	+	3.7350717	1.031824	-1.0	-1.0
chr13	28271980	28272210	ENSG00000152520.13|PAN3|KHSRP|KHSRP	971	+	4.596411	1.531945	-1.0	-1.0
chr13	28252602	28252702	ENSG00000152520.13|PAN3|KHSRP|KHSRP	953	+	4.1194205	1.3311353	-1.0	-1.0
chr13	28148832	28149002	ENSG00000152520.13|PAN3|KHSRP|KHSRP	915	+	5.662761	1.069863	-1.0	-1.0
chr13	28204551	28204671	ENSG00000152520.13|PAN3|KHSRP|KHSRP	951	+	5.892539	1.3092539	-1.0	-1.0
chr13	28255752	28255942	ENSG00000152520.13|PAN3|KHSRP|KHSRP	936	+	3.7229247	1.1923513	-1.0	-1.0
chr13	28207696	28208376	ENSG00000152520.13|PAN3|KHSRP|KHSRP	969	+	4.548372	1.5068303	-1.0	-1.0
chr13	28192720	28192845	ENSG00000152520.13|PAN3|KHSRP|KHSRP	912	+	3.761981	1.0558853	-1.0	-1.0
chr13	28242642	28243092	ENSG00000152520.13|PAN3|KHSRP|KHSRP	989	+	5.510063	1.956897	-1.0	-1.0
chr13	28668574	28668699	ENSG00000132963.7|POMP|KHSRP|KHSRP	957	+	6.021841	1.366485	-1.0	-1.0
chr13	28672467	28672617	ENSG00000132963.7|POMP|KHSRP|KHSRP	913	+	4.5031366	1.0585452	-1.0	-1.0
chr13	28672019	28672304	ENSG00000132963.7|POMP|KHSRP|KHSRP	987	+	6.0339737	1.885124	-1.0	-1.0
chr13	28669044	28669299	ENSG00000132963.7|POMP|KHSRP|KHSRP	992	+	6.0425973	2.0901923	-1.0	-1.0
chr13	28668324	28668469	ENSG00000132963.7|POMP|KHSRP|KHSRP	949	+	5.942071	1.2920758	-1.0	-1.0
chr13	28668814	28668994	ENSG00000132963.7|POMP|KHSRP|KHSRP	917	+	5.0466795	1.0814437	-1.0	-1.0
chr13	29530303	29530533	ENSG00000139514.12|SLC7A1|KHSRP|KHSRP	963	-	5.710502	1.4351923	-1.0	-1.0
chr13	29560030	29560160	ENSG00000139514.12|SLC7A1|KHSRP|KHSRP	909	-	5.66303	1.0403401	-1.0	-1.0
chr13	30280473	30280573	ENSG00000102781.13|KATNAL1|KHSRP|KHSRP	900	-	5.591558	1.001173	-1.0	-1.0
chr13	30290626	30290736	ENSG00000102781.13|KATNAL1|KHSRP|KHSRP	910	-	5.66114	1.0460632	-1.0	-1.0
chr13	30249406	30249641	ENSG00000102781.13|KATNAL1|KHSRP|KHSRP	951	-	4.58732	1.3110003	-1.0	-1.0
chr13	30241986	30242241	ENSG00000102781.13|KATNAL1|KHSRP|KHSRP	924	-	4.85952	1.1167157	-1.0	-1.0
chr13	30298521	30298646	ENSG00000102781.13|KATNAL1|KHSRP|KHSRP	923	-	5.704256	1.1117296	-1.0	-1.0
chr13	30240770	30240900	ENSG00000102781.13|KATNAL1|KHSRP|KHSRP	901	-	5.683015	1.0031137	-1.0	-1.0
chr13	30461688	30461883	ENSG00000189403.14|HMGB1|KHSRP|KHSRP	958	-	3.4512239	1.3732619	-1.0	-1.0
chr13	30462440	30462600	ENSG00000189403.14|HMGB1|KHSRP|KHSRP	928	-	2.9863858	1.1429944	-1.0	-1.0
chr13	30461563	30461683	ENSG00000189403.14|HMGB1|KHSRP|KHSRP	923	-	3.3513088	1.111515	-1.0	-1.0
chr13	30640092	30640287	ENSG00000132952.11|USPL1|KHSRP|KHSRP	937	+	4.496904	1.2029701	-1.0	-1.0
chr13	30620951	30621072	ENSG00000132952.11|USPL1|KHSRP|KHSRP	941	+	5.8262024	1.2310153	-1.0	-1.0
chr13	30621319	30621734	ENSG00000132952.11|USPL1|KHSRP|KHSRP	983	+	4.1576943	1.7681639	-1.0	-1.0
chr13	30634924	30635049	ENSG00000132952.11|USPL1|KHSRP|KHSRP	945	+	5.8407497	1.2557099	-1.0	-1.0
chr13	30630617	30630812	ENSG00000132952.11|USPL1|KHSRP|KHSRP	963	+	4.33059	1.4294459	-1.0	-1.0
chr13	31154523	31154683	ENSG00000120694.19|HSPH1|KHSRP|KHSRP	938	-	3.4741452	1.2051862	-1.0	-1.0
chr13	31144083	31144263	ENSG00000120694.19|HSPH1|KHSRP|KHSRP	949	-	5.1755652	1.2921486	-1.0	-1.0
chr13	31152961	31153166	ENSG00000120694.19|HSPH1|KHSRP|KHSRP	952	-	4.5871167	1.3171161	-1.0	-1.0
chr13	31151711	31152186	ENSG00000120694.19|HSPH1|KHSRP|KHSRP	972	-	5.232159	1.5536507	-1.0	-1.0
chr13	31153611	31153711	ENSG00000120694.19|HSPH1|KHSRP|KHSRP	947	-	5.8464932	1.278421	-1.0	-1.0
chr13	31148645	31148790	ENSG00000120694.19|HSPH1|KHSRP|KHSRP	932	-	3.1958475	1.1643331	-1.0	-1.0
chr13	31152851	31152951	ENSG00000120694.19|HSPH1|KHSRP|KHSRP	960	-	6.025999	1.393125	-1.0	-1.0
chr13	31147633	31147953	ENSG00000120694.19|HSPH1|KHSRP|KHSRP	940	-	5.13643	1.2217723	-1.0	-1.0
chr13	32329492	32329677	ENSG00000139618.14|BRCA2|KHSRP|KHSRP	926	+	5.736593	1.1329898	-1.0	-1.0
chr13	32326282	32326427	ENSG00000139618.14|BRCA2|KHSRP|KHSRP	958	+	6.0047245	1.3806247	-1.0	-1.0
chr13	32328923	32329118	ENSG00000139618.14|BRCA2|KHSRP|KHSRP	947	+	5.8501925	1.2731385	-1.0	-1.0
chr13	32530037	32530362	ENSG00000244754.8|N4BP2L2|KHSRP|KHSRP	995	-	4.908881	2.2799854	-1.0	-1.0
chr13	32513321	32513576	ENSG00000244754.8|N4BP2L2|KHSRP|KHSRP	974	-	6.04121	1.5900722	-1.0	-1.0
chr13	32506770	32506990	ENSG00000244754.8|N4BP2L2|KHSRP|KHSRP	975	-	6.0621433	1.5988501	-1.0	-1.0
chr13	32522287	32522502	ENSG00000244754.8|N4BP2L2|KHSRP|KHSRP	968	-	3.811451	1.4995946	-1.0	-1.0
chr13	32503605	32503825	ENSG00000244754.8|N4BP2L2|KHSRP|KHSRP	957	-	3.9407105	1.3636873	-1.0	-1.0
chr13	32509750	32509945	ENSG00000244754.8|N4BP2L2|KHSRP|KHSRP	932	-	5.737786	1.1652454	-1.0	-1.0
chr13	32505595	32505780	ENSG00000244754.8|N4BP2L2|KHSRP|KHSRP	937	-	4.0450807	1.2013067	-1.0	-1.0
chr13	32526574	32526779	ENSG00000244754.8|N4BP2L2|KHSRP|KHSRP	939	-	2.823731	1.2144254	-1.0	-1.0
chr13	32527532	32527877	ENSG00000244754.8|N4BP2L2|KHSRP|KHSRP	980	-	3.8247082	1.6883017	-1.0	-1.0
chr13	32516866	32517261	ENSG00000244754.8|N4BP2L2|KHSRP|KHSRP	971	-	3.899383	1.543688	-1.0	-1.0
chr13	32526039	32526444	ENSG00000244754.8|N4BP2L2|KHSRP|KHSRP	979	-	3.3184752	1.6682106	-1.0	-1.0
chr13	32535607	32535768	ENSG00000244754.8|N4BP2L2|KHSRP|KHSRP	983	-	3.6179664	1.7758932	-1.0	-1.0
chr13	32513776	32514226	ENSG00000244754.8|N4BP2L2|KHSRP|KHSRP	988	-	5.1043963	1.9231542	-1.0	-1.0
chr13	32520818	32520928	ENSG00000244754.8|N4BP2L2|KHSRP|KHSRP	921	-	5.690654	1.1000992	-1.0	-1.0
chr13	32504475	32504655	ENSG00000244754.8|N4BP2L2|KHSRP|KHSRP	960	-	5.9401884	1.3983048	-1.0	-1.0
chr13	32526969	32527099	ENSG00000244754.8|N4BP2L2|KHSRP|KHSRP	926	-	2.4292376	1.1328161	-1.0	-1.0
chr13	32518363	32518588	ENSG00000244754.8|N4BP2L2|KHSRP|KHSRP	971	-	4.422497	1.5335436	-1.0	-1.0
chr13	32533967	32534097	ENSG00000244754.8|N4BP2L2|KHSRP|KHSRP	937	-	3.8339968	1.2028548	-1.0	-1.0
chr13	32510291	32510431	ENSG00000244754.8|N4BP2L2|KHSRP|KHSRP	960	-	4.7157617	1.3972003	-1.0	-1.0
chr13	32516131	32516621	ENSG00000244754.8|N4BP2L2|KHSRP|KHSRP	997	-	5.2267947	2.5590217	-1.0	-1.0
chr13	32518003	32518183	ENSG00000244754.8|N4BP2L2|KHSRP|KHSRP	932	-	3.1896188	1.1697519	-1.0	-1.0
chr13	32521467	32521662	ENSG00000244754.8|N4BP2L2|KHSRP|KHSRP	971	-	3.3009944	1.540591	-1.0	-1.0
chr13	32517486	32517751	ENSG00000244754.8|N4BP2L2|KHSRP|KHSRP	963	-	3.6628394	1.4319452	-1.0	-1.0
chr13	32506770	32506990	ENSG00000281026.1|N4BP2L2-IT2|KHSRP|KHSRP	975	-	6.0621433	1.5987287	-1.0	-1.0
chr13	32505595	32505780	ENSG00000281026.1|N4BP2L2-IT2|KHSRP|KHSRP	937	-	4.0450807	1.2012807	-1.0	-1.0
chr13	32504505	32504655	ENSG00000281026.1|N4BP2L2-IT2|KHSRP|KHSRP	965	-	6.131418	1.4590315	-1.0	-1.0
chr13	32644968	32645068	ENSG00000083642.18|PDS5B|KHSRP|KHSRP	908	+	5.6414237	1.0355587	-1.0	-1.0
chr13	32682299	32682424	ENSG00000083642.18|PDS5B|KHSRP|KHSRP	912	+	3.1335998	1.0556592	-1.0	-1.0
chr13	32700474	32700919	ENSG00000083642.18|PDS5B|KHSRP|KHSRP	981	+	4.6871767	1.7207193	-1.0	-1.0
chr13	32587368	32587563	ENSG00000083642.18|PDS5B|KHSRP|KHSRP	968	+	4.7031503	1.4908437	-1.0	-1.0
chr13	32760390	32760540	ENSG00000083642.18|PDS5B|KHSRP|KHSRP	903	+	5.609148	1.0151154	-1.0	-1.0
chr13	32646773	32647138	ENSG00000083642.18|PDS5B|KHSRP|KHSRP	956	+	5.84878	1.3590375	-1.0	-1.0
chr13	32644378	32644508	ENSG00000083642.18|PDS5B|KHSRP|KHSRP	926	+	5.68586	1.1327715	-1.0	-1.0
chr13	32689165	32689350	ENSG00000083642.18|PDS5B|KHSRP|KHSRP	941	+	3.9321232	1.2299689	-1.0	-1.0
chr13	32697212	32697332	ENSG00000083642.18|PDS5B|KHSRP|KHSRP	927	+	3.8609958	1.137529	-1.0	-1.0
chr13	32644023	32644303	ENSG00000083642.18|PDS5B|KHSRP|KHSRP	931	+	5.47371	1.1618116	-1.0	-1.0
chr13	32699914	32700084	ENSG00000083642.18|PDS5B|KHSRP|KHSRP	937	+	4.422866	1.1995873	-1.0	-1.0
chr13	32699517	32699707	ENSG00000083642.18|PDS5B|KHSRP|KHSRP	947	+	5.868156	1.2759743	-1.0	-1.0
chr13	32775241	32775546	ENSG00000083642.18|PDS5B|KHSRP|KHSRP	946	+	4.5033765	1.270106	-1.0	-1.0
chr13	32777541	32777641	ENSG00000083642.18|PDS5B|KHSRP|KHSRP	908	+	5.6414237	1.0350026	-1.0	-1.0
chr13	32615028	32615318	ENSG00000083642.18|PDS5B|KHSRP|KHSRP	964	+	6.0985527	1.4463717	-1.0	-1.0
chr13	32706328	32706503	ENSG00000083642.18|PDS5B|KHSRP|KHSRP	929	+	4.211986	1.1504993	-1.0	-1.0
chr13	32739620	32739860	ENSG00000083642.18|PDS5B|KHSRP|KHSRP	973	+	6.243502	1.5653632	-1.0	-1.0
chr13	32753536	32753646	ENSG00000083642.18|PDS5B|KHSRP|KHSRP	914	+	5.741446	1.0674841	-1.0	-1.0
chr13	32647148	32647303	ENSG00000083642.18|PDS5B|KHSRP|KHSRP	964	+	5.787785	1.4485877	-1.0	-1.0
chr13	32694038	32694158	ENSG00000083642.18|PDS5B|KHSRP|KHSRP	910	+	3.2046525	1.0445142	-1.0	-1.0
chr13	32676989	32677089	ENSG00000083642.18|PDS5B|KHSRP|KHSRP	900	+	5.587675	1.00144	-1.0	-1.0
chr13	32762720	32762885	ENSG00000083642.18|PDS5B|KHSRP|KHSRP	928	+	5.062716	1.1450844	-1.0	-1.0
chr13	32667125	32667365	ENSG00000083642.18|PDS5B|KHSRP|KHSRP	956	+	4.2512927	1.3518492	-1.0	-1.0
chr13	32622383	32622578	ENSG00000083642.18|PDS5B|KHSRP|KHSRP	963	+	4.397357	1.4328802	-1.0	-1.0
chr13	32649928	32650033	ENSG00000083642.18|PDS5B|KHSRP|KHSRP	901	+	5.587675	1.0040115	-1.0	-1.0
chr13	32706823	32706923	ENSG00000083642.18|PDS5B|KHSRP|KHSRP	914	+	5.695039	1.064249	-1.0	-1.0
chr13	32672884	32673199	ENSG00000083642.18|PDS5B|KHSRP|KHSRP	958	+	3.7250924	1.3788971	-1.0	-1.0
chr13	32659290	32659475	ENSG00000083642.18|PDS5B|KHSRP|KHSRP	942	+	5.3802404	1.2330176	-1.0	-1.0
chr13	32762385	32762510	ENSG00000083642.18|PDS5B|KHSRP|KHSRP	907	+	5.6552396	1.0330052	-1.0	-1.0
chr13	32667924	32668059	ENSG00000083642.18|PDS5B|KHSRP|KHSRP	930	+	5.75659	1.1543996	-1.0	-1.0
chr13	32644758	32644958	ENSG00000083642.18|PDS5B|KHSRP|KHSRP	950	+	5.940118	1.3026175	-1.0	-1.0
chr13	32694654	32694764	ENSG00000083642.18|PDS5B|KHSRP|KHSRP	918	+	5.6652913	1.0838693	-1.0	-1.0
chr13	32695344	32695714	ENSG00000083642.18|PDS5B|KHSRP|KHSRP	962	+	4.8529773	1.4169996	-1.0	-1.0
chr13	32688545	32688740	ENSG00000083642.18|PDS5B|KHSRP|KHSRP	965	+	4.6079326	1.4553204	-1.0	-1.0
chr13	32613523	32614168	ENSG00000083642.18|PDS5B|KHSRP|KHSRP	987	+	5.0381823	1.8768001	-1.0	-1.0
chr13	32700983	32701333	ENSG00000083642.18|PDS5B|KHSRP|KHSRP	984	+	6.10064	1.7954938	-1.0	-1.0
chr13	32701438	32701738	ENSG00000083642.18|PDS5B|KHSRP|KHSRP	958	+	5.149499	1.3718197	-1.0	-1.0
chr13	32735370	32735470	ENSG00000083642.18|PDS5B|KHSRP|KHSRP	906	+	5.63767	1.027708	-1.0	-1.0
chr13	32668064	32668164	ENSG00000083642.18|PDS5B|KHSRP|KHSRP	901	+	5.587675	1.0050348	-1.0	-1.0
chr13	32622658	32622853	ENSG00000083642.18|PDS5B|KHSRP|KHSRP	965	+	5.092726	1.4581124	-1.0	-1.0
chr13	32588613	32588823	ENSG00000083642.18|PDS5B|KHSRP|KHSRP	969	+	5.7627306	1.5143803	-1.0	-1.0
chr13	32677339	32677449	ENSG00000083642.18|PDS5B|KHSRP|KHSRP	940	+	5.84424	1.2219049	-1.0	-1.0
chr13	32694304	32694519	ENSG00000083642.18|PDS5B|KHSRP|KHSRP	961	+	4.5983925	1.4058938	-1.0	-1.0
chr13	32645838	32645948	ENSG00000083642.18|PDS5B|KHSRP|KHSRP	905	+	5.6253734	1.0228859	-1.0	-1.0
chr13	32707129	32707229	ENSG00000083642.18|PDS5B|KHSRP|KHSRP	917	+	3.788707	1.0812854	-1.0	-1.0
chr13	32696219	32696409	ENSG00000083642.18|PDS5B|KHSRP|KHSRP	954	+	4.7987995	1.3365033	-1.0	-1.0
chr13	32772959	32773114	ENSG00000083642.18|PDS5B|KHSRP|KHSRP	911	+	5.6507096	1.0504723	-1.0	-1.0
chr13	32610323	32610543	ENSG00000083642.18|PDS5B|KHSRP|KHSRP	944	+	4.409476	1.2498262	-1.0	-1.0
chr13	32669369	32669549	ENSG00000083642.18|PDS5B|KHSRP|KHSRP	948	+	5.9529552	1.282593	-1.0	-1.0
chr13	32645513	32645713	ENSG00000083642.18|PDS5B|KHSRP|KHSRP	971	+	5.066518	1.5416089	-1.0	-1.0
chr13	32696927	32697207	ENSG00000083642.18|PDS5B|KHSRP|KHSRP	967	+	5.78445	1.4786915	-1.0	-1.0
chr13	32648568	32648748	ENSG00000083642.18|PDS5B|KHSRP|KHSRP	956	+	5.865887	1.3612996	-1.0	-1.0
chr13	32698402	32698572	ENSG00000083642.18|PDS5B|KHSRP|KHSRP	952	+	5.128389	1.3182949	-1.0	-1.0
chr13	32682429	32682649	ENSG00000083642.18|PDS5B|KHSRP|KHSRP	969	+	6.175732	1.5112419	-1.0	-1.0
chr13	32738300	32738510	ENSG00000083642.18|PDS5B|KHSRP|KHSRP	968	+	6.159442	1.4983797	-1.0	-1.0
chr13	32643738	32643878	ENSG00000083642.18|PDS5B|KHSRP|KHSRP	922	+	5.703138	1.1097026	-1.0	-1.0
chr13	33837193	33837496	ENSG00000133119.12|RFC3|KHSRP|KHSRP	977	+	3.469483	1.6349558	-1.0	-1.0
chr13	33840406	33840601	ENSG00000133119.12|RFC3|KHSRP|KHSRP	956	+	4.701287	1.3581902	-1.0	-1.0
chr13	33835642	33835822	ENSG00000133119.12|RFC3|KHSRP|KHSRP	937	+	3.3125765	1.1983571	-1.0	-1.0
chr13	33832719	33833059	ENSG00000133119.12|RFC3|KHSRP|KHSRP	975	+	4.0653343	1.5985198	-1.0	-1.0
chr13	33835217	33835357	ENSG00000133119.12|RFC3|KHSRP|KHSRP	938	+	2.9975696	1.2085552	-1.0	-1.0
chr13	33831354	33831574	ENSG00000133119.12|RFC3|KHSRP|KHSRP	990	+	5.7409043	2.0129368	-1.0	-1.0
chr13	33818675	33818865	ENSG00000133119.12|RFC3|KHSRP|KHSRP	961	+	5.1584067	1.4039952	-1.0	-1.0
chr13	33836153	33836613	ENSG00000133119.12|RFC3|KHSRP|KHSRP	968	+	4.9917593	1.5008243	-1.0	-1.0
chr13	33919581	33919691	ENSG00000133119.12|RFC3|KHSRP|KHSRP	901	+	5.6338615	1.0047954	-1.0	-1.0
chr13	33834424	33835139	ENSG00000133119.12|RFC3|KHSRP|KHSRP	997	+	5.586962	2.4858603	-1.0	-1.0
chr13	33836648	33836763	ENSG00000133119.12|RFC3|KHSRP|KHSRP	914	+	2.5184114	1.0631375	-1.0	-1.0
chr13	33837496	33837931	ENSG00000133119.12|RFC3|KHSRP|KHSRP	984	+	6.5253544	1.807856	-1.0	-1.0
chr13	36185742	36185852	ENSG00000120669.15|SOHLH2|KHSRP|KHSRP	932	-	5.728199	1.1690518	-1.0	-1.0
chr13	36183592	36183787	ENSG00000120669.15|SOHLH2|KHSRP|KHSRP	958	-	6.0013313	1.377283	-1.0	-1.0
chr13	36185912	36186202	ENSG00000120669.15|SOHLH2|KHSRP|KHSRP	962	-	6.099697	1.4196864	-1.0	-1.0
chr13	36185919	36186214	ENSG00000250709.1|CCDC169-SOHLH2|KHSRP|KHSRP	961	-	6.0827026	1.4055747	-1.0	-1.0
chr13	36227436	36227566	ENSG00000250709.1|CCDC169-SOHLH2|KHSRP|KHSRP	909	-	5.6574326	1.0388561	-1.0	-1.0
chr13	36183594	36183789	ENSG00000250709.1|CCDC169-SOHLH2|KHSRP|KHSRP	959	-	6.0105667	1.389715	-1.0	-1.0
chr13	36185734	36185854	ENSG00000250709.1|CCDC169-SOHLH2|KHSRP|KHSRP	928	-	5.718463	1.1403186	-1.0	-1.0
chr13	36274193	36274293	ENSG00000250709.1|CCDC169-SOHLH2|KHSRP|KHSRP	900	-	5.5857368	1.001173	-1.0	-1.0
chr13	36280073	36280178	ENSG00000250709.1|CCDC169-SOHLH2|KHSRP|KHSRP	944	-	5.797425	1.2513725	-1.0	-1.0
chr13	36274193	36274293	ENSG00000242715.7|CCDC169|KHSRP|KHSRP	900	-	5.5857368	1.001173	-1.0	-1.0
chr13	36280071	36280176	ENSG00000242715.7|CCDC169|KHSRP|KHSRP	930	-	5.7457047	1.1570749	-1.0	-1.0
chr13	36227436	36227566	ENSG00000242715.7|CCDC169|KHSRP|KHSRP	909	-	5.6574326	1.0409008	-1.0	-1.0
chr13	36338158	36338283	ENSG00000133104.12|SPART|KHSRP|KHSRP	925	-	5.7003083	1.1268758	-1.0	-1.0
chr13	36336708	36336908	ENSG00000133104.12|SPART|KHSRP|KHSRP	987	-	6.4231215	1.8853838	-1.0	-1.0
chr13	36344738	36344963	ENSG00000133104.12|SPART|KHSRP|KHSRP	960	-	4.874387	1.4017464	-1.0	-1.0
chr13	36341263	36341383	ENSG00000133104.12|SPART|KHSRP|KHSRP	949	-	4.162097	1.294592	-1.0	-1.0
chr13	36334886	36335020	ENSG00000133104.12|SPART|KHSRP|KHSRP	939	-	3.9857218	1.2171283	-1.0	-1.0
chr13	36331646	36331826	ENSG00000133104.12|SPART|KHSRP|KHSRP	955	-	4.830848	1.347314	-1.0	-1.0
chr13	36344988	36345113	ENSG00000133104.12|SPART|KHSRP|KHSRP	903	-	5.6081276	1.0132121	-1.0	-1.0
chr13	36326472	36326607	ENSG00000133104.12|SPART|KHSRP|KHSRP	921	-	3.819173	1.104191	-1.0	-1.0
chr13	36828892	36829082	ENSG00000133111.3|RFXAP|KHSRP|KHSRP	977	+	5.8664885	1.640663	-1.0	-1.0
chr13	36828272	36828507	ENSG00000133111.3|RFXAP|KHSRP|KHSRP	992	+	6.2568326	2.0933392	-1.0	-1.0
chr13	36827787	36827892	ENSG00000133111.3|RFXAP|KHSRP|KHSRP	904	+	5.618318	1.0180324	-1.0	-1.0
chr13	36972316	36972626	ENSG00000120697.8|ALG5|KHSRP|KHSRP	978	-	5.7481556	1.6661533	-1.0	-1.0
chr13	36989105	36989355	ENSG00000120697.8|ALG5|KHSRP|KHSRP	960	-	6.056695	1.3927714	-1.0	-1.0
chr13	36995120	36995255	ENSG00000120697.8|ALG5|KHSRP|KHSRP	910	-	5.6639194	1.0461732	-1.0	-1.0
chr13	36966376	36966516	ENSG00000120697.8|ALG5|KHSRP|KHSRP	908	-	5.6425543	1.0348105	-1.0	-1.0
chr13	36961364	36961479	ENSG00000120697.8|ALG5|KHSRP|KHSRP	905	-	5.6507807	1.0206547	-1.0	-1.0
chr13	36972136	36972306	ENSG00000120697.8|ALG5|KHSRP|KHSRP	950	-	5.9162884	1.3037108	-1.0	-1.0
chr13	36965369	36965569	ENSG00000120697.8|ALG5|KHSRP|KHSRP	977	-	6.3268876	1.6417584	-1.0	-1.0
chr13	36973826	36974106	ENSG00000120697.8|ALG5|KHSRP|KHSRP	978	-	6.314021	1.6608065	-1.0	-1.0
chr13	37007076	37007246	ENSG00000120699.12|EXOSC8|KHSRP|KHSRP	944	+	5.837243	1.2556562	-1.0	-1.0
chr13	37002309	37002487	ENSG00000120699.12|EXOSC8|KHSRP|KHSRP	979	+	4.143053	1.6826838	-1.0	-1.0
chr13	37004383	37004503	ENSG00000120699.12|EXOSC8|KHSRP|KHSRP	909	+	2.7791877	1.0414519	-1.0	-1.0
chr13	37002938	37003618	ENSG00000120699.12|EXOSC8|KHSRP|KHSRP	956	+	3.4484317	1.3554661	-1.0	-1.0
chr13	37046126	37046321	ENSG00000102710.19|SUPT20H|KHSRP|KHSRP	974	-	4.2909245	1.5882072	-1.0	-1.0
chr13	37023733	37024088	ENSG00000102710.19|SUPT20H|KHSRP|KHSRP	998	-	5.549921	2.6193192	-1.0	-1.0
chr13	37028308	37028408	ENSG00000102710.19|SUPT20H|KHSRP|KHSRP	912	-	3.7519522	1.0544186	-1.0	-1.0
chr13	37028443	37028758	ENSG00000102710.19|SUPT20H|KHSRP|KHSRP	981	-	5.73055	1.7190841	-1.0	-1.0
chr13	37021077	37021442	ENSG00000102710.19|SUPT20H|KHSRP|KHSRP	973	-	5.3979654	1.5627645	-1.0	-1.0
chr13	37029846	37030096	ENSG00000102710.19|SUPT20H|KHSRP|KHSRP	980	-	6.4786396	1.7064472	-1.0	-1.0
chr13	37025557	37025727	ENSG00000102710.19|SUPT20H|KHSRP|KHSRP	945	-	5.815136	1.261985	-1.0	-1.0
chr13	37045941	37046111	ENSG00000102710.19|SUPT20H|KHSRP|KHSRP	949	-	5.311409	1.2923745	-1.0	-1.0
chr13	37047473	37047578	ENSG00000102710.19|SUPT20H|KHSRP|KHSRP	916	-	3.8499584	1.0742337	-1.0	-1.0
chr13	37011732	37011922	ENSG00000102710.19|SUPT20H|KHSRP|KHSRP	941	-	4.1787877	1.2314816	-1.0	-1.0
chr13	37045666	37045861	ENSG00000102710.19|SUPT20H|KHSRP|KHSRP	967	-	6.138628	1.4847604	-1.0	-1.0
chr13	37019189	37019341	ENSG00000102710.19|SUPT20H|KHSRP|KHSRP	975	-	6.2797627	1.6060809	-1.0	-1.0
chr13	37024564	37024699	ENSG00000102710.19|SUPT20H|KHSRP|KHSRP	950	-	5.9233637	1.3011148	-1.0	-1.0
chr13	38356445	38356550	ENSG00000120686.11|UFM1|KHSRP|KHSRP	901	+	5.587675	1.003992	-1.0	-1.0
chr13	38362770	38363030	ENSG00000120686.11|UFM1|KHSRP|KHSRP	982	+	4.176005	1.736705	-1.0	-1.0
chr13	38359856	38360611	ENSG00000120686.11|UFM1|KHSRP|KHSRP	956	+	3.929425	1.361469	-1.0	-1.0
chr13	38354288	38354408	ENSG00000120686.11|UFM1|KHSRP|KHSRP	918	+	3.0427418	1.0857576	-1.0	-1.0
chr13	38359340	38359685	ENSG00000120686.11|UFM1|KHSRP|KHSRP	961	+	3.6872525	1.4144185	-1.0	-1.0
chr13	39034411	39034686	ENSG00000120685.19|PROSER1|KHSRP|KHSRP	979	-	4.525366	1.6851734	-1.0	-1.0
chr13	39031370	39031562	ENSG00000120685.19|PROSER1|KHSRP|KHSRP	974	-	4.1382437	1.5863293	-1.0	-1.0
chr13	39037041	39037191	ENSG00000120685.19|PROSER1|KHSRP|KHSRP	936	-	3.3938127	1.1909764	-1.0	-1.0
chr13	39028052	39028226	ENSG00000120685.19|PROSER1|KHSRP|KHSRP	960	-	3.851296	1.3989291	-1.0	-1.0
chr13	39012475	39012615	ENSG00000120685.19|PROSER1|KHSRP|KHSRP	954	-	5.966565	1.3334485	-1.0	-1.0
chr13	39014536	39014706	ENSG00000120685.19|PROSER1|KHSRP|KHSRP	910	-	3.3067398	1.0444065	-1.0	-1.0
chr13	39034196	39034406	ENSG00000120685.19|PROSER1|KHSRP|KHSRP	992	-	6.825494	2.1155655	-1.0	-1.0
chr13	39026472	39026992	ENSG00000120685.19|PROSER1|KHSRP|KHSRP	965	-	4.3291507	1.4525827	-1.0	-1.0
chr13	39017346	39017499	ENSG00000120685.19|PROSER1|KHSRP|KHSRP	926	-	3.8742352	1.1331562	-1.0	-1.0
chr13	39035466	39035586	ENSG00000120685.19|PROSER1|KHSRP|KHSRP	962	-	5.692729	1.4197643	-1.0	-1.0
chr13	39049858	39050013	ENSG00000188811.13|NHLRC3|KHSRP|KHSRP	947	+	4.0243526	1.2793719	-1.0	-1.0
chr13	39041817	39042052	ENSG00000188811.13|NHLRC3|KHSRP|KHSRP	992	+	4.770315	2.0741124	-1.0	-1.0
chr13	39039643	39039893	ENSG00000188811.13|NHLRC3|KHSRP|KHSRP	994	+	4.814062	2.2436304	-1.0	-1.0
chr13	39042305	39042490	ENSG00000188811.13|NHLRC3|KHSRP|KHSRP	999	+	7.874726	3.0598588	-1.0	-1.0
chr13	39042057	39042197	ENSG00000188811.13|NHLRC3|KHSRP|KHSRP	979	+	4.0373874	1.6742588	-1.0	-1.0
chr13	39041258	39041817	ENSG00000188811.13|NHLRC3|KHSRP|KHSRP	976	+	4.005308	1.6172221	-1.0	-1.0
chr13	39039288	39039458	ENSG00000188811.13|NHLRC3|KHSRP|KHSRP	978	+	5.0641575	1.6593255	-1.0	-1.0
chr13	39043880	39044070	ENSG00000188811.13|NHLRC3|KHSRP|KHSRP	960	+	6.042409	1.4032897	-1.0	-1.0
chr13	39704788	39704973	ENSG00000133103.16|COG6|KHSRP|KHSRP	951	+	5.9949875	1.3100547	-1.0	-1.0
chr13	39684718	39685073	ENSG00000133103.16|COG6|KHSRP|KHSRP	977	+	4.5514235	1.6438227	-1.0	-1.0
chr13	39724576	39724731	ENSG00000133103.16|COG6|KHSRP|KHSRP	929	+	4.8735914	1.1480243	-1.0	-1.0
chr13	39728988	39729113	ENSG00000133103.16|COG6|KHSRP|KHSRP	941	+	5.8452888	1.2286433	-1.0	-1.0
chr13	39682608	39682783	ENSG00000133103.16|COG6|KHSRP|KHSRP	954	+	4.37066	1.3342414	-1.0	-1.0
chr13	39691159	39691324	ENSG00000133103.16|COG6|KHSRP|KHSRP	953	+	5.9761906	1.3259248	-1.0	-1.0
chr13	39699618	39699743	ENSG00000133103.16|COG6|KHSRP|KHSRP	960	+	5.8651123	1.3966491	-1.0	-1.0
chr13	39682305	39682405	ENSG00000133103.16|COG6|KHSRP|KHSRP	900	+	5.654596	1.0018682	-1.0	-1.0
chr13	39679741	39679841	ENSG00000133103.16|COG6|KHSRP|KHSRP	946	+	6.0031357	1.267384	-1.0	-1.0
chr13	39677324	39677439	ENSG00000133103.16|COG6|KHSRP|KHSRP	907	+	3.9349072	1.0301462	-1.0	-1.0
chr13	39690674	39691004	ENSG00000133103.16|COG6|KHSRP|KHSRP	956	+	4.168408	1.3560423	-1.0	-1.0
chr13	39693434	39693584	ENSG00000133103.16|COG6|KHSRP|KHSRP	936	+	5.781816	1.1970562	-1.0	-1.0
chr13	39694279	39694614	ENSG00000133103.16|COG6|KHSRP|KHSRP	950	+	4.6124425	1.3036633	-1.0	-1.0
chr13	39659517	39659642	ENSG00000133103.16|COG6|KHSRP|KHSRP	924	+	5.7938395	1.1177076	-1.0	-1.0
chr13	39658865	39659055	ENSG00000133103.16|COG6|KHSRP|KHSRP	958	+	6.0493617	1.3716294	-1.0	-1.0
chr13	40749016	40749137	ENSG00000102738.7|MRPS31|KHSRP|KHSRP	922	-	4.570392	1.1081554	-1.0	-1.0
chr13	40756432	40756617	ENSG00000102738.7|MRPS31|KHSRP|KHSRP	930	-	4.114472	1.1564438	-1.0	-1.0
chr13	40755917	40756047	ENSG00000102738.7|MRPS31|KHSRP|KHSRP	924	-	5.727773	1.119362	-1.0	-1.0
chr13	40756672	40756867	ENSG00000102738.7|MRPS31|KHSRP|KHSRP	998	-	7.456087	2.7383194	-1.0	-1.0
chr13	40756197	40756387	ENSG00000102738.7|MRPS31|KHSRP|KHSRP	931	-	3.5371258	1.1596305	-1.0	-1.0
chr13	40981591	40981771	ENSG00000120690.15|ELF1|KHSRP|KHSRP	913	-	3.636215	1.058919	-1.0	-1.0
chr13	41004059	41004434	ENSG00000120690.15|ELF1|KHSRP|KHSRP	953	-	3.75786	1.3277841	-1.0	-1.0
chr13	40944060	40944220	ENSG00000120690.15|ELF1|KHSRP|KHSRP	940	-	5.6048117	1.2244864	-1.0	-1.0
chr13	41010654	41010824	ENSG00000120690.15|ELF1|KHSRP|KHSRP	973	-	6.112325	1.5641421	-1.0	-1.0
chr13	40941385	40941500	ENSG00000120690.15|ELF1|KHSRP|KHSRP	924	-	5.6813874	1.1212701	-1.0	-1.0
chr13	41013289	41013579	ENSG00000120690.15|ELF1|KHSRP|KHSRP	972	-	3.8655596	1.5544076	-1.0	-1.0
chr13	41016509	41016674	ENSG00000120690.15|ELF1|KHSRP|KHSRP	921	-	3.3569517	1.0998173	-1.0	-1.0
chr13	40982622	40982757	ENSG00000120690.15|ELF1|KHSRP|KHSRP	940	-	5.780506	1.2250686	-1.0	-1.0
chr13	41000584	41000849	ENSG00000120690.15|ELF1|KHSRP|KHSRP	968	-	6.1322937	1.4894744	-1.0	-1.0
chr13	41018624	41018814	ENSG00000120690.15|ELF1|KHSRP|KHSRP	938	-	5.6774	1.2103485	-1.0	-1.0
chr13	41003824	41004019	ENSG00000120690.15|ELF1|KHSRP|KHSRP	922	-	3.837475	1.106271	-1.0	-1.0
chr13	41014214	41014319	ENSG00000120690.15|ELF1|KHSRP|KHSRP	931	-	5.768224	1.1614616	-1.0	-1.0
chr13	40989959	40990274	ENSG00000120690.15|ELF1|KHSRP|KHSRP	982	-	5.608574	1.7409518	-1.0	-1.0
chr13	41014334	41014534	ENSG00000120690.15|ELF1|KHSRP|KHSRP	988	-	6.2953897	1.9084401	-1.0	-1.0
chr13	41071272	41071477	ENSG00000120688.8|WBP4|KHSRP|KHSRP	946	+	3.9023342	1.2707565	-1.0	-1.0
chr13	41129013	41129233	ENSG00000165572.7|KBTBD6|KHSRP|KHSRP	947	-	5.874263	1.2795254	-1.0	-1.0
chr13	41165728	41165943	ENSG00000278390.4|AL354696.2|KHSRP|KHSRP	963	+	6.102192	1.4292886	-1.0	-1.0
chr13	41261835	41262047	ENSG00000120662.15|MTRF1|KHSRP|KHSRP	984	-	4.7897625	1.7864485	-1.0	-1.0
chr13	41263021	41263272	ENSG00000120662.15|MTRF1|KHSRP|KHSRP	987	-	5.119369	1.8964273	-1.0	-1.0
chr13	41261422	41261702	ENSG00000120662.15|MTRF1|KHSRP|KHSRP	903	-	4.334787	1.0120935	-1.0	-1.0
chr13	41330548	41330648	ENSG00000172766.18|NAA16|KHSRP|KHSRP	912	+	3.9422143	1.0549676	-1.0	-1.0
chr13	41372536	41372721	ENSG00000172766.18|NAA16|KHSRP|KHSRP	942	+	5.829524	1.2348855	-1.0	-1.0
chr13	41361882	41362012	ENSG00000172766.18|NAA16|KHSRP|KHSRP	901	+	5.5881596	1.003571	-1.0	-1.0
chr13	41359222	41359367	ENSG00000172766.18|NAA16|KHSRP|KHSRP	941	+	5.7947407	1.2297438	-1.0	-1.0
chr13	41318985	41319345	ENSG00000172766.18|NAA16|KHSRP|KHSRP	991	+	6.825346	2.028836	-1.0	-1.0
chr13	41320555	41320655	ENSG00000172766.18|NAA16|KHSRP|KHSRP	908	+	3.7442741	1.0339499	-1.0	-1.0
chr13	41341271	41341406	ENSG00000172766.18|NAA16|KHSRP|KHSRP	905	+	5.6179423	1.0213468	-1.0	-1.0
chr13	41373890	41374025	ENSG00000172766.18|NAA16|KHSRP|KHSRP	959	+	5.083183	1.3866065	-1.0	-1.0
chr13	41330858	41330983	ENSG00000172766.18|NAA16|KHSRP|KHSRP	911	+	5.6844354	1.0494834	-1.0	-1.0
chr13	41358528	41358713	ENSG00000172766.18|NAA16|KHSRP|KHSRP	986	+	6.1686387	1.8538346	-1.0	-1.0
chr13	41371998	41372148	ENSG00000172766.18|NAA16|KHSRP|KHSRP	914	+	5.6954174	1.0658655	-1.0	-1.0
chr13	41328405	41328520	ENSG00000172766.18|NAA16|KHSRP|KHSRP	920	+	5.6943073	1.0959644	-1.0	-1.0
chr13	41351111	41351211	ENSG00000172766.18|NAA16|KHSRP|KHSRP	951	+	5.900979	1.3083588	-1.0	-1.0
chr13	41319850	41320005	ENSG00000172766.18|NAA16|KHSRP|KHSRP	929	+	5.7555184	1.1478764	-1.0	-1.0
chr13	41375664	41375844	ENSG00000172766.18|NAA16|KHSRP|KHSRP	953	+	4.761753	1.3308337	-1.0	-1.0
chr13	41357451	41357556	ENSG00000172766.18|NAA16|KHSRP|KHSRP	904	+	3.123487	1.0154823	-1.0	-1.0
chr13	41359022	41359202	ENSG00000172766.18|NAA16|KHSRP|KHSRP	951	+	4.9714603	1.3123368	-1.0	-1.0
chr13	41317870	41318095	ENSG00000172766.18|NAA16|KHSRP|KHSRP	946	+	4.834275	1.2655507	-1.0	-1.0
chr13	41362585	41362690	ENSG00000172766.18|NAA16|KHSRP|KHSRP	905	+	5.6507807	1.023268	-1.0	-1.0
chr13	41331369	41331559	ENSG00000172766.18|NAA16|KHSRP|KHSRP	979	+	4.2622585	1.6845239	-1.0	-1.0
chr13	41906597	41906757	ENSG00000102763.17|VWA8|KHSRP|KHSRP	955	-	5.412034	1.3508828	-1.0	-1.0
chr13	41887095	41887196	ENSG00000102763.17|VWA8|KHSRP|KHSRP	944	-	5.885106	1.2481289	-1.0	-1.0
chr13	41928048	41928183	ENSG00000102763.17|VWA8|KHSRP|KHSRP	905	-	5.6145253	1.020154	-1.0	-1.0
chr13	41669654	41669769	ENSG00000102763.17|VWA8|KHSRP|KHSRP	921	-	5.7414255	1.100438	-1.0	-1.0
chr13	41816805	41816960	ENSG00000102763.17|VWA8|KHSRP|KHSRP	956	-	6.023557	1.3554163	-1.0	-1.0
chr13	41719466	41719616	ENSG00000102763.17|VWA8|KHSRP|KHSRP	930	-	5.7647624	1.1545073	-1.0	-1.0
chr13	41621024	41621219	ENSG00000102763.17|VWA8|KHSRP|KHSRP	949	-	5.9209185	1.2900201	-1.0	-1.0
chr13	41941588	41941783	ENSG00000102763.17|VWA8|KHSRP|KHSRP	936	-	5.764783	1.1906371	-1.0	-1.0
chr13	41883491	41883671	ENSG00000102763.17|VWA8|KHSRP|KHSRP	961	-	4.230492	1.4134057	-1.0	-1.0
chr13	41936743	41937113	ENSG00000102763.17|VWA8|KHSRP|KHSRP	966	-	6.1186256	1.4664606	-1.0	-1.0
chr13	41868211	41868345	ENSG00000102763.17|VWA8|KHSRP|KHSRP	970	-	6.198826	1.5274144	-1.0	-1.0
chr13	41882927	41883122	ENSG00000102763.17|VWA8|KHSRP|KHSRP	958	-	5.1678176	1.3817364	-1.0	-1.0
chr13	41907342	41907537	ENSG00000102763.17|VWA8|KHSRP|KHSRP	953	-	3.7881837	1.3239866	-1.0	-1.0
chr13	41915918	41916018	ENSG00000102763.17|VWA8|KHSRP|KHSRP	901	-	5.5857368	1.002737	-1.0	-1.0
chr13	41861646	41861766	ENSG00000102763.17|VWA8|KHSRP|KHSRP	904	-	5.6461535	1.0172577	-1.0	-1.0
chr13	41783911	41784176	ENSG00000102763.17|VWA8|KHSRP|KHSRP	969	-	5.466548	1.5066988	-1.0	-1.0
chr13	41933208	41933398	ENSG00000102763.17|VWA8|KHSRP|KHSRP	916	-	4.2185326	1.0732712	-1.0	-1.0
chr13	41715721	41715896	ENSG00000102763.17|VWA8|KHSRP|KHSRP	959	-	6.0446563	1.3828983	-1.0	-1.0
chr13	41940708	41940898	ENSG00000102763.17|VWA8|KHSRP|KHSRP	955	-	5.9955454	1.3482709	-1.0	-1.0
chr13	41953248	41953373	ENSG00000102763.17|VWA8|KHSRP|KHSRP	916	-	5.7137775	1.0743703	-1.0	-1.0
chr13	41895492	41895627	ENSG00000102763.17|VWA8|KHSRP|KHSRP	923	-	5.6996346	1.1121695	-1.0	-1.0
chr13	41787016	41787236	ENSG00000102763.17|VWA8|KHSRP|KHSRP	974	-	5.745581	1.5776731	-1.0	-1.0
chr13	41729712	41729827	ENSG00000102763.17|VWA8|KHSRP|KHSRP	907	-	5.646474	1.0331751	-1.0	-1.0
chr13	41885766	41885919	ENSG00000102763.17|VWA8|KHSRP|KHSRP	973	-	5.8706636	1.5689312	-1.0	-1.0
chr13	41950203	41950413	ENSG00000102763.17|VWA8|KHSRP|KHSRP	965	-	6.1320167	1.4621366	-1.0	-1.0
chr13	41703436	41703626	ENSG00000102763.17|VWA8|KHSRP|KHSRP	967	-	6.1589804	1.478698	-1.0	-1.0
chr13	41867581	41867716	ENSG00000102763.17|VWA8|KHSRP|KHSRP	932	-	5.738858	1.1694518	-1.0	-1.0
chr13	41906462	41906567	ENSG00000102763.17|VWA8|KHSRP|KHSRP	911	-	5.6737285	1.0494249	-1.0	-1.0
chr13	42080393	42080573	ENSG00000102780.16|DGKH|KHSRP|KHSRP	948	+	5.9093447	1.284584	-1.0	-1.0
chr13	42242613	42242733	ENSG00000102780.16|DGKH|KHSRP|KHSRP	916	+	5.693365	1.0737362	-1.0	-1.0
chr13	42312109	42312524	ENSG00000023516.8|AKAP11|KHSRP|KHSRP	951	+	5.2461023	1.3065088	-1.0	-1.0
chr13	42296107	42296287	ENSG00000023516.8|AKAP11|KHSRP|KHSRP	912	+	3.4348722	1.0578544	-1.0	-1.0
chr13	42321687	42321847	ENSG00000023516.8|AKAP11|KHSRP|KHSRP	918	+	2.7747698	1.084377	-1.0	-1.0
chr13	42312674	42312824	ENSG00000023516.8|AKAP11|KHSRP|KHSRP	942	+	5.833908	1.2332163	-1.0	-1.0
chr13	42292501	42292716	ENSG00000023516.8|AKAP11|KHSRP|KHSRP	977	+	4.0328836	1.6394951	-1.0	-1.0
chr13	42321092	42321342	ENSG00000023516.8|AKAP11|KHSRP|KHSRP	962	+	3.2528586	1.4248632	-1.0	-1.0
chr13	42297387	42297907	ENSG00000023516.8|AKAP11|KHSRP|KHSRP	950	+	5.6732783	1.3041978	-1.0	-1.0
chr13	42318008	42318203	ENSG00000023516.8|AKAP11|KHSRP|KHSRP	944	+	5.827841	1.2489924	-1.0	-1.0
chr13	42321342	42321442	ENSG00000023516.8|AKAP11|KHSRP|KHSRP	944	+	5.8033476	1.2527567	-1.0	-1.0
chr13	42279703	42279848	ENSG00000023516.8|AKAP11|KHSRP|KHSRP	946	+	5.836844	1.271425	-1.0	-1.0
chr13	42286419	42286604	ENSG00000023516.8|AKAP11|KHSRP|KHSRP	948	+	4.9863005	1.2876022	-1.0	-1.0
chr13	42313565	42313875	ENSG00000023516.8|AKAP11|KHSRP|KHSRP	972	+	6.232611	1.5464184	-1.0	-1.0
chr13	42309019	42309199	ENSG00000023516.8|AKAP11|KHSRP|KHSRP	924	+	4.7581577	1.119349	-1.0	-1.0
chr13	42311654	42311804	ENSG00000023516.8|AKAP11|KHSRP|KHSRP	933	+	5.7439413	1.1739612	-1.0	-1.0
chr13	42292816	42293006	ENSG00000023516.8|AKAP11|KHSRP|KHSRP	938	+	4.279375	1.2062894	-1.0	-1.0
chr13	42294746	42295056	ENSG00000023516.8|AKAP11|KHSRP|KHSRP	938	+	3.2824843	1.2050788	-1.0	-1.0
chr13	42317688	42317823	ENSG00000023516.8|AKAP11|KHSRP|KHSRP	965	+	6.0991945	1.455199	-1.0	-1.0
chr13	42313155	42313455	ENSG00000023516.8|AKAP11|KHSRP|KHSRP	967	+	5.242907	1.4849992	-1.0	-1.0
chr13	42323102	42323202	ENSG00000023516.8|AKAP11|KHSRP|KHSRP	935	+	5.7607117	1.1857977	-1.0	-1.0
chr13	44573028	44573162	ENSG00000102804.14|TSC22D1|KHSRP|KHSRP	938	-	5.798677	1.2051666	-1.0	-1.0
chr13	44564263	44564413	ENSG00000102804.14|TSC22D1|KHSRP|KHSRP	918	-	4.431685	1.0881888	-1.0	-1.0
chr13	44542438	44542543	ENSG00000102804.14|TSC22D1|KHSRP|KHSRP	904	-	5.619255	1.0175819	-1.0	-1.0
chr13	44959253	44959380	ENSG00000083635.7|NUFIP1|KHSRP|KHSRP	916	-	5.6525645	1.0774262	-1.0	-1.0
chr13	45152166	45152381	ENSG00000188342.11|GTF2F2|KHSRP|KHSRP	988	+	4.7948503	1.9109071	-1.0	-1.0
chr13	45180516	45180616	ENSG00000188342.11|GTF2F2|KHSRP|KHSRP	907	+	5.6395516	1.0329878	-1.0	-1.0
chr13	45219619	45219814	ENSG00000188342.11|GTF2F2|KHSRP|KHSRP	971	+	6.198572	1.5324305	-1.0	-1.0
chr13	45194841	45194991	ENSG00000188342.11|GTF2F2|KHSRP|KHSRP	929	+	5.7344713	1.1464128	-1.0	-1.0
chr13	45207505	45207675	ENSG00000188342.11|GTF2F2|KHSRP|KHSRP	964	+	6.0843024	1.4450624	-1.0	-1.0
chr13	45139606	45139711	ENSG00000188342.11|GTF2F2|KHSRP|KHSRP	907	+	5.6414237	1.0336605	-1.0	-1.0
chr13	45337390	45337515	ENSG00000133112.16|TPT1|KHSRP|KHSRP	981	-	5.380103	1.7119415	-1.0	-1.0
chr13	45340194	45340294	ENSG00000133112.16|TPT1|KHSRP|KHSRP	900	-	2.5438492	1.0021217	-1.0	-1.0
chr13	45339039	45339154	ENSG00000133112.16|TPT1|KHSRP|KHSRP	931	-	3.72502	1.1627811	-1.0	-1.0
chr13	45339159	45339499	ENSG00000133112.16|TPT1|KHSRP|KHSRP	948	-	3.9852507	1.2820007	-1.0	-1.0
chr13	45338769	45339009	ENSG00000133112.16|TPT1|KHSRP|KHSRP	980	-	3.516824	1.704526	-1.0	-1.0
chr13	45338509	45338684	ENSG00000133112.16|TPT1|KHSRP|KHSRP	982	-	4.092732	1.7558331	-1.0	-1.0
chr13	45400908	45401008	ENSG00000174032.16|SLC25A30|KHSRP|KHSRP	900	-	5.591558	1.001173	-1.0	-1.0
chr13	45536116	45536556	ENSG00000136152.14|COG3|KHSRP|KHSRP	956	+	4.603424	1.3536215	-1.0	-1.0
chr13	45515973	45516103	ENSG00000136152.14|COG3|KHSRP|KHSRP	937	+	5.80748	1.1986542	-1.0	-1.0
chr13	45518443	45518543	ENSG00000136152.14|COG3|KHSRP|KHSRP	914	+	5.7004347	1.0636575	-1.0	-1.0
chr13	45535111	45535236	ENSG00000136152.14|COG3|KHSRP|KHSRP	940	+	5.850726	1.2246758	-1.0	-1.0
chr13	45481414	45481524	ENSG00000136152.14|COG3|KHSRP|KHSRP	904	+	5.691237	1.01768	-1.0	-1.0
chr13	45529943	45530083	ENSG00000136152.14|COG3|KHSRP|KHSRP	917	+	5.676895	1.0830514	-1.0	-1.0
chr13	45476417	45476582	ENSG00000136152.14|COG3|KHSRP|KHSRP	956	+	5.873085	1.3547041	-1.0	-1.0
chr13	45483405	45483625	ENSG00000136152.14|COG3|KHSRP|KHSRP	964	+	6.031019	1.4460729	-1.0	-1.0
chr13	45492250	45492685	ENSG00000136152.14|COG3|KHSRP|KHSRP	973	+	4.3848424	1.5673108	-1.0	-1.0
chr13	45481005	45481215	ENSG00000136152.14|COG3|KHSRP|KHSRP	965	+	6.1530275	1.456181	-1.0	-1.0
chr13	45511874	45511994	ENSG00000136152.14|COG3|KHSRP|KHSRP	908	+	3.0750349	1.0373828	-1.0	-1.0
chr13	46041992	46042156	ENSG00000123200.16|ZC3H13|KHSRP|KHSRP	971	-	3.9176526	1.5442653	-1.0	-1.0
chr13	46042755	46042880	ENSG00000123200.16|ZC3H13|KHSRP|KHSRP	922	-	3.8257685	1.1104348	-1.0	-1.0
chr13	46028362	46028742	ENSG00000123200.16|ZC3H13|KHSRP|KHSRP	969	-	5.949614	1.5127928	-1.0	-1.0
chr13	45977288	45977448	ENSG00000123200.16|ZC3H13|KHSRP|KHSRP	959	-	6.0210986	1.3912364	-1.0	-1.0
chr13	46039297	46039497	ENSG00000123200.16|ZC3H13|KHSRP|KHSRP	934	-	5.76012	1.1778337	-1.0	-1.0
chr13	46015645	46015865	ENSG00000123200.16|ZC3H13|KHSRP|KHSRP	930	-	5.753518	1.1535366	-1.0	-1.0
chr13	46047651	46047901	ENSG00000123200.16|ZC3H13|KHSRP|KHSRP	961	-	6.0589986	1.4036366	-1.0	-1.0
chr13	46011570	46011690	ENSG00000123200.16|ZC3H13|KHSRP|KHSRP	938	-	5.3020053	1.2077508	-1.0	-1.0
chr13	46014045	46014180	ENSG00000123200.16|ZC3H13|KHSRP|KHSRP	935	-	4.544115	1.1875145	-1.0	-1.0
chr13	46025052	46025227	ENSG00000123200.16|ZC3H13|KHSRP|KHSRP	972	-	5.989777	1.5577419	-1.0	-1.0
chr13	46033952	46034227	ENSG00000123200.16|ZC3H13|KHSRP|KHSRP	936	-	4.499364	1.1953535	-1.0	-1.0
chr13	46042385	46042520	ENSG00000123200.16|ZC3H13|KHSRP|KHSRP	907	-	3.7330947	1.0313728	-1.0	-1.0
chr13	46046721	46046911	ENSG00000123200.16|ZC3H13|KHSRP|KHSRP	965	-	4.1929245	1.4590172	-1.0	-1.0
chr13	46016165	46016575	ENSG00000123200.16|ZC3H13|KHSRP|KHSRP	963	-	4.633671	1.4279832	-1.0	-1.0
chr13	46040477	46041192	ENSG00000123200.16|ZC3H13|KHSRP|KHSRP	984	-	5.479924	1.8008943	-1.0	-1.0
chr13	46034417	46034602	ENSG00000123200.16|ZC3H13|KHSRP|KHSRP	919	-	3.6379402	1.0901455	-1.0	-1.0
chr13	46029112	46029242	ENSG00000123200.16|ZC3H13|KHSRP|KHSRP	946	-	5.8803024	1.2683944	-1.0	-1.0
chr13	46027837	46028192	ENSG00000123200.16|ZC3H13|KHSRP|KHSRP	988	-	6.063635	1.9143962	-1.0	-1.0
chr13	46043575	46043770	ENSG00000123200.16|ZC3H13|KHSRP|KHSRP	923	-	3.6134722	1.1133921	-1.0	-1.0
chr13	46051736	46051851	ENSG00000123200.16|ZC3H13|KHSRP|KHSRP	960	-	6.0696354	1.3948466	-1.0	-1.0
chr13	46020867	46020987	ENSG00000123200.16|ZC3H13|KHSRP|KHSRP	901	-	5.5847654	1.0034859	-1.0	-1.0
chr13	46034232	46034367	ENSG00000123200.16|ZC3H13|KHSRP|KHSRP	919	-	3.8276541	1.0926552	-1.0	-1.0
chr13	46044680	46044954	ENSG00000123200.16|ZC3H13|KHSRP|KHSRP	971	-	6.028597	1.539138	-1.0	-1.0
chr13	46034882	46034982	ENSG00000123200.16|ZC3H13|KHSRP|KHSRP	908	-	5.6470222	1.0339938	-1.0	-1.0
chr13	46043925	46044090	ENSG00000123200.16|ZC3H13|KHSRP|KHSRP	908	-	5.693302	1.0372623	-1.0	-1.0
chr13	46045244	46045374	ENSG00000123200.16|ZC3H13|KHSRP|KHSRP	934	-	5.7714753	1.1815764	-1.0	-1.0
chr13	45965627	45965742	ENSG00000123200.16|ZC3H13|KHSRP|KHSRP	927	-	5.7492704	1.1339155	-1.0	-1.0
chr13	46042900	46043010	ENSG00000123200.16|ZC3H13|KHSRP|KHSRP	945	-	4.62744	1.2604793	-1.0	-1.0
chr13	46014810	46014910	ENSG00000123200.16|ZC3H13|KHSRP|KHSRP	901	-	5.6338615	1.0046117	-1.0	-1.0
chr13	46026732	46026922	ENSG00000123200.16|ZC3H13|KHSRP|KHSRP	932	-	5.7903385	1.164821	-1.0	-1.0
chr13	46037917	46038052	ENSG00000123200.16|ZC3H13|KHSRP|KHSRP	939	-	5.7947016	1.2149142	-1.0	-1.0
chr13	46181944	46182110	ENSG00000136167.13|LCP1|KHSRP|KHSRP	969	-	3.5616655	1.513721	-1.0	-1.0
chr13	46181394	46181899	ENSG00000136167.13|LCP1|KHSRP|KHSRP	971	-	4.2554855	1.5443615	-1.0	-1.0
chr13	46166566	46166726	ENSG00000136167.13|LCP1|KHSRP|KHSRP	919	-	3.270323	1.0903379	-1.0	-1.0
chr13	46133933	46134043	ENSG00000136167.13|LCP1|KHSRP|KHSRP	915	-	3.7913132	1.0693247	-1.0	-1.0
chr13	46159245	46159430	ENSG00000136167.13|LCP1|KHSRP|KHSRP	939	-	3.4112124	1.2156181	-1.0	-1.0
chr13	46180929	46181074	ENSG00000136167.13|LCP1|KHSRP|KHSRP	959	-	5.8339868	1.386535	-1.0	-1.0
chr13	46148808	46149043	ENSG00000136167.13|LCP1|KHSRP|KHSRP	965	-	3.5904636	1.4521147	-1.0	-1.0
chr13	46148447	46148781	ENSG00000136167.13|LCP1|KHSRP|KHSRP	996	-	5.919039	2.3578327	-1.0	-1.0
chr13	46143444	46143569	ENSG00000136167.13|LCP1|KHSRP|KHSRP	970	-	6.197764	1.5210178	-1.0	-1.0
chr13	46559148	46559413	ENSG00000136141.14|LRCH1|KHSRP|KHSRP	940	+	4.771966	1.2192907	-1.0	-1.0
chr13	46734003	46734118	ENSG00000136141.14|LRCH1|KHSRP|KHSRP	916	+	3.8107383	1.0756066	-1.0	-1.0
chr13	46650430	46650545	ENSG00000136141.14|LRCH1|KHSRP|KHSRP	935	+	5.7386146	1.1842251	-1.0	-1.0
chr13	46733744	46733844	ENSG00000136141.14|LRCH1|KHSRP|KHSRP	913	+	5.7040467	1.0588051	-1.0	-1.0
chr13	46711500	46711690	ENSG00000136141.14|LRCH1|KHSRP|KHSRP	955	+	5.966503	1.3489339	-1.0	-1.0
chr13	46689196	46689366	ENSG00000136141.14|LRCH1|KHSRP|KHSRP	952	+	4.3085966	1.3190494	-1.0	-1.0
chr13	46781630	46781880	ENSG00000139684.13|ESD|KHSRP|KHSRP	967	-	6.1349196	1.4881067	-1.0	-1.0
chr13	48090167	48090347	ENSG00000136146.14|MED4|KHSRP|KHSRP	937	-	4.5062466	1.2037026	-1.0	-1.0
chr13	48094337	48094447	ENSG00000136146.14|MED4|KHSRP|KHSRP	958	-	6.0030665	1.3815906	-1.0	-1.0
chr13	48083221	48083326	ENSG00000136146.14|MED4|KHSRP|KHSRP	907	-	5.6470222	1.0321448	-1.0	-1.0
chr13	48081540	48081644	ENSG00000136146.14|MED4|KHSRP|KHSRP	948	-	5.9057455	1.2826643	-1.0	-1.0
chr13	48088832	48089047	ENSG00000136146.14|MED4|KHSRP|KHSRP	941	-	4.4236774	1.2293857	-1.0	-1.0
chr13	48261681	48261876	ENSG00000136156.12|ITM2B|KHSRP|KHSRP	969	+	4.8233304	1.5069717	-1.0	-1.0
chr13	48383008	48383413	ENSG00000139687.13|RB1|KHSRP|KHSRP	957	+	5.8241034	1.3615999	-1.0	-1.0
chr13	48481792	48481892	ENSG00000139687.13|RB1|KHSRP|KHSRP	906	+	5.6395516	1.0281364	-1.0	-1.0
chr13	49006289	49006629	ENSG00000102531.16|FNDC3A|KHSRP|KHSRP	937	+	3.5234091	1.2033143	-1.0	-1.0
chr13	49150927	49151117	ENSG00000102531.16|FNDC3A|KHSRP|KHSRP	942	+	5.827198	1.2363493	-1.0	-1.0
chr13	49043394	49043529	ENSG00000102531.16|FNDC3A|KHSRP|KHSRP	945	+	5.873159	1.2585495	-1.0	-1.0
chr13	49190883	49190983	ENSG00000102531.16|FNDC3A|KHSRP|KHSRP	900	+	5.589614	1.001173	-1.0	-1.0
chr13	49188648	49188758	ENSG00000102531.16|FNDC3A|KHSRP|KHSRP	906	+	5.648167	1.0286938	-1.0	-1.0
chr13	49011934	49012034	ENSG00000102531.16|FNDC3A|KHSRP|KHSRP	910	+	5.7058682	1.0471942	-1.0	-1.0
chr13	49010809	49011084	ENSG00000102531.16|FNDC3A|KHSRP|KHSRP	970	+	6.2425904	1.5269392	-1.0	-1.0
chr13	48977212	48977332	ENSG00000102531.16|FNDC3A|KHSRP|KHSRP	903	+	3.7122629	1.0144951	-1.0	-1.0
chr13	49005287	49005552	ENSG00000102531.16|FNDC3A|KHSRP|KHSRP	939	+	5.833452	1.2174895	-1.0	-1.0
chr13	49168751	49169181	ENSG00000102531.16|FNDC3A|KHSRP|KHSRP	975	+	4.557048	1.6034286	-1.0	-1.0
chr13	49145887	49146082	ENSG00000102531.16|FNDC3A|KHSRP|KHSRP	929	+	4.758585	1.1479068	-1.0	-1.0
chr13	49146082	49146457	ENSG00000102531.16|FNDC3A|KHSRP|KHSRP	979	+	5.0714517	1.6830634	-1.0	-1.0
chr13	49019749	49019894	ENSG00000102531.16|FNDC3A|KHSRP|KHSRP	945	+	5.639008	1.2616079	-1.0	-1.0
chr13	49137716	49137906	ENSG00000102531.16|FNDC3A|KHSRP|KHSRP	944	+	5.888827	1.2549825	-1.0	-1.0
chr13	49034434	49034619	ENSG00000102531.16|FNDC3A|KHSRP|KHSRP	957	+	5.192726	1.3705169	-1.0	-1.0
chr13	49261453	49261598	ENSG00000102543.14|CDADC1|KHSRP|KHSRP	940	+	5.8136787	1.2252641	-1.0	-1.0
chr13	49266633	49266768	ENSG00000102543.14|CDADC1|KHSRP|KHSRP	949	+	5.90463	1.2896857	-1.0	-1.0
chr13	49447052	49447282	ENSG00000136169.16|SETDB2|KHSRP|KHSRP	939	+	4.003664	1.2138965	-1.0	-1.0
chr13	49549683	49549803	ENSG00000136144.11|RCBTB1|KHSRP|KHSRP	903	-	5.635775	1.0148131	-1.0	-1.0
chr13	49531975	49532130	ENSG00000136144.11|RCBTB1|KHSRP|KHSRP	941	-	5.866635	1.2255812	-1.0	-1.0
chr13	49714612	49714807	ENSG00000102753.9|KPNA3|KHSRP|KHSRP	959	-	4.5408955	1.3911794	-1.0	-1.0
chr13	49705938	49706097	ENSG00000102753.9|KPNA3|KHSRP|KHSRP	964	-	6.1209183	1.4419035	-1.0	-1.0
chr13	49714837	49714947	ENSG00000102753.9|KPNA3|KHSRP|KHSRP	939	-	5.793651	1.212004	-1.0	-1.0
chr13	49713172	49713642	ENSG00000102753.9|KPNA3|KHSRP|KHSRP	985	-	5.851463	1.8183929	-1.0	-1.0
chr13	49709427	49709571	ENSG00000102753.9|KPNA3|KHSRP|KHSRP	918	-	4.5902047	1.087689	-1.0	-1.0
chr13	49718872	49719042	ENSG00000102753.9|KPNA3|KHSRP|KHSRP	918	-	5.676491	1.0861688	-1.0	-1.0
chr13	49715177	49715327	ENSG00000102753.9|KPNA3|KHSRP|KHSRP	906	-	5.6925263	1.0262572	-1.0	-1.0
chr13	49914970	49915135	ENSG00000123178.14|SPRYD7|KHSRP|KHSRP	964	-	5.8596606	1.4420984	-1.0	-1.0
chr13	49914460	49914600	ENSG00000123178.14|SPRYD7|KHSRP|KHSRP	966	-	6.129517	1.4714034	-1.0	-1.0
chr13	49998353	49998483	ENSG00000204977.9|TRIM13|KHSRP|KHSRP	957	+	5.9795203	1.3673254	-1.0	-1.0
chr13	50011308	50011478	ENSG00000204977.9|TRIM13|KHSRP|KHSRP	939	+	5.774556	1.215593	-1.0	-1.0
chr13	50008158	50008358	ENSG00000204977.9|TRIM13|KHSRP|KHSRP	969	+	5.0247955	1.5058005	-1.0	-1.0
chr13	50039332	50039497	ENSG00000231607.10|DLEU2|KHSRP|KHSRP	924	-	4.3010173	1.119777	-1.0	-1.0
chr13	50068368	50068468	ENSG00000231607.10|DLEU2|KHSRP|KHSRP	900	-	5.5857368	1.0006146	-1.0	-1.0
chr13	50063873	50063998	ENSG00000231607.10|DLEU2|KHSRP|KHSRP	902	-	2.8428493	1.0093968	-1.0	-1.0
chr13	50076748	50076853	ENSG00000231607.10|DLEU2|KHSRP|KHSRP	913	-	2.8881044	1.0596111	-1.0	-1.0
chr13	50046722	50047142	ENSG00000231607.10|DLEU2|KHSRP|KHSRP	988	-	3.773946	1.9188606	-1.0	-1.0
chr13	50068238	50068353	ENSG00000231607.10|DLEU2|KHSRP|KHSRP	904	-	3.7239873	1.0181205	-1.0	-1.0
chr13	50051053	50051303	ENSG00000231607.10|DLEU2|KHSRP|KHSRP	931	-	5.7568474	1.1606821	-1.0	-1.0
chr13	50045812	50045957	ENSG00000231607.10|DLEU2|KHSRP|KHSRP	965	-	5.744919	1.4556043	-1.0	-1.0
chr13	50043936	50044506	ENSG00000231607.10|DLEU2|KHSRP|KHSRP	997	-	4.3667345	2.5207257	-1.0	-1.0
chr13	50075429	50075558	ENSG00000231607.10|DLEU2|KHSRP|KHSRP	952	-	3.998839	1.3225327	-1.0	-1.0
chr13	50044768	50045003	ENSG00000231607.10|DLEU2|KHSRP|KHSRP	930	-	2.8693886	1.1557678	-1.0	-1.0
chr13	50067978	50068078	ENSG00000231607.10|DLEU2|KHSRP|KHSRP	902	-	2.5071948	1.0075028	-1.0	-1.0
chr13	50041592	50041762	ENSG00000231607.10|DLEU2|KHSRP|KHSRP	919	-	3.523643	1.089341	-1.0	-1.0
chr13	50074244	50074744	ENSG00000231607.10|DLEU2|KHSRP|KHSRP	969	-	4.473072	1.5124445	-1.0	-1.0
chr13	50048697	50049188	ENSG00000231607.10|DLEU2|KHSRP|KHSRP	995	-	5.874998	2.34567	-1.0	-1.0
chr13	50030007	50030187	ENSG00000231607.10|DLEU2|KHSRP|KHSRP	942	-	5.8509555	1.2380867	-1.0	-1.0
chr13	50068613	50068818	ENSG00000231607.10|DLEU2|KHSRP|KHSRP	945	-	5.8697414	1.2595178	-1.0	-1.0
chr13	50049268	50049643	ENSG00000231607.10|DLEU2|KHSRP|KHSRP	948	-	4.3665423	1.2805281	-1.0	-1.0
chr13	50079558	50079678	ENSG00000231607.10|DLEU2|KHSRP|KHSRP	910	-	3.3099945	1.0447756	-1.0	-1.0
chr13	50064023	50064128	ENSG00000231607.10|DLEU2|KHSRP|KHSRP	907	-	5.6635942	1.0314353	-1.0	-1.0
chr13	50063643	50063743	ENSG00000231607.10|DLEU2|KHSRP|KHSRP	906	-	5.6395516	1.0289866	-1.0	-1.0
chr13	50063463	50063618	ENSG00000231607.10|DLEU2|KHSRP|KHSRP	958	-	6.000012	1.3774924	-1.0	-1.0
chr13	50048972	50049061	ENSG00000208006.1|MIR16-1|KHSRP|KHSRP	997	-	4.914928	2.5479448	-1.0	-1.0
chr13	50049118	50049201	ENSG00000283785.1|MIR15A|KHSRP|KHSRP	967	-	6.1556125	1.4845539	-1.0	-1.0
chr13	50207070	50207180	ENSG00000176124.11|DLEU1|KHSRP|KHSRP	924	+	3.823332	1.1171011	-1.0	-1.0
chr13	50434285	50434700	ENSG00000176124.11|DLEU1|KHSRP|KHSRP	979	+	5.7964697	1.6866788	-1.0	-1.0
chr13	50458158	50458353	ENSG00000176124.11|DLEU1|KHSRP|KHSRP	964	+	4.7063203	1.4439123	-1.0	-1.0
chr13	50564846	50565151	ENSG00000176124.11|DLEU1|KHSRP|KHSRP	974	+	5.99065	1.5771391	-1.0	-1.0
chr13	50533014	50533174	ENSG00000176124.11|DLEU1|KHSRP|KHSRP	940	+	3.7228324	1.2253147	-1.0	-1.0
chr13	50544571	50544751	ENSG00000176124.11|DLEU1|KHSRP|KHSRP	947	+	5.854945	1.2725412	-1.0	-1.0
chr13	50533193	50533861	ENSG00000176124.11|DLEU1|KHSRP|KHSRP	977	+	4.6096463	1.6447973	-1.0	-1.0
chr13	50434950	50435375	ENSG00000176124.11|DLEU1|KHSRP|KHSRP	990	+	4.788172	2.011557	-1.0	-1.0
chr13	50490941	50491131	ENSG00000176124.11|DLEU1|KHSRP|KHSRP	962	+	4.2825856	1.4166795	-1.0	-1.0
chr13	50433975	50434265	ENSG00000176124.11|DLEU1|KHSRP|KHSRP	987	+	5.5310116	1.8822263	-1.0	-1.0
chr13	50444115	50444315	ENSG00000176124.11|DLEU1|KHSRP|KHSRP	973	+	4.5491056	1.5610697	-1.0	-1.0
chr13	50447955	50448290	ENSG00000176124.11|DLEU1|KHSRP|KHSRP	969	+	4.7768497	1.5078541	-1.0	-1.0
chr13	50083869	50083971	ENSG00000176124.11|DLEU1|KHSRP|KHSRP	904	+	5.660795	1.0198131	-1.0	-1.0
chr13	50660507	50660662	ENSG00000176124.11|DLEU1|KHSRP|KHSRP	921	+	3.6517277	1.104983	-1.0	-1.0
chr13	50444395	50444590	ENSG00000176124.11|DLEU1|KHSRP|KHSRP	960	+	3.4413748	1.3996552	-1.0	-1.0
chr13	50534556	50534841	ENSG00000176124.11|DLEU1|KHSRP|KHSRP	935	+	3.4685638	1.1864729	-1.0	-1.0
chr13	50186680	50186815	ENSG00000176124.11|DLEU1|KHSRP|KHSRP	929	+	4.0955706	1.1458983	-1.0	-1.0
chr13	50452415	50452520	ENSG00000176124.11|DLEU1|KHSRP|KHSRP	946	+	5.8649406	1.2665062	-1.0	-1.0
chr13	50442740	50442900	ENSG00000176124.11|DLEU1|KHSRP|KHSRP	951	+	4.6328263	1.3117927	-1.0	-1.0
chr13	50433550	50433965	ENSG00000176124.11|DLEU1|KHSRP|KHSRP	981	+	4.980084	1.7195328	-1.0	-1.0
chr13	50529809	50529919	ENSG00000176124.11|DLEU1|KHSRP|KHSRP	940	+	5.7519407	1.2239777	-1.0	-1.0
chr13	50442210	50442400	ENSG00000176124.11|DLEU1|KHSRP|KHSRP	933	+	4.305949	1.1720076	-1.0	-1.0
chr13	50435515	50435710	ENSG00000176124.11|DLEU1|KHSRP|KHSRP	971	+	6.2051864	1.5348305	-1.0	-1.0
chr13	50565296	50565551	ENSG00000176124.11|DLEU1|KHSRP|KHSRP	937	+	4.181297	1.2034217	-1.0	-1.0
chr13	50571161	50571381	ENSG00000176124.11|DLEU1|KHSRP|KHSRP	955	+	4.0675855	1.3497139	-1.0	-1.0
chr13	50433442	50433550	ENSG00000176124.11|DLEU1|KHSRP|KHSRP	947	+	5.8988295	1.2761841	-1.0	-1.0
chr13	50947172	50947282	ENSG00000136104.19|RNASEH2B|KHSRP|KHSRP	935	+	5.7684107	1.1861622	-1.0	-1.0
chr13	50944049	50944244	ENSG00000136104.19|RNASEH2B|KHSRP|KHSRP	961	+	6.0819106	1.4059641	-1.0	-1.0
chr13	50934729	50934879	ENSG00000136104.19|RNASEH2B|KHSRP|KHSRP	989	+	6.6977563	1.9514283	-1.0	-1.0
chr13	51365059	51365199	ENSG00000102786.14|INTS6|KHSRP|KHSRP	913	-	5.6839247	1.0585287	-1.0	-1.0
chr13	51366280	51366510	ENSG00000102786.14|INTS6|KHSRP|KHSRP	977	-	6.3535924	1.6444895	-1.0	-1.0
chr13	51389519	51389974	ENSG00000102786.14|INTS6|KHSRP|KHSRP	966	-	5.0078187	1.4688177	-1.0	-1.0
chr13	51369345	51369590	ENSG00000102786.14|INTS6|KHSRP|KHSRP	949	-	5.96896	1.2943412	-1.0	-1.0
chr13	51430249	51430349	ENSG00000102786.14|INTS6|KHSRP|KHSRP	904	-	5.635775	1.0154823	-1.0	-1.0
chr13	51428030	51428270	ENSG00000102786.14|INTS6|KHSRP|KHSRP	983	-	5.466487	1.7770232	-1.0	-1.0
chr13	51424440	51424815	ENSG00000102786.14|INTS6|KHSRP|KHSRP	957	-	4.4984026	1.3689029	-1.0	-1.0
chr13	51381582	51381722	ENSG00000102786.14|INTS6|KHSRP|KHSRP	938	-	5.791415	1.2080917	-1.0	-1.0
chr13	51434283	51434388	ENSG00000102786.14|INTS6|KHSRP|KHSRP	952	-	5.00458	1.3187888	-1.0	-1.0
chr13	51430383	51430583	ENSG00000102786.14|INTS6|KHSRP|KHSRP	980	-	6.1241593	1.6903098	-1.0	-1.0
chr13	51387800	51388315	ENSG00000102786.14|INTS6|KHSRP|KHSRP	978	-	6.354412	1.6483215	-1.0	-1.0
chr13	51443830	51443930	ENSG00000102786.14|INTS6|KHSRP|KHSRP	917	-	3.788707	1.0812854	-1.0	-1.0
chr13	51392829	51393024	ENSG00000102786.14|INTS6|KHSRP|KHSRP	971	-	5.80433	1.5349123	-1.0	-1.0
chr13	51401608	51401748	ENSG00000102786.14|INTS6|KHSRP|KHSRP	918	-	5.6868086	1.0849489	-1.0	-1.0
chr13	51367655	51367804	ENSG00000102786.14|INTS6|KHSRP|KHSRP	959	-	6.003803	1.3913351	-1.0	-1.0
chr13	51426685	51426870	ENSG00000102786.14|INTS6|KHSRP|KHSRP	944	-	5.8451333	1.2511235	-1.0	-1.0
chr13	51387174	51387385	ENSG00000102786.14|INTS6|KHSRP|KHSRP	989	-	5.3785443	1.9720268	-1.0	-1.0
chr13	51427055	51427430	ENSG00000102786.14|INTS6|KHSRP|KHSRP	939	-	5.140009	1.2155684	-1.0	-1.0
chr13	51438765	51438865	ENSG00000102786.14|INTS6|KHSRP|KHSRP	907	-	5.687729	1.0336381	-1.0	-1.0
chr13	51394929	51395289	ENSG00000102786.14|INTS6|KHSRP|KHSRP	977	-	6.1508284	1.634628	-1.0	-1.0
chr13	51448075	51448395	ENSG00000102786.14|INTS6|KHSRP|KHSRP	964	-	4.9239955	1.4399853	-1.0	-1.0
chr13	51448740	51449030	ENSG00000102786.14|INTS6|KHSRP|KHSRP	961	-	3.8474169	1.4083567	-1.0	-1.0
chr13	51387550	51387790	ENSG00000102786.14|INTS6|KHSRP|KHSRP	943	-	5.892347	1.2447524	-1.0	-1.0
chr13	51442960	51443190	ENSG00000102786.14|INTS6|KHSRP|KHSRP	973	-	5.757308	1.5641811	-1.0	-1.0
chr13	51391134	51391409	ENSG00000102786.14|INTS6|KHSRP|KHSRP	919	-	4.9811873	1.0902556	-1.0	-1.0
chr13	51425800	51426140	ENSG00000102786.14|INTS6|KHSRP|KHSRP	952	-	5.723041	1.321303	-1.0	-1.0
chr13	51365314	51365414	ENSG00000102786.14|INTS6|KHSRP|KHSRP	904	-	5.6858563	1.0195961	-1.0	-1.0
chr13	51390524	51390889	ENSG00000102786.14|INTS6|KHSRP|KHSRP	979	-	5.015389	1.684224	-1.0	-1.0
chr13	51449900	51450020	ENSG00000102786.14|INTS6|KHSRP|KHSRP	908	-	5.6588035	1.0355715	-1.0	-1.0
chr13	51398873	51398978	ENSG00000102786.14|INTS6|KHSRP|KHSRP	948	-	5.851364	1.2814256	-1.0	-1.0
chr13	51446220	51446390	ENSG00000102786.14|INTS6|KHSRP|KHSRP	931	-	5.0851564	1.1619835	-1.0	-1.0
chr13	51389195	51389318	ENSG00000102786.14|INTS6|KHSRP|KHSRP	938	-	5.791116	1.2084149	-1.0	-1.0
chr13	51751465	51751585	ENSG00000139668.8|WDFY2|KHSRP|KHSRP	926	+	4.7596326	1.1291528	-1.0	-1.0
chr13	51766074	51766199	ENSG00000139668.8|WDFY2|KHSRP|KHSRP	955	+	5.949643	1.3467346	-1.0	-1.0
chr13	51754633	51754858	ENSG00000139668.8|WDFY2|KHSRP|KHSRP	953	+	3.6375394	1.3321341	-1.0	-1.0
chr13	51667678	51667793	ENSG00000139668.8|WDFY2|KHSRP|KHSRP	906	+	5.6331563	1.0251439	-1.0	-1.0
chr13	51679483	51679678	ENSG00000139668.8|WDFY2|KHSRP|KHSRP	948	+	4.774888	1.2843249	-1.0	-1.0
chr13	51762449	51762609	ENSG00000139668.8|WDFY2|KHSRP|KHSRP	921	+	3.8106256	1.1026925	-1.0	-1.0
chr13	51949540	51949661	ENSG00000123191.14|ATP7B|KHSRP|KHSRP	932	-	3.2743983	1.1702609	-1.0	-1.0
chr13	51970262	51970402	ENSG00000123191.14|ATP7B|KHSRP|KHSRP	916	-	3.1488419	1.0782804	-1.0	-1.0
chr13	51976283	51976443	ENSG00000123191.14|ATP7B|KHSRP|KHSRP	947	-	5.863132	1.2752755	-1.0	-1.0
chr13	51946738	51947013	ENSG00000123191.14|ATP7B|KHSRP|KHSRP	993	-	6.0314283	2.1644843	-1.0	-1.0
chr13	51949661	51949791	ENSG00000123191.14|ATP7B|KHSRP|KHSRP	985	-	6.600708	1.8144443	-1.0	-1.0
chr13	51949796	51950001	ENSG00000123191.14|ATP7B|KHSRP|KHSRP	971	-	6.1977377	1.5368655	-1.0	-1.0
chr13	51941279	51941379	ENSG00000123191.14|ATP7B|KHSRP|KHSRP	901	-	5.587675	1.0053545	-1.0	-1.0
chr13	52012807	52013107	ENSG00000253710.2|ALG11|KHSRP|KHSRP	970	+	6.184779	1.5223212	-1.0	-1.0
chr13	52175201	52175411	ENSG00000243406.6|MRPS31P5|KHSRP|KHSRP	967	-	6.1374574	1.4795748	-1.0	-1.0
chr13	52184858	52184963	ENSG00000243406.6|MRPS31P5|KHSRP|KHSRP	936	-	5.8127775	1.1928238	-1.0	-1.0
chr13	52184189	52184319	ENSG00000217576.7|AL158066.1|KHSRP|KHSRP	939	-	5.8210726	1.2143601	-1.0	-1.0
chr13	52250586	52250691	ENSG00000217576.7|AL158066.1|KHSRP|KHSRP	911	-	5.672795	1.0502274	-1.0	-1.0
chr13	52175203	52175413	ENSG00000217576.7|AL158066.1|KHSRP|KHSRP	968	-	6.152937	1.4984198	-1.0	-1.0
chr13	52184859	52184964	ENSG00000217576.7|AL158066.1|KHSRP|KHSRP	925	-	5.786332	1.1246898	-1.0	-1.0
chr13	52283367	52283697	ENSG00000217576.7|AL158066.1|KHSRP|KHSRP	979	-	6.380696	1.6809753	-1.0	-1.0
chr13	52326660	52326810	ENSG00000272281.6|TPTE2P2|KHSRP|KHSRP	941	-	5.840497	1.2255493	-1.0	-1.0
chr13	52250586	52250691	ENSG00000272281.6|TPTE2P2|KHSRP|KHSRP	911	-	5.672795	1.0489159	-1.0	-1.0
chr13	52283367	52283697	ENSG00000272281.6|TPTE2P2|KHSRP|KHSRP	979	-	6.380696	1.6807704	-1.0	-1.0
chr13	52417166	52417451	ENSG00000136100.12|VPS36|KHSRP|KHSRP	993	-	5.7778964	2.1396158	-1.0	-1.0
chr13	52432537	52432747	ENSG00000136100.12|VPS36|KHSRP|KHSRP	958	-	5.990642	1.3758179	-1.0	-1.0
chr13	52418576	52418821	ENSG00000136100.12|VPS36|KHSRP|KHSRP	970	-	6.2419133	1.5191109	-1.0	-1.0
chr13	52412901	52413036	ENSG00000136100.12|VPS36|KHSRP|KHSRP	943	-	5.8414326	1.245487	-1.0	-1.0
chr13	52433202	52433477	ENSG00000136100.12|VPS36|KHSRP|KHSRP	924	-	3.4982193	1.1166152	-1.0	-1.0
chr13	52432842	52433132	ENSG00000136100.12|VPS36|KHSRP|KHSRP	993	-	5.5050006	2.1408224	-1.0	-1.0
chr13	52425769	52425989	ENSG00000136100.12|VPS36|KHSRP|KHSRP	978	-	4.7625666	1.6667768	-1.0	-1.0
chr13	52423649	52423919	ENSG00000136100.12|VPS36|KHSRP|KHSRP	966	-	5.2107797	1.4632758	-1.0	-1.0
chr13	52442950	52443070	ENSG00000136100.12|VPS36|KHSRP|KHSRP	919	-	5.70244	1.08921	-1.0	-1.0
chr13	52418056	52418206	ENSG00000136100.12|VPS36|KHSRP|KHSRP	923	-	3.1923087	1.1142118	-1.0	-1.0
chr13	52433487	52433661	ENSG00000136100.12|VPS36|KHSRP|KHSRP	968	-	3.9067247	1.501679	-1.0	-1.0
chr13	52427719	52427839	ENSG00000136100.12|VPS36|KHSRP|KHSRP	936	-	4.7812753	1.1947129	-1.0	-1.0
chr13	52442500	52442870	ENSG00000136100.12|VPS36|KHSRP|KHSRP	947	-	4.6705465	1.2791277	-1.0	-1.0
chr13	52429702	52429942	ENSG00000136100.12|VPS36|KHSRP|KHSRP	985	-	4.2526503	1.8159906	-1.0	-1.0
chr13	52413496	52413686	ENSG00000136100.12|VPS36|KHSRP|KHSRP	956	-	3.1491654	1.3570166	-1.0	-1.0
chr13	52413701	52413821	ENSG00000136100.12|VPS36|KHSRP|KHSRP	940	-	3.9595666	1.2243961	-1.0	-1.0
chr13	52456364	52456514	ENSG00000136108.14|CKAP2|KHSRP|KHSRP	950	+	5.888048	1.2978636	-1.0	-1.0
chr13	52465464	52465843	ENSG00000136108.14|CKAP2|KHSRP|KHSRP	975	+	4.1830688	1.605839	-1.0	-1.0
chr13	52473372	52473534	ENSG00000136108.14|CKAP2|KHSRP|KHSRP	947	+	5.872546	1.2753099	-1.0	-1.0
chr13	52462567	52462732	ENSG00000136108.14|CKAP2|KHSRP|KHSRP	957	+	4.041059	1.3642701	-1.0	-1.0
chr13	52468347	52468467	ENSG00000136108.14|CKAP2|KHSRP|KHSRP	982	+	6.5393834	1.7436672	-1.0	-1.0
chr13	52461931	52462141	ENSG00000136108.14|CKAP2|KHSRP|KHSRP	956	+	5.9710913	1.3544618	-1.0	-1.0
chr13	52473569	52473779	ENSG00000136108.14|CKAP2|KHSRP|KHSRP	970	+	6.1900215	1.5244287	-1.0	-1.0
chr13	52472137	52472307	ENSG00000136108.14|CKAP2|KHSRP|KHSRP	950	+	3.6528673	1.2967811	-1.0	-1.0
chr13	52456607	52456767	ENSG00000136108.14|CKAP2|KHSRP|KHSRP	954	+	4.1191864	1.341158	-1.0	-1.0
chr13	52629348	52629528	ENSG00000273784.4|AL137058.2|KHSRP|KHSRP	939	+	4.868133	1.2116116	-1.0	-1.0
chr13	52629359	52629529	ENSG00000250299.5|MRPS31P4|KHSRP|KHSRP	939	+	5.052984	1.212197	-1.0	-1.0
chr13	52682770	52682935	ENSG00000165416.14|SUGT1|KHSRP|KHSRP	944	+	5.2699175	1.2543314	-1.0	-1.0
chr13	52662530	52662640	ENSG00000165416.14|SUGT1|KHSRP|KHSRP	903	+	5.604299	1.0128183	-1.0	-1.0
chr13	52683330	52683580	ENSG00000165416.14|SUGT1|KHSRP|KHSRP	943	+	5.8532586	1.2459427	-1.0	-1.0
chr13	52669094	52669279	ENSG00000165416.14|SUGT1|KHSRP|KHSRP	968	+	6.1804748	1.4968985	-1.0	-1.0
chr13	52687743	52687953	ENSG00000165416.14|SUGT1|KHSRP|KHSRP	987	+	5.112835	1.897001	-1.0	-1.0
chr13	52661865	52662160	ENSG00000165416.14|SUGT1|KHSRP|KHSRP	988	+	6.2500606	1.9354013	-1.0	-1.0
chr13	52664057	52664192	ENSG00000165416.14|SUGT1|KHSRP|KHSRP	970	+	6.179328	1.5202563	-1.0	-1.0
chr13	52662270	52662495	ENSG00000165416.14|SUGT1|KHSRP|KHSRP	940	+	5.8177233	1.2232012	-1.0	-1.0
chr13	52666443	52666811	ENSG00000165416.14|SUGT1|KHSRP|KHSRP	957	+	6.0573473	1.3618393	-1.0	-1.0
chr13	52665733	52666048	ENSG00000165416.14|SUGT1|KHSRP|KHSRP	924	+	5.7105246	1.1166165	-1.0	-1.0
chr13	52662837	52662987	ENSG00000165416.14|SUGT1|KHSRP|KHSRP	929	+	4.5469055	1.1504768	-1.0	-1.0
chr13	52687453	52687653	ENSG00000165416.14|SUGT1|KHSRP|KHSRP	946	+	5.8589063	1.2642412	-1.0	-1.0
chr13	59992623	59992758	ENSG00000139734.17|DIAPH3|KHSRP|KHSRP	950	-	5.9062233	1.2980149	-1.0	-1.0
chr13	59774058	59774238	ENSG00000139734.17|DIAPH3|KHSRP|KHSRP	981	-	5.447853	1.7241449	-1.0	-1.0
chr13	60010319	60010424	ENSG00000139734.17|DIAPH3|KHSRP|KHSRP	900	-	5.654596	1.0014956	-1.0	-1.0
chr13	60080695	60080880	ENSG00000139734.17|DIAPH3|KHSRP|KHSRP	948	-	5.8940773	1.2804359	-1.0	-1.0
chr13	59914976	59915151	ENSG00000139734.17|DIAPH3|KHSRP|KHSRP	934	-	5.733288	1.1783849	-1.0	-1.0
chr13	59911528	59911628	ENSG00000139734.17|DIAPH3|KHSRP|KHSRP	908	-	5.64329	1.0365281	-1.0	-1.0
chr13	59771923	59772208	ENSG00000139734.17|DIAPH3|KHSRP|KHSRP	917	-	4.5329823	1.0819317	-1.0	-1.0
chr13	60132826	60132951	ENSG00000139734.17|DIAPH3|KHSRP|KHSRP	955	-	5.9570303	1.35153	-1.0	-1.0
chr13	59906258	59906478	ENSG00000139734.17|DIAPH3|KHSRP|KHSRP	971	-	6.2050896	1.5305874	-1.0	-1.0
chr13	60008398	60008538	ENSG00000139734.17|DIAPH3|KHSRP|KHSRP	927	-	4.6580114	1.1362985	-1.0	-1.0
chr13	59904753	59904953	ENSG00000139734.17|DIAPH3|KHSRP|KHSRP	963	-	6.0725956	1.4282174	-1.0	-1.0
chr13	59915746	59916121	ENSG00000139734.17|DIAPH3|KHSRP|KHSRP	947	-	5.87883	1.2790393	-1.0	-1.0
chr13	59807868	59808058	ENSG00000139734.17|DIAPH3|KHSRP|KHSRP	940	-	5.8144684	1.2197647	-1.0	-1.0
chr13	60151634	60151829	ENSG00000139734.17|DIAPH3|KHSRP|KHSRP	955	-	3.4104285	1.3480513	-1.0	-1.0
chr13	59808613	59808808	ENSG00000139734.17|DIAPH3|KHSRP|KHSRP	943	-	5.838885	1.247138	-1.0	-1.0
chr13	60133869	60133984	ENSG00000139734.17|DIAPH3|KHSRP|KHSRP	912	-	5.7040467	1.057921	-1.0	-1.0
chr13	59857273	59857393	ENSG00000139734.17|DIAPH3|KHSRP|KHSRP	943	-	5.842	1.242128	-1.0	-1.0
chr13	60126466	60126696	ENSG00000139734.17|DIAPH3|KHSRP|KHSRP	963	-	6.0510583	1.4362301	-1.0	-1.0
chr13	60133374	60133559	ENSG00000139734.17|DIAPH3|KHSRP|KHSRP	931	-	4.7982273	1.1629567	-1.0	-1.0
chr13	59767283	59767483	ENSG00000139734.17|DIAPH3|KHSRP|KHSRP	971	-	6.219673	1.5332688	-1.0	-1.0
chr13	59853693	59853888	ENSG00000139734.17|DIAPH3|KHSRP|KHSRP	968	-	4.8740087	1.4919636	-1.0	-1.0
chr13	59917409	59917649	ENSG00000139734.17|DIAPH3|KHSRP|KHSRP	971	-	4.3466134	1.5313791	-1.0	-1.0
chr13	59920339	59920974	ENSG00000139734.17|DIAPH3|KHSRP|KHSRP	976	-	4.864188	1.6278701	-1.0	-1.0
chr13	60008654	60008844	ENSG00000139734.17|DIAPH3|KHSRP|KHSRP	947	-	3.8146198	1.2741923	-1.0	-1.0
chr13	59922349	59922524	ENSG00000139734.17|DIAPH3|KHSRP|KHSRP	946	-	5.890613	1.266493	-1.0	-1.0
chr13	60035510	60035760	ENSG00000139734.17|DIAPH3|KHSRP|KHSRP	978	-	6.002067	1.6563592	-1.0	-1.0
chr13	60161674	60161819	ENSG00000139734.17|DIAPH3|KHSRP|KHSRP	909	-	5.6559577	1.0408137	-1.0	-1.0
chr13	59971160	59971265	ENSG00000139734.17|DIAPH3|KHSRP|KHSRP	904	-	5.6154823	1.0189879	-1.0	-1.0
chr13	60078705	60078875	ENSG00000139734.17|DIAPH3|KHSRP|KHSRP	930	-	5.001837	1.1570734	-1.0	-1.0
chr13	59915246	59915421	ENSG00000139734.17|DIAPH3|KHSRP|KHSRP	918	-	3.639772	1.0873935	-1.0	-1.0
chr13	60076795	60076950	ENSG00000139734.17|DIAPH3|KHSRP|KHSRP	932	-	5.7285748	1.1703894	-1.0	-1.0
chr13	59923404	59923534	ENSG00000139734.17|DIAPH3|KHSRP|KHSRP	930	-	5.8432384	1.1530032	-1.0	-1.0
chr13	60011604	60011779	ENSG00000139734.17|DIAPH3|KHSRP|KHSRP	938	-	5.7850385	1.2098293	-1.0	-1.0
chr13	60088195	60088360	ENSG00000139734.17|DIAPH3|KHSRP|KHSRP	942	-	5.9056425	1.2364384	-1.0	-1.0
chr13	59874881	59874981	ENSG00000139734.17|DIAPH3|KHSRP|KHSRP	900	-	5.591558	1.00144	-1.0	-1.0
chr13	59981014	59981124	ENSG00000139734.17|DIAPH3|KHSRP|KHSRP	908	-	5.6881385	1.0353359	-1.0	-1.0
chr13	59839603	59839833	ENSG00000139734.17|DIAPH3|KHSRP|KHSRP	950	-	5.9491115	1.3043497	-1.0	-1.0
chr13	59912416	59912741	ENSG00000139734.17|DIAPH3|KHSRP|KHSRP	957	-	5.501527	1.3698913	-1.0	-1.0
chr13	60093450	60093627	ENSG00000139734.17|DIAPH3|KHSRP|KHSRP	982	-	6.4731593	1.7561845	-1.0	-1.0
chr13	59922599	59922859	ENSG00000139734.17|DIAPH3|KHSRP|KHSRP	935	-	5.682345	1.1864668	-1.0	-1.0
chr13	59773138	59773273	ENSG00000139734.17|DIAPH3|KHSRP|KHSRP	910	-	4.821136	1.0474713	-1.0	-1.0
chr13	59974060	59974235	ENSG00000139734.17|DIAPH3|KHSRP|KHSRP	932	-	5.7414155	1.1701795	-1.0	-1.0
chr13	60089010	60089295	ENSG00000139734.17|DIAPH3|KHSRP|KHSRP	982	-	6.5123563	1.7530178	-1.0	-1.0
chr13	59907748	59907953	ENSG00000139734.17|DIAPH3|KHSRP|KHSRP	976	-	5.4643593	1.6239523	-1.0	-1.0
chr13	59909098	59909203	ENSG00000139734.17|DIAPH3|KHSRP|KHSRP	908	-	3.1826096	1.0350971	-1.0	-1.0
chr13	60079525	60079640	ENSG00000139734.17|DIAPH3|KHSRP|KHSRP	904	-	5.6158648	1.01811	-1.0	-1.0
chr13	59969730	59969943	ENSG00000139734.17|DIAPH3|KHSRP|KHSRP	984	-	6.5410967	1.7989234	-1.0	-1.0
chr13	59923194	59923294	ENSG00000139734.17|DIAPH3|KHSRP|KHSRP	907	-	3.7558315	1.0336381	-1.0	-1.0
chr13	60015759	60015912	ENSG00000139734.17|DIAPH3|KHSRP|KHSRP	980	-	5.8332796	1.7043053	-1.0	-1.0
chr13	60037715	60038125	ENSG00000139734.17|DIAPH3|KHSRP|KHSRP	958	-	4.5154033	1.3815322	-1.0	-1.0
chr13	60154809	60155234	ENSG00000139734.17|DIAPH3|KHSRP|KHSRP	976	-	4.474405	1.6197642	-1.0	-1.0
chr13	59924564	59924754	ENSG00000139734.17|DIAPH3|KHSRP|KHSRP	971	-	6.3018603	1.5384763	-1.0	-1.0
chr13	59881458	59881588	ENSG00000139734.17|DIAPH3|KHSRP|KHSRP	953	-	5.9322143	1.3318712	-1.0	-1.0
chr13	60011169	60011604	ENSG00000139734.17|DIAPH3|KHSRP|KHSRP	979	-	6.3855906	1.6708796	-1.0	-1.0
chr13	60537127	60537262	ENSG00000083544.13|TDRD3|KHSRP|KHSRP	936	+	5.7567563	1.1952451	-1.0	-1.0
chr13	60443647	60443762	ENSG00000083544.13|TDRD3|KHSRP|KHSRP	927	+	5.7044444	1.1363995	-1.0	-1.0
chr13	60484927	60485042	ENSG00000083544.13|TDRD3|KHSRP|KHSRP	908	+	5.642253	1.0352539	-1.0	-1.0
chr13	60542341	60542476	ENSG00000083544.13|TDRD3|KHSRP|KHSRP	916	+	5.7093997	1.0760305	-1.0	-1.0
chr13	60412615	60412845	ENSG00000083544.13|TDRD3|KHSRP|KHSRP	936	+	5.7948594	1.1962847	-1.0	-1.0
chr13	60467379	60467524	ENSG00000083544.13|TDRD3|KHSRP|KHSRP	912	+	5.6813207	1.0567263	-1.0	-1.0
chr13	60535582	60535842	ENSG00000083544.13|TDRD3|KHSRP|KHSRP	949	+	5.195476	1.293209	-1.0	-1.0
chr13	60540691	60541051	ENSG00000083544.13|TDRD3|KHSRP|KHSRP	974	+	5.327789	1.5837107	-1.0	-1.0
chr13	60535252	60535552	ENSG00000083544.13|TDRD3|KHSRP|KHSRP	968	+	5.64495	1.4980346	-1.0	-1.0
chr13	60542826	60543061	ENSG00000083544.13|TDRD3|KHSRP|KHSRP	982	+	5.9752517	1.7469461	-1.0	-1.0
chr13	60443952	60444122	ENSG00000083544.13|TDRD3|KHSRP|KHSRP	943	+	5.8515234	1.2468188	-1.0	-1.0
chr13	60542531	60542771	ENSG00000083544.13|TDRD3|KHSRP|KHSRP	974	+	6.266046	1.5895162	-1.0	-1.0
chr13	60538236	60538336	ENSG00000083544.13|TDRD3|KHSRP|KHSRP	905	+	5.63767	1.0218475	-1.0	-1.0
chr13	60547036	60547181	ENSG00000083544.13|TDRD3|KHSRP|KHSRP	912	+	5.6524177	1.0563204	-1.0	-1.0
chr13	60519155	60519255	ENSG00000083544.13|TDRD3|KHSRP|KHSRP	906	+	5.63767	1.0284449	-1.0	-1.0
chr13	60536487	60536662	ENSG00000083544.13|TDRD3|KHSRP|KHSRP	935	+	5.826285	1.1858597	-1.0	-1.0
chr13	60442982	60443152	ENSG00000083544.13|TDRD3|KHSRP|KHSRP	934	+	5.7661014	1.1815526	-1.0	-1.0
chr13	60482364	60482584	ENSG00000083544.13|TDRD3|KHSRP|KHSRP	938	+	5.786233	1.20618	-1.0	-1.0
chr13	64039872	64040062	ENSG00000227674.1|LINC00355|KHSRP|KHSRP	945	-	4.794791	1.260332	-1.0	-1.0
chr13	64030970	64031165	ENSG00000227674.1|LINC00355|KHSRP|KHSRP	967	-	4.21378	1.4804145	-1.0	-1.0
chr13	63999550	63999725	ENSG00000227674.1|LINC00355|KHSRP|KHSRP	908	-	4.0315294	1.0363477	-1.0	-1.0
chr13	66493794	66493959	ENSG00000184226.14|PCDH9|KHSRP|KHSRP	933	-	5.8391013	1.172697	-1.0	-1.0
chr13	66630989	66631199	ENSG00000184226.14|PCDH9|KHSRP|KHSRP	984	-	6.4274564	1.7840506	-1.0	-1.0
chr13	66830347	66830532	ENSG00000184226.14|PCDH9|KHSRP|KHSRP	916	-	5.7473845	1.0773308	-1.0	-1.0
chr13	66872447	66872602	ENSG00000184226.14|PCDH9|KHSRP|KHSRP	923	-	5.7405863	1.1152024	-1.0	-1.0
chr13	69275934	69276129	ENSG00000237534.1|LINC00383|KHSRP|KHSRP	955	+	3.2349691	1.3435361	-1.0	-1.0
chr13	69287639	69287784	ENSG00000237534.1|LINC00383|KHSRP|KHSRP	947	+	5.5197983	1.2733895	-1.0	-1.0
chr13	69280269	69280419	ENSG00000237534.1|LINC00383|KHSRP|KHSRP	954	+	5.928466	1.3333181	-1.0	-1.0
chr13	69313026	69313186	ENSG00000235221.1|AL355478.1|KHSRP|KHSRP	958	+	5.3600087	1.3744537	-1.0	-1.0
chr13	72708356	72708466	ENSG00000204899.5|MZT1|KHSRP|KHSRP	920	-	5.681995	1.0965524	-1.0	-1.0
chr13	72725872	72726007	ENSG00000204899.5|MZT1|KHSRP|KHSRP	928	-	5.725913	1.1441507	-1.0	-1.0
chr13	72738153	72738478	ENSG00000136122.15|BORA|KHSRP|KHSRP	982	+	4.480849	1.7426459	-1.0	-1.0
chr13	72753466	72753601	ENSG00000136122.15|BORA|KHSRP|KHSRP	904	+	5.617697	1.0172322	-1.0	-1.0
chr13	72745562	72745792	ENSG00000136122.15|BORA|KHSRP|KHSRP	944	+	5.8278046	1.2503273	-1.0	-1.0
chr13	72743188	72743403	ENSG00000136122.15|BORA|KHSRP|KHSRP	975	+	6.1674976	1.6064574	-1.0	-1.0
chr13	72737745	72737940	ENSG00000136122.15|BORA|KHSRP|KHSRP	956	+	4.695739	1.359174	-1.0	-1.0
chr13	72738508	72738648	ENSG00000136122.15|BORA|KHSRP|KHSRP	944	+	5.825004	1.2533453	-1.0	-1.0
chr13	72741213	72741633	ENSG00000136122.15|BORA|KHSRP|KHSRP	991	+	5.0494103	2.0520391	-1.0	-1.0
chr13	72744561	72744686	ENSG00000136122.15|BORA|KHSRP|KHSRP	935	+	5.754954	1.184256	-1.0	-1.0
chr13	72781173	72781273	ENSG00000083520.14|DIS3|KHSRP|KHSRP	916	-	3.1408029	1.0750879	-1.0	-1.0
chr13	72778380	72779055	ENSG00000083520.14|DIS3|KHSRP|KHSRP	986	-	5.175979	1.8483113	-1.0	-1.0
chr13	72775024	72775210	ENSG00000083520.14|DIS3|KHSRP|KHSRP	933	-	5.7577395	1.1745375	-1.0	-1.0
chr13	72763347	72763450	ENSG00000083520.14|DIS3|KHSRP|KHSRP	931	-	5.789838	1.1625843	-1.0	-1.0
chr13	72772345	72772540	ENSG00000083520.14|DIS3|KHSRP|KHSRP	940	-	5.799063	1.2215072	-1.0	-1.0
chr13	72774109	72774284	ENSG00000083520.14|DIS3|KHSRP|KHSRP	956	-	5.5462747	1.3544343	-1.0	-1.0
chr13	72773569	72773683	ENSG00000083520.14|DIS3|KHSRP|KHSRP	957	-	5.9909434	1.3683698	-1.0	-1.0
chr13	72765827	72765971	ENSG00000083520.14|DIS3|KHSRP|KHSRP	913	-	3.2886238	1.0583419	-1.0	-1.0
chr13	72769012	72769317	ENSG00000083520.14|DIS3|KHSRP|KHSRP	949	-	3.7961245	1.2937549	-1.0	-1.0
chr13	72765177	72765372	ENSG00000083520.14|DIS3|KHSRP|KHSRP	973	-	6.2707863	1.5698545	-1.0	-1.0
chr13	72826692	72826857	ENSG00000083535.15|PIBF1|KHSRP|KHSRP	922	+	5.7164884	1.1102154	-1.0	-1.0
chr13	72870145	72870340	ENSG00000083535.15|PIBF1|KHSRP|KHSRP	952	+	4.4227967	1.3221439	-1.0	-1.0
chr13	72928886	72929011	ENSG00000083535.15|PIBF1|KHSRP|KHSRP	935	+	5.761302	1.1837738	-1.0	-1.0
chr13	72878955	72879095	ENSG00000083535.15|PIBF1|KHSRP|KHSRP	943	+	5.812515	1.2444915	-1.0	-1.0
chr13	72849303	72849568	ENSG00000083535.15|PIBF1|KHSRP|KHSRP	935	+	5.8546405	1.1854612	-1.0	-1.0
chr13	72803411	72803531	ENSG00000083535.15|PIBF1|KHSRP|KHSRP	918	+	5.7020807	1.086401	-1.0	-1.0
chr13	72842813	72843003	ENSG00000083535.15|PIBF1|KHSRP|KHSRP	940	+	5.8942127	1.2238578	-1.0	-1.0
chr13	72917166	72917291	ENSG00000083535.15|PIBF1|KHSRP|KHSRP	943	+	3.9830625	1.2453396	-1.0	-1.0
chr13	72785986	72786131	ENSG00000083535.15|PIBF1|KHSRP|KHSRP	905	+	5.6864266	1.0215819	-1.0	-1.0
chr13	72849768	72850178	ENSG00000083535.15|PIBF1|KHSRP|KHSRP	954	+	5.1696444	1.341018	-1.0	-1.0
chr13	72866820	72866920	ENSG00000083535.15|PIBF1|KHSRP|KHSRP	900	+	3.7037103	1.001173	-1.0	-1.0
chr13	72973635	72973950	ENSG00000083535.15|PIBF1|KHSRP|KHSRP	949	+	4.5109797	1.2943255	-1.0	-1.0
chr13	72799081	72799186	ENSG00000083535.15|PIBF1|KHSRP|KHSRP	928	+	5.7208023	1.1442525	-1.0	-1.0
chr13	72878495	72878735	ENSG00000083535.15|PIBF1|KHSRP|KHSRP	984	+	6.0073504	1.8058758	-1.0	-1.0
chr13	72798156	72798341	ENSG00000083535.15|PIBF1|KHSRP|KHSRP	932	+	5.7484837	1.1692437	-1.0	-1.0
chr13	72844123	72844228	ENSG00000083535.15|PIBF1|KHSRP|KHSRP	942	+	5.8075933	1.2353964	-1.0	-1.0
chr13	72893056	72893386	ENSG00000083535.15|PIBF1|KHSRP|KHSRP	982	+	6.4726777	1.73707	-1.0	-1.0
chr13	72854510	72854660	ENSG00000083535.15|PIBF1|KHSRP|KHSRP	938	+	3.444479	1.2058032	-1.0	-1.0
chr13	72840338	72840488	ENSG00000083535.15|PIBF1|KHSRP|KHSRP	924	+	4.6876297	1.1206859	-1.0	-1.0
chr13	72835368	72835568	ENSG00000083535.15|PIBF1|KHSRP|KHSRP	972	+	5.53677	1.5491693	-1.0	-1.0
chr13	75453352	75453452	ENSG00000136111.12|TBC1D4|KHSRP|KHSRP	912	-	5.7040467	1.0564057	-1.0	-1.0
chr13	75567312	75567417	ENSG00000118939.17|UCHL3|KHSRP|KHSRP	900	+	5.654596	1.0006146	-1.0	-1.0
chr13	75594089	75594244	ENSG00000118939.17|UCHL3|KHSRP|KHSRP	940	+	5.833477	1.219499	-1.0	-1.0
chr13	75560312	75560647	ENSG00000118939.17|UCHL3|KHSRP|KHSRP	963	+	4.9983664	1.4327202	-1.0	-1.0
chr13	75568802	75568922	ENSG00000118939.17|UCHL3|KHSRP|KHSRP	918	+	5.6853466	1.0849911	-1.0	-1.0
chr13	75567317	75567417	ENSG00000261553.5|AL137782.1|KHSRP|KHSRP	900	+	5.654596	1.0018682	-1.0	-1.0
chr13	75560312	75560647	ENSG00000261553.5|AL137782.1|KHSRP|KHSRP	963	+	4.9983664	1.4326658	-1.0	-1.0
chr13	75594087	75594247	ENSG00000261553.5|AL137782.1|KHSRP|KHSRP	941	+	5.8235846	1.2257881	-1.0	-1.0
chr13	75675975	75676190	ENSG00000261553.5|AL137782.1|KHSRP|KHSRP	952	+	5.928262	1.3151685	-1.0	-1.0
chr13	75568802	75568922	ENSG00000261553.5|AL137782.1|KHSRP|KHSRP	918	+	5.6853466	1.0850444	-1.0	-1.0
chr13	75675976	75676191	ENSG00000136153.19|LMO7|KHSRP|KHSRP	952	+	5.9211574	1.3154632	-1.0	-1.0
chr13	76994821	76994961	ENSG00000102805.14|CLN5|KHSRP|KHSRP	915	+	5.69818	1.0724468	-1.0	-1.0
chr13	76995221	76995401	ENSG00000102805.14|CLN5|KHSRP|KHSRP	905	+	4.347557	1.0224776	-1.0	-1.0
chr13	76994821	76994961	ENSG00000283208.1|AC001226.2|KHSRP|KHSRP	915	+	5.69818	1.0728675	-1.0	-1.0
chr13	76995233	76995403	ENSG00000283208.1|AC001226.2|KHSRP|KHSRP	902	+	4.648539	1.0090061	-1.0	-1.0
chr13	77018769	77018909	ENSG00000005812.10|FBXL3|KHSRP|KHSRP	924	-	3.8377824	1.1164141	-1.0	-1.0
chr13	77023021	77023161	ENSG00000005812.10|FBXL3|KHSRP|KHSRP	926	-	3.4540207	1.1289489	-1.0	-1.0
chr13	77022036	77022176	ENSG00000005812.10|FBXL3|KHSRP|KHSRP	916	-	5.6499906	1.0753872	-1.0	-1.0
chr13	77312969	77313114	ENSG00000005810.17|MYCBP2|KHSRP|KHSRP	908	-	5.649517	1.0379175	-1.0	-1.0
chr13	77296466	77296598	ENSG00000005810.17|MYCBP2|KHSRP|KHSRP	927	-	5.711891	1.1363499	-1.0	-1.0
chr13	77233263	77233368	ENSG00000005810.17|MYCBP2|KHSRP|KHSRP	928	-	5.722655	1.1436727	-1.0	-1.0
chr13	77316159	77316359	ENSG00000005810.17|MYCBP2|KHSRP|KHSRP	944	-	5.8714423	1.2487358	-1.0	-1.0
chr13	77225709	77225859	ENSG00000005810.17|MYCBP2|KHSRP|KHSRP	940	-	5.8096914	1.2192035	-1.0	-1.0
chr13	77232634	77233079	ENSG00000005810.17|MYCBP2|KHSRP|KHSRP	942	-	5.219727	1.2374592	-1.0	-1.0
chr13	77241453	77242053	ENSG00000005810.17|MYCBP2|KHSRP|KHSRP	971	-	6.1829457	1.5364586	-1.0	-1.0
chr13	77265372	77265622	ENSG00000005810.17|MYCBP2|KHSRP|KHSRP	958	-	5.9071193	1.3741032	-1.0	-1.0
chr13	77264967	77265342	ENSG00000005810.17|MYCBP2|KHSRP|KHSRP	931	-	3.840406	1.1634307	-1.0	-1.0
chr13	77241188	77241398	ENSG00000005810.17|MYCBP2|KHSRP|KHSRP	944	-	5.873285	1.2492787	-1.0	-1.0
chr13	77237423	77237718	ENSG00000005810.17|MYCBP2|KHSRP|KHSRP	921	-	3.8210604	1.1030595	-1.0	-1.0
chr13	77103310	77103455	ENSG00000005810.17|MYCBP2|KHSRP|KHSRP	946	-	5.884282	1.2699217	-1.0	-1.0
chr13	77261545	77261730	ENSG00000005810.17|MYCBP2|KHSRP|KHSRP	940	-	5.798296	1.2235459	-1.0	-1.0
chr13	77267722	77267827	ENSG00000005810.17|MYCBP2|KHSRP|KHSRP	903	-	5.6526794	1.0124174	-1.0	-1.0
chr13	77264662	77264937	ENSG00000005810.17|MYCBP2|KHSRP|KHSRP	959	-	4.549479	1.3925136	-1.0	-1.0
chr13	77264182	77264477	ENSG00000005810.17|MYCBP2|KHSRP|KHSRP	966	-	4.620987	1.4671519	-1.0	-1.0
chr13	77289986	77290201	ENSG00000005810.17|MYCBP2|KHSRP|KHSRP	941	-	3.9537408	1.2317989	-1.0	-1.0
chr13	77102073	77102178	ENSG00000005810.17|MYCBP2|KHSRP|KHSRP	908	-	5.64329	1.0346754	-1.0	-1.0
chr13	77218027	77218162	ENSG00000005810.17|MYCBP2|KHSRP|KHSRP	924	-	5.7221675	1.1188942	-1.0	-1.0
chr13	77265947	77266217	ENSG00000005810.17|MYCBP2|KHSRP|KHSRP	995	-	6.470577	2.2716968	-1.0	-1.0
chr13	77290366	77290706	ENSG00000005810.17|MYCBP2|KHSRP|KHSRP	970	-	5.5763288	1.5202199	-1.0	-1.0
chr13	77117795	77117945	ENSG00000005810.17|MYCBP2|KHSRP|KHSRP	963	-	5.939506	1.4352202	-1.0	-1.0
chr13	77191878	77192018	ENSG00000005810.17|MYCBP2|KHSRP|KHSRP	936	-	5.796098	1.192385	-1.0	-1.0
chr13	77233543	77233868	ENSG00000005810.17|MYCBP2|KHSRP|KHSRP	959	-	6.02123	1.3862969	-1.0	-1.0
chr13	77125958	77126293	ENSG00000005810.17|MYCBP2|KHSRP|KHSRP	958	-	5.7512827	1.3733369	-1.0	-1.0
chr13	77266997	77267262	ENSG00000005810.17|MYCBP2|KHSRP|KHSRP	989	-	6.4145947	1.945837	-1.0	-1.0
chr13	77139501	77139816	ENSG00000005810.17|MYCBP2|KHSRP|KHSRP	934	-	5.792979	1.179269	-1.0	-1.0
chr13	77099118	77099298	ENSG00000005810.17|MYCBP2|KHSRP|KHSRP	945	-	5.8954515	1.2593851	-1.0	-1.0
chr13	77224712	77225242	ENSG00000005810.17|MYCBP2|KHSRP|KHSRP	963	-	5.637664	1.4357456	-1.0	-1.0
chr13	77234213	77234878	ENSG00000005810.17|MYCBP2|KHSRP|KHSRP	972	-	5.728221	1.5583313	-1.0	-1.0
chr13	77322574	77322699	ENSG00000005810.17|MYCBP2|KHSRP|KHSRP	910	-	5.6635814	1.045823	-1.0	-1.0
chr13	77270078	77270273	ENSG00000005810.17|MYCBP2|KHSRP|KHSRP	947	-	5.858333	1.2746377	-1.0	-1.0
chr13	77214230	77214410	ENSG00000005810.17|MYCBP2|KHSRP|KHSRP	930	-	4.450136	1.154676	-1.0	-1.0
chr13	77226904	77227029	ENSG00000005810.17|MYCBP2|KHSRP|KHSRP	907	-	5.6339946	1.0294505	-1.0	-1.0
chr13	77235273	77235463	ENSG00000005810.17|MYCBP2|KHSRP|KHSRP	944	-	5.1646624	1.254587	-1.0	-1.0
chr13	78634967	78635109	ENSG00000152193.7|RNF219|KHSRP|KHSRP	939	-	5.7572756	1.2121431	-1.0	-1.0
chr13	78614320	78614500	ENSG00000152193.7|RNF219|KHSRP|KHSRP	913	-	5.0315824	1.0583187	-1.0	-1.0
chr13	79339392	79339642	ENSG00000139746.15|RBM26|KHSRP|KHSRP	985	-	6.5403566	1.816529	-1.0	-1.0
chr13	79334132	79334232	ENSG00000139746.15|RBM26|KHSRP|KHSRP	914	-	5.7004347	1.0636575	-1.0	-1.0
chr13	79391777	79391952	ENSG00000139746.15|RBM26|KHSRP|KHSRP	960	-	3.45286	1.4028962	-1.0	-1.0
chr13	79400702	79400872	ENSG00000139746.15|RBM26|KHSRP|KHSRP	955	-	3.4244874	1.3438784	-1.0	-1.0
chr13	79336625	79336725	ENSG00000139746.15|RBM26|KHSRP|KHSRP	913	-	5.693231	1.0626273	-1.0	-1.0
chr13	79337642	79337742	ENSG00000139746.15|RBM26|KHSRP|KHSRP	906	-	5.63767	1.0278693	-1.0	-1.0
chr13	79402172	79402542	ENSG00000139746.15|RBM26|KHSRP|KHSRP	993	-	5.150906	2.1558135	-1.0	-1.0
chr13	79359448	79359574	ENSG00000139746.15|RBM26|KHSRP|KHSRP	938	-	3.0720165	1.2069973	-1.0	-1.0
chr13	79366882	79367032	ENSG00000139746.15|RBM26|KHSRP|KHSRP	917	-	5.672221	1.0808592	-1.0	-1.0
chr13	79314993	79315278	ENSG00000139746.15|RBM26|KHSRP|KHSRP	974	-	5.7931547	1.5884184	-1.0	-1.0
chr13	79319992	79320447	ENSG00000139746.15|RBM26|KHSRP|KHSRP	973	-	4.0402966	1.576227	-1.0	-1.0
chr13	79370820	79370944	ENSG00000139746.15|RBM26|KHSRP|KHSRP	944	-	5.87221	1.2495897	-1.0	-1.0
chr13	79380052	79380397	ENSG00000139746.15|RBM26|KHSRP|KHSRP	958	-	3.8112316	1.3786349	-1.0	-1.0
chr13	79381752	79382057	ENSG00000139746.15|RBM26|KHSRP|KHSRP	934	-	3.0657818	1.1826701	-1.0	-1.0
chr13	79330612	79330807	ENSG00000139746.15|RBM26|KHSRP|KHSRP	954	-	5.5068645	1.3335078	-1.0	-1.0
chr13	79334480	79334635	ENSG00000139746.15|RBM26|KHSRP|KHSRP	959	-	4.9453487	1.3921765	-1.0	-1.0
chr13	79315348	79315513	ENSG00000139746.15|RBM26|KHSRP|KHSRP	927	-	5.7282143	1.1373845	-1.0	-1.0
chr13	79388852	79389047	ENSG00000139746.15|RBM26|KHSRP|KHSRP	972	-	3.9546123	1.5605483	-1.0	-1.0
chr13	79384597	79384987	ENSG00000139746.15|RBM26|KHSRP|KHSRP	967	-	4.1686764	1.48589	-1.0	-1.0
chr13	79381642	79381747	ENSG00000139746.15|RBM26|KHSRP|KHSRP	907	-	5.640317	1.0334724	-1.0	-1.0
chr13	79330162	79330372	ENSG00000139746.15|RBM26|KHSRP|KHSRP	953	-	3.8531585	1.3314538	-1.0	-1.0
chr13	79385077	79385552	ENSG00000139746.15|RBM26|KHSRP|KHSRP	990	-	4.8078423	2.0044959	-1.0	-1.0
chr13	79337327	79337427	ENSG00000139746.15|RBM26|KHSRP|KHSRP	902	-	5.6338615	1.0068417	-1.0	-1.0
chr13	79402892	79403402	ENSG00000139746.15|RBM26|KHSRP|KHSRP	988	-	3.8719754	1.9209511	-1.0	-1.0
chr13	79398877	79399407	ENSG00000139746.15|RBM26|KHSRP|KHSRP	945	-	3.3040376	1.2632337	-1.0	-1.0
chr13	79368617	79368729	ENSG00000139746.15|RBM26|KHSRP|KHSRP	935	-	3.6435447	1.1855011	-1.0	-1.0
chr13	79366210	79366385	ENSG00000139746.15|RBM26|KHSRP|KHSRP	953	-	5.9789376	1.3270788	-1.0	-1.0
chr13	79383127	79383527	ENSG00000139746.15|RBM26|KHSRP|KHSRP	969	-	4.2746654	1.5093873	-1.0	-1.0
chr13	79354595	79354840	ENSG00000139746.15|RBM26|KHSRP|KHSRP	965	-	4.384221	1.4549431	-1.0	-1.0
chr13	79401827	79401967	ENSG00000139746.15|RBM26|KHSRP|KHSRP	947	-	4.945585	1.2784593	-1.0	-1.0
chr13	79356494	79356689	ENSG00000139746.15|RBM26|KHSRP|KHSRP	973	-	6.086842	1.5711266	-1.0	-1.0
chr13	79401267	79401417	ENSG00000139746.15|RBM26|KHSRP|KHSRP	922	-	2.8246608	1.105574	-1.0	-1.0
chr13	79311843	79312278	ENSG00000139746.15|RBM26|KHSRP|KHSRP	986	-	5.014339	1.8472221	-1.0	-1.0
chr13	79382562	79382962	ENSG00000139746.15|RBM26|KHSRP|KHSRP	949	-	3.654207	1.2922624	-1.0	-1.0
chr13	79316568	79316753	ENSG00000139746.15|RBM26|KHSRP|KHSRP	925	-	5.6953926	1.1272458	-1.0	-1.0
chr13	79349464	79349574	ENSG00000139746.15|RBM26|KHSRP|KHSRP	945	-	5.8392324	1.2574072	-1.0	-1.0
chr13	79396087	79396252	ENSG00000139746.15|RBM26|KHSRP|KHSRP	941	-	3.3305192	1.2295035	-1.0	-1.0
chr13	79319757	79319887	ENSG00000139746.15|RBM26|KHSRP|KHSRP	948	-	5.8756127	1.2821021	-1.0	-1.0
chr13	79357399	79357609	ENSG00000139746.15|RBM26|KHSRP|KHSRP	953	-	5.948508	1.3317711	-1.0	-1.0
chr13	79320790	79321010	ENSG00000139746.15|RBM26|KHSRP|KHSRP	926	-	2.857785	1.1305839	-1.0	-1.0
chr13	79318668	79318833	ENSG00000139746.15|RBM26|KHSRP|KHSRP	941	-	3.9332302	1.2317051	-1.0	-1.0
chr13	79342122	79342292	ENSG00000139746.15|RBM26|KHSRP|KHSRP	942	-	5.650898	1.2387779	-1.0	-1.0
chr13	79312328	79312583	ENSG00000139746.15|RBM26|KHSRP|KHSRP	978	-	3.2169838	1.660873	-1.0	-1.0
chr13	79319272	79319612	ENSG00000139746.15|RBM26|KHSRP|KHSRP	977	-	4.2258773	1.6299419	-1.0	-1.0
chr13	79314423	79314988	ENSG00000139746.15|RBM26|KHSRP|KHSRP	981	-	3.7502213	1.725745	-1.0	-1.0
chr13	79322150	79322348	ENSG00000139746.15|RBM26|KHSRP|KHSRP	951	-	3.0324678	1.3064783	-1.0	-1.0
chr13	79344794	79344999	ENSG00000139746.15|RBM26|KHSRP|KHSRP	979	-	6.212991	1.6856825	-1.0	-1.0
chr13	79401427	79401772	ENSG00000139746.15|RBM26|KHSRP|KHSRP	986	-	3.5628204	1.8591251	-1.0	-1.0
chr13	79333012	79333272	ENSG00000139746.15|RBM26|KHSRP|KHSRP	961	-	4.9575167	1.412698	-1.0	-1.0
chr13	79319042	79319167	ENSG00000139746.15|RBM26|KHSRP|KHSRP	928	-	2.7692552	1.1434418	-1.0	-1.0
chr13	79318887	79319032	ENSG00000139746.15|RBM26|KHSRP|KHSRP	938	-	3.9309669	1.206613	-1.0	-1.0
chr13	79383597	79383792	ENSG00000139746.15|RBM26|KHSRP|KHSRP	976	-	4.4596276	1.6178949	-1.0	-1.0
chr13	79318378	79318543	ENSG00000139746.15|RBM26|KHSRP|KHSRP	946	-	5.8679557	1.2713665	-1.0	-1.0
chr13	79398042	79398142	ENSG00000139746.15|RBM26|KHSRP|KHSRP	917	-	2.847201	1.0817237	-1.0	-1.0
chr13	79358433	79358598	ENSG00000139746.15|RBM26|KHSRP|KHSRP	985	-	6.561413	1.8178047	-1.0	-1.0
chr13	79400432	79400697	ENSG00000139746.15|RBM26|KHSRP|KHSRP	978	-	4.0535436	1.6571474	-1.0	-1.0
chr13	79354970	79355219	ENSG00000139746.15|RBM26|KHSRP|KHSRP	990	-	5.5577803	1.9893457	-1.0	-1.0
chr13	79541440	79541665	ENSG00000102471.13|NDFIP2|KHSRP|KHSRP	972	+	6.2295117	1.5553873	-1.0	-1.0
chr13	79543682	79543837	ENSG00000102471.13|NDFIP2|KHSRP|KHSRP	955	+	6.004378	1.3512642	-1.0	-1.0
chr13	79542155	79542435	ENSG00000102471.13|NDFIP2|KHSRP|KHSRP	955	+	6.0051904	1.3509034	-1.0	-1.0
chr13	79539775	79539995	ENSG00000102471.13|NDFIP2|KHSRP|KHSRP	989	+	5.443943	1.964415	-1.0	-1.0
chr13	79548107	79548247	ENSG00000102471.13|NDFIP2|KHSRP|KHSRP	934	+	3.3494074	1.180168	-1.0	-1.0
chr13	79495559	79495749	ENSG00000102471.13|NDFIP2|KHSRP|KHSRP	967	+	6.1295567	1.4763128	-1.0	-1.0
chr13	79496439	79496539	ENSG00000102471.13|NDFIP2|KHSRP|KHSRP	914	+	5.6986365	1.0641453	-1.0	-1.0
chr13	79520599	79520749	ENSG00000102471.13|NDFIP2|KHSRP|KHSRP	939	+	5.8012085	1.2161722	-1.0	-1.0
chr13	79551892	79552087	ENSG00000102471.13|NDFIP2|KHSRP|KHSRP	948	+	5.5643053	1.2826476	-1.0	-1.0
chr13	79553525	79553690	ENSG00000102471.13|NDFIP2|KHSRP|KHSRP	946	+	4.458886	1.2675833	-1.0	-1.0
chr13	79541160	79541395	ENSG00000102471.13|NDFIP2|KHSRP|KHSRP	944	+	5.279467	1.2541628	-1.0	-1.0
chr13	79541695	79541845	ENSG00000102471.13|NDFIP2|KHSRP|KHSRP	939	+	5.771841	1.2157481	-1.0	-1.0
chr13	79491359	79491509	ENSG00000102471.13|NDFIP2|KHSRP|KHSRP	943	+	5.854851	1.2475501	-1.0	-1.0
chr13	79546742	79546942	ENSG00000102471.13|NDFIP2|KHSRP|KHSRP	950	+	4.386463	1.3029755	-1.0	-1.0
chr13	79481919	79482084	ENSG00000102471.13|NDFIP2|KHSRP|KHSRP	938	+	5.769763	1.2066042	-1.0	-1.0
chr13	79541890	79542030	ENSG00000102471.13|NDFIP2|KHSRP|KHSRP	927	+	3.8451984	1.1343539	-1.0	-1.0
chr13	79540765	79540880	ENSG00000102471.13|NDFIP2|KHSRP|KHSRP	910	+	5.686291	1.0447888	-1.0	-1.0
chr13	79550094	79550204	ENSG00000102471.13|NDFIP2|KHSRP|KHSRP	910	+	5.685663	1.0465475	-1.0	-1.0
chr13	79552750	79552860	ENSG00000102471.13|NDFIP2|KHSRP|KHSRP	945	+	4.0054893	1.2588788	-1.0	-1.0
chr13	79507859	79508134	ENSG00000102471.13|NDFIP2|KHSRP|KHSRP	929	+	5.755198	1.1515985	-1.0	-1.0
chr13	79533771	79533896	ENSG00000102471.13|NDFIP2|KHSRP|KHSRP	915	+	5.7014194	1.0689579	-1.0	-1.0
chr13	79552182	79552467	ENSG00000102471.13|NDFIP2|KHSRP|KHSRP	941	+	5.2147655	1.2272125	-1.0	-1.0
chr13	79491544	79491854	ENSG00000102471.13|NDFIP2|KHSRP|KHSRP	966	+	4.759699	1.4744557	-1.0	-1.0
chr13	79550744	79550979	ENSG00000102471.13|NDFIP2|KHSRP|KHSRP	938	+	5.184667	1.2073414	-1.0	-1.0
chr13	79522340	79522465	ENSG00000102471.13|NDFIP2|KHSRP|KHSRP	936	+	5.778483	1.1912622	-1.0	-1.0
chr13	79548394	79548514	ENSG00000102471.13|NDFIP2|KHSRP|KHSRP	931	+	5.754503	1.1584957	-1.0	-1.0
chr13	91349164	91349269	ENSG00000215417.12|MIR17HG|KHSRP|KHSRP	928	+	2.7954524	1.1398563	-1.0	-1.0
chr13	91349344	91349697	ENSG00000215417.12|MIR17HG|KHSRP|KHSRP	993	+	3.2270868	2.14841	-1.0	-1.0
chr13	91348619	91348734	ENSG00000215417.12|MIR17HG|KHSRP|KHSRP	909	+	2.9556916	1.0413921	-1.0	-1.0
chr13	91348884	91349044	ENSG00000215417.12|MIR17HG|KHSRP|KHSRP	916	+	2.6475325	1.074915	-1.0	-1.0
chr13	91348094	91348194	ENSG00000215417.12|MIR17HG|KHSRP|KHSRP	918	+	3.1939766	1.088421	-1.0	-1.0
chr13	91353262	91353927	ENSG00000215417.12|MIR17HG|KHSRP|KHSRP	980	+	2.7329915	1.6971965	-1.0	-1.0
chr13	91352402	91352817	ENSG00000215417.12|MIR17HG|KHSRP|KHSRP	977	+	2.642987	1.6309102	-1.0	-1.0
chr13	91353932	91354579	ENSG00000215417.12|MIR17HG|KHSRP|KHSRP	991	+	3.226872	2.0609598	-1.0	-1.0
chr13	91349717	91352397	ENSG00000215417.12|MIR17HG|KHSRP|KHSRP	1000	+	4.193656	3.5657132	-1.0	-1.0
chr13	91350604	91350688	ENSG00000284536.1|MIR17|KHSRP|KHSRP	991	+	6.910069	2.03372	-1.0	-1.0
chr13	91350890	91350972	ENSG00000284204.1|MIR19A|KHSRP|KHSRP	990	+	3.387278	1.9884366	-1.0	-1.0
chr13	91351064	91351135	ENSG00000283762.1|MIR20A|KHSRP|KHSRP	908	+	3.1093843	1.0365025	-1.0	-1.0
chr13	91351313	91351391	ENSG00000283705.1|MIR92A1|KHSRP|KHSRP	996	+	4.806613	2.4199402	-1.0	-1.0
chr13	92325874	92326189	ENSG00000179399.14|GPC5|KHSRP|KHSRP	946	+	5.9478064	1.2685173	-1.0	-1.0
chr13	92302594	92302694	ENSG00000179399.14|GPC5|KHSRP|KHSRP	904	+	5.635775	1.0180787	-1.0	-1.0
chr13	92339249	92339379	ENSG00000179399.14|GPC5|KHSRP|KHSRP	940	+	5.8145723	1.2193325	-1.0	-1.0
chr13	92594834	92594989	ENSG00000179399.14|GPC5|KHSRP|KHSRP	933	+	5.7951965	1.171966	-1.0	-1.0
chr13	92542414	92542649	ENSG00000179399.14|GPC5|KHSRP|KHSRP	908	+	5.688269	1.0352819	-1.0	-1.0
chr13	92633819	92634009	ENSG00000179399.14|GPC5|KHSRP|KHSRP	932	+	5.729451	1.1695303	-1.0	-1.0
chr13	92318634	92318739	ENSG00000179399.14|GPC5|KHSRP|KHSRP	913	+	5.6941347	1.0598803	-1.0	-1.0
chr13	92411714	92411899	ENSG00000179399.14|GPC5|KHSRP|KHSRP	942	+	4.537046	1.2353523	-1.0	-1.0
chr13	92523044	92523159	ENSG00000179399.14|GPC5|KHSRP|KHSRP	922	+	5.7118154	1.1065867	-1.0	-1.0
chr13	92541354	92541504	ENSG00000179399.14|GPC5|KHSRP|KHSRP	929	+	5.7661424	1.1500635	-1.0	-1.0
chr13	92436094	92436274	ENSG00000179399.14|GPC5|KHSRP|KHSRP	945	+	4.8054705	1.2608922	-1.0	-1.0
chr13	92314444	92314569	ENSG00000179399.14|GPC5|KHSRP|KHSRP	915	+	5.669945	1.0724392	-1.0	-1.0
chr13	92326349	92326549	ENSG00000179399.14|GPC5|KHSRP|KHSRP	980	+	6.464603	1.6885855	-1.0	-1.0
chr13	94581239	94581374	ENSG00000088451.10|TGDS|KHSRP|KHSRP	946	-	4.2102375	1.268645	-1.0	-1.0
chr13	94586156	94586256	ENSG00000088451.10|TGDS|KHSRP|KHSRP	901	-	5.5857368	1.0046117	-1.0	-1.0
chr13	94587126	94587341	ENSG00000088451.10|TGDS|KHSRP|KHSRP	950	-	4.9198756	1.2974217	-1.0	-1.0
chr13	94579710	94579950	ENSG00000088451.10|TGDS|KHSRP|KHSRP	930	-	3.988635	1.1519111	-1.0	-1.0
chr13	94590281	94590406	ENSG00000088451.10|TGDS|KHSRP|KHSRP	931	-	4.5222545	1.1595749	-1.0	-1.0
chr13	94576132	94576272	ENSG00000088451.10|TGDS|KHSRP|KHSRP	961	-	5.8423257	1.4138016	-1.0	-1.0
chr13	94578615	94578729	ENSG00000088451.10|TGDS|KHSRP|KHSRP	921	-	5.7209306	1.1018965	-1.0	-1.0
chr13	94583266	94583511	ENSG00000088451.10|TGDS|KHSRP|KHSRP	932	-	3.3820543	1.164898	-1.0	-1.0
chr13	94590731	94590836	ENSG00000088451.10|TGDS|KHSRP|KHSRP	935	-	5.7947474	1.1843009	-1.0	-1.0
chr13	94591798	94591933	ENSG00000088451.10|TGDS|KHSRP|KHSRP	900	-	5.59091	1.001173	-1.0	-1.0
chr13	94574070	94574310	ENSG00000088451.10|TGDS|KHSRP|KHSRP	969	-	4.3902655	1.5071094	-1.0	-1.0
chr13	94586301	94586766	ENSG00000088451.10|TGDS|KHSRP|KHSRP	972	-	3.4152966	1.5486863	-1.0	-1.0
chr13	94577539	94577639	ENSG00000088451.10|TGDS|KHSRP|KHSRP	943	-	5.806715	1.2443866	-1.0	-1.0
chr13	94583511	94584006	ENSG00000088451.10|TGDS|KHSRP|KHSRP	975	-	4.538759	1.5975157	-1.0	-1.0
chr13	94588691	94589236	ENSG00000088451.10|TGDS|KHSRP|KHSRP	966	-	3.8837564	1.4698802	-1.0	-1.0
chr13	94628977	94629142	ENSG00000152749.7|GPR180|KHSRP|KHSRP	934	+	3.9376662	1.177791	-1.0	-1.0
chr13	94627317	94627507	ENSG00000152749.7|GPR180|KHSRP|KHSRP	938	+	5.8073273	1.2062289	-1.0	-1.0
chr13	95185361	95185586	ENSG00000125257.13|ABCC4|KHSRP|KHSRP	946	-	3.8413546	1.2652234	-1.0	-1.0
chr13	95213926	95214066	ENSG00000125257.13|ABCC4|KHSRP|KHSRP	931	-	5.7551017	1.1587238	-1.0	-1.0
chr13	95209300	95209433	ENSG00000125257.13|ABCC4|KHSRP|KHSRP	918	-	2.8863037	1.0877484	-1.0	-1.0
chr13	95163236	95163411	ENSG00000125257.13|ABCC4|KHSRP|KHSRP	937	-	3.486483	1.197808	-1.0	-1.0
chr13	95053224	95053419	ENSG00000125257.13|ABCC4|KHSRP|KHSRP	950	-	5.904859	1.300906	-1.0	-1.0
chr13	95185761	95185936	ENSG00000125257.13|ABCC4|KHSRP|KHSRP	929	-	4.4541054	1.1508037	-1.0	-1.0
chr13	95207646	95207799	ENSG00000125257.13|ABCC4|KHSRP|KHSRP	954	-	3.8053026	1.332672	-1.0	-1.0
chr13	95178136	95178381	ENSG00000125257.13|ABCC4|KHSRP|KHSRP	968	-	3.714711	1.4915673	-1.0	-1.0
chr13	95075034	95075204	ENSG00000125257.13|ABCC4|KHSRP|KHSRP	974	-	5.859092	1.592589	-1.0	-1.0
chr13	95208355	95208605	ENSG00000125257.13|ABCC4|KHSRP|KHSRP	947	-	3.2424324	1.2771369	-1.0	-1.0
chr13	95096969	95097139	ENSG00000125257.13|ABCC4|KHSRP|KHSRP	951	-	5.676414	1.3125956	-1.0	-1.0
chr13	95163025	95163121	ENSG00000125257.13|ABCC4|KHSRP|KHSRP	920	-	2.6931388	1.0962851	-1.0	-1.0
chr13	95097639	95097844	ENSG00000125257.13|ABCC4|KHSRP|KHSRP	975	-	6.1138577	1.6039037	-1.0	-1.0
chr13	95186226	95186326	ENSG00000125257.13|ABCC4|KHSRP|KHSRP	903	-	3.7584608	1.014051	-1.0	-1.0
chr13	95188542	95188762	ENSG00000125257.13|ABCC4|KHSRP|KHSRP	965	-	3.4062335	1.4550713	-1.0	-1.0
chr13	95177793	95177996	ENSG00000125257.13|ABCC4|KHSRP|KHSRP	984	-	5.84113	1.7871976	-1.0	-1.0
chr13	95143971	95144151	ENSG00000125257.13|ABCC4|KHSRP|KHSRP	949	-	3.8719842	1.2899895	-1.0	-1.0
chr13	95073906	95074213	ENSG00000125257.13|ABCC4|KHSRP|KHSRP	970	-	4.67141	1.5254539	-1.0	-1.0
chr13	95161820	95162185	ENSG00000125257.13|ABCC4|KHSRP|KHSRP	975	-	3.5606813	1.6057733	-1.0	-1.0
chr13	95116001	95116146	ENSG00000125257.13|ABCC4|KHSRP|KHSRP	953	-	3.3601751	1.3319048	-1.0	-1.0
chr13	95236409	95236609	ENSG00000125257.13|ABCC4|KHSRP|KHSRP	964	-	5.3818283	1.443709	-1.0	-1.0
chr13	95088485	95088635	ENSG00000125257.13|ABCC4|KHSRP|KHSRP	931	-	5.1882915	1.1580596	-1.0	-1.0
chr13	95098479	95098579	ENSG00000125257.13|ABCC4|KHSRP|KHSRP	915	-	5.6986365	1.0692593	-1.0	-1.0
chr13	95163121	95163216	ENSG00000125257.13|ABCC4|KHSRP|KHSRP	914	-	2.8758862	1.0677578	-1.0	-1.0
chr13	95170137	95170531	ENSG00000125257.13|ABCC4|KHSRP|KHSRP	997	-	6.0181394	2.5823233	-1.0	-1.0
chr13	95197232	95197357	ENSG00000125257.13|ABCC4|KHSRP|KHSRP	942	-	5.775364	1.238409	-1.0	-1.0
chr13	95164242	95164372	ENSG00000125257.13|ABCC4|KHSRP|KHSRP	979	-	5.861242	1.6752787	-1.0	-1.0
chr13	95170628	95170923	ENSG00000125257.13|ABCC4|KHSRP|KHSRP	974	-	6.2470775	1.5924399	-1.0	-1.0
chr13	95269638	95269833	ENSG00000125257.13|ABCC4|KHSRP|KHSRP	943	-	4.387082	1.2409887	-1.0	-1.0
chr13	95245734	95245959	ENSG00000125257.13|ABCC4|KHSRP|KHSRP	974	-	5.865191	1.5768012	-1.0	-1.0
chr13	95116531	95116836	ENSG00000125257.13|ABCC4|KHSRP|KHSRP	951	-	3.725181	1.3130322	-1.0	-1.0
chr13	95208050	95208155	ENSG00000125257.13|ABCC4|KHSRP|KHSRP	912	-	2.9056907	1.0573281	-1.0	-1.0
chr13	95206217	95206327	ENSG00000125257.13|ABCC4|KHSRP|KHSRP	905	-	5.6266413	1.0237901	-1.0	-1.0
chr13	95214371	95214536	ENSG00000125257.13|ABCC4|KHSRP|KHSRP	935	-	3.1196618	1.1859881	-1.0	-1.0
chr13	95129256	95129406	ENSG00000125257.13|ABCC4|KHSRP|KHSRP	927	-	5.7217064	1.1364254	-1.0	-1.0
chr13	95073303	95073678	ENSG00000125257.13|ABCC4|KHSRP|KHSRP	990	-	6.0209565	1.9825178	-1.0	-1.0
chr13	95229076	95229216	ENSG00000125257.13|ABCC4|KHSRP|KHSRP	913	-	5.6612473	1.0623097	-1.0	-1.0
chr13	95208915	95209260	ENSG00000125257.13|ABCC4|KHSRP|KHSRP	960	-	3.651441	1.4021131	-1.0	-1.0
chr13	95088260	95088470	ENSG00000125257.13|ABCC4|KHSRP|KHSRP	990	-	5.8957047	2.0170043	-1.0	-1.0
chr13	95161086	95161188	ENSG00000125257.13|ABCC4|KHSRP|KHSRP	955	-	5.995423	1.3429577	-1.0	-1.0
chr13	95153456	95153651	ENSG00000125257.13|ABCC4|KHSRP|KHSRP	926	-	2.88581	1.1296	-1.0	-1.0
chr13	95160846	95160951	ENSG00000125257.13|ABCC4|KHSRP|KHSRP	930	-	5.7439585	1.1551151	-1.0	-1.0
chr13	95161335	95161790	ENSG00000125257.13|ABCC4|KHSRP|KHSRP	976	-	4.359001	1.615652	-1.0	-1.0
chr13	95104644	95104764	ENSG00000125257.13|ABCC4|KHSRP|KHSRP	911	-	3.1110096	1.0500317	-1.0	-1.0
chr13	95188817	95188967	ENSG00000125257.13|ABCC4|KHSRP|KHSRP	942	-	4.5593777	1.2388508	-1.0	-1.0
chr13	95052933	95053094	ENSG00000125257.13|ABCC4|KHSRP|KHSRP	988	-	6.5500355	1.9138114	-1.0	-1.0
chr13	95095768	95095888	ENSG00000125257.13|ABCC4|KHSRP|KHSRP	970	-	5.3221064	1.5221068	-1.0	-1.0
chr13	95206332	95206531	ENSG00000125257.13|ABCC4|KHSRP|KHSRP	961	-	5.724581	1.4125232	-1.0	-1.0
chr13	95156206	95156396	ENSG00000125257.13|ABCC4|KHSRP|KHSRP	956	-	3.7003267	1.3605047	-1.0	-1.0
chr13	95231261	95231361	ENSG00000125257.13|ABCC4|KHSRP|KHSRP	903	-	5.6526794	1.0141952	-1.0	-1.0
chr13	95187002	95187102	ENSG00000125257.13|ABCC4|KHSRP|KHSRP	907	-	3.7963233	1.033487	-1.0	-1.0
chr13	95130231	95130336	ENSG00000125257.13|ABCC4|KHSRP|KHSRP	903	-	3.7063584	1.0114834	-1.0	-1.0
chr13	95089545	95089855	ENSG00000125257.13|ABCC4|KHSRP|KHSRP	984	-	5.7811546	1.8049868	-1.0	-1.0
chr13	95085480	95085670	ENSG00000125257.13|ABCC4|KHSRP|KHSRP	937	-	4.4567885	1.2003043	-1.0	-1.0
chr13	95746427	95746527	ENSG00000102580.14|DNAJC3|KHSRP|KHSRP	902	+	3.714237	1.0082502	-1.0	-1.0
chr13	95728167	95728597	ENSG00000102580.14|DNAJC3|KHSRP|KHSRP	963	+	4.5849104	1.4322512	-1.0	-1.0
chr13	95731367	95731552	ENSG00000102580.14|DNAJC3|KHSRP|KHSRP	947	+	5.731129	1.2733723	-1.0	-1.0
chr13	95760451	95760611	ENSG00000102580.14|DNAJC3|KHSRP|KHSRP	945	+	5.867181	1.2620382	-1.0	-1.0
chr13	95783353	95783583	ENSG00000102580.14|DNAJC3|KHSRP|KHSRP	979	+	6.41587	1.6819928	-1.0	-1.0
chr13	95773468	95773718	ENSG00000102580.14|DNAJC3|KHSRP|KHSRP	968	+	6.2139072	1.4984801	-1.0	-1.0
chr13	95741057	95741227	ENSG00000102580.14|DNAJC3|KHSRP|KHSRP	915	+	3.9231088	1.0708318	-1.0	-1.0
chr13	95772473	95772698	ENSG00000102580.14|DNAJC3|KHSRP|KHSRP	944	+	3.6406112	1.2504144	-1.0	-1.0
chr13	95731067	95731172	ENSG00000102580.14|DNAJC3|KHSRP|KHSRP	935	+	5.7913766	1.18854	-1.0	-1.0
chr13	95774173	95775138	ENSG00000102580.14|DNAJC3|KHSRP|KHSRP	961	+	5.5440645	1.4090637	-1.0	-1.0
chr13	95689747	95689942	ENSG00000102580.14|DNAJC3|KHSRP|KHSRP	944	+	4.5637417	1.255303	-1.0	-1.0
chr13	95729812	95730002	ENSG00000102580.14|DNAJC3|KHSRP|KHSRP	943	+	4.261598	1.247686	-1.0	-1.0
chr13	95732897	95733227	ENSG00000102580.14|DNAJC3|KHSRP|KHSRP	970	+	5.832281	1.5298352	-1.0	-1.0
chr13	95728682	95728802	ENSG00000102580.14|DNAJC3|KHSRP|KHSRP	957	+	6.027573	1.3635619	-1.0	-1.0
chr13	95861548	95861903	ENSG00000102595.19|UGGT2|KHSRP|KHSRP	962	-	4.7240214	1.4167349	-1.0	-1.0
chr13	95990144	95990464	ENSG00000102595.19|UGGT2|KHSRP|KHSRP	972	-	4.8112917	1.5516135	-1.0	-1.0
chr13	95970767	95970872	ENSG00000102595.19|UGGT2|KHSRP|KHSRP	925	-	5.732401	1.1257429	-1.0	-1.0
chr13	95861923	95862123	ENSG00000102595.19|UGGT2|KHSRP|KHSRP	963	-	4.8799944	1.4319748	-1.0	-1.0
chr13	95986432	95986757	ENSG00000102595.19|UGGT2|KHSRP|KHSRP	992	-	5.812366	2.1068814	-1.0	-1.0
chr13	95994903	95995352	ENSG00000102595.19|UGGT2|KHSRP|KHSRP	970	-	3.592549	1.524185	-1.0	-1.0
chr13	96001597	96001712	ENSG00000102595.19|UGGT2|KHSRP|KHSRP	927	-	5.7072945	1.135711	-1.0	-1.0
chr13	96013526	96013721	ENSG00000102595.19|UGGT2|KHSRP|KHSRP	942	-	5.826197	1.2387787	-1.0	-1.0
chr13	96013052	96013252	ENSG00000102595.19|UGGT2|KHSRP|KHSRP	956	-	3.3196497	1.3605183	-1.0	-1.0
chr13	96022801	96023016	ENSG00000102595.19|UGGT2|KHSRP|KHSRP	978	-	5.041738	1.658888	-1.0	-1.0
chr13	95984918	95985093	ENSG00000102595.19|UGGT2|KHSRP|KHSRP	957	-	5.9917374	1.3685111	-1.0	-1.0
chr13	95989873	95989972	ENSG00000102595.19|UGGT2|KHSRP|KHSRP	912	-	3.1134093	1.055689	-1.0	-1.0
chr13	95896024	95896184	ENSG00000102595.19|UGGT2|KHSRP|KHSRP	944	-	5.8407803	1.2479984	-1.0	-1.0
chr13	95989683	95989868	ENSG00000102595.19|UGGT2|KHSRP|KHSRP	943	-	5.7359366	1.2447832	-1.0	-1.0
chr13	95990619	95990814	ENSG00000102595.19|UGGT2|KHSRP|KHSRP	948	-	3.8058543	1.2853822	-1.0	-1.0
chr13	95860883	95861108	ENSG00000102595.19|UGGT2|KHSRP|KHSRP	989	-	6.7072706	1.9651045	-1.0	-1.0
chr13	95925090	95925255	ENSG00000102595.19|UGGT2|KHSRP|KHSRP	946	-	5.852643	1.2656327	-1.0	-1.0
chr13	96010952	96011062	ENSG00000102595.19|UGGT2|KHSRP|KHSRP	910	-	3.7460878	1.0454395	-1.0	-1.0
chr13	95893239	95893399	ENSG00000102595.19|UGGT2|KHSRP|KHSRP	934	-	5.810123	1.1791346	-1.0	-1.0
chr13	95993833	95993993	ENSG00000102595.19|UGGT2|KHSRP|KHSRP	938	-	4.934316	1.2100134	-1.0	-1.0
chr13	96022011	96022246	ENSG00000102595.19|UGGT2|KHSRP|KHSRP	985	-	6.558143	1.8370047	-1.0	-1.0
chr13	95861403	95861543	ENSG00000102595.19|UGGT2|KHSRP|KHSRP	915	-	5.759266	1.0703436	-1.0	-1.0
chr13	95990073	95990144	ENSG00000102595.19|UGGT2|KHSRP|KHSRP	925	-	2.9105628	1.1226127	-1.0	-1.0
chr13	95926874	95927027	ENSG00000102595.19|UGGT2|KHSRP|KHSRP	954	-	5.946273	1.3358289	-1.0	-1.0
chr13	95985158	95985293	ENSG00000102595.19|UGGT2|KHSRP|KHSRP	916	-	5.6723094	1.0776029	-1.0	-1.0
chr13	95941676	95941866	ENSG00000102595.19|UGGT2|KHSRP|KHSRP	962	-	4.8845925	1.4212672	-1.0	-1.0
chr13	95991478	95991658	ENSG00000102595.19|UGGT2|KHSRP|KHSRP	927	-	4.319891	1.1379585	-1.0	-1.0
chr13	97279789	97279894	ENSG00000139793.18|MBNL2|KHSRP|KHSRP	907	+	5.648896	1.0313041	-1.0	-1.0
chr13	97249421	97249676	ENSG00000139793.18|MBNL2|KHSRP|KHSRP	979	+	4.5539207	1.6842636	-1.0	-1.0
chr13	97392766	97392896	ENSG00000139793.18|MBNL2|KHSRP|KHSRP	945	+	3.7516432	1.2627422	-1.0	-1.0
chr13	97357635	97357965	ENSG00000139793.18|MBNL2|KHSRP|KHSRP	967	+	4.281682	1.4831593	-1.0	-1.0
chr13	97390603	97390818	ENSG00000139793.18|MBNL2|KHSRP|KHSRP	982	+	5.9694104	1.7494137	-1.0	-1.0
chr13	97365216	97365336	ENSG00000139793.18|MBNL2|KHSRP|KHSRP	925	+	3.8593042	1.1263993	-1.0	-1.0
chr13	97247501	97247621	ENSG00000139793.18|MBNL2|KHSRP|KHSRP	925	+	5.72534	1.1239961	-1.0	-1.0
chr13	97366196	97366411	ENSG00000139793.18|MBNL2|KHSRP|KHSRP	977	+	4.3374276	1.6427461	-1.0	-1.0
chr13	97264516	97264656	ENSG00000139793.18|MBNL2|KHSRP|KHSRP	911	+	3.893364	1.0494732	-1.0	-1.0
chr13	97339005	97339350	ENSG00000139793.18|MBNL2|KHSRP|KHSRP	981	+	5.501143	1.7150769	-1.0	-1.0
chr13	97366663	97366873	ENSG00000139793.18|MBNL2|KHSRP|KHSRP	950	+	4.4882894	1.3022618	-1.0	-1.0
chr13	97392941	97393051	ENSG00000139793.18|MBNL2|KHSRP|KHSRP	947	+	3.3159328	1.2768278	-1.0	-1.0
chr13	97357249	97357481	ENSG00000139793.18|MBNL2|KHSRP|KHSRP	996	+	5.5582623	2.4263642	-1.0	-1.0
chr13	97393066	97393306	ENSG00000139793.18|MBNL2|KHSRP|KHSRP	980	+	3.8840997	1.6887854	-1.0	-1.0
chr13	97356427	97356787	ENSG00000139793.18|MBNL2|KHSRP|KHSRP	981	+	3.530426	1.7176771	-1.0	-1.0
chr13	97365426	97365601	ENSG00000139793.18|MBNL2|KHSRP|KHSRP	934	+	3.0122926	1.1817551	-1.0	-1.0
chr13	97435534	97435894	ENSG00000125249.6|RAP2A|KHSRP|KHSRP	976	+	5.5564227	1.610954	-1.0	-1.0
chr13	97993225	97993325	ENSG00000065150.18|IPO5|KHSRP|KHSRP	911	+	3.2111895	1.0488374	-1.0	-1.0
chr13	98002370	98002470	ENSG00000065150.18|IPO5|KHSRP|KHSRP	915	+	2.6959157	1.0717629	-1.0	-1.0
chr13	97992567	97992817	ENSG00000065150.18|IPO5|KHSRP|KHSRP	954	+	5.9378953	1.3340954	-1.0	-1.0
chr13	97997623	97997853	ENSG00000065150.18|IPO5|KHSRP|KHSRP	991	+	6.757391	2.0650346	-1.0	-1.0
chr13	97992067	97992212	ENSG00000065150.18|IPO5|KHSRP|KHSRP	913	+	5.6715384	1.061725	-1.0	-1.0
chr13	98016886	98016986	ENSG00000065150.18|IPO5|KHSRP|KHSRP	901	+	3.7155602	1.0029329	-1.0	-1.0
chr13	98018116	98018256	ENSG00000065150.18|IPO5|KHSRP|KHSRP	943	+	5.0204124	1.2446082	-1.0	-1.0
chr13	98000548	98000922	ENSG00000065150.18|IPO5|KHSRP|KHSRP	979	+	3.38883	1.6848094	-1.0	-1.0
chr13	97989654	97989789	ENSG00000065150.18|IPO5|KHSRP|KHSRP	907	+	5.6665063	1.0326374	-1.0	-1.0
chr13	98001192	98001392	ENSG00000065150.18|IPO5|KHSRP|KHSRP	976	+	4.385683	1.6246371	-1.0	-1.0
chr13	97997205	97997325	ENSG00000065150.18|IPO5|KHSRP|KHSRP	907	+	3.1644876	1.0326694	-1.0	-1.0
chr13	97992317	97992432	ENSG00000065150.18|IPO5|KHSRP|KHSRP	912	+	5.681167	1.0579283	-1.0	-1.0
chr13	98466561	98466666	ENSG00000102572.14|STK24|KHSRP|KHSRP	941	-	5.7810674	1.2319095	-1.0	-1.0
chr13	98564028	98564228	ENSG00000102572.14|STK24|KHSRP|KHSRP	965	-	6.0996413	1.4506731	-1.0	-1.0
chr13	98575808	98575994	ENSG00000102572.14|STK24|KHSRP|KHSRP	940	-	2.9603503	1.2191585	-1.0	-1.0
chr13	98575994	98576094	ENSG00000102572.14|STK24|KHSRP|KHSRP	908	-	5.64329	1.0367905	-1.0	-1.0
chr13	98853253	98853353	ENSG00000088387.18|DOCK9|KHSRP|KHSRP	900	-	5.5857368	1.0006146	-1.0	-1.0
chr13	98831793	98831963	ENSG00000088387.18|DOCK9|KHSRP|KHSRP	953	-	5.9228964	1.330164	-1.0	-1.0
chr13	99006489	99006649	ENSG00000088387.18|DOCK9|KHSRP|KHSRP	963	-	6.1072044	1.4323823	-1.0	-1.0
chr13	98808975	98809122	ENSG00000088387.18|DOCK9|KHSRP|KHSRP	920	-	5.726778	1.0994387	-1.0	-1.0
chr13	99365505	99365995	ENSG00000134882.15|UBAC2|KHSRP|KHSRP	980	+	5.369981	1.700619	-1.0	-1.0
chr13	99321849	99322059	ENSG00000134882.15|UBAC2|KHSRP|KHSRP	948	+	5.9066563	1.2868696	-1.0	-1.0
chr13	99223087	99223257	ENSG00000134882.15|UBAC2|KHSRP|KHSRP	936	+	5.0462356	1.1961659	-1.0	-1.0
chr13	99224997	99225287	ENSG00000134882.15|UBAC2|KHSRP|KHSRP	963	+	5.311812	1.4365361	-1.0	-1.0
chr13	99222577	99222942	ENSG00000134882.15|UBAC2|KHSRP|KHSRP	972	+	5.5609193	1.5485361	-1.0	-1.0
chr13	99362695	99363000	ENSG00000134882.15|UBAC2|KHSRP|KHSRP	929	+	5.3734484	1.1482761	-1.0	-1.0
chr13	99371466	99371596	ENSG00000134882.15|UBAC2|KHSRP|KHSRP	950	+	5.909539	1.3003937	-1.0	-1.0
chr13	99252189	99252299	ENSG00000134882.15|UBAC2|KHSRP|KHSRP	952	+	5.909726	1.3191543	-1.0	-1.0
chr13	99328489	99328874	ENSG00000134882.15|UBAC2|KHSRP|KHSRP	952	+	4.873668	1.3206362	-1.0	-1.0
chr13	99237978	99238078	ENSG00000134882.15|UBAC2|KHSRP|KHSRP	901	+	5.5837946	1.0027632	-1.0	-1.0
chr13	99224787	99224972	ENSG00000134882.15|UBAC2|KHSRP|KHSRP	965	+	6.1108117	1.4524784	-1.0	-1.0
chr13	99328334	99328474	ENSG00000134882.15|UBAC2|KHSRP|KHSRP	965	+	6.100739	1.4522725	-1.0	-1.0
chr13	99246089	99246309	ENSG00000134882.15|UBAC2|KHSRP|KHSRP	969	+	5.2858124	1.5139799	-1.0	-1.0
chr13	99244624	99244819	ENSG00000134882.15|UBAC2|KHSRP|KHSRP	988	+	6.5475335	1.9047657	-1.0	-1.0
chr13	99308440	99308640	ENSG00000134882.15|UBAC2|KHSRP|KHSRP	983	+	4.6739492	1.76108	-1.0	-1.0
chr13	99317759	99317984	ENSG00000134882.15|UBAC2|KHSRP|KHSRP	969	+	6.1961617	1.506501	-1.0	-1.0
chr13	99365085	99365275	ENSG00000134882.15|UBAC2|KHSRP|KHSRP	923	+	5.706228	1.1152253	-1.0	-1.0
chr13	99535999	99536264	ENSG00000125304.8|TM9SF2|KHSRP|KHSRP	941	+	3.6174145	1.2312316	-1.0	-1.0
chr13	99537552	99537738	ENSG00000125304.8|TM9SF2|KHSRP|KHSRP	983	+	4.4680614	1.7643259	-1.0	-1.0
chr13	99552012	99552122	ENSG00000125304.8|TM9SF2|KHSRP|KHSRP	940	+	5.895875	1.2241174	-1.0	-1.0
chr13	99556082	99556212	ENSG00000125304.8|TM9SF2|KHSRP|KHSRP	924	+	5.6809034	1.1182274	-1.0	-1.0
chr13	99539163	99539443	ENSG00000125304.8|TM9SF2|KHSRP|KHSRP	940	+	4.3743935	1.2182895	-1.0	-1.0
chr13	99539557	99539672	ENSG00000125304.8|TM9SF2|KHSRP|KHSRP	915	+	3.790721	1.0705761	-1.0	-1.0
chr13	99555647	99555967	ENSG00000125304.8|TM9SF2|KHSRP|KHSRP	977	+	6.340986	1.6332458	-1.0	-1.0
chr13	99515341	99515516	ENSG00000125304.8|TM9SF2|KHSRP|KHSRP	945	+	5.2627215	1.2559801	-1.0	-1.0
chr13	99561269	99561464	ENSG00000125304.8|TM9SF2|KHSRP|KHSRP	959	+	5.3686433	1.3895993	-1.0	-1.0
chr13	99548944	99549114	ENSG00000125304.8|TM9SF2|KHSRP|KHSRP	937	+	4.784949	1.2010837	-1.0	-1.0
chr13	99529594	99529744	ENSG00000125304.8|TM9SF2|KHSRP|KHSRP	928	+	2.947681	1.141561	-1.0	-1.0
chr13	99536737	99537022	ENSG00000125304.8|TM9SF2|KHSRP|KHSRP	945	+	3.9198008	1.2589148	-1.0	-1.0
chr13	99511407	99511567	ENSG00000125304.8|TM9SF2|KHSRP|KHSRP	905	+	5.6244164	1.023823	-1.0	-1.0
chr13	99529359	99529466	ENSG00000125304.8|TM9SF2|KHSRP|KHSRP	940	+	5.773686	1.2223364	-1.0	-1.0
chr13	99542576	99542796	ENSG00000125304.8|TM9SF2|KHSRP|KHSRP	970	+	4.851976	1.5186324	-1.0	-1.0
chr13	99610347	99610547	ENSG00000125246.15|CLYBL|KHSRP|KHSRP	966	+	6.1256714	1.471199	-1.0	-1.0
chr13	99863307	99863477	ENSG00000125246.15|CLYBL|KHSRP|KHSRP	914	+	5.6739845	1.0649155	-1.0	-1.0
chr13	99986202	99986307	ENSG00000043355.11|ZIC2|KHSRP|KHSRP	937	+	5.816517	1.1980242	-1.0	-1.0
chr13	100257417	100257594	ENSG00000175198.15|PCCA|KHSRP|KHSRP	961	+	6.099507	1.4126006	-1.0	-1.0
chr13	100368574	100368699	ENSG00000175198.15|PCCA|KHSRP|KHSRP	946	+	5.8356385	1.27149	-1.0	-1.0
chr13	100292446	100292676	ENSG00000175198.15|PCCA|KHSRP|KHSRP	947	+	3.6812	1.2773955	-1.0	-1.0
chr13	100238642	100239107	ENSG00000175198.15|PCCA|KHSRP|KHSRP	992	+	5.945328	2.0765505	-1.0	-1.0
chr13	100273371	100273621	ENSG00000175198.15|PCCA|KHSRP|KHSRP	967	+	6.1865296	1.4852564	-1.0	-1.0
chr13	100126221	100126446	ENSG00000175198.15|PCCA|KHSRP|KHSRP	944	+	4.9073086	1.2535918	-1.0	-1.0
chr13	100119236	100119396	ENSG00000175198.15|PCCA|KHSRP|KHSRP	961	+	6.0757833	1.4115841	-1.0	-1.0
chr13	100160802	100161012	ENSG00000175198.15|PCCA|KHSRP|KHSRP	943	+	5.849889	1.2456342	-1.0	-1.0
chr13	100450590	100450920	ENSG00000175198.15|PCCA|KHSRP|KHSRP	973	+	6.302894	1.571108	-1.0	-1.0
chr13	100116106	100116206	ENSG00000175198.15|PCCA|KHSRP|KHSRP	903	+	5.6526794	1.0141952	-1.0	-1.0
chr13	100166860	100167025	ENSG00000175198.15|PCCA|KHSRP|KHSRP	962	+	5.928615	1.418662	-1.0	-1.0
chr13	100235953	100236278	ENSG00000175198.15|PCCA|KHSRP|KHSRP	974	+	5.562395	1.5903009	-1.0	-1.0
chr13	100163375	100163475	ENSG00000175198.15|PCCA|KHSRP|KHSRP	905	+	5.6507807	1.0237269	-1.0	-1.0
chr13	100277801	100277976	ENSG00000175198.15|PCCA|KHSRP|KHSRP	936	+	5.781099	1.1932336	-1.0	-1.0
chr13	100258003	100258228	ENSG00000175198.15|PCCA|KHSRP|KHSRP	954	+	5.3365216	1.3418187	-1.0	-1.0
chr13	100236810	100236930	ENSG00000175198.15|PCCA|KHSRP|KHSRP	948	+	5.861685	1.2812691	-1.0	-1.0
chr13	100638062	100638232	ENSG00000125247.15|TMTC4|KHSRP|KHSRP	949	-	5.894126	1.2946168	-1.0	-1.0
chr13	102655007	102655307	ENSG00000134900.11|TPP2|KHSRP|KHSRP	981	+	4.5284014	1.7141929	-1.0	-1.0
chr13	102663744	102663899	ENSG00000134900.11|TPP2|KHSRP|KHSRP	944	+	5.8801103	1.2556345	-1.0	-1.0
chr13	102617370	102617595	ENSG00000134900.11|TPP2|KHSRP|KHSRP	964	+	3.7595675	1.4392544	-1.0	-1.0
chr13	102633383	102633498	ENSG00000134900.11|TPP2|KHSRP|KHSRP	901	+	5.589614	1.0030848	-1.0	-1.0
chr13	102618846	102619406	ENSG00000134900.11|TPP2|KHSRP|KHSRP	980	+	4.7249384	1.6961553	-1.0	-1.0
chr13	102639675	102639800	ENSG00000134900.11|TPP2|KHSRP|KHSRP	943	+	5.4759583	1.2470299	-1.0	-1.0
chr13	102622136	102622246	ENSG00000134900.11|TPP2|KHSRP|KHSRP	900	+	5.591558	1.00144	-1.0	-1.0
chr13	102621836	102622116	ENSG00000134900.11|TPP2|KHSRP|KHSRP	967	+	3.8834424	1.4750586	-1.0	-1.0
chr13	102648941	102649086	ENSG00000134900.11|TPP2|KHSRP|KHSRP	942	+	4.0030665	1.2400618	-1.0	-1.0
chr13	102643376	102643566	ENSG00000134900.11|TPP2|KHSRP|KHSRP	953	+	5.963342	1.3310798	-1.0	-1.0
chr13	102662222	102662402	ENSG00000134900.11|TPP2|KHSRP|KHSRP	955	+	5.3102016	1.3438833	-1.0	-1.0
chr13	102631379	102631528	ENSG00000134900.11|TPP2|KHSRP|KHSRP	949	+	5.90734	1.2936909	-1.0	-1.0
chr13	102654437	102654537	ENSG00000134900.11|TPP2|KHSRP|KHSRP	900	+	5.589614	1.0006146	-1.0	-1.0
chr13	102615416	102615571	ENSG00000134900.11|TPP2|KHSRP|KHSRP	924	+	3.827159	1.1205782	-1.0	-1.0
chr13	102621031	102621326	ENSG00000134900.11|TPP2|KHSRP|KHSRP	995	+	5.7409406	2.322016	-1.0	-1.0
chr13	102659807	102659947	ENSG00000134900.11|TPP2|KHSRP|KHSRP	936	+	5.8066926	1.1964339	-1.0	-1.0
chr13	102640376	102640536	ENSG00000134900.11|TPP2|KHSRP|KHSRP	970	+	4.5731196	1.5298723	-1.0	-1.0
chr13	102643626	102643771	ENSG00000134900.11|TPP2|KHSRP|KHSRP	920	+	3.821743	1.0958681	-1.0	-1.0
chr13	102639805	102640269	ENSG00000134900.11|TPP2|KHSRP|KHSRP	978	+	4.519412	1.6627948	-1.0	-1.0
chr13	102679181	102679581	ENSG00000134900.11|TPP2|KHSRP|KHSRP	952	+	4.9147677	1.3151103	-1.0	-1.0
chr13	102645914	102646293	ENSG00000134900.11|TPP2|KHSRP|KHSRP	928	+	2.5971675	1.143731	-1.0	-1.0
chr13	102657207	102657372	ENSG00000134900.11|TPP2|KHSRP|KHSRP	968	+	6.1491547	1.4910913	-1.0	-1.0
chr13	102649291	102649391	ENSG00000134900.11|TPP2|KHSRP|KHSRP	907	+	3.7558315	1.0335486	-1.0	-1.0
chr13	102633708	102633923	ENSG00000134900.11|TPP2|KHSRP|KHSRP	955	+	4.889277	1.3498931	-1.0	-1.0
chr13	102624030	102624205	ENSG00000134900.11|TPP2|KHSRP|KHSRP	926	+	4.183966	1.1303256	-1.0	-1.0
chr13	102634178	102634303	ENSG00000134900.11|TPP2|KHSRP|KHSRP	919	+	3.820374	1.0932705	-1.0	-1.0
chr13	102636392	102636577	ENSG00000134900.11|TPP2|KHSRP|KHSRP	979	+	5.4285665	1.6708946	-1.0	-1.0
chr13	102650011	102650611	ENSG00000134900.11|TPP2|KHSRP|KHSRP	948	+	3.8321037	1.2849025	-1.0	-1.0
chr13	102636692	102637067	ENSG00000134900.11|TPP2|KHSRP|KHSRP	985	+	5.1938343	1.8378086	-1.0	-1.0
chr13	102654257	102654367	ENSG00000134900.11|TPP2|KHSRP|KHSRP	923	+	5.710458	1.1112484	-1.0	-1.0
chr13	102626255	102626450	ENSG00000134900.11|TPP2|KHSRP|KHSRP	944	+	5.861906	1.2518691	-1.0	-1.0
chr13	102618565	102618721	ENSG00000134900.11|TPP2|KHSRP|KHSRP	936	+	4.0658665	1.1962754	-1.0	-1.0
chr13	102647354	102647494	ENSG00000134900.11|TPP2|KHSRP|KHSRP	967	+	6.1376743	1.4861739	-1.0	-1.0
chr13	102770125	102770265	ENSG00000151287.16|TEX30|KHSRP|KHSRP	942	-	5.7962136	1.2352632	-1.0	-1.0
chr13	102823839	102823979	ENSG00000270181.2|BIVM-ERCC5|KHSRP|KHSRP	939	+	5.817364	1.2145354	-1.0	-1.0
chr13	102816694	102816834	ENSG00000270181.2|BIVM-ERCC5|KHSRP|KHSRP	929	+	3.5849931	1.1470728	-1.0	-1.0
chr13	102805390	102805535	ENSG00000270181.2|BIVM-ERCC5|KHSRP|KHSRP	982	+	6.6000457	1.7344177	-1.0	-1.0
chr13	102846568	102846678	ENSG00000270181.2|BIVM-ERCC5|KHSRP|KHSRP	909	+	5.6888876	1.0427996	-1.0	-1.0
chr13	102820779	102821036	ENSG00000270181.2|BIVM-ERCC5|KHSRP|KHSRP	975	+	5.4327836	1.5945561	-1.0	-1.0
chr13	102816579	102816689	ENSG00000270181.2|BIVM-ERCC5|KHSRP|KHSRP	932	+	3.8830593	1.1679494	-1.0	-1.0
chr13	102804866	102805051	ENSG00000270181.2|BIVM-ERCC5|KHSRP|KHSRP	942	+	3.5085008	1.2376806	-1.0	-1.0
chr13	102823839	102823979	ENSG00000134897.13|BIVM|KHSRP|KHSRP	939	+	5.817364	1.21377	-1.0	-1.0
chr13	102805390	102805535	ENSG00000134897.13|BIVM|KHSRP|KHSRP	982	+	6.6000457	1.7343701	-1.0	-1.0
chr13	102820781	102821071	ENSG00000134897.13|BIVM|KHSRP|KHSRP	976	+	5.5702686	1.6149755	-1.0	-1.0
chr13	102816697	102816832	ENSG00000134897.13|BIVM|KHSRP|KHSRP	929	+	3.5970092	1.1479666	-1.0	-1.0
chr13	102804867	102805052	ENSG00000134897.13|BIVM|KHSRP|KHSRP	942	+	3.5073152	1.2369941	-1.0	-1.0
chr13	102816522	102816692	ENSG00000134897.13|BIVM|KHSRP|KHSRP	938	+	5.108537	1.2107296	-1.0	-1.0
chr13	102853801	102853933	ENSG00000134899.18|ERCC5|KHSRP|KHSRP	958	+	5.989863	1.3789586	-1.0	-1.0
chr13	102846569	102846679	ENSG00000134899.18|ERCC5|KHSRP|KHSRP	910	+	5.6888876	1.0439128	-1.0	-1.0
chr13	106543382	106543537	ENSG00000134884.13|ARGLU1|KHSRP|KHSRP	930	-	3.1634326	1.15513	-1.0	-1.0
chr13	106564291	106564436	ENSG00000134884.13|ARGLU1|KHSRP|KHSRP	928	-	5.7330213	1.1421652	-1.0	-1.0
chr13	106558985	106559185	ENSG00000134884.13|ARGLU1|KHSRP|KHSRP	963	-	2.5175748	1.4305273	-1.0	-1.0
chr13	106557577	106557695	ENSG00000134884.13|ARGLU1|KHSRP|KHSRP	969	-	2.6617258	1.5064034	-1.0	-1.0
chr13	106557237	106557542	ENSG00000134884.13|ARGLU1|KHSRP|KHSRP	986	-	2.934409	1.8522131	-1.0	-1.0
chr13	106557695	106557920	ENSG00000134884.13|ARGLU1|KHSRP|KHSRP	997	-	2.999775	2.5309076	-1.0	-1.0
chr13	107855480	107855585	ENSG00000204442.3|FAM155A|KHSRP|KHSRP	901	-	5.587675	1.0040115	-1.0	-1.0
chr13	107863400	107864270	ENSG00000204442.3|FAM155A|KHSRP|KHSRP	980	-	4.0512915	1.7068653	-1.0	-1.0
chr13	107865430	107865681	ENSG00000204442.3|FAM155A|KHSRP|KHSRP	994	-	4.7215233	2.2365189	-1.0	-1.0
chr13	107864780	107865030	ENSG00000204442.3|FAM155A|KHSRP|KHSRP	978	-	5.30693	1.648253	-1.0	-1.0
chr13	107857325	107857520	ENSG00000204442.3|FAM155A|KHSRP|KHSRP	944	-	3.3124447	1.2511111	-1.0	-1.0
chr13	107865065	107865180	ENSG00000204442.3|FAM155A|KHSRP|KHSRP	921	-	3.8254023	1.1026711	-1.0	-1.0
chr13	107863195	107863335	ENSG00000204442.3|FAM155A|KHSRP|KHSRP	932	-	4.8754005	1.1704729	-1.0	-1.0
chr13	107860615	107860880	ENSG00000204442.3|FAM155A|KHSRP|KHSRP	960	-	5.3026667	1.3947622	-1.0	-1.0
chr13	107851425	107851530	ENSG00000204442.3|FAM155A|KHSRP|KHSRP	953	-	5.9172463	1.3251323	-1.0	-1.0
chr13	107859255	107859405	ENSG00000204442.3|FAM155A|KHSRP|KHSRP	906	-	3.2141511	1.0289153	-1.0	-1.0
chr13	107862645	107862770	ENSG00000204442.3|FAM155A|KHSRP|KHSRP	910	-	3.7635064	1.0450113	-1.0	-1.0
chr13	107848965	107849085	ENSG00000204442.3|FAM155A|KHSRP|KHSRP	923	-	3.824417	1.1140809	-1.0	-1.0
chr13	108230153	108230363	ENSG00000139826.5|ABHD13|KHSRP|KHSRP	974	+	5.8233223	1.5848874	-1.0	-1.0
chr13	108218889	108219039	ENSG00000139826.5|ABHD13|KHSRP|KHSRP	917	+	5.7077007	1.0825486	-1.0	-1.0
chr13	108820587	108820772	ENSG00000041515.15|MYO16|KHSRP|KHSRP	944	+	5.9050384	1.2515585	-1.0	-1.0
chr13	108822462	108822632	ENSG00000041515.15|MYO16|KHSRP|KHSRP	927	+	5.7183504	1.1368315	-1.0	-1.0
chr13	109775543	109775643	ENSG00000185950.8|IRS2|KHSRP|KHSRP	900	-	5.587675	1.001173	-1.0	-1.0
chr13	110624021	110624191	ENSG00000213995.11|NAXD|KHSRP|KHSRP	946	+	5.8929443	1.2663976	-1.0	-1.0
chr13	110630742	110630847	ENSG00000213995.11|NAXD|KHSRP|KHSRP	904	+	5.6192904	1.0177827	-1.0	-1.0
chr13	110633527	110633967	ENSG00000213995.11|NAXD|KHSRP|KHSRP	976	+	5.954653	1.6233218	-1.0	-1.0
chr13	110634057	110634252	ENSG00000213995.11|NAXD|KHSRP|KHSRP	963	+	6.107558	1.4373927	-1.0	-1.0
chr13	110683139	110683339	ENSG00000134905.16|CARS2|KHSRP|KHSRP	984	-	6.49805	1.7934539	-1.0	-1.0
chr13	110685014	110685134	ENSG00000134905.16|CARS2|KHSRP|KHSRP	903	-	5.6030045	1.013695	-1.0	-1.0
chr13	110683409	110683544	ENSG00000134905.16|CARS2|KHSRP|KHSRP	937	-	5.7638354	1.1985865	-1.0	-1.0
chr13	110705590	110705735	ENSG00000134905.16|CARS2|KHSRP|KHSRP	925	-	5.7417564	1.124445	-1.0	-1.0
chr13	110666971	110667241	ENSG00000134905.16|CARS2|KHSRP|KHSRP	961	-	5.6289506	1.4114823	-1.0	-1.0
chr13	110697774	110697879	ENSG00000134905.16|CARS2|KHSRP|KHSRP	900	-	5.589614	1.0006146	-1.0	-1.0
chr13	110718723	110718833	ENSG00000153487.12|ING1|KHSRP|KHSRP	940	+	5.8201118	1.2234946	-1.0	-1.0
chr13	110716698	110716988	ENSG00000153487.12|ING1|KHSRP|KHSRP	947	+	5.8819723	1.2793922	-1.0	-1.0
chr13	110904507	110904687	ENSG00000088448.14|ANKRD10|KHSRP|KHSRP	925	-	2.2852879	1.1232923	-1.0	-1.0
chr13	110906154	110906359	ENSG00000088448.14|ANKRD10|KHSRP|KHSRP	975	-	5.697146	1.6005656	-1.0	-1.0
chr13	110900373	110900529	ENSG00000088448.14|ANKRD10|KHSRP|KHSRP	954	-	2.349457	1.3329659	-1.0	-1.0
chr13	110905233	110905488	ENSG00000088448.14|ANKRD10|KHSRP|KHSRP	979	-	2.5966597	1.6824675	-1.0	-1.0
chr13	110909464	110909599	ENSG00000088448.14|ANKRD10|KHSRP|KHSRP	932	-	5.739719	1.1696881	-1.0	-1.0
chr13	110900739	110901334	ENSG00000088448.14|ANKRD10|KHSRP|KHSRP	994	-	3.1510549	2.1964073	-1.0	-1.0
chr13	110906444	110906584	ENSG00000088448.14|ANKRD10|KHSRP|KHSRP	922	-	5.683816	1.1053461	-1.0	-1.0
chr13	110900529	110900694	ENSG00000088448.14|ANKRD10|KHSRP|KHSRP	917	-	2.2925363	1.0827857	-1.0	-1.0
chr13	110904030	110904185	ENSG00000088448.14|ANKRD10|KHSRP|KHSRP	933	-	2.022521	1.1757562	-1.0	-1.0
chr13	110883369	110883619	ENSG00000088448.14|ANKRD10|KHSRP|KHSRP	967	-	4.8225265	1.4771972	-1.0	-1.0
chr13	110910434	110910617	ENSG00000088448.14|ANKRD10|KHSRP|KHSRP	928	-	3.2766259	1.1417226	-1.0	-1.0
chr13	110892478	110892691	ENSG00000088448.14|ANKRD10|KHSRP|KHSRP	982	-	6.2027082	1.7397044	-1.0	-1.0
chr13	110905077	110905233	ENSG00000088448.14|ANKRD10|KHSRP|KHSRP	950	-	2.4368775	1.297666	-1.0	-1.0
chr13	110892691	110892926	ENSG00000088448.14|ANKRD10|KHSRP|KHSRP	993	-	3.536207	2.1463835	-1.0	-1.0
chr13	110910790	110911045	ENSG00000088448.14|ANKRD10|KHSRP|KHSRP	937	-	3.1219704	1.2004193	-1.0	-1.0
chr13	110903539	110903834	ENSG00000088448.14|ANKRD10|KHSRP|KHSRP	998	-	3.059969	2.6150117	-1.0	-1.0
chr13	110890058	110890278	ENSG00000088448.14|ANKRD10|KHSRP|KHSRP	988	-	5.4324713	1.9376159	-1.0	-1.0
chr13	110905863	110906032	ENSG00000088448.14|ANKRD10|KHSRP|KHSRP	979	-	2.6023002	1.6725913	-1.0	-1.0
chr13	110891048	110891333	ENSG00000088448.14|ANKRD10|KHSRP|KHSRP	965	-	5.132172	1.4586916	-1.0	-1.0
chr13	110906032	110906124	ENSG00000088448.14|ANKRD10|KHSRP|KHSRP	951	-	2.8828282	1.3114822	-1.0	-1.0
chr13	110973939	110974514	ENSG00000225760.2|LINC00431|KHSRP|KHSRP	992	+	4.1663923	2.0980203	-1.0	-1.0
chr13	110976998	110977193	ENSG00000225760.2|LINC00431|KHSRP|KHSRP	952	+	2.890421	1.3169638	-1.0	-1.0
chr13	110989552	110989802	ENSG00000225760.2|LINC00431|KHSRP|KHSRP	991	+	6.3007836	2.0529873	-1.0	-1.0
chr13	110970574	110970759	ENSG00000225760.2|LINC00431|KHSRP|KHSRP	934	+	2.8211236	1.1828734	-1.0	-1.0
chr13	110972874	110973874	ENSG00000225760.2|LINC00431|KHSRP|KHSRP	989	+	4.0754185	1.9486628	-1.0	-1.0
chr13	110978288	110978503	ENSG00000225760.2|LINC00431|KHSRP|KHSRP	970	+	3.9351518	1.5296383	-1.0	-1.0
chr13	110974769	110974869	ENSG00000225760.2|LINC00431|KHSRP|KHSRP	934	+	3.8936667	1.1799973	-1.0	-1.0
chr13	110983412	110983552	ENSG00000225760.2|LINC00431|KHSRP|KHSRP	981	+	5.5993314	1.7203988	-1.0	-1.0
chr13	110983306	110983412	ENSG00000225760.2|LINC00431|KHSRP|KHSRP	946	+	5.8287783	1.2686746	-1.0	-1.0
chr13	110988332	110988522	ENSG00000225760.2|LINC00431|KHSRP|KHSRP	924	+	3.886458	1.1210628	-1.0	-1.0
chr13	110976759	110976914	ENSG00000225760.2|LINC00431|KHSRP|KHSRP	940	+	3.0025167	1.223692	-1.0	-1.0
chr13	111274965	111275065	ENSG00000102606.17|ARHGEF7|KHSRP|KHSRP	906	+	5.7095575	1.0284973	-1.0	-1.0
chr13	111277673	111277773	ENSG00000102606.17|ARHGEF7|KHSRP|KHSRP	913	+	2.8246126	1.0621811	-1.0	-1.0
chr13	111294952	111295182	ENSG00000102606.17|ARHGEF7|KHSRP|KHSRP	978	+	5.69505	1.6560538	-1.0	-1.0
chr13	111233348	111234003	ENSG00000102606.17|ARHGEF7|KHSRP|KHSRP	962	+	5.2019753	1.4254521	-1.0	-1.0
chr13	111154526	111154691	ENSG00000102606.17|ARHGEF7|KHSRP|KHSRP	917	+	5.6565895	1.0818806	-1.0	-1.0
chr13	111217477	111217617	ENSG00000102606.17|ARHGEF7|KHSRP|KHSRP	908	+	5.646311	1.0366484	-1.0	-1.0
chr13	111205383	111205613	ENSG00000102606.17|ARHGEF7|KHSRP|KHSRP	976	+	4.963192	1.6122086	-1.0	-1.0
chr13	111300185	111300460	ENSG00000102606.17|ARHGEF7|KHSRP|KHSRP	974	+	4.7905035	1.5832672	-1.0	-1.0
chr13	111257249	111257349	ENSG00000102606.17|ARHGEF7|KHSRP|KHSRP	901	+	5.589614	1.0045016	-1.0	-1.0
chr13	111277793	111277898	ENSG00000102606.17|ARHGEF7|KHSRP|KHSRP	910	+	5.6663914	1.0475612	-1.0	-1.0
chr13	111277296	111277581	ENSG00000102606.17|ARHGEF7|KHSRP|KHSRP	974	+	5.239868	1.5791625	-1.0	-1.0
chr13	112532114	112532429	ENSG00000126216.13|TUBGCP3|KHSRP|KHSRP	965	-	4.576535	1.461501	-1.0	-1.0
chr13	112527245	112527373	ENSG00000126216.13|TUBGCP3|KHSRP|KHSRP	940	-	5.8070483	1.221967	-1.0	-1.0
chr13	112564904	112565094	ENSG00000126216.13|TUBGCP3|KHSRP|KHSRP	929	-	5.736256	1.1470526	-1.0	-1.0
chr13	112544570	112544995	ENSG00000126216.13|TUBGCP3|KHSRP|KHSRP	958	-	3.9314227	1.3760688	-1.0	-1.0
chr13	112526589	112526859	ENSG00000126216.13|TUBGCP3|KHSRP|KHSRP	909	-	5.6837506	1.04243	-1.0	-1.0
chr13	112542304	112542449	ENSG00000126216.13|TUBGCP3|KHSRP|KHSRP	906	-	2.8687336	1.0261103	-1.0	-1.0
chr13	112539434	112539544	ENSG00000126216.13|TUBGCP3|KHSRP|KHSRP	902	-	2.7672238	1.0079981	-1.0	-1.0
chr13	112543534	112543724	ENSG00000126216.13|TUBGCP3|KHSRP|KHSRP	933	-	2.772252	1.1709588	-1.0	-1.0
chr13	112554192	112554422	ENSG00000126216.13|TUBGCP3|KHSRP|KHSRP	975	-	3.85684	1.5980893	-1.0	-1.0
chr13	112554632	112554886	ENSG00000126216.13|TUBGCP3|KHSRP|KHSRP	995	-	4.139242	2.3329449	-1.0	-1.0
chr13	112564214	112564339	ENSG00000126216.13|TUBGCP3|KHSRP|KHSRP	914	-	5.6615915	1.0648888	-1.0	-1.0
chr13	112538659	112538854	ENSG00000126216.13|TUBGCP3|KHSRP|KHSRP	952	-	4.5968227	1.3170382	-1.0	-1.0
chr13	112567118	112567278	ENSG00000126216.13|TUBGCP3|KHSRP|KHSRP	947	-	5.030021	1.2778741	-1.0	-1.0
chr13	112555065	112555170	ENSG00000126216.13|TUBGCP3|KHSRP|KHSRP	929	-	5.7643256	1.1476314	-1.0	-1.0
chr13	112545860	112546050	ENSG00000126216.13|TUBGCP3|KHSRP|KHSRP	956	-	3.3447957	1.3603272	-1.0	-1.0
chr13	112792317	112792422	ENSG00000068650.18|ATP11A|KHSRP|KHSRP	904	+	5.620227	1.0164642	-1.0	-1.0
chr13	112728545	112728730	ENSG00000068650.18|ATP11A|KHSRP|KHSRP	920	+	4.145269	1.0976815	-1.0	-1.0
chr13	112817611	112817891	ENSG00000068650.18|ATP11A|KHSRP|KHSRP	952	+	5.9360833	1.3207108	-1.0	-1.0
chr13	112886631	112886866	ENSG00000068650.18|ATP11A|KHSRP|KHSRP	957	+	4.2788815	1.3699954	-1.0	-1.0
chr13	112811841	112811941	ENSG00000068650.18|ATP11A|KHSRP|KHSRP	907	+	5.64329	1.0331483	-1.0	-1.0
chr13	112816351	112816571	ENSG00000068650.18|ATP11A|KHSRP|KHSRP	934	+	4.2410073	1.1835674	-1.0	-1.0
chr13	112836551	112836726	ENSG00000068650.18|ATP11A|KHSRP|KHSRP	955	+	5.944612	1.3421999	-1.0	-1.0
chr13	112854079	112854229	ENSG00000068650.18|ATP11A|KHSRP|KHSRP	947	+	5.8648567	1.2730942	-1.0	-1.0
chr13	112795507	112795732	ENSG00000068650.18|ATP11A|KHSRP|KHSRP	978	+	5.0747538	1.6562859	-1.0	-1.0
chr13	112811996	112812166	ENSG00000068650.18|ATP11A|KHSRP|KHSRP	961	+	6.041207	1.4096202	-1.0	-1.0
chr13	112811995	112812158	ENSG00000277545.1|AL356752.1|KHSRP|KHSRP	962	+	6.0563707	1.418245	-1.0	-1.0
chr13	113180311	113180516	ENSG00000126226.21|PCID2|KHSRP|KHSRP	961	-	6.0482416	1.4040139	-1.0	-1.0
chr13	113180626	113180931	ENSG00000126226.21|PCID2|KHSRP|KHSRP	965	-	6.0671773	1.4549683	-1.0	-1.0
chr13	113181580	113181870	ENSG00000126226.21|PCID2|KHSRP|KHSRP	977	-	4.1186028	1.6363809	-1.0	-1.0
chr13	113190702	113190917	ENSG00000126226.21|PCID2|KHSRP|KHSRP	952	-	3.237152	1.3175174	-1.0	-1.0
chr13	113185569	113185819	ENSG00000126226.21|PCID2|KHSRP|KHSRP	986	-	4.0237126	1.8624929	-1.0	-1.0
chr13	113177683	113177858	ENSG00000126226.21|PCID2|KHSRP|KHSRP	940	-	5.477146	1.2249401	-1.0	-1.0
chr13	113184487	113184702	ENSG00000126226.21|PCID2|KHSRP|KHSRP	995	-	7.1274867	2.3127952	-1.0	-1.0
chr13	113200259	113200359	ENSG00000126226.21|PCID2|KHSRP|KHSRP	911	-	5.691413	1.0524949	-1.0	-1.0
chr13	113184100	113184340	ENSG00000126226.21|PCID2|KHSRP|KHSRP	967	-	6.17717	1.4798986	-1.0	-1.0
chr13	113202378	113202498	ENSG00000126226.21|PCID2|KHSRP|KHSRP	907	-	5.64042	1.0329443	-1.0	-1.0
chr13	113218808	113218913	ENSG00000139842.14|CUL4A|KHSRP|KHSRP	909	+	2.9481006	1.0430617	-1.0	-1.0
chr13	113255125	113255385	ENSG00000139842.14|CUL4A|KHSRP|KHSRP	970	+	5.4253693	1.5171058	-1.0	-1.0
chr13	113255390	113255535	ENSG00000139842.14|CUL4A|KHSRP|KHSRP	922	+	5.682945	1.1056288	-1.0	-1.0
chr13	113217713	113217948	ENSG00000139842.14|CUL4A|KHSRP|KHSRP	941	+	3.4180558	1.2326319	-1.0	-1.0
chr13	113217098	113217258	ENSG00000139842.14|CUL4A|KHSRP|KHSRP	923	+	4.1985736	1.1109262	-1.0	-1.0
chr13	113259115	113259295	ENSG00000139842.14|CUL4A|KHSRP|KHSRP	927	+	5.757241	1.1341937	-1.0	-1.0
chr13	113219381	113219511	ENSG00000139842.14|CUL4A|KHSRP|KHSRP	929	+	5.773659	1.1492684	-1.0	-1.0
chr13	113211963	113212333	ENSG00000139842.14|CUL4A|KHSRP|KHSRP	978	+	4.6029925	1.6562483	-1.0	-1.0
chr13	113234846	113235051	ENSG00000139842.14|CUL4A|KHSRP|KHSRP	970	+	5.7484446	1.5283297	-1.0	-1.0
chr13	113219048	113219326	ENSG00000139842.14|CUL4A|KHSRP|KHSRP	986	+	4.3521028	1.8663841	-1.0	-1.0
chr13	113259395	113259625	ENSG00000139842.14|CUL4A|KHSRP|KHSRP	952	+	3.5822184	1.3197454	-1.0	-1.0
chr13	113235145	113235550	ENSG00000139842.14|CUL4A|KHSRP|KHSRP	968	+	4.514215	1.4929278	-1.0	-1.0
chr13	113223632	113223832	ENSG00000139842.14|CUL4A|KHSRP|KHSRP	982	+	6.1474175	1.7363517	-1.0	-1.0
chr13	113217358	113217678	ENSG00000139842.14|CUL4A|KHSRP|KHSRP	984	+	5.228267	1.8070009	-1.0	-1.0
chr13	113211683	113211888	ENSG00000139842.14|CUL4A|KHSRP|KHSRP	971	+	4.605411	1.5433035	-1.0	-1.0
chr13	113230046	113230212	ENSG00000139842.14|CUL4A|KHSRP|KHSRP	974	+	3.6548324	1.5902367	-1.0	-1.0
chr13	113210193	113210683	ENSG00000139842.14|CUL4A|KHSRP|KHSRP	993	+	4.858132	2.1464689	-1.0	-1.0
chr13	113210713	113210838	ENSG00000139842.14|CUL4A|KHSRP|KHSRP	922	+	5.7199726	1.1053861	-1.0	-1.0
chr13	113307481	113307646	ENSG00000185896.10|LAMP1|KHSRP|KHSRP	936	+	4.843798	1.1958045	-1.0	-1.0
chr13	113344101	113344256	ENSG00000139835.13|GRTP1|KHSRP|KHSRP	944	-	5.8196225	1.2542901	-1.0	-1.0
chr13	113480054	113480354	ENSG00000150401.14|DCUN1D2|KHSRP|KHSRP	987	-	6.131818	1.8862814	-1.0	-1.0
chr13	113484491	113484606	ENSG00000150401.14|DCUN1D2|KHSRP|KHSRP	921	-	2.956314	1.1021775	-1.0	-1.0
chr13	113485161	113485716	ENSG00000150401.14|DCUN1D2|KHSRP|KHSRP	982	-	4.2252355	1.7486748	-1.0	-1.0
chr13	113487286	113487441	ENSG00000150401.14|DCUN1D2|KHSRP|KHSRP	907	-	5.6394615	1.0328623	-1.0	-1.0
chr13	113459543	113459668	ENSG00000150401.14|DCUN1D2|KHSRP|KHSRP	924	-	5.7105193	1.1206939	-1.0	-1.0
chr13	113484196	113484471	ENSG00000150401.14|DCUN1D2|KHSRP|KHSRP	988	-	5.1718307	1.9236827	-1.0	-1.0
chr13	113485926	113486061	ENSG00000150401.14|DCUN1D2|KHSRP|KHSRP	933	-	5.112144	1.1755736	-1.0	-1.0
chr13	113481323	113481493	ENSG00000150401.14|DCUN1D2|KHSRP|KHSRP	927	-	4.1928115	1.1366246	-1.0	-1.0
chr13	113459673	113459778	ENSG00000150401.14|DCUN1D2|KHSRP|KHSRP	931	-	5.747449	1.1587389	-1.0	-1.0
chr13	113521118	113521243	ENSG00000150403.17|TMCO3|KHSRP|KHSRP	908	+	5.65712	1.0362941	-1.0	-1.0
chr13	113539507	113539647	ENSG00000150403.17|TMCO3|KHSRP|KHSRP	977	+	6.3363724	1.6464636	-1.0	-1.0
chr13	113526928	113527103	ENSG00000150403.17|TMCO3|KHSRP|KHSRP	941	+	5.8695183	1.2262006	-1.0	-1.0
chr13	113509557	113509857	ENSG00000150403.17|TMCO3|KHSRP|KHSRP	965	+	5.4273534	1.462143	-1.0	-1.0
chr13	113491823	113492003	ENSG00000150403.17|TMCO3|KHSRP|KHSRP	936	+	5.8017344	1.1951351	-1.0	-1.0
chr13	113523448	113523568	ENSG00000150403.17|TMCO3|KHSRP|KHSRP	936	+	5.7366557	1.1912156	-1.0	-1.0
chr13	113494118	113494228	ENSG00000150403.17|TMCO3|KHSRP|KHSRP	920	+	5.681995	1.0964558	-1.0	-1.0
chr13	113530178	113530368	ENSG00000150403.17|TMCO3|KHSRP|KHSRP	974	+	5.199246	1.585962	-1.0	-1.0
chr13	113501880	113502050	ENSG00000150403.17|TMCO3|KHSRP|KHSRP	953	+	3.6456835	1.3264434	-1.0	-1.0
chr13	113530174	113530369	ENSG00000276248.1|AL442125.1|KHSRP|KHSRP	972	+	5.129561	1.5593053	-1.0	-1.0
chr13	113636158	113636268	ENSG00000198176.12|TFDP1|KHSRP|KHSRP	920	+	5.67634	1.0967366	-1.0	-1.0
chr13	113614182	113614312	ENSG00000198176.12|TFDP1|KHSRP|KHSRP	923	+	5.686637	1.1153438	-1.0	-1.0
chr13	113620397	113620547	ENSG00000198176.12|TFDP1|KHSRP|KHSRP	921	+	4.500908	1.103695	-1.0	-1.0
chr13	113618957	113619182	ENSG00000198176.12|TFDP1|KHSRP|KHSRP	943	+	4.4707813	1.2453127	-1.0	-1.0
chr13	113640719	113640884	ENSG00000198176.12|TFDP1|KHSRP|KHSRP	920	+	3.264133	1.0947642	-1.0	-1.0
chr13	113637684	113637819	ENSG00000198176.12|TFDP1|KHSRP|KHSRP	945	+	5.845309	1.2580631	-1.0	-1.0
chr13	114034652	114034837	ENSG00000185989.10|RASA3|KHSRP|KHSRP	961	-	6.0842495	1.4139434	-1.0	-1.0
chr13	114128977	114129082	ENSG00000185989.10|RASA3|KHSRP|KHSRP	903	-	5.634818	1.0118892	-1.0	-1.0
chr13	114239028	114239309	ENSG00000130177.14|CDC16|KHSRP|KHSRP	966	+	6.1427917	1.4677434	-1.0	-1.0
chr13	114253769	114254074	ENSG00000130177.14|CDC16|KHSRP|KHSRP	954	+	4.65356	1.3413134	-1.0	-1.0
chr13	114271885	114272183	ENSG00000130177.14|CDC16|KHSRP|KHSRP	991	+	6.7641783	2.026	-1.0	-1.0
chr13	114244014	114244114	ENSG00000130177.14|CDC16|KHSRP|KHSRP	920	+	2.7354457	1.0978414	-1.0	-1.0
chr13	114243880	114243989	ENSG00000130177.14|CDC16|KHSRP|KHSRP	916	+	2.797131	1.0747287	-1.0	-1.0
chr13	114236232	114236362	ENSG00000130177.14|CDC16|KHSRP|KHSRP	904	+	3.0907886	1.0188168	-1.0	-1.0
chr13	114250674	114250894	ENSG00000130177.14|CDC16|KHSRP|KHSRP	972	+	5.1858864	1.5521773	-1.0	-1.0
chr13	114236372	114236512	ENSG00000130177.14|CDC16|KHSRP|KHSRP	925	+	5.727222	1.1264125	-1.0	-1.0
chr13	114242790	114242900	ENSG00000130177.14|CDC16|KHSRP|KHSRP	955	+	5.978935	1.3469272	-1.0	-1.0
chr13	114245792	114245992	ENSG00000130177.14|CDC16|KHSRP|KHSRP	993	+	6.6591706	2.150114	-1.0	-1.0
chr13	114246604	114246724	ENSG00000130177.14|CDC16|KHSRP|KHSRP	908	+	5.6421156	1.0345048	-1.0	-1.0
chr13	114246965	114247145	ENSG00000130177.14|CDC16|KHSRP|KHSRP	988	+	6.203289	1.9312948	-1.0	-1.0
chr13	114239770	114239940	ENSG00000130177.14|CDC16|KHSRP|KHSRP	961	+	5.51909	1.4114652	-1.0	-1.0
chr13	114254139	114254334	ENSG00000130177.14|CDC16|KHSRP|KHSRP	957	+	5.7370505	1.363392	-1.0	-1.0
chr13	114259065	114259265	ENSG00000130177.14|CDC16|KHSRP|KHSRP	974	+	4.68806	1.5822115	-1.0	-1.0
chr13	114265240	114265390	ENSG00000130177.14|CDC16|KHSRP|KHSRP	980	+	5.2491	1.6916797	-1.0	-1.0
chr13	114244561	114244731	ENSG00000130177.14|CDC16|KHSRP|KHSRP	991	+	3.6852117	2.0546014	-1.0	-1.0
chr13	114246094	114246199	ENSG00000130177.14|CDC16|KHSRP|KHSRP	935	+	5.795532	1.1845229	-1.0	-1.0
chr13	114282560	114282785	ENSG00000169062.14|UPF3A|KHSRP|KHSRP	963	+	3.4163191	1.4332193	-1.0	-1.0
chr13	114291047	114291457	ENSG00000169062.14|UPF3A|KHSRP|KHSRP	962	+	5.83158	1.4202477	-1.0	-1.0
chr13	114285816	114285936	ENSG00000169062.14|UPF3A|KHSRP|KHSRP	910	+	5.6663914	1.046046	-1.0	-1.0
chr13	114283441	114283646	ENSG00000169062.14|UPF3A|KHSRP|KHSRP	955	+	3.2903345	1.3425862	-1.0	-1.0
chr13	114282149	114282259	ENSG00000169062.14|UPF3A|KHSRP|KHSRP	951	+	5.9004645	1.3084536	-1.0	-1.0
chr13	114283091	114283256	ENSG00000169062.14|UPF3A|KHSRP|KHSRP	973	+	6.267285	1.570245	-1.0	-1.0
chr13	114283261	114283436	ENSG00000169062.14|UPF3A|KHSRP|KHSRP	957	+	3.6043172	1.3637	-1.0	-1.0
chr13	114286041	114286286	ENSG00000169062.14|UPF3A|KHSRP|KHSRP	917	+	3.292888	1.0802755	-1.0	-1.0
chr13	114298692	114298837	ENSG00000169062.14|UPF3A|KHSRP|KHSRP	926	+	5.748129	1.1299196	-1.0	-1.0
chr13	114327132	114327287	ENSG00000198824.5|CHAMP1|KHSRP|KHSRP	925	+	3.8391044	1.1272846	-1.0	-1.0
chr14	20332303	20332443	ENSG00000100814.17|CCNB1IP1|KHSRP|KHSRP	957	-	5.984954	1.3706305	-1.0	-1.0
chr14	20313082	20313422	ENSG00000100814.17|CCNB1IP1|KHSRP|KHSRP	957	-	5.34299	1.3639693	-1.0	-1.0
chr14	20313856	20314061	ENSG00000100814.17|CCNB1IP1|KHSRP|KHSRP	992	-	6.541828	2.092271	-1.0	-1.0
chr14	20326793	20326998	ENSG00000100814.17|CCNB1IP1|KHSRP|KHSRP	972	-	6.242537	1.5517784	-1.0	-1.0
chr14	20357710	20357900	ENSG00000129484.13|PARP2|KHSRP|KHSRP	986	+	5.9069715	1.8598981	-1.0	-1.0
chr14	20449517	20449622	ENSG00000092094.10|OSGEP|KHSRP|KHSRP	948	-	5.8497524	1.2823217	-1.0	-1.0
chr14	20447844	20447944	ENSG00000092094.10|OSGEP|KHSRP|KHSRP	906	-	5.687729	1.0289866	-1.0	-1.0
chr14	20460267	20460377	ENSG00000165782.10|TMEM55B|KHSRP|KHSRP	904	-	5.6524343	1.019723	-1.0	-1.0
chr14	20474593	20474788	ENSG00000198805.11|PNP|KHSRP|KHSRP	966	+	3.7951658	1.4645026	-1.0	-1.0
chr14	20994618	20994788	ENSG00000165792.17|METTL17|KHSRP|KHSRP	935	+	3.5548763	1.1892838	-1.0	-1.0
chr14	21200108	21200563	ENSG00000258441.1|LINC00641|KHSRP|KHSRP	952	-	6.0548377	1.3203659	-1.0	-1.0
chr14	21224694	21224834	ENSG00000092199.17|HNRNPC|KHSRP|KHSRP	915	-	4.420789	1.0691692	-1.0	-1.0
chr14	21248975	21249080	ENSG00000092199.17|HNRNPC|KHSRP|KHSRP	914	-	3.766206	1.0666969	-1.0	-1.0
chr14	21262338	21262600	ENSG00000092199.17|HNRNPC|KHSRP|KHSRP	969	-	3.0479019	1.5069523	-1.0	-1.0
chr14	21229724	21229879	ENSG00000092199.17|HNRNPC|KHSRP|KHSRP	958	-	3.793647	1.3772686	-1.0	-1.0
chr14	21230660	21230897	ENSG00000092199.17|HNRNPC|KHSRP|KHSRP	954	-	2.9231117	1.3404225	-1.0	-1.0
chr14	21230358	21230660	ENSG00000092199.17|HNRNPC|KHSRP|KHSRP	997	-	4.421219	2.4656003	-1.0	-1.0
chr14	21230897	21230997	ENSG00000092199.17|HNRNPC|KHSRP|KHSRP	978	-	3.2563405	1.6535648	-1.0	-1.0
chr14	21265055	21265175	ENSG00000092199.17|HNRNPC|KHSRP|KHSRP	907	-	2.0867994	1.0305846	-1.0	-1.0
chr14	21248645	21248860	ENSG00000092199.17|HNRNPC|KHSRP|KHSRP	960	-	3.3646834	1.3976613	-1.0	-1.0
chr14	21265230	21265395	ENSG00000092199.17|HNRNPC|KHSRP|KHSRP	939	-	2.6435745	1.2137508	-1.0	-1.0
chr14	21234245	21234380	ENSG00000092199.17|HNRNPC|KHSRP|KHSRP	919	-	3.3151512	1.0935056	-1.0	-1.0
chr14	21267801	21267981	ENSG00000092199.17|HNRNPC|KHSRP|KHSRP	947	-	2.6813061	1.2786345	-1.0	-1.0
chr14	21253470	21253715	ENSG00000092199.17|HNRNPC|KHSRP|KHSRP	988	-	3.9372683	1.9201927	-1.0	-1.0
chr14	21233647	21233747	ENSG00000092199.17|HNRNPC|KHSRP|KHSRP	901	-	3.7390635	1.0026513	-1.0	-1.0
chr14	21255613	21255793	ENSG00000092199.17|HNRNPC|KHSRP|KHSRP	979	-	3.3047998	1.6689171	-1.0	-1.0
chr14	21209890	21210045	ENSG00000092199.17|HNRNPC|KHSRP|KHSRP	909	-	2.537559	1.0395192	-1.0	-1.0
chr14	21240710	21240905	ENSG00000092199.17|HNRNPC|KHSRP|KHSRP	954	-	3.3483987	1.3343952	-1.0	-1.0
chr14	21209375	21209475	ENSG00000092199.17|HNRNPC|KHSRP|KHSRP	901	-	3.1603162	1.0053086	-1.0	-1.0
chr14	21212827	21212959	ENSG00000092199.17|HNRNPC|KHSRP|KHSRP	987	-	6.688685	1.9016486	-1.0	-1.0
chr14	21262745	21262920	ENSG00000092199.17|HNRNPC|KHSRP|KHSRP	919	-	2.291813	1.0894963	-1.0	-1.0
chr14	21238360	21238485	ENSG00000092199.17|HNRNPC|KHSRP|KHSRP	935	-	4.536528	1.1847728	-1.0	-1.0
chr14	21210190	21210295	ENSG00000092199.17|HNRNPC|KHSRP|KHSRP	918	-	2.8470137	1.0836385	-1.0	-1.0
chr14	21268668	21269023	ENSG00000092199.17|HNRNPC|KHSRP|KHSRP	986	-	4.2680554	1.8416544	-1.0	-1.0
chr14	21249845	21250005	ENSG00000092199.17|HNRNPC|KHSRP|KHSRP	941	-	4.3255367	1.227246	-1.0	-1.0
chr14	21233772	21233947	ENSG00000092199.17|HNRNPC|KHSRP|KHSRP	967	-	4.0025215	1.4851848	-1.0	-1.0
chr14	21211591	21211809	ENSG00000092199.17|HNRNPC|KHSRP|KHSRP	988	-	5.8492966	1.93547	-1.0	-1.0
chr14	21251920	21252040	ENSG00000092199.17|HNRNPC|KHSRP|KHSRP	909	-	2.603675	1.0419222	-1.0	-1.0
chr14	21263105	21263310	ENSG00000092199.17|HNRNPC|KHSRP|KHSRP	992	-	3.8141203	2.0776412	-1.0	-1.0
chr14	21269028	21269273	ENSG00000092199.17|HNRNPC|KHSRP|KHSRP	985	-	3.2344322	1.8341992	-1.0	-1.0
chr14	21233422	21233557	ENSG00000092199.17|HNRNPC|KHSRP|KHSRP	948	-	3.409379	1.2800254	-1.0	-1.0
chr14	21229979	21230079	ENSG00000092199.17|HNRNPC|KHSRP|KHSRP	939	-	3.9540448	1.2155453	-1.0	-1.0
chr14	21213419	21213644	ENSG00000092199.17|HNRNPC|KHSRP|KHSRP	988	-	5.08477	1.9057169	-1.0	-1.0
chr14	21246720	21246850	ENSG00000092199.17|HNRNPC|KHSRP|KHSRP	929	-	2.7698524	1.1482358	-1.0	-1.0
chr14	21358066	21358391	ENSG00000092201.9|SUPT16H|KHSRP|KHSRP	932	-	4.448003	1.1690042	-1.0	-1.0
chr14	21369450	21369630	ENSG00000092201.9|SUPT16H|KHSRP|KHSRP	922	-	4.563527	1.1062762	-1.0	-1.0
chr14	21372084	21372204	ENSG00000092201.9|SUPT16H|KHSRP|KHSRP	955	-	5.9497957	1.3470931	-1.0	-1.0
chr14	21358487	21358587	ENSG00000092201.9|SUPT16H|KHSRP|KHSRP	913	-	5.693231	1.0626273	-1.0	-1.0
chr14	21355818	21356013	ENSG00000092201.9|SUPT16H|KHSRP|KHSRP	933	-	5.777908	1.176855	-1.0	-1.0
chr14	21357386	21357491	ENSG00000092201.9|SUPT16H|KHSRP|KHSRP	901	-	5.5837946	1.0027632	-1.0	-1.0
chr14	21352511	21352611	ENSG00000092201.9|SUPT16H|KHSRP|KHSRP	951	-	5.896263	1.3115765	-1.0	-1.0
chr14	21369896	21370031	ENSG00000092201.9|SUPT16H|KHSRP|KHSRP	919	-	3.836447	1.093572	-1.0	-1.0
chr14	21392101	21392201	ENSG00000100888.12|CHD8|KHSRP|KHSRP	913	-	5.693231	1.0626273	-1.0	-1.0
chr14	21408930	21409030	ENSG00000100888.12|CHD8|KHSRP|KHSRP	900	-	5.587675	1.00144	-1.0	-1.0
chr14	21390829	21390946	ENSG00000100888.12|CHD8|KHSRP|KHSRP	926	-	5.731859	1.1292585	-1.0	-1.0
chr14	21426417	21426607	ENSG00000100888.12|CHD8|KHSRP|KHSRP	959	-	6.0288353	1.3892031	-1.0	-1.0
chr14	21426702	21426837	ENSG00000100888.12|CHD8|KHSRP|KHSRP	966	-	6.1061177	1.4673922	-1.0	-1.0
chr14	21433563	21433758	ENSG00000100888.12|CHD8|KHSRP|KHSRP	984	-	6.286204	1.8066076	-1.0	-1.0
chr14	21409195	21409330	ENSG00000100888.12|CHD8|KHSRP|KHSRP	907	-	5.6351376	1.0307015	-1.0	-1.0
chr14	21401126	21401402	ENSG00000100888.12|CHD8|KHSRP|KHSRP	982	-	5.575945	1.7482437	-1.0	-1.0
chr14	21400657	21400847	ENSG00000100888.12|CHD8|KHSRP|KHSRP	947	-	4.9172378	1.2788888	-1.0	-1.0
chr14	21472092	21472357	ENSG00000129472.13|RAB2B|KHSRP|KHSRP	946	-	5.3538547	1.2699376	-1.0	-1.0
chr14	21468752	21468902	ENSG00000129472.13|RAB2B|KHSRP|KHSRP	922	-	3.385612	1.1106689	-1.0	-1.0
chr14	21459594	21459709	ENSG00000129472.13|RAB2B|KHSRP|KHSRP	948	-	3.4269977	1.2843347	-1.0	-1.0
chr14	21496427	21496532	ENSG00000092203.13|TOX4|KHSRP|KHSRP	903	+	3.0573864	1.0129583	-1.0	-1.0
chr14	21489403	21489573	ENSG00000092203.13|TOX4|KHSRP|KHSRP	951	+	5.9619904	1.3128246	-1.0	-1.0
chr14	21507700	21507810	ENSG00000165819.11|METTL3|KHSRP|KHSRP	924	-	5.7569118	1.117192	-1.0	-1.0
chr14	21499600	21499763	ENSG00000165819.11|METTL3|KHSRP|KHSRP	966	-	4.5429106	1.4734861	-1.0	-1.0
chr14	21499154	21499379	ENSG00000165819.11|METTL3|KHSRP|KHSRP	986	-	4.153372	1.8634994	-1.0	-1.0
chr14	22770267	22770447	ENSG00000155463.12|OXA1L|KHSRP|KHSRP	926	+	2.884122	1.1286566	-1.0	-1.0
chr14	22767798	22767908	ENSG00000155463.12|OXA1L|KHSRP|KHSRP	945	+	5.885642	1.262825	-1.0	-1.0
chr14	22908740	22908900	ENSG00000100461.17|RBM23|KHSRP|KHSRP	942	-	3.9927807	1.2355185	-1.0	-1.0
chr14	22917346	22917478	ENSG00000100461.17|RBM23|KHSRP|KHSRP	953	-	4.8313065	1.3275425	-1.0	-1.0
chr14	22928365	22928465	ENSG00000100462.15|PRMT5|KHSRP|KHSRP	960	-	6.030316	1.4015957	-1.0	-1.0
chr14	22921096	22921231	ENSG00000100462.15|PRMT5|KHSRP|KHSRP	957	-	5.9810176	1.3687305	-1.0	-1.0
chr14	22949618	22949718	ENSG00000259132.1|AL132780.3|KHSRP|KHSRP	907	-	5.6395516	1.031383	-1.0	-1.0
chr14	22950408	22950578	ENSG00000259132.1|AL132780.3|KHSRP|KHSRP	931	-	4.385462	1.1616118	-1.0	-1.0
chr14	22952833	22952943	ENSG00000259132.1|AL132780.3|KHSRP|KHSRP	925	-	5.732859	1.1273544	-1.0	-1.0
chr14	22950410	22950575	ENSG00000092036.18|HAUS4|KHSRP|KHSRP	934	-	4.526081	1.1828703	-1.0	-1.0
chr14	22949619	22949719	ENSG00000092036.18|HAUS4|KHSRP|KHSRP	907	-	5.6395516	1.0329411	-1.0	-1.0
chr14	22952833	22952943	ENSG00000092036.18|HAUS4|KHSRP|KHSRP	925	-	5.732859	1.1267264	-1.0	-1.0
chr14	23009408	23009528	ENSG00000100802.14|C14orf93|KHSRP|KHSRP	927	-	5.734224	1.1364958	-1.0	-1.0
chr14	23028294	23028439	ENSG00000100804.18|PSMB5|KHSRP|KHSRP	977	-	6.377669	1.6473444	-1.0	-1.0
chr14	23051154	23051309	ENSG00000139880.19|CDH24|KHSRP|KHSRP	940	-	5.586345	1.2234029	-1.0	-1.0
chr14	23050139	23050369	ENSG00000139880.19|CDH24|KHSRP|KHSRP	996	-	6.0199246	2.418183	-1.0	-1.0
chr14	23049961	23050139	ENSG00000139880.19|CDH24|KHSRP|KHSRP	990	-	5.484448	2.0164373	-1.0	-1.0
chr14	23051419	23051539	ENSG00000139880.19|CDH24|KHSRP|KHSRP	937	-	5.782873	1.1980495	-1.0	-1.0
chr14	23050394	23050764	ENSG00000139880.19|CDH24|KHSRP|KHSRP	939	-	4.4657927	1.2134367	-1.0	-1.0
chr14	23063088	23063478	ENSG00000100813.14|ACIN1|KHSRP|KHSRP	960	-	5.003713	1.3979344	-1.0	-1.0
chr14	23077158	23077433	ENSG00000100813.14|ACIN1|KHSRP|KHSRP	988	-	3.7017796	1.9090457	-1.0	-1.0
chr14	23068701	23068891	ENSG00000100813.14|ACIN1|KHSRP|KHSRP	999	-	4.142882	3.0496495	-1.0	-1.0
chr14	23097454	23097641	ENSG00000179933.5|C14orf119|KHSRP|KHSRP	991	+	6.789915	2.031004	-1.0	-1.0
chr14	23298417	23298537	ENSG00000235194.8|PPP1R3E|KHSRP|KHSRP	940	-	4.888006	1.2254199	-1.0	-1.0
chr14	23298418	23298533	ENSG00000215271.7|HOMEZ|KHSRP|KHSRP	933	-	4.5202913	1.1748431	-1.0	-1.0
chr14	23307404	23307524	ENSG00000129473.9|BCL2L2|KHSRP|KHSRP	912	+	3.7639246	1.0555675	-1.0	-1.0
chr14	23323483	23323668	ENSG00000258643.5|BCL2L2-PABPN1|KHSRP|KHSRP	994	+	5.152328	2.230709	-1.0	-1.0
chr14	23322655	23322960	ENSG00000258643.5|BCL2L2-PABPN1|KHSRP|KHSRP	933	+	4.8709383	1.1713666	-1.0	-1.0
chr14	23322295	23322615	ENSG00000258643.5|BCL2L2-PABPN1|KHSRP|KHSRP	990	+	4.952524	1.9882301	-1.0	-1.0
chr14	23307404	23307524	ENSG00000258643.5|BCL2L2-PABPN1|KHSRP|KHSRP	912	+	3.7639246	1.0556654	-1.0	-1.0
chr14	23321846	23322016	ENSG00000258643.5|BCL2L2-PABPN1|KHSRP|KHSRP	921	+	5.539713	1.1039007	-1.0	-1.0
chr14	23323253	23323353	ENSG00000100836.10|PABPN1|KHSRP|KHSRP	906	+	3.0810738	1.0278693	-1.0	-1.0
chr14	23326067	23326185	ENSG00000100836.10|PABPN1|KHSRP|KHSRP	978	+	4.2917023	1.6639031	-1.0	-1.0
chr14	23322295	23322538	ENSG00000100836.10|PABPN1|KHSRP|KHSRP	993	+	5.553615	2.1585555	-1.0	-1.0
chr14	23322799	23322964	ENSG00000100836.10|PABPN1|KHSRP|KHSRP	940	+	5.810544	1.2236366	-1.0	-1.0
chr14	23322653	23322784	ENSG00000100836.10|PABPN1|KHSRP|KHSRP	909	+	3.3138728	1.0403969	-1.0	-1.0
chr14	23323485	23323670	ENSG00000100836.10|PABPN1|KHSRP|KHSRP	994	+	5.062215	2.1886802	-1.0	-1.0
chr14	23321848	23322018	ENSG00000100836.10|PABPN1|KHSRP|KHSRP	925	+	5.553839	1.1238585	-1.0	-1.0
chr14	23474904	23475034	ENSG00000129460.15|NGDN|KHSRP|KHSRP	905	+	5.615138	1.0203	-1.0	-1.0
chr14	23470990	23471110	ENSG00000129460.15|NGDN|KHSRP|KHSRP	954	+	5.5870037	1.3363165	-1.0	-1.0
chr14	23638406	23638506	ENSG00000100867.14|DHRS2|KHSRP|KHSRP	904	+	5.635775	1.0174367	-1.0	-1.0
chr14	24154757	24154959	ENSG00000092098.16|RNF31|KHSRP|KHSRP	987	+	5.346822	1.892032	-1.0	-1.0
chr14	24154757	24155022	ENSG00000259529.1|AL136295.5|KHSRP|KHSRP	982	+	5.398964	1.7410187	-1.0	-1.0
chr14	24161818	24162018	ENSG00000259529.1|AL136295.5|KHSRP|KHSRP	977	+	6.340182	1.638113	-1.0	-1.0
chr14	24161818	24162018	ENSG00000213928.8|IRF9|KHSRP|KHSRP	977	+	6.340182	1.6381763	-1.0	-1.0
chr14	24218255	24218383	ENSG00000255526.6|NEDD8-MDP1|KHSRP|KHSRP	964	-	6.0853724	1.4377425	-1.0	-1.0
chr14	24226936	24227151	ENSG00000255526.6|NEDD8-MDP1|KHSRP|KHSRP	977	-	4.629536	1.6315507	-1.0	-1.0
chr14	24218255	24218383	ENSG00000129559.12|NEDD8|KHSRP|KHSRP	964	-	6.0853724	1.4378867	-1.0	-1.0
chr14	24226934	24227149	ENSG00000129559.12|NEDD8|KHSRP|KHSRP	975	-	4.5202675	1.6042956	-1.0	-1.0
chr14	26978592	26978817	ENSG00000258081.3|AL110292.1|KHSRP|KHSRP	917	+	3.9660406	1.082696	-1.0	-1.0
chr14	26951587	26951842	ENSG00000258081.3|AL110292.1|KHSRP|KHSRP	984	+	6.5024915	1.7881827	-1.0	-1.0
chr14	26903721	26904091	ENSG00000258081.3|AL110292.1|KHSRP|KHSRP	969	+	4.4586825	1.5099593	-1.0	-1.0
chr14	26903461	26903621	ENSG00000258081.3|AL110292.1|KHSRP|KHSRP	940	+	5.8189163	1.2197113	-1.0	-1.0
chr14	27061537	27061687	ENSG00000258081.3|AL110292.1|KHSRP|KHSRP	928	+	5.7092314	1.1419163	-1.0	-1.0
chr14	26976207	26976382	ENSG00000258081.3|AL110292.1|KHSRP|KHSRP	937	+	4.4207764	1.2005237	-1.0	-1.0
chr14	26910641	26910881	ENSG00000258081.3|AL110292.1|KHSRP|KHSRP	972	+	6.2495008	1.5566273	-1.0	-1.0
chr14	26951472	26951572	ENSG00000258081.3|AL110292.1|KHSRP|KHSRP	919	+	3.816001	1.0910172	-1.0	-1.0
chr14	26972147	26972247	ENSG00000258081.3|AL110292.1|KHSRP|KHSRP	900	+	5.587675	1.001173	-1.0	-1.0
chr14	26979897	26980182	ENSG00000258081.3|AL110292.1|KHSRP|KHSRP	957	+	5.34304	1.3676325	-1.0	-1.0
chr14	26972877	26973227	ENSG00000258081.3|AL110292.1|KHSRP|KHSRP	929	+	5.762093	1.1472305	-1.0	-1.0
chr14	26947117	26947297	ENSG00000258081.3|AL110292.1|KHSRP|KHSRP	945	+	5.8354254	1.2573287	-1.0	-1.0
chr14	26853481	26853816	ENSG00000258081.3|AL110292.1|KHSRP|KHSRP	968	+	3.9097514	1.4945897	-1.0	-1.0
chr14	26884606	26884901	ENSG00000258081.3|AL110292.1|KHSRP|KHSRP	976	+	4.727335	1.6138021	-1.0	-1.0
chr14	27019537	27019812	ENSG00000258081.3|AL110292.1|KHSRP|KHSRP	976	+	6.3072677	1.6159738	-1.0	-1.0
chr14	26860576	26860821	ENSG00000258081.3|AL110292.1|KHSRP|KHSRP	990	+	6.7589803	2.0129375	-1.0	-1.0
chr14	26883421	26883581	ENSG00000258081.3|AL110292.1|KHSRP|KHSRP	935	+	4.991433	1.1852213	-1.0	-1.0
chr14	26902536	26902636	ENSG00000258081.3|AL110292.1|KHSRP|KHSRP	951	+	5.897834	1.3115765	-1.0	-1.0
chr14	26983772	26983882	ENSG00000258081.3|AL110292.1|KHSRP|KHSRP	908	+	5.641333	1.0361358	-1.0	-1.0
chr14	26843656	26843771	ENSG00000258081.3|AL110292.1|KHSRP|KHSRP	913	+	3.7665412	1.0629455	-1.0	-1.0
chr14	26886336	26886626	ENSG00000258081.3|AL110292.1|KHSRP|KHSRP	967	+	4.2071843	1.4877062	-1.0	-1.0
chr14	26929991	26930871	ENSG00000258081.3|AL110292.1|KHSRP|KHSRP	969	+	4.789501	1.510924	-1.0	-1.0
chr14	26978397	26978502	ENSG00000258081.3|AL110292.1|KHSRP|KHSRP	910	+	3.1028142	1.043468	-1.0	-1.0
chr14	26867651	26867951	ENSG00000258081.3|AL110292.1|KHSRP|KHSRP	971	+	4.8368936	1.5397414	-1.0	-1.0
chr14	26898686	26898881	ENSG00000258081.3|AL110292.1|KHSRP|KHSRP	953	+	5.9267898	1.3280612	-1.0	-1.0
chr14	26890801	26891411	ENSG00000258081.3|AL110292.1|KHSRP|KHSRP	971	+	5.1170154	1.5307292	-1.0	-1.0
chr14	26854321	26854566	ENSG00000258081.3|AL110292.1|KHSRP|KHSRP	942	+	4.6457615	1.2360358	-1.0	-1.0
chr14	26950927	26951042	ENSG00000258081.3|AL110292.1|KHSRP|KHSRP	919	+	5.6829724	1.0905296	-1.0	-1.0
chr14	26900816	26901021	ENSG00000258081.3|AL110292.1|KHSRP|KHSRP	971	+	5.4664645	1.5387868	-1.0	-1.0
chr14	26860881	26860991	ENSG00000258081.3|AL110292.1|KHSRP|KHSRP	964	+	6.10416	1.4492123	-1.0	-1.0
chr14	26983442	26983687	ENSG00000258081.3|AL110292.1|KHSRP|KHSRP	990	+	6.7534723	1.9997599	-1.0	-1.0
chr14	26867456	26867626	ENSG00000258081.3|AL110292.1|KHSRP|KHSRP	972	+	6.2374864	1.5598254	-1.0	-1.0
chr14	26889836	26890026	ENSG00000258081.3|AL110292.1|KHSRP|KHSRP	958	+	5.9266415	1.374403	-1.0	-1.0
chr14	26911451	26911586	ENSG00000258081.3|AL110292.1|KHSRP|KHSRP	929	+	5.7363806	1.1515976	-1.0	-1.0
chr14	26898686	26898881	ENSG00000257612.1|MIR4307HG|KHSRP|KHSRP	953	+	5.9267898	1.3278097	-1.0	-1.0
chr14	26890801	26891411	ENSG00000257612.1|MIR4307HG|KHSRP|KHSRP	971	+	5.1170154	1.5306411	-1.0	-1.0
chr14	26903721	26904091	ENSG00000257612.1|MIR4307HG|KHSRP|KHSRP	969	+	4.4586825	1.509895	-1.0	-1.0
chr14	26883421	26883581	ENSG00000257612.1|MIR4307HG|KHSRP|KHSRP	935	+	4.991433	1.1851697	-1.0	-1.0
chr14	26903461	26903621	ENSG00000257612.1|MIR4307HG|KHSRP|KHSRP	940	+	5.8189163	1.2195853	-1.0	-1.0
chr14	26902536	26902636	ENSG00000257612.1|MIR4307HG|KHSRP|KHSRP	951	+	5.897834	1.3115765	-1.0	-1.0
chr14	26900816	26901021	ENSG00000257612.1|MIR4307HG|KHSRP|KHSRP	971	+	5.4664645	1.5387952	-1.0	-1.0
chr14	26910641	26910881	ENSG00000257612.1|MIR4307HG|KHSRP|KHSRP	972	+	6.2495008	1.5566199	-1.0	-1.0
chr14	26889836	26890021	ENSG00000257612.1|MIR4307HG|KHSRP|KHSRP	960	+	5.9456882	1.3952237	-1.0	-1.0
chr14	26884606	26884901	ENSG00000257612.1|MIR4307HG|KHSRP|KHSRP	976	+	4.727335	1.6138847	-1.0	-1.0
chr14	26911451	26911586	ENSG00000257612.1|MIR4307HG|KHSRP|KHSRP	929	+	5.7363806	1.1516452	-1.0	-1.0
chr14	26886336	26886626	ENSG00000257612.1|MIR4307HG|KHSRP|KHSRP	967	+	4.2071843	1.4875413	-1.0	-1.0
chr14	27618041	27619146	ENSG00000258932.5|AL390334.1|KHSRP|KHSRP	974	-	4.7872725	1.5858122	-1.0	-1.0
chr14	27565556	27565656	ENSG00000258932.5|AL390334.1|KHSRP|KHSRP	924	-	3.823332	1.1170083	-1.0	-1.0
chr14	27567426	27567531	ENSG00000258932.5|AL390334.1|KHSRP|KHSRP	940	-	5.7484703	1.2235975	-1.0	-1.0
chr14	27471231	27471451	ENSG00000258932.5|AL390334.1|KHSRP|KHSRP	942	-	3.7505486	1.237184	-1.0	-1.0
chr14	27530496	27530726	ENSG00000258932.5|AL390334.1|KHSRP|KHSRP	959	-	6.0481396	1.389872	-1.0	-1.0
chr14	27582801	27582901	ENSG00000258932.5|AL390334.1|KHSRP|KHSRP	903	-	5.635775	1.0136338	-1.0	-1.0
chr14	27842095	27842310	ENSG00000258932.5|AL390334.1|KHSRP|KHSRP	977	-	4.945867	1.6396472	-1.0	-1.0
chr14	27648636	27648781	ENSG00000258932.5|AL390334.1|KHSRP|KHSRP	906	-	3.7316687	1.0261862	-1.0	-1.0
chr14	27487776	27487971	ENSG00000258932.5|AL390334.1|KHSRP|KHSRP	948	-	3.8810346	1.288173	-1.0	-1.0
chr14	27587656	27587781	ENSG00000258932.5|AL390334.1|KHSRP|KHSRP	949	-	5.901838	1.2925578	-1.0	-1.0
chr14	27472411	27472576	ENSG00000258932.5|AL390334.1|KHSRP|KHSRP	917	-	3.7261236	1.078646	-1.0	-1.0
chr14	27496056	27496211	ENSG00000258932.5|AL390334.1|KHSRP|KHSRP	929	-	5.7338395	1.1510369	-1.0	-1.0
chr14	27566176	27566336	ENSG00000258932.5|AL390334.1|KHSRP|KHSRP	950	-	4.0148697	1.3033905	-1.0	-1.0
chr14	27655751	27655861	ENSG00000258932.5|AL390334.1|KHSRP|KHSRP	905	-	5.620966	1.021174	-1.0	-1.0
chr14	27489406	27489506	ENSG00000258932.5|AL390334.1|KHSRP|KHSRP	908	-	3.0861793	1.0346613	-1.0	-1.0
chr14	27631456	27631816	ENSG00000258932.5|AL390334.1|KHSRP|KHSRP	977	-	4.1883492	1.6422646	-1.0	-1.0
chr14	27489226	27489391	ENSG00000258932.5|AL390334.1|KHSRP|KHSRP	917	-	3.2558115	1.0812788	-1.0	-1.0
chr14	27620456	27620776	ENSG00000258932.5|AL390334.1|KHSRP|KHSRP	937	-	3.3229005	1.1989431	-1.0	-1.0
chr14	27481431	27481551	ENSG00000258932.5|AL390334.1|KHSRP|KHSRP	914	-	3.1412401	1.0669912	-1.0	-1.0
chr14	27519786	27520131	ENSG00000258932.5|AL390334.1|KHSRP|KHSRP	954	-	4.6767683	1.334206	-1.0	-1.0
```
