## Supplementary File 2 - DEWSeq Binding Sites for "Improved discovery of RNA-binding protein binding sites in eCLIP data using DEWSeq": regions_windows100_steps5.bed (part 3 of 8)

```
chr14	27489726	27489831	ENSG00000258932.5|AL390334.1|KHSRP|KHSRP	907	-	3.7963233	1.0329893	-1.0	-1.0
chr14	27616711	27617111	ENSG00000258932.5|AL390334.1|KHSRP|KHSRP	988	-	5.4071712	1.9342557	-1.0	-1.0
chr14	27619906	27620071	ENSG00000258932.5|AL390334.1|KHSRP|KHSRP	944	-	4.841833	1.2484175	-1.0	-1.0
chr14	27621141	27621871	ENSG00000258932.5|AL390334.1|KHSRP|KHSRP	966	-	4.903339	1.4698604	-1.0	-1.0
chr14	27497736	27497836	ENSG00000258932.5|AL390334.1|KHSRP|KHSRP	935	-	5.788008	1.1893691	-1.0	-1.0
chr14	27810875	27811125	ENSG00000258932.5|AL390334.1|KHSRP|KHSRP	931	-	4.726284	1.1608977	-1.0	-1.0
chr14	27563736	27563846	ENSG00000258932.5|AL390334.1|KHSRP|KHSRP	934	-	5.744617	1.1795522	-1.0	-1.0
chr14	27647366	27647551	ENSG00000258932.5|AL390334.1|KHSRP|KHSRP	937	-	2.8775187	1.197599	-1.0	-1.0
chr14	27417451	27417686	ENSG00000258932.5|AL390334.1|KHSRP|KHSRP	979	-	6.372616	1.6819626	-1.0	-1.0
chr14	27574586	27574761	ENSG00000258932.5|AL390334.1|KHSRP|KHSRP	953	-	4.6797395	1.323749	-1.0	-1.0
chr14	27650846	27651926	ENSG00000258932.5|AL390334.1|KHSRP|KHSRP	976	-	4.171024	1.6140172	-1.0	-1.0
chr14	27560871	27561136	ENSG00000258932.5|AL390334.1|KHSRP|KHSRP	980	-	6.247184	1.6940742	-1.0	-1.0
chr14	27648171	27648366	ENSG00000258932.5|AL390334.1|KHSRP|KHSRP	964	-	4.027872	1.4486926	-1.0	-1.0
chr14	27562336	27562686	ENSG00000258932.5|AL390334.1|KHSRP|KHSRP	974	-	4.564898	1.591567	-1.0	-1.0
chr14	27721410	27721605	ENSG00000258932.5|AL390334.1|KHSRP|KHSRP	956	-	5.977931	1.3520507	-1.0	-1.0
chr14	27619301	27619421	ENSG00000258932.5|AL390334.1|KHSRP|KHSRP	924	-	3.5238345	1.119065	-1.0	-1.0
chr14	27488866	27489201	ENSG00000258932.5|AL390334.1|KHSRP|KHSRP	962	-	5.5137377	1.420734	-1.0	-1.0
chr14	27622681	27622871	ENSG00000258932.5|AL390334.1|KHSRP|KHSRP	950	-	5.6102276	1.3012695	-1.0	-1.0
chr14	27564186	27564756	ENSG00000258932.5|AL390334.1|KHSRP|KHSRP	977	-	5.0515842	1.6376288	-1.0	-1.0
chr14	27568986	27569601	ENSG00000258932.5|AL390334.1|KHSRP|KHSRP	933	-	4.1160254	1.1756443	-1.0	-1.0
chr14	27564056	27564156	ENSG00000258932.5|AL390334.1|KHSRP|KHSRP	951	-	5.899405	1.3112702	-1.0	-1.0
chr14	27726835	27726960	ENSG00000258932.5|AL390334.1|KHSRP|KHSRP	950	-	5.9247212	1.3039968	-1.0	-1.0
chr14	27494886	27495146	ENSG00000258932.5|AL390334.1|KHSRP|KHSRP	975	-	6.313065	1.5980419	-1.0	-1.0
chr14	27625401	27625651	ENSG00000258932.5|AL390334.1|KHSRP|KHSRP	964	-	5.155887	1.4457562	-1.0	-1.0
chr14	27489581	27489701	ENSG00000258932.5|AL390334.1|KHSRP|KHSRP	927	-	3.8566432	1.1359503	-1.0	-1.0
chr14	27563211	27563386	ENSG00000258932.5|AL390334.1|KHSRP|KHSRP	932	-	4.0086036	1.1671559	-1.0	-1.0
chr14	27565356	27565476	ENSG00000258932.5|AL390334.1|KHSRP|KHSRP	931	-	4.321475	1.1589997	-1.0	-1.0
chr14	27728945	27729080	ENSG00000258932.5|AL390334.1|KHSRP|KHSRP	932	-	5.7447567	1.1680834	-1.0	-1.0
chr14	27731210	27731445	ENSG00000258932.5|AL390334.1|KHSRP|KHSRP	921	-	5.730065	1.1043961	-1.0	-1.0
chr14	27555611	27555711	ENSG00000258932.5|AL390334.1|KHSRP|KHSRP	924	-	3.823332	1.116697	-1.0	-1.0
chr14	27565071	27565221	ENSG00000258932.5|AL390334.1|KHSRP|KHSRP	910	-	4.2254796	1.0447049	-1.0	-1.0
chr14	28934107	28934242	ENSG00000258038.5|LINC02327|KHSRP|KHSRP	954	+	5.938399	1.3381991	-1.0	-1.0
chr14	28928796	28928951	ENSG00000258038.5|LINC02327|KHSRP|KHSRP	955	+	5.9607534	1.351432	-1.0	-1.0
chr14	28934257	28934452	ENSG00000258038.5|LINC02327|KHSRP|KHSRP	953	+	4.7517667	1.326715	-1.0	-1.0
chr14	28895606	28895846	ENSG00000258038.5|LINC02327|KHSRP|KHSRP	961	+	6.0431275	1.4060774	-1.0	-1.0
chr14	28906281	28906491	ENSG00000258038.5|LINC02327|KHSRP|KHSRP	974	+	6.047807	1.5773857	-1.0	-1.0
chr14	28933612	28933862	ENSG00000258038.5|LINC02327|KHSRP|KHSRP	932	+	5.76514	1.1657836	-1.0	-1.0
chr14	28934452	28935102	ENSG00000258038.5|LINC02327|KHSRP|KHSRP	989	+	5.7429504	1.96475	-1.0	-1.0
chr14	28930224	28930394	ENSG00000258038.5|LINC02327|KHSRP|KHSRP	956	+	5.71674	1.3532081	-1.0	-1.0
chr14	28862032	28862297	ENSG00000258038.5|LINC02327|KHSRP|KHSRP	954	+	5.9784384	1.3363374	-1.0	-1.0
chr14	28845712	28845842	ENSG00000258038.5|LINC02327|KHSRP|KHSRP	928	+	5.734085	1.1413246	-1.0	-1.0
chr14	28843337	28843532	ENSG00000258038.5|LINC02327|KHSRP|KHSRP	970	+	5.2208176	1.5266734	-1.0	-1.0
chr14	28933332	28933507	ENSG00000258038.5|LINC02327|KHSRP|KHSRP	950	+	4.6620593	1.2983186	-1.0	-1.0
chr14	28925731	28925896	ENSG00000258038.5|LINC02327|KHSRP|KHSRP	933	+	5.7316194	1.1708869	-1.0	-1.0
chr14	28899796	28899976	ENSG00000258038.5|LINC02327|KHSRP|KHSRP	921	+	3.6385503	1.1024842	-1.0	-1.0
chr14	28896206	28896521	ENSG00000258038.5|LINC02327|KHSRP|KHSRP	985	+	5.2275844	1.8372262	-1.0	-1.0
chr14	28841818	28841933	ENSG00000258038.5|LINC02327|KHSRP|KHSRP	951	+	5.9141717	1.3075262	-1.0	-1.0
chr14	28892721	28892881	ENSG00000258038.5|LINC02327|KHSRP|KHSRP	964	+	6.1242685	1.4464927	-1.0	-1.0
chr14	28895471	28895596	ENSG00000258038.5|LINC02327|KHSRP|KHSRP	934	+	5.751545	1.1818624	-1.0	-1.0
chr14	28906091	28906211	ENSG00000258038.5|LINC02327|KHSRP|KHSRP	916	+	5.6918993	1.0778444	-1.0	-1.0
chr14	28890726	28890846	ENSG00000258038.5|LINC02327|KHSRP|KHSRP	921	+	3.809713	1.1027629	-1.0	-1.0
chr14	28896841	28896946	ENSG00000258038.5|LINC02327|KHSRP|KHSRP	906	+	5.6801915	1.0261537	-1.0	-1.0
chr14	28927156	28927791	ENSG00000258038.5|LINC02327|KHSRP|KHSRP	967	+	5.445605	1.4801166	-1.0	-1.0
chr14	30580947	30581075	ENSG00000092140.14|G2E3|KHSRP|KHSRP	974	+	4.3951144	1.5785472	-1.0	-1.0
chr14	30612379	30612654	ENSG00000092140.14|G2E3|KHSRP|KHSRP	998	+	7.5703716	2.7024882	-1.0	-1.0
chr14	30613834	30614029	ENSG00000092140.14|G2E3|KHSRP|KHSRP	956	+	4.7468047	1.3532186	-1.0	-1.0
chr14	30572427	30572662	ENSG00000092140.14|G2E3|KHSRP|KHSRP	983	+	5.3301687	1.7718096	-1.0	-1.0
chr14	30607537	30607732	ENSG00000092140.14|G2E3|KHSRP|KHSRP	951	+	5.919951	1.3063313	-1.0	-1.0
chr14	30589135	30589350	ENSG00000092140.14|G2E3|KHSRP|KHSRP	968	+	5.2318683	1.4935564	-1.0	-1.0
chr14	30563567	30563687	ENSG00000092140.14|G2E3|KHSRP|KHSRP	932	+	5.7454724	1.1706321	-1.0	-1.0
chr14	30572102	30572402	ENSG00000092140.14|G2E3|KHSRP|KHSRP	934	+	3.0887957	1.1802671	-1.0	-1.0
chr14	30567777	30568182	ENSG00000092140.14|G2E3|KHSRP|KHSRP	960	+	4.872544	1.3942921	-1.0	-1.0
chr14	30588910	30589040	ENSG00000092140.14|G2E3|KHSRP|KHSRP	932	+	5.7593894	1.1701188	-1.0	-1.0
chr14	30566357	30567072	ENSG00000092140.14|G2E3|KHSRP|KHSRP	980	+	4.7108502	1.6953571	-1.0	-1.0
chr14	30564672	30565422	ENSG00000092140.14|G2E3|KHSRP|KHSRP	972	+	3.9173715	1.5509498	-1.0	-1.0
chr14	30579436	30579686	ENSG00000092140.14|G2E3|KHSRP|KHSRP	982	+	5.5476923	1.756948	-1.0	-1.0
chr14	30605812	30605962	ENSG00000092140.14|G2E3|KHSRP|KHSRP	922	+	5.6900735	1.1086401	-1.0	-1.0
chr14	30581731	30581926	ENSG00000092140.14|G2E3|KHSRP|KHSRP	959	+	3.858413	1.3856875	-1.0	-1.0
chr14	30601899	30601998	ENSG00000092140.14|G2E3|KHSRP|KHSRP	901	+	3.0500922	1.0029882	-1.0	-1.0
chr14	30593639	30593814	ENSG00000092140.14|G2E3|KHSRP|KHSRP	976	+	4.2980065	1.6147151	-1.0	-1.0
chr14	30617292	30617692	ENSG00000092140.14|G2E3|KHSRP|KHSRP	984	+	3.5735927	1.7867707	-1.0	-1.0
chr14	30581116	30581241	ENSG00000092140.14|G2E3|KHSRP|KHSRP	943	+	3.340306	1.2433767	-1.0	-1.0
chr14	30560169	30560364	ENSG00000092140.14|G2E3|KHSRP|KHSRP	949	+	5.871901	1.2945466	-1.0	-1.0
chr14	30612854	30613054	ENSG00000092140.14|G2E3|KHSRP|KHSRP	956	+	4.9990473	1.3574998	-1.0	-1.0
chr14	30601609	30601709	ENSG00000092140.14|G2E3|KHSRP|KHSRP	926	+	3.852373	1.1279695	-1.0	-1.0
chr14	30592947	30593097	ENSG00000092140.14|G2E3|KHSRP|KHSRP	949	+	5.945734	1.2964368	-1.0	-1.0
chr14	30578816	30579156	ENSG00000092140.14|G2E3|KHSRP|KHSRP	986	+	4.317165	1.8564703	-1.0	-1.0
chr14	30597831	30598081	ENSG00000092140.14|G2E3|KHSRP|KHSRP	960	+	3.713044	1.4021904	-1.0	-1.0
chr14	30607772	30607882	ENSG00000092140.14|G2E3|KHSRP|KHSRP	925	+	5.724072	1.1226342	-1.0	-1.0
chr14	30615969	30616239	ENSG00000092140.14|G2E3|KHSRP|KHSRP	995	+	7.1017666	2.2960072	-1.0	-1.0
chr14	30615004	30615279	ENSG00000092140.14|G2E3|KHSRP|KHSRP	950	+	3.8886638	1.3022083	-1.0	-1.0
chr14	30619402	30619502	ENSG00000092140.14|G2E3|KHSRP|KHSRP	907	+	5.6395516	1.0331483	-1.0	-1.0
chr14	30597526	30597661	ENSG00000092140.14|G2E3|KHSRP|KHSRP	964	+	3.458352	1.4392433	-1.0	-1.0
chr14	30602131	30602231	ENSG00000092140.14|G2E3|KHSRP|KHSRP	948	+	5.8497424	1.2814256	-1.0	-1.0
chr14	30571217	30571407	ENSG00000092140.14|G2E3|KHSRP|KHSRP	953	+	3.6922174	1.3253366	-1.0	-1.0
chr14	30595214	30595414	ENSG00000092140.14|G2E3|KHSRP|KHSRP	989	+	6.073133	1.9532311	-1.0	-1.0
chr14	30613169	30613509	ENSG00000092140.14|G2E3|KHSRP|KHSRP	973	+	4.2219334	1.5657727	-1.0	-1.0
chr14	30614229	30614574	ENSG00000092140.14|G2E3|KHSRP|KHSRP	960	+	6.1244364	1.4029764	-1.0	-1.0
chr14	30597314	30597414	ENSG00000092140.14|G2E3|KHSRP|KHSRP	940	+	5.7484703	1.2236692	-1.0	-1.0
chr14	30617057	30617237	ENSG00000092140.14|G2E3|KHSRP|KHSRP	941	+	3.954746	1.2324333	-1.0	-1.0
chr14	30612056	30612156	ENSG00000092140.14|G2E3|KHSRP|KHSRP	907	+	5.6395516	1.0331483	-1.0	-1.0
chr14	30615539	30615719	ENSG00000092140.14|G2E3|KHSRP|KHSRP	957	+	4.288996	1.3651712	-1.0	-1.0
chr14	30589484	30589619	ENSG00000092140.14|G2E3|KHSRP|KHSRP	943	+	4.1519184	1.2478906	-1.0	-1.0
chr14	30594214	30594389	ENSG00000092140.14|G2E3|KHSRP|KHSRP	952	+	4.6928997	1.3161045	-1.0	-1.0
chr14	30578631	30578756	ENSG00000092140.14|G2E3|KHSRP|KHSRP	942	+	5.8313036	1.2367235	-1.0	-1.0
chr14	30614614	30614919	ENSG00000092140.14|G2E3|KHSRP|KHSRP	965	+	3.7811017	1.4499912	-1.0	-1.0
chr14	30581266	30581416	ENSG00000092140.14|G2E3|KHSRP|KHSRP	930	+	5.2164955	1.1571878	-1.0	-1.0
chr14	30601469	30601604	ENSG00000092140.14|G2E3|KHSRP|KHSRP	939	+	5.79307	1.2134897	-1.0	-1.0
chr14	30618582	30619102	ENSG00000092140.14|G2E3|KHSRP|KHSRP	990	+	4.6042776	2.014795	-1.0	-1.0
chr14	30675013	30675273	ENSG00000092108.20|SCFD1|KHSRP|KHSRP	932	+	3.7425585	1.1648409	-1.0	-1.0
chr14	30693538	30693798	ENSG00000092108.20|SCFD1|KHSRP|KHSRP	956	+	3.5346148	1.3522527	-1.0	-1.0
chr14	30637919	30638119	ENSG00000092108.20|SCFD1|KHSRP|KHSRP	994	+	5.960204	2.2061656	-1.0	-1.0
chr14	30694869	30695004	ENSG00000092108.20|SCFD1|KHSRP|KHSRP	959	+	3.6305642	1.3859367	-1.0	-1.0
chr14	30675381	30675831	ENSG00000092108.20|SCFD1|KHSRP|KHSRP	972	+	3.581971	1.558234	-1.0	-1.0
chr14	30700258	30700373	ENSG00000092108.20|SCFD1|KHSRP|KHSRP	966	+	6.1888113	1.4660094	-1.0	-1.0
chr14	30640749	30640859	ENSG00000092108.20|SCFD1|KHSRP|KHSRP	907	+	5.668536	1.0328262	-1.0	-1.0
chr14	30649353	30649527	ENSG00000092108.20|SCFD1|KHSRP|KHSRP	957	+	4.9389977	1.3631054	-1.0	-1.0
chr14	30699959	30700169	ENSG00000092108.20|SCFD1|KHSRP|KHSRP	964	+	3.6086202	1.4392729	-1.0	-1.0
chr14	30643405	30643570	ENSG00000092108.20|SCFD1|KHSRP|KHSRP	959	+	3.571524	1.3880064	-1.0	-1.0
chr14	30690848	30690953	ENSG00000092108.20|SCFD1|KHSRP|KHSRP	942	+	5.807534	1.2352557	-1.0	-1.0
chr14	30672910	30673256	ENSG00000092108.20|SCFD1|KHSRP|KHSRP	954	+	4.014879	1.3413297	-1.0	-1.0
chr14	30677593	30677788	ENSG00000092108.20|SCFD1|KHSRP|KHSRP	971	+	4.1694384	1.5314996	-1.0	-1.0
chr14	30650650	30650810	ENSG00000092108.20|SCFD1|KHSRP|KHSRP	947	+	4.0797353	1.2793618	-1.0	-1.0
chr14	30635044	30635154	ENSG00000092108.20|SCFD1|KHSRP|KHSRP	914	+	3.775991	1.0661786	-1.0	-1.0
chr14	30673662	30673812	ENSG00000092108.20|SCFD1|KHSRP|KHSRP	934	+	5.7677526	1.1774617	-1.0	-1.0
chr14	30679178	30679343	ENSG00000092108.20|SCFD1|KHSRP|KHSRP	916	+	2.6469364	1.0773925	-1.0	-1.0
chr14	30706440	30706620	ENSG00000092108.20|SCFD1|KHSRP|KHSRP	941	+	3.3566165	1.2319561	-1.0	-1.0
chr14	30671010	30671185	ENSG00000092108.20|SCFD1|KHSRP|KHSRP	962	+	5.807086	1.4251376	-1.0	-1.0
chr14	30696254	30696364	ENSG00000092108.20|SCFD1|KHSRP|KHSRP	905	+	5.6297836	1.0213494	-1.0	-1.0
chr14	30708105	30708205	ENSG00000092108.20|SCFD1|KHSRP|KHSRP	957	+	5.992429	1.36376	-1.0	-1.0
chr14	30637479	30637819	ENSG00000092108.20|SCFD1|KHSRP|KHSRP	975	+	5.4516444	1.6100135	-1.0	-1.0
chr14	30704405	30704535	ENSG00000092108.20|SCFD1|KHSRP|KHSRP	963	+	6.1853313	1.437568	-1.0	-1.0
chr14	30632427	30632672	ENSG00000092108.20|SCFD1|KHSRP|KHSRP	947	+	5.8909903	1.274822	-1.0	-1.0
chr14	30631542	30631772	ENSG00000092108.20|SCFD1|KHSRP|KHSRP	986	+	5.5613537	1.843161	-1.0	-1.0
chr14	30641564	30641799	ENSG00000092108.20|SCFD1|KHSRP|KHSRP	964	+	5.172638	1.4404593	-1.0	-1.0
chr14	30715742	30715922	ENSG00000092108.20|SCFD1|KHSRP|KHSRP	980	+	5.642764	1.7003365	-1.0	-1.0
chr14	30653297	30653457	ENSG00000092108.20|SCFD1|KHSRP|KHSRP	951	+	5.913591	1.3120887	-1.0	-1.0
chr14	30711740	30711845	ENSG00000092108.20|SCFD1|KHSRP|KHSRP	935	+	5.827415	1.1858172	-1.0	-1.0
chr14	30672375	30672485	ENSG00000092108.20|SCFD1|KHSRP|KHSRP	900	+	5.589616	1.0021102	-1.0	-1.0
chr14	30705885	30706025	ENSG00000092108.20|SCFD1|KHSRP|KHSRP	953	+	3.904376	1.3273573	-1.0	-1.0
chr14	30628279	30628424	ENSG00000092108.20|SCFD1|KHSRP|KHSRP	943	+	5.83402	1.2461705	-1.0	-1.0
chr14	30653628	30653768	ENSG00000092108.20|SCFD1|KHSRP|KHSRP	947	+	5.852074	1.2748674	-1.0	-1.0
chr14	30636699	30636874	ENSG00000092108.20|SCFD1|KHSRP|KHSRP	923	+	5.745863	1.1154739	-1.0	-1.0
chr14	30652462	30652577	ENSG00000092108.20|SCFD1|KHSRP|KHSRP	931	+	5.749071	1.1580995	-1.0	-1.0
chr14	30653981	30654156	ENSG00000092108.20|SCFD1|KHSRP|KHSRP	944	+	3.6907325	1.2507709	-1.0	-1.0
chr14	30657551	30657661	ENSG00000092108.20|SCFD1|KHSRP|KHSRP	910	+	5.6635814	1.0444589	-1.0	-1.0
chr14	30675916	30676031	ENSG00000092108.20|SCFD1|KHSRP|KHSRP	922	+	3.8360322	1.1058342	-1.0	-1.0
chr14	30722628	30722773	ENSG00000092108.20|SCFD1|KHSRP|KHSRP	956	+	5.9813	1.3595799	-1.0	-1.0
chr14	30877903	30878068	ENSG00000100473.15|COCH|KHSRP|KHSRP	947	+	4.4680367	1.2782674	-1.0	-1.0
chr14	30883814	30883924	ENSG00000100473.15|COCH|KHSRP|KHSRP	942	+	5.790182	1.2329779	-1.0	-1.0
chr14	30884279	30884544	ENSG00000100473.15|COCH|KHSRP|KHSRP	980	+	4.547283	1.6890953	-1.0	-1.0
chr14	30893798	30893993	ENSG00000196792.11|STRN3|KHSRP|KHSRP	950	-	3.775317	1.3003883	-1.0	-1.0
chr14	31024079	31024229	ENSG00000196792.11|STRN3|KHSRP|KHSRP	911	-	2.6523461	1.0509143	-1.0	-1.0
chr14	30895193	30895358	ENSG00000196792.11|STRN3|KHSRP|KHSRP	939	-	3.1455777	1.2140764	-1.0	-1.0
chr14	31022404	31022579	ENSG00000196792.11|STRN3|KHSRP|KHSRP	960	-	5.9140854	1.4019861	-1.0	-1.0
chr14	30952134	30952284	ENSG00000196792.11|STRN3|KHSRP|KHSRP	915	-	4.4101415	1.0708085	-1.0	-1.0
chr14	30974399	30974579	ENSG00000196792.11|STRN3|KHSRP|KHSRP	970	-	5.8787227	1.5225354	-1.0	-1.0
chr14	30902408	30902528	ENSG00000196792.11|STRN3|KHSRP|KHSRP	914	-	5.6929474	1.0679095	-1.0	-1.0
chr14	30947263	30947578	ENSG00000196792.11|STRN3|KHSRP|KHSRP	963	-	5.8418026	1.4368829	-1.0	-1.0
chr14	30905558	30905683	ENSG00000196792.11|STRN3|KHSRP|KHSRP	976	-	5.9874682	1.6190083	-1.0	-1.0
chr14	30929726	30929931	ENSG00000196792.11|STRN3|KHSRP|KHSRP	947	-	3.3204181	1.2731402	-1.0	-1.0
chr14	30934873	30935162	ENSG00000196792.11|STRN3|KHSRP|KHSRP	985	-	5.150981	1.8275105	-1.0	-1.0
chr14	30914842	30915377	ENSG00000196792.11|STRN3|KHSRP|KHSRP	969	-	4.08288	1.5050033	-1.0	-1.0
chr14	30919446	30919676	ENSG00000196792.11|STRN3|KHSRP|KHSRP	960	-	3.2064679	1.3976034	-1.0	-1.0
chr14	30915482	30915917	ENSG00000196792.11|STRN3|KHSRP|KHSRP	950	-	3.1025198	1.2979728	-1.0	-1.0
chr14	30953279	30953379	ENSG00000196792.11|STRN3|KHSRP|KHSRP	900	-	5.591558	1.001173	-1.0	-1.0
chr14	30913657	30913847	ENSG00000196792.11|STRN3|KHSRP|KHSRP	980	-	4.1652975	1.6908723	-1.0	-1.0
chr14	30903183	30903308	ENSG00000196792.11|STRN3|KHSRP|KHSRP	910	-	2.7992873	1.046845	-1.0	-1.0
chr14	30962362	30962517	ENSG00000196792.11|STRN3|KHSRP|KHSRP	938	-	3.7307398	1.2107186	-1.0	-1.0
chr14	30902878	30903098	ENSG00000196792.11|STRN3|KHSRP|KHSRP	942	-	3.2375593	1.233287	-1.0	-1.0
chr14	31023729	31023849	ENSG00000196792.11|STRN3|KHSRP|KHSRP	924	-	2.7068355	1.1184281	-1.0	-1.0
chr14	30930826	30930951	ENSG00000196792.11|STRN3|KHSRP|KHSRP	928	-	2.767834	1.144405	-1.0	-1.0
chr14	30911864	30912006	ENSG00000196792.11|STRN3|KHSRP|KHSRP	955	-	3.2314284	1.3420167	-1.0	-1.0
chr14	30986564	30986674	ENSG00000196792.11|STRN3|KHSRP|KHSRP	922	-	3.826285	1.1063331	-1.0	-1.0
chr14	30981444	30981614	ENSG00000196792.11|STRN3|KHSRP|KHSRP	918	-	2.8185263	1.0839034	-1.0	-1.0
chr14	30906028	30906168	ENSG00000196792.11|STRN3|KHSRP|KHSRP	940	-	5.7986455	1.2238388	-1.0	-1.0
chr14	30911522	30911776	ENSG00000196792.11|STRN3|KHSRP|KHSRP	992	-	5.7484746	2.0993114	-1.0	-1.0
chr14	30905148	30905263	ENSG00000196792.11|STRN3|KHSRP|KHSRP	917	-	5.667632	1.0819128	-1.0	-1.0
chr14	30931386	30931621	ENSG00000196792.11|STRN3|KHSRP|KHSRP	927	-	2.865365	1.139568	-1.0	-1.0
chr14	30928531	30928716	ENSG00000196792.11|STRN3|KHSRP|KHSRP	953	-	3.2355905	1.325366	-1.0	-1.0
chr14	30955404	30955614	ENSG00000196792.11|STRN3|KHSRP|KHSRP	951	-	3.8967562	1.305437	-1.0	-1.0
chr14	30955693	30956018	ENSG00000196792.11|STRN3|KHSRP|KHSRP	977	-	5.6209054	1.646225	-1.0	-1.0
chr14	30904648	30904828	ENSG00000196792.11|STRN3|KHSRP|KHSRP	938	-	3.8669856	1.2066058	-1.0	-1.0
chr14	30959462	30959682	ENSG00000196792.11|STRN3|KHSRP|KHSRP	988	-	5.3860307	1.9335867	-1.0	-1.0
chr14	31012324	31012474	ENSG00000196792.11|STRN3|KHSRP|KHSRP	928	-	2.7586684	1.143243	-1.0	-1.0
chr14	30917822	30917977	ENSG00000196792.11|STRN3|KHSRP|KHSRP	921	-	2.9989123	1.1018806	-1.0	-1.0
chr14	30919186	30919371	ENSG00000196792.11|STRN3|KHSRP|KHSRP	946	-	4.013933	1.2710203	-1.0	-1.0
chr14	30895748	30896038	ENSG00000196792.11|STRN3|KHSRP|KHSRP	979	-	6.368497	1.6824075	-1.0	-1.0
chr14	31021524	31021624	ENSG00000196792.11|STRN3|KHSRP|KHSRP	942	-	3.3900354	1.2340362	-1.0	-1.0
chr14	30978279	30978564	ENSG00000196792.11|STRN3|KHSRP|KHSRP	938	-	3.3617737	1.2082407	-1.0	-1.0
chr14	30950608	30950838	ENSG00000196792.11|STRN3|KHSRP|KHSRP	978	-	5.472281	1.6673366	-1.0	-1.0
chr14	30976124	30976834	ENSG00000196792.11|STRN3|KHSRP|KHSRP	989	-	4.663089	1.9699626	-1.0	-1.0
chr14	30904313	30904443	ENSG00000196792.11|STRN3|KHSRP|KHSRP	943	-	5.8145556	1.2442775	-1.0	-1.0
chr14	30923676	30923841	ENSG00000196792.11|STRN3|KHSRP|KHSRP	935	-	3.0343838	1.1877072	-1.0	-1.0
chr14	30933473	30933673	ENSG00000196792.11|STRN3|KHSRP|KHSRP	977	-	4.593533	1.6472442	-1.0	-1.0
chr14	30946959	30947079	ENSG00000196792.11|STRN3|KHSRP|KHSRP	937	-	3.3131561	1.1996763	-1.0	-1.0
chr14	31010579	31010774	ENSG00000196792.11|STRN3|KHSRP|KHSRP	970	-	4.3238163	1.5296329	-1.0	-1.0
chr14	30933343	30933443	ENSG00000196792.11|STRN3|KHSRP|KHSRP	912	-	2.627348	1.0564057	-1.0	-1.0
chr14	30902688	30902813	ENSG00000196792.11|STRN3|KHSRP|KHSRP	933	-	5.7684	1.174195	-1.0	-1.0
chr14	30938264	30938474	ENSG00000196792.11|STRN3|KHSRP|KHSRP	919	-	2.8432279	1.091327	-1.0	-1.0
chr14	31023864	31024074	ENSG00000196792.11|STRN3|KHSRP|KHSRP	986	-	3.5313456	1.8615414	-1.0	-1.0
chr14	30929311	30929601	ENSG00000196792.11|STRN3|KHSRP|KHSRP	997	-	6.20079	2.5736809	-1.0	-1.0
chr14	30973934	30974044	ENSG00000196792.11|STRN3|KHSRP|KHSRP	924	-	3.1914887	1.1179832	-1.0	-1.0
chr14	30962997	30963292	ENSG00000196792.11|STRN3|KHSRP|KHSRP	973	-	3.4085684	1.5654274	-1.0	-1.0
chr14	30965034	30965139	ENSG00000196792.11|STRN3|KHSRP|KHSRP	949	-	4.987093	1.2946997	-1.0	-1.0
chr14	30910419	30910584	ENSG00000196792.11|STRN3|KHSRP|KHSRP	935	-	4.7097063	1.1845105	-1.0	-1.0
chr14	30974204	30974389	ENSG00000196792.11|STRN3|KHSRP|KHSRP	931	-	2.8550334	1.1584647	-1.0	-1.0
chr14	30928981	30929200	ENSG00000196792.11|STRN3|KHSRP|KHSRP	947	-	3.0986013	1.2749178	-1.0	-1.0
chr14	31009099	31009369	ENSG00000196792.11|STRN3|KHSRP|KHSRP	948	-	3.3989897	1.2854608	-1.0	-1.0
chr14	31024734	31024839	ENSG00000196792.11|STRN3|KHSRP|KHSRP	904	-	2.4469178	1.016273	-1.0	-1.0
chr14	30977279	30977409	ENSG00000196792.11|STRN3|KHSRP|KHSRP	910	-	3.85443	1.0439417	-1.0	-1.0
chr14	31173806	31174001	ENSG00000092148.12|HECTD1|KHSRP|KHSRP	946	-	4.3837504	1.2674762	-1.0	-1.0
chr14	31168547	31168707	ENSG00000092148.12|HECTD1|KHSRP|KHSRP	934	-	4.0930777	1.1792618	-1.0	-1.0
chr14	31204821	31205271	ENSG00000092148.12|HECTD1|KHSRP|KHSRP	991	-	5.467079	2.0320234	-1.0	-1.0
chr14	31100131	31100286	ENSG00000092148.12|HECTD1|KHSRP|KHSRP	930	-	4.5447326	1.1554681	-1.0	-1.0
chr14	31113549	31113734	ENSG00000092148.12|HECTD1|KHSRP|KHSRP	941	-	5.7344275	1.2323027	-1.0	-1.0
chr14	31130353	31130498	ENSG00000092148.12|HECTD1|KHSRP|KHSRP	930	-	5.7646065	1.1528165	-1.0	-1.0
chr14	31131678	31131883	ENSG00000092148.12|HECTD1|KHSRP|KHSRP	974	-	3.9613688	1.5812901	-1.0	-1.0
chr14	31131903	31132098	ENSG00000092148.12|HECTD1|KHSRP|KHSRP	985	-	4.256544	1.8319069	-1.0	-1.0
chr14	31169102	31169353	ENSG00000092148.12|HECTD1|KHSRP|KHSRP	945	-	4.569124	1.2624706	-1.0	-1.0
chr14	31175138	31175333	ENSG00000092148.12|HECTD1|KHSRP|KHSRP	980	-	6.3889422	1.6961255	-1.0	-1.0
chr14	31107413	31107566	ENSG00000092148.12|HECTD1|KHSRP|KHSRP	947	-	5.8663745	1.2730011	-1.0	-1.0
chr14	31115348	31115468	ENSG00000092148.12|HECTD1|KHSRP|KHSRP	909	-	5.6591325	1.0390077	-1.0	-1.0
chr14	31205796	31205896	ENSG00000092148.12|HECTD1|KHSRP|KHSRP	920	-	3.8282216	1.0946023	-1.0	-1.0
chr14	31133108	31133237	ENSG00000092148.12|HECTD1|KHSRP|KHSRP	932	-	3.8882904	1.1667826	-1.0	-1.0
chr14	31123670	31124145	ENSG00000092148.12|HECTD1|KHSRP|KHSRP	988	-	4.733887	1.917733	-1.0	-1.0
chr14	31125880	31126115	ENSG00000092148.12|HECTD1|KHSRP|KHSRP	940	-	3.0060844	1.2208532	-1.0	-1.0
chr14	31125335	31125845	ENSG00000092148.12|HECTD1|KHSRP|KHSRP	988	-	4.277282	1.9339856	-1.0	-1.0
chr14	31114091	31114261	ENSG00000092148.12|HECTD1|KHSRP|KHSRP	920	-	5.0468864	1.0948395	-1.0	-1.0
chr14	31175893	31176088	ENSG00000092148.12|HECTD1|KHSRP|KHSRP	944	-	5.861858	1.2522924	-1.0	-1.0
chr14	31121643	31121773	ENSG00000092148.12|HECTD1|KHSRP|KHSRP	959	-	6.0267615	1.384629	-1.0	-1.0
chr14	31174576	31174910	ENSG00000092148.12|HECTD1|KHSRP|KHSRP	994	-	7.016421	2.203702	-1.0	-1.0
chr14	31205286	31205386	ENSG00000092148.12|HECTD1|KHSRP|KHSRP	905	-	5.63767	1.0225233	-1.0	-1.0
chr14	31133765	31133965	ENSG00000092148.12|HECTD1|KHSRP|KHSRP	962	-	5.137217	1.4240934	-1.0	-1.0
chr14	31130513	31130708	ENSG00000092148.12|HECTD1|KHSRP|KHSRP	946	-	4.58246	1.2679219	-1.0	-1.0
chr14	31169483	31169633	ENSG00000092148.12|HECTD1|KHSRP|KHSRP	934	-	5.752412	1.1803101	-1.0	-1.0
chr14	31143677	31143842	ENSG00000092148.12|HECTD1|KHSRP|KHSRP	950	-	5.9076676	1.3029577	-1.0	-1.0
chr14	31142072	31142357	ENSG00000092148.12|HECTD1|KHSRP|KHSRP	929	-	5.734522	1.1484218	-1.0	-1.0
chr14	31172192	31172317	ENSG00000092148.12|HECTD1|KHSRP|KHSRP	917	-	3.5704973	1.0810319	-1.0	-1.0
chr14	31108869	31109064	ENSG00000092148.12|HECTD1|KHSRP|KHSRP	936	-	4.813426	1.1944664	-1.0	-1.0
chr14	31171463	31171668	ENSG00000092148.12|HECTD1|KHSRP|KHSRP	968	-	6.1557817	1.4930215	-1.0	-1.0
chr14	31123043	31123328	ENSG00000092148.12|HECTD1|KHSRP|KHSRP	949	-	3.3369865	1.2944658	-1.0	-1.0
chr14	31205666	31205791	ENSG00000092148.12|HECTD1|KHSRP|KHSRP	969	-	4.3418555	1.5054841	-1.0	-1.0
chr14	31124330	31124435	ENSG00000092148.12|HECTD1|KHSRP|KHSRP	907	-	5.648896	1.0301847	-1.0	-1.0
chr14	31138153	31138423	ENSG00000092148.12|HECTD1|KHSRP|KHSRP	978	-	5.7550864	1.6517593	-1.0	-1.0
chr14	31127693	31127793	ENSG00000092148.12|HECTD1|KHSRP|KHSRP	904	-	3.7116063	1.0154823	-1.0	-1.0
chr14	31115853	31116213	ENSG00000092148.12|HECTD1|KHSRP|KHSRP	985	-	5.613045	1.8139285	-1.0	-1.0
chr14	31173303	31173426	ENSG00000092148.12|HECTD1|KHSRP|KHSRP	912	-	2.8164785	1.0555366	-1.0	-1.0
chr14	31370778	31370903	ENSG00000129493.14|HEATR5A|KHSRP|KHSRP	904	-	5.6173844	1.0187447	-1.0	-1.0
chr14	31388525	31388635	ENSG00000129493.14|HEATR5A|KHSRP|KHSRP	901	-	5.587675	1.0028585	-1.0	-1.0
chr14	31389105	31389250	ENSG00000129493.14|HEATR5A|KHSRP|KHSRP	933	-	5.7693405	1.1761433	-1.0	-1.0
chr14	31345126	31345271	ENSG00000129493.14|HEATR5A|KHSRP|KHSRP	954	-	5.9617925	1.3359656	-1.0	-1.0
chr14	31354577	31354682	ENSG00000129493.14|HEATR5A|KHSRP|KHSRP	928	-	5.754466	1.1415776	-1.0	-1.0
chr14	31389795	31389990	ENSG00000129493.14|HEATR5A|KHSRP|KHSRP	938	-	5.870947	1.2086709	-1.0	-1.0
chr14	31393095	31393270	ENSG00000129493.14|HEATR5A|KHSRP|KHSRP	917	-	5.679852	1.083315	-1.0	-1.0
chr14	31354737	31354907	ENSG00000129493.14|HEATR5A|KHSRP|KHSRP	929	-	3.3574898	1.1460216	-1.0	-1.0
chr14	31370248	31370393	ENSG00000129493.14|HEATR5A|KHSRP|KHSRP	912	-	5.7352424	1.0577357	-1.0	-1.0
chr14	31339859	31340029	ENSG00000129493.14|HEATR5A|KHSRP|KHSRP	926	-	5.7281146	1.1329997	-1.0	-1.0
chr14	31354457	31354567	ENSG00000129493.14|HEATR5A|KHSRP|KHSRP	906	-	5.6247516	1.0260333	-1.0	-1.0
chr14	31393915	31394051	ENSG00000129493.14|HEATR5A|KHSRP|KHSRP	962	-	4.2524405	1.4188434	-1.0	-1.0
chr14	31350124	31350229	ENSG00000129493.14|HEATR5A|KHSRP|KHSRP	900	-	5.5857368	1.001955	-1.0	-1.0
chr14	31355747	31356057	ENSG00000129493.14|HEATR5A|KHSRP|KHSRP	979	-	5.9759774	1.6768812	-1.0	-1.0
chr14	31398443	31398603	ENSG00000129493.14|HEATR5A|KHSRP|KHSRP	935	-	3.9077768	1.1841387	-1.0	-1.0
chr14	31296123	31296238	ENSG00000129493.14|HEATR5A|KHSRP|KHSRP	933	-	5.7557225	1.1769433	-1.0	-1.0
chr14	31338214	31338374	ENSG00000129493.14|HEATR5A|KHSRP|KHSRP	945	-	5.848315	1.2608105	-1.0	-1.0
chr14	31390515	31390695	ENSG00000129493.14|HEATR5A|KHSRP|KHSRP	948	-	5.881187	1.2808521	-1.0	-1.0
chr14	31366948	31367193	ENSG00000129493.14|HEATR5A|KHSRP|KHSRP	931	-	5.743696	1.1634344	-1.0	-1.0
chr14	31387995	31388095	ENSG00000129493.14|HEATR5A|KHSRP|KHSRP	901	-	5.589614	1.0039388	-1.0	-1.0
chr14	31370778	31370903	ENSG00000203546.7|AL139353.1|KHSRP|KHSRP	904	-	5.6173844	1.018434	-1.0	-1.0
chr14	31388525	31388635	ENSG00000203546.7|AL139353.1|KHSRP|KHSRP	900	-	5.587675	1.0012621	-1.0	-1.0
chr14	31389105	31389250	ENSG00000203546.7|AL139353.1|KHSRP|KHSRP	933	-	5.7693405	1.1762694	-1.0	-1.0
chr14	31345126	31345271	ENSG00000203546.7|AL139353.1|KHSRP|KHSRP	954	-	5.9617925	1.3358132	-1.0	-1.0
chr14	31354577	31354682	ENSG00000203546.7|AL139353.1|KHSRP|KHSRP	927	-	5.754466	1.1389978	-1.0	-1.0
chr14	31389795	31389990	ENSG00000203546.7|AL139353.1|KHSRP|KHSRP	938	-	5.870947	1.2089916	-1.0	-1.0
chr14	31393095	31393270	ENSG00000203546.7|AL139353.1|KHSRP|KHSRP	918	-	5.679852	1.0837052	-1.0	-1.0
chr14	31354737	31354907	ENSG00000203546.7|AL139353.1|KHSRP|KHSRP	929	-	3.3574898	1.1459885	-1.0	-1.0
chr14	31370248	31370393	ENSG00000203546.7|AL139353.1|KHSRP|KHSRP	913	-	5.7352424	1.059097	-1.0	-1.0
chr14	31339859	31340029	ENSG00000203546.7|AL139353.1|KHSRP|KHSRP	926	-	5.7281146	1.1322783	-1.0	-1.0
chr14	31354457	31354567	ENSG00000203546.7|AL139353.1|KHSRP|KHSRP	905	-	5.6247516	1.024265	-1.0	-1.0
chr14	31393915	31394051	ENSG00000203546.7|AL139353.1|KHSRP|KHSRP	962	-	4.2524405	1.4187487	-1.0	-1.0
chr14	31350124	31350229	ENSG00000203546.7|AL139353.1|KHSRP|KHSRP	901	-	5.5857368	1.0048232	-1.0	-1.0
chr14	31355747	31356057	ENSG00000203546.7|AL139353.1|KHSRP|KHSRP	979	-	5.9759774	1.6768286	-1.0	-1.0
chr14	31398443	31398603	ENSG00000203546.7|AL139353.1|KHSRP|KHSRP	935	-	3.9077768	1.1843504	-1.0	-1.0
chr14	31338214	31338374	ENSG00000203546.7|AL139353.1|KHSRP|KHSRP	945	-	5.848315	1.2607923	-1.0	-1.0
chr14	31390515	31390695	ENSG00000203546.7|AL139353.1|KHSRP|KHSRP	948	-	5.881187	1.2811592	-1.0	-1.0
chr14	31366948	31367193	ENSG00000203546.7|AL139353.1|KHSRP|KHSRP	931	-	5.743696	1.164154	-1.0	-1.0
chr14	31387995	31388095	ENSG00000203546.7|AL139353.1|KHSRP|KHSRP	900	-	5.589614	1.0006146	-1.0	-1.0
chr14	31680494	31680624	ENSG00000151413.16|NUBPL|KHSRP|KHSRP	949	+	5.9143124	1.2909831	-1.0	-1.0
chr14	31674344	31674444	ENSG00000151413.16|NUBPL|KHSRP|KHSRP	903	+	3.7076735	1.01504	-1.0	-1.0
chr14	31585663	31585833	ENSG00000151413.16|NUBPL|KHSRP|KHSRP	967	+	6.011943	1.481672	-1.0	-1.0
chr14	31679279	31679459	ENSG00000151413.16|NUBPL|KHSRP|KHSRP	909	+	5.6580443	1.0405849	-1.0	-1.0
chr14	31679939	31680384	ENSG00000151413.16|NUBPL|KHSRP|KHSRP	982	+	6.41464	1.7379038	-1.0	-1.0
chr14	31680874	31681414	ENSG00000151413.16|NUBPL|KHSRP|KHSRP	951	+	5.9306345	1.311995	-1.0	-1.0
chr14	31681984	31682414	ENSG00000151413.16|NUBPL|KHSRP|KHSRP	960	+	5.374789	1.3937914	-1.0	-1.0
chr14	31736968	31737068	ENSG00000151413.16|NUBPL|KHSRP|KHSRP	900	+	5.5857368	1.001173	-1.0	-1.0
chr14	31679474	31679814	ENSG00000151413.16|NUBPL|KHSRP|KHSRP	936	+	5.4126005	1.1911848	-1.0	-1.0
chr14	31673574	31673974	ENSG00000151413.16|NUBPL|KHSRP|KHSRP	971	+	5.5495396	1.5403512	-1.0	-1.0
chr14	31680689	31680804	ENSG00000151413.16|NUBPL|KHSRP|KHSRP	928	+	5.784102	1.1438608	-1.0	-1.0
chr14	31736818	31736938	ENSG00000151413.16|NUBPL|KHSRP|KHSRP	909	+	5.6568785	1.0394405	-1.0	-1.0
chr14	32125602	32126077	ENSG00000100852.12|ARHGAP5|KHSRP|KHSRP	971	+	5.7048836	1.5377336	-1.0	-1.0
chr14	32156799	32157094	ENSG00000100852.12|ARHGAP5|KHSRP|KHSRP	977	+	4.0321803	1.6410623	-1.0	-1.0
chr14	32109736	32109846	ENSG00000100852.12|ARHGAP5|KHSRP|KHSRP	902	+	3.714237	1.0082331	-1.0	-1.0
chr14	32103021	32103396	ENSG00000100852.12|ARHGAP5|KHSRP|KHSRP	937	+	4.3880553	1.2014489	-1.0	-1.0
chr14	32101276	32101571	ENSG00000100852.12|ARHGAP5|KHSRP|KHSRP	980	+	4.7504973	1.6906588	-1.0	-1.0
chr14	32136997	32137102	ENSG00000100852.12|ARHGAP5|KHSRP|KHSRP	907	+	5.6468973	1.0319495	-1.0	-1.0
chr14	32088341	32088556	ENSG00000100852.12|ARHGAP5|KHSRP|KHSRP	969	+	6.196486	1.5024533	-1.0	-1.0
chr14	32119232	32119432	ENSG00000100852.12|ARHGAP5|KHSRP|KHSRP	983	+	6.491679	1.7790499	-1.0	-1.0
chr14	32105181	32105466	ENSG00000100852.12|ARHGAP5|KHSRP|KHSRP	994	+	6.6248264	2.1885087	-1.0	-1.0
chr14	32083616	32083836	ENSG00000100852.12|ARHGAP5|KHSRP|KHSRP	984	+	6.2145357	1.796416	-1.0	-1.0
chr14	32123427	32123842	ENSG00000100852.12|ARHGAP5|KHSRP|KHSRP	948	+	5.47436	1.2835227	-1.0	-1.0
chr14	32090311	32090496	ENSG00000100852.12|ARHGAP5|KHSRP|KHSRP	957	+	5.978021	1.3654124	-1.0	-1.0
chr14	32156634	32156744	ENSG00000100852.12|ARHGAP5|KHSRP|KHSRP	906	+	3.0731568	1.0273229	-1.0	-1.0
chr14	32095011	32095111	ENSG00000100852.12|ARHGAP5|KHSRP|KHSRP	939	+	5.836488	1.2167346	-1.0	-1.0
chr14	32139412	32139542	ENSG00000100852.12|ARHGAP5|KHSRP|KHSRP	938	+	5.7684717	1.2079226	-1.0	-1.0
chr14	32156269	32156589	ENSG00000100852.12|ARHGAP5|KHSRP|KHSRP	929	+	3.2984042	1.1465794	-1.0	-1.0
chr14	32134697	32134927	ENSG00000100852.12|ARHGAP5|KHSRP|KHSRP	999	+	6.201985	2.849108	-1.0	-1.0
chr14	32148590	32148690	ENSG00000100852.12|ARHGAP5|KHSRP|KHSRP	900	+	5.587675	1.001173	-1.0	-1.0
chr14	32108756	32109121	ENSG00000100852.12|ARHGAP5|KHSRP|KHSRP	985	+	5.59743	1.835174	-1.0	-1.0
chr14	32107336	32107591	ENSG00000100852.12|ARHGAP5|KHSRP|KHSRP	972	+	5.0654535	1.5525069	-1.0	-1.0
chr14	32094531	32094651	ENSG00000100852.12|ARHGAP5|KHSRP|KHSRP	904	+	5.620227	1.0163053	-1.0	-1.0
chr14	32101091	32101226	ENSG00000100852.12|ARHGAP5|KHSRP|KHSRP	940	+	5.827383	1.2234175	-1.0	-1.0
chr14	32109136	32109256	ENSG00000100852.12|ARHGAP5|KHSRP|KHSRP	916	+	5.679023	1.0771629	-1.0	-1.0
chr14	32078721	32078926	ENSG00000100852.12|ARHGAP5|KHSRP|KHSRP	957	+	4.7541203	1.3653309	-1.0	-1.0
chr14	32117317	32117432	ENSG00000100852.12|ARHGAP5|KHSRP|KHSRP	911	+	5.702471	1.0511932	-1.0	-1.0
chr14	32121367	32121557	ENSG00000100852.12|ARHGAP5|KHSRP|KHSRP	956	+	5.888821	1.356557	-1.0	-1.0
chr14	32082221	32082376	ENSG00000100852.12|ARHGAP5|KHSRP|KHSRP	941	+	5.8121595	1.2254971	-1.0	-1.0
chr14	32140642	32140857	ENSG00000100852.12|ARHGAP5|KHSRP|KHSRP	945	+	5.849531	1.2588971	-1.0	-1.0
chr14	32159439	32159634	ENSG00000100852.12|ARHGAP5|KHSRP|KHSRP	962	+	5.4037437	1.4188325	-1.0	-1.0
chr14	32109901	32110016	ENSG00000100852.12|ARHGAP5|KHSRP|KHSRP	919	+	5.6824055	1.0906122	-1.0	-1.0
chr14	34451089	34451259	ENSG00000165389.6|SPTSSA|KHSRP|KHSRP	914	-	3.4604373	1.0664248	-1.0	-1.0
chr14	34434923	34435038	ENSG00000165389.6|SPTSSA|KHSRP|KHSRP	925	-	3.2018867	1.1227329	-1.0	-1.0
chr14	34461329	34461559	ENSG00000165389.6|SPTSSA|KHSRP|KHSRP	968	-	3.465026	1.4931993	-1.0	-1.0
chr14	34434924	34435039	ENSG00000129521.13|EGLN3|KHSRP|KHSRP	923	-	3.186821	1.1122804	-1.0	-1.0
chr14	34451089	34451259	ENSG00000129521.13|EGLN3|KHSRP|KHSRP	914	-	3.4604373	1.0665654	-1.0	-1.0
chr14	34461329	34461559	ENSG00000129521.13|EGLN3|KHSRP|KHSRP	968	-	3.465026	1.4940712	-1.0	-1.0
chr14	34575605	34575820	ENSG00000129515.18|SNX6|KHSRP|KHSRP	975	-	4.296003	1.5999442	-1.0	-1.0
chr14	34603856	34603981	ENSG00000129515.18|SNX6|KHSRP|KHSRP	900	-	5.586706	1.001615	-1.0	-1.0
chr14	34563605	34563765	ENSG00000129515.18|SNX6|KHSRP|KHSRP	952	-	5.9398	1.317263	-1.0	-1.0
chr14	34605486	34605601	ENSG00000129515.18|SNX6|KHSRP|KHSRP	930	-	3.8692403	1.1532414	-1.0	-1.0
chr14	34860973	34861153	ENSG00000198604.10|BAZ1A|KHSRP|KHSRP	934	-	5.777144	1.1778674	-1.0	-1.0
chr14	34866637	34866892	ENSG00000198604.10|BAZ1A|KHSRP|KHSRP	933	-	5.769313	1.1749636	-1.0	-1.0
chr14	34786210	34786601	ENSG00000198604.10|BAZ1A|KHSRP|KHSRP	994	-	5.79908	2.1905656	-1.0	-1.0
chr14	34792946	34793221	ENSG00000198604.10|BAZ1A|KHSRP|KHSRP	939	-	4.2573833	1.2131194	-1.0	-1.0
chr14	34792501	34792774	ENSG00000198604.10|BAZ1A|KHSRP|KHSRP	957	-	5.0877047	1.3624482	-1.0	-1.0
chr14	34789171	34789281	ENSG00000198604.10|BAZ1A|KHSRP|KHSRP	929	-	5.73896	1.1502247	-1.0	-1.0
chr14	34787751	34787906	ENSG00000198604.10|BAZ1A|KHSRP|KHSRP	920	-	5.7484407	1.0964974	-1.0	-1.0
chr14	34963802	34963982	ENSG00000258704.6|SRP54-AS1|KHSRP|KHSRP	931	-	4.314294	1.1586671	-1.0	-1.0
chr14	34954954	34955094	ENSG00000258704.6|SRP54-AS1|KHSRP|KHSRP	958	-	5.3755455	1.3750012	-1.0	-1.0
chr14	35021991	35022091	ENSG00000100883.11|SRP54|KHSRP|KHSRP	905	+	3.183878	1.0233461	-1.0	-1.0
chr14	35014830	35014975	ENSG00000100883.11|SRP54|KHSRP|KHSRP	923	+	3.329977	1.1137376	-1.0	-1.0
chr14	34999901	35000061	ENSG00000100883.11|SRP54|KHSRP|KHSRP	928	+	3.4302073	1.1417892	-1.0	-1.0
chr14	35029445	35029567	ENSG00000100883.11|SRP54|KHSRP|KHSRP	933	+	2.9416852	1.1746664	-1.0	-1.0
chr14	35019711	35019891	ENSG00000100883.11|SRP54|KHSRP|KHSRP	918	+	3.434803	1.0876008	-1.0	-1.0
chr14	35020441	35020581	ENSG00000100883.11|SRP54|KHSRP|KHSRP	924	+	2.9323883	1.117738	-1.0	-1.0
chr14	35026045	35026175	ENSG00000100883.11|SRP54|KHSRP|KHSRP	922	+	3.3222802	1.1059682	-1.0	-1.0
chr14	35018325	35018530	ENSG00000100883.11|SRP54|KHSRP|KHSRP	945	+	4.534883	1.2561123	-1.0	-1.0
chr14	35018120	35018260	ENSG00000100883.11|SRP54|KHSRP|KHSRP	928	+	3.8623612	1.14347	-1.0	-1.0
chr14	35000741	35000846	ENSG00000100883.11|SRP54|KHSRP|KHSRP	929	+	5.8171377	1.1501064	-1.0	-1.0
chr14	35022671	35022909	ENSG00000100883.11|SRP54|KHSRP|KHSRP	973	+	3.0585215	1.5661913	-1.0	-1.0
chr14	35013539	35013734	ENSG00000100883.11|SRP54|KHSRP|KHSRP	955	+	4.408538	1.3435005	-1.0	-1.0
chr14	35004340	35004530	ENSG00000100883.11|SRP54|KHSRP|KHSRP	975	+	5.243022	1.60874	-1.0	-1.0
chr14	35020906	35021181	ENSG00000100883.11|SRP54|KHSRP|KHSRP	935	+	2.8641093	1.1900295	-1.0	-1.0
chr14	35023185	35023345	ENSG00000100883.11|SRP54|KHSRP|KHSRP	920	+	2.9716904	1.0994103	-1.0	-1.0
chr14	34996736	34996924	ENSG00000100883.11|SRP54|KHSRP|KHSRP	956	+	3.3916087	1.3614957	-1.0	-1.0
chr14	35057856	35057976	ENSG00000151327.12|FAM177A1|KHSRP|KHSRP	954	+	5.946654	1.3328271	-1.0	-1.0
chr14	35081566	35081736	ENSG00000151327.12|FAM177A1|KHSRP|KHSRP	952	+	5.933639	1.3227993	-1.0	-1.0
chr14	35083191	35083341	ENSG00000151327.12|FAM177A1|KHSRP|KHSRP	908	+	2.7372465	1.0349076	-1.0	-1.0
chr14	35108301	35108416	ENSG00000092020.10|PPP2R3C|KHSRP|KHSRP	947	-	5.867403	1.2738721	-1.0	-1.0
chr14	35311375	35311485	ENSG00000258790.1|AL121594.3|KHSRP|KHSRP	910	+	5.6598954	1.0463104	-1.0	-1.0
chr14	35311620	35311790	ENSG00000258790.1|AL121594.3|KHSRP|KHSRP	941	+	5.798066	1.2323824	-1.0	-1.0
chr14	35311622	35311787	ENSG00000100902.10|PSMA6|KHSRP|KHSRP	943	+	5.8151393	1.242266	-1.0	-1.0
chr14	35311377	35311487	ENSG00000100902.10|PSMA6|KHSRP|KHSRP	912	+	5.6783676	1.0575317	-1.0	-1.0
chr14	35401510	35401670	ENSG00000100906.10|NFKBIA|KHSRP|KHSRP	937	-	5.4402156	1.2021847	-1.0	-1.0
chr14	35728218	35728340	ENSG00000174373.16|RALGAPA1|KHSRP|KHSRP	954	-	5.9310613	1.3366401	-1.0	-1.0
chr14	35769128	35769418	ENSG00000174373.16|RALGAPA1|KHSRP|KHSRP	932	-	5.206263	1.1671448	-1.0	-1.0
chr14	35727653	35727828	ENSG00000174373.16|RALGAPA1|KHSRP|KHSRP	939	-	5.8859167	1.2168515	-1.0	-1.0
chr14	35769998	35770138	ENSG00000174373.16|RALGAPA1|KHSRP|KHSRP	929	-	5.738062	1.1477785	-1.0	-1.0
chr14	35770138	35770238	ENSG00000174373.16|RALGAPA1|KHSRP|KHSRP	901	-	5.5837946	1.0024767	-1.0	-1.0
chr14	35704687	35704817	ENSG00000174373.16|RALGAPA1|KHSRP|KHSRP	923	-	5.6688385	1.1143937	-1.0	-1.0
chr14	35867776	35867891	ENSG00000100916.13|BRMS1L|KHSRP|KHSRP	945	+	5.921377	1.2586088	-1.0	-1.0
chr14	35870754	35870859	ENSG00000100916.13|BRMS1L|KHSRP|KHSRP	905	+	5.61358	1.0202968	-1.0	-1.0
chr14	36316812	36316922	ENSG00000151332.18|MBIP|KHSRP|KHSRP	943	-	3.9965806	1.2447414	-1.0	-1.0
chr14	36318042	36318207	ENSG00000151332.18|MBIP|KHSRP|KHSRP	947	-	5.9099727	1.2770846	-1.0	-1.0
chr14	36314109	36314209	ENSG00000151332.18|MBIP|KHSRP|KHSRP	908	-	5.6414237	1.03504	-1.0	-1.0
chr14	36319870	36319985	ENSG00000151332.18|MBIP|KHSRP|KHSRP	918	-	3.7917738	1.0886405	-1.0	-1.0
chr14	36315971	36316166	ENSG00000151332.18|MBIP|KHSRP|KHSRP	957	-	6.0566587	1.369782	-1.0	-1.0
chr14	36298592	36298782	ENSG00000151332.18|MBIP|KHSRP|KHSRP	941	-	5.8312616	1.2271545	-1.0	-1.0
chr14	36319699	36319870	ENSG00000151332.18|MBIP|KHSRP|KHSRP	977	-	6.3651147	1.6338452	-1.0	-1.0
chr14	37120004	37120164	ENSG00000183032.11|SLC25A21|KHSRP|KHSRP	917	-	3.8083677	1.0787659	-1.0	-1.0
chr14	36923429	36923704	ENSG00000183032.11|SLC25A21|KHSRP|KHSRP	936	-	4.4488034	1.1917615	-1.0	-1.0
chr14	37083349	37083619	ENSG00000183032.11|SLC25A21|KHSRP|KHSRP	990	-	6.181675	2.0021636	-1.0	-1.0
chr14	36812318	36812523	ENSG00000183032.11|SLC25A21|KHSRP|KHSRP	978	-	5.593064	1.6654527	-1.0	-1.0
chr14	36812683	36812823	ENSG00000183032.11|SLC25A21|KHSRP|KHSRP	941	-	5.383517	1.2299087	-1.0	-1.0
chr14	36965174	36965289	ENSG00000183032.11|SLC25A21|KHSRP|KHSRP	907	-	5.6414237	1.0335469	-1.0	-1.0
chr14	37123494	37123604	ENSG00000183032.11|SLC25A21|KHSRP|KHSRP	934	-	5.747248	1.1804446	-1.0	-1.0
chr14	36813718	36813917	ENSG00000183032.11|SLC25A21|KHSRP|KHSRP	980	-	6.409019	1.6953875	-1.0	-1.0
chr14	37047854	37047979	ENSG00000183032.11|SLC25A21|KHSRP|KHSRP	955	-	5.971998	1.3470774	-1.0	-1.0
chr14	37116154	37116494	ENSG00000183032.11|SLC25A21|KHSRP|KHSRP	945	-	5.554668	1.259802	-1.0	-1.0
chr14	37108309	37108469	ENSG00000183032.11|SLC25A21|KHSRP|KHSRP	924	-	3.3492398	1.1183196	-1.0	-1.0
chr14	37008479	37008594	ENSG00000183032.11|SLC25A21|KHSRP|KHSRP	908	-	5.6414237	1.0351603	-1.0	-1.0
chr14	36791258	36791363	ENSG00000183032.11|SLC25A21|KHSRP|KHSRP	914	-	5.741446	1.066582	-1.0	-1.0
chr14	36725699	36725844	ENSG00000183032.11|SLC25A21|KHSRP|KHSRP	933	-	5.78786	1.1756657	-1.0	-1.0
chr14	37154419	37154659	ENSG00000183032.11|SLC25A21|KHSRP|KHSRP	991	-	6.369231	2.053432	-1.0	-1.0
chr14	37138989	37139199	ENSG00000183032.11|SLC25A21|KHSRP|KHSRP	977	-	4.6084085	1.6386932	-1.0	-1.0
chr14	37082044	37082214	ENSG00000183032.11|SLC25A21|KHSRP|KHSRP	927	-	5.721653	1.1363703	-1.0	-1.0
chr14	36923234	36923364	ENSG00000183032.11|SLC25A21|KHSRP|KHSRP	953	-	6.008678	1.33114	-1.0	-1.0
chr14	37171329	37171519	ENSG00000183032.11|SLC25A21|KHSRP|KHSRP	918	-	3.7746632	1.0843809	-1.0	-1.0
chr14	36811953	36812188	ENSG00000183032.11|SLC25A21|KHSRP|KHSRP	916	-	5.6737933	1.0741113	-1.0	-1.0
chr14	37002964	37003064	ENSG00000183032.11|SLC25A21|KHSRP|KHSRP	901	-	5.5857368	1.0050348	-1.0	-1.0
chr14	37082289	37082429	ENSG00000183032.11|SLC25A21|KHSRP|KHSRP	931	-	4.344755	1.1638043	-1.0	-1.0
chr14	36986104	36986274	ENSG00000183032.11|SLC25A21|KHSRP|KHSRP	937	-	5.8101106	1.198359	-1.0	-1.0
chr14	36789143	36789243	ENSG00000183032.11|SLC25A21|KHSRP|KHSRP	901	-	3.7050378	1.0051239	-1.0	-1.0
chr14	37116644	37116834	ENSG00000183032.11|SLC25A21|KHSRP|KHSRP	936	-	4.5227113	1.1954042	-1.0	-1.0
chr14	37169939	37170039	ENSG00000183032.11|SLC25A21|KHSRP|KHSRP	912	-	3.114409	1.0569924	-1.0	-1.0
chr14	37139949	37140074	ENSG00000183032.11|SLC25A21|KHSRP|KHSRP	918	-	3.7909276	1.0878652	-1.0	-1.0
chr14	37157589	37157714	ENSG00000183032.11|SLC25A21|KHSRP|KHSRP	915	-	3.8113806	1.0705068	-1.0	-1.0
chr14	37050914	37051059	ENSG00000183032.11|SLC25A21|KHSRP|KHSRP	918	-	3.7979233	1.0865561	-1.0	-1.0
chr14	37108499	37108624	ENSG00000183032.11|SLC25A21|KHSRP|KHSRP	927	-	4.494854	1.136362	-1.0	-1.0
chr14	37157989	37158124	ENSG00000183032.11|SLC25A21|KHSRP|KHSRP	901	-	5.5901	1.0027574	-1.0	-1.0
chr14	36999254	36999354	ENSG00000183032.11|SLC25A21|KHSRP|KHSRP	907	-	5.648896	1.0317554	-1.0	-1.0
chr14	37156204	37156979	ENSG00000183032.11|SLC25A21|KHSRP|KHSRP	976	-	4.7332044	1.6187739	-1.0	-1.0
chr14	37171519	37171729	ENSG00000183032.11|SLC25A21|KHSRP|KHSRP	952	-	5.244806	1.3229518	-1.0	-1.0
chr14	37018369	37018504	ENSG00000183032.11|SLC25A21|KHSRP|KHSRP	910	-	3.7578342	1.0442901	-1.0	-1.0
chr14	37139229	37139404	ENSG00000183032.11|SLC25A21|KHSRP|KHSRP	958	-	5.7711077	1.3717748	-1.0	-1.0
chr14	37166554	37166654	ENSG00000183032.11|SLC25A21|KHSRP|KHSRP	901	-	5.6338615	1.0029329	-1.0	-1.0
chr14	36725849	36725954	ENSG00000183032.11|SLC25A21|KHSRP|KHSRP	929	-	5.7261877	1.1460111	-1.0	-1.0
chr14	37171734	37171969	ENSG00000183032.11|SLC25A21|KHSRP|KHSRP	942	-	3.8591468	1.2369748	-1.0	-1.0
chr14	37096014	37096264	ENSG00000183032.11|SLC25A21|KHSRP|KHSRP	974	-	6.2580876	1.584987	-1.0	-1.0
chr14	37320229	37320484	ENSG00000151338.18|MIPOL1|KHSRP|KHSRP	974	+	6.26825	1.5927043	-1.0	-1.0
chr14	37291322	37291437	ENSG00000151338.18|MIPOL1|KHSRP|KHSRP	901	+	5.587675	1.0021955	-1.0	-1.0
chr14	37314434	37314579	ENSG00000151338.18|MIPOL1|KHSRP|KHSRP	941	+	5.82442	1.2255886	-1.0	-1.0
chr14	37204193	37204378	ENSG00000151338.18|MIPOL1|KHSRP|KHSRP	937	+	3.9813244	1.2028114	-1.0	-1.0
chr14	37311389	37311529	ENSG00000151338.18|MIPOL1|KHSRP|KHSRP	945	+	5.836997	1.2568507	-1.0	-1.0
chr14	37321714	37321909	ENSG00000151338.18|MIPOL1|KHSRP|KHSRP	968	+	5.3345933	1.5009876	-1.0	-1.0
chr14	37278574	37278834	ENSG00000151338.18|MIPOL1|KHSRP|KHSRP	943	+	4.3674884	1.2450761	-1.0	-1.0
chr14	37319894	37320004	ENSG00000151338.18|MIPOL1|KHSRP|KHSRP	912	+	5.691961	1.0565418	-1.0	-1.0
chr14	37219711	37219896	ENSG00000151338.18|MIPOL1|KHSRP|KHSRP	915	+	4.632517	1.0681795	-1.0	-1.0
chr14	37321514	37321684	ENSG00000151338.18|MIPOL1|KHSRP|KHSRP	953	+	5.9473977	1.3304893	-1.0	-1.0
chr14	37208128	37208228	ENSG00000151338.18|MIPOL1|KHSRP|KHSRP	904	+	3.7116063	1.0154823	-1.0	-1.0
chr14	37278279	37278524	ENSG00000151338.18|MIPOL1|KHSRP|KHSRP	961	+	5.5067964	1.4132421	-1.0	-1.0
chr14	37276035	37276250	ENSG00000151338.18|MIPOL1|KHSRP|KHSRP	973	+	5.6697598	1.5765421	-1.0	-1.0
chr14	37320504	37320724	ENSG00000151338.18|MIPOL1|KHSRP|KHSRP	967	+	6.151367	1.4830637	-1.0	-1.0
chr14	39071081	39071226	ENSG00000100934.14|SEC23A|KHSRP|KHSRP	935	-	5.7813716	1.1872602	-1.0	-1.0
chr14	39032168	39032363	ENSG00000100934.14|SEC23A|KHSRP|KHSRP	984	-	4.90018	1.7945945	-1.0	-1.0
chr14	39061971	39062161	ENSG00000100934.14|SEC23A|KHSRP|KHSRP	922	-	5.710181	1.1061349	-1.0	-1.0
chr14	39063483	39063603	ENSG00000100934.14|SEC23A|KHSRP|KHSRP	927	-	5.791653	1.1363881	-1.0	-1.0
chr14	39038928	39039028	ENSG00000100934.14|SEC23A|KHSRP|KHSRP	900	-	5.654596	1.0018682	-1.0	-1.0
chr14	39087323	39087518	ENSG00000100934.14|SEC23A|KHSRP|KHSRP	950	-	5.9173746	1.302676	-1.0	-1.0
chr14	39091369	39091474	ENSG00000100934.14|SEC23A|KHSRP|KHSRP	938	-	3.9838543	1.2087376	-1.0	-1.0
chr14	39067043	39067172	ENSG00000100934.14|SEC23A|KHSRP|KHSRP	930	-	5.747757	1.1531725	-1.0	-1.0
chr14	39065008	39065133	ENSG00000100934.14|SEC23A|KHSRP|KHSRP	948	-	5.9036126	1.2815089	-1.0	-1.0
chr14	39092373	39092473	ENSG00000100934.14|SEC23A|KHSRP|KHSRP	908	-	5.7077036	1.0340503	-1.0	-1.0
chr14	39032023	39032138	ENSG00000100934.14|SEC23A|KHSRP|KHSRP	960	-	6.0112367	1.3930751	-1.0	-1.0
chr14	39044407	39044567	ENSG00000100934.14|SEC23A|KHSRP|KHSRP	900	-	5.654596	1.0020833	-1.0	-1.0
chr14	39039580	39039770	ENSG00000100934.14|SEC23A|KHSRP|KHSRP	937	-	5.842151	1.2024066	-1.0	-1.0
chr14	39055034	39055142	ENSG00000100934.14|SEC23A|KHSRP|KHSRP	937	-	5.8135867	1.1991779	-1.0	-1.0
chr14	39062481	39062641	ENSG00000100934.14|SEC23A|KHSRP|KHSRP	933	-	3.2729156	1.1755633	-1.0	-1.0
chr14	39045047	39045157	ENSG00000100934.14|SEC23A|KHSRP|KHSRP	942	-	5.860686	1.2374798	-1.0	-1.0
chr14	39064153	39064273	ENSG00000100934.14|SEC23A|KHSRP|KHSRP	929	-	3.3944192	1.1479654	-1.0	-1.0
chr14	39091713	39091898	ENSG00000100934.14|SEC23A|KHSRP|KHSRP	986	-	5.2843	1.8488457	-1.0	-1.0
chr14	39087008	39087268	ENSG00000100934.14|SEC23A|KHSRP|KHSRP	948	-	4.3840694	1.2878985	-1.0	-1.0
chr14	39149630	39149825	ENSG00000182400.14|TRAPPC6B|KHSRP|KHSRP	937	-	2.63459	1.2002411	-1.0	-1.0
chr14	39158904	39159279	ENSG00000182400.14|TRAPPC6B|KHSRP|KHSRP	971	-	5.3334613	1.5318954	-1.0	-1.0
chr14	39150235	39150375	ENSG00000182400.14|TRAPPC6B|KHSRP|KHSRP	934	-	2.9373584	1.1809881	-1.0	-1.0
chr14	39159364	39159479	ENSG00000182400.14|TRAPPC6B|KHSRP|KHSRP	905	-	5.6503096	1.0209913	-1.0	-1.0
chr14	39149340	39149440	ENSG00000182400.14|TRAPPC6B|KHSRP|KHSRP	914	-	2.6342473	1.066566	-1.0	-1.0
chr14	39180267	39180497	ENSG00000100941.8|PNN|KHSRP|KHSRP	934	+	4.431809	1.1790022	-1.0	-1.0
chr14	39176097	39176537	ENSG00000100941.8|PNN|KHSRP|KHSRP	974	+	4.6057277	1.5931585	-1.0	-1.0
chr14	39179917	39180142	ENSG00000100941.8|PNN|KHSRP|KHSRP	975	+	6.018252	1.601842	-1.0	-1.0
chr14	39181837	39182032	ENSG00000100941.8|PNN|KHSRP|KHSRP	960	+	3.2006185	1.4025124	-1.0	-1.0
chr14	39177916	39178241	ENSG00000100941.8|PNN|KHSRP|KHSRP	975	+	4.605711	1.5949154	-1.0	-1.0
chr14	39179462	39179607	ENSG00000100941.8|PNN|KHSRP|KHSRP	995	+	6.856927	2.3271832	-1.0	-1.0
chr14	39182042	39183207	ENSG00000100941.8|PNN|KHSRP|KHSRP	971	+	3.8614218	1.5420932	-1.0	-1.0
chr14	39320281	39320381	ENSG00000150527.17|CTAGE5|KHSRP|KHSRP	901	+	5.587675	1.0049957	-1.0	-1.0
chr14	39324396	39324591	ENSG00000150527.17|CTAGE5|KHSRP|KHSRP	959	+	4.8632574	1.384637	-1.0	-1.0
chr14	39323816	39323946	ENSG00000150527.17|CTAGE5|KHSRP|KHSRP	952	+	5.904106	1.3146087	-1.0	-1.0
chr14	39326676	39326846	ENSG00000150527.17|CTAGE5|KHSRP|KHSRP	960	+	6.1020184	1.4000032	-1.0	-1.0
chr14	39304406	39304851	ENSG00000150527.17|CTAGE5|KHSRP|KHSRP	969	+	6.265018	1.5105124	-1.0	-1.0
chr14	39275512	39275662	ENSG00000150527.17|CTAGE5|KHSRP|KHSRP	928	+	5.786273	1.1424142	-1.0	-1.0
chr14	39326016	39326246	ENSG00000150527.17|CTAGE5|KHSRP|KHSRP	974	+	6.180606	1.5920607	-1.0	-1.0
chr14	39279557	39279682	ENSG00000150527.17|CTAGE5|KHSRP|KHSRP	936	+	5.875845	1.1948402	-1.0	-1.0
chr14	44933581	44933761	ENSG00000179454.13|KLHL28|KHSRP|KHSRP	942	-	5.850124	1.239031	-1.0	-1.0
chr14	44927318	44927513	ENSG00000179454.13|KLHL28|KHSRP|KHSRP	929	-	3.7939582	1.1467829	-1.0	-1.0
chr14	44947533	44947703	ENSG00000179454.13|KLHL28|KHSRP|KHSRP	950	-	5.9003463	1.298243	-1.0	-1.0
chr14	44924323	44924508	ENSG00000179454.13|KLHL28|KHSRP|KHSRP	927	-	4.0684137	1.1389501	-1.0	-1.0
chr14	44925128	44925233	ENSG00000179454.13|KLHL28|KHSRP|KHSRP	942	-	5.7785125	1.2377343	-1.0	-1.0
chr14	45007122	45007222	ENSG00000198718.12|TOGARAM1|KHSRP|KHSRP	958	+	5.9879856	1.3718557	-1.0	-1.0
chr14	45006707	45006992	ENSG00000198718.12|TOGARAM1|KHSRP|KHSRP	936	+	5.346377	1.1967238	-1.0	-1.0
chr14	45012075	45012230	ENSG00000198718.12|TOGARAM1|KHSRP|KHSRP	968	+	5.068339	1.4923995	-1.0	-1.0
chr14	45007987	45008097	ENSG00000198718.12|TOGARAM1|KHSRP|KHSRP	921	+	5.6925435	1.1030061	-1.0	-1.0
chr14	45012575	45012810	ENSG00000198718.12|TOGARAM1|KHSRP|KHSRP	936	+	5.4284973	1.1970015	-1.0	-1.0
chr14	45097875	45098025	ENSG00000185246.17|PRPF39|KHSRP|KHSRP	959	+	5.8815784	1.3909503	-1.0	-1.0
chr14	45089764	45089939	ENSG00000185246.17|PRPF39|KHSRP|KHSRP	914	+	4.316608	1.067199	-1.0	-1.0
chr14	45102115	45102490	ENSG00000185246.17|PRPF39|KHSRP|KHSRP	975	+	5.6760383	1.6072358	-1.0	-1.0
chr14	45097575	45097875	ENSG00000185246.17|PRPF39|KHSRP|KHSRP	977	+	6.0388727	1.6323781	-1.0	-1.0
chr14	45096687	45096887	ENSG00000185246.17|PRPF39|KHSRP|KHSRP	973	+	4.374562	1.5650489	-1.0	-1.0
chr14	45097005	45097220	ENSG00000185246.17|PRPF39|KHSRP|KHSRP	967	+	4.242365	1.4838043	-1.0	-1.0
chr14	45114563	45114698	ENSG00000185246.17|PRPF39|KHSRP|KHSRP	902	+	5.6035004	1.0090272	-1.0	-1.0
chr14	45109715	45110145	ENSG00000185246.17|PRPF39|KHSRP|KHSRP	987	+	4.6250367	1.883071	-1.0	-1.0
chr14	45100715	45100845	ENSG00000185246.17|PRPF39|KHSRP|KHSRP	941	+	5.863465	1.232692	-1.0	-1.0
chr14	45113132	45113397	ENSG00000185246.17|PRPF39|KHSRP|KHSRP	941	+	5.2644167	1.2294492	-1.0	-1.0
chr14	45108537	45108722	ENSG00000185246.17|PRPF39|KHSRP|KHSRP	917	+	5.6840777	1.0828797	-1.0	-1.0
chr14	45114873	45115003	ENSG00000185246.17|PRPF39|KHSRP|KHSRP	931	+	3.8715053	1.1588619	-1.0	-1.0
chr14	45102696	45102866	ENSG00000185246.17|PRPF39|KHSRP|KHSRP	985	+	5.9288564	1.8271943	-1.0	-1.0
chr14	45115348	45115568	ENSG00000185246.17|PRPF39|KHSRP|KHSRP	951	+	5.339773	1.3119079	-1.0	-1.0
chr14	45102956	45103131	ENSG00000185246.17|PRPF39|KHSRP|KHSRP	914	+	5.666788	1.0678988	-1.0	-1.0
chr14	45114322	45114457	ENSG00000185246.17|PRPF39|KHSRP|KHSRP	925	+	5.7192583	1.1265291	-1.0	-1.0
chr14	45104931	45105066	ENSG00000185246.17|PRPF39|KHSRP|KHSRP	918	+	5.6761417	1.0878419	-1.0	-1.0
chr14	45109462	45109615	ENSG00000185246.17|PRPF39|KHSRP|KHSRP	962	+	6.0566096	1.419332	-1.0	-1.0
chr14	45103176	45103366	ENSG00000185246.17|PRPF39|KHSRP|KHSRP	964	+	6.0865817	1.4412647	-1.0	-1.0
chr14	45112502	45112737	ENSG00000185246.17|PRPF39|KHSRP|KHSRP	946	+	5.877336	1.2683042	-1.0	-1.0
chr14	45129906	45130096	ENSG00000100442.10|FKBP3|KHSRP|KHSRP	937	-	5.8144083	1.2033736	-1.0	-1.0
chr14	45130551	45130698	ENSG00000100442.10|FKBP3|KHSRP|KHSRP	941	-	5.842359	1.2263974	-1.0	-1.0
chr14	45200154	45200344	ENSG00000187790.10|FANCM|KHSRP|KHSRP	922	+	5.713156	1.109157	-1.0	-1.0
chr14	45168023	45168223	ENSG00000187790.10|FANCM|KHSRP|KHSRP	955	+	5.952499	1.3456151	-1.0	-1.0
chr14	45148629	45148789	ENSG00000187790.10|FANCM|KHSRP|KHSRP	940	+	5.8172174	1.2187684	-1.0	-1.0
chr14	45137143	45137393	ENSG00000187790.10|FANCM|KHSRP|KHSRP	935	+	3.4289403	1.1875623	-1.0	-1.0
chr14	45142734	45142949	ENSG00000187790.10|FANCM|KHSRP|KHSRP	942	+	4.2824917	1.237592	-1.0	-1.0
chr14	45183070	45183395	ENSG00000187790.10|FANCM|KHSRP|KHSRP	943	+	5.383803	1.2450478	-1.0	-1.0
chr14	45181705	45181960	ENSG00000187790.10|FANCM|KHSRP|KHSRP	977	+	6.3293443	1.6334081	-1.0	-1.0
chr14	45170876	45171016	ENSG00000187790.10|FANCM|KHSRP|KHSRP	938	+	5.7937274	1.2048707	-1.0	-1.0
chr14	45194582	45194782	ENSG00000187790.10|FANCM|KHSRP|KHSRP	953	+	4.804315	1.3271637	-1.0	-1.0
chr14	45182870	45183040	ENSG00000187790.10|FANCM|KHSRP|KHSRP	934	+	4.4632735	1.178456	-1.0	-1.0
chr14	45136829	45137019	ENSG00000187790.10|FANCM|KHSRP|KHSRP	954	+	5.9456854	1.333503	-1.0	-1.0
chr14	45228799	45228939	ENSG00000129534.13|MIS18BP1|KHSRP|KHSRP	910	-	3.816491	1.0439847	-1.0	-1.0
chr14	45218484	45218604	ENSG00000129534.13|MIS18BP1|KHSRP|KHSRP	920	-	5.7288704	1.0944461	-1.0	-1.0
chr14	45237319	45237647	ENSG00000129534.13|MIS18BP1|KHSRP|KHSRP	944	-	4.990115	1.255624	-1.0	-1.0
chr14	45236869	45237099	ENSG00000129534.13|MIS18BP1|KHSRP|KHSRP	969	-	5.272849	1.507386	-1.0	-1.0
chr14	45242628	45242760	ENSG00000129534.13|MIS18BP1|KHSRP|KHSRP	951	-	5.906785	1.3119506	-1.0	-1.0
chr14	45252258	45252383	ENSG00000129534.13|MIS18BP1|KHSRP|KHSRP	930	-	3.8893554	1.1572893	-1.0	-1.0
chr14	45226586	45226742	ENSG00000129534.13|MIS18BP1|KHSRP|KHSRP	972	-	6.284046	1.556694	-1.0	-1.0
chr14	45231044	45231140	ENSG00000129534.13|MIS18BP1|KHSRP|KHSRP	951	-	5.9520583	1.3106749	-1.0	-1.0
chr14	45205968	45206082	ENSG00000129534.13|MIS18BP1|KHSRP|KHSRP	936	-	3.909553	1.1949823	-1.0	-1.0
chr14	45225651	45225761	ENSG00000129534.13|MIS18BP1|KHSRP|KHSRP	953	-	5.997443	1.3298875	-1.0	-1.0
chr14	45251598	45251788	ENSG00000129534.13|MIS18BP1|KHSRP|KHSRP	949	-	4.5049825	1.2942662	-1.0	-1.0
chr14	45247422	45247582	ENSG00000129534.13|MIS18BP1|KHSRP|KHSRP	929	-	5.7938848	1.1470284	-1.0	-1.0
chr14	45209139	45209409	ENSG00000129534.13|MIS18BP1|KHSRP|KHSRP	950	-	3.7989302	1.2982477	-1.0	-1.0
chr14	45206147	45206372	ENSG00000129534.13|MIS18BP1|KHSRP|KHSRP	924	-	3.4686973	1.1202041	-1.0	-1.0
chr14	45226316	45226536	ENSG00000129534.13|MIS18BP1|KHSRP|KHSRP	939	-	5.825295	1.2147918	-1.0	-1.0
chr14	49619175	49619305	ENSG00000165502.6|RPL36AL|KHSRP|KHSRP	918	-	5.657874	1.0871449	-1.0	-1.0
chr14	49669333	49669518	ENSG00000100479.12|POLE2|KHSRP|KHSRP	922	-	5.702508	1.1095403	-1.0	-1.0
chr14	49673978	49674103	ENSG00000100479.12|POLE2|KHSRP|KHSRP	918	-	3.8073566	1.0886333	-1.0	-1.0
chr14	49674216	49674326	ENSG00000100479.12|POLE2|KHSRP|KHSRP	905	-	3.15399	1.0210559	-1.0	-1.0
chr14	49678452	49678677	ENSG00000100479.12|POLE2|KHSRP|KHSRP	975	-	5.3171525	1.6048863	-1.0	-1.0
chr14	49679352	49679473	ENSG00000100479.12|POLE2|KHSRP|KHSRP	944	-	3.4527802	1.2500167	-1.0	-1.0
chr14	49668493	49668698	ENSG00000100479.12|POLE2|KHSRP|KHSRP	963	-	6.087064	1.437212	-1.0	-1.0
chr14	49647117	49647217	ENSG00000100479.12|POLE2|KHSRP|KHSRP	902	-	3.0923426	1.0076574	-1.0	-1.0
chr14	49663158	49663314	ENSG00000100479.12|POLE2|KHSRP|KHSRP	951	-	4.7067137	1.3123194	-1.0	-1.0
chr14	49679473	49679798	ENSG00000100479.12|POLE2|KHSRP|KHSRP	990	-	4.0166407	1.984438	-1.0	-1.0
chr14	49676137	49676242	ENSG00000100479.12|POLE2|KHSRP|KHSRP	907	-	5.645155	1.0327545	-1.0	-1.0
chr14	49651494	49651674	ENSG00000100479.12|POLE2|KHSRP|KHSRP	943	-	3.9773974	1.2412834	-1.0	-1.0
chr14	49674427	49674652	ENSG00000100479.12|POLE2|KHSRP|KHSRP	988	-	5.4312696	1.9300451	-1.0	-1.0
chr14	49774710	49774825	ENSG00000165516.10|KLHDC2|KHSRP|KHSRP	906	+	5.7095575	1.0256095	-1.0	-1.0
chr14	49782969	49783104	ENSG00000165516.10|KLHDC2|KHSRP|KHSRP	924	+	5.7349544	1.1177154	-1.0	-1.0
chr14	49833272	49833417	ENSG00000165525.17|NEMF|KHSRP|KHSRP	939	-	3.5765226	1.2170006	-1.0	-1.0
chr14	49793018	49793208	ENSG00000165525.17|NEMF|KHSRP|KHSRP	937	-	5.8077464	1.2037904	-1.0	-1.0
chr14	49840456	49840717	ENSG00000165525.17|NEMF|KHSRP|KHSRP	985	-	5.2461925	1.828709	-1.0	-1.0
chr14	49833422	49833496	ENSG00000165525.17|NEMF|KHSRP|KHSRP	948	-	5.9057455	1.2826952	-1.0	-1.0
chr14	49783857	49784052	ENSG00000165525.17|NEMF|KHSRP|KHSRP	971	-	4.8241997	1.5409412	-1.0	-1.0
chr14	49784077	49784222	ENSG00000165525.17|NEMF|KHSRP|KHSRP	944	-	5.845622	1.2505965	-1.0	-1.0
chr14	49831691	49832050	ENSG00000165525.17|NEMF|KHSRP|KHSRP	977	-	4.897799	1.6443297	-1.0	-1.0
chr14	49814872	49815007	ENSG00000165525.17|NEMF|KHSRP|KHSRP	906	-	5.6409087	1.0260098	-1.0	-1.0
chr14	49815342	49815582	ENSG00000165525.17|NEMF|KHSRP|KHSRP	993	-	6.940338	2.1382775	-1.0	-1.0
chr14	49789603	49789973	ENSG00000165525.17|NEMF|KHSRP|KHSRP	959	-	4.920799	1.382072	-1.0	-1.0
chr14	49828862	49829002	ENSG00000165525.17|NEMF|KHSRP|KHSRP	924	-	5.7537475	1.1199762	-1.0	-1.0
chr14	49833536	49833701	ENSG00000165525.17|NEMF|KHSRP|KHSRP	937	-	3.3416886	1.1997005	-1.0	-1.0
chr14	49801519	49801714	ENSG00000165525.17|NEMF|KHSRP|KHSRP	988	-	6.404203	1.93614	-1.0	-1.0
chr14	49829248	49829398	ENSG00000165525.17|NEMF|KHSRP|KHSRP	934	-	3.3893368	1.1775365	-1.0	-1.0
chr14	49838406	49838506	ENSG00000165525.17|NEMF|KHSRP|KHSRP	918	-	3.7849674	1.0853341	-1.0	-1.0
chr14	49838211	49838331	ENSG00000165525.17|NEMF|KHSRP|KHSRP	911	-	2.7973714	1.0491596	-1.0	-1.0
chr14	49846335	49846495	ENSG00000165525.17|NEMF|KHSRP|KHSRP	944	-	4.930925	1.255049	-1.0	-1.0
chr14	49816882	49817152	ENSG00000165525.17|NEMF|KHSRP|KHSRP	947	-	3.745393	1.2742754	-1.0	-1.0
chr14	49785139	49785244	ENSG00000165525.17|NEMF|KHSRP|KHSRP	901	-	5.5857368	1.003104	-1.0	-1.0
chr14	49814535	49814753	ENSG00000165525.17|NEMF|KHSRP|KHSRP	925	-	4.119378	1.1266632	-1.0	-1.0
chr14	49832126	49832206	ENSG00000165525.17|NEMF|KHSRP|KHSRP	998	-	7.837586	2.6369383	-1.0	-1.0
chr14	49825721	49825861	ENSG00000165525.17|NEMF|KHSRP|KHSRP	913	-	2.9681304	1.0612252	-1.0	-1.0
chr14	49783727	49783837	ENSG00000165525.17|NEMF|KHSRP|KHSRP	906	-	5.6247516	1.0250643	-1.0	-1.0
chr14	49801734	49801869	ENSG00000165525.17|NEMF|KHSRP|KHSRP	932	-	5.7391405	1.1699821	-1.0	-1.0
chr14	49784412	49784582	ENSG00000165525.17|NEMF|KHSRP|KHSRP	957	-	5.6253867	1.36868	-1.0	-1.0
chr14	49799693	49799883	ENSG00000165525.17|NEMF|KHSRP|KHSRP	939	-	5.786134	1.2159932	-1.0	-1.0
chr14	49896730	49896925	ENSG00000165527.6|ARF6|KHSRP|KHSRP	965	+	5.654776	1.4616587	-1.0	-1.0
chr14	50114167	50114284	ENSG00000100483.13|VCPKMT|KHSRP|KHSRP	939	-	3.2495174	1.217543	-1.0	-1.0
chr14	50108736	50108871	ENSG00000100483.13|VCPKMT|KHSRP|KHSRP	918	-	5.690886	1.0844711	-1.0	-1.0
chr14	50115911	50116068	ENSG00000100483.13|VCPKMT|KHSRP|KHSRP	976	-	4.75986	1.6108559	-1.0	-1.0
chr14	50133937	50134117	ENSG00000100485.11|SOS2|KHSRP|KHSRP	978	-	5.4449153	1.6637157	-1.0	-1.0
chr14	50117544	50117709	ENSG00000100485.11|SOS2|KHSRP|KHSRP	926	-	3.4925127	1.133103	-1.0	-1.0
chr14	50174577	50174722	ENSG00000100485.11|SOS2|KHSRP|KHSRP	927	-	5.7287245	1.1349568	-1.0	-1.0
chr14	50143039	50143149	ENSG00000100485.11|SOS2|KHSRP|KHSRP	907	-	5.6470222	1.0325204	-1.0	-1.0
chr14	50175287	50175392	ENSG00000100485.11|SOS2|KHSRP|KHSRP	900	-	5.591558	1.00144	-1.0	-1.0
chr14	50215249	50215373	ENSG00000100485.11|SOS2|KHSRP|KHSRP	951	-	5.918047	1.3102872	-1.0	-1.0
chr14	50197280	50197410	ENSG00000100485.11|SOS2|KHSRP|KHSRP	924	-	5.689339	1.117018	-1.0	-1.0
chr14	50291878	50292163	ENSG00000087299.11|L2HGDH|KHSRP|KHSRP	979	-	6.1008515	1.6831608	-1.0	-1.0
chr14	50303072	50303172	ENSG00000087299.11|L2HGDH|KHSRP|KHSRP	907	-	5.6470222	1.0329878	-1.0	-1.0
chr14	50243523	50243678	ENSG00000087299.11|L2HGDH|KHSRP|KHSRP	943	-	5.843862	1.2460111	-1.0	-1.0
chr14	50267940	50268075	ENSG00000087299.11|L2HGDH|KHSRP|KHSRP	931	-	5.75867	1.1596563	-1.0	-1.0
chr14	50485958	50486148	ENSG00000012983.11|MAP4K5|KHSRP|KHSRP	969	-	5.3696613	1.5033817	-1.0	-1.0
chr14	50522478	50522673	ENSG00000012983.11|MAP4K5|KHSRP|KHSRP	945	-	5.832536	1.2585129	-1.0	-1.0
chr14	50475209	50475329	ENSG00000012983.11|MAP4K5|KHSRP|KHSRP	925	-	5.712322	1.1250778	-1.0	-1.0
chr14	50464178	50464453	ENSG00000012983.11|MAP4K5|KHSRP|KHSRP	954	-	4.9908957	1.3374897	-1.0	-1.0
chr14	50427642	50427902	ENSG00000012983.11|MAP4K5|KHSRP|KHSRP	953	-	3.8941138	1.3267475	-1.0	-1.0
chr14	50438936	50439106	ENSG00000012983.11|MAP4K5|KHSRP|KHSRP	962	-	5.9382057	1.4228109	-1.0	-1.0
chr14	50475649	50475924	ENSG00000012983.11|MAP4K5|KHSRP|KHSRP	961	-	6.0434937	1.4043566	-1.0	-1.0
chr14	50517888	50518073	ENSG00000012983.11|MAP4K5|KHSRP|KHSRP	958	-	5.9983573	1.3747362	-1.0	-1.0
chr14	50449553	50449728	ENSG00000012983.11|MAP4K5|KHSRP|KHSRP	942	-	3.9950914	1.2379992	-1.0	-1.0
chr14	50481491	50481676	ENSG00000012983.11|MAP4K5|KHSRP|KHSRP	956	-	6.0732756	1.3556219	-1.0	-1.0
chr14	50439431	50439606	ENSG00000012983.11|MAP4K5|KHSRP|KHSRP	966	-	5.193168	1.4731343	-1.0	-1.0
chr14	50420106	50420336	ENSG00000012983.11|MAP4K5|KHSRP|KHSRP	984	-	5.2151318	1.7948446	-1.0	-1.0
chr14	50442321	50442516	ENSG00000012983.11|MAP4K5|KHSRP|KHSRP	945	-	5.8437257	1.2562507	-1.0	-1.0
chr14	50427917	50428027	ENSG00000012983.11|MAP4K5|KHSRP|KHSRP	916	-	3.1787372	1.0738288	-1.0	-1.0
chr14	50442901	50443166	ENSG00000012983.11|MAP4K5|KHSRP|KHSRP	941	-	3.6927269	1.2280804	-1.0	-1.0
chr14	50509978	50510093	ENSG00000012983.11|MAP4K5|KHSRP|KHSRP	951	-	5.9001927	1.3091612	-1.0	-1.0
chr14	50439836	50440012	ENSG00000012983.11|MAP4K5|KHSRP|KHSRP	990	-	4.3481026	2.0132763	-1.0	-1.0
chr14	50424761	50424931	ENSG00000012983.11|MAP4K5|KHSRP|KHSRP	937	-	5.7944555	1.2008235	-1.0	-1.0
chr14	50428512	50428661	ENSG00000012983.11|MAP4K5|KHSRP|KHSRP	948	-	5.924299	1.285304	-1.0	-1.0
chr14	50433635	50433770	ENSG00000012983.11|MAP4K5|KHSRP|KHSRP	934	-	3.9324296	1.1790098	-1.0	-1.0
chr14	50456390	50456510	ENSG00000012983.11|MAP4K5|KHSRP|KHSRP	975	-	4.485589	1.6056335	-1.0	-1.0
chr14	50446156	50446276	ENSG00000012983.11|MAP4K5|KHSRP|KHSRP	915	-	5.731864	1.0725443	-1.0	-1.0
chr14	50450880	50451050	ENSG00000012983.11|MAP4K5|KHSRP|KHSRP	970	-	6.194956	1.5214837	-1.0	-1.0
chr14	50438621	50438841	ENSG00000012983.11|MAP4K5|KHSRP|KHSRP	982	-	4.8284054	1.7418107	-1.0	-1.0
chr14	50634682	50634852	ENSG00000151748.14|SAV1|KHSRP|KHSRP	966	-	6.115854	1.4686477	-1.0	-1.0
chr14	50655104	50655324	ENSG00000151748.14|SAV1|KHSRP|KHSRP	972	-	4.3434367	1.5488076	-1.0	-1.0
chr14	50793341	50793536	ENSG00000100503.23|NIN|KHSRP|KHSRP	958	-	6.0164165	1.3762366	-1.0	-1.0
chr14	50923821	50923926	ENSG00000100504.16|PYGL|KHSRP|KHSRP	923	-	5.6688385	1.1143012	-1.0	-1.0
chr14	50905571	50905706	ENSG00000100504.16|PYGL|KHSRP|KHSRP	955	-	5.9575424	1.3469427	-1.0	-1.0
chr14	50924775	50925030	ENSG00000100504.16|PYGL|KHSRP|KHSRP	945	-	3.9724162	1.258004	-1.0	-1.0
chr14	50924565	50924700	ENSG00000100504.16|PYGL|KHSRP|KHSRP	911	-	3.5458572	1.0488876	-1.0	-1.0
chr14	50929780	50929915	ENSG00000100504.16|PYGL|KHSRP|KHSRP	905	-	5.637417	1.0237625	-1.0	-1.0
chr14	51255880	51256215	ENSG00000139921.12|TMX1|KHSRP|KHSRP	970	+	3.7832046	1.5245764	-1.0	-1.0
chr14	51254475	51254600	ENSG00000139921.12|TMX1|KHSRP|KHSRP	919	+	4.2475433	1.0905099	-1.0	-1.0
chr14	51246816	51247086	ENSG00000139921.12|TMX1|KHSRP|KHSRP	966	+	3.976725	1.4732325	-1.0	-1.0
chr14	51245146	51245312	ENSG00000139921.12|TMX1|KHSRP|KHSRP	954	+	6.0303535	1.33965	-1.0	-1.0
chr14	51245442	51245672	ENSG00000139921.12|TMX1|KHSRP|KHSRP	935	+	3.3569884	1.1874671	-1.0	-1.0
chr14	51243976	51244106	ENSG00000139921.12|TMX1|KHSRP|KHSRP	962	+	6.148066	1.4198081	-1.0	-1.0
chr14	51255565	51255675	ENSG00000139921.12|TMX1|KHSRP|KHSRP	923	+	3.179946	1.1124461	-1.0	-1.0
chr14	51251270	51251380	ENSG00000139921.12|TMX1|KHSRP|KHSRP	932	+	5.728897	1.1687368	-1.0	-1.0
chr14	51247220	51247335	ENSG00000139921.12|TMX1|KHSRP|KHSRP	909	+	3.7653112	1.0391321	-1.0	-1.0
chr14	51241174	51241344	ENSG00000139921.12|TMX1|KHSRP|KHSRP	955	+	4.0515804	1.3446294	-1.0	-1.0
chr14	51993877	51994022	ENSG00000087302.8|C14orf166|KHSRP|KHSRP	930	+	5.73813	1.1561183	-1.0	-1.0
chr14	51998660	51998850	ENSG00000087302.8|C14orf166|KHSRP|KHSRP	946	+	5.867613	1.2668586	-1.0	-1.0
chr14	52004621	52004741	ENSG00000087302.8|C14orf166|KHSRP|KHSRP	918	+	5.688919	1.0845189	-1.0	-1.0
chr14	51999562	51999697	ENSG00000087302.8|C14orf166|KHSRP|KHSRP	948	+	5.9094744	1.2827477	-1.0	-1.0
chr14	52542748	52543397	ENSG00000087301.8|TXNDC16|KHSRP|KHSRP	960	-	4.8593054	1.4031938	-1.0	-1.0
chr14	52469750	52469940	ENSG00000087301.8|TXNDC16|KHSRP|KHSRP	927	-	4.7949586	1.134901	-1.0	-1.0
chr14	52482289	52482821	ENSG00000087301.8|TXNDC16|KHSRP|KHSRP	984	-	6.165267	1.8068321	-1.0	-1.0
chr14	52490166	52490356	ENSG00000087301.8|TXNDC16|KHSRP|KHSRP	936	-	3.7790256	1.1937486	-1.0	-1.0
chr14	52511140	52511239	ENSG00000087301.8|TXNDC16|KHSRP|KHSRP	912	-	5.7040467	1.05468	-1.0	-1.0
chr14	52473650	52473785	ENSG00000087301.8|TXNDC16|KHSRP|KHSRP	929	-	5.71889	1.1504086	-1.0	-1.0
chr14	52491635	52491825	ENSG00000087301.8|TXNDC16|KHSRP|KHSRP	958	-	5.7533216	1.3798766	-1.0	-1.0
chr14	52498045	52498250	ENSG00000087301.8|TXNDC16|KHSRP|KHSRP	956	-	6.021787	1.3536546	-1.0	-1.0
chr14	52467825	52468065	ENSG00000087301.8|TXNDC16|KHSRP|KHSRP	974	-	5.7754855	1.5799795	-1.0	-1.0
chr14	52457789	52457899	ENSG00000087301.8|TXNDC16|KHSRP|KHSRP	910	-	5.662848	1.0455875	-1.0	-1.0
chr14	52482115	52482229	ENSG00000087301.8|TXNDC16|KHSRP|KHSRP	942	-	5.8209777	1.234776	-1.0	-1.0
chr14	52513465	52513575	ENSG00000087301.8|TXNDC16|KHSRP|KHSRP	905	-	5.625995	1.0240674	-1.0	-1.0
chr14	52542463	52542678	ENSG00000087301.8|TXNDC16|KHSRP|KHSRP	986	-	6.538784	1.86692	-1.0	-1.0
chr14	52550241	52550341	ENSG00000087301.8|TXNDC16|KHSRP|KHSRP	900	-	5.591558	1.00144	-1.0	-1.0
chr14	52512215	52512410	ENSG00000087301.8|TXNDC16|KHSRP|KHSRP	948	-	5.356651	1.2824354	-1.0	-1.0
chr14	52468480	52468585	ENSG00000087301.8|TXNDC16|KHSRP|KHSRP	948	-	5.849684	1.2807453	-1.0	-1.0
chr14	52512415	52512545	ENSG00000087301.8|TXNDC16|KHSRP|KHSRP	921	-	5.709271	1.1014158	-1.0	-1.0
chr14	52681202	52681312	ENSG00000197930.12|ERO1A|KHSRP|KHSRP	922	-	5.7003155	1.1053251	-1.0	-1.0
chr14	52658188	52658343	ENSG00000197930.12|ERO1A|KHSRP|KHSRP	914	-	2.949685	1.0673248	-1.0	-1.0
chr14	52643330	52643550	ENSG00000197930.12|ERO1A|KHSRP|KHSRP	945	-	3.4982607	1.2601682	-1.0	-1.0
chr14	52666915	52667380	ENSG00000197930.12|ERO1A|KHSRP|KHSRP	970	-	3.9619975	1.5162019	-1.0	-1.0
chr14	52660456	52660671	ENSG00000197930.12|ERO1A|KHSRP|KHSRP	941	-	3.566949	1.2266924	-1.0	-1.0
chr14	52658363	52658503	ENSG00000197930.12|ERO1A|KHSRP|KHSRP	964	-	6.0810885	1.4386222	-1.0	-1.0
chr14	52661156	52661292	ENSG00000197930.12|ERO1A|KHSRP|KHSRP	931	-	5.773595	1.1608806	-1.0	-1.0
chr14	52691842	52692022	ENSG00000197930.12|ERO1A|KHSRP|KHSRP	952	-	5.961204	1.3207223	-1.0	-1.0
chr14	52640025	52640130	ENSG00000197930.12|ERO1A|KHSRP|KHSRP	912	-	2.8262715	1.0546792	-1.0	-1.0
chr14	52658541	52659071	ENSG00000197930.12|ERO1A|KHSRP|KHSRP	964	-	4.276837	1.4436301	-1.0	-1.0
chr14	52666580	52666705	ENSG00000197930.12|ERO1A|KHSRP|KHSRP	953	-	6.083434	1.3294001	-1.0	-1.0
chr14	52707654	52707849	ENSG00000100519.11|PSMC6|KHSRP|KHSRP	975	+	5.91931	1.6093684	-1.0	-1.0
chr14	52724471	52724671	ENSG00000100519.11|PSMC6|KHSRP|KHSRP	946	+	3.7890491	1.2708613	-1.0	-1.0
chr14	52723309	52723854	ENSG00000100519.11|PSMC6|KHSRP|KHSRP	980	+	4.824977	1.7017161	-1.0	-1.0
chr14	52718745	52718950	ENSG00000100519.11|PSMC6|KHSRP|KHSRP	970	+	5.081072	1.5289747	-1.0	-1.0
chr14	52718120	52718410	ENSG00000100519.11|PSMC6|KHSRP|KHSRP	953	+	3.2854524	1.3268309	-1.0	-1.0
chr14	52717017	52717132	ENSG00000100519.11|PSMC6|KHSRP|KHSRP	914	+	5.644982	1.0639894	-1.0	-1.0
chr14	52727548	52727848	ENSG00000100519.11|PSMC6|KHSRP|KHSRP	947	+	4.591344	1.2753239	-1.0	-1.0
chr14	52710880	52711120	ENSG00000100519.11|PSMC6|KHSRP|KHSRP	980	+	4.86728	1.7081524	-1.0	-1.0
chr14	52751200	52751420	ENSG00000198252.11|STYX|KHSRP|KHSRP	955	+	4.9190497	1.3493501	-1.0	-1.0
chr14	53145771	53145936	ENSG00000100523.14|DDHD1|KHSRP|KHSRP	907	-	5.63922	1.0329312	-1.0	-1.0
chr14	53062604	53062754	ENSG00000100523.14|DDHD1|KHSRP|KHSRP	913	-	5.665261	1.0587585	-1.0	-1.0
chr14	53097836	53098351	ENSG00000100523.14|DDHD1|KHSRP|KHSRP	977	-	4.687161	1.6474526	-1.0	-1.0
chr14	53101586	53101891	ENSG00000100523.14|DDHD1|KHSRP|KHSRP	971	-	4.4050307	1.5349821	-1.0	-1.0
chr14	53045084	53045259	ENSG00000100523.14|DDHD1|KHSRP|KHSRP	944	-	5.8397636	1.2546953	-1.0	-1.0
chr14	53095866	53096186	ENSG00000100523.14|DDHD1|KHSRP|KHSRP	978	-	4.5313196	1.6527839	-1.0	-1.0
chr14	53052509	53052724	ENSG00000100523.14|DDHD1|KHSRP|KHSRP	993	-	6.840229	2.1533928	-1.0	-1.0
chr14	53103051	53103298	ENSG00000100523.14|DDHD1|KHSRP|KHSRP	949	-	4.7306	1.2901574	-1.0	-1.0
chr14	53095396	53095861	ENSG00000100523.14|DDHD1|KHSRP|KHSRP	947	-	4.7459135	1.2760035	-1.0	-1.0
chr14	53097626	53097756	ENSG00000100523.14|DDHD1|KHSRP|KHSRP	918	-	4.282181	1.0847266	-1.0	-1.0
chr14	53053109	53053374	ENSG00000100523.14|DDHD1|KHSRP|KHSRP	947	-	5.4956136	1.2747132	-1.0	-1.0
chr14	53096391	53096581	ENSG00000100523.14|DDHD1|KHSRP|KHSRP	949	-	5.674074	1.2911242	-1.0	-1.0
chr14	53103463	53103568	ENSG00000100523.14|DDHD1|KHSRP|KHSRP	923	-	5.6689405	1.1145127	-1.0	-1.0
chr14	53054024	53054204	ENSG00000100523.14|DDHD1|KHSRP|KHSRP	955	-	4.547206	1.3445641	-1.0	-1.0
chr14	53046099	53046464	ENSG00000100523.14|DDHD1|KHSRP|KHSRP	957	-	3.7287986	1.3665415	-1.0	-1.0
chr14	53102791	53103030	ENSG00000100523.14|DDHD1|KHSRP|KHSRP	951	-	3.096484	1.3141403	-1.0	-1.0
chr14	53097301	53097496	ENSG00000100523.14|DDHD1|KHSRP|KHSRP	960	-	6.0302906	1.3940396	-1.0	-1.0
chr14	54420051	54420218	ENSG00000100526.19|CDKN3|KHSRP|KHSRP	941	+	4.197104	1.2287838	-1.0	-1.0
chr14	54423789	54423894	ENSG00000100528.11|CNIH1|KHSRP|KHSRP	904	-	5.616415	1.0178097	-1.0	-1.0
chr14	54435930	54436078	ENSG00000100528.11|CNIH1|KHSRP|KHSRP	977	-	4.3136134	1.6454068	-1.0	-1.0
chr14	54435740	54435870	ENSG00000100528.11|CNIH1|KHSRP|KHSRP	918	-	5.714921	1.0854156	-1.0	-1.0
chr14	54433535	54433650	ENSG00000100528.11|CNIH1|KHSRP|KHSRP	926	-	5.7721977	1.1318343	-1.0	-1.0
chr14	54431564	54431744	ENSG00000100528.11|CNIH1|KHSRP|KHSRP	937	-	4.2480106	1.1993011	-1.0	-1.0
chr14	54428436	54428546	ENSG00000100528.11|CNIH1|KHSRP|KHSRP	933	-	3.9332347	1.1770041	-1.0	-1.0
chr14	54432340	54432500	ENSG00000100528.11|CNIH1|KHSRP|KHSRP	936	-	5.3069444	1.1910684	-1.0	-1.0
chr14	54436141	54436368	ENSG00000100528.11|CNIH1|KHSRP|KHSRP	982	-	6.4614244	1.7391253	-1.0	-1.0
chr14	54435605	54435715	ENSG00000100528.11|CNIH1|KHSRP|KHSRP	905	-	5.622214	1.024454	-1.0	-1.0
chr14	54438505	54438640	ENSG00000100528.11|CNIH1|KHSRP|KHSRP	944	-	5.8174276	1.2555186	-1.0	-1.0
chr14	54432505	54432835	ENSG00000100528.11|CNIH1|KHSRP|KHSRP	964	-	5.9124804	1.4421041	-1.0	-1.0
chr14	54436462	54436669	ENSG00000100528.11|CNIH1|KHSRP|KHSRP	982	-	6.549687	1.7375335	-1.0	-1.0
chr14	54480683	54480863	ENSG00000197045.12|GMFB|KHSRP|KHSRP	956	-	5.975978	1.3578092	-1.0	-1.0
chr14	54482008	54482108	ENSG00000197045.12|GMFB|KHSRP|KHSRP	901	-	5.6338615	1.006478	-1.0	-1.0
chr14	54605587	54605782	ENSG00000020577.13|SAMD4A|KHSRP|KHSRP	984	+	5.0237665	1.7856637	-1.0	-1.0
chr14	54604527	54604642	ENSG00000020577.13|SAMD4A|KHSRP|KHSRP	928	+	5.7194567	1.1397388	-1.0	-1.0
chr14	54582627	54582757	ENSG00000020577.13|SAMD4A|KHSRP|KHSRP	915	+	3.3909774	1.0697249	-1.0	-1.0
chr14	54995843	54996003	ENSG00000198554.11|WDHD1|KHSRP|KHSRP	942	-	5.7954526	1.2342889	-1.0	-1.0
chr14	54957294	54957459	ENSG00000198554.11|WDHD1|KHSRP|KHSRP	955	-	5.975216	1.3435726	-1.0	-1.0
chr14	54962616	54962726	ENSG00000198554.11|WDHD1|KHSRP|KHSRP	932	-	5.7930346	1.1686931	-1.0	-1.0
chr14	55000328	55000502	ENSG00000198554.11|WDHD1|KHSRP|KHSRP	953	-	6.001008	1.3241458	-1.0	-1.0
chr14	55023696	55023811	ENSG00000198554.11|WDHD1|KHSRP|KHSRP	908	-	5.64329	1.035248	-1.0	-1.0
chr14	54981414	54981534	ENSG00000198554.11|WDHD1|KHSRP|KHSRP	952	-	5.907785	1.3174632	-1.0	-1.0
chr14	54962255	54962460	ENSG00000198554.11|WDHD1|KHSRP|KHSRP	983	-	6.4335656	1.7804375	-1.0	-1.0
chr14	54968189	54968289	ENSG00000198554.11|WDHD1|KHSRP|KHSRP	904	-	5.6858563	1.019451	-1.0	-1.0
chr14	54995425	54995602	ENSG00000198554.11|WDHD1|KHSRP|KHSRP	919	-	4.2236986	1.0908111	-1.0	-1.0
chr14	55000714	55000885	ENSG00000198554.11|WDHD1|KHSRP|KHSRP	901	-	5.5883217	1.002293	-1.0	-1.0
chr14	55001977	55002087	ENSG00000198554.11|WDHD1|KHSRP|KHSRP	942	-	5.766802	1.2336826	-1.0	-1.0
chr14	55001132	55001302	ENSG00000198554.11|WDHD1|KHSRP|KHSRP	948	-	5.883224	1.2875513	-1.0	-1.0
chr14	55001752	55001887	ENSG00000198554.11|WDHD1|KHSRP|KHSRP	929	-	5.7387033	1.1492589	-1.0	-1.0
chr14	55028868	55029053	ENSG00000180008.8|SOCS4|KHSRP|KHSRP	939	+	5.8445673	1.2175977	-1.0	-1.0
chr14	55027758	55027863	ENSG00000180008.8|SOCS4|KHSRP|KHSRP	904	+	5.616415	1.017214	-1.0	-1.0
chr14	55061447	55061652	ENSG00000168175.14|MAPK1IP1L|KHSRP|KHSRP	954	+	5.958864	1.3326916	-1.0	-1.0
chr14	55061876	55062186	ENSG00000168175.14|MAPK1IP1L|KHSRP|KHSRP	933	+	4.5338483	1.1719278	-1.0	-1.0
chr14	55064398	55064578	ENSG00000168175.14|MAPK1IP1L|KHSRP|KHSRP	931	+	3.8894715	1.1607844	-1.0	-1.0
chr14	55069145	55069255	ENSG00000168175.14|MAPK1IP1L|KHSRP|KHSRP	918	+	5.6603904	1.0885178	-1.0	-1.0
chr14	55175472	55175627	ENSG00000126787.12|DLGAP5|KHSRP|KHSRP	925	-	3.8351147	1.124397	-1.0	-1.0
chr14	55169609	55169774	ENSG00000126787.12|DLGAP5|KHSRP|KHSRP	950	-	5.927814	1.3047305	-1.0	-1.0
chr14	55177416	55177591	ENSG00000126787.12|DLGAP5|KHSRP|KHSRP	956	-	5.9950743	1.3522356	-1.0	-1.0
chr14	55150472	55150827	ENSG00000126787.12|DLGAP5|KHSRP|KHSRP	989	-	5.548557	1.9550432	-1.0	-1.0
chr14	55180054	55180299	ENSG00000126787.12|DLGAP5|KHSRP|KHSRP	980	-	5.112545	1.6914637	-1.0	-1.0
chr14	55183753	55183913	ENSG00000126787.12|DLGAP5|KHSRP|KHSRP	956	-	4.879461	1.3591151	-1.0	-1.0
chr14	55162106	55162306	ENSG00000126787.12|DLGAP5|KHSRP|KHSRP	964	-	4.4281416	1.4404069	-1.0	-1.0
chr14	55148684	55149029	ENSG00000126787.12|DLGAP5|KHSRP|KHSRP	974	-	5.7653975	1.59093	-1.0	-1.0
chr14	55158741	55158921	ENSG00000126787.12|DLGAP5|KHSRP|KHSRP	946	-	3.8211608	1.2680464	-1.0	-1.0
chr14	55170787	55171007	ENSG00000126787.12|DLGAP5|KHSRP|KHSRP	980	-	5.718089	1.6982466	-1.0	-1.0
chr14	55148186	55148391	ENSG00000126787.12|DLGAP5|KHSRP|KHSRP	967	-	3.485558	1.4836178	-1.0	-1.0
chr14	55178241	55178496	ENSG00000126787.12|DLGAP5|KHSRP|KHSRP	970	-	6.175126	1.5188676	-1.0	-1.0
chr14	55286250	55286565	ENSG00000178974.9|FBXO34|KHSRP|KHSRP	961	+	3.4265354	1.4140667	-1.0	-1.0
chr14	55295235	55295350	ENSG00000178974.9|FBXO34|KHSRP|KHSRP	927	+	5.742003	1.1375604	-1.0	-1.0
chr14	55285945	55286055	ENSG00000178974.9|FBXO34|KHSRP|KHSRP	954	+	5.9419947	1.3415829	-1.0	-1.0
chr14	55299385	55299495	ENSG00000178974.9|FBXO34|KHSRP|KHSRP	902	+	5.6526794	1.0087045	-1.0	-1.0
chr14	55297620	55297735	ENSG00000178974.9|FBXO34|KHSRP|KHSRP	907	+	2.771731	1.0315127	-1.0	-1.0
chr14	55272168	55272305	ENSG00000178974.9|FBXO34|KHSRP|KHSRP	960	+	6.0339203	1.4033285	-1.0	-1.0
chr14	55303920	55304110	ENSG00000178974.9|FBXO34|KHSRP|KHSRP	932	+	4.31746	1.1648138	-1.0	-1.0
chr14	55300720	55300850	ENSG00000178974.9|FBXO34|KHSRP|KHSRP	939	+	5.7724953	1.2178769	-1.0	-1.0
chr14	55288075	55288230	ENSG00000178974.9|FBXO34|KHSRP|KHSRP	906	+	3.7303398	1.0276815	-1.0	-1.0
chr14	55392997	55393132	ENSG00000126775.8|ATG14|KHSRP|KHSRP	938	-	5.7462287	1.2057351	-1.0	-1.0
chr14	55378109	55378359	ENSG00000126775.8|ATG14|KHSRP|KHSRP	975	-	6.2685313	1.5951742	-1.0	-1.0
chr14	55394507	55394732	ENSG00000126775.8|ATG14|KHSRP|KHSRP	967	-	5.437921	1.4794209	-1.0	-1.0
chr14	55380264	55380524	ENSG00000126775.8|ATG14|KHSRP|KHSRP	929	-	5.025665	1.1501884	-1.0	-1.0
chr14	55670904	55671014	ENSG00000126777.17|KTN1|KHSRP|KHSRP	906	+	5.6253734	1.026153	-1.0	-1.0
chr14	55653085	55653515	ENSG00000126777.17|KTN1|KHSRP|KHSRP	981	+	6.33601	1.7110765	-1.0	-1.0
chr14	55592979	55593154	ENSG00000126777.17|KTN1|KHSRP|KHSRP	944	+	5.8745036	1.2513511	-1.0	-1.0
chr14	55642585	55642715	ENSG00000126777.17|KTN1|KHSRP|KHSRP	902	+	5.6344995	1.0097289	-1.0	-1.0
chr14	55664111	55664296	ENSG00000126777.17|KTN1|KHSRP|KHSRP	952	+	4.504232	1.3166544	-1.0	-1.0
chr14	55668095	55668290	ENSG00000126777.17|KTN1|KHSRP|KHSRP	974	+	5.3589244	1.5812548	-1.0	-1.0
chr14	55663507	55663722	ENSG00000126777.17|KTN1|KHSRP|KHSRP	964	+	4.602429	1.4444191	-1.0	-1.0
chr14	55662562	55662747	ENSG00000126777.17|KTN1|KHSRP|KHSRP	921	+	3.195226	1.1043884	-1.0	-1.0
chr14	55591954	55592244	ENSG00000126777.17|KTN1|KHSRP|KHSRP	954	+	5.2524004	1.341768	-1.0	-1.0
chr14	55683953	55684068	ENSG00000126777.17|KTN1|KHSRP|KHSRP	936	+	5.805004	1.196916	-1.0	-1.0
chr14	55661368	55661523	ENSG00000126777.17|KTN1|KHSRP|KHSRP	952	+	5.7936234	1.3213696	-1.0	-1.0
chr14	55623762	55623862	ENSG00000126777.17|KTN1|KHSRP|KHSRP	901	+	5.587675	1.0029882	-1.0	-1.0
chr14	55590244	55590344	ENSG00000126777.17|KTN1|KHSRP|KHSRP	908	+	5.7378383	1.0375497	-1.0	-1.0
chr14	55679641	55679801	ENSG00000126777.17|KTN1|KHSRP|KHSRP	956	+	6.017399	1.3550884	-1.0	-1.0
chr14	55640970	55641080	ENSG00000126777.17|KTN1|KHSRP|KHSRP	934	+	5.7795343	1.1794848	-1.0	-1.0
chr14	55670528	55670693	ENSG00000126777.17|KTN1|KHSRP|KHSRP	914	+	3.4255254	1.0645046	-1.0	-1.0
chr14	55672664	55672939	ENSG00000126777.17|KTN1|KHSRP|KHSRP	981	+	6.4808583	1.7138302	-1.0	-1.0
chr14	55666226	55666336	ENSG00000126777.17|KTN1|KHSRP|KHSRP	903	+	5.6036515	1.0134199	-1.0	-1.0
chr14	55650418	55650563	ENSG00000126777.17|KTN1|KHSRP|KHSRP	950	+	5.882626	1.3025144	-1.0	-1.0
chr14	55675973	55676138	ENSG00000126777.17|KTN1|KHSRP|KHSRP	928	+	3.8556828	1.1455737	-1.0	-1.0
chr14	55658362	55658487	ENSG00000126777.17|KTN1|KHSRP|KHSRP	939	+	3.991823	1.212922	-1.0	-1.0
chr14	55637459	55637669	ENSG00000126777.17|KTN1|KHSRP|KHSRP	952	+	4.966366	1.3180566	-1.0	-1.0
chr14	55663084	55663196	ENSG00000126777.17|KTN1|KHSRP|KHSRP	906	+	5.627502	1.0250717	-1.0	-1.0
chr14	55662959	55663084	ENSG00000126777.17|KTN1|KHSRP|KHSRP	922	+	5.6982517	1.1080548	-1.0	-1.0
chr14	55592674	55592819	ENSG00000126777.17|KTN1|KHSRP|KHSRP	924	+	5.721502	1.1210141	-1.0	-1.0
chr14	55638837	55639137	ENSG00000126777.17|KTN1|KHSRP|KHSRP	970	+	6.2040524	1.5254136	-1.0	-1.0
chr14	55656231	55656347	ENSG00000126777.17|KTN1|KHSRP|KHSRP	928	+	3.8549736	1.1445708	-1.0	-1.0
chr14	55654351	55654461	ENSG00000126777.17|KTN1|KHSRP|KHSRP	912	+	5.6820083	1.0572731	-1.0	-1.0
chr14	55658614	55658919	ENSG00000126777.17|KTN1|KHSRP|KHSRP	956	+	5.5404654	1.3551874	-1.0	-1.0
chr14	56196724	56196834	ENSG00000139946.9|PELI2|KHSRP|KHSRP	937	+	5.8135867	1.1995889	-1.0	-1.0
chr14	56587497	56587642	ENSG00000070269.13|TMEM260|KHSRP|KHSRP	936	+	5.7531686	1.1939144	-1.0	-1.0
chr14	56616324	56616519	ENSG00000070269.13|TMEM260|KHSRP|KHSRP	961	+	5.485337	1.4126477	-1.0	-1.0
chr14	56616774	56616949	ENSG00000070269.13|TMEM260|KHSRP|KHSRP	940	+	5.800958	1.2223364	-1.0	-1.0
chr14	56581894	56582169	ENSG00000070269.13|TMEM260|KHSRP|KHSRP	938	+	4.7853904	1.2055169	-1.0	-1.0
chr14	56615985	56616175	ENSG00000070269.13|TMEM260|KHSRP|KHSRP	962	+	6.0733633	1.425819	-1.0	-1.0
chr14	57232786	57232951	ENSG00000070367.15|EXOC5|KHSRP|KHSRP	915	-	4.215807	1.0719953	-1.0	-1.0
chr14	57226431	57226736	ENSG00000070367.15|EXOC5|KHSRP|KHSRP	948	-	5.6519227	1.2805544	-1.0	-1.0
chr14	57229896	57230026	ENSG00000070367.15|EXOC5|KHSRP|KHSRP	942	-	5.045197	1.2389108	-1.0	-1.0
chr14	57225226	57225331	ENSG00000070367.15|EXOC5|KHSRP|KHSRP	903	-	5.6526794	1.0135494	-1.0	-1.0
chr14	57236930	57237130	ENSG00000070367.15|EXOC5|KHSRP|KHSRP	945	-	5.8438754	1.2567099	-1.0	-1.0
chr14	57204701	57204886	ENSG00000070367.15|EXOC5|KHSRP|KHSRP	958	-	5.9989743	1.3807528	-1.0	-1.0
chr14	57231276	57231505	ENSG00000070367.15|EXOC5|KHSRP|KHSRP	987	-	6.700126	1.8724656	-1.0	-1.0
chr14	57235830	57235975	ENSG00000070367.15|EXOC5|KHSRP|KHSRP	963	-	4.7682967	1.4260513	-1.0	-1.0
chr14	57235542	57235677	ENSG00000070367.15|EXOC5|KHSRP|KHSRP	938	-	5.8315816	1.207069	-1.0	-1.0
chr14	57222157	57222302	ENSG00000070367.15|EXOC5|KHSRP|KHSRP	977	-	4.7071247	1.6413431	-1.0	-1.0
chr14	57241599	57241749	ENSG00000070367.15|EXOC5|KHSRP|KHSRP	939	-	5.790573	1.2133929	-1.0	-1.0
chr14	57233883	57233987	ENSG00000070367.15|EXOC5|KHSRP|KHSRP	987	-	6.676882	1.8972962	-1.0	-1.0
chr14	57231770	57232025	ENSG00000070367.15|EXOC5|KHSRP|KHSRP	986	-	5.4822397	1.8521363	-1.0	-1.0
chr14	57282658	57282758	ENSG00000053770.11|AP5M1|KHSRP|KHSRP	906	+	5.63767	1.027708	-1.0	-1.0
chr14	57269538	57269643	ENSG00000053770.11|AP5M1|KHSRP|KHSRP	904	+	5.6507807	1.0190057	-1.0	-1.0
chr14	57289416	57289706	ENSG00000053770.11|AP5M1|KHSRP|KHSRP	929	+	5.1234756	1.1472183	-1.0	-1.0
chr14	57274025	57274200	ENSG00000053770.11|AP5M1|KHSRP|KHSRP	950	+	5.9395766	1.304929	-1.0	-1.0
chr14	57288901	57289091	ENSG00000053770.11|AP5M1|KHSRP|KHSRP	959	+	5.062803	1.3914962	-1.0	-1.0
chr14	57392853	57393108	ENSG00000139977.13|NAA30|KHSRP|KHSRP	952	+	5.7966685	1.3177161	-1.0	-1.0
chr14	57402328	57402483	ENSG00000139977.13|NAA30|KHSRP|KHSRP	946	+	5.8478146	1.2674339	-1.0	-1.0
chr14	57396618	57396751	ENSG00000139977.13|NAA30|KHSRP|KHSRP	953	+	5.9868474	1.323889	-1.0	-1.0
chr14	57396338	57396563	ENSG00000139977.13|NAA30|KHSRP|KHSRP	979	+	6.4095516	1.6819572	-1.0	-1.0
chr14	57391878	57392048	ENSG00000139977.13|NAA30|KHSRP|KHSRP	938	+	5.2447085	1.2084202	-1.0	-1.0
chr14	58220834	58220944	ENSG00000131966.13|ACTR10|KHSRP|KHSRP	903	+	5.6526794	1.0110205	-1.0	-1.0
chr14	58223871	58224011	ENSG00000131966.13|ACTR10|KHSRP|KHSRP	901	+	5.599749	1.0046959	-1.0	-1.0
chr14	58220484	58220614	ENSG00000131966.13|ACTR10|KHSRP|KHSRP	949	+	5.8639474	1.2902714	-1.0	-1.0
chr14	58215284	58215389	ENSG00000131966.13|ACTR10|KHSRP|KHSRP	901	+	3.7155602	1.0027649	-1.0	-1.0
chr14	58234143	58234263	ENSG00000131966.13|ACTR10|KHSRP|KHSRP	943	+	5.838105	1.2474731	-1.0	-1.0
chr14	58234559	58234814	ENSG00000131966.13|ACTR10|KHSRP|KHSRP	934	+	3.66822	1.177779	-1.0	-1.0
chr14	58260774	58260947	ENSG00000100567.12|PSMA3|KHSRP|KHSRP	997	+	7.2186694	2.5343347	-1.0	-1.0
chr14	58245548	58245698	ENSG00000100567.12|PSMA3|KHSRP|KHSRP	940	+	3.4496608	1.219017	-1.0	-1.0
chr14	58251817	58252032	ENSG00000100567.12|PSMA3|KHSRP|KHSRP	907	+	4.1844854	1.0307966	-1.0	-1.0
chr14	58257582	58257692	ENSG00000100567.12|PSMA3|KHSRP|KHSRP	921	+	3.8373592	1.1048421	-1.0	-1.0
chr14	58261445	58261700	ENSG00000100567.12|PSMA3|KHSRP|KHSRP	978	+	5.224853	1.6494448	-1.0	-1.0
chr14	58244941	58245081	ENSG00000100567.12|PSMA3|KHSRP|KHSRP	933	+	5.7679443	1.1707802	-1.0	-1.0
chr14	58270144	58270439	ENSG00000100567.12|PSMA3|KHSRP|KHSRP	986	+	4.843246	1.8525047	-1.0	-1.0
chr14	58269194	58269359	ENSG00000100567.12|PSMA3|KHSRP|KHSRP	958	+	6.0719385	1.3795351	-1.0	-1.0
chr14	58247832	58247982	ENSG00000100567.12|PSMA3|KHSRP|KHSRP	928	+	3.1489613	1.14418	-1.0	-1.0
chr14	58247293	58247408	ENSG00000100567.12|PSMA3|KHSRP|KHSRP	931	+	5.7483916	1.1583709	-1.0	-1.0
chr14	58294107	58294272	ENSG00000139971.15|C14orf37|KHSRP|KHSRP	959	-	6.01808	1.3863387	-1.0	-1.0
chr14	58288613	58288773	ENSG00000139971.15|C14orf37|KHSRP|KHSRP	901	-	5.595549	1.0057163	-1.0	-1.0
chr14	58293612	58293792	ENSG00000139971.15|C14orf37|KHSRP|KHSRP	937	-	3.7811065	1.2028625	-1.0	-1.0
chr14	58291493	58291623	ENSG00000139971.15|C14orf37|KHSRP|KHSRP	962	-	5.7939825	1.4223056	-1.0	-1.0
chr14	58267403	58267798	ENSG00000139971.15|C14orf37|KHSRP|KHSRP	948	-	3.5722094	1.2842035	-1.0	-1.0
chr14	58295912	58296272	ENSG00000139971.15|C14orf37|KHSRP|KHSRP	996	-	5.281948	2.3641531	-1.0	-1.0
chr14	58267903	58268138	ENSG00000139971.15|C14orf37|KHSRP|KHSRP	984	-	4.723147	1.7904929	-1.0	-1.0
chr14	58288613	58288713	ENSG00000257621.7|PSMA3-AS1|KHSRP|KHSRP	901	-	5.589614	1.0038012	-1.0	-1.0
chr14	58295911	58296271	ENSG00000257621.7|PSMA3-AS1|KHSRP|KHSRP	996	-	5.284118	2.3627803	-1.0	-1.0
chr14	58291493	58291623	ENSG00000257621.7|PSMA3-AS1|KHSRP|KHSRP	962	-	5.7939825	1.422162	-1.0	-1.0
chr14	58267403	58267798	ENSG00000257621.7|PSMA3-AS1|KHSRP|KHSRP	948	-	3.5722094	1.2843624	-1.0	-1.0
chr14	58293613	58293788	ENSG00000257621.7|PSMA3-AS1|KHSRP|KHSRP	939	-	3.827801	1.2163002	-1.0	-1.0
chr14	58294108	58294278	ENSG00000257621.7|PSMA3-AS1|KHSRP|KHSRP	957	-	5.998094	1.3664713	-1.0	-1.0
chr14	58267903	58268138	ENSG00000257621.7|PSMA3-AS1|KHSRP|KHSRP	984	-	4.723147	1.790656	-1.0	-1.0
chr14	58269196	58269356	ENSG00000258682.1|AL132989.1|KHSRP|KHSRP	958	+	6.079262	1.3811871	-1.0	-1.0
chr14	58315677	58315782	ENSG00000032219.18|ARID4A|KHSRP|KHSRP	906	+	5.648896	1.029141	-1.0	-1.0
chr14	58310097	58310227	ENSG00000032219.18|ARID4A|KHSRP|KHSRP	924	+	4.650312	1.1183645	-1.0	-1.0
chr14	58330259	58330364	ENSG00000032219.18|ARID4A|KHSRP|KHSRP	905	+	5.6173844	1.0205388	-1.0	-1.0
chr14	58305349	58305509	ENSG00000032219.18|ARID4A|KHSRP|KHSRP	941	+	4.398254	1.2327505	-1.0	-1.0
chr14	58318367	58318482	ENSG00000032219.18|ARID4A|KHSRP|KHSRP	916	+	5.675418	1.074453	-1.0	-1.0
chr14	58329604	58329989	ENSG00000032219.18|ARID4A|KHSRP|KHSRP	974	+	5.2621365	1.5923553	-1.0	-1.0
chr14	58305009	58305259	ENSG00000032219.18|ARID4A|KHSRP|KHSRP	986	+	5.4512787	1.8617697	-1.0	-1.0
chr14	58307222	58307397	ENSG00000032219.18|ARID4A|KHSRP|KHSRP	959	+	6.0665364	1.3881732	-1.0	-1.0
chr14	58316187	58316382	ENSG00000032219.18|ARID4A|KHSRP|KHSRP	950	+	5.554155	1.3053365	-1.0	-1.0
chr14	58312712	58312817	ENSG00000032219.18|ARID4A|KHSRP|KHSRP	925	+	5.6964808	1.1268847	-1.0	-1.0
chr14	58306112	58306242	ENSG00000032219.18|ARID4A|KHSRP|KHSRP	959	+	6.039024	1.388026	-1.0	-1.0
chr14	58423879	58424007	ENSG00000100575.13|TIMM9|KHSRP|KHSRP	920	-	3.8843086	1.099097	-1.0	-1.0
chr14	58411018	58411148	ENSG00000100575.13|TIMM9|KHSRP|KHSRP	902	-	5.5958867	1.0071123	-1.0	-1.0
chr14	58417858	58417993	ENSG00000100575.13|TIMM9|KHSRP|KHSRP	927	-	5.7234726	1.1355093	-1.0	-1.0
chr14	58456498	58456598	ENSG00000100578.14|KIAA0586|KHSRP|KHSRP	901	+	5.587675	1.0053545	-1.0	-1.0
chr14	58490420	58490580	ENSG00000100578.14|KIAA0586|KHSRP|KHSRP	917	+	5.6745777	1.0799824	-1.0	-1.0
chr14	58453943	58454103	ENSG00000100578.14|KIAA0586|KHSRP|KHSRP	936	+	5.796378	1.1912365	-1.0	-1.0
chr14	58474797	58475067	ENSG00000100578.14|KIAA0586|KHSRP|KHSRP	971	+	6.2163005	1.5406284	-1.0	-1.0
chr14	58474294	58474564	ENSG00000100578.14|KIAA0586|KHSRP|KHSRP	958	+	6.015789	1.3725774	-1.0	-1.0
chr14	58468287	58468472	ENSG00000100578.14|KIAA0586|KHSRP|KHSRP	953	+	5.9145784	1.324991	-1.0	-1.0
chr14	58515642	58515787	ENSG00000100578.14|KIAA0586|KHSRP|KHSRP	951	+	5.956014	1.3120451	-1.0	-1.0
chr14	58472294	58472534	ENSG00000100578.14|KIAA0586|KHSRP|KHSRP	955	+	5.9918356	1.3491101	-1.0	-1.0
chr14	58473429	58473619	ENSG00000100578.14|KIAA0586|KHSRP|KHSRP	943	+	5.767926	1.2474368	-1.0	-1.0
chr14	59474863	59475003	ENSG00000126790.11|L3HYPDH|KHSRP|KHSRP	931	-	5.764263	1.1599762	-1.0	-1.0
chr14	59463058	59463163	ENSG00000126790.11|L3HYPDH|KHSRP|KHSRP	901	-	5.587675	1.0032179	-1.0	-1.0
chr14	59462013	59462218	ENSG00000126790.11|L3HYPDH|KHSRP|KHSRP	977	-	4.5743175	1.629612	-1.0	-1.0
chr14	59475298	59475523	ENSG00000126790.11|L3HYPDH|KHSRP|KHSRP	959	-	3.7395856	1.3857049	-1.0	-1.0
chr14	59473925	59474070	ENSG00000126790.11|L3HYPDH|KHSRP|KHSRP	964	-	4.0195665	1.440275	-1.0	-1.0
chr14	59472741	59472866	ENSG00000126790.11|L3HYPDH|KHSRP|KHSRP	933	-	5.740801	1.1747113	-1.0	-1.0
chr14	59475598	59475863	ENSG00000126790.11|L3HYPDH|KHSRP|KHSRP	965	-	5.693977	1.4607762	-1.0	-1.0
chr14	59462014	59462219	ENSG00000181619.11|GPR135|KHSRP|KHSRP	977	-	4.576356	1.6326076	-1.0	-1.0
chr14	59463059	59463164	ENSG00000181619.11|GPR135|KHSRP|KHSRP	901	-	5.587675	1.0051947	-1.0	-1.0
chr14	59486138	59486388	ENSG00000050130.17|JKAMP|KHSRP|KHSRP	930	+	4.05954	1.1550006	-1.0	-1.0
chr14	60134204	60134309	ENSG00000126773.12|PCNX4|KHSRP|KHSRP	904	+	5.6858563	1.017869	-1.0	-1.0
chr14	60115461	60115620	ENSG00000126773.12|PCNX4|KHSRP|KHSRP	951	+	5.204198	1.3057634	-1.0	-1.0
chr14	60112662	60112877	ENSG00000126773.12|PCNX4|KHSRP|KHSRP	970	+	5.8320045	1.5219215	-1.0	-1.0
chr14	60115254	60115359	ENSG00000126773.12|PCNX4|KHSRP|KHSRP	929	+	5.789771	1.1504238	-1.0	-1.0
chr14	60092559	60092724	ENSG00000126773.12|PCNX4|KHSRP|KHSRP	944	+	4.1545796	1.2546914	-1.0	-1.0
chr14	60117740	60117850	ENSG00000126773.12|PCNX4|KHSRP|KHSRP	918	+	5.660969	1.088699	-1.0	-1.0
chr14	60125791	60126190	ENSG00000126773.12|PCNX4|KHSRP|KHSRP	980	+	6.116015	1.7066178	-1.0	-1.0
chr14	60114257	60114699	ENSG00000126773.12|PCNX4|KHSRP|KHSRP	953	+	4.5154924	1.3264601	-1.0	-1.0
chr14	60143764	60143874	ENSG00000126773.12|PCNX4|KHSRP|KHSRP	905	+	5.6530724	1.0219269	-1.0	-1.0
chr14	60129595	60129715	ENSG00000126773.12|PCNX4|KHSRP|KHSRP	938	+	5.8268485	1.2066476	-1.0	-1.0
chr14	60134374	60134784	ENSG00000126773.12|PCNX4|KHSRP|KHSRP	951	+	4.052212	1.3093965	-1.0	-1.0
chr14	60126190	60126415	ENSG00000126773.12|PCNX4|KHSRP|KHSRP	955	+	4.6514387	1.3454825	-1.0	-1.0
chr14	60093899	60094094	ENSG00000126773.12|PCNX4|KHSRP|KHSRP	920	+	5.7172523	1.0991155	-1.0	-1.0
chr14	60114092	60114217	ENSG00000126773.12|PCNX4|KHSRP|KHSRP	907	+	5.6313515	1.0298065	-1.0	-1.0
chr14	60118150	60118320	ENSG00000126773.12|PCNX4|KHSRP|KHSRP	945	+	5.8879156	1.2606368	-1.0	-1.0
chr14	60264526	60264651	ENSG00000100614.17|PPM1A|KHSRP|KHSRP	937	+	5.747524	1.2014627	-1.0	-1.0
chr14	60251721	60251821	ENSG00000100614.17|PPM1A|KHSRP|KHSRP	900	+	5.5857368	1.001173	-1.0	-1.0
chr14	60266156	60266351	ENSG00000100614.17|PPM1A|KHSRP|KHSRP	965	+	5.638928	1.4540142	-1.0	-1.0
chr14	60264371	60264521	ENSG00000100614.17|PPM1A|KHSRP|KHSRP	966	+	5.959248	1.4732808	-1.0	-1.0
chr14	60266981	60267106	ENSG00000100614.17|PPM1A|KHSRP|KHSRP	940	+	4.697838	1.2187916	-1.0	-1.0
chr14	60278610	60278870	ENSG00000100614.17|PPM1A|KHSRP|KHSRP	949	+	4.7613573	1.2891413	-1.0	-1.0
chr14	60266666	60266801	ENSG00000100614.17|PPM1A|KHSRP|KHSRP	910	+	5.7255836	1.0475011	-1.0	-1.0
chr14	60293632	60293967	ENSG00000100614.17|PPM1A|KHSRP|KHSRP	952	+	4.420912	1.3202538	-1.0	-1.0
chr14	60258466	60258581	ENSG00000100614.17|PPM1A|KHSRP|KHSRP	913	+	5.720887	1.059557	-1.0	-1.0
chr14	60286848	60287603	ENSG00000100614.17|PPM1A|KHSRP|KHSRP	976	+	5.116024	1.6183189	-1.0	-1.0
chr14	60256481	60256676	ENSG00000100614.17|PPM1A|KHSRP|KHSRP	948	+	4.5566707	1.2848026	-1.0	-1.0
chr14	60276420	60276620	ENSG00000100614.17|PPM1A|KHSRP|KHSRP	958	+	5.309788	1.3747978	-1.0	-1.0
chr14	60256866	60257016	ENSG00000100614.17|PPM1A|KHSRP|KHSRP	936	+	4.4669113	1.1921374	-1.0	-1.0
chr14	60250881	60251166	ENSG00000100614.17|PPM1A|KHSRP|KHSRP	955	+	4.9928226	1.3431414	-1.0	-1.0
chr14	60296577	60296897	ENSG00000100614.17|PPM1A|KHSRP|KHSRP	962	+	6.0467935	1.417121	-1.0	-1.0
chr14	60257561	60257756	ENSG00000100614.17|PPM1A|KHSRP|KHSRP	937	+	5.7865486	1.2032121	-1.0	-1.0
chr14	60740321	60740471	ENSG00000020426.10|MNAT1|KHSRP|KHSRP	949	+	5.663681	1.2907315	-1.0	-1.0
chr14	60892286	60892451	ENSG00000020426.10|MNAT1|KHSRP|KHSRP	932	+	3.2041469	1.1704916	-1.0	-1.0
chr14	60847435	60847625	ENSG00000020426.10|MNAT1|KHSRP|KHSRP	938	+	5.8512716	1.2045712	-1.0	-1.0
chr14	60768244	60768454	ENSG00000020426.10|MNAT1|KHSRP|KHSRP	964	+	6.1324563	1.4381822	-1.0	-1.0
chr14	60810845	60811085	ENSG00000020426.10|MNAT1|KHSRP|KHSRP	968	+	6.237704	1.4927171	-1.0	-1.0
chr14	60885911	60886151	ENSG00000020426.10|MNAT1|KHSRP|KHSRP	920	+	3.5176582	1.0980837	-1.0	-1.0
chr14	60848445	60848550	ENSG00000020426.10|MNAT1|KHSRP|KHSRP	910	+	5.6746297	1.0472724	-1.0	-1.0
chr14	60736941	60737121	ENSG00000020426.10|MNAT1|KHSRP|KHSRP	982	+	5.9429884	1.7529597	-1.0	-1.0
chr14	60956626	60956726	ENSG00000020426.10|MNAT1|KHSRP|KHSRP	943	+	5.806715	1.2448654	-1.0	-1.0
chr14	60849375	60849605	ENSG00000020426.10|MNAT1|KHSRP|KHSRP	969	+	6.161792	1.5084664	-1.0	-1.0
chr14	60886326	60886426	ENSG00000020426.10|MNAT1|KHSRP|KHSRP	937	+	5.8135867	1.1993871	-1.0	-1.0
chr14	60735171	60735486	ENSG00000020426.10|MNAT1|KHSRP|KHSRP	985	+	6.4934783	1.8327836	-1.0	-1.0
chr14	60755919	60756124	ENSG00000020426.10|MNAT1|KHSRP|KHSRP	960	+	4.581175	1.4001927	-1.0	-1.0
chr14	60810660	60810810	ENSG00000020426.10|MNAT1|KHSRP|KHSRP	925	+	3.832657	1.1238729	-1.0	-1.0
chr14	60812167	60812272	ENSG00000020426.10|MNAT1|KHSRP|KHSRP	904	+	5.620227	1.0165977	-1.0	-1.0
chr14	60740931	60741041	ENSG00000020426.10|MNAT1|KHSRP|KHSRP	916	+	3.8026955	1.0734302	-1.0	-1.0
chr14	60886176	60886306	ENSG00000020426.10|MNAT1|KHSRP|KHSRP	962	+	6.0690055	1.4165144	-1.0	-1.0
chr14	60810035	60810165	ENSG00000020426.10|MNAT1|KHSRP|KHSRP	909	+	5.661484	1.0417799	-1.0	-1.0
chr14	60892541	60892806	ENSG00000020426.10|MNAT1|KHSRP|KHSRP	987	+	6.4467263	1.873454	-1.0	-1.0
chr14	60920866	60921021	ENSG00000020426.10|MNAT1|KHSRP|KHSRP	926	+	5.690544	1.1328504	-1.0	-1.0
chr14	60816127	60816317	ENSG00000020426.10|MNAT1|KHSRP|KHSRP	973	+	5.8565607	1.5765747	-1.0	-1.0
chr14	60818427	60818677	ENSG00000020426.10|MNAT1|KHSRP|KHSRP	959	+	6.0336905	1.383378	-1.0	-1.0
chr14	60821525	60821665	ENSG00000020426.10|MNAT1|KHSRP|KHSRP	905	+	5.143839	1.0229096	-1.0	-1.0
chr14	60761769	60762019	ENSG00000020426.10|MNAT1|KHSRP|KHSRP	970	+	6.197168	1.5223804	-1.0	-1.0
chr14	60897441	60897541	ENSG00000020426.10|MNAT1|KHSRP|KHSRP	944	+	5.8016706	1.2530668	-1.0	-1.0
chr14	60827970	60828205	ENSG00000020426.10|MNAT1|KHSRP|KHSRP	971	+	6.2473035	1.5366228	-1.0	-1.0
chr14	60886591	60886806	ENSG00000020426.10|MNAT1|KHSRP|KHSRP	941	+	4.059981	1.2303867	-1.0	-1.0
chr14	60887011	60887186	ENSG00000020426.10|MNAT1|KHSRP|KHSRP	950	+	4.6419244	1.3050667	-1.0	-1.0
chr14	60898561	60898661	ENSG00000020426.10|MNAT1|KHSRP|KHSRP	908	+	5.7077036	1.0340503	-1.0	-1.0
chr14	60953111	60953211	ENSG00000020426.10|MNAT1|KHSRP|KHSRP	906	+	5.63767	1.0278693	-1.0	-1.0
chr14	60761034	60761149	ENSG00000020426.10|MNAT1|KHSRP|KHSRP	936	+	5.7477403	1.1905599	-1.0	-1.0
chr14	60817527	60817677	ENSG00000020426.10|MNAT1|KHSRP|KHSRP	942	+	5.4447417	1.2337092	-1.0	-1.0
chr14	60956326	60956431	ENSG00000020426.10|MNAT1|KHSRP|KHSRP	928	+	5.7288284	1.1407592	-1.0	-1.0
chr14	60760574	60760699	ENSG00000020426.10|MNAT1|KHSRP|KHSRP	938	+	5.753811	1.2041835	-1.0	-1.0
chr14	60764009	60764314	ENSG00000020426.10|MNAT1|KHSRP|KHSRP	984	+	5.104237	1.7834278	-1.0	-1.0
chr14	60809020	60809125	ENSG00000020426.10|MNAT1|KHSRP|KHSRP	907	+	5.647959	1.0301847	-1.0	-1.0
chr14	60809445	60809770	ENSG00000020426.10|MNAT1|KHSRP|KHSRP	963	+	5.174105	1.4305042	-1.0	-1.0
chr14	60884561	60884681	ENSG00000020426.10|MNAT1|KHSRP|KHSRP	900	+	5.589614	1.0018345	-1.0	-1.0
chr14	60859060	60859170	ENSG00000020426.10|MNAT1|KHSRP|KHSRP	929	+	5.6978316	1.1495191	-1.0	-1.0
chr14	60736821	60736931	ENSG00000020426.10|MNAT1|KHSRP|KHSRP	934	+	5.75972	1.1821995	-1.0	-1.0
chr14	60879758	60879963	ENSG00000020426.10|MNAT1|KHSRP|KHSRP	980	+	4.2332416	1.6906279	-1.0	-1.0
chr14	60869780	60869930	ENSG00000020426.10|MNAT1|KHSRP|KHSRP	914	+	5.6762815	1.0660907	-1.0	-1.0
chr14	60880806	60880926	ENSG00000020426.10|MNAT1|KHSRP|KHSRP	951	+	4.6818595	1.3084848	-1.0	-1.0
chr14	60968086	60968228	ENSG00000020426.10|MNAT1|KHSRP|KHSRP	946	+	4.565661	1.2650279	-1.0	-1.0
chr14	60897851	60897986	ENSG00000020426.10|MNAT1|KHSRP|KHSRP	921	+	5.7209306	1.1023169	-1.0	-1.0
chr14	60956496	60956621	ENSG00000020426.10|MNAT1|KHSRP|KHSRP	942	+	5.245302	1.232906	-1.0	-1.0
chr14	60780554	60780674	ENSG00000020426.10|MNAT1|KHSRP|KHSRP	921	+	5.7391596	1.1008407	-1.0	-1.0
chr14	60892540	60892805	ENSG00000258892.1|AL160236.2|KHSRP|KHSRP	987	+	6.4876657	1.8794111	-1.0	-1.0
chr14	60898565	60898665	ENSG00000258892.1|AL160236.2|KHSRP|KHSRP	903	+	5.6526794	1.0141952	-1.0	-1.0
chr14	60968085	60968245	ENSG00000258892.1|AL160236.2|KHSRP|KHSRP	944	+	4.417773	1.2497383	-1.0	-1.0
chr14	60892285	60892435	ENSG00000258892.1|AL160236.2|KHSRP|KHSRP	931	+	3.1222863	1.1585104	-1.0	-1.0
chr14	60879835	60879960	ENSG00000258892.1|AL160236.2|KHSRP|KHSRP	981	+	4.4840703	1.7111348	-1.0	-1.0
chr14	60956630	60956730	ENSG00000258892.1|AL160236.2|KHSRP|KHSRP	904	+	5.6507807	1.0169677	-1.0	-1.0
chr14	60953110	60953215	ENSG00000258892.1|AL160236.2|KHSRP|KHSRP	906	+	5.63767	1.0266755	-1.0	-1.0
chr14	60884565	60884680	ENSG00000258892.1|AL160236.2|KHSRP|KHSRP	900	+	5.589614	1.001915	-1.0	-1.0
chr14	60886325	60886430	ENSG00000258892.1|AL160236.2|KHSRP|KHSRP	941	+	5.8612847	1.2290442	-1.0	-1.0
chr14	60956325	60956430	ENSG00000258892.1|AL160236.2|KHSRP|KHSRP	928	+	5.7288284	1.1416614	-1.0	-1.0
chr14	60956500	60956625	ENSG00000258892.1|AL160236.2|KHSRP|KHSRP	947	+	5.5772433	1.2785325	-1.0	-1.0
chr14	60886595	60886790	ENSG00000258892.1|AL160236.2|KHSRP|KHSRP	941	+	3.9692492	1.2278163	-1.0	-1.0
chr14	60885910	60886150	ENSG00000258892.1|AL160236.2|KHSRP|KHSRP	920	+	3.5330858	1.0987444	-1.0	-1.0
chr14	60920865	60921020	ENSG00000258892.1|AL160236.2|KHSRP|KHSRP	926	+	5.690544	1.1326133	-1.0	-1.0
chr14	60886180	60886305	ENSG00000258892.1|AL160236.2|KHSRP|KHSRP	964	+	6.112788	1.4496039	-1.0	-1.0
chr14	60880805	60880925	ENSG00000258892.1|AL160236.2|KHSRP|KHSRP	947	+	4.6285276	1.2733191	-1.0	-1.0
chr14	60887010	60887185	ENSG00000258892.1|AL160236.2|KHSRP|KHSRP	947	+	4.4937887	1.279304	-1.0	-1.0
chr14	60897855	60897985	ENSG00000258892.1|AL160236.2|KHSRP|KHSRP	920	+	5.7228346	1.0954534	-1.0	-1.0
chr14	61030444	61030639	ENSG00000139974.15|SLC38A6|KHSRP|KHSRP	979	+	4.532685	1.6772482	-1.0	-1.0
chr14	61032459	61032714	ENSG00000139974.15|SLC38A6|KHSRP|KHSRP	951	+	3.925514	1.3108993	-1.0	-1.0
chr14	61035669	61035829	ENSG00000139974.15|SLC38A6|KHSRP|KHSRP	960	+	5.8712373	1.400623	-1.0	-1.0
chr14	61045193	61045313	ENSG00000139974.15|SLC38A6|KHSRP|KHSRP	913	+	5.643908	1.0600959	-1.0	-1.0
chr14	60986868	60986978	ENSG00000139974.15|SLC38A6|KHSRP|KHSRP	926	+	5.73354	1.1280438	-1.0	-1.0
chr14	61048297	61048407	ENSG00000139974.15|SLC38A6|KHSRP|KHSRP	907	+	5.6470222	1.0332564	-1.0	-1.0
chr14	61032289	61032454	ENSG00000139974.15|SLC38A6|KHSRP|KHSRP	945	+	5.842653	1.2615732	-1.0	-1.0
chr14	61037758	61037918	ENSG00000139974.15|SLC38A6|KHSRP|KHSRP	933	+	5.782133	1.1725154	-1.0	-1.0
chr14	61020940	61021085	ENSG00000139974.15|SLC38A6|KHSRP|KHSRP	909	+	5.683341	1.0403279	-1.0	-1.0
chr14	60986643	60986743	ENSG00000139974.15|SLC38A6|KHSRP|KHSRP	906	+	5.63767	1.0284449	-1.0	-1.0
chr14	61030090	61030205	ENSG00000139974.15|SLC38A6|KHSRP|KHSRP	915	+	5.7298107	1.0708861	-1.0	-1.0
chr14	61020805	61020930	ENSG00000139974.15|SLC38A6|KHSRP|KHSRP	912	+	5.6477757	1.0576693	-1.0	-1.0
chr14	61070935	61071090	ENSG00000139974.15|SLC38A6|KHSRP|KHSRP	950	+	5.45499	1.3036016	-1.0	-1.0
chr14	61721824	61722009	ENSG00000100644.16|HIF1A|KHSRP|KHSRP	966	+	4.402957	1.4639542	-1.0	-1.0
chr14	61737474	61737759	ENSG00000100644.16|HIF1A|KHSRP|KHSRP	980	+	5.6094246	1.7089267	-1.0	-1.0
chr14	61726059	61726179	ENSG00000100644.16|HIF1A|KHSRP|KHSRP	910	+	3.8324575	1.0461297	-1.0	-1.0
chr14	61737109	61737374	ENSG00000100644.16|HIF1A|KHSRP|KHSRP	964	+	3.5669944	1.4476137	-1.0	-1.0
chr14	61699811	61699911	ENSG00000100644.16|HIF1A|KHSRP|KHSRP	907	+	5.645155	1.0331483	-1.0	-1.0
chr14	61721287	61721462	ENSG00000100644.16|HIF1A|KHSRP|KHSRP	948	+	6.008046	1.2804201	-1.0	-1.0
chr14	61743392	61743587	ENSG00000258667.1|HIF1A-AS2|KHSRP|KHSRP	977	-	5.9487767	1.6334836	-1.0	-1.0
chr14	61716513	61716643	ENSG00000258667.1|HIF1A-AS2|KHSRP|KHSRP	952	-	5.1846046	1.3148818	-1.0	-1.0
chr14	61716733	61716943	ENSG00000258667.1|HIF1A-AS2|KHSRP|KHSRP	910	-	5.6808634	1.0440395	-1.0	-1.0
chr14	61768457	61768602	ENSG00000258964.1|AL137129.1|KHSRP|KHSRP	909	+	5.6409087	1.0401322	-1.0	-1.0
chr14	61775660	61776070	ENSG00000258964.1|AL137129.1|KHSRP|KHSRP	978	+	5.2903223	1.6535616	-1.0	-1.0
chr14	61737475	61737755	ENSG00000258964.1|AL137129.1|KHSRP|KHSRP	981	+	5.606136	1.7291006	-1.0	-1.0
chr14	61766690	61766850	ENSG00000258964.1|AL137129.1|KHSRP|KHSRP	929	+	5.730815	1.150965	-1.0	-1.0
chr14	61768740	61768865	ENSG00000258964.1|AL137129.1|KHSRP|KHSRP	949	+	5.8840017	1.2954674	-1.0	-1.0
chr14	61737055	61737375	ENSG00000258964.1|AL137129.1|KHSRP|KHSRP	962	+	3.4904072	1.4160186	-1.0	-1.0
chr14	61768457	61768602	ENSG00000023608.4|SNAPC1|KHSRP|KHSRP	911	+	5.653489	1.0491464	-1.0	-1.0
chr14	61778610	61778720	ENSG00000023608.4|SNAPC1|KHSRP|KHSRP	901	+	5.6338615	1.0028452	-1.0	-1.0
chr14	61766688	61766848	ENSG00000023608.4|SNAPC1|KHSRP|KHSRP	928	+	5.7187133	1.1450027	-1.0	-1.0
chr14	61783352	61783452	ENSG00000023608.4|SNAPC1|KHSRP|KHSRP	940	+	5.7554197	1.2190738	-1.0	-1.0
chr14	61777773	61778053	ENSG00000023608.4|SNAPC1|KHSRP|KHSRP	990	+	6.456513	2.0152218	-1.0	-1.0
chr14	61795098	61795583	ENSG00000023608.4|SNAPC1|KHSRP|KHSRP	960	+	5.4106174	1.3980976	-1.0	-1.0
chr14	61775660	61776075	ENSG00000023608.4|SNAPC1|KHSRP|KHSRP	977	+	5.295029	1.6434332	-1.0	-1.0
chr14	61792387	61792602	ENSG00000023608.4|SNAPC1|KHSRP|KHSRP	979	+	6.372358	1.6698943	-1.0	-1.0
chr14	61768740	61768865	ENSG00000023608.4|SNAPC1|KHSRP|KHSRP	949	+	5.8840017	1.295461	-1.0	-1.0
chr14	63453213	63453393	ENSG00000154001.13|PPP2R5E|KHSRP|KHSRP	956	-	6.093793	1.3548559	-1.0	-1.0
chr14	63535478	63535703	ENSG00000154001.13|PPP2R5E|KHSRP|KHSRP	951	-	5.224522	1.3065597	-1.0	-1.0
chr14	63539348	63539523	ENSG00000154001.13|PPP2R5E|KHSRP|KHSRP	980	-	6.484763	1.7095019	-1.0	-1.0
chr14	63415437	63415747	ENSG00000154001.13|PPP2R5E|KHSRP|KHSRP	958	-	5.8725843	1.3786527	-1.0	-1.0
chr14	63476730	63476855	ENSG00000154001.13|PPP2R5E|KHSRP|KHSRP	931	-	5.7477517	1.1585631	-1.0	-1.0
chr14	63518618	63518813	ENSG00000154001.13|PPP2R5E|KHSRP|KHSRP	967	-	6.199839	1.4755467	-1.0	-1.0
chr14	63481890	63481995	ENSG00000154001.13|PPP2R5E|KHSRP|KHSRP	904	-	5.6145134	1.0191152	-1.0	-1.0
chr14	63482740	63482845	ENSG00000154001.13|PPP2R5E|KHSRP|KHSRP	910	-	5.6663914	1.0437999	-1.0	-1.0
chr14	63396886	63397001	ENSG00000154001.13|PPP2R5E|KHSRP|KHSRP	938	-	5.7737164	1.2052888	-1.0	-1.0
chr14	63475595	63475745	ENSG00000154001.13|PPP2R5E|KHSRP|KHSRP	968	-	6.1464615	1.4946319	-1.0	-1.0
chr14	63477320	63477555	ENSG00000154001.13|PPP2R5E|KHSRP|KHSRP	964	-	5.034018	1.4486593	-1.0	-1.0
chr14	63541562	63541707	ENSG00000154001.13|PPP2R5E|KHSRP|KHSRP	945	-	5.09053	1.2580333	-1.0	-1.0
chr14	63466615	63466715	ENSG00000154001.13|PPP2R5E|KHSRP|KHSRP	901	-	5.5857368	1.0045016	-1.0	-1.0
chr14	63468660	63468785	ENSG00000154001.13|PPP2R5E|KHSRP|KHSRP	934	-	5.7558084	1.1830289	-1.0	-1.0
chr14	63497205	63497325	ENSG00000154001.13|PPP2R5E|KHSRP|KHSRP	937	-	5.7649884	1.1994884	-1.0	-1.0
chr14	63624724	63624884	ENSG00000140006.11|WDR89|KHSRP|KHSRP	922	-	5.692493	1.1076558	-1.0	-1.0
chr14	63641178	63641293	ENSG00000140006.11|WDR89|KHSRP|KHSRP	951	-	5.893112	1.3060043	-1.0	-1.0
chr14	63609224	63609344	ENSG00000140006.11|WDR89|KHSRP|KHSRP	913	-	5.6449914	1.0585642	-1.0	-1.0
chr14	63614494	63614594	ENSG00000140006.11|WDR89|KHSRP|KHSRP	914	-	5.6986365	1.06679	-1.0	-1.0
chr14	63684228	63684373	ENSG00000126821.7|SGPP1|KHSRP|KHSRP	957	-	5.150541	1.3633659	-1.0	-1.0
chr14	63685263	63685363	ENSG00000126821.7|SGPP1|KHSRP|KHSRP	904	-	5.6507807	1.0169677	-1.0	-1.0
chr14	63691741	63691926	ENSG00000126821.7|SGPP1|KHSRP|KHSRP	941	-	5.81032	1.2300974	-1.0	-1.0
chr14	63685528	63685663	ENSG00000126821.7|SGPP1|KHSRP|KHSRP	933	-	4.5794206	1.1719332	-1.0	-1.0
chr14	64440255	64440410	ENSG00000100714.15|MTHFD1|KHSRP|KHSRP	937	+	5.816963	1.1982831	-1.0	-1.0
chr14	64481780	64481910	ENSG00000089775.11|ZBTB25|KHSRP|KHSRP	924	-	5.722963	1.120386	-1.0	-1.0
chr14	64516771	64516871	ENSG00000126804.13|ZBTB1|KHSRP|KHSRP	900	+	5.5857368	1.001173	-1.0	-1.0
chr14	65015716	65015816	ENSG00000125954.12|CHURC1-FNTB|KHSRP|KHSRP	907	+	3.7963233	1.0331483	-1.0	-1.0
chr14	65015716	65015816	ENSG00000257365.7|FNTB|KHSRP|KHSRP	907	+	3.7963233	1.0331483	-1.0	-1.0
chr14	65075578	65075693	ENSG00000125952.18|MAX|KHSRP|KHSRP	917	-	3.1544075	1.0803454	-1.0	-1.0
chr14	65641217	65641482	ENSG00000033170.16|FUT8|KHSRP|KHSRP	956	+	6.014111	1.355795	-1.0	-1.0
chr14	66563101	66563356	ENSG00000171723.15|GPHN|KHSRP|KHSRP	949	+	5.450168	1.2915368	-1.0	-1.0
chr14	67020178	67020493	ENSG00000171723.15|GPHN|KHSRP|KHSRP	917	+	5.681725	1.0816847	-1.0	-1.0
chr14	66534352	66534597	ENSG00000171723.15|GPHN|KHSRP|KHSRP	959	+	6.0187507	1.384182	-1.0	-1.0
chr14	66672501	66672661	ENSG00000171723.15|GPHN|KHSRP|KHSRP	962	+	6.073921	1.4238529	-1.0	-1.0
chr14	66682700	66682875	ENSG00000171723.15|GPHN|KHSRP|KHSRP	905	+	5.625377	1.0224679	-1.0	-1.0
chr14	66692660	66692825	ENSG00000171723.15|GPHN|KHSRP|KHSRP	965	+	5.478559	1.4606147	-1.0	-1.0
chr14	66697065	66697525	ENSG00000171723.15|GPHN|KHSRP|KHSRP	948	+	4.996067	1.2838324	-1.0	-1.0
chr14	66515417	66515577	ENSG00000171723.15|GPHN|KHSRP|KHSRP	940	+	5.8138995	1.2231787	-1.0	-1.0
chr14	66680836	66680976	ENSG00000171723.15|GPHN|KHSRP|KHSRP	925	+	4.0732074	1.1240779	-1.0	-1.0
chr14	66958672	66958812	ENSG00000171723.15|GPHN|KHSRP|KHSRP	907	+	5.6138573	1.0329918	-1.0	-1.0
chr14	66558451	66558671	ENSG00000171723.15|GPHN|KHSRP|KHSRP	974	+	6.2692566	1.5827974	-1.0	-1.0
chr14	66689065	66689405	ENSG00000171723.15|GPHN|KHSRP|KHSRP	960	+	4.5208206	1.3947519	-1.0	-1.0
chr14	66693135	66693330	ENSG00000171723.15|GPHN|KHSRP|KHSRP	962	+	6.058046	1.4199095	-1.0	-1.0
chr14	66511857	66512122	ENSG00000171723.15|GPHN|KHSRP|KHSRP	962	+	6.0908947	1.4186801	-1.0	-1.0
chr14	66562901	66563046	ENSG00000171723.15|GPHN|KHSRP|KHSRP	909	+	5.6298556	1.0391619	-1.0	-1.0
chr14	66690705	66690820	ENSG00000171723.15|GPHN|KHSRP|KHSRP	913	+	5.6829853	1.0589643	-1.0	-1.0
chr14	67242110	67242235	ENSG00000072415.8|MPP5|KHSRP|KHSRP	930	+	5.742298	1.1526082	-1.0	-1.0
chr14	67281886	67281996	ENSG00000072415.8|MPP5|KHSRP|KHSRP	920	+	5.68189	1.0959597	-1.0	-1.0
chr14	67335639	67335804	ENSG00000072415.8|MPP5|KHSRP|KHSRP	919	+	3.4558651	1.0909618	-1.0	-1.0
chr14	67292719	67292864	ENSG00000072415.8|MPP5|KHSRP|KHSRP	938	+	5.779663	1.207797	-1.0	-1.0
chr14	67298874	67299209	ENSG00000072415.8|MPP5|KHSRP|KHSRP	952	+	5.966193	1.3225647	-1.0	-1.0
chr14	67249790	67249895	ENSG00000072415.8|MPP5|KHSRP|KHSRP	911	+	5.672795	1.0523231	-1.0	-1.0
chr14	67246985	67247180	ENSG00000072415.8|MPP5|KHSRP|KHSRP	951	+	5.1824236	1.31124	-1.0	-1.0
chr14	67279547	67279677	ENSG00000072415.8|MPP5|KHSRP|KHSRP	923	+	5.695756	1.1151271	-1.0	-1.0
chr14	67345613	67345743	ENSG00000100554.11|ATP6V1D|KHSRP|KHSRP	908	-	5.642718	1.0350997	-1.0	-1.0
chr14	67350795	67350900	ENSG00000100554.11|ATP6V1D|KHSRP|KHSRP	904	-	5.635775	1.0157479	-1.0	-1.0
chr14	67361819	67361999	ENSG00000134001.12|EIF2S1|KHSRP|KHSRP	948	+	5.0971794	1.2855841	-1.0	-1.0
chr14	67376008	67376203	ENSG00000134001.12|EIF2S1|KHSRP|KHSRP	981	+	6.4914317	1.7103974	-1.0	-1.0
chr14	67376243	67376408	ENSG00000134001.12|EIF2S1|KHSRP|KHSRP	918	+	5.754263	1.087725	-1.0	-1.0
chr14	67378980	67379295	ENSG00000134001.12|EIF2S1|KHSRP|KHSRP	961	+	5.300174	1.4091464	-1.0	-1.0
chr14	67380405	67380658	ENSG00000134001.12|EIF2S1|KHSRP|KHSRP	978	+	6.251383	1.6604909	-1.0	-1.0
chr14	67627251	67627401	ENSG00000081181.7|ARG2|KHSRP|KHSRP	929	+	5.78271	1.1487666	-1.0	-1.0
chr14	67688244	67688389	ENSG00000258466.5|AL049779.1|KHSRP|KHSRP	952	-	5.9299364	1.3223664	-1.0	-1.0
chr14	67684850	67684950	ENSG00000258466.5|AL049779.1|KHSRP|KHSRP	907	-	3.7963233	1.0329878	-1.0	-1.0
chr14	67662332	67662476	ENSG00000258466.5|AL049779.1|KHSRP|KHSRP	910	-	5.667643	1.0479273	-1.0	-1.0
chr14	67662339	67662474	ENSG00000100568.10|VTI1B|KHSRP|KHSRP	913	-	5.6812	1.058626	-1.0	-1.0
chr14	67684849	67684949	ENSG00000072042.12|RDH11|KHSRP|KHSRP	907	-	3.7963233	1.0331483	-1.0	-1.0
chr14	67692701	67692876	ENSG00000072042.12|RDH11|KHSRP|KHSRP	941	-	4.666169	1.2290484	-1.0	-1.0
chr14	67688242	67688387	ENSG00000072042.12|RDH11|KHSRP|KHSRP	952	-	5.919607	1.3162553	-1.0	-1.0
chr14	68297385	68297485	ENSG00000182185.18|RAD51B|KHSRP|KHSRP	900	+	5.587675	1.0017899	-1.0	-1.0
chr14	67963353	67963538	ENSG00000182185.18|RAD51B|KHSRP|KHSRP	958	+	5.981232	1.3722694	-1.0	-1.0
chr14	68057268	68057438	ENSG00000182185.18|RAD51B|KHSRP|KHSRP	950	+	5.926208	1.3033686	-1.0	-1.0
chr14	67887370	67887545	ENSG00000182185.18|RAD51B|KHSRP|KHSRP	945	+	3.2467134	1.2599926	-1.0	-1.0
chr14	68063873	68064068	ENSG00000182185.18|RAD51B|KHSRP|KHSRP	948	+	5.8916035	1.2807094	-1.0	-1.0
chr14	68021718	68021833	ENSG00000182185.18|RAD51B|KHSRP|KHSRP	918	+	5.679329	1.0837348	-1.0	-1.0
chr14	68114282	68114742	ENSG00000182185.18|RAD51B|KHSRP|KHSRP	963	+	5.381829	1.4318184	-1.0	-1.0
chr14	67891030	67891495	ENSG00000182185.18|RAD51B|KHSRP|KHSRP	943	+	5.167996	1.2448065	-1.0	-1.0
chr14	67907345	67907450	ENSG00000182185.18|RAD51B|KHSRP|KHSRP	956	+	5.982055	1.360473	-1.0	-1.0
chr14	67975853	67976073	ENSG00000182185.18|RAD51B|KHSRP|KHSRP	984	+	6.5284233	1.8049262	-1.0	-1.0
chr14	68080042	68080157	ENSG00000182185.18|RAD51B|KHSRP|KHSRP	903	+	5.6015787	1.0123669	-1.0	-1.0
chr14	67890055	67890205	ENSG00000182185.18|RAD51B|KHSRP|KHSRP	918	+	5.7381783	1.0869209	-1.0	-1.0
chr14	68082477	68082772	ENSG00000182185.18|RAD51B|KHSRP|KHSRP	935	+	3.8581948	1.1864913	-1.0	-1.0
chr14	68057733	68057833	ENSG00000182185.18|RAD51B|KHSRP|KHSRP	906	+	5.63767	1.0279331	-1.0	-1.0
chr14	67963148	67963343	ENSG00000182185.18|RAD51B|KHSRP|KHSRP	952	+	5.4073935	1.31658	-1.0	-1.0
chr14	67997708	67997903	ENSG00000182185.18|RAD51B|KHSRP|KHSRP	965	+	6.01081	1.4579369	-1.0	-1.0
chr14	68007563	68007818	ENSG00000182185.18|RAD51B|KHSRP|KHSRP	951	+	5.9323583	1.308467	-1.0	-1.0
chr14	68006993	68007433	ENSG00000182185.18|RAD51B|KHSRP|KHSRP	976	+	4.6970882	1.6266148	-1.0	-1.0
chr14	67888810	67889670	ENSG00000182185.18|RAD51B|KHSRP|KHSRP	975	+	5.3187513	1.605123	-1.0	-1.0
chr14	68072947	68073112	ENSG00000182185.18|RAD51B|KHSRP|KHSRP	964	+	5.9510164	1.440799	-1.0	-1.0
chr14	68191027	68191192	ENSG00000182185.18|RAD51B|KHSRP|KHSRP	940	+	5.8595986	1.2242159	-1.0	-1.0
chr14	68105272	68105432	ENSG00000182185.18|RAD51B|KHSRP|KHSRP	953	+	5.9690986	1.32746	-1.0	-1.0
chr14	68001888	68002053	ENSG00000182185.18|RAD51B|KHSRP|KHSRP	936	+	5.7289276	1.1941491	-1.0	-1.0
chr14	67920333	67920733	ENSG00000182185.18|RAD51B|KHSRP|KHSRP	981	+	5.311677	1.7187905	-1.0	-1.0
chr14	68064913	68065078	ENSG00000182185.18|RAD51B|KHSRP|KHSRP	923	+	3.2342052	1.111563	-1.0	-1.0
chr14	67894520	67894645	ENSG00000182185.18|RAD51B|KHSRP|KHSRP	943	+	5.8491864	1.2441994	-1.0	-1.0
chr14	68021483	68021613	ENSG00000182185.18|RAD51B|KHSRP|KHSRP	946	+	3.939253	1.2683834	-1.0	-1.0
chr14	67900010	67900165	ENSG00000182185.18|RAD51B|KHSRP|KHSRP	909	+	3.109475	1.0425426	-1.0	-1.0
chr14	67913693	67913853	ENSG00000182185.18|RAD51B|KHSRP|KHSRP	942	+	5.795239	1.2386011	-1.0	-1.0
chr14	67988808	67988908	ENSG00000182185.18|RAD51B|KHSRP|KHSRP	960	+	6.033187	1.4002318	-1.0	-1.0
chr14	68111777	68111947	ENSG00000182185.18|RAD51B|KHSRP|KHSRP	931	+	3.8820646	1.1624297	-1.0	-1.0
chr14	67936673	67937038	ENSG00000182185.18|RAD51B|KHSRP|KHSRP	969	+	4.1759458	1.5048364	-1.0	-1.0
chr14	68004793	68005018	ENSG00000182185.18|RAD51B|KHSRP|KHSRP	957	+	4.2772784	1.3703302	-1.0	-1.0
chr14	67927233	67927338	ENSG00000182185.18|RAD51B|KHSRP|KHSRP	907	+	5.6395516	1.031383	-1.0	-1.0
chr14	67900170	67900285	ENSG00000182185.18|RAD51B|KHSRP|KHSRP	949	+	5.971152	1.2917364	-1.0	-1.0
chr14	67887225	67887325	ENSG00000182185.18|RAD51B|KHSRP|KHSRP	909	+	3.7468376	1.0395573	-1.0	-1.0
chr14	67937038	67937148	ENSG00000182185.18|RAD51B|KHSRP|KHSRP	940	+	5.8214774	1.2201918	-1.0	-1.0
chr14	68105452	68105652	ENSG00000182185.18|RAD51B|KHSRP|KHSRP	957	+	5.999263	1.369713	-1.0	-1.0
chr14	68190882	68190982	ENSG00000182185.18|RAD51B|KHSRP|KHSRP	908	+	5.68958	1.0384494	-1.0	-1.0
chr14	67888160	67888455	ENSG00000182185.18|RAD51B|KHSRP|KHSRP	971	+	6.0253067	1.5307299	-1.0	-1.0
chr14	67892895	67893050	ENSG00000182185.18|RAD51B|KHSRP|KHSRP	935	+	5.758045	1.184578	-1.0	-1.0
chr14	67891860	67891965	ENSG00000182185.18|RAD51B|KHSRP|KHSRP	924	+	5.738749	1.1205205	-1.0	-1.0
chr14	67993973	67994083	ENSG00000182185.18|RAD51B|KHSRP|KHSRP	907	+	5.6635942	1.0331821	-1.0	-1.0
chr14	67998298	67998633	ENSG00000182185.18|RAD51B|KHSRP|KHSRP	928	+	5.14374	1.1447132	-1.0	-1.0
chr14	67951138	67951318	ENSG00000182185.18|RAD51B|KHSRP|KHSRP	963	+	6.065996	1.4325503	-1.0	-1.0
chr14	68057893	68058008	ENSG00000182185.18|RAD51B|KHSRP|KHSRP	920	+	5.697709	1.098438	-1.0	-1.0
chr14	67887550	67887760	ENSG00000182185.18|RAD51B|KHSRP|KHSRP	977	+	3.6149778	1.629066	-1.0	-1.0
chr14	68058078	68058268	ENSG00000182185.18|RAD51B|KHSRP|KHSRP	975	+	6.2791386	1.593896	-1.0	-1.0
chr14	68005488	68005753	ENSG00000182185.18|RAD51B|KHSRP|KHSRP	989	+	6.69507	1.9459939	-1.0	-1.0
chr14	67894020	67894260	ENSG00000182185.18|RAD51B|KHSRP|KHSRP	976	+	6.0500803	1.6253088	-1.0	-1.0
chr14	69090108	69090218	ENSG00000139990.17|DCAF5|KHSRP|KHSRP	954	-	5.9787006	1.3348745	-1.0	-1.0
chr14	69116625	69116840	ENSG00000139990.17|DCAF5|KHSRP|KHSRP	981	-	5.8814664	1.7191578	-1.0	-1.0
chr14	69149703	69149843	ENSG00000139990.17|DCAF5|KHSRP|KHSRP	925	-	5.704715	1.1250997	-1.0	-1.0
chr14	69125530	69125780	ENSG00000139990.17|DCAF5|KHSRP|KHSRP	949	-	5.602457	1.2963862	-1.0	-1.0
chr14	69193524	69193719	ENSG00000081177.18|EXD2|KHSRP|KHSRP	939	+	5.813763	1.211746	-1.0	-1.0
chr14	69396616	69396761	ENSG00000100632.10|ERH|KHSRP|KHSRP	915	-	4.159217	1.0699865	-1.0	-1.0
chr14	69384695	69384880	ENSG00000100632.10|ERH|KHSRP|KHSRP	942	-	3.3441637	1.2356976	-1.0	-1.0
chr14	69380397	69380527	ENSG00000100632.10|ERH|KHSRP|KHSRP	920	-	2.0491624	1.0992149	-1.0	-1.0
chr14	69380650	69380955	ENSG00000100632.10|ERH|KHSRP|KHSRP	960	-	4.794548	1.3927362	-1.0	-1.0
chr14	69386769	69386989	ENSG00000100632.10|ERH|KHSRP|KHSRP	993	-	5.003482	2.1707113	-1.0	-1.0
chr14	69445916	69446096	ENSG00000029364.11|SLC39A9|KHSRP|KHSRP	962	+	5.9634953	1.4220864	-1.0	-1.0
chr14	69767842	69768157	ENSG00000100650.15|SRSF5|KHSRP|KHSRP	962	+	3.4688473	1.4165914	-1.0	-1.0
chr14	69771818	69772005	ENSG00000100650.15|SRSF5|KHSRP|KHSRP	938	+	2.1332774	1.2062331	-1.0	-1.0
chr14	69769047	69769712	ENSG00000100650.15|SRSF5|KHSRP|KHSRP	993	+	3.174587	2.18392	-1.0	-1.0
chr14	69767380	69767510	ENSG00000100650.15|SRSF5|KHSRP|KHSRP	929	+	2.874772	1.1490287	-1.0	-1.0
chr14	69769987	69770497	ENSG00000100650.15|SRSF5|KHSRP|KHSRP	939	+	2.2338514	1.2124164	-1.0	-1.0
chr14	69770880	69771010	ENSG00000100650.15|SRSF5|KHSRP|KHSRP	944	+	2.999715	1.2543663	-1.0	-1.0
chr14	69768842	69769042	ENSG00000100650.15|SRSF5|KHSRP|KHSRP	979	+	2.9317625	1.6748816	-1.0	-1.0
chr14	69771513	69771783	ENSG00000100650.15|SRSF5|KHSRP|KHSRP	976	+	2.547669	1.6171024	-1.0	-1.0
chr14	69770540	69770655	ENSG00000100650.15|SRSF5|KHSRP|KHSRP	941	+	2.8640778	1.22923	-1.0	-1.0
chr14	69768237	69768597	ENSG00000100650.15|SRSF5|KHSRP|KHSRP	978	+	3.6189754	1.6500607	-1.0	-1.0
chr14	69770740	69770875	ENSG00000100650.15|SRSF5|KHSRP|KHSRP	967	+	3.710718	1.4849467	-1.0	-1.0
chr14	70511379	70511529	ENSG00000257759.2|AL357153.2|KHSRP|KHSRP	904	-	5.6608124	1.0193748	-1.0	-1.0
chr14	70544974	70545144	ENSG00000257759.2|AL357153.2|KHSRP|KHSRP	949	-	5.9019837	1.2906948	-1.0	-1.0
chr14	70596957	70597062	ENSG00000133997.11|MED6|KHSRP|KHSRP	901	-	5.6338615	1.0024565	-1.0	-1.0
chr14	70581573	70582288	ENSG00000133997.11|MED6|KHSRP|KHSRP	992	-	5.0536485	2.0829754	-1.0	-1.0
chr14	70586398	70586498	ENSG00000133997.11|MED6|KHSRP|KHSRP	900	-	5.587675	1.00144	-1.0	-1.0
chr14	70591470	70591575	ENSG00000133997.11|MED6|KHSRP|KHSRP	925	-	5.6974525	1.127061	-1.0	-1.0
chr14	70592950	70593370	ENSG00000133997.11|MED6|KHSRP|KHSRP	996	-	5.337465	2.4074724	-1.0	-1.0
chr14	70596501	70596611	ENSG00000133997.11|MED6|KHSRP|KHSRP	909	-	3.0949101	1.0423384	-1.0	-1.0
chr14	70591103	70591265	ENSG00000133997.11|MED6|KHSRP|KHSRP	978	-	5.9674745	1.6564248	-1.0	-1.0
chr14	70585808	70586133	ENSG00000133997.11|MED6|KHSRP|KHSRP	958	-	4.5229726	1.3815368	-1.0	-1.0
chr14	70591700	70591814	ENSG00000133997.11|MED6|KHSRP|KHSRP	939	-	5.7930636	1.2171263	-1.0	-1.0
chr14	70597830	70597975	ENSG00000133997.11|MED6|KHSRP|KHSRP	941	-	5.8109612	1.2320751	-1.0	-1.0
chr14	70582818	70583013	ENSG00000133997.11|MED6|KHSRP|KHSRP	960	-	4.1224527	1.4019465	-1.0	-1.0
chr14	70583230	70584050	ENSG00000133997.11|MED6|KHSRP|KHSRP	984	-	4.645911	1.7991451	-1.0	-1.0
chr14	70582648	70582773	ENSG00000133997.11|MED6|KHSRP|KHSRP	909	-	5.6889277	1.0424817	-1.0	-1.0
chr14	70584988	70585318	ENSG00000133997.11|MED6|KHSRP|KHSRP	982	-	5.5504837	1.7357624	-1.0	-1.0
chr14	70584690	70584810	ENSG00000133997.11|MED6|KHSRP|KHSRP	933	-	3.891329	1.1724461	-1.0	-1.0
chr14	70596957	70597062	ENSG00000259115.1|AL357153.3|KHSRP|KHSRP	901	-	5.6338615	1.0036408	-1.0	-1.0
chr14	70597822	70597972	ENSG00000259115.1|AL357153.3|KHSRP|KHSRP	940	-	5.805241	1.2185378	-1.0	-1.0
chr14	70596498	70596610	ENSG00000259115.1|AL357153.3|KHSRP|KHSRP	907	-	3.077026	1.0307449	-1.0	-1.0
chr14	71011068	71011173	ENSG00000100731.15|PCNX1|KHSRP|KHSRP	900	+	5.591558	1.0013065	-1.0	-1.0
chr14	71617421	71617521	ENSG00000197555.9|SIPA1L1|KHSRP|KHSRP	907	+	5.648896	1.0317554	-1.0	-1.0
chr14	71418231	71418376	ENSG00000197555.9|SIPA1L1|KHSRP|KHSRP	924	+	5.7111673	1.1191468	-1.0	-1.0
chr14	72941789	72941902	ENSG00000119599.16|DCAF4|KHSRP|KHSRP	908	+	5.677414	1.0360271	-1.0	-1.0
chr14	73085891	73086006	ENSG00000119707.13|RBM25|KHSRP|KHSRP	904	+	3.072556	1.0163683	-1.0	-1.0
chr14	73080516	73080776	ENSG00000119707.13|RBM25|KHSRP|KHSRP	955	+	4.3738546	1.3423631	-1.0	-1.0
chr14	73106285	73106435	ENSG00000119707.13|RBM25|KHSRP|KHSRP	938	+	5.831402	1.2097609	-1.0	-1.0
chr14	73088161	73088369	ENSG00000119707.13|RBM25|KHSRP|KHSRP	951	+	4.332174	1.305451	-1.0	-1.0
chr14	73099225	73099355	ENSG00000119707.13|RBM25|KHSRP|KHSRP	942	+	5.8245773	1.2393109	-1.0	-1.0
chr14	73083311	73083493	ENSG00000119707.13|RBM25|KHSRP|KHSRP	945	+	5.8440094	1.2615576	-1.0	-1.0
chr14	73083581	73083686	ENSG00000119707.13|RBM25|KHSRP|KHSRP	921	+	5.7066956	1.0997956	-1.0	-1.0
chr14	73083116	73083296	ENSG00000119707.13|RBM25|KHSRP|KHSRP	973	+	6.0195775	1.5655104	-1.0	-1.0
chr14	73111110	73111550	ENSG00000119707.13|RBM25|KHSRP|KHSRP	977	+	3.7791066	1.646262	-1.0	-1.0
chr14	73096404	73096649	ENSG00000119707.13|RBM25|KHSRP|KHSRP	988	+	6.2294497	1.924207	-1.0	-1.0
chr14	73106490	73106770	ENSG00000119707.13|RBM25|KHSRP|KHSRP	973	+	5.495302	1.5738646	-1.0	-1.0
chr14	73096744	73096899	ENSG00000119707.13|RBM25|KHSRP|KHSRP	942	+	4.851949	1.2349608	-1.0	-1.0
chr14	73099433	73099638	ENSG00000119707.13|RBM25|KHSRP|KHSRP	990	+	6.721299	1.9836345	-1.0	-1.0
chr14	73100291	73100681	ENSG00000119707.13|RBM25|KHSRP|KHSRP	919	+	2.7878354	1.090646	-1.0	-1.0
chr14	73073732	73073852	ENSG00000119707.13|RBM25|KHSRP|KHSRP	915	+	5.66426	1.0727675	-1.0	-1.0
chr14	73081551	73081716	ENSG00000119707.13|RBM25|KHSRP|KHSRP	911	+	5.6852865	1.0505213	-1.0	-1.0
chr14	73078936	73079131	ENSG00000119707.13|RBM25|KHSRP|KHSRP	979	+	6.3791738	1.6833878	-1.0	-1.0
chr14	73102921	73103191	ENSG00000119707.13|RBM25|KHSRP|KHSRP	984	+	3.8880694	1.7932606	-1.0	-1.0
chr14	73101936	73102651	ENSG00000119707.13|RBM25|KHSRP|KHSRP	999	+	4.6030607	2.996119	-1.0	-1.0
chr14	73091014	73091149	ENSG00000119707.13|RBM25|KHSRP|KHSRP	933	+	3.8141236	1.176531	-1.0	-1.0
chr14	73113940	73114130	ENSG00000119707.13|RBM25|KHSRP|KHSRP	917	+	5.6778626	1.0825515	-1.0	-1.0
chr14	73147876	73147942	ENSG00000080815.18|PSEN1|KHSRP|KHSRP	900	+	5.5857368	1.00144	-1.0	-1.0
chr14	73147491	73147796	ENSG00000080815.18|PSEN1|KHSRP|KHSRP	980	+	6.427436	1.6949241	-1.0	-1.0
chr14	73143523	73143643	ENSG00000080815.18|PSEN1|KHSRP|KHSRP	937	+	5.764964	1.1993849	-1.0	-1.0
chr14	73186920	73187030	ENSG00000080815.18|PSEN1|KHSRP|KHSRP	901	+	3.7155602	1.002822	-1.0	-1.0
chr14	73409689	73409936	ENSG00000133961.19|NUMB|KHSRP|KHSRP	937	-	4.051246	1.1990752	-1.0	-1.0
chr14	73432456	73432611	ENSG00000133961.19|NUMB|KHSRP|KHSRP	934	-	5.177425	1.1799595	-1.0	-1.0
chr14	73292339	73292514	ENSG00000133961.19|NUMB|KHSRP|KHSRP	924	-	3.9546182	1.118953	-1.0	-1.0
chr14	73344839	73345029	ENSG00000133961.19|NUMB|KHSRP|KHSRP	957	-	6.046344	1.3695483	-1.0	-1.0
chr14	73416166	73416311	ENSG00000133961.19|NUMB|KHSRP|KHSRP	919	-	5.6722636	1.0891516	-1.0	-1.0
chr14	73309880	73310070	ENSG00000133961.19|NUMB|KHSRP|KHSRP	964	-	4.7293487	1.4412657	-1.0	-1.0
chr14	73366689	73366896	ENSG00000133961.19|NUMB|KHSRP|KHSRP	979	-	6.3948417	1.6782221	-1.0	-1.0
chr14	73438921	73439101	ENSG00000133961.19|NUMB|KHSRP|KHSRP	962	-	5.0692406	1.417072	-1.0	-1.0
chr14	73297390	73297710	ENSG00000133961.19|NUMB|KHSRP|KHSRP	966	-	3.986822	1.4738715	-1.0	-1.0
chr14	73310735	73310835	ENSG00000133961.19|NUMB|KHSRP|KHSRP	914	-	5.6986365	1.0645846	-1.0	-1.0
chr14	73408926	73409091	ENSG00000133961.19|NUMB|KHSRP|KHSRP	956	-	3.9430554	1.3542069	-1.0	-1.0
chr14	73322975	73323215	ENSG00000133961.19|NUMB|KHSRP|KHSRP	971	-	3.9280713	1.5311726	-1.0	-1.0
chr14	73318297	73318542	ENSG00000133961.19|NUMB|KHSRP|KHSRP	954	-	5.0376606	1.3405197	-1.0	-1.0
chr14	73355889	73356119	ENSG00000133961.19|NUMB|KHSRP|KHSRP	932	-	5.7603536	1.1684283	-1.0	-1.0
chr14	73293194	73293379	ENSG00000133961.19|NUMB|KHSRP|KHSRP	973	-	5.9495754	1.5720162	-1.0	-1.0
chr14	73409484	73409684	ENSG00000133961.19|NUMB|KHSRP|KHSRP	939	-	3.952859	1.2121875	-1.0	-1.0
chr14	73415301	73415431	ENSG00000133961.19|NUMB|KHSRP|KHSRP	936	-	5.8044796	1.1928928	-1.0	-1.0
chr14	73432291	73432436	ENSG00000133961.19|NUMB|KHSRP|KHSRP	956	-	5.607147	1.3556246	-1.0	-1.0
chr14	73415781	73415896	ENSG00000133961.19|NUMB|KHSRP|KHSRP	911	-	5.6727295	1.049519	-1.0	-1.0
chr14	73300045	73300145	ENSG00000133961.19|NUMB|KHSRP|KHSRP	901	-	5.5837946	1.0024444	-1.0	-1.0
chr14	73369741	73369841	ENSG00000133961.19|NUMB|KHSRP|KHSRP	907	-	5.64329	1.0329411	-1.0	-1.0
chr14	73398906	73399271	ENSG00000133961.19|NUMB|KHSRP|KHSRP	986	-	6.5682583	1.8448365	-1.0	-1.0
chr14	73455391	73455521	ENSG00000133961.19|NUMB|KHSRP|KHSRP	934	-	5.7344575	1.1836104	-1.0	-1.0
chr14	73748140	73748285	ENSG00000156030.13|ELMSAN1|KHSRP|KHSRP	905	-	5.622544	1.0222526	-1.0	-1.0
chr14	73874214	73874339	ENSG00000140043.11|PTGR2|KHSRP|KHSRP	943	+	5.797041	1.2442348	-1.0	-1.0
chr14	73879247	73879437	ENSG00000140043.11|PTGR2|KHSRP|KHSRP	952	+	4.874107	1.3201363	-1.0	-1.0
chr14	73864566	73864696	ENSG00000140043.11|PTGR2|KHSRP|KHSRP	906	+	5.6273127	1.0259931	-1.0	-1.0
chr14	73864056	73864276	ENSG00000140043.11|PTGR2|KHSRP|KHSRP	933	+	5.785813	1.1713119	-1.0	-1.0
chr14	73879253	73879438	ENSG00000258653.3|AC005520.1|KHSRP|KHSRP	957	+	4.797837	1.3633885	-1.0	-1.0
chr14	73896114	73896259	ENSG00000258653.3|AC005520.1|KHSRP|KHSRP	918	+	5.6648164	1.0851479	-1.0	-1.0
chr14	73893658	73893763	ENSG00000258653.3|AC005520.1|KHSRP|KHSRP	904	+	5.618318	1.0191655	-1.0	-1.0
chr14	73891787	73892022	ENSG00000258653.3|AC005520.1|KHSRP|KHSRP	972	+	5.43433	1.5529737	-1.0	-1.0
chr14	73874214	73874339	ENSG00000258653.3|AC005520.1|KHSRP|KHSRP	943	+	5.797041	1.244355	-1.0	-1.0
chr14	73892478	73892683	ENSG00000258653.3|AC005520.1|KHSRP|KHSRP	960	+	6.045644	1.4025315	-1.0	-1.0
chr14	73911735	73911930	ENSG00000258653.3|AC005520.1|KHSRP|KHSRP	978	+	6.1675563	1.6654482	-1.0	-1.0
chr14	73864057	73864277	ENSG00000258653.3|AC005520.1|KHSRP|KHSRP	933	+	5.778503	1.1756048	-1.0	-1.0
chr14	73898477	73898612	ENSG00000258653.3|AC005520.1|KHSRP|KHSRP	906	+	5.6404395	1.0265638	-1.0	-1.0
chr14	73864567	73864697	ENSG00000258653.3|AC005520.1|KHSRP|KHSRP	906	+	5.6273127	1.0247595	-1.0	-1.0
chr14	73896114	73896259	ENSG00000119725.18|ZNF410|KHSRP|KHSRP	918	+	5.6648164	1.0855237	-1.0	-1.0
chr14	73893658	73893763	ENSG00000119725.18|ZNF410|KHSRP|KHSRP	904	+	5.618318	1.0192759	-1.0	-1.0
chr14	73892478	73892683	ENSG00000119725.18|ZNF410|KHSRP|KHSRP	960	+	6.045644	1.4024342	-1.0	-1.0
chr14	73911735	73911930	ENSG00000119725.18|ZNF410|KHSRP|KHSRP	978	+	6.1675563	1.6654665	-1.0	-1.0
chr14	73898255	73898355	ENSG00000119725.18|ZNF410|KHSRP|KHSRP	900	+	5.5837946	1.001173	-1.0	-1.0
chr14	73891849	73892044	ENSG00000119725.18|ZNF410|KHSRP|KHSRP	967	+	4.5792975	1.4849918	-1.0	-1.0
chr14	73956534	73956634	ENSG00000119723.16|COQ6|KHSRP|KHSRP	958	+	5.9879856	1.3718557	-1.0	-1.0
chr14	73986733	73986833	ENSG00000187097.12|ENTPD5|KHSRP|KHSRP	908	-	5.645155	1.0362535	-1.0	-1.0
chr14	74085601	74085781	ENSG00000205659.10|LIN52|KHSRP|KHSRP	975	+	4.6651464	1.6098241	-1.0	-1.0
chr14	74102433	74102808	ENSG00000205659.10|LIN52|KHSRP|KHSRP	949	+	5.234188	1.2920852	-1.0	-1.0
chr14	74108543	74108743	ENSG00000205659.10|LIN52|KHSRP|KHSRP	962	+	5.5530643	1.4247192	-1.0	-1.0
chr14	74670512	74670641	ENSG00000119682.16|AREL1|KHSRP|KHSRP	939	-	5.8013163	1.2137637	-1.0	-1.0
chr14	74665039	74665179	ENSG00000119682.16|AREL1|KHSRP|KHSRP	928	-	5.7352185	1.1442558	-1.0	-1.0
chr14	74682399	74682614	ENSG00000119682.16|AREL1|KHSRP|KHSRP	967	-	6.1516194	1.482434	-1.0	-1.0
chr14	74673253	74673653	ENSG00000119682.16|AREL1|KHSRP|KHSRP	968	-	5.5491877	1.4933621	-1.0	-1.0
chr14	74676024	74676140	ENSG00000119682.16|AREL1|KHSRP|KHSRP	968	-	3.5356064	1.494599	-1.0	-1.0
chr14	74694288	74694488	ENSG00000119682.16|AREL1|KHSRP|KHSRP	947	-	5.8797235	1.275659	-1.0	-1.0
chr14	74670646	74670816	ENSG00000119682.16|AREL1|KHSRP|KHSRP	950	-	5.9202824	1.2996297	-1.0	-1.0
chr14	74826877	74827367	ENSG00000119596.17|YLPM1|KHSRP|KHSRP	991	+	5.7396817	2.0543995	-1.0	-1.0
chr14	74821066	74821226	ENSG00000119596.17|YLPM1|KHSRP|KHSRP	907	+	3.8980095	1.0332229	-1.0	-1.0
chr14	74832208	74832308	ENSG00000119596.17|YLPM1|KHSRP|KHSRP	900	+	5.654596	1.0006146	-1.0	-1.0
chr14	74804836	74805016	ENSG00000119596.17|YLPM1|KHSRP|KHSRP	931	+	5.756224	1.1630876	-1.0	-1.0
chr14	74799737	74799952	ENSG00000119596.17|YLPM1|KHSRP|KHSRP	974	+	3.5901783	1.592613	-1.0	-1.0
chr14	74817292	74817487	ENSG00000119596.17|YLPM1|KHSRP|KHSRP	941	+	5.843552	1.2272546	-1.0	-1.0
chr14	74824307	74824617	ENSG00000119596.17|YLPM1|KHSRP|KHSRP	976	+	4.6315336	1.6219617	-1.0	-1.0
chr14	74786595	74786915	ENSG00000119596.17|YLPM1|KHSRP|KHSRP	982	+	5.388936	1.7366099	-1.0	-1.0
chr14	74800007	74800487	ENSG00000119596.17|YLPM1|KHSRP|KHSRP	963	+	5.4827647	1.4357361	-1.0	-1.0
chr14	74830293	74830408	ENSG00000119596.17|YLPM1|KHSRP|KHSRP	913	+	3.791739	1.0594453	-1.0	-1.0
chr14	74837164	74837304	ENSG00000119596.17|YLPM1|KHSRP|KHSRP	952	+	6.0193844	1.3170556	-1.0	-1.0
chr14	74840409	74840589	ENSG00000119596.17|YLPM1|KHSRP|KHSRP	943	+	5.4257746	1.2422365	-1.0	-1.0
chr14	74831853	74832098	ENSG00000119596.17|YLPM1|KHSRP|KHSRP	990	+	6.4915304	2.0008583	-1.0	-1.0
chr14	74835999	74836169	ENSG00000119596.17|YLPM1|KHSRP|KHSRP	950	+	5.884535	1.3038267	-1.0	-1.0
chr14	74782345	74782645	ENSG00000119596.17|YLPM1|KHSRP|KHSRP	969	+	4.1117597	1.5100685	-1.0	-1.0
chr14	74804696	74804806	ENSG00000119596.17|YLPM1|KHSRP|KHSRP	941	+	4.587089	1.2300037	-1.0	-1.0
chr14	74821976	74822115	ENSG00000119596.17|YLPM1|KHSRP|KHSRP	960	+	5.4110284	1.3956453	-1.0	-1.0
chr14	74825547	74825697	ENSG00000119596.17|YLPM1|KHSRP|KHSRP	944	+	3.9913015	1.2480811	-1.0	-1.0
chr14	74835457	74835752	ENSG00000119596.17|YLPM1|KHSRP|KHSRP	947	+	5.873368	1.2789701	-1.0	-1.0
chr14	74814432	74814557	ENSG00000119596.17|YLPM1|KHSRP|KHSRP	938	+	4.8727098	1.2096627	-1.0	-1.0
chr14	74824002	74824277	ENSG00000119596.17|YLPM1|KHSRP|KHSRP	973	+	3.3373187	1.5703034	-1.0	-1.0
chr14	74817502	74817687	ENSG00000119596.17|YLPM1|KHSRP|KHSRP	950	+	3.9939642	1.302004	-1.0	-1.0
chr14	74836894	74837104	ENSG00000119596.17|YLPM1|KHSRP|KHSRP	959	+	6.1027126	1.3855246	-1.0	-1.0
chr14	74890602	74890712	ENSG00000119689.14|DLST|KHSRP|KHSRP	900	+	5.587675	1.001173	-1.0	-1.0
chr14	74889733	74889868	ENSG00000119689.14|DLST|KHSRP|KHSRP	923	+	3.278769	1.1118784	-1.0	-1.0
chr14	74890432	74890592	ENSG00000119689.14|DLST|KHSRP|KHSRP	908	+	5.6261125	1.0379695	-1.0	-1.0
chr14	74892593	74892753	ENSG00000119689.14|DLST|KHSRP|KHSRP	922	+	4.066171	1.1086829	-1.0	-1.0
chr14	75042567	75042667	ENSG00000119684.15|MLH3|KHSRP|KHSRP	908	-	5.6470222	1.0339938	-1.0	-1.0
chr14	75049718	75050298	ENSG00000119684.15|MLH3|KHSRP|KHSRP	986	-	5.6293697	1.8397107	-1.0	-1.0
chr14	75061036	75061196	ENSG00000119640.8|ACYP1|KHSRP|KHSRP	930	-	4.1148753	1.1534821	-1.0	-1.0
chr14	75053240	75053415	ENSG00000119640.8|ACYP1|KHSRP|KHSRP	948	-	3.335292	1.28356	-1.0	-1.0
chr14	75783023	75783123	ENSG00000119685.19|TTLL5|KHSRP|KHSRP	900	+	5.591558	1.00144	-1.0	-1.0
chr14	75775309	75775429	ENSG00000119685.19|TTLL5|KHSRP|KHSRP	900	+	5.59091	1.001173	-1.0	-1.0
chr14	75857078	75857238	ENSG00000119685.19|TTLL5|KHSRP|KHSRP	916	+	5.04226	1.074184	-1.0	-1.0
chr14	76180849	76180979	ENSG00000089916.17|GPATCH2L|KHSRP|KHSRP	918	+	5.6658254	1.083787	-1.0	-1.0
chr14	76178871	76179051	ENSG00000089916.17|GPATCH2L|KHSRP|KHSRP	930	+	4.118374	1.1547569	-1.0	-1.0
chr14	76199265	76199565	ENSG00000089916.17|GPATCH2L|KHSRP|KHSRP	974	+	4.523713	1.5914992	-1.0	-1.0
chr14	76214195	76214343	ENSG00000089916.17|GPATCH2L|KHSRP|KHSRP	915	+	4.423224	1.0705867	-1.0	-1.0
chr14	76155255	76155380	ENSG00000089916.17|GPATCH2L|KHSRP|KHSRP	940	+	5.81564	1.2206528	-1.0	-1.0
chr14	76195644	76195874	ENSG00000089916.17|GPATCH2L|KHSRP|KHSRP	976	+	6.2915964	1.6222965	-1.0	-1.0
chr14	76175850	76175950	ENSG00000089916.17|GPATCH2L|KHSRP|KHSRP	901	+	5.587675	1.0053545	-1.0	-1.0
chr14	76176350	76176575	ENSG00000089916.17|GPATCH2L|KHSRP|KHSRP	943	+	4.3359933	1.2428657	-1.0	-1.0
chr14	76201065	76201170	ENSG00000089916.17|GPATCH2L|KHSRP|KHSRP	904	+	5.65173	1.0156032	-1.0	-1.0
chr14	76173660	76174060	ENSG00000089916.17|GPATCH2L|KHSRP|KHSRP	982	+	4.671983	1.7509382	-1.0	-1.0
chr14	76200825	76201020	ENSG00000089916.17|GPATCH2L|KHSRP|KHSRP	965	+	6.125456	1.4533744	-1.0	-1.0
chr14	76195932	76196152	ENSG00000089916.17|GPATCH2L|KHSRP|KHSRP	976	+	4.937595	1.6114994	-1.0	-1.0
chr14	76327366	76327541	ENSG00000119715.14|ESRRB|KHSRP|KHSRP	946	+	4.9411416	1.2693248	-1.0	-1.0
chr14	76805950	76806130	ENSG00000013523.9|ANGEL1|KHSRP|KHSRP	947	-	4.8172045	1.2798086	-1.0	-1.0
chr14	77024647	77024837	ENSG00000119669.4|IRF2BPL|KHSRP|KHSRP	964	-	4.799135	1.4488019	-1.0	-1.0
chr14	77506056	77506156	ENSG00000100596.6|SPTLC2|KHSRP|KHSRP	908	-	5.64329	1.0365281	-1.0	-1.0
chr14	77576558	77576766	ENSG00000100596.6|SPTLC2|KHSRP|KHSRP	995	-	6.9093857	2.2675745	-1.0	-1.0
chr14	77576915	77577105	ENSG00000100596.6|SPTLC2|KHSRP|KHSRP	971	-	3.8955774	1.5381433	-1.0	-1.0
chr14	77562524	77562659	ENSG00000100596.6|SPTLC2|KHSRP|KHSRP	944	-	5.856749	1.2514967	-1.0	-1.0
chr14	77543435	77543630	ENSG00000100596.6|SPTLC2|KHSRP|KHSRP	967	-	5.013092	1.4816948	-1.0	-1.0
chr14	77537520	77537720	ENSG00000100596.6|SPTLC2|KHSRP|KHSRP	973	-	6.248537	1.5693023	-1.0	-1.0
chr14	77548860	77549080	ENSG00000100596.6|SPTLC2|KHSRP|KHSRP	958	-	4.1186414	1.3732176	-1.0	-1.0
chr14	77715891	77716001	ENSG00000119705.9|SLIRP|KHSRP|KHSRP	908	+	5.645777	1.034184	-1.0	-1.0
chr14	77737090	77737325	ENSG00000100603.13|SNW1|KHSRP|KHSRP	964	-	3.9729102	1.4393127	-1.0	-1.0
chr14	77738630	77738737	ENSG00000100603.13|SNW1|KHSRP|KHSRP	932	-	5.8342586	1.1649033	-1.0	-1.0
chr14	80736090	80736220	ENSG00000100629.16|CEP128|KHSRP|KHSRP	915	-	5.690847	1.0713996	-1.0	-1.0
chr14	81196241	81197221	ENSG00000165417.11|GTF2A1|KHSRP|KHSRP	989	-	5.829774	1.9662737	-1.0	-1.0
chr14	81204109	81204269	ENSG00000165417.11|GTF2A1|KHSRP|KHSRP	964	-	5.2959332	1.438775	-1.0	-1.0
chr14	81178071	81178251	ENSG00000165417.11|GTF2A1|KHSRP|KHSRP	954	-	5.93647	1.3335766	-1.0	-1.0
chr14	81215516	81215626	ENSG00000165417.11|GTF2A1|KHSRP|KHSRP	908	-	5.6419554	1.0360506	-1.0	-1.0
chr14	81177166	81177266	ENSG00000165417.11|GTF2A1|KHSRP|KHSRP	904	-	3.7102957	1.0159248	-1.0	-1.0
chr14	81179726	81179896	ENSG00000165417.11|GTF2A1|KHSRP|KHSRP	924	-	3.3903334	1.1215311	-1.0	-1.0
chr14	81203633	81203873	ENSG00000165417.11|GTF2A1|KHSRP|KHSRP	945	-	5.882628	1.2559421	-1.0	-1.0
chr14	81197226	81197426	ENSG00000165417.11|GTF2A1|KHSRP|KHSRP	976	-	5.622883	1.6147288	-1.0	-1.0
chr14	81176581	81176686	ENSG00000165417.11|GTF2A1|KHSRP|KHSRP	911	-	2.438677	1.0492876	-1.0	-1.0
chr14	81176271	81176491	ENSG00000165417.11|GTF2A1|KHSRP|KHSRP	931	-	2.889475	1.1637967	-1.0	-1.0
chr14	81215126	81215236	ENSG00000165417.11|GTF2A1|KHSRP|KHSRP	943	-	5.809892	1.2425001	-1.0	-1.0
chr14	81189740	81189860	ENSG00000165417.11|GTF2A1|KHSRP|KHSRP	910	-	5.6556764	1.0436665	-1.0	-1.0
chr14	81204499	81204739	ENSG00000165417.11|GTF2A1|KHSRP|KHSRP	963	-	4.222959	1.4275974	-1.0	-1.0
chr14	81190450	81190665	ENSG00000165417.11|GTF2A1|KHSRP|KHSRP	960	-	5.5105243	1.3961772	-1.0	-1.0
chr14	81201474	81201593	ENSG00000165417.11|GTF2A1|KHSRP|KHSRP	927	-	3.85379	1.1369921	-1.0	-1.0
chr14	81177631	81178036	ENSG00000165417.11|GTF2A1|KHSRP|KHSRP	970	-	3.3662844	1.5287551	-1.0	-1.0
chr14	81216514	81216684	ENSG00000165417.11|GTF2A1|KHSRP|KHSRP	940	-	3.4774013	1.2187937	-1.0	-1.0
chr14	81191460	81191710	ENSG00000165417.11|GTF2A1|KHSRP|KHSRP	971	-	6.2035704	1.5336189	-1.0	-1.0
chr14	81361333	81361998	ENSG00000140022.9|STON2|KHSRP|KHSRP	976	-	5.9495053	1.6185204	-1.0	-1.0
chr14	81323878	81324073	ENSG00000140022.9|STON2|KHSRP|KHSRP	976	-	6.2926016	1.6124679	-1.0	-1.0
chr14	81360468	81360663	ENSG00000140022.9|STON2|KHSRP|KHSRP	921	-	5.703441	1.1020184	-1.0	-1.0
chr14	81375230	81375735	ENSG00000140022.9|STON2|KHSRP|KHSRP	946	-	5.4860415	1.2682594	-1.0	-1.0
chr14	81346543	81347103	ENSG00000140022.9|STON2|KHSRP|KHSRP	981	-	5.063342	1.7140981	-1.0	-1.0
chr14	81426703	81426858	ENSG00000140022.9|STON2|KHSRP|KHSRP	939	-	5.848552	1.2173201	-1.0	-1.0
chr14	81323365	81323502	ENSG00000140022.9|STON2|KHSRP|KHSRP	958	-	6.0761986	1.3765508	-1.0	-1.0
chr14	81378750	81378940	ENSG00000140022.9|STON2|KHSRP|KHSRP	937	-	5.787167	1.2014279	-1.0	-1.0
chr14	81400008	81400168	ENSG00000140022.9|STON2|KHSRP|KHSRP	943	-	5.8479533	1.2477701	-1.0	-1.0
chr14	81358418	81359603	ENSG00000140022.9|STON2|KHSRP|KHSRP	984	-	5.395589	1.800971	-1.0	-1.0
chr14	81360693	81361328	ENSG00000140022.9|STON2|KHSRP|KHSRP	986	-	6.661717	1.861921	-1.0	-1.0
chr14	81344338	81344498	ENSG00000140022.9|STON2|KHSRP|KHSRP	915	-	5.696515	1.0682839	-1.0	-1.0
chr14	81375065	81375170	ENSG00000140022.9|STON2|KHSRP|KHSRP	907	-	5.6403875	1.033663	-1.0	-1.0
chr14	81376335	81376435	ENSG00000140022.9|STON2|KHSRP|KHSRP	913	-	5.7396536	1.0593901	-1.0	-1.0
chr14	81425008	81425203	ENSG00000140022.9|STON2|KHSRP|KHSRP	965	-	5.9718523	1.4608831	-1.0	-1.0
chr14	81529838	81530083	ENSG00000071537.13|SEL1L|KHSRP|KHSRP	969	-	5.2105985	1.5032738	-1.0	-1.0
chr14	81486509	81486659	ENSG00000071537.13|SEL1L|KHSRP|KHSRP	923	-	5.7022796	1.1139117	-1.0	-1.0
chr14	81499722	81499852	ENSG00000071537.13|SEL1L|KHSRP|KHSRP	953	-	5.9979587	1.3295226	-1.0	-1.0
chr14	81497762	81497891	ENSG00000071537.13|SEL1L|KHSRP|KHSRP	934	-	3.7804797	1.1796498	-1.0	-1.0
chr14	81498141	81498296	ENSG00000071537.13|SEL1L|KHSRP|KHSRP	936	-	5.8458033	1.1914415	-1.0	-1.0
chr14	81526051	81526246	ENSG00000071537.13|SEL1L|KHSRP|KHSRP	938	-	3.5966346	1.2059114	-1.0	-1.0
chr14	81489344	81489609	ENSG00000071537.13|SEL1L|KHSRP|KHSRP	947	-	4.826431	1.2747924	-1.0	-1.0
chr14	81487648	81487838	ENSG00000071537.13|SEL1L|KHSRP|KHSRP	944	-	5.8632298	1.2504084	-1.0	-1.0
chr14	81488042	81488157	ENSG00000071537.13|SEL1L|KHSRP|KHSRP	901	-	5.587675	1.002739	-1.0	-1.0
chr14	81490204	81490387	ENSG00000071537.13|SEL1L|KHSRP|KHSRP	964	-	6.1525526	1.4407648	-1.0	-1.0
chr14	87981957	87982177	ENSG00000054983.16|GALC|KHSRP|KHSRP	924	-	5.718315	1.1174549	-1.0	-1.0
chr14	87975275	87975445	ENSG00000054983.16|GALC|KHSRP|KHSRP	949	-	5.9242344	1.2906716	-1.0	-1.0
chr14	87973165	87973385	ENSG00000054983.16|GALC|KHSRP|KHSRP	960	-	6.0358853	1.3979009	-1.0	-1.0
chr14	87970930	87971070	ENSG00000054983.16|GALC|KHSRP|KHSRP	940	-	5.836756	1.2211349	-1.0	-1.0
chr14	87965669	87965859	ENSG00000054983.16|GALC|KHSRP|KHSRP	931	-	5.7599745	1.1592255	-1.0	-1.0
chr14	88579161	88579306	ENSG00000100722.18|ZC3H14|KHSRP|KHSRP	949	+	5.9020615	1.2944142	-1.0	-1.0
chr14	88564298	88564403	ENSG00000100722.18|ZC3H14|KHSRP|KHSRP	948	+	5.8754215	1.2810531	-1.0	-1.0
chr14	88609066	88609356	ENSG00000100722.18|ZC3H14|KHSRP|KHSRP	937	+	4.0288258	1.200143	-1.0	-1.0
chr14	88576110	88576215	ENSG00000100722.18|ZC3H14|KHSRP|KHSRP	901	+	5.589614	1.0030049	-1.0	-1.0
chr14	88563693	88563838	ENSG00000100722.18|ZC3H14|KHSRP|KHSRP	942	+	5.8611665	1.2403188	-1.0	-1.0
chr14	88609386	88609501	ENSG00000100722.18|ZC3H14|KHSRP|KHSRP	923	+	5.667104	1.1132421	-1.0	-1.0
chr14	88575940	88576065	ENSG00000100722.18|ZC3H14|KHSRP|KHSRP	984	+	4.5255733	1.7889475	-1.0	-1.0
chr14	88860282	88860462	ENSG00000165533.18|TTC8|KHSRP|KHSRP	941	+	5.785243	1.2287296	-1.0	-1.0
chr14	88833570	88833692	ENSG00000165533.18|TTC8|KHSRP|KHSRP	914	+	5.6748743	1.0678016	-1.0	-1.0
chr14	88843995	88844245	ENSG00000165533.18|TTC8|KHSRP|KHSRP	945	+	4.9357033	1.2587135	-1.0	-1.0
chr14	88839126	88839396	ENSG00000165533.18|TTC8|KHSRP|KHSRP	970	+	4.0185833	1.5277082	-1.0	-1.0
chr14	88841451	88841557	ENSG00000165533.18|TTC8|KHSRP|KHSRP	950	+	5.880215	1.3014138	-1.0	-1.0
chr14	89926676	89927151	ENSG00000259053.1|AL137230.2|KHSRP|KHSRP	972	-	6.1975803	1.5474052	-1.0	-1.0
chr14	89914981	89915156	ENSG00000259053.1|AL137230.2|KHSRP|KHSRP	902	-	5.598704	1.008519	-1.0	-1.0
chr14	89897786	89897971	ENSG00000259053.1|AL137230.2|KHSRP|KHSRP	943	-	5.805706	1.2422092	-1.0	-1.0
chr14	89897789	89897969	ENSG00000140025.15|EFCAB11|KHSRP|KHSRP	945	-	5.824279	1.2601835	-1.0	-1.0
chr14	89915044	89915159	ENSG00000140025.15|EFCAB11|KHSRP|KHSRP	904	-	5.6116734	1.0177753	-1.0	-1.0
chr14	89926672	89927152	ENSG00000140025.15|EFCAB11|KHSRP|KHSRP	972	-	6.2014675	1.5465081	-1.0	-1.0
chr14	89989765	89989865	ENSG00000042088.13|TDP1|KHSRP|KHSRP	964	+	4.315566	1.437796	-1.0	-1.0
chr14	89975815	89975925	ENSG00000042088.13|TDP1|KHSRP|KHSRP	907	+	5.6470222	1.0319179	-1.0	-1.0
chr14	89965993	89966146	ENSG00000042088.13|TDP1|KHSRP|KHSRP	950	+	5.9171624	1.3036761	-1.0	-1.0
chr14	89994953	89995113	ENSG00000042088.13|TDP1|KHSRP|KHSRP	909	+	5.6699004	1.0415084	-1.0	-1.0
chr14	89993483	89993743	ENSG00000042088.13|TDP1|KHSRP|KHSRP	978	+	6.38168	1.6658705	-1.0	-1.0
chr14	90264314	90264509	ENSG00000100764.13|PSMC1|KHSRP|KHSRP	939	+	4.3460793	1.2112701	-1.0	-1.0
chr14	90269831	90269931	ENSG00000100764.13|PSMC1|KHSRP|KHSRP	900	+	5.5837946	1.001173	-1.0	-1.0
chr14	90263472	90263587	ENSG00000100764.13|PSMC1|KHSRP|KHSRP	906	+	5.6872606	1.0278554	-1.0	-1.0
chr14	90269501	90269696	ENSG00000100764.13|PSMC1|KHSRP|KHSRP	939	+	3.8634987	1.2112558	-1.0	-1.0
chr14	90770152	90770392	ENSG00000165914.14|TTC7B|KHSRP|KHSRP	973	-	4.2307563	1.5759488	-1.0	-1.0
chr14	90637455	90637560	ENSG00000165914.14|TTC7B|KHSRP|KHSRP	904	-	5.618318	1.0190967	-1.0	-1.0
chr14	90733921	90734061	ENSG00000165914.14|TTC7B|KHSRP|KHSRP	930	-	5.754823	1.1542906	-1.0	-1.0
chr14	90769077	90769182	ENSG00000165914.14|TTC7B|KHSRP|KHSRP	901	-	5.5847654	1.0034891	-1.0	-1.0
chr14	90640325	90640500	ENSG00000165914.14|TTC7B|KHSRP|KHSRP	954	-	4.734432	1.3338945	-1.0	-1.0
chr14	90637605	90637915	ENSG00000165914.14|TTC7B|KHSRP|KHSRP	944	-	5.2240067	1.2510558	-1.0	-1.0
chr14	90637120	90637385	ENSG00000165914.14|TTC7B|KHSRP|KHSRP	957	-	6.024488	1.3704718	-1.0	-1.0
chr14	90737121	90737291	ENSG00000165914.14|TTC7B|KHSRP|KHSRP	927	-	4.456397	1.135527	-1.0	-1.0
chr14	90686600	90686735	ENSG00000165914.14|TTC7B|KHSRP|KHSRP	918	-	5.678566	1.0844667	-1.0	-1.0
chr14	90893853	90893958	ENSG00000100784.10|RPS6KA5|KHSRP|KHSRP	904	-	5.6173844	1.017397	-1.0	-1.0
chr14	90893573	90893673	ENSG00000100784.10|RPS6KA5|KHSRP|KHSRP	915	-	5.7004347	1.0680702	-1.0	-1.0
chr14	90929068	90929518	ENSG00000100784.10|RPS6KA5|KHSRP|KHSRP	965	-	6.1459208	1.4609418	-1.0	-1.0
chr14	90923533	90923683	ENSG00000100784.10|RPS6KA5|KHSRP|KHSRP	935	-	5.8089705	1.1871673	-1.0	-1.0
chr14	90930723	90930913	ENSG00000100784.10|RPS6KA5|KHSRP|KHSRP	919	-	5.697732	1.0892224	-1.0	-1.0
chr14	90893273	90893383	ENSG00000100784.10|RPS6KA5|KHSRP|KHSRP	906	-	5.648167	1.0277588	-1.0	-1.0
chr14	90931473	90931573	ENSG00000100784.10|RPS6KA5|KHSRP|KHSRP	901	-	5.5837946	1.0023602	-1.0	-1.0
chr14	90927243	90927418	ENSG00000100784.10|RPS6KA5|KHSRP|KHSRP	937	-	5.2713976	1.2031269	-1.0	-1.0
chr14	90931668	90932073	ENSG00000100784.10|RPS6KA5|KHSRP|KHSRP	952	-	5.2059894	1.3166845	-1.0	-1.0
chr14	91055392	91055492	ENSG00000100784.10|RPS6KA5|KHSRP|KHSRP	915	-	5.6968393	1.0688386	-1.0	-1.0
chr14	91045144	91045249	ENSG00000100784.10|RPS6KA5|KHSRP|KHSRP	902	-	5.6526794	1.0082421	-1.0	-1.0
chr14	91147633	91147777	ENSG00000133943.20|C14orf159|KHSRP|KHSRP	955	+	5.951007	1.3434982	-1.0	-1.0
chr14	91285836	91285966	ENSG00000015133.18|CCDC88C|KHSRP|KHSRP	913	-	5.661688	1.0610728	-1.0	-1.0
chr14	91495962	91496152	ENSG00000100796.17|PPP4R3A|KHSRP|KHSRP	963	-	6.073742	1.426047	-1.0	-1.0
chr14	91495157	91495322	ENSG00000100796.17|PPP4R3A|KHSRP|KHSRP	951	-	5.8081822	1.3087202	-1.0	-1.0
chr14	91478451	91478726	ENSG00000100796.17|PPP4R3A|KHSRP|KHSRP	962	-	4.4318533	1.4179274	-1.0	-1.0
chr14	91508397	91508547	ENSG00000100796.17|PPP4R3A|KHSRP|KHSRP	925	-	3.4271681	1.1246567	-1.0	-1.0
chr14	91469956	91470181	ENSG00000100796.17|PPP4R3A|KHSRP|KHSRP	983	-	6.3295765	1.7637508	-1.0	-1.0
chr14	91470701	91470831	ENSG00000100796.17|PPP4R3A|KHSRP|KHSRP	944	-	4.2856116	1.2537229	-1.0	-1.0
chr14	91475650	91475860	ENSG00000100796.17|PPP4R3A|KHSRP|KHSRP	934	-	2.8646054	1.1812568	-1.0	-1.0
chr14	91473410	91473580	ENSG00000100796.17|PPP4R3A|KHSRP|KHSRP	931	-	3.3063128	1.1634858	-1.0	-1.0
chr14	91477011	91477121	ENSG00000100796.17|PPP4R3A|KHSRP|KHSRP	900	-	5.589614	1.0006146	-1.0	-1.0
chr14	91461689	91461814	ENSG00000100796.17|PPP4R3A|KHSRP|KHSRP	922	-	5.6896205	1.1084046	-1.0	-1.0
chr14	91461869	91462048	ENSG00000100796.17|PPP4R3A|KHSRP|KHSRP	958	-	5.9973226	1.375912	-1.0	-1.0
chr14	92024761	92025126	ENSG00000100815.12|TRIP11|KHSRP|KHSRP	955	-	4.562658	1.3497217	-1.0	-1.0
chr14	92021961	92022071	ENSG00000100815.12|TRIP11|KHSRP|KHSRP	920	-	5.682574	1.0966963	-1.0	-1.0
chr14	92022761	92022911	ENSG00000100815.12|TRIP11|KHSRP|KHSRP	942	-	5.641445	1.2355193	-1.0	-1.0
chr14	91985753	91985928	ENSG00000100815.12|TRIP11|KHSRP|KHSRP	925	-	4.2073145	1.1261498	-1.0	-1.0
chr14	91970843	91971013	ENSG00000100815.12|TRIP11|KHSRP|KHSRP	953	-	5.5565524	1.3242898	-1.0	-1.0
chr14	92022931	92023051	ENSG00000100815.12|TRIP11|KHSRP|KHSRP	924	-	5.7071996	1.1202657	-1.0	-1.0
chr14	92025166	92025309	ENSG00000100815.12|TRIP11|KHSRP|KHSRP	940	-	5.7994075	1.2241577	-1.0	-1.0
chr14	92092552	92092667	ENSG00000066427.21|ATXN3|KHSRP|KHSRP	908	-	5.692096	1.0382619	-1.0	-1.0
chr14	92064564	92064689	ENSG00000066427.21|ATXN3|KHSRP|KHSRP	900	-	5.59091	1.002095	-1.0	-1.0
chr14	92080827	92080947	ENSG00000066427.21|ATXN3|KHSRP|KHSRP	944	-	5.8463597	1.255215	-1.0	-1.0
chr14	92071103	92071273	ENSG00000066427.21|ATXN3|KHSRP|KHSRP	946	-	5.930533	1.2673975	-1.0	-1.0
chr14	92131133	92131273	ENSG00000165934.12|CPSF2|KHSRP|KHSRP	953	+	5.9383645	1.3285818	-1.0	-1.0
chr14	92142351	92142481	ENSG00000165934.12|CPSF2|KHSRP|KHSRP	931	+	4.2598696	1.1611763	-1.0	-1.0
chr14	92811764	92811869	ENSG00000066455.12|GOLGA5|KHSRP|KHSRP	901	+	5.5837946	1.0027632	-1.0	-1.0
chr14	92823991	92824181	ENSG00000066455.12|GOLGA5|KHSRP|KHSRP	960	+	6.0658884	1.4026203	-1.0	-1.0
chr14	93327873	93328123	ENSG00000011114.14|BTBD7|KHSRP|KHSRP	950	-	3.4447432	1.3051718	-1.0	-1.0
chr14	93304798	93304898	ENSG00000011114.14|BTBD7|KHSRP|KHSRP	900	-	5.589614	1.001173	-1.0	-1.0
chr14	93295002	93295147	ENSG00000011114.14|BTBD7|KHSRP|KHSRP	930	-	5.826637	1.155943	-1.0	-1.0
chr14	93296193	93296363	ENSG00000011114.14|BTBD7|KHSRP|KHSRP	910	-	5.6654916	1.0471649	-1.0	-1.0
chr14	93296368	93296653	ENSG00000011114.14|BTBD7|KHSRP|KHSRP	962	-	5.277767	1.4215825	-1.0	-1.0
chr14	94081654	94081864	ENSG00000165948.10|IFI27L1|KHSRP|KHSRP	977	+	5.003442	1.6392565	-1.0	-1.0
chr14	95086872	95087027	ENSG00000100697.14|DICER1|KHSRP|KHSRP	919	-	5.686589	1.0909843	-1.0	-1.0
chr14	95131949	95132509	ENSG00000100697.14|DICER1|KHSRP|KHSRP	961	-	5.874721	1.4099712	-1.0	-1.0
chr14	95087877	95088082	ENSG00000100697.14|DICER1|KHSRP|KHSRP	980	-	4.355303	1.7098068	-1.0	-1.0
chr14	95087517	95087637	ENSG00000100697.14|DICER1|KHSRP|KHSRP	943	-	5.8520846	1.2417909	-1.0	-1.0
chr14	95532826	95532996	ENSG00000247092.6|SNHG10|KHSRP|KHSRP	931	-	5.765499	1.1634581	-1.0	-1.0
chr14	96355786	96355921	ENSG00000066739.11|ATG2B|KHSRP|KHSRP	957	-	6.015173	1.3709134	-1.0	-1.0
chr14	96317905	96318090	ENSG00000066739.11|ATG2B|KHSRP|KHSRP	971	-	5.693755	1.5327704	-1.0	-1.0
chr14	96360051	96360151	ENSG00000066739.11|ATG2B|KHSRP|KHSRP	912	-	5.7040467	1.0531169	-1.0	-1.0
chr14	96318125	96318230	ENSG00000066739.11|ATG2B|KHSRP|KHSRP	927	-	3.5906363	1.1358684	-1.0	-1.0
chr14	96341391	96341516	ENSG00000066739.11|ATG2B|KHSRP|KHSRP	940	-	4.6348066	1.2236778	-1.0	-1.0
chr14	96331657	96331892	ENSG00000066739.11|ATG2B|KHSRP|KHSRP	977	-	6.336313	1.6304432	-1.0	-1.0
chr14	96336311	96336811	ENSG00000066739.11|ATG2B|KHSRP|KHSRP	975	-	4.7320867	1.6012262	-1.0	-1.0
chr14	96353751	96353896	ENSG00000066739.11|ATG2B|KHSRP|KHSRP	932	-	4.582187	1.1644379	-1.0	-1.0
chr14	96322435	96322539	ENSG00000066739.11|ATG2B|KHSRP|KHSRP	931	-	5.802369	1.1621206	-1.0	-1.0
chr14	96333330	96333460	ENSG00000066739.11|ATG2B|KHSRP|KHSRP	929	-	5.77481	1.1492306	-1.0	-1.0
chr14	96336021	96336161	ENSG00000066739.11|ATG2B|KHSRP|KHSRP	910	-	3.0818586	1.045227	-1.0	-1.0
chr14	96317327	96317547	ENSG00000066739.11|ATG2B|KHSRP|KHSRP	943	-	4.919929	1.2479115	-1.0	-1.0
chr14	96290263	96290435	ENSG00000066739.11|ATG2B|KHSRP|KHSRP	968	-	6.149063	1.4887731	-1.0	-1.0
chr14	96319483	96319623	ENSG00000066739.11|ATG2B|KHSRP|KHSRP	917	-	5.6730795	1.0784717	-1.0	-1.0
chr14	96321893	96322108	ENSG00000066739.11|ATG2B|KHSRP|KHSRP	983	-	4.819073	1.7814995	-1.0	-1.0
chr14	96317572	96317692	ENSG00000066739.11|ATG2B|KHSRP|KHSRP	917	-	3.8058238	1.0810242	-1.0	-1.0
chr14	96333190	96333320	ENSG00000066739.11|ATG2B|KHSRP|KHSRP	940	-	5.8661294	1.2190448	-1.0	-1.0
chr14	96291759	96291938	ENSG00000066739.11|ATG2B|KHSRP|KHSRP	947	-	5.9106975	1.2727712	-1.0	-1.0
chr14	96334233	96334404	ENSG00000066739.11|ATG2B|KHSRP|KHSRP	985	-	6.73099	1.8213474	-1.0	-1.0
chr14	96289085	96289225	ENSG00000066739.11|ATG2B|KHSRP|KHSRP	907	-	5.636895	1.0324548	-1.0	-1.0
chr14	96329261	96329381	ENSG00000066739.11|ATG2B|KHSRP|KHSRP	905	-	5.6507807	1.0216802	-1.0	-1.0
chr14	96294804	96294954	ENSG00000066739.11|ATG2B|KHSRP|KHSRP	992	-	6.924128	2.1106243	-1.0	-1.0
chr14	96319338	96319458	ENSG00000066739.11|ATG2B|KHSRP|KHSRP	949	-	5.899434	1.291895	-1.0	-1.0
chr14	96511494	96511684	ENSG00000090060.17|PAPOLA|KHSRP|KHSRP	969	+	5.6023283	1.5115966	-1.0	-1.0
chr14	96512609	96512844	ENSG00000090060.17|PAPOLA|KHSRP|KHSRP	980	+	5.6601586	1.6926924	-1.0	-1.0
chr14	96544258	96544373	ENSG00000090060.17|PAPOLA|KHSRP|KHSRP	917	+	3.3081925	1.079072	-1.0	-1.0
chr14	96519794	96520049	ENSG00000090060.17|PAPOLA|KHSRP|KHSRP	968	+	4.209054	1.499193	-1.0	-1.0
chr14	96506229	96506404	ENSG00000090060.17|PAPOLA|KHSRP|KHSRP	965	+	5.768482	1.4617126	-1.0	-1.0
chr14	96552048	96552428	ENSG00000090060.17|PAPOLA|KHSRP|KHSRP	950	+	5.798097	1.3040116	-1.0	-1.0
chr14	96519574	96519769	ENSG00000090060.17|PAPOLA|KHSRP|KHSRP	969	+	4.8891945	1.5093462	-1.0	-1.0
chr14	96535744	96535904	ENSG00000090060.17|PAPOLA|KHSRP|KHSRP	959	+	3.3806393	1.3841963	-1.0	-1.0
chr14	96506529	96506734	ENSG00000090060.17|PAPOLA|KHSRP|KHSRP	980	+	4.6278505	1.696068	-1.0	-1.0
chr14	96519194	96519394	ENSG00000090060.17|PAPOLA|KHSRP|KHSRP	962	+	4.8224106	1.4180788	-1.0	-1.0
chr14	96528006	96528131	ENSG00000090060.17|PAPOLA|KHSRP|KHSRP	914	+	3.1240726	1.0650415	-1.0	-1.0
chr14	96542326	96542596	ENSG00000090060.17|PAPOLA|KHSRP|KHSRP	946	+	5.426025	1.2687738	-1.0	-1.0
chr14	96543538	96543728	ENSG00000090060.17|PAPOLA|KHSRP|KHSRP	932	+	3.3676064	1.1685429	-1.0	-1.0
chr14	96512094	96512319	ENSG00000090060.17|PAPOLA|KHSRP|KHSRP	992	+	6.890688	2.0779214	-1.0	-1.0
chr14	96543343	96543538	ENSG00000090060.17|PAPOLA|KHSRP|KHSRP	927	+	5.0133543	1.1390607	-1.0	-1.0
chr14	96532675	96532775	ENSG00000090060.17|PAPOLA|KHSRP|KHSRP	916	+	2.6666467	1.0782608	-1.0	-1.0
chr14	96541976	96542251	ENSG00000090060.17|PAPOLA|KHSRP|KHSRP	994	+	6.490175	2.1890543	-1.0	-1.0
chr14	96563533	96563743	ENSG00000090060.17|PAPOLA|KHSRP|KHSRP	979	+	4.7935615	1.6694967	-1.0	-1.0
chr14	96513699	96514084	ENSG00000090060.17|PAPOLA|KHSRP|KHSRP	950	+	3.5722313	1.3043275	-1.0	-1.0
chr14	96536789	96536889	ENSG00000090060.17|PAPOLA|KHSRP|KHSRP	908	+	2.4415205	1.036646	-1.0	-1.0
chr14	96539195	96539450	ENSG00000090060.17|PAPOLA|KHSRP|KHSRP	962	+	4.3653126	1.4257249	-1.0	-1.0
chr14	96547018	96547198	ENSG00000090060.17|PAPOLA|KHSRP|KHSRP	934	+	5.746039	1.1783669	-1.0	-1.0
chr14	96536069	96536234	ENSG00000090060.17|PAPOLA|KHSRP|KHSRP	929	+	3.563765	1.1508967	-1.0	-1.0
chr14	96555950	96556165	ENSG00000090060.17|PAPOLA|KHSRP|KHSRP	983	+	6.5197196	1.7583458	-1.0	-1.0
chr14	96527765	96527905	ENSG00000090060.17|PAPOLA|KHSRP|KHSRP	918	+	2.6611292	1.0851808	-1.0	-1.0
chr14	96528516	96528621	ENSG00000090060.17|PAPOLA|KHSRP|KHSRP	917	+	3.782471	1.0800769	-1.0	-1.0
chr14	96504699	96504939	ENSG00000090060.17|PAPOLA|KHSRP|KHSRP	997	+	5.6853013	2.55556	-1.0	-1.0
chr14	96534889	96535059	ENSG00000090060.17|PAPOLA|KHSRP|KHSRP	970	+	3.5670736	1.5168936	-1.0	-1.0
chr14	96539915	96540295	ENSG00000090060.17|PAPOLA|KHSRP|KHSRP	974	+	4.2003593	1.5777211	-1.0	-1.0
chr14	96541725	96541906	ENSG00000090060.17|PAPOLA|KHSRP|KHSRP	982	+	3.4241831	1.7328302	-1.0	-1.0
chr14	96519399	96519539	ENSG00000090060.17|PAPOLA|KHSRP|KHSRP	944	+	5.8476963	1.2545806	-1.0	-1.0
chr14	96531331	96531474	ENSG00000090060.17|PAPOLA|KHSRP|KHSRP	946	+	3.2692454	1.2667155	-1.0	-1.0
chr14	96538395	96538545	ENSG00000090060.17|PAPOLA|KHSRP|KHSRP	915	+	5.707288	1.0724007	-1.0	-1.0
chr14	96534580	96534889	ENSG00000090060.17|PAPOLA|KHSRP|KHSRP	939	+	2.88928	1.2180319	-1.0	-1.0
chr14	96557778	96557968	ENSG00000090060.17|PAPOLA|KHSRP|KHSRP	918	+	3.8944561	1.0882215	-1.0	-1.0
chr14	96881391	96881581	ENSG00000100749.7|VRK1|KHSRP|KHSRP	975	+	5.8523374	1.5989891	-1.0	-1.0
chr14	96816867	96817027	ENSG00000100749.7|VRK1|KHSRP|KHSRP	949	+	4.0396585	1.2892107	-1.0	-1.0
chr14	96863932	96864267	ENSG00000100749.7|VRK1|KHSRP|KHSRP	961	+	4.0303326	1.4113401	-1.0	-1.0
chr14	96803757	96803982	ENSG00000100749.7|VRK1|KHSRP|KHSRP	971	+	4.3567657	1.5411613	-1.0	-1.0
chr14	96853786	96854146	ENSG00000100749.7|VRK1|KHSRP|KHSRP	962	+	4.955968	1.422227	-1.0	-1.0
chr14	96803557	96803662	ENSG00000100749.7|VRK1|KHSRP|KHSRP	902	+	3.7220454	1.0072224	-1.0	-1.0
chr14	96860212	96860327	ENSG00000100749.7|VRK1|KHSRP|KHSRP	936	+	5.7587576	1.1963273	-1.0	-1.0
chr14	96860922	96861447	ENSG00000100749.7|VRK1|KHSRP|KHSRP	989	+	4.4335947	1.9611081	-1.0	-1.0
chr14	96860377	96860547	ENSG00000100749.7|VRK1|KHSRP|KHSRP	941	+	5.8412213	1.2322167	-1.0	-1.0
chr14	96875867	96876028	ENSG00000100749.7|VRK1|KHSRP|KHSRP	947	+	4.032334	1.2784789	-1.0	-1.0
chr14	96881261	96881366	ENSG00000100749.7|VRK1|KHSRP|KHSRP	901	+	2.2459497	1.0051994	-1.0	-1.0
chr14	96814967	96815327	ENSG00000100749.7|VRK1|KHSRP|KHSRP	979	+	6.4126654	1.6717542	-1.0	-1.0
chr14	96852669	96852830	ENSG00000100749.7|VRK1|KHSRP|KHSRP	963	+	4.2370234	1.4314536	-1.0	-1.0
chr14	96856586	96856711	ENSG00000100749.7|VRK1|KHSRP|KHSRP	950	+	5.90295	1.2996689	-1.0	-1.0
chr14	96874892	96875257	ENSG00000100749.7|VRK1|KHSRP|KHSRP	956	+	4.5109315	1.3607835	-1.0	-1.0
chr14	96825832	96826047	ENSG00000100749.7|VRK1|KHSRP|KHSRP	987	+	6.2364306	1.8894957	-1.0	-1.0
chr14	96813902	96814182	ENSG00000100749.7|VRK1|KHSRP|KHSRP	939	+	4.848081	1.2118585	-1.0	-1.0
chr14	96841092	96841562	ENSG00000100749.7|VRK1|KHSRP|KHSRP	955	+	4.7282405	1.3486452	-1.0	-1.0
chr14	96864367	96864467	ENSG00000100749.7|VRK1|KHSRP|KHSRP	908	+	3.087199	1.0341794	-1.0	-1.0
chr14	96827917	96828127	ENSG00000100749.7|VRK1|KHSRP|KHSRP	949	+	5.441551	1.2914585	-1.0	-1.0
chr14	96853166	96853681	ENSG00000100749.7|VRK1|KHSRP|KHSRP	987	+	4.5726542	1.8737657	-1.0	-1.0
chr14	96854356	96855223	ENSG00000100749.7|VRK1|KHSRP|KHSRP	986	+	4.7155204	1.8573403	-1.0	-1.0
chr14	96839332	96839437	ENSG00000100749.7|VRK1|KHSRP|KHSRP	907	+	5.6395516	1.0322657	-1.0	-1.0
chr14	96841992	96842142	ENSG00000100749.7|VRK1|KHSRP|KHSRP	949	+	4.036281	1.2947276	-1.0	-1.0
chr14	96865642	96865967	ENSG00000100749.7|VRK1|KHSRP|KHSRP	971	+	4.1614075	1.5311266	-1.0	-1.0
chr14	96837817	96837947	ENSG00000100749.7|VRK1|KHSRP|KHSRP	955	+	4.1183558	1.3456087	-1.0	-1.0
chr14	96830017	96830342	ENSG00000100749.7|VRK1|KHSRP|KHSRP	980	+	6.419924	1.7027447	-1.0	-1.0
chr14	96818867	96819117	ENSG00000100749.7|VRK1|KHSRP|KHSRP	981	+	6.3435364	1.7119472	-1.0	-1.0
chr14	96823347	96823562	ENSG00000100749.7|VRK1|KHSRP|KHSRP	943	+	5.011235	1.2451469	-1.0	-1.0
chr14	96847109	96847229	ENSG00000100749.7|VRK1|KHSRP|KHSRP	931	+	5.771309	1.1637213	-1.0	-1.0
chr14	96817212	96817317	ENSG00000100749.7|VRK1|KHSRP|KHSRP	908	+	5.712755	1.0373876	-1.0	-1.0
chr14	96860681	96860922	ENSG00000100749.7|VRK1|KHSRP|KHSRP	949	+	4.087167	1.2955836	-1.0	-1.0
chr14	96827682	96827782	ENSG00000100749.7|VRK1|KHSRP|KHSRP	901	+	5.5837946	1.0024444	-1.0	-1.0
chr14	96806537	96806702	ENSG00000100749.7|VRK1|KHSRP|KHSRP	934	+	4.0300684	1.1784984	-1.0	-1.0
chr14	96839097	96839307	ENSG00000100749.7|VRK1|KHSRP|KHSRP	968	+	5.731086	1.4961509	-1.0	-1.0
chr14	96852885	96853050	ENSG00000100749.7|VRK1|KHSRP|KHSRP	934	+	2.7733994	1.180778	-1.0	-1.0
chr14	96855591	96855756	ENSG00000100749.7|VRK1|KHSRP|KHSRP	945	+	5.83121	1.2591003	-1.0	-1.0
chr14	96859027	96859342	ENSG00000100749.7|VRK1|KHSRP|KHSRP	951	+	5.7196665	1.3073965	-1.0	-1.0
chr14	96862097	96862207	ENSG00000100749.7|VRK1|KHSRP|KHSRP	934	+	3.8906946	1.1780216	-1.0	-1.0
chr14	96851769	96851949	ENSG00000100749.7|VRK1|KHSRP|KHSRP	949	+	4.3840613	1.294534	-1.0	-1.0
chr14	96839927	96840032	ENSG00000100749.7|VRK1|KHSRP|KHSRP	914	+	3.7709556	1.0653238	-1.0	-1.0
chr14	99459215	99459380	ENSG00000183576.12|SETD3|KHSRP|KHSRP	952	-	5.970157	1.3172987	-1.0	-1.0
chr14	99457674	99457949	ENSG00000183576.12|SETD3|KHSRP|KHSRP	963	-	5.1562634	1.4288393	-1.0	-1.0
chr14	99414519	99414664	ENSG00000183576.12|SETD3|KHSRP|KHSRP	960	-	5.665948	1.3965065	-1.0	-1.0
chr14	99493358	99493483	ENSG00000090061.17|CCNK|KHSRP|KHSRP	933	+	5.7312584	1.1707157	-1.0	-1.0
chr14	99482639	99482814	ENSG00000090061.17|CCNK|KHSRP|KHSRP	949	+	5.8966355	1.2929646	-1.0	-1.0
chr14	99482384	99482514	ENSG00000090061.17|CCNK|KHSRP|KHSRP	917	+	3.8421266	1.0798934	-1.0	-1.0
chr14	99495629	99495739	ENSG00000090061.17|CCNK|KHSRP|KHSRP	907	+	3.7558315	1.0336843	-1.0	-1.0
chr14	99992352	99992462	ENSG00000196405.12|EVL|KHSRP|KHSRP	902	+	5.6526794	1.0087166	-1.0	-1.0
chr14	99972837	99973117	ENSG00000196405.12|EVL|KHSRP|KHSRP	959	+	5.011322	1.3822936	-1.0	-1.0
chr14	100274758	100275083	ENSG00000100811.12|YY1|KHSRP|KHSRP	992	+	6.383125	2.110022	-1.0	-1.0
chr14	100276038	100276498	ENSG00000100811.12|YY1|KHSRP|KHSRP	980	+	5.8084044	1.6884502	-1.0	-1.0
chr14	100354321	100354501	ENSG00000140105.17|WARS|KHSRP|KHSRP	947	-	3.0875473	1.2769471	-1.0	-1.0
chr14	100342049	100342179	ENSG00000140105.17|WARS|KHSRP|KHSRP	905	-	2.6035886	1.0205404	-1.0	-1.0
chr14	100374830	100374949	ENSG00000140105.17|WARS|KHSRP|KHSRP	933	-	3.455045	1.1752497	-1.0	-1.0
chr14	100358886	100359041	ENSG00000140105.17|WARS|KHSRP|KHSRP	974	-	5.949549	1.591077	-1.0	-1.0
chr14	100353906	100354096	ENSG00000140105.17|WARS|KHSRP|KHSRP	942	-	3.4002078	1.2381998	-1.0	-1.0
chr14	100360867	100360967	ENSG00000140105.17|WARS|KHSRP|KHSRP	961	-	4.0554605	1.4094875	-1.0	-1.0
chr14	100374949	100375069	ENSG00000140105.17|WARS|KHSRP|KHSRP	945	-	2.824566	1.2617317	-1.0	-1.0
chr14	100353565	100353680	ENSG00000140105.17|WARS|KHSRP|KHSRP	930	-	3.6813715	1.1531748	-1.0	-1.0
chr14	101824098	101824368	ENSG00000078304.19|PPP2R5C|KHSRP|KHSRP	968	+	3.3119273	1.4995711	-1.0	-1.0
chr14	101827747	101827852	ENSG00000078304.19|PPP2R5C|KHSRP|KHSRP	948	+	5.878687	1.2822797	-1.0	-1.0
chr14	101882340	101882515	ENSG00000078304.19|PPP2R5C|KHSRP|KHSRP	981	+	3.9609284	1.7264422	-1.0	-1.0
chr14	101892851	101892999	ENSG00000078304.19|PPP2R5C|KHSRP|KHSRP	975	+	6.1390224	1.6096977	-1.0	-1.0
chr14	101927560	101927755	ENSG00000078304.19|PPP2R5C|KHSRP|KHSRP	937	+	3.7669847	1.1987745	-1.0	-1.0
chr14	101849381	101849656	ENSG00000078304.19|PPP2R5C|KHSRP|KHSRP	953	+	5.4550447	1.330543	-1.0	-1.0
chr14	101870640	101871105	ENSG00000078304.19|PPP2R5C|KHSRP|KHSRP	991	+	3.9689238	2.0479558	-1.0	-1.0
chr14	101790726	101790836	ENSG00000078304.19|PPP2R5C|KHSRP|KHSRP	921	+	2.828482	1.1017112	-1.0	-1.0
chr14	101876785	101876885	ENSG00000078304.19|PPP2R5C|KHSRP|KHSRP	944	+	5.798315	1.2519045	-1.0	-1.0
chr14	101794666	101794766	ENSG00000078304.19|PPP2R5C|KHSRP|KHSRP	909	+	2.7395866	1.0399522	-1.0	-1.0
chr14	101838306	101838466	ENSG00000078304.19|PPP2R5C|KHSRP|KHSRP	960	+	5.2217593	1.4018495	-1.0	-1.0
chr14	101762985	101763205	ENSG00000078304.19|PPP2R5C|KHSRP|KHSRP	963	+	2.8665445	1.4344347	-1.0	-1.0
chr14	101828242	101828382	ENSG00000078304.19|PPP2R5C|KHSRP|KHSRP	940	+	4.9757614	1.225375	-1.0	-1.0
chr14	101821543	101821768	ENSG00000078304.19|PPP2R5C|KHSRP|KHSRP	994	+	4.5507255	2.198969	-1.0	-1.0
chr14	101786183	101786363	ENSG00000078304.19|PPP2R5C|KHSRP|KHSRP	995	+	4.32479	2.2837667	-1.0	-1.0
chr14	101763905	101764015	ENSG00000078304.19|PPP2R5C|KHSRP|KHSRP	944	+	2.7005875	1.2526863	-1.0	-1.0
chr14	101825182	101825322	ENSG00000078304.19|PPP2R5C|KHSRP|KHSRP	952	+	4.9036484	1.3209267	-1.0	-1.0
chr14	101883021	101883251	ENSG00000078304.19|PPP2R5C|KHSRP|KHSRP	970	+	3.1580262	1.5168896	-1.0	-1.0
chr14	101818701	101819006	ENSG00000078304.19|PPP2R5C|KHSRP|KHSRP	996	+	3.9824116	2.4298394	-1.0	-1.0
chr14	101901115	101901285	ENSG00000078304.19|PPP2R5C|KHSRP|KHSRP	942	+	4.279055	1.2391596	-1.0	-1.0
chr14	101875975	101876150	ENSG00000078304.19|PPP2R5C|KHSRP|KHSRP	926	+	2.683013	1.1283472	-1.0	-1.0
chr14	101909760	101909950	ENSG00000078304.19|PPP2R5C|KHSRP|KHSRP	933	+	4.9455614	1.1763996	-1.0	-1.0
chr14	101910270	101910425	ENSG00000078304.19|PPP2R5C|KHSRP|KHSRP	947	+	3.975811	1.2774265	-1.0	-1.0
chr14	101766873	101767049	ENSG00000078304.19|PPP2R5C|KHSRP|KHSRP	938	+	2.3197427	1.204454	-1.0	-1.0
chr14	101788233	101788428	ENSG00000078304.19|PPP2R5C|KHSRP|KHSRP	962	+	2.9278553	1.4183245	-1.0	-1.0
chr14	101876195	101876345	ENSG00000078304.19|PPP2R5C|KHSRP|KHSRP	908	+	4.7062664	1.037545	-1.0	-1.0
chr14	101909177	101909362	ENSG00000078304.19|PPP2R5C|KHSRP|KHSRP	969	+	4.0491734	1.5091624	-1.0	-1.0
chr14	101762400	101762904	ENSG00000078304.19|PPP2R5C|KHSRP|KHSRP	973	+	3.7997334	1.5708549	-1.0	-1.0
chr14	101789403	101789543	ENSG00000078304.19|PPP2R5C|KHSRP|KHSRP	921	+	2.850207	1.099967	-1.0	-1.0
chr14	101766483	101766583	ENSG00000078304.19|PPP2R5C|KHSRP|KHSRP	902	+	2.2444456	1.0090225	-1.0	-1.0
chr14	101856885	101857100	ENSG00000078304.19|PPP2R5C|KHSRP|KHSRP	956	+	3.956662	1.3604561	-1.0	-1.0
chr14	101858505	101858995	ENSG00000078304.19|PPP2R5C|KHSRP|KHSRP	991	+	3.680657	2.057467	-1.0	-1.0
chr14	101787858	101787978	ENSG00000078304.19|PPP2R5C|KHSRP|KHSRP	907	+	3.7267768	1.0292165	-1.0	-1.0
chr14	101889792	101890012	ENSG00000078304.19|PPP2R5C|KHSRP|KHSRP	941	+	4.093936	1.2306468	-1.0	-1.0
chr14	101819036	101819186	ENSG00000078304.19|PPP2R5C|KHSRP|KHSRP	941	+	2.9102309	1.2268386	-1.0	-1.0
chr14	101875735	101875840	ENSG00000078304.19|PPP2R5C|KHSRP|KHSRP	907	+	3.7429843	1.0297515	-1.0	-1.0
chr14	101912450	101912620	ENSG00000078304.19|PPP2R5C|KHSRP|KHSRP	987	+	2.7865837	1.872952	-1.0	-1.0
chr14	101826517	101826992	ENSG00000078304.19|PPP2R5C|KHSRP|KHSRP	971	+	3.9581492	1.5423305	-1.0	-1.0
chr14	101923267	101923452	ENSG00000078304.19|PPP2R5C|KHSRP|KHSRP	937	+	5.7919626	1.2015795	-1.0	-1.0
chr14	101791471	101791621	ENSG00000078304.19|PPP2R5C|KHSRP|KHSRP	909	+	2.8059895	1.0428586	-1.0	-1.0
chr14	101881958	101882160	ENSG00000078304.19|PPP2R5C|KHSRP|KHSRP	991	+	3.8659582	2.041696	-1.0	-1.0
chr14	101972657	101972882	ENSG00000197102.10|DYNC1H1|KHSRP|KHSRP	948	+	5.783449	1.2813387	-1.0	-1.0
chr14	101965637	101965817	ENSG00000197102.10|DYNC1H1|KHSRP|KHSRP	925	+	2.893576	1.1261896	-1.0	-1.0
chr14	102005611	102005721	ENSG00000197102.10|DYNC1H1|KHSRP|KHSRP	918	+	3.8158863	1.0867541	-1.0	-1.0
chr14	101980174	101980363	ENSG00000197102.10|DYNC1H1|KHSRP|KHSRP	975	+	6.08329	1.5958152	-1.0	-1.0
chr14	102010992	102011237	ENSG00000197102.10|DYNC1H1|KHSRP|KHSRP	973	+	4.300151	1.5681734	-1.0	-1.0
chr14	102028466	102028601	ENSG00000197102.10|DYNC1H1|KHSRP|KHSRP	948	+	5.8824873	1.2816525	-1.0	-1.0
chr14	102016151	102016348	ENSG00000197102.10|DYNC1H1|KHSRP|KHSRP	993	+	5.5653067	2.1406176	-1.0	-1.0
chr14	101988072	101988202	ENSG00000197102.10|DYNC1H1|KHSRP|KHSRP	923	+	5.690073	1.1156881	-1.0	-1.0
chr14	102006170	102006280	ENSG00000197102.10|DYNC1H1|KHSRP|KHSRP	938	+	3.3405948	1.2060977	-1.0	-1.0
chr14	101988552	101988697	ENSG00000197102.10|DYNC1H1|KHSRP|KHSRP	943	+	3.7948432	1.2404642	-1.0	-1.0
chr14	102010459	102010619	ENSG00000197102.10|DYNC1H1|KHSRP|KHSRP	983	+	6.092691	1.7823865	-1.0	-1.0
chr14	101993843	101994128	ENSG00000197102.10|DYNC1H1|KHSRP|KHSRP	995	+	6.5713015	2.3199632	-1.0	-1.0
chr14	101979984	101980119	ENSG00000197102.10|DYNC1H1|KHSRP|KHSRP	917	+	3.7839131	1.0823895	-1.0	-1.0
chr14	101966252	101966437	ENSG00000197102.10|DYNC1H1|KHSRP|KHSRP	924	+	3.0523117	1.1202185	-1.0	-1.0
chr14	101982805	101983018	ENSG00000197102.10|DYNC1H1|KHSRP|KHSRP	943	+	4.119402	1.2438388	-1.0	-1.0
chr14	102011487	102011587	ENSG00000197102.10|DYNC1H1|KHSRP|KHSRP	904	+	5.635775	1.0173006	-1.0	-1.0
chr14	102001354	102001469	ENSG00000197102.10|DYNC1H1|KHSRP|KHSRP	962	+	6.058904	1.4218733	-1.0	-1.0
chr14	101994329	101994429	ENSG00000197102.10|DYNC1H1|KHSRP|KHSRP	903	+	5.6526794	1.0135494	-1.0	-1.0
chr14	102012148	102012258	ENSG00000197102.10|DYNC1H1|KHSRP|KHSRP	910	+	5.6592717	1.0433699	-1.0	-1.0
chr14	102034582	102034682	ENSG00000197102.10|DYNC1H1|KHSRP|KHSRP	908	+	5.6414237	1.034918	-1.0	-1.0
chr14	101999689	101999959	ENSG00000197102.10|DYNC1H1|KHSRP|KHSRP	975	+	4.853815	1.6059488	-1.0	-1.0
chr14	102011242	102011352	ENSG00000197102.10|DYNC1H1|KHSRP|KHSRP	960	+	6.0260625	1.3950379	-1.0	-1.0
chr14	102000399	102000594	ENSG00000197102.10|DYNC1H1|KHSRP|KHSRP	983	+	4.368069	1.7601538	-1.0	-1.0
chr14	101997604	101997729	ENSG00000197102.10|DYNC1H1|KHSRP|KHSRP	905	+	5.638182	1.0220253	-1.0	-1.0
chr14	102082929	102083059	ENSG00000080824.18|HSP90AA1|KHSRP|KHSRP	926	-	2.399403	1.1296728	-1.0	-1.0
chr14	102081866	102082091	ENSG00000080824.18|HSP90AA1|KHSRP|KHSRP	992	-	3.705732	2.077909	-1.0	-1.0
chr14	102081227	102081732	ENSG00000080824.18|HSP90AA1|KHSRP|KHSRP	998	-	2.8960018	2.6326878	-1.0	-1.0
chr14	102083307	102083441	ENSG00000080824.18|HSP90AA1|KHSRP|KHSRP	964	-	2.76972	1.4379971	-1.0	-1.0
chr14	102081002	102081202	ENSG00000080824.18|HSP90AA1|KHSRP|KHSRP	962	-	2.4675117	1.4230983	-1.0	-1.0
chr14	102080737	102080997	ENSG00000080824.18|HSP90AA1|KHSRP|KHSRP	969	-	4.2315884	1.512971	-1.0	-1.0
chr14	102083441	102083596	ENSG00000080824.18|HSP90AA1|KHSRP|KHSRP	971	-	2.665592	1.5428046	-1.0	-1.0
chr14	102084998	102085297	ENSG00000080824.18|HSP90AA1|KHSRP|KHSRP	972	-	3.1275427	1.5578563	-1.0	-1.0
chr14	102166600	102166775	ENSG00000140153.17|WDR20|KHSRP|KHSRP	920	+	3.702867	1.0946479	-1.0	-1.0
chr14	102214504	102214729	ENSG00000140153.17|WDR20|KHSRP|KHSRP	968	+	4.749787	1.4925086	-1.0	-1.0
chr14	102154687	102154837	ENSG00000140153.17|WDR20|KHSRP|KHSRP	940	+	4.6535115	1.2245823	-1.0	-1.0
chr14	102166335	102166530	ENSG00000140153.17|WDR20|KHSRP|KHSRP	983	+	6.4933352	1.7790624	-1.0	-1.0
chr14	102200574	102200754	ENSG00000140153.17|WDR20|KHSRP|KHSRP	921	+	5.7137265	1.0998812	-1.0	-1.0
chr14	102642260	102642445	ENSG00000089902.9|RCOR1|KHSRP|KHSRP	945	+	5.2068214	1.2608374	-1.0	-1.0
chr14	102716177	102716362	ENSG00000089902.9|RCOR1|KHSRP|KHSRP	956	+	3.4434295	1.3605272	-1.0	-1.0
chr14	102594155	102594255	ENSG00000089902.9|RCOR1|KHSRP|KHSRP	904	+	3.0913048	1.0154823	-1.0	-1.0
chr14	102701545	102701720	ENSG00000089902.9|RCOR1|KHSRP|KHSRP	922	+	3.9792397	1.1080179	-1.0	-1.0
chr14	102728817	102728932	ENSG00000089902.9|RCOR1|KHSRP|KHSRP	924	+	2.6914926	1.1181067	-1.0	-1.0
chr14	102602110	102602210	ENSG00000089902.9|RCOR1|KHSRP|KHSRP	905	+	5.6507807	1.0203544	-1.0	-1.0
chr14	102714617	102714982	ENSG00000089902.9|RCOR1|KHSRP|KHSRP	993	+	6.035982	2.1739285	-1.0	-1.0
chr14	102722006	102722181	ENSG00000089902.9|RCOR1|KHSRP|KHSRP	959	+	3.0323927	1.3889822	-1.0	-1.0
chr14	102711013	102711278	ENSG00000089902.9|RCOR1|KHSRP|KHSRP	963	+	3.8351166	1.4290724	-1.0	-1.0
chr14	102608805	102608975	ENSG00000089902.9|RCOR1|KHSRP|KHSRP	964	+	4.861973	1.4427994	-1.0	-1.0
chr14	102646615	102646735	ENSG00000089902.9|RCOR1|KHSRP|KHSRP	929	+	5.746705	1.1467639	-1.0	-1.0
chr14	102641950	102642105	ENSG00000089902.9|RCOR1|KHSRP|KHSRP	958	+	5.9884257	1.3747165	-1.0	-1.0
chr14	102716372	102716657	ENSG00000089902.9|RCOR1|KHSRP|KHSRP	973	+	3.583852	1.5635166	-1.0	-1.0
chr14	102599600	102599815	ENSG00000089902.9|RCOR1|KHSRP|KHSRP	972	+	4.5717373	1.5552161	-1.0	-1.0
chr14	102728992	102729312	ENSG00000089902.9|RCOR1|KHSRP|KHSRP	967	+	3.462401	1.4816377	-1.0	-1.0
chr14	102651950	102652240	ENSG00000089902.9|RCOR1|KHSRP|KHSRP	992	+	5.199383	2.1161475	-1.0	-1.0
chr14	102730177	102730522	ENSG00000089902.9|RCOR1|KHSRP|KHSRP	995	+	3.993989	2.292547	-1.0	-1.0
chr14	102686403	102686568	ENSG00000089902.9|RCOR1|KHSRP|KHSRP	948	+	5.3791943	1.2809896	-1.0	-1.0
chr14	102714148	102714422	ENSG00000089902.9|RCOR1|KHSRP|KHSRP	993	+	5.9283953	2.155701	-1.0	-1.0
chr14	102713818	102714128	ENSG00000089902.9|RCOR1|KHSRP|KHSRP	988	+	5.103027	1.9114165	-1.0	-1.0
chr14	102652720	102652915	ENSG00000089902.9|RCOR1|KHSRP|KHSRP	979	+	4.9929414	1.6816291	-1.0	-1.0
chr14	102681988	102682123	ENSG00000089902.9|RCOR1|KHSRP|KHSRP	945	+	5.6552386	1.259884	-1.0	-1.0
chr14	102701330	102701505	ENSG00000089902.9|RCOR1|KHSRP|KHSRP	952	+	3.105098	1.3195031	-1.0	-1.0
chr14	102603935	102604060	ENSG00000089902.9|RCOR1|KHSRP|KHSRP	918	+	2.810386	1.0848931	-1.0	-1.0
chr14	102673060	102673180	ENSG00000089902.9|RCOR1|KHSRP|KHSRP	939	+	5.778742	1.2139755	-1.0	-1.0
chr14	102593835	102593960	ENSG00000089902.9|RCOR1|KHSRP|KHSRP	917	+	3.173837	1.0786085	-1.0	-1.0
chr14	102716897	102717082	ENSG00000089902.9|RCOR1|KHSRP|KHSRP	960	+	4.204028	1.39846	-1.0	-1.0
chr14	102727962	102728157	ENSG00000089902.9|RCOR1|KHSRP|KHSRP	961	+	3.3740134	1.4128947	-1.0	-1.0
chr14	102666350	102666535	ENSG00000089902.9|RCOR1|KHSRP|KHSRP	967	+	4.425377	1.4778721	-1.0	-1.0
chr14	102721084	102721314	ENSG00000089902.9|RCOR1|KHSRP|KHSRP	985	+	5.0557966	1.8373103	-1.0	-1.0
chr14	102653410	102653590	ENSG00000089902.9|RCOR1|KHSRP|KHSRP	966	+	4.046253	1.4722286	-1.0	-1.0
chr14	102889279	102889409	ENSG00000131323.14|TRAF3|KHSRP|KHSRP	921	+	3.8121097	1.0997546	-1.0	-1.0
chr14	102911242	102911472	ENSG00000131323.14|TRAF3|KHSRP|KHSRP	988	+	5.8633475	1.9291251	-1.0	-1.0
chr14	102792605	102792725	ENSG00000131323.14|TRAF3|KHSRP|KHSRP	921	+	5.716119	1.1038431	-1.0	-1.0
chr14	102821076	102821226	ENSG00000131323.14|TRAF3|KHSRP|KHSRP	962	+	5.577518	1.4193476	-1.0	-1.0
chr14	102828586	102828686	ENSG00000131323.14|TRAF3|KHSRP|KHSRP	944	+	5.8033476	1.2527567	-1.0	-1.0
chr14	102823906	102824091	ENSG00000131323.14|TRAF3|KHSRP|KHSRP	920	+	5.3671103	1.0985848	-1.0	-1.0
chr14	102789560	102789780	ENSG00000131323.14|TRAF3|KHSRP|KHSRP	966	+	4.6918583	1.4626584	-1.0	-1.0
chr14	102978205	102978345	ENSG00000198752.10|CDC42BPB|KHSRP|KHSRP	977	-	5.325911	1.6437905	-1.0	-1.0
chr14	102940455	102940635	ENSG00000198752.10|CDC42BPB|KHSRP|KHSRP	956	-	4.8177567	1.3591738	-1.0	-1.0
chr14	103039373	103039488	ENSG00000198752.10|CDC42BPB|KHSRP|KHSRP	906	-	5.6312695	1.0250758	-1.0	-1.0
chr14	103137273	103137413	ENSG00000185215.8|TNFAIP2|KHSRP|KHSRP	917	+	3.1644592	1.0807868	-1.0	-1.0
chr14	103208609	103208789	ENSG00000278071.1|AL161669.3|KHSRP|KHSRP	937	+	3.4060342	1.1979173	-1.0	-1.0
chr14	103338983	103339093	ENSG00000100664.10|EIF5|KHSRP|KHSRP	932	+	5.730985	1.1702117	-1.0	-1.0
chr14	103336760	103337125	ENSG00000100664.10|EIF5|KHSRP|KHSRP	989	+	4.030154	1.9741366	-1.0	-1.0
chr14	103338472	103338687	ENSG00000100664.10|EIF5|KHSRP|KHSRP	986	+	4.6058826	1.8489301	-1.0	-1.0
chr14	103340198	103340308	ENSG00000100664.10|EIF5|KHSRP|KHSRP	924	+	5.7156906	1.1180595	-1.0	-1.0
chr14	103335932	103336032	ENSG00000100664.10|EIF5|KHSRP|KHSRP	906	+	2.5527098	1.0257218	-1.0	-1.0
chr14	103338176	103338281	ENSG00000100664.10|EIF5|KHSRP|KHSRP	914	+	2.8174286	1.0635177	-1.0	-1.0
chr14	103335395	103335645	ENSG00000100664.10|EIF5|KHSRP|KHSRP	968	+	3.442108	1.4945898	-1.0	-1.0
chr14	103338052	103338176	ENSG00000100664.10|EIF5|KHSRP|KHSRP	932	+	3.1879673	1.1662328	-1.0	-1.0
chr14	103466442	103466602	ENSG00000075413.17|MARK3|KHSRP|KHSRP	995	+	7.1160126	2.3216488	-1.0	-1.0
chr14	103497709	103497859	ENSG00000075413.17|MARK3|KHSRP|KHSRP	927	+	5.7193413	1.1337752	-1.0	-1.0
chr14	103467123	103467313	ENSG00000075413.17|MARK3|KHSRP|KHSRP	940	+	2.9621909	1.2239524	-1.0	-1.0
chr14	103481295	103481660	ENSG00000075413.17|MARK3|KHSRP|KHSRP	956	+	3.5755963	1.3603344	-1.0	-1.0
chr14	103428445	103428685	ENSG00000075413.17|MARK3|KHSRP|KHSRP	992	+	4.386396	2.1156528	-1.0	-1.0
chr14	103480535	103480685	ENSG00000075413.17|MARK3|KHSRP|KHSRP	960	+	3.6491175	1.4016751	-1.0	-1.0
chr14	103400948	103401073	ENSG00000075413.17|MARK3|KHSRP|KHSRP	935	+	4.8686457	1.1875602	-1.0	-1.0
chr14	103491606	103491776	ENSG00000075413.17|MARK3|KHSRP|KHSRP	960	+	2.8388221	1.3957012	-1.0	-1.0
chr14	103467748	103468083	ENSG00000075413.17|MARK3|KHSRP|KHSRP	999	+	4.1247525	2.8858767	-1.0	-1.0
chr14	103448708	103448818	ENSG00000075413.17|MARK3|KHSRP|KHSRP	931	+	5.712788	1.1610196	-1.0	-1.0
chr14	103502695	103502795	ENSG00000075413.17|MARK3|KHSRP|KHSRP	907	+	5.645155	1.0325212	-1.0	-1.0
chr14	103466136	103466336	ENSG00000075413.17|MARK3|KHSRP|KHSRP	971	+	6.250681	1.538993	-1.0	-1.0
chr14	103453000	103453285	ENSG00000075413.17|MARK3|KHSRP|KHSRP	986	+	3.7178802	1.8636048	-1.0	-1.0
chr14	103426136	103426246	ENSG00000075413.17|MARK3|KHSRP|KHSRP	909	+	5.665427	1.042737	-1.0	-1.0
chr14	103428690	103428795	ENSG00000075413.17|MARK3|KHSRP|KHSRP	938	+	3.3119776	1.2058294	-1.0	-1.0
chr14	103407162	103407327	ENSG00000075413.17|MARK3|KHSRP|KHSRP	916	+	4.343132	1.0780634	-1.0	-1.0
chr14	103456950	103457140	ENSG00000075413.17|MARK3|KHSRP|KHSRP	979	+	5.6552024	1.6726053	-1.0	-1.0
chr14	103474803	103474943	ENSG00000075413.17|MARK3|KHSRP|KHSRP	926	+	5.740566	1.1295091	-1.0	-1.0
chr14	103399113	103399278	ENSG00000075413.17|MARK3|KHSRP|KHSRP	929	+	3.5138993	1.1476241	-1.0	-1.0
chr14	103450367	103450472	ENSG00000075413.17|MARK3|KHSRP|KHSRP	904	+	5.612609	1.0181065	-1.0	-1.0
chr14	103455180	103455470	ENSG00000075413.17|MARK3|KHSRP|KHSRP	940	+	3.506902	1.2249073	-1.0	-1.0
chr14	103462225	103462375	ENSG00000075413.17|MARK3|KHSRP|KHSRP	917	+	3.7938383	1.0818299	-1.0	-1.0
chr14	103465216	103465551	ENSG00000075413.17|MARK3|KHSRP|KHSRP	973	+	4.0461144	1.564132	-1.0	-1.0
chr14	103404948	103405058	ENSG00000075413.17|MARK3|KHSRP|KHSRP	920	+	3.878709	1.0980654	-1.0	-1.0
chr14	103499974	103500134	ENSG00000075413.17|MARK3|KHSRP|KHSRP	953	+	4.7964034	1.327515	-1.0	-1.0
chr14	103503596	103503826	ENSG00000075413.17|MARK3|KHSRP|KHSRP	937	+	3.2367191	1.199361	-1.0	-1.0
chr14	103448967	103449087	ENSG00000075413.17|MARK3|KHSRP|KHSRP	967	+	5.391355	1.4783168	-1.0	-1.0
chr14	103405267	103405377	ENSG00000075413.17|MARK3|KHSRP|KHSRP	920	+	3.8390107	1.0960008	-1.0	-1.0
chr14	103557238	103557353	ENSG00000166170.9|BAG5|KHSRP|KHSRP	905	-	5.626554	1.0240326	-1.0	-1.0
chr14	103692525	103692895	ENSG00000126214.21|KLC1|KHSRP|KHSRP	987	+	4.614555	1.878653	-1.0	-1.0
chr14	103686631	103686766	ENSG00000126214.21|KLC1|KHSRP|KHSRP	946	+	4.4799495	1.2666292	-1.0	-1.0
chr14	103587074	103587174	ENSG00000126214.21|KLC1|KHSRP|KHSRP	900	+	5.589614	1.002071	-1.0	-1.0
chr14	103686026	103686206	ENSG00000126214.21|KLC1|KHSRP|KHSRP	957	+	3.2525313	1.3645372	-1.0	-1.0
chr14	103696932	103697097	ENSG00000126214.21|KLC1|KHSRP|KHSRP	953	+	4.1698995	1.3271557	-1.0	-1.0
chr14	103685741	103685976	ENSG00000126214.21|KLC1|KHSRP|KHSRP	971	+	3.367574	1.5412945	-1.0	-1.0
chr14	103669853	103670181	ENSG00000126214.21|KLC1|KHSRP|KHSRP	989	+	5.6662583	1.9445977	-1.0	-1.0
chr14	103696292	103696602	ENSG00000126214.21|KLC1|KHSRP|KHSRP	996	+	5.3438854	2.3857884	-1.0	-1.0
chr14	103673187	103673331	ENSG00000126214.21|KLC1|KHSRP|KHSRP	949	+	5.8985515	1.2920309	-1.0	-1.0
chr14	103679588	103679778	ENSG00000126214.21|KLC1|KHSRP|KHSRP	954	+	2.706488	1.334655	-1.0	-1.0
chr14	103630204	103630439	ENSG00000126214.21|KLC1|KHSRP|KHSRP	946	+	4.5682855	1.2699587	-1.0	-1.0
chr14	103685121	103685291	ENSG00000126214.21|KLC1|KHSRP|KHSRP	926	+	2.8800113	1.1285689	-1.0	-1.0
chr14	103677523	103677643	ENSG00000126214.21|KLC1|KHSRP|KHSRP	921	+	5.7351103	1.102473	-1.0	-1.0
chr14	103685121	103685291	ENSG00000256500.5|AL139300.1|KHSRP|KHSRP	926	+	2.8800113	1.1285548	-1.0	-1.0
chr14	103685742	103685924	ENSG00000256500.5|AL139300.1|KHSRP|KHSRP	975	+	3.1947188	1.6009079	-1.0	-1.0
chr14	103669853	103670181	ENSG00000256500.5|AL139300.1|KHSRP|KHSRP	989	+	5.6662583	1.9443398	-1.0	-1.0
chr14	103673187	103673331	ENSG00000256500.5|AL139300.1|KHSRP|KHSRP	949	+	5.8985515	1.2919458	-1.0	-1.0
chr14	103587075	103587175	ENSG00000256500.5|AL139300.1|KHSRP|KHSRP	901	+	5.589614	1.0045016	-1.0	-1.0
chr14	103630204	103630439	ENSG00000256500.5|AL139300.1|KHSRP|KHSRP	946	+	4.5682855	1.2696174	-1.0	-1.0
chr14	103679590	103679770	ENSG00000256500.5|AL139300.1|KHSRP|KHSRP	960	+	2.8129587	1.4020476	-1.0	-1.0
chr14	103677523	103677643	ENSG00000256500.5|AL139300.1|KHSRP|KHSRP	921	+	5.7351103	1.1026537	-1.0	-1.0
chr14	103696932	103697097	ENSG00000269958.1|AL049840.4|KHSRP|KHSRP	953	+	4.1698995	1.3271792	-1.0	-1.0
chr14	103696352	103696602	ENSG00000269958.1|AL049840.4|KHSRP|KHSRP	996	+	5.5796175	2.4357939	-1.0	-1.0
chr14	103729265	103729505	ENSG00000100711.13|ZFYVE21|KHSRP|KHSRP	950	+	5.9011707	1.2994407	-1.0	-1.0
chr14	104769623	104769803	ENSG00000142208.15|AKT1|KHSRP|KHSRP	978	-	5.7105	1.6517941	-1.0	-1.0
chr14	105225435	105225560	ENSG00000185024.16|BRF1|KHSRP|KHSRP	912	-	3.758103	1.0532389	-1.0	-1.0
chr14	105222102	105222247	ENSG00000185024.16|BRF1|KHSRP|KHSRP	932	-	3.104806	1.167236	-1.0	-1.0
chr14	105285774	105285939	ENSG00000185024.16|BRF1|KHSRP|KHSRP	922	-	3.4835656	1.110291	-1.0	-1.0
chr14	105383568	105383758	ENSG00000179364.13|PACS2|KHSRP|KHSRP	937	+	5.790653	1.1973717	-1.0	-1.0
chr14	105322587	105322802	ENSG00000179364.13|PACS2|KHSRP|KHSRP	978	+	6.114316	1.6556668	-1.0	-1.0
chr15	20402086	20402191	ENSG00000180229.12|HERC2P3|KHSRP|KHSRP	915	-	3.79073	1.0717652	-1.0	-1.0
chr15	20418884	20419144	ENSG00000180229.12|HERC2P3|KHSRP|KHSRP	966	-	4.3831363	1.4729953	-1.0	-1.0
chr15	22569291	22569431	ENSG00000276550.4|HERC2P2|KHSRP|KHSRP	923	+	3.5935612	1.1118745	-1.0	-1.0
chr15	22563087	22563222	ENSG00000276550.4|HERC2P2|KHSRP|KHSRP	996	+	7.351107	2.433591	-1.0	-1.0
chr15	22590542	22590737	ENSG00000276550.4|HERC2P2|KHSRP|KHSRP	978	+	5.1147833	1.653106	-1.0	-1.0
chr15	22589681	22589871	ENSG00000276550.4|HERC2P2|KHSRP|KHSRP	932	+	3.2257648	1.16518	-1.0	-1.0
chr15	22812253	22812358	ENSG00000170113.15|NIPA1|KHSRP|KHSRP	919	+	3.8084755	1.09031	-1.0	-1.0
chr15	22829572	22829791	ENSG00000170113.15|NIPA1|KHSRP|KHSRP	949	+	4.067453	1.2942764	-1.0	-1.0
chr15	22818983	22819183	ENSG00000170113.15|NIPA1|KHSRP|KHSRP	960	+	4.901909	1.393792	-1.0	-1.0
chr15	22839790	22839915	ENSG00000140157.14|NIPA2|KHSRP|KHSRP	938	+	3.9593506	1.2110842	-1.0	-1.0
chr15	22860390	22860585	ENSG00000140157.14|NIPA2|KHSRP|KHSRP	944	+	5.826413	1.2520489	-1.0	-1.0
chr15	22857953	22858083	ENSG00000140157.14|NIPA2|KHSRP|KHSRP	928	+	3.3616188	1.1412385	-1.0	-1.0
chr15	22860839	22861294	ENSG00000140157.14|NIPA2|KHSRP|KHSRP	990	+	5.63949	1.9986116	-1.0	-1.0
chr15	22866212	22866332	ENSG00000140157.14|NIPA2|KHSRP|KHSRP	942	+	5.4104733	1.2390723	-1.0	-1.0
chr15	22866632	22866742	ENSG00000140157.14|NIPA2|KHSRP|KHSRP	928	+	4.02656	1.1422913	-1.0	-1.0
chr15	22848987	22849202	ENSG00000140157.14|NIPA2|KHSRP|KHSRP	916	+	2.7946677	1.0741106	-1.0	-1.0
chr15	22866792	22866902	ENSG00000140157.14|NIPA2|KHSRP|KHSRP	915	+	3.191859	1.0687048	-1.0	-1.0
chr15	22839354	22839459	ENSG00000140157.14|NIPA2|KHSRP|KHSRP	901	+	5.587675	1.0033972	-1.0	-1.0
chr15	22858695	22858835	ENSG00000140157.14|NIPA2|KHSRP|KHSRP	909	+	5.6561923	1.0386498	-1.0	-1.0
chr15	22841020	22841275	ENSG00000140157.14|NIPA2|KHSRP|KHSRP	961	+	3.679542	1.4037728	-1.0	-1.0
chr15	22859755	22859950	ENSG00000140157.14|NIPA2|KHSRP|KHSRP	971	+	6.019155	1.5409799	-1.0	-1.0
chr15	22853030	22853211	ENSG00000140157.14|NIPA2|KHSRP|KHSRP	983	+	6.4686193	1.7577435	-1.0	-1.0
chr15	22866004	22866212	ENSG00000140157.14|NIPA2|KHSRP|KHSRP	954	+	4.4928746	1.3410237	-1.0	-1.0
chr15	22851885	22852075	ENSG00000140157.14|NIPA2|KHSRP|KHSRP	938	+	3.6027458	1.2082586	-1.0	-1.0
chr15	22936333	22936493	ENSG00000273749.4|CYFIP1|KHSRP|KHSRP	951	-	6.0073757	1.312633	-1.0	-1.0
chr15	22946798	22946928	ENSG00000273749.4|CYFIP1|KHSRP|KHSRP	911	-	5.643435	1.0526263	-1.0	-1.0
chr15	22917363	22917498	ENSG00000273749.4|CYFIP1|KHSRP|KHSRP	904	-	2.7890341	1.0184846	-1.0	-1.0
chr15	22969594	22969769	ENSG00000273749.4|CYFIP1|KHSRP|KHSRP	930	-	3.87455	1.1549044	-1.0	-1.0
chr15	22916656	22916791	ENSG00000273749.4|CYFIP1|KHSRP|KHSRP	955	-	5.318381	1.3487378	-1.0	-1.0
chr15	23027090	23027191	ENSG00000275835.4|TUBGCP5|KHSRP|KHSRP	911	-	5.691413	1.0511446	-1.0	-1.0
chr15	23030729	23030829	ENSG00000275835.4|TUBGCP5|KHSRP|KHSRP	951	-	5.900979	1.3083546	-1.0	-1.0
chr15	23000448	23000603	ENSG00000275835.4|TUBGCP5|KHSRP|KHSRP	953	-	5.9250894	1.3297017	-1.0	-1.0
chr15	23028879	23029069	ENSG00000275835.4|TUBGCP5|KHSRP|KHSRP	974	-	5.2832007	1.5827205	-1.0	-1.0
chr15	23026450	23026585	ENSG00000275835.4|TUBGCP5|KHSRP|KHSRP	912	-	5.657761	1.0576357	-1.0	-1.0
chr15	23005315	23005431	ENSG00000275835.4|TUBGCP5|KHSRP|KHSRP	931	-	5.746934	1.1588727	-1.0	-1.0
chr15	23024376	23024731	ENSG00000275835.4|TUBGCP5|KHSRP|KHSRP	997	-	6.903706	2.4887645	-1.0	-1.0
chr15	23006372	23006607	ENSG00000275835.4|TUBGCP5|KHSRP|KHSRP	961	-	4.9856305	1.4071279	-1.0	-1.0
chr15	23036784	23036894	ENSG00000275835.4|TUBGCP5|KHSRP|KHSRP	921	-	3.8087208	1.1019212	-1.0	-1.0
chr15	23024117	23024376	ENSG00000275835.4|TUBGCP5|KHSRP|KHSRP	996	-	7.313176	2.4416964	-1.0	-1.0
chr15	23575170	23575335	ENSG00000179455.7|MKRN3|KHSRP|KHSRP	944	+	3.4550595	1.248432	-1.0	-1.0
chr15	23567232	23568020	ENSG00000179455.7|MKRN3|KHSRP|KHSRP	971	+	3.7705657	1.5392548	-1.0	-1.0
chr15	25348671	25348871	ENSG00000114062.18|UBE3A|KHSRP|KHSRP	972	-	6.217911	1.546486	-1.0	-1.0
chr15	25356136	25356236	ENSG00000114062.18|UBE3A|KHSRP|KHSRP	935	-	5.7607117	1.185748	-1.0	-1.0
chr15	25360707	25360832	ENSG00000114062.18|UBE3A|KHSRP|KHSRP	926	-	5.7104516	1.1285154	-1.0	-1.0
chr15	25408441	25408646	ENSG00000114062.18|UBE3A|KHSRP|KHSRP	949	-	4.0799966	1.2908413	-1.0	-1.0
chr15	25412446	25412566	ENSG00000114062.18|UBE3A|KHSRP|KHSRP	929	-	3.287023	1.1510314	-1.0	-1.0
chr15	25374417	25374517	ENSG00000114062.18|UBE3A|KHSRP|KHSRP	901	-	5.587675	1.0029882	-1.0	-1.0
chr15	25420782	25421132	ENSG00000114062.18|UBE3A|KHSRP|KHSRP	979	-	4.998008	1.6766394	-1.0	-1.0
chr15	25356896	25357151	ENSG00000114062.18|UBE3A|KHSRP|KHSRP	954	-	4.7712235	1.339802	-1.0	-1.0
chr15	25343393	25343518	ENSG00000114062.18|UBE3A|KHSRP|KHSRP	924	-	5.7142806	1.1192849	-1.0	-1.0
chr15	25354733	25354838	ENSG00000114062.18|UBE3A|KHSRP|KHSRP	904	-	5.6116734	1.0168717	-1.0	-1.0
chr15	25405490	25405603	ENSG00000114062.18|UBE3A|KHSRP|KHSRP	920	-	2.6872249	1.0960608	-1.0	-1.0
chr15	25405603	25405878	ENSG00000114062.18|UBE3A|KHSRP|KHSRP	982	-	3.864793	1.7338958	-1.0	-1.0
chr15	25407306	25407626	ENSG00000114062.18|UBE3A|KHSRP|KHSRP	952	-	3.2459	1.3207818	-1.0	-1.0
chr15	25408713	25408948	ENSG00000114062.18|UBE3A|KHSRP|KHSRP	976	-	6.3355374	1.6245514	-1.0	-1.0
chr15	25375362	25375464	ENSG00000114062.18|UBE3A|KHSRP|KHSRP	938	-	3.9236147	1.2054565	-1.0	-1.0
chr15	25348206	25348601	ENSG00000114062.18|UBE3A|KHSRP|KHSRP	973	-	5.179315	1.5669329	-1.0	-1.0
chr15	25421961	25422101	ENSG00000114062.18|UBE3A|KHSRP|KHSRP	926	-	3.1771514	1.1293861	-1.0	-1.0
chr15	25351026	25351271	ENSG00000114062.18|UBE3A|KHSRP|KHSRP	976	-	4.173929	1.6281953	-1.0	-1.0
chr15	25404148	25404253	ENSG00000114062.18|UBE3A|KHSRP|KHSRP	906	-	2.8035793	1.0246472	-1.0	-1.0
chr15	25370292	25370565	ENSG00000114062.18|UBE3A|KHSRP|KHSRP	936	-	3.8072686	1.1909736	-1.0	-1.0
chr15	25427851	25427986	ENSG00000114062.18|UBE3A|KHSRP|KHSRP	938	-	3.935498	1.2088263	-1.0	-1.0
chr15	25349611	25349741	ENSG00000114062.18|UBE3A|KHSRP|KHSRP	932	-	5.729143	1.169841	-1.0	-1.0
chr15	25426211	25426351	ENSG00000114062.18|UBE3A|KHSRP|KHSRP	973	-	4.280563	1.5668089	-1.0	-1.0
chr15	25347936	25348181	ENSG00000114062.18|UBE3A|KHSRP|KHSRP	964	-	5.078249	1.4476957	-1.0	-1.0
chr15	25360235	25360382	ENSG00000114062.18|UBE3A|KHSRP|KHSRP	974	-	5.261842	1.577168	-1.0	-1.0
chr15	25408953	25409087	ENSG00000114062.18|UBE3A|KHSRP|KHSRP	954	-	3.2042181	1.3342328	-1.0	-1.0
chr15	25371872	25371992	ENSG00000114062.18|UBE3A|KHSRP|KHSRP	954	-	5.933304	1.3356882	-1.0	-1.0
chr15	25419977	25420457	ENSG00000114062.18|UBE3A|KHSRP|KHSRP	963	-	3.6399665	1.43469	-1.0	-1.0
chr15	25374212	25374317	ENSG00000114062.18|UBE3A|KHSRP|KHSRP	905	-	5.6145134	1.0205107	-1.0	-1.0
chr15	25409222	25409367	ENSG00000114062.18|UBE3A|KHSRP|KHSRP	918	-	3.7994967	1.0843747	-1.0	-1.0
chr15	25349216	25349316	ENSG00000114062.18|UBE3A|KHSRP|KHSRP	940	-	5.750206	1.2239906	-1.0	-1.0
chr15	25351361	25351466	ENSG00000114062.18|UBE3A|KHSRP|KHSRP	916	-	3.7806234	1.0763403	-1.0	-1.0
chr15	25376993	25377098	ENSG00000114062.18|UBE3A|KHSRP|KHSRP	901	-	5.587675	1.0032637	-1.0	-1.0
chr15	25344868	25345023	ENSG00000114062.18|UBE3A|KHSRP|KHSRP	905	-	5.6263313	1.023582	-1.0	-1.0
chr15	25374002	25374197	ENSG00000114062.18|UBE3A|KHSRP|KHSRP	970	-	4.772442	1.5167136	-1.0	-1.0
chr15	25420482	25420655	ENSG00000114062.18|UBE3A|KHSRP|KHSRP	937	-	2.911158	1.2015258	-1.0	-1.0
chr15	25431806	25432036	ENSG00000114062.18|UBE3A|KHSRP|KHSRP	967	-	5.373082	1.4874381	-1.0	-1.0
chr15	25360030	25360225	ENSG00000114062.18|UBE3A|KHSRP|KHSRP	947	-	3.5027974	1.2765069	-1.0	-1.0
chr15	25424866	25425011	ENSG00000114062.18|UBE3A|KHSRP|KHSRP	924	-	3.8312023	1.118179	-1.0	-1.0
chr15	25423126	25423361	ENSG00000114062.18|UBE3A|KHSRP|KHSRP	991	-	5.929409	2.0633292	-1.0	-1.0
chr15	25411792	25411902	ENSG00000114062.18|UBE3A|KHSRP|KHSRP	910	-	2.52347	1.0436728	-1.0	-1.0
chr15	25356571	25356690	ENSG00000114062.18|UBE3A|KHSRP|KHSRP	936	-	5.7765083	1.1947123	-1.0	-1.0
chr15	25356710	25356885	ENSG00000114062.18|UBE3A|KHSRP|KHSRP	913	-	2.5887241	1.062817	-1.0	-1.0
chr15	25413016	25413231	ENSG00000114062.18|UBE3A|KHSRP|KHSRP	921	-	2.9869425	1.1048125	-1.0	-1.0
chr15	25353191	25353406	ENSG00000114062.18|UBE3A|KHSRP|KHSRP	977	-	4.7394147	1.6413612	-1.0	-1.0
chr15	25354883	25355113	ENSG00000114062.18|UBE3A|KHSRP|KHSRP	955	-	5.9839454	1.3510988	-1.0	-1.0
chr15	25354032	25354387	ENSG00000114062.18|UBE3A|KHSRP|KHSRP	977	-	5.2798314	1.6443561	-1.0	-1.0
chr15	25415892	25416497	ENSG00000114062.18|UBE3A|KHSRP|KHSRP	985	-	4.596337	1.8377991	-1.0	-1.0
chr15	27090579	27090824	ENSG00000182256.12|GABRG3|KHSRP|KHSRP	956	+	3.830396	1.3587999	-1.0	-1.0
chr15	27092544	27092769	ENSG00000182256.12|GABRG3|KHSRP|KHSRP	964	+	4.0384207	1.4409925	-1.0	-1.0
chr15	27150224	27150539	ENSG00000182256.12|GABRG3|KHSRP|KHSRP	973	+	3.214187	1.5628352	-1.0	-1.0
chr15	27161504	27161654	ENSG00000182256.12|GABRG3|KHSRP|KHSRP	943	+	5.5872254	1.2454288	-1.0	-1.0
chr15	27090339	27090444	ENSG00000182256.12|GABRG3|KHSRP|KHSRP	919	+	3.5216932	1.0930991	-1.0	-1.0
chr15	27154819	27154924	ENSG00000182256.12|GABRG3|KHSRP|KHSRP	923	+	3.816213	1.1118712	-1.0	-1.0
chr15	27266639	27266779	ENSG00000182256.12|GABRG3|KHSRP|KHSRP	931	+	3.7996433	1.1592486	-1.0	-1.0
chr15	27289347	27289497	ENSG00000182256.12|GABRG3|KHSRP|KHSRP	933	+	5.221539	1.1757468	-1.0	-1.0
chr15	27239574	27239724	ENSG00000182256.12|GABRG3|KHSRP|KHSRP	925	+	4.0397277	1.1278219	-1.0	-1.0
chr15	27278602	27278797	ENSG00000182256.12|GABRG3|KHSRP|KHSRP	957	+	5.846333	1.3676147	-1.0	-1.0
chr15	27238579	27238769	ENSG00000182256.12|GABRG3|KHSRP|KHSRP	939	+	5.8139033	1.2175868	-1.0	-1.0
chr15	27185059	27185259	ENSG00000182256.12|GABRG3|KHSRP|KHSRP	982	+	5.6479588	1.748081	-1.0	-1.0
chr15	27182184	27182559	ENSG00000182256.12|GABRG3|KHSRP|KHSRP	969	+	3.7282112	1.5035251	-1.0	-1.0
chr15	27091309	27091419	ENSG00000182256.12|GABRG3|KHSRP|KHSRP	924	+	2.995679	1.1169397	-1.0	-1.0
chr15	27350651	27350771	ENSG00000182256.12|GABRG3|KHSRP|KHSRP	927	+	5.795264	1.1387024	-1.0	-1.0
chr15	27125494	27125609	ENSG00000182256.12|GABRG3|KHSRP|KHSRP	918	+	3.149764	1.0847054	-1.0	-1.0
chr15	27345053	27345218	ENSG00000182256.12|GABRG3|KHSRP|KHSRP	912	+	5.6939707	1.0540832	-1.0	-1.0
chr15	27186269	27186509	ENSG00000182256.12|GABRG3|KHSRP|KHSRP	980	+	6.387336	1.6896187	-1.0	-1.0
chr15	27350931	27352291	ENSG00000182256.12|GABRG3|KHSRP|KHSRP	993	+	6.775855	2.1495073	-1.0	-1.0
chr15	27107799	27107949	ENSG00000182256.12|GABRG3|KHSRP|KHSRP	927	+	4.0850534	1.1364303	-1.0	-1.0
chr15	27130679	27130919	ENSG00000182256.12|GABRG3|KHSRP|KHSRP	944	+	3.1594746	1.2547671	-1.0	-1.0
chr15	27179349	27179469	ENSG00000182256.12|GABRG3|KHSRP|KHSRP	915	+	3.7748315	1.0705638	-1.0	-1.0
chr15	27266789	27266984	ENSG00000182256.12|GABRG3|KHSRP|KHSRP	963	+	5.3297014	1.428714	-1.0	-1.0
chr15	27481219	27481337	ENSG00000182256.12|GABRG3|KHSRP|KHSRP	947	+	5.8957634	1.2729518	-1.0	-1.0
chr15	27394451	27394556	ENSG00000182256.12|GABRG3|KHSRP|KHSRP	927	+	5.8536215	1.1384923	-1.0	-1.0
chr15	27184854	27185029	ENSG00000182256.12|GABRG3|KHSRP|KHSRP	926	+	2.591396	1.1287681	-1.0	-1.0
chr15	27131769	27132269	ENSG00000182256.12|GABRG3|KHSRP|KHSRP	966	+	3.6900587	1.4721243	-1.0	-1.0
chr15	27291252	27291452	ENSG00000182256.12|GABRG3|KHSRP|KHSRP	994	+	6.7433085	2.2026684	-1.0	-1.0
chr15	27110169	27110369	ENSG00000182256.12|GABRG3|KHSRP|KHSRP	942	+	4.269184	1.2384652	-1.0	-1.0
chr15	27185274	27186154	ENSG00000182256.12|GABRG3|KHSRP|KHSRP	989	+	4.754254	1.9605486	-1.0	-1.0
chr15	27330428	27330528	ENSG00000182256.12|GABRG3|KHSRP|KHSRP	910	+	3.8109732	1.0450715	-1.0	-1.0
chr15	27393946	27394131	ENSG00000182256.12|GABRG3|KHSRP|KHSRP	904	+	5.627741	1.0160162	-1.0	-1.0
chr15	27269749	27269934	ENSG00000182256.12|GABRG3|KHSRP|KHSRP	928	+	3.8220315	1.1428077	-1.0	-1.0
chr15	27280962	27281127	ENSG00000182256.12|GABRG3|KHSRP|KHSRP	933	+	4.9289947	1.1722378	-1.0	-1.0
chr15	27153759	27153939	ENSG00000182256.12|GABRG3|KHSRP|KHSRP	912	+	2.7340987	1.0575181	-1.0	-1.0
chr15	27107234	27107444	ENSG00000182256.12|GABRG3|KHSRP|KHSRP	924	+	4.0535197	1.1175389	-1.0	-1.0
chr15	27427101	27427221	ENSG00000182256.12|GABRG3|KHSRP|KHSRP	923	+	5.7091985	1.1107235	-1.0	-1.0
chr15	27245304	27245549	ENSG00000182256.12|GABRG3|KHSRP|KHSRP	955	+	5.708777	1.3496569	-1.0	-1.0
chr15	27154289	27154809	ENSG00000182256.12|GABRG3|KHSRP|KHSRP	985	+	4.8777046	1.8202612	-1.0	-1.0
chr15	27160349	27160504	ENSG00000182256.12|GABRG3|KHSRP|KHSRP	945	+	3.0913267	1.2567247	-1.0	-1.0
chr15	27107584	27107684	ENSG00000182256.12|GABRG3|KHSRP|KHSRP	929	+	3.2276573	1.1515219	-1.0	-1.0
chr15	27282617	27282787	ENSG00000182256.12|GABRG3|KHSRP|KHSRP	958	+	6.0112762	1.3810476	-1.0	-1.0
chr15	27203374	27203479	ENSG00000182256.12|GABRG3|KHSRP|KHSRP	926	+	5.7315197	1.1306114	-1.0	-1.0
chr15	27108309	27108474	ENSG00000182256.12|GABRG3|KHSRP|KHSRP	963	+	4.3889484	1.429156	-1.0	-1.0
chr15	27129249	27129529	ENSG00000182256.12|GABRG3|KHSRP|KHSRP	966	+	4.154771	1.4731816	-1.0	-1.0
chr15	27102844	27103019	ENSG00000182256.12|GABRG3|KHSRP|KHSRP	952	+	4.567827	1.3216001	-1.0	-1.0
chr15	27119254	27119469	ENSG00000182256.12|GABRG3|KHSRP|KHSRP	954	+	5.4436045	1.3392437	-1.0	-1.0
chr15	27129759	27130119	ENSG00000182256.12|GABRG3|KHSRP|KHSRP	989	+	3.6246662	1.9419597	-1.0	-1.0
chr15	27140594	27141049	ENSG00000182256.12|GABRG3|KHSRP|KHSRP	988	+	5.1538825	1.9337606	-1.0	-1.0
chr15	27333853	27333993	ENSG00000182256.12|GABRG3|KHSRP|KHSRP	922	+	5.304878	1.1061642	-1.0	-1.0
chr15	27193824	27194119	ENSG00000182256.12|GABRG3|KHSRP|KHSRP	972	+	3.9920025	1.5593649	-1.0	-1.0
chr15	27122214	27122334	ENSG00000182256.12|GABRG3|KHSRP|KHSRP	937	+	5.7498255	1.1987754	-1.0	-1.0
chr15	27091194	27091304	ENSG00000182256.12|GABRG3|KHSRP|KHSRP	963	+	6.0829024	1.4361796	-1.0	-1.0
chr15	27288962	27289187	ENSG00000182256.12|GABRG3|KHSRP|KHSRP	952	+	3.9750154	1.3174347	-1.0	-1.0
chr15	27246784	27246954	ENSG00000182256.12|GABRG3|KHSRP|KHSRP	970	+	6.0686703	1.5246706	-1.0	-1.0
chr15	27130124	27130224	ENSG00000182256.12|GABRG3|KHSRP|KHSRP	915	+	2.842315	1.071303	-1.0	-1.0
chr15	27184629	27184774	ENSG00000182256.12|GABRG3|KHSRP|KHSRP	937	+	5.7769113	1.1974566	-1.0	-1.0
chr15	27141839	27141989	ENSG00000182256.12|GABRG3|KHSRP|KHSRP	922	+	4.239884	1.1053803	-1.0	-1.0
chr15	27120089	27120534	ENSG00000182256.12|GABRG3|KHSRP|KHSRP	962	+	4.0227556	1.4247475	-1.0	-1.0
chr15	27108479	27108609	ENSG00000182256.12|GABRG3|KHSRP|KHSRP	918	+	3.7875643	1.0840791	-1.0	-1.0
chr15	27427113	27427218	ENSG00000259152.1|AC104002.2|KHSRP|KHSRP	916	+	5.719106	1.0740647	-1.0	-1.0
chr15	28163285	28163610	ENSG00000128731.15|HERC2|KHSRP|KHSRP	926	-	3.107759	1.1330665	-1.0	-1.0
chr15	28176768	28176949	ENSG00000128731.15|HERC2|KHSRP|KHSRP	963	-	3.533293	1.4358101	-1.0	-1.0
chr15	28238782	28239022	ENSG00000128731.15|HERC2|KHSRP|KHSRP	987	-	4.3219233	1.8848873	-1.0	-1.0
chr15	28144335	28144515	ENSG00000128731.15|HERC2|KHSRP|KHSRP	936	-	5.8050847	1.1943507	-1.0	-1.0
chr15	28273203	28273338	ENSG00000128731.15|HERC2|KHSRP|KHSRP	928	-	3.2230887	1.1447773	-1.0	-1.0
chr15	28280912	28281187	ENSG00000128731.15|HERC2|KHSRP|KHSRP	984	-	6.514369	1.8007042	-1.0	-1.0
chr15	28185882	28186147	ENSG00000128731.15|HERC2|KHSRP|KHSRP	945	-	3.9701004	1.2596158	-1.0	-1.0
chr15	28164425	28164585	ENSG00000128731.15|HERC2|KHSRP|KHSRP	908	-	5.6558156	1.0379928	-1.0	-1.0
chr15	28123244	28123409	ENSG00000128731.15|HERC2|KHSRP|KHSRP	954	-	5.9384985	1.3374678	-1.0	-1.0
chr15	28142677	28142826	ENSG00000128731.15|HERC2|KHSRP|KHSRP	927	-	3.8467062	1.1395173	-1.0	-1.0
chr15	28166945	28167165	ENSG00000128731.15|HERC2|KHSRP|KHSRP	971	-	4.4292817	1.5337461	-1.0	-1.0
chr15	28148099	28148369	ENSG00000128731.15|HERC2|KHSRP|KHSRP	955	-	4.509842	1.351476	-1.0	-1.0
chr15	28265074	28265419	ENSG00000128731.15|HERC2|KHSRP|KHSRP	966	-	3.358214	1.470961	-1.0	-1.0
chr15	28251861	28251981	ENSG00000128731.15|HERC2|KHSRP|KHSRP	935	-	5.7778997	1.1894519	-1.0	-1.0
chr15	28179303	28179413	ENSG00000128731.15|HERC2|KHSRP|KHSRP	910	-	5.6747108	1.0472528	-1.0	-1.0
chr15	28161665	28161945	ENSG00000128731.15|HERC2|KHSRP|KHSRP	981	-	5.41762	1.7126778	-1.0	-1.0
chr15	28166220	28166395	ENSG00000128731.15|HERC2|KHSRP|KHSRP	941	-	4.956639	1.2263125	-1.0	-1.0
chr15	28282212	28282312	ENSG00000128731.15|HERC2|KHSRP|KHSRP	901	-	5.5857368	1.0046117	-1.0	-1.0
chr15	28293087	28293202	ENSG00000128731.15|HERC2|KHSRP|KHSRP	934	-	5.7337017	1.18314	-1.0	-1.0
chr15	28228429	28228569	ENSG00000128731.15|HERC2|KHSRP|KHSRP	913	-	5.683262	1.0628749	-1.0	-1.0
chr15	28162360	28162480	ENSG00000128731.15|HERC2|KHSRP|KHSRP	957	-	3.4174798	1.3663437	-1.0	-1.0
chr15	28246156	28246316	ENSG00000128731.15|HERC2|KHSRP|KHSRP	927	-	5.391137	1.1350433	-1.0	-1.0
chr15	28135325	28135477	ENSG00000128731.15|HERC2|KHSRP|KHSRP	970	-	5.416671	1.5240741	-1.0	-1.0
chr15	28198234	28198377	ENSG00000128731.15|HERC2|KHSRP|KHSRP	985	-	6.548059	1.8255754	-1.0	-1.0
chr15	28135962	28136162	ENSG00000128731.15|HERC2|KHSRP|KHSRP	966	-	6.138749	1.4677715	-1.0	-1.0
chr15	28229014	28229189	ENSG00000128731.15|HERC2|KHSRP|KHSRP	993	-	6.3197374	2.150783	-1.0	-1.0
chr15	28186162	28186352	ENSG00000128731.15|HERC2|KHSRP|KHSRP	954	-	4.0466285	1.334374	-1.0	-1.0
chr15	28264814	28264969	ENSG00000128731.15|HERC2|KHSRP|KHSRP	913	-	2.8886168	1.0627588	-1.0	-1.0
chr15	28187072	28187312	ENSG00000128731.15|HERC2|KHSRP|KHSRP	992	-	5.9559546	2.1126533	-1.0	-1.0
chr15	28246631	28246736	ENSG00000128731.15|HERC2|KHSRP|KHSRP	944	-	3.9999168	1.248611	-1.0	-1.0
chr15	28272426	28272661	ENSG00000128731.15|HERC2|KHSRP|KHSRP	935	-	5.5474925	1.1885813	-1.0	-1.0
chr15	28274053	28274178	ENSG00000128731.15|HERC2|KHSRP|KHSRP	935	-	5.7593236	1.1840677	-1.0	-1.0
chr15	28272776	28272881	ENSG00000128731.15|HERC2|KHSRP|KHSRP	928	-	5.811446	1.1453083	-1.0	-1.0
chr15	28186447	28186547	ENSG00000128731.15|HERC2|KHSRP|KHSRP	904	-	5.635775	1.0180787	-1.0	-1.0
chr15	28260511	28260771	ENSG00000128731.15|HERC2|KHSRP|KHSRP	985	-	5.3069096	1.8318199	-1.0	-1.0
chr15	28212618	28212758	ENSG00000128731.15|HERC2|KHSRP|KHSRP	952	-	5.1712284	1.3183764	-1.0	-1.0
chr15	28167325	28167450	ENSG00000128731.15|HERC2|KHSRP|KHSRP	930	-	5.7153163	1.1534687	-1.0	-1.0
chr15	28259446	28259701	ENSG00000128731.15|HERC2|KHSRP|KHSRP	926	-	3.8640356	1.1294681	-1.0	-1.0
chr15	28240502	28240702	ENSG00000128731.15|HERC2|KHSRP|KHSRP	991	-	5.3286157	2.024832	-1.0	-1.0
chr15	28257931	28258251	ENSG00000128731.15|HERC2|KHSRP|KHSRP	995	-	5.8955226	2.3411849	-1.0	-1.0
chr15	28263169	28263309	ENSG00000128731.15|HERC2|KHSRP|KHSRP	925	-	2.69393	1.1269625	-1.0	-1.0
chr15	28285542	28285642	ENSG00000128731.15|HERC2|KHSRP|KHSRP	901	-	5.5857368	1.0046117	-1.0	-1.0
chr15	28187617	28187812	ENSG00000128731.15|HERC2|KHSRP|KHSRP	960	-	3.5588443	1.4028902	-1.0	-1.0
chr15	28169245	28169483	ENSG00000128731.15|HERC2|KHSRP|KHSRP	989	-	5.83272	1.948209	-1.0	-1.0
chr15	28205026	28205281	ENSG00000128731.15|HERC2|KHSRP|KHSRP	978	-	5.224472	1.6566964	-1.0	-1.0
chr15	28167585	28167685	ENSG00000128731.15|HERC2|KHSRP|KHSRP	900	-	5.591558	1.00144	-1.0	-1.0
chr15	28257361	28257826	ENSG00000128731.15|HERC2|KHSRP|KHSRP	986	-	4.642536	1.8678315	-1.0	-1.0
chr15	28125523	28125718	ENSG00000128731.15|HERC2|KHSRP|KHSRP	952	-	4.6164002	1.3190359	-1.0	-1.0
chr15	28190855	28191025	ENSG00000128731.15|HERC2|KHSRP|KHSRP	962	-	4.812024	1.416578	-1.0	-1.0
chr15	28230515	28230710	ENSG00000128731.15|HERC2|KHSRP|KHSRP	973	-	6.261891	1.5659233	-1.0	-1.0
chr15	28197159	28197419	ENSG00000128731.15|HERC2|KHSRP|KHSRP	987	-	6.61812	1.8959342	-1.0	-1.0
chr15	28177152	28177347	ENSG00000128731.15|HERC2|KHSRP|KHSRP	973	-	5.9757056	1.5707253	-1.0	-1.0
chr15	28260186	28260486	ENSG00000128731.15|HERC2|KHSRP|KHSRP	955	-	4.879999	1.3433762	-1.0	-1.0
chr15	28269051	28269247	ENSG00000128731.15|HERC2|KHSRP|KHSRP	961	-	5.85746	1.4105226	-1.0	-1.0
chr15	28272993	28273163	ENSG00000128731.15|HERC2|KHSRP|KHSRP	966	-	3.5963013	1.4725782	-1.0	-1.0
chr15	28258846	28259041	ENSG00000128731.15|HERC2|KHSRP|KHSRP	961	-	6.05362	1.4120091	-1.0	-1.0
chr15	28264639	28264744	ENSG00000128731.15|HERC2|KHSRP|KHSRP	925	-	3.8438363	1.1244998	-1.0	-1.0
chr15	28279820	28280033	ENSG00000128731.15|HERC2|KHSRP|KHSRP	968	-	3.3336713	1.4919353	-1.0	-1.0
chr15	28146344	28146519	ENSG00000128731.15|HERC2|KHSRP|KHSRP	923	-	4.141969	1.1154883	-1.0	-1.0
chr15	28193046	28193146	ENSG00000128731.15|HERC2|KHSRP|KHSRP	909	-	5.68958	1.0406642	-1.0	-1.0
chr15	28196071	28196211	ENSG00000128731.15|HERC2|KHSRP|KHSRP	905	-	5.618572	1.0204304	-1.0	-1.0
chr15	28286287	28286482	ENSG00000128731.15|HERC2|KHSRP|KHSRP	961	-	5.303374	1.4096925	-1.0	-1.0
chr15	28245762	28245880	ENSG00000128731.15|HERC2|KHSRP|KHSRP	913	-	2.817402	1.058638	-1.0	-1.0
chr15	28197789	28197924	ENSG00000128731.15|HERC2|KHSRP|KHSRP	937	-	3.993844	1.2032263	-1.0	-1.0
chr15	28258436	28258676	ENSG00000128731.15|HERC2|KHSRP|KHSRP	952	-	5.915175	1.314784	-1.0	-1.0
chr15	28141297	28141422	ENSG00000128731.15|HERC2|KHSRP|KHSRP	905	-	5.625139	1.0223627	-1.0	-1.0
chr15	28641581	28641706	ENSG00000206149.10|HERC2P9|KHSRP|KHSRP	937	+	5.812248	1.2031779	-1.0	-1.0
chr15	28664520	28664700	ENSG00000206149.10|HERC2P9|KHSRP|KHSRP	936	+	3.0301676	1.1934137	-1.0	-1.0
chr15	28657325	28657475	ENSG00000206149.10|HERC2P9|KHSRP|KHSRP	986	+	4.8181148	1.8418968	-1.0	-1.0
chr15	28852902	28853002	ENSG00000261377.5|PDCD6IPP2|KHSRP|KHSRP	901	+	5.587675	1.0053545	-1.0	-1.0
chr15	28852617	28852812	ENSG00000261377.5|PDCD6IPP2|KHSRP|KHSRP	985	+	6.5761175	1.8147573	-1.0	-1.0
chr15	29098298	29098463	ENSG00000034053.14|APBA2|KHSRP|KHSRP	932	+	5.7563667	1.170247	-1.0	-1.0
chr15	29819957	29820057	ENSG00000104067.16|TJP1|KHSRP|KHSRP	902	-	2.7792177	1.0091665	-1.0	-1.0
chr15	29704044	29704161	ENSG00000104067.16|TJP1|KHSRP|KHSRP	962	-	6.059753	1.4193418	-1.0	-1.0
chr15	29818072	29818577	ENSG00000104067.16|TJP1|KHSRP|KHSRP	985	-	4.798931	1.8153337	-1.0	-1.0
chr15	29784592	29784827	ENSG00000104067.16|TJP1|KHSRP|KHSRP	932	-	3.691517	1.1686151	-1.0	-1.0
chr15	29814017	29814217	ENSG00000104067.16|TJP1|KHSRP|KHSRP	965	-	4.0623693	1.4604294	-1.0	-1.0
chr15	29762448	29762643	ENSG00000104067.16|TJP1|KHSRP|KHSRP	982	-	5.7260475	1.7402685	-1.0	-1.0
chr15	29773091	29773221	ENSG00000104067.16|TJP1|KHSRP|KHSRP	904	-	5.624323	1.0168813	-1.0	-1.0
chr15	29744389	29744489	ENSG00000104067.16|TJP1|KHSRP|KHSRP	903	-	3.7129195	1.0132369	-1.0	-1.0
chr15	29772301	29772536	ENSG00000104067.16|TJP1|KHSRP|KHSRP	952	-	4.666857	1.3175311	-1.0	-1.0
chr15	29758789	29758899	ENSG00000104067.16|TJP1|KHSRP|KHSRP	909	-	3.097401	1.0405667	-1.0	-1.0
chr15	29795082	29795192	ENSG00000104067.16|TJP1|KHSRP|KHSRP	949	-	5.985604	1.2926748	-1.0	-1.0
chr15	29773407	29773557	ENSG00000104067.16|TJP1|KHSRP|KHSRP	918	-	3.7811878	1.0847137	-1.0	-1.0
chr15	29798692	29798912	ENSG00000104067.16|TJP1|KHSRP|KHSRP	948	-	3.7176864	1.2841955	-1.0	-1.0
chr15	29775622	29775762	ENSG00000104067.16|TJP1|KHSRP|KHSRP	927	-	5.2891226	1.1395365	-1.0	-1.0
chr15	29742826	29742986	ENSG00000104067.16|TJP1|KHSRP|KHSRP	924	-	3.859588	1.1185918	-1.0	-1.0
chr15	29733343	29733488	ENSG00000104067.16|TJP1|KHSRP|KHSRP	966	-	6.1829615	1.4744979	-1.0	-1.0
chr15	29747849	29748189	ENSG00000104067.16|TJP1|KHSRP|KHSRP	960	-	4.1779304	1.4023589	-1.0	-1.0
chr15	29744919	29745114	ENSG00000104067.16|TJP1|KHSRP|KHSRP	937	-	3.3420067	1.2034196	-1.0	-1.0
chr15	29744714	29744864	ENSG00000104067.16|TJP1|KHSRP|KHSRP	906	-	5.6280093	1.0251421	-1.0	-1.0
chr15	29800702	29800932	ENSG00000104067.16|TJP1|KHSRP|KHSRP	976	-	4.672622	1.6121441	-1.0	-1.0
chr15	29766577	29766752	ENSG00000104067.16|TJP1|KHSRP|KHSRP	978	-	6.4714537	1.6503394	-1.0	-1.0
chr15	29773772	29773927	ENSG00000104067.16|TJP1|KHSRP|KHSRP	901	-	5.603926	1.0047793	-1.0	-1.0
chr15	29771942	29772062	ENSG00000104067.16|TJP1|KHSRP|KHSRP	934	-	5.814649	1.1813442	-1.0	-1.0
chr15	29732933	29733083	ENSG00000104067.16|TJP1|KHSRP|KHSRP	916	-	4.348198	1.0779264	-1.0	-1.0
chr15	29801017	29801237	ENSG00000104067.16|TJP1|KHSRP|KHSRP	953	-	5.1854253	1.3267621	-1.0	-1.0
chr15	29746414	29746569	ENSG00000104067.16|TJP1|KHSRP|KHSRP	942	-	5.8005996	1.2374889	-1.0	-1.0
chr15	29736982	29737162	ENSG00000104067.16|TJP1|KHSRP|KHSRP	959	-	6.034635	1.3885016	-1.0	-1.0
chr15	30489722	30489932	ENSG00000270055.1|AC127502.2|KHSRP|KHSRP	950	+	5.9265966	1.3038843	-1.0	-1.0
chr15	30489724	30489934	ENSG00000215302.8|AC127502.1|KHSRP|KHSRP	951	+	5.9245625	1.3087952	-1.0	-1.0
chr15	30642182	30642372	ENSG00000187951.10|ARHGAP11B|KHSRP|KHSRP	984	+	6.52754	1.8037081	-1.0	-1.0
chr15	30658844	30659039	ENSG00000187951.10|ARHGAP11B|KHSRP|KHSRP	966	+	3.5370765	1.4708697	-1.0	-1.0
chr15	30658409	30658709	ENSG00000187951.10|ARHGAP11B|KHSRP|KHSRP	975	+	3.2073789	1.6056513	-1.0	-1.0
chr15	30630404	30630639	ENSG00000187951.10|ARHGAP11B|KHSRP|KHSRP	959	+	3.1432593	1.3906696	-1.0	-1.0
chr15	30647445	30647580	ENSG00000187951.10|ARHGAP11B|KHSRP|KHSRP	913	+	3.0744967	1.0627005	-1.0	-1.0
chr15	30666919	30667129	ENSG00000187951.10|ARHGAP11B|KHSRP|KHSRP	946	+	5.057442	1.2673415	-1.0	-1.0
chr15	30655554	30655904	ENSG00000187951.10|ARHGAP11B|KHSRP|KHSRP	942	+	3.0623908	1.2400938	-1.0	-1.0
chr15	30644052	30644582	ENSG00000187951.10|ARHGAP11B|KHSRP|KHSRP	969	+	3.1062064	1.5128826	-1.0	-1.0
chr15	30629599	30629854	ENSG00000187951.10|ARHGAP11B|KHSRP|KHSRP	986	+	4.384931	1.8672343	-1.0	-1.0
chr15	30633751	30633901	ENSG00000187951.10|ARHGAP11B|KHSRP|KHSRP	923	+	4.0086293	1.1147118	-1.0	-1.0
chr15	30655239	30655389	ENSG00000187951.10|ARHGAP11B|KHSRP|KHSRP	931	+	2.7854629	1.1610949	-1.0	-1.0
chr15	30644712	30644932	ENSG00000187951.10|ARHGAP11B|KHSRP|KHSRP	982	+	4.2451	1.7486147	-1.0	-1.0
chr15	30756036	30756136	ENSG00000187951.10|ARHGAP11B|KHSRP|KHSRP	901	+	5.6338615	1.006478	-1.0	-1.0
chr15	30653359	30653844	ENSG00000187951.10|ARHGAP11B|KHSRP|KHSRP	978	+	3.6593804	1.66714	-1.0	-1.0
chr15	30662104	30662374	ENSG00000187951.10|ARHGAP11B|KHSRP|KHSRP	946	+	3.1912131	1.2638994	-1.0	-1.0
chr15	30678974	30679074	ENSG00000187951.10|ARHGAP11B|KHSRP|KHSRP	904	+	3.054267	1.0154823	-1.0	-1.0
chr15	30626954	30627084	ENSG00000187951.10|ARHGAP11B|KHSRP|KHSRP	914	+	2.689777	1.0633259	-1.0	-1.0
chr15	30631613	30631808	ENSG00000187951.10|ARHGAP11B|KHSRP|KHSRP	984	+	6.421773	1.7993011	-1.0	-1.0
chr15	30649089	30649199	ENSG00000187951.10|ARHGAP11B|KHSRP|KHSRP	910	+	2.417903	1.0468814	-1.0	-1.0
chr15	30672014	30672294	ENSG00000187951.10|ARHGAP11B|KHSRP|KHSRP	990	+	5.5346475	2.002789	-1.0	-1.0
chr15	30660619	30661114	ENSG00000187951.10|ARHGAP11B|KHSRP|KHSRP	981	+	4.1953764	1.7270428	-1.0	-1.0
chr15	30642842	30643217	ENSG00000187951.10|ARHGAP11B|KHSRP|KHSRP	982	+	3.4310164	1.7349452	-1.0	-1.0
chr15	30646295	30646625	ENSG00000187951.10|ARHGAP11B|KHSRP|KHSRP	989	+	3.884006	1.9695021	-1.0	-1.0
chr15	30753891	30754096	ENSG00000187951.10|ARHGAP11B|KHSRP|KHSRP	979	+	6.4279547	1.6814663	-1.0	-1.0
chr15	30650334	30650869	ENSG00000187951.10|ARHGAP11B|KHSRP|KHSRP	969	+	3.6835604	1.5062625	-1.0	-1.0
chr15	30638965	30639230	ENSG00000187951.10|ARHGAP11B|KHSRP|KHSRP	974	+	3.7659888	1.5814586	-1.0	-1.0
chr15	30638373	30638745	ENSG00000187951.10|ARHGAP11B|KHSRP|KHSRP	988	+	4.9962926	1.9233955	-1.0	-1.0
chr15	30649614	30650209	ENSG00000187951.10|ARHGAP11B|KHSRP|KHSRP	998	+	4.073845	2.757136	-1.0	-1.0
chr15	30672999	30673264	ENSG00000187951.10|ARHGAP11B|KHSRP|KHSRP	979	+	4.8256073	1.6779902	-1.0	-1.0
chr15	30645912	30646113	ENSG00000187951.10|ARHGAP11B|KHSRP|KHSRP	966	+	3.0196242	1.4637015	-1.0	-1.0
chr15	30752926	30753191	ENSG00000187951.10|ARHGAP11B|KHSRP|KHSRP	942	+	4.7352247	1.2393574	-1.0	-1.0
chr15	30663994	30664249	ENSG00000187951.10|ARHGAP11B|KHSRP|KHSRP	977	+	3.5696838	1.6469054	-1.0	-1.0
chr15	30665634	30665734	ENSG00000187951.10|ARHGAP11B|KHSRP|KHSRP	906	+	2.573026	1.0277772	-1.0	-1.0
chr15	30653944	30654194	ENSG00000187951.10|ARHGAP11B|KHSRP|KHSRP	950	+	5.0745482	1.3046346	-1.0	-1.0
chr15	30627684	30627889	ENSG00000187951.10|ARHGAP11B|KHSRP|KHSRP	932	+	3.8998055	1.1706449	-1.0	-1.0
chr15	30668709	30668824	ENSG00000187951.10|ARHGAP11B|KHSRP|KHSRP	906	+	2.7631426	1.0253313	-1.0	-1.0
chr15	30634863	30635068	ENSG00000187951.10|ARHGAP11B|KHSRP|KHSRP	969	+	3.6764479	1.5107738	-1.0	-1.0
chr15	30649304	30649614	ENSG00000187951.10|ARHGAP11B|KHSRP|KHSRP	958	+	3.2162313	1.3764359	-1.0	-1.0
chr15	30665759	30666454	ENSG00000187951.10|ARHGAP11B|KHSRP|KHSRP	980	+	3.2720912	1.6966659	-1.0	-1.0
chr15	30648619	30648884	ENSG00000187951.10|ARHGAP11B|KHSRP|KHSRP	935	+	2.8265836	1.1878217	-1.0	-1.0
chr15	30691762	30691912	ENSG00000187951.10|ARHGAP11B|KHSRP|KHSRP	953	+	5.922985	1.328959	-1.0	-1.0
chr15	30668199	30668509	ENSG00000187951.10|ARHGAP11B|KHSRP|KHSRP	986	+	3.5682878	1.8659534	-1.0	-1.0
chr15	30649301	30649529	ENSG00000269974.1|AC091057.3|KHSRP|KHSRP	950	+	3.1632578	1.3052533	-1.0	-1.0
chr15	30649086	30649201	ENSG00000269974.1|AC091057.3|KHSRP|KHSRP	911	+	2.4210029	1.0503619	-1.0	-1.0
chr15	30913703	30913828	ENSG00000198690.9|FAN1|KHSRP|KHSRP	914	+	5.6956387	1.0639455	-1.0	-1.0
chr15	30911623	30911733	ENSG00000198690.9|FAN1|KHSRP|KHSRP	920	+	5.678193	1.0976923	-1.0	-1.0
chr15	30910793	30910963	ENSG00000198690.9|FAN1|KHSRP|KHSRP	927	+	5.730646	1.1363664	-1.0	-1.0
chr15	30928184	30928423	ENSG00000198690.9|FAN1|KHSRP|KHSRP	976	+	4.047998	1.617759	-1.0	-1.0
chr15	30928188	30928407	ENSG00000270015.1|AC087481.3|KHSRP|KHSRP	975	+	4.022777	1.5953064	-1.0	-1.0
chr15	30960541	30960681	ENSG00000166912.16|MTMR10|KHSRP|KHSRP	913	-	5.665097	1.0610948	-1.0	-1.0
chr15	30974211	30974313	ENSG00000166912.16|MTMR10|KHSRP|KHSRP	938	-	5.758053	1.2059689	-1.0	-1.0
chr15	30949561	30949686	ENSG00000166912.16|MTMR10|KHSRP|KHSRP	958	-	6.1283493	1.3737876	-1.0	-1.0
chr15	30949701	30949821	ENSG00000166912.16|MTMR10|KHSRP|KHSRP	920	-	5.6806426	1.0947773	-1.0	-1.0
chr15	32623778	32623888	ENSG00000198826.10|ARHGAP11A|KHSRP|KHSRP	907	+	5.6395516	1.0303048	-1.0	-1.0
chr15	32629897	32629997	ENSG00000198826.10|ARHGAP11A|KHSRP|KHSRP	943	+	5.8398886	1.2465487	-1.0	-1.0
chr15	32635856	32636176	ENSG00000198826.10|ARHGAP11A|KHSRP|KHSRP	991	+	4.206859	2.045224	-1.0	-1.0
chr15	32632102	32632267	ENSG00000198826.10|ARHGAP11A|KHSRP|KHSRP	928	+	2.4672716	1.1424156	-1.0	-1.0
chr15	32632824	32633024	ENSG00000198826.10|ARHGAP11A|KHSRP|KHSRP	980	+	4.3437486	1.7070134	-1.0	-1.0
chr15	32619815	32620045	ENSG00000198826.10|ARHGAP11A|KHSRP|KHSRP	986	+	3.9863772	1.8447206	-1.0	-1.0
chr15	32639301	32639501	ENSG00000198826.10|ARHGAP11A|KHSRP|KHSRP	967	+	5.278213	1.4790908	-1.0	-1.0
chr15	32633108	32633323	ENSG00000198826.10|ARHGAP11A|KHSRP|KHSRP	942	+	3.827057	1.2344447	-1.0	-1.0
chr15	32628363	32628727	ENSG00000198826.10|ARHGAP11A|KHSRP|KHSRP	992	+	5.9913716	2.0719547	-1.0	-1.0
chr15	32633633	32633928	ENSG00000198826.10|ARHGAP11A|KHSRP|KHSRP	981	+	5.5299997	1.7145427	-1.0	-1.0
chr15	32619000	32619200	ENSG00000198826.10|ARHGAP11A|KHSRP|KHSRP	968	+	3.56213	1.4925758	-1.0	-1.0
chr15	32637726	32637976	ENSG00000198826.10|ARHGAP11A|KHSRP|KHSRP	988	+	3.671431	1.912999	-1.0	-1.0
chr15	32644428	32644543	ENSG00000166922.8|SCG5|KHSRP|KHSRP	907	+	5.687729	1.0318695	-1.0	-1.0
chr15	34146554	34146709	ENSG00000134152.10|KATNBL1|KHSRP|KHSRP	919	-	3.528675	1.0897157	-1.0	-1.0
chr15	34178034	34178329	ENSG00000134152.10|KATNBL1|KHSRP|KHSRP	935	-	5.7916417	1.1855109	-1.0	-1.0
chr15	34163715	34163885	ENSG00000134152.10|KATNBL1|KHSRP|KHSRP	961	-	6.0549426	1.412266	-1.0	-1.0
chr15	34146894	34146994	ENSG00000134152.10|KATNBL1|KHSRP|KHSRP	920	-	3.175032	1.096864	-1.0	-1.0
chr15	34190644	34190804	ENSG00000134152.10|KATNBL1|KHSRP|KHSRP	932	-	5.736271	1.1650378	-1.0	-1.0
chr15	34194659	34194994	ENSG00000134152.10|KATNBL1|KHSRP|KHSRP	964	-	4.716393	1.4378719	-1.0	-1.0
chr15	34147460	34147705	ENSG00000134152.10|KATNBL1|KHSRP|KHSRP	977	-	5.101868	1.6373107	-1.0	-1.0
chr15	34142371	34142491	ENSG00000134152.10|KATNBL1|KHSRP|KHSRP	932	-	2.948032	1.1698494	-1.0	-1.0
chr15	34181889	34182079	ENSG00000134152.10|KATNBL1|KHSRP|KHSRP	963	-	4.9150667	1.4372998	-1.0	-1.0
chr15	34228199	34228429	ENSG00000128463.12|EMC4|KHSRP|KHSRP	968	+	4.397122	1.4894241	-1.0	-1.0
chr15	34226244	34226379	ENSG00000128463.12|EMC4|KHSRP|KHSRP	930	+	5.714329	1.155175	-1.0	-1.0
chr15	34379152	34379257	ENSG00000175265.17|GOLGA8A|KHSRP|KHSRP	902	-	2.3880358	1.008833	-1.0	-1.0
chr15	34425765	34425995	ENSG00000175265.17|GOLGA8A|KHSRP|KHSRP	981	-	6.408508	1.7154614	-1.0	-1.0
chr15	34577394	34577494	ENSG00000215252.11|GOLGA8B|KHSRP|KHSRP	900	-	5.589614	1.002071	-1.0	-1.0
chr15	34533520	34533650	ENSG00000215252.11|GOLGA8B|KHSRP|KHSRP	913	-	5.6595554	1.062904	-1.0	-1.0
chr15	34941049	34941214	ENSG00000021776.10|AQR|KHSRP|KHSRP	948	-	5.8709993	1.2845433	-1.0	-1.0
chr15	34941889	34942011	ENSG00000021776.10|AQR|KHSRP|KHSRP	920	-	5.692659	1.0978888	-1.0	-1.0
chr15	34866944	34867154	ENSG00000021776.10|AQR|KHSRP|KHSRP	968	-	6.1602626	1.4956506	-1.0	-1.0
chr15	34856256	34856391	ENSG00000021776.10|AQR|KHSRP|KHSRP	914	-	5.735815	1.0630739	-1.0	-1.0
chr15	34935720	34935940	ENSG00000021776.10|AQR|KHSRP|KHSRP	973	-	6.039546	1.5642878	-1.0	-1.0
chr15	34929653	34929818	ENSG00000021776.10|AQR|KHSRP|KHSRP	961	-	3.8689773	1.4132439	-1.0	-1.0
chr15	34863234	34863369	ENSG00000021776.10|AQR|KHSRP|KHSRP	926	-	5.786253	1.1322516	-1.0	-1.0
chr15	34963504	34963624	ENSG00000021776.10|AQR|KHSRP|KHSRP	939	-	5.7831197	1.2146113	-1.0	-1.0
chr15	34938605	34938736	ENSG00000021776.10|AQR|KHSRP|KHSRP	933	-	3.3968208	1.1756943	-1.0	-1.0
chr15	34851966	34852111	ENSG00000021776.10|AQR|KHSRP|KHSRP	947	-	5.9915333	1.2783135	-1.0	-1.0
chr15	34865714	34865859	ENSG00000021776.10|AQR|KHSRP|KHSRP	948	-	5.9136467	1.2834457	-1.0	-1.0
chr15	34882301	34882461	ENSG00000021776.10|AQR|KHSRP|KHSRP	941	-	4.772409	1.2287676	-1.0	-1.0
chr15	34870922	34871152	ENSG00000021776.10|AQR|KHSRP|KHSRP	912	-	5.083007	1.0532513	-1.0	-1.0
chr15	34926854	34927009	ENSG00000021776.10|AQR|KHSRP|KHSRP	929	-	5.4494357	1.1481512	-1.0	-1.0
chr15	34866654	34866914	ENSG00000021776.10|AQR|KHSRP|KHSRP	958	-	4.1552224	1.3795619	-1.0	-1.0
chr15	34896966	34897151	ENSG00000021776.10|AQR|KHSRP|KHSRP	945	-	5.3211594	1.2580649	-1.0	-1.0
chr15	34905240	34905445	ENSG00000021776.10|AQR|KHSRP|KHSRP	978	-	3.8267088	1.6520098	-1.0	-1.0
chr15	34932021	34932317	ENSG00000021776.10|AQR|KHSRP|KHSRP	954	-	5.2150497	1.3350372	-1.0	-1.0
chr15	34873997	34874107	ENSG00000021776.10|AQR|KHSRP|KHSRP	904	-	5.6507807	1.0191315	-1.0	-1.0
chr15	34939483	34939818	ENSG00000021776.10|AQR|KHSRP|KHSRP	949	-	4.8483815	1.2900999	-1.0	-1.0
chr15	34930028	34930257	ENSG00000021776.10|AQR|KHSRP|KHSRP	964	-	4.269004	1.4490311	-1.0	-1.0
chr15	34856501	34856816	ENSG00000021776.10|AQR|KHSRP|KHSRP	980	-	4.1494303	1.6989689	-1.0	-1.0
chr15	34920213	34920331	ENSG00000021776.10|AQR|KHSRP|KHSRP	927	-	5.700579	1.1385913	-1.0	-1.0
chr15	34940673	34940893	ENSG00000021776.10|AQR|KHSRP|KHSRP	954	-	3.3875706	1.3345565	-1.0	-1.0
chr15	34868978	34869173	ENSG00000021776.10|AQR|KHSRP|KHSRP	953	-	4.1905437	1.3317381	-1.0	-1.0
chr15	34867269	34867464	ENSG00000021776.10|AQR|KHSRP|KHSRP	947	-	5.113423	1.2741692	-1.0	-1.0
chr15	34920454	34920654	ENSG00000021776.10|AQR|KHSRP|KHSRP	962	-	6.047353	1.4163055	-1.0	-1.0
chr15	34930556	34930731	ENSG00000021776.10|AQR|KHSRP|KHSRP	926	-	4.755482	1.1310595	-1.0	-1.0
chr15	34952639	34952869	ENSG00000021776.10|AQR|KHSRP|KHSRP	956	-	3.2098079	1.3594027	-1.0	-1.0
chr15	34870279	34870744	ENSG00000021776.10|AQR|KHSRP|KHSRP	986	-	5.413235	1.8540684	-1.0	-1.0
chr15	34929863	34930023	ENSG00000021776.10|AQR|KHSRP|KHSRP	948	-	5.2139497	1.2816051	-1.0	-1.0
chr15	34895553	34895983	ENSG00000021776.10|AQR|KHSRP|KHSRP	977	-	6.2284675	1.6442592	-1.0	-1.0
chr15	34876006	34876281	ENSG00000021776.10|AQR|KHSRP|KHSRP	984	-	6.5231366	1.807776	-1.0	-1.0
chr15	34900250	34900395	ENSG00000021776.10|AQR|KHSRP|KHSRP	916	-	5.6939583	1.0738611	-1.0	-1.0
chr15	34863056	34863224	ENSG00000021776.10|AQR|KHSRP|KHSRP	966	-	6.1269927	1.4659381	-1.0	-1.0
chr15	34867608	34867903	ENSG00000021776.10|AQR|KHSRP|KHSRP	995	-	6.098403	2.266608	-1.0	-1.0
chr15	34987445	34987550	ENSG00000198146.4|ZNF770|KHSRP|KHSRP	906	-	5.648896	1.0286642	-1.0	-1.0
chr15	34983605	34983705	ENSG00000198146.4|ZNF770|KHSRP|KHSRP	943	-	5.794936	1.2406023	-1.0	-1.0
chr15	34978550	34978970	ENSG00000198146.4|ZNF770|KHSRP|KHSRP	968	-	3.582782	1.4952333	-1.0	-1.0
chr15	34978970	34979425	ENSG00000198146.4|ZNF770|KHSRP|KHSRP	983	-	3.876466	1.7612174	-1.0	-1.0
chr15	35539007	35539132	ENSG00000134146.11|DPH6|KHSRP|KHSRP	927	-	5.7171583	1.1381128	-1.0	-1.0
chr15	35516122	35516272	ENSG00000134146.11|DPH6|KHSRP|KHSRP	936	-	5.803572	1.1905081	-1.0	-1.0
chr15	35507157	35507262	ENSG00000134146.11|DPH6|KHSRP|KHSRP	907	-	5.687729	1.029897	-1.0	-1.0
chr15	35513727	35513847	ENSG00000134146.11|DPH6|KHSRP|KHSRP	908	-	5.656793	1.037811	-1.0	-1.0
chr15	35514032	35514132	ENSG00000134146.11|DPH6|KHSRP|KHSRP	911	-	5.691413	1.0485047	-1.0	-1.0
chr15	35491092	35491282	ENSG00000134146.11|DPH6|KHSRP|KHSRP	941	-	5.828838	1.2303936	-1.0	-1.0
chr15	36730241	36730416	ENSG00000186073.11|C15orf41|KHSRP|KHSRP	930	+	5.804554	1.1544864	-1.0	-1.0
chr15	36709961	36710121	ENSG00000186073.11|C15orf41|KHSRP|KHSRP	935	+	5.782403	1.1899703	-1.0	-1.0
chr15	37064469	37064569	ENSG00000134138.19|MEIS2|KHSRP|KHSRP	907	-	5.6395516	1.031383	-1.0	-1.0
chr15	37075142	37075332	ENSG00000134138.19|MEIS2|KHSRP|KHSRP	965	-	5.5023823	1.4596514	-1.0	-1.0
chr15	36988785	36988905	ENSG00000134138.19|MEIS2|KHSRP|KHSRP	915	-	5.663057	1.0718503	-1.0	-1.0
chr15	37079117	37079352	ENSG00000134138.19|MEIS2|KHSRP|KHSRP	984	-	6.006256	1.7834818	-1.0	-1.0
chr15	36974470	36974625	ENSG00000134138.19|MEIS2|KHSRP|KHSRP	912	-	3.7545943	1.0537579	-1.0	-1.0
chr15	37008780	37008900	ENSG00000134138.19|MEIS2|KHSRP|KHSRP	907	-	5.640981	1.033303	-1.0	-1.0
chr15	37080072	37080177	ENSG00000134138.19|MEIS2|KHSRP|KHSRP	904	-	5.635775	1.015816	-1.0	-1.0
chr15	37083642	37083769	ENSG00000134138.19|MEIS2|KHSRP|KHSRP	925	-	5.70998	1.1276517	-1.0	-1.0
chr15	38289862	38290052	ENSG00000166068.12|SPRED1|KHSRP|KHSRP	905	+	5.6283593	1.022944	-1.0	-1.0
chr15	38272772	38273032	ENSG00000166068.12|SPRED1|KHSRP|KHSRP	986	+	6.572631	1.8582547	-1.0	-1.0
chr15	38284282	38284547	ENSG00000166068.12|SPRED1|KHSRP|KHSRP	973	+	4.4887156	1.5738423	-1.0	-1.0
chr15	38344770	38344875	ENSG00000166068.12|SPRED1|KHSRP|KHSRP	906	+	5.7118473	1.0257534	-1.0	-1.0
chr15	38313922	38314382	ENSG00000166068.12|SPRED1|KHSRP|KHSRP	953	+	4.3497176	1.3283237	-1.0	-1.0
chr15	38353718	38353983	ENSG00000166068.12|SPRED1|KHSRP|KHSRP	932	+	3.8916426	1.1706133	-1.0	-1.0
chr15	38258512	38258887	ENSG00000166068.12|SPRED1|KHSRP|KHSRP	960	+	5.234495	1.3928223	-1.0	-1.0
chr15	38256817	38257007	ENSG00000166068.12|SPRED1|KHSRP|KHSRP	944	+	5.818373	1.2513328	-1.0	-1.0
chr15	38299547	38299712	ENSG00000166068.12|SPRED1|KHSRP|KHSRP	983	+	6.478265	1.7608334	-1.0	-1.0
chr15	38265952	38266112	ENSG00000166068.12|SPRED1|KHSRP|KHSRP	942	+	4.2769656	1.2370039	-1.0	-1.0
chr15	38323039	38323214	ENSG00000166068.12|SPRED1|KHSRP|KHSRP	939	+	5.80477	1.2129741	-1.0	-1.0
chr15	38314577	38314827	ENSG00000166068.12|SPRED1|KHSRP|KHSRP	956	+	4.0797977	1.3595661	-1.0	-1.0
chr15	38286927	38287132	ENSG00000166068.12|SPRED1|KHSRP|KHSRP	952	+	5.928774	1.3228773	-1.0	-1.0
chr15	38349100	38349270	ENSG00000166068.12|SPRED1|KHSRP|KHSRP	949	+	5.911752	1.2947935	-1.0	-1.0
chr15	38294082	38294247	ENSG00000166068.12|SPRED1|KHSRP|KHSRP	932	+	5.7958946	1.1698756	-1.0	-1.0
chr15	38339895	38340010	ENSG00000166068.12|SPRED1|KHSRP|KHSRP	914	+	5.7004347	1.0679346	-1.0	-1.0
chr15	38309837	38309987	ENSG00000166068.12|SPRED1|KHSRP|KHSRP	916	+	5.6927266	1.0765269	-1.0	-1.0
chr15	38308557	38308782	ENSG00000166068.12|SPRED1|KHSRP|KHSRP	945	+	4.600727	1.2578304	-1.0	-1.0
chr15	38346785	38347055	ENSG00000166068.12|SPRED1|KHSRP|KHSRP	952	+	5.946803	1.321046	-1.0	-1.0
chr15	38348580	38348685	ENSG00000166068.12|SPRED1|KHSRP|KHSRP	926	+	5.6938343	1.1292107	-1.0	-1.0
chr15	38310537	38310852	ENSG00000166068.12|SPRED1|KHSRP|KHSRP	971	+	4.006054	1.5377605	-1.0	-1.0
chr15	38322067	38322240	ENSG00000166068.12|SPRED1|KHSRP|KHSRP	966	+	6.1045685	1.463994	-1.0	-1.0
chr15	38347295	38347395	ENSG00000166068.12|SPRED1|KHSRP|KHSRP	901	+	5.589614	1.0045016	-1.0	-1.0
chr15	38273232	38273432	ENSG00000166068.12|SPRED1|KHSRP|KHSRP	970	+	5.923642	1.5202186	-1.0	-1.0
chr15	38319082	38319377	ENSG00000166068.12|SPRED1|KHSRP|KHSRP	960	+	5.1104317	1.3999223	-1.0	-1.0
chr15	38260627	38260807	ENSG00000166068.12|SPRED1|KHSRP|KHSRP	954	+	5.981366	1.3367236	-1.0	-1.0
chr15	38317402	38317502	ENSG00000166068.12|SPRED1|KHSRP|KHSRP	912	+	3.7506704	1.0572873	-1.0	-1.0
chr15	38257147	38257342	ENSG00000166068.12|SPRED1|KHSRP|KHSRP	960	+	3.6089168	1.3945761	-1.0	-1.0
chr15	38259717	38259867	ENSG00000166068.12|SPRED1|KHSRP|KHSRP	914	+	3.9397972	1.0634159	-1.0	-1.0
chr15	38322409	38322564	ENSG00000166068.12|SPRED1|KHSRP|KHSRP	949	+	5.9454403	1.2963805	-1.0	-1.0
chr15	38356318	38356423	ENSG00000166068.12|SPRED1|KHSRP|KHSRP	936	+	5.834752	1.1940153	-1.0	-1.0
chr15	38259882	38260002	ENSG00000166068.12|SPRED1|KHSRP|KHSRP	921	+	5.732113	1.099998	-1.0	-1.0
chr15	38473615	38473750	ENSG00000171262.11|FAM98B|KHSRP|KHSRP	936	+	5.4603453	1.1969088	-1.0	-1.0
chr15	38481441	38481686	ENSG00000171262.11|FAM98B|KHSRP|KHSRP	955	+	3.595344	1.3423431	-1.0	-1.0
chr15	38473237	38473504	ENSG00000171262.11|FAM98B|KHSRP|KHSRP	989	+	6.6896844	1.9579407	-1.0	-1.0
chr15	38486134	38486299	ENSG00000171262.11|FAM98B|KHSRP|KHSRP	951	+	5.9971485	1.3095827	-1.0	-1.0
chr15	38483006	38483316	ENSG00000171262.11|FAM98B|KHSRP|KHSRP	988	+	5.6527042	1.9386075	-1.0	-1.0
chr15	38484804	38484914	ENSG00000171262.11|FAM98B|KHSRP|KHSRP	906	+	2.7655718	1.027079	-1.0	-1.0
chr15	38469988	38470193	ENSG00000171262.11|FAM98B|KHSRP|KHSRP	981	+	6.434265	1.7138766	-1.0	-1.0
chr15	38471692	38471832	ENSG00000171262.11|FAM98B|KHSRP|KHSRP	928	+	5.726615	1.1401227	-1.0	-1.0
chr15	38479738	38479903	ENSG00000171262.11|FAM98B|KHSRP|KHSRP	942	+	5.830655	1.234305	-1.0	-1.0
chr15	38465022	38465232	ENSG00000171262.11|FAM98B|KHSRP|KHSRP	971	+	5.76722	1.535031	-1.0	-1.0
chr15	38472782	38473102	ENSG00000171262.11|FAM98B|KHSRP|KHSRP	981	+	6.1657553	1.7196298	-1.0	-1.0
chr15	38465518	38465623	ENSG00000171262.11|FAM98B|KHSRP|KHSRP	905	+	3.7350454	1.0216534	-1.0	-1.0
chr15	38483930	38484185	ENSG00000171262.11|FAM98B|KHSRP|KHSRP	964	+	5.0908694	1.4467471	-1.0	-1.0
chr15	39989255	39989450	ENSG00000128829.11|EIF2AK4|KHSRP|KHSRP	960	+	6.026014	1.3933289	-1.0	-1.0
chr15	40218257	40218397	ENSG00000156970.12|BUB1B|KHSRP|KHSRP	935	+	5.788376	1.187177	-1.0	-1.0
chr15	40162855	40163230	ENSG00000156970.12|BUB1B|KHSRP|KHSRP	959	+	3.8900547	1.3825487	-1.0	-1.0
chr15	40163420	40163565	ENSG00000156970.12|BUB1B|KHSRP|KHSRP	939	+	4.0697837	1.2178483	-1.0	-1.0
chr15	40196774	40196974	ENSG00000156970.12|BUB1B|KHSRP|KHSRP	976	+	4.1515875	1.6229222	-1.0	-1.0
chr15	40161440	40161660	ENSG00000156970.12|BUB1B|KHSRP|KHSRP	937	+	3.482798	1.2030283	-1.0	-1.0
chr15	40192389	40192489	ENSG00000156970.12|BUB1B|KHSRP|KHSRP	901	+	5.587675	1.0049957	-1.0	-1.0
chr15	40169832	40170061	ENSG00000156970.12|BUB1B|KHSRP|KHSRP	974	+	6.0538874	1.5829754	-1.0	-1.0
chr15	40189799	40189979	ENSG00000156970.12|BUB1B|KHSRP|KHSRP	921	+	2.7682204	1.1050569	-1.0	-1.0
chr15	40194119	40194299	ENSG00000156970.12|BUB1B|KHSRP|KHSRP	953	+	3.558477	1.3291407	-1.0	-1.0
chr15	40176958	40177148	ENSG00000156970.12|BUB1B|KHSRP|KHSRP	949	+	3.700949	1.2927768	-1.0	-1.0
chr15	40178563	40178663	ENSG00000156970.12|BUB1B|KHSRP|KHSRP	947	+	5.930433	1.2765987	-1.0	-1.0
chr15	40202465	40202580	ENSG00000156970.12|BUB1B|KHSRP|KHSRP	955	+	5.9522543	1.3487585	-1.0	-1.0
chr15	40200980	40201110	ENSG00000156970.12|BUB1B|KHSRP|KHSRP	967	+	6.14017	1.4768661	-1.0	-1.0
chr15	40177478	40177633	ENSG00000156970.12|BUB1B|KHSRP|KHSRP	911	+	3.2665865	1.0508226	-1.0	-1.0
chr15	40220923	40221136	ENSG00000156970.12|BUB1B|KHSRP|KHSRP	994	+	3.5553696	2.2267978	-1.0	-1.0
chr15	40205969	40206169	ENSG00000156970.12|BUB1B|KHSRP|KHSRP	970	+	4.1024	1.5259689	-1.0	-1.0
chr15	40212310	40212445	ENSG00000156970.12|BUB1B|KHSRP|KHSRP	933	+	4.9284306	1.1758388	-1.0	-1.0
chr15	40217119	40217219	ENSG00000156970.12|BUB1B|KHSRP|KHSRP	900	+	2.743352	1.001173	-1.0	-1.0
chr15	40202150	40202255	ENSG00000156970.12|BUB1B|KHSRP|KHSRP	907	+	3.1211605	1.0298042	-1.0	-1.0
chr15	40176281	40176471	ENSG00000156970.12|BUB1B|KHSRP|KHSRP	983	+	5.60946	1.7687055	-1.0	-1.0
chr15	40192659	40192784	ENSG00000156970.12|BUB1B|KHSRP|KHSRP	906	+	3.735096	1.028202	-1.0	-1.0
chr15	40165196	40165316	ENSG00000156970.12|BUB1B|KHSRP|KHSRP	939	+	3.956874	1.2174567	-1.0	-1.0
chr15	40163700	40163890	ENSG00000156970.12|BUB1B|KHSRP|KHSRP	952	+	4.6000967	1.3178562	-1.0	-1.0
chr15	40218257	40218397	ENSG00000259288.6|BUB1B-PAK6|KHSRP|KHSRP	935	+	5.788376	1.1871659	-1.0	-1.0
chr15	40220922	40221202	ENSG00000259288.6|BUB1B-PAK6|KHSRP|KHSRP	990	+	3.7413247	1.9808384	-1.0	-1.0
chr15	40383848	40383968	ENSG00000128944.13|KNSTRN|KHSRP|KHSRP	959	+	6.0061374	1.383047	-1.0	-1.0
chr15	40393302	40393472	ENSG00000128944.13|KNSTRN|KHSRP|KHSRP	967	+	6.083745	1.4855798	-1.0	-1.0
chr15	40391757	40391867	ENSG00000128944.13|KNSTRN|KHSRP|KHSRP	907	+	5.671645	1.0319804	-1.0	-1.0
chr15	40641027	40641167	ENSG00000137812.19|KNL1|KHSRP|KHSRP	989	+	5.316919	1.9641002	-1.0	-1.0
chr15	40595457	40595672	ENSG00000137812.19|KNL1|KHSRP|KHSRP	960	+	4.5409865	1.3959574	-1.0	-1.0
chr15	40611541	40611676	ENSG00000137812.19|KNL1|KHSRP|KHSRP	930	+	4.221377	1.1570338	-1.0	-1.0
chr15	40645997	40646372	ENSG00000137812.19|KNL1|KHSRP|KHSRP	966	+	4.913441	1.47098	-1.0	-1.0
chr15	40651572	40651712	ENSG00000137812.19|KNL1|KHSRP|KHSRP	953	+	5.982264	1.3234304	-1.0	-1.0
chr15	40645087	40645192	ENSG00000137812.19|KNL1|KHSRP|KHSRP	903	+	3.7403808	1.0135922	-1.0	-1.0
chr15	40595887	40596057	ENSG00000137812.19|KNL1|KHSRP|KHSRP	959	+	6.03311	1.3911687	-1.0	-1.0
chr15	40619011	40619156	ENSG00000137812.19|KNL1|KHSRP|KHSRP	940	+	3.4286149	1.2195094	-1.0	-1.0
chr15	40617963	40618328	ENSG00000137812.19|KNL1|KHSRP|KHSRP	979	+	4.3628383	1.6791415	-1.0	-1.0
chr15	40662168	40662368	ENSG00000137812.19|KNL1|KHSRP|KHSRP	977	+	3.9809	1.6444778	-1.0	-1.0
chr15	40610307	40610417	ENSG00000137812.19|KNL1|KHSRP|KHSRP	931	+	5.7245555	1.1611626	-1.0	-1.0
chr15	40629003	40629133	ENSG00000137812.19|KNL1|KHSRP|KHSRP	932	+	5.7430024	1.1647806	-1.0	-1.0
chr15	40627907	40628069	ENSG00000137812.19|KNL1|KHSRP|KHSRP	965	+	3.509805	1.4609653	-1.0	-1.0
chr15	40607507	40607662	ENSG00000137812.19|KNL1|KHSRP|KHSRP	908	+	4.385986	1.037466	-1.0	-1.0
chr15	40606452	40606607	ENSG00000137812.19|KNL1|KHSRP|KHSRP	965	+	6.1034064	1.4529943	-1.0	-1.0
chr15	40616593	40616708	ENSG00000137812.19|KNL1|KHSRP|KHSRP	949	+	5.8682165	1.2940092	-1.0	-1.0
chr15	40620471	40620639	ENSG00000137812.19|KNL1|KHSRP|KHSRP	979	+	4.802914	1.6826059	-1.0	-1.0
chr15	40605159	40605304	ENSG00000137812.19|KNL1|KHSRP|KHSRP	920	+	4.3598366	1.0995973	-1.0	-1.0
chr15	40657151	40657354	ENSG00000137812.19|KNL1|KHSRP|KHSRP	964	+	5.111534	1.4452015	-1.0	-1.0
chr15	40645071	40645196	ENSG00000259254.1|AC022405.1|KHSRP|KHSRP	903	+	3.7405984	1.014662	-1.0	-1.0
chr15	40645996	40646366	ENSG00000259254.1|AC022405.1|KHSRP|KHSRP	968	+	5.0101113	1.4918454	-1.0	-1.0
chr15	40731294	40731439	ENSG00000051180.16|RAD51|KHSRP|KHSRP	925	+	2.9792013	1.1243184	-1.0	-1.0
chr15	40751117	40751267	ENSG00000137824.15|RMDN3|KHSRP|KHSRP	931	-	4.0481143	1.1635222	-1.0	-1.0
chr15	41044176	41044586	ENSG00000128908.15|INO80|KHSRP|KHSRP	954	-	4.4232087	1.3365246	-1.0	-1.0
chr15	41079570	41079695	ENSG00000128908.15|INO80|KHSRP|KHSRP	967	-	6.149981	1.487729	-1.0	-1.0
chr15	41069680	41069925	ENSG00000128908.15|INO80|KHSRP|KHSRP	958	-	4.881035	1.3781706	-1.0	-1.0
chr15	41073705	41073890	ENSG00000128908.15|INO80|KHSRP|KHSRP	958	-	6.0126534	1.3818312	-1.0	-1.0
chr15	41029091	41029271	ENSG00000128908.15|INO80|KHSRP|KHSRP	925	-	4.826241	1.1251885	-1.0	-1.0
chr15	40992259	40992404	ENSG00000128908.15|INO80|KHSRP|KHSRP	973	-	5.703155	1.5760137	-1.0	-1.0
chr15	41054014	41054199	ENSG00000128908.15|INO80|KHSRP|KHSRP	960	-	6.0405593	1.4026785	-1.0	-1.0
chr15	41043436	41043536	ENSG00000128908.15|INO80|KHSRP|KHSRP	903	-	5.6858563	1.0153859	-1.0	-1.0
chr15	41092182	41092582	ENSG00000128908.15|INO80|KHSRP|KHSRP	961	-	3.7070498	1.4073018	-1.0	-1.0
chr15	41084643	41084743	ENSG00000128908.15|INO80|KHSRP|KHSRP	907	-	5.6395516	1.031383	-1.0	-1.0
chr15	41005357	41005492	ENSG00000128908.15|INO80|KHSRP|KHSRP	950	-	5.892333	1.2989534	-1.0	-1.0
chr15	41085643	41085773	ENSG00000128908.15|INO80|KHSRP|KHSRP	909	-	5.651672	1.0397463	-1.0	-1.0
chr15	41043826	41044121	ENSG00000128908.15|INO80|KHSRP|KHSRP	988	-	4.7688704	1.9066708	-1.0	-1.0
chr15	41031846	41031996	ENSG00000128908.15|INO80|KHSRP|KHSRP	942	-	5.8671026	1.2370178	-1.0	-1.0
chr15	41096018	41096123	ENSG00000128908.15|INO80|KHSRP|KHSRP	909	-	5.6764717	1.0429852	-1.0	-1.0
chr15	41080894	41081014	ENSG00000128908.15|INO80|KHSRP|KHSRP	924	-	3.8269372	1.1199704	-1.0	-1.0
chr15	41048406	41048516	ENSG00000128908.15|INO80|KHSRP|KHSRP	905	-	5.6228614	1.0228585	-1.0	-1.0
chr15	41096448	41096683	ENSG00000128908.15|INO80|KHSRP|KHSRP	961	-	5.3096466	1.407346	-1.0	-1.0
chr15	41064096	41064311	ENSG00000128908.15|INO80|KHSRP|KHSRP	978	-	5.0154138	1.6536932	-1.0	-1.0
chr15	41071697	41071848	ENSG00000128908.15|INO80|KHSRP|KHSRP	993	-	6.944127	2.1579058	-1.0	-1.0
chr15	41089882	41090307	ENSG00000128908.15|INO80|KHSRP|KHSRP	982	-	4.287733	1.7509763	-1.0	-1.0
chr15	41087797	41087907	ENSG00000128908.15|INO80|KHSRP|KHSRP	914	-	3.776031	1.0673997	-1.0	-1.0
chr15	41040866	41041056	ENSG00000128908.15|INO80|KHSRP|KHSRP	927	-	4.772751	1.1375263	-1.0	-1.0
chr15	41070572	41070692	ENSG00000128908.15|INO80|KHSRP|KHSRP	914	-	5.682712	1.0661286	-1.0	-1.0
chr15	41039741	41039951	ENSG00000128908.15|INO80|KHSRP|KHSRP	952	-	5.3640175	1.3230591	-1.0	-1.0
chr15	41257270	41257370	ENSG00000187446.11|CHP1|KHSRP|KHSRP	907	+	5.648896	1.0317554	-1.0	-1.0
chr15	41244639	41244824	ENSG00000187446.11|CHP1|KHSRP|KHSRP	942	+	4.309675	1.2333184	-1.0	-1.0
chr15	41257060	41257230	ENSG00000187446.11|CHP1|KHSRP|KHSRP	959	+	5.908596	1.3829688	-1.0	-1.0
chr15	41296121	41296221	ENSG00000247556.6|OIP5-AS1|KHSRP|KHSRP	927	+	3.2323072	1.1378121	-1.0	-1.0
chr15	41297915	41298030	ENSG00000247556.6|OIP5-AS1|KHSRP|KHSRP	905	+	3.2765234	1.023686	-1.0	-1.0
chr15	41286010	41286295	ENSG00000247556.6|OIP5-AS1|KHSRP|KHSRP	954	+	2.8553576	1.3405504	-1.0	-1.0
chr15	41299440	41299550	ENSG00000247556.6|OIP5-AS1|KHSRP|KHSRP	910	+	2.6863906	1.047731	-1.0	-1.0
chr15	41288971	41289155	ENSG00000247556.6|OIP5-AS1|KHSRP|KHSRP	969	+	3.6054707	1.5074195	-1.0	-1.0
chr15	41296576	41296711	ENSG00000247556.6|OIP5-AS1|KHSRP|KHSRP	921	+	3.589975	1.1010747	-1.0	-1.0
chr15	41297435	41297545	ENSG00000247556.6|OIP5-AS1|KHSRP|KHSRP	937	+	5.8135867	1.1993067	-1.0	-1.0
chr15	41286789	41286999	ENSG00000247556.6|OIP5-AS1|KHSRP|KHSRP	957	+	2.7812984	1.3651059	-1.0	-1.0
chr15	41331665	41331914	ENSG00000104147.8|OIP5|KHSRP|KHSRP	993	-	5.108565	2.1360087	-1.0	-1.0
chr15	41349222	41349362	ENSG00000137804.12|NUSAP1|KHSRP|KHSRP	931	+	2.592938	1.1635737	-1.0	-1.0
chr15	41357940	41358070	ENSG00000137804.12|NUSAP1|KHSRP|KHSRP	945	+	4.0041046	1.2613053	-1.0	-1.0
chr15	41358258	41358393	ENSG00000137804.12|NUSAP1|KHSRP|KHSRP	988	+	6.4482126	1.927576	-1.0	-1.0
chr15	41353786	41354016	ENSG00000137804.12|NUSAP1|KHSRP|KHSRP	988	+	3.7323558	1.922681	-1.0	-1.0
chr15	41348902	41349087	ENSG00000137804.12|NUSAP1|KHSRP|KHSRP	979	+	5.6422935	1.6736951	-1.0	-1.0
chr15	41350625	41350880	ENSG00000137804.12|NUSAP1|KHSRP|KHSRP	966	+	3.1778622	1.4688826	-1.0	-1.0
chr15	41342240	41342340	ENSG00000137804.12|NUSAP1|KHSRP|KHSRP	909	+	3.748115	1.0402462	-1.0	-1.0
chr15	41350190	41350345	ENSG00000137804.12|NUSAP1|KHSRP|KHSRP	969	+	6.2397566	1.5060626	-1.0	-1.0
chr15	41356755	41356980	ENSG00000137804.12|NUSAP1|KHSRP|KHSRP	983	+	5.0569	1.7704178	-1.0	-1.0
chr15	41471012	41471112	ENSG00000137815.14|RTF1|KHSRP|KHSRP	943	+	5.806715	1.2448658	-1.0	-1.0
chr15	41475357	41475524	ENSG00000137815.14|RTF1|KHSRP|KHSRP	950	+	5.934808	1.3000197	-1.0	-1.0
chr15	41418313	41418448	ENSG00000137815.14|RTF1|KHSRP|KHSRP	917	+	3.7833147	1.082521	-1.0	-1.0
chr15	41477588	41477703	ENSG00000137815.14|RTF1|KHSRP|KHSRP	908	+	5.676129	1.0347795	-1.0	-1.0
chr15	41475232	41475332	ENSG00000137815.14|RTF1|KHSRP|KHSRP	914	+	5.741446	1.0659714	-1.0	-1.0
chr15	41451448	41451638	ENSG00000137815.14|RTF1|KHSRP|KHSRP	958	+	4.6784134	1.3773966	-1.0	-1.0
chr15	41474702	41474857	ENSG00000137815.14|RTF1|KHSRP|KHSRP	932	+	4.5292687	1.1660699	-1.0	-1.0
chr15	41702624	41702874	ENSG00000174197.16|MGA|KHSRP|KHSRP	990	+	5.5607214	2.0129206	-1.0	-1.0
chr15	41668645	41668785	ENSG00000174197.16|MGA|KHSRP|KHSRP	921	+	5.693412	1.1041796	-1.0	-1.0
chr15	41684735	41684915	ENSG00000174197.16|MGA|KHSRP|KHSRP	947	+	5.012288	1.2792071	-1.0	-1.0
chr15	41758824	41759029	ENSG00000174197.16|MGA|KHSRP|KHSRP	969	+	6.1949654	1.5145152	-1.0	-1.0
chr15	41757522	41757757	ENSG00000174197.16|MGA|KHSRP|KHSRP	963	+	5.922669	1.4345587	-1.0	-1.0
chr15	41708848	41709088	ENSG00000174197.16|MGA|KHSRP|KHSRP	943	+	5.879966	1.2461799	-1.0	-1.0
chr15	41738353	41738553	ENSG00000174197.16|MGA|KHSRP|KHSRP	995	+	6.185691	2.2735674	-1.0	-1.0
chr15	41679493	41679798	ENSG00000174197.16|MGA|KHSRP|KHSRP	952	+	4.509398	1.3169706	-1.0	-1.0
chr15	41677943	41678043	ENSG00000174197.16|MGA|KHSRP|KHSRP	900	+	5.591558	1.001173	-1.0	-1.0
chr15	41699339	41699504	ENSG00000174197.16|MGA|KHSRP|KHSRP	947	+	5.8780966	1.2729409	-1.0	-1.0
chr15	41740563	41740723	ENSG00000174197.16|MGA|KHSRP|KHSRP	940	+	5.6500764	1.2238545	-1.0	-1.0
chr15	41719776	41719961	ENSG00000174197.16|MGA|KHSRP|KHSRP	940	+	4.412072	1.2242444	-1.0	-1.0
chr15	41722496	41722681	ENSG00000174197.16|MGA|KHSRP|KHSRP	943	+	3.733767	1.2476405	-1.0	-1.0
chr15	41730834	41730949	ENSG00000174197.16|MGA|KHSRP|KHSRP	950	+	5.873374	1.296949	-1.0	-1.0
chr15	41682958	41683128	ENSG00000174197.16|MGA|KHSRP|KHSRP	955	+	4.0555987	1.3451766	-1.0	-1.0
chr15	41686565	41686715	ENSG00000174197.16|MGA|KHSRP|KHSRP	926	+	5.802097	1.1281564	-1.0	-1.0
chr15	41685050	41685520	ENSG00000174197.16|MGA|KHSRP|KHSRP	953	+	5.2866898	1.3318104	-1.0	-1.0
chr15	41713611	41713741	ENSG00000174197.16|MGA|KHSRP|KHSRP	939	+	5.8001328	1.2134432	-1.0	-1.0
chr15	41714301	41714461	ENSG00000174197.16|MGA|KHSRP|KHSRP	922	+	5.689514	1.1068039	-1.0	-1.0
chr15	41746907	41747032	ENSG00000174197.16|MGA|KHSRP|KHSRP	911	+	5.678902	1.0503458	-1.0	-1.0
chr15	41728776	41729163	ENSG00000174197.16|MGA|KHSRP|KHSRP	994	+	6.903071	2.2022135	-1.0	-1.0
chr15	41734299	41734521	ENSG00000174197.16|MGA|KHSRP|KHSRP	964	+	6.078723	1.4460421	-1.0	-1.0
chr15	41687535	41687850	ENSG00000174197.16|MGA|KHSRP|KHSRP	970	+	6.205544	1.5196905	-1.0	-1.0
chr15	41743172	41743382	ENSG00000174197.16|MGA|KHSRP|KHSRP	989	+	6.7160196	1.9767157	-1.0	-1.0
chr15	41714071	41714171	ENSG00000174197.16|MGA|KHSRP|KHSRP	908	+	5.68958	1.0385132	-1.0	-1.0
chr15	41662770	41662965	ENSG00000174197.16|MGA|KHSRP|KHSRP	965	+	5.641116	1.4606788	-1.0	-1.0
chr15	41688525	41688650	ENSG00000174197.16|MGA|KHSRP|KHSRP	940	+	5.792342	1.2246699	-1.0	-1.0
chr15	41722846	41723021	ENSG00000174197.16|MGA|KHSRP|KHSRP	937	+	5.7797956	1.1974157	-1.0	-1.0
chr15	41726806	41726961	ENSG00000174197.16|MGA|KHSRP|KHSRP	905	+	5.618967	1.0207747	-1.0	-1.0
chr15	41729349	41729479	ENSG00000174197.16|MGA|KHSRP|KHSRP	944	+	5.8725033	1.2526764	-1.0	-1.0
chr15	41725986	41726176	ENSG00000174197.16|MGA|KHSRP|KHSRP	920	+	5.6909804	1.0942798	-1.0	-1.0
chr15	41683998	41684388	ENSG00000174197.16|MGA|KHSRP|KHSRP	976	+	6.342535	1.6234083	-1.0	-1.0
chr15	41839787	41840022	ENSG00000168970.22|JMJD7-PLA2G4B|KHSRP|KHSRP	954	+	3.4123654	1.3367101	-1.0	-1.0
chr15	41839787	41840022	ENSG00000243708.10|PLA2G4B|KHSRP|KHSRP	954	+	3.4123654	1.3367614	-1.0	-1.0
chr15	42199198	42199398	ENSG00000166887.15|VPS39|KHSRP|KHSRP	956	-	5.9861445	1.3575022	-1.0	-1.0
chr15	42186600	42186760	ENSG00000166887.15|VPS39|KHSRP|KHSRP	921	-	3.604433	1.1000568	-1.0	-1.0
chr15	42191365	42191555	ENSG00000166887.15|VPS39|KHSRP|KHSRP	941	-	3.4181283	1.2294527	-1.0	-1.0
chr15	42191260	42191360	ENSG00000166887.15|VPS39|KHSRP|KHSRP	922	-	3.8257685	1.1101123	-1.0	-1.0
chr15	42227414	42227604	ENSG00000103978.15|TMEM87A|KHSRP|KHSRP	976	-	5.4485497	1.6170503	-1.0	-1.0
chr15	42261289	42261504	ENSG00000103978.15|TMEM87A|KHSRP|KHSRP	980	-	6.004675	1.6965483	-1.0	-1.0
chr15	42258049	42258329	ENSG00000103978.15|TMEM87A|KHSRP|KHSRP	991	-	4.2255135	2.0397944	-1.0	-1.0
chr15	42260605	42260957	ENSG00000103978.15|TMEM87A|KHSRP|KHSRP	983	-	4.8193493	1.761485	-1.0	-1.0
chr15	42244292	42244447	ENSG00000103978.15|TMEM87A|KHSRP|KHSRP	935	-	5.771816	1.1891482	-1.0	-1.0
chr15	42227159	42227414	ENSG00000103978.15|TMEM87A|KHSRP|KHSRP	937	-	3.6241767	1.2035218	-1.0	-1.0
chr15	42271307	42271554	ENSG00000103978.15|TMEM87A|KHSRP|KHSRP	968	-	6.1510463	1.4982651	-1.0	-1.0
chr15	42227799	42227989	ENSG00000103978.15|TMEM87A|KHSRP|KHSRP	967	-	5.74525	1.4811643	-1.0	-1.0
chr15	42239766	42239986	ENSG00000103978.15|TMEM87A|KHSRP|KHSRP	977	-	6.3448534	1.6393197	-1.0	-1.0
chr15	42217907	42218006	ENSG00000103978.15|TMEM87A|KHSRP|KHSRP	914	-	5.6968393	1.0636764	-1.0	-1.0
chr15	42233043	42233143	ENSG00000103978.15|TMEM87A|KHSRP|KHSRP	901	-	5.5837946	1.0027632	-1.0	-1.0
chr15	42231365	42231580	ENSG00000103978.15|TMEM87A|KHSRP|KHSRP	959	-	4.2454586	1.386728	-1.0	-1.0
chr15	42238870	42238975	ENSG00000103978.15|TMEM87A|KHSRP|KHSRP	904	-	5.618318	1.0175295	-1.0	-1.0
chr15	42243921	42244049	ENSG00000103978.15|TMEM87A|KHSRP|KHSRP	946	-	3.4172397	1.2706494	-1.0	-1.0
chr15	42236479	42236579	ENSG00000103978.15|TMEM87A|KHSRP|KHSRP	937	-	5.758934	1.2006897	-1.0	-1.0
chr15	42327685	42327785	ENSG00000214013.9|GANC|KHSRP|KHSRP	900	+	5.591558	1.00144	-1.0	-1.0
chr15	42278987	42279097	ENSG00000214013.9|GANC|KHSRP|KHSRP	931	+	5.755916	1.161088	-1.0	-1.0
chr15	42440278	42440548	ENSG00000103994.16|ZNF106|KHSRP|KHSRP	968	-	5.211059	1.5006692	-1.0	-1.0
chr15	42441975	42442110	ENSG00000103994.16|ZNF106|KHSRP|KHSRP	909	-	5.6508408	1.0401359	-1.0	-1.0
chr15	42447833	42447973	ENSG00000103994.16|ZNF106|KHSRP|KHSRP	913	-	5.66969	1.061869	-1.0	-1.0
chr15	42526205	42526310	ENSG00000092531.9|SNAP23|KHSRP|KHSRP	908	+	5.644055	1.0362508	-1.0	-1.0
chr15	42521688	42521853	ENSG00000092531.9|SNAP23|KHSRP|KHSRP	956	+	4.8961015	1.3519161	-1.0	-1.0
chr15	42512979	42513447	ENSG00000092531.9|SNAP23|KHSRP|KHSRP	996	+	3.861698	2.367977	-1.0	-1.0
chr15	42531245	42531365	ENSG00000092531.9|SNAP23|KHSRP|KHSRP	940	+	5.7889433	1.2188196	-1.0	-1.0
chr15	42522230	42522560	ENSG00000092531.9|SNAP23|KHSRP|KHSRP	971	+	4.073511	1.5346919	-1.0	-1.0
chr15	42513447	42513737	ENSG00000092531.9|SNAP23|KHSRP|KHSRP	942	+	3.553223	1.2346452	-1.0	-1.0
chr15	42560173	42560308	ENSG00000137814.10|HAUS2|KHSRP|KHSRP	914	+	3.7673159	1.0646769	-1.0	-1.0
chr15	42669412	42669652	ENSG00000159433.11|STARD9|KHSRP|KHSRP	942	+	4.318386	1.233481	-1.0	-1.0
chr15	42675259	42675389	ENSG00000159433.11|STARD9|KHSRP|KHSRP	936	+	5.75661	1.1905419	-1.0	-1.0
chr15	42876853	42876953	ENSG00000128881.16|TTBK2|KHSRP|KHSRP	900	-	5.591558	1.001173	-1.0	-1.0
chr15	42872758	42873058	ENSG00000128881.16|TTBK2|KHSRP|KHSRP	954	-	4.6484227	1.3398939	-1.0	-1.0
chr15	42794430	42794560	ENSG00000128881.16|TTBK2|KHSRP|KHSRP	940	-	5.7519407	1.2239699	-1.0	-1.0
chr15	42809546	42809741	ENSG00000128881.16|TTBK2|KHSRP|KHSRP	951	-	5.9438615	1.3071764	-1.0	-1.0
chr15	42878288	42878488	ENSG00000128881.16|TTBK2|KHSRP|KHSRP	960	-	3.49678	1.3983984	-1.0	-1.0
chr15	42891994	42892329	ENSG00000128881.16|TTBK2|KHSRP|KHSRP	940	-	5.195265	1.2185993	-1.0	-1.0
chr15	42852373	42852478	ENSG00000128881.16|TTBK2|KHSRP|KHSRP	903	-	3.7129195	1.0138724	-1.0	-1.0
chr15	42860986	42861096	ENSG00000128881.16|TTBK2|KHSRP|KHSRP	940	-	5.8277235	1.2203128	-1.0	-1.0
chr15	42918845	42918945	ENSG00000128881.16|TTBK2|KHSRP|KHSRP	901	-	5.589614	1.0039388	-1.0	-1.0
chr15	42919105	42919300	ENSG00000128881.16|TTBK2|KHSRP|KHSRP	946	-	4.4753127	1.2677639	-1.0	-1.0
chr15	42839983	42840359	ENSG00000128881.16|TTBK2|KHSRP|KHSRP	987	-	5.5475826	1.895994	-1.0	-1.0
chr15	42809761	42809916	ENSG00000128881.16|TTBK2|KHSRP|KHSRP	932	-	5.7567043	1.1673006	-1.0	-1.0
chr15	42776917	42777062	ENSG00000128881.16|TTBK2|KHSRP|KHSRP	948	-	3.9561348	1.2806966	-1.0	-1.0
chr15	42877543	42877693	ENSG00000128881.16|TTBK2|KHSRP|KHSRP	924	-	5.7097077	1.12144	-1.0	-1.0
chr15	42832318	42832498	ENSG00000128881.16|TTBK2|KHSRP|KHSRP	949	-	5.5177126	1.2906806	-1.0	-1.0
chr15	42855215	42855345	ENSG00000128881.16|TTBK2|KHSRP|KHSRP	945	-	5.819678	1.2563353	-1.0	-1.0
chr15	43035081	43035296	ENSG00000159459.11|UBR1|KHSRP|KHSRP	981	-	4.836464	1.7147118	-1.0	-1.0
chr15	43032731	43032946	ENSG00000159459.11|UBR1|KHSRP|KHSRP	962	-	5.8962307	1.4156704	-1.0	-1.0
chr15	42943051	42943196	ENSG00000159459.11|UBR1|KHSRP|KHSRP	935	-	5.7551937	1.1858591	-1.0	-1.0
chr15	43070646	43070794	ENSG00000159459.11|UBR1|KHSRP|KHSRP	960	-	5.2206182	1.397395	-1.0	-1.0
chr15	43021170	43021290	ENSG00000159459.11|UBR1|KHSRP|KHSRP	948	-	5.1886067	1.28418	-1.0	-1.0
chr15	42955678	42955983	ENSG00000159459.11|UBR1|KHSRP|KHSRP	950	-	5.9371023	1.2982295	-1.0	-1.0
chr15	42976227	42976397	ENSG00000159459.11|UBR1|KHSRP|KHSRP	963	-	4.3736324	1.4315163	-1.0	-1.0
chr15	42977717	42977867	ENSG00000159459.11|UBR1|KHSRP|KHSRP	914	-	5.6773124	1.0664767	-1.0	-1.0
chr15	43046745	43046870	ENSG00000159459.11|UBR1|KHSRP|KHSRP	945	-	5.8129597	1.2590969	-1.0	-1.0
chr15	43058884	43059079	ENSG00000159459.11|UBR1|KHSRP|KHSRP	966	-	5.009796	1.4663364	-1.0	-1.0
chr15	42958465	42958810	ENSG00000159459.11|UBR1|KHSRP|KHSRP	972	-	6.2308764	1.5461564	-1.0	-1.0
chr15	43100850	43100975	ENSG00000159459.11|UBR1|KHSRP|KHSRP	931	-	5.8021774	1.1587653	-1.0	-1.0
chr15	43059312	43059452	ENSG00000159459.11|UBR1|KHSRP|KHSRP	939	-	4.402869	1.2116466	-1.0	-1.0
chr15	42957138	42957353	ENSG00000159459.11|UBR1|KHSRP|KHSRP	971	-	6.1246686	1.5433245	-1.0	-1.0
chr15	43090155	43090320	ENSG00000159459.11|UBR1|KHSRP|KHSRP	942	-	4.6886487	1.2377386	-1.0	-1.0
chr15	42976532	42976716	ENSG00000159459.11|UBR1|KHSRP|KHSRP	989	-	6.289485	1.957686	-1.0	-1.0
chr15	42977947	42978132	ENSG00000159459.11|UBR1|KHSRP|KHSRP	971	-	6.204691	1.5387754	-1.0	-1.0
chr15	43032213	43032378	ENSG00000159459.11|UBR1|KHSRP|KHSRP	945	-	5.8702846	1.2567558	-1.0	-1.0
chr15	43021400	43021500	ENSG00000159459.11|UBR1|KHSRP|KHSRP	907	-	5.6395516	1.0329878	-1.0	-1.0
chr15	43058429	43058654	ENSG00000159459.11|UBR1|KHSRP|KHSRP	988	-	4.909653	1.930661	-1.0	-1.0
chr15	43037528	43037772	ENSG00000159459.11|UBR1|KHSRP|KHSRP	966	-	4.9970264	1.4729699	-1.0	-1.0
chr15	43049201	43049326	ENSG00000159459.11|UBR1|KHSRP|KHSRP	910	-	3.1003509	1.0456656	-1.0	-1.0
chr15	43149186	43149381	ENSG00000137842.6|TMEM62|KHSRP|KHSRP	967	+	6.167208	1.4878498	-1.0	-1.0
chr15	43195056	43195221	ENSG00000166946.13|CCNDBP1|KHSRP|KHSRP	919	+	3.5678506	1.09203	-1.0	-1.0
chr15	43189231	43189401	ENSG00000166946.13|CCNDBP1|KHSRP|KHSRP	933	+	3.2072747	1.1767663	-1.0	-1.0
chr15	43340387	43340487	ENSG00000168803.14|ADAL|KHSRP|KHSRP	906	+	5.63767	1.0249059	-1.0	-1.0
chr15	43377928	43378073	ENSG00000137822.12|TUBGCP4|KHSRP|KHSRP	939	+	4.34109	1.2138739	-1.0	-1.0
chr15	43379933	43380038	ENSG00000137822.12|TUBGCP4|KHSRP|KHSRP	901	+	5.589614	1.0022767	-1.0	-1.0
chr15	43389175	43389345	ENSG00000137822.12|TUBGCP4|KHSRP|KHSRP	933	+	5.7903714	1.1739727	-1.0	-1.0
chr15	43395160	43395260	ENSG00000137822.12|TUBGCP4|KHSRP|KHSRP	907	+	5.6395516	1.0331483	-1.0	-1.0
chr15	43372712	43372872	ENSG00000137822.12|TUBGCP4|KHSRP|KHSRP	956	+	5.857334	1.3570896	-1.0	-1.0
chr15	43395290	43395595	ENSG00000137822.12|TUBGCP4|KHSRP|KHSRP	959	+	5.36287	1.391622	-1.0	-1.0
chr15	43388860	43389120	ENSG00000137822.12|TUBGCP4|KHSRP|KHSRP	909	+	5.678965	1.0387429	-1.0	-1.0
chr15	43377067	43377167	ENSG00000137822.12|TUBGCP4|KHSRP|KHSRP	904	+	5.635775	1.0180787	-1.0	-1.0
chr15	43394840	43395115	ENSG00000137822.12|TUBGCP4|KHSRP|KHSRP	975	+	4.867638	1.5977017	-1.0	-1.0
chr15	43491753	43492001	ENSG00000067369.13|TP53BP1|KHSRP|KHSRP	957	-	5.0221367	1.3698612	-1.0	-1.0
chr15	43446590	43446760	ENSG00000067369.13|TP53BP1|KHSRP|KHSRP	965	-	3.856143	1.4523677	-1.0	-1.0
chr15	43480602	43480732	ENSG00000067369.13|TP53BP1|KHSRP|KHSRP	923	-	3.8482554	1.1143236	-1.0	-1.0
chr15	43470091	43470231	ENSG00000067369.13|TP53BP1|KHSRP|KHSRP	951	-	4.1556892	1.3128773	-1.0	-1.0
chr15	43471046	43471386	ENSG00000067369.13|TP53BP1|KHSRP|KHSRP	989	-	5.963178	1.9553753	-1.0	-1.0
chr15	43490842	43490997	ENSG00000067369.13|TP53BP1|KHSRP|KHSRP	901	-	5.611299	1.0062139	-1.0	-1.0
chr15	43479179	43479396	ENSG00000067369.13|TP53BP1|KHSRP|KHSRP	946	-	3.647323	1.270016	-1.0	-1.0
chr15	43481032	43481162	ENSG00000067369.13|TP53BP1|KHSRP|KHSRP	904	-	3.7089853	1.0159758	-1.0	-1.0
chr15	43474556	43474656	ENSG00000067369.13|TP53BP1|KHSRP|KHSRP	929	-	4.0703273	1.1477891	-1.0	-1.0
chr15	43483172	43483317	ENSG00000067369.13|TP53BP1|KHSRP|KHSRP	914	-	5.688965	1.0647774	-1.0	-1.0
chr15	43483457	43483647	ENSG00000067369.13|TP53BP1|KHSRP|KHSRP	933	-	4.4910474	1.1752038	-1.0	-1.0
chr15	43474797	43475042	ENSG00000067369.13|TP53BP1|KHSRP|KHSRP	934	-	3.318656	1.1798863	-1.0	-1.0
chr15	43413574	43413674	ENSG00000067369.13|TP53BP1|KHSRP|KHSRP	940	-	5.7484703	1.2235646	-1.0	-1.0
chr15	43446078	43446338	ENSG00000067369.13|TP53BP1|KHSRP|KHSRP	961	-	4.385442	1.4141872	-1.0	-1.0
chr15	43481212	43481372	ENSG00000067369.13|TP53BP1|KHSRP|KHSRP	923	-	4.3773546	1.1156008	-1.0	-1.0
chr15	43491427	43491668	ENSG00000067369.13|TP53BP1|KHSRP|KHSRP	979	-	5.215212	1.6736515	-1.0	-1.0
chr15	43438776	43439021	ENSG00000067369.13|TP53BP1|KHSRP|KHSRP	981	-	6.508634	1.7110683	-1.0	-1.0
chr15	43438541	43438646	ENSG00000067369.13|TP53BP1|KHSRP|KHSRP	926	-	5.6949472	1.1285673	-1.0	-1.0
chr15	43482247	43482367	ENSG00000067369.13|TP53BP1|KHSRP|KHSRP	911	-	3.7803736	1.0508512	-1.0	-1.0
chr15	43753902	43754027	ENSG00000167004.12|PDIA3|KHSRP|KHSRP	921	+	2.8912702	1.1044532	-1.0	-1.0
chr15	43753576	43753741	ENSG00000167004.12|PDIA3|KHSRP|KHSRP	970	+	4.129243	1.5239352	-1.0	-1.0
chr15	43751808	43751923	ENSG00000167004.12|PDIA3|KHSRP|KHSRP	932	+	5.790396	1.1654953	-1.0	-1.0
chr15	43769646	43769751	ENSG00000167004.12|PDIA3|KHSRP|KHSRP	967	+	6.1784286	1.4767768	-1.0	-1.0
chr15	43765566	43765791	ENSG00000167004.12|PDIA3|KHSRP|KHSRP	931	+	3.4167657	1.161543	-1.0	-1.0
chr15	43761241	43761423	ENSG00000167004.12|PDIA3|KHSRP|KHSRP	937	+	3.3819864	1.2018353	-1.0	-1.0
chr15	43747261	43747386	ENSG00000167004.12|PDIA3|KHSRP|KHSRP	947	+	5.8406363	1.2768221	-1.0	-1.0
chr15	43842671	43842801	ENSG00000092470.11|WDR76|KHSRP|KHSRP	923	+	4.1988683	1.1142763	-1.0	-1.0
chr15	43867497	43867917	ENSG00000092470.11|WDR76|KHSRP|KHSRP	983	+	5.197592	1.7693744	-1.0	-1.0
chr15	43845639	43845824	ENSG00000092470.11|WDR76|KHSRP|KHSRP	955	+	5.967541	1.3463248	-1.0	-1.0
chr15	43861386	43861681	ENSG00000092470.11|WDR76|KHSRP|KHSRP	963	+	5.9847217	1.4333081	-1.0	-1.0
chr15	43842098	43842373	ENSG00000092470.11|WDR76|KHSRP|KHSRP	964	+	6.105074	1.4417558	-1.0	-1.0
chr15	43851345	43851455	ENSG00000092470.11|WDR76|KHSRP|KHSRP	903	+	5.6074815	1.0143679	-1.0	-1.0
chr15	43839728	43839873	ENSG00000092470.11|WDR76|KHSRP|KHSRP	924	+	4.4604645	1.1168305	-1.0	-1.0
chr15	43829301	43829406	ENSG00000092470.11|WDR76|KHSRP|KHSRP	908	+	5.64329	1.0349693	-1.0	-1.0
chr15	43844054	43844169	ENSG00000092470.11|WDR76|KHSRP|KHSRP	923	+	3.820684	1.1138146	-1.0	-1.0
chr15	43866232	43866392	ENSG00000092470.11|WDR76|KHSRP|KHSRP	979	+	5.4279904	1.6691995	-1.0	-1.0
chr15	43866937	43867067	ENSG00000092470.11|WDR76|KHSRP|KHSRP	917	+	3.2303913	1.0786297	-1.0	-1.0
chr15	43828521	43828626	ENSG00000092470.11|WDR76|KHSRP|KHSRP	914	+	3.7674692	1.0663161	-1.0	-1.0
chr15	43832041	43832231	ENSG00000092470.11|WDR76|KHSRP|KHSRP	948	+	5.8789816	1.2862891	-1.0	-1.0
chr15	44289771	44289936	ENSG00000166734.18|CASC4|KHSRP|KHSRP	937	+	5.819943	1.200378	-1.0	-1.0
chr15	44380976	44381126	ENSG00000166734.18|CASC4|KHSRP|KHSRP	924	+	5.7043247	1.1218759	-1.0	-1.0
chr15	44338397	44338652	ENSG00000166734.18|CASC4|KHSRP|KHSRP	963	+	5.676091	1.42746	-1.0	-1.0
chr15	44289361	44289491	ENSG00000166734.18|CASC4|KHSRP|KHSRP	903	+	5.6526794	1.0110887	-1.0	-1.0
chr15	44323649	44323779	ENSG00000166734.18|CASC4|KHSRP|KHSRP	927	+	3.2973995	1.1372685	-1.0	-1.0
chr15	44399124	44399404	ENSG00000166734.18|CASC4|KHSRP|KHSRP	957	+	4.448712	1.362217	-1.0	-1.0
chr15	44403529	44403649	ENSG00000166734.18|CASC4|KHSRP|KHSRP	920	+	5.725712	1.0949556	-1.0	-1.0
chr15	44404074	44404194	ENSG00000166734.18|CASC4|KHSRP|KHSRP	925	+	5.7239223	1.1261494	-1.0	-1.0
chr15	44404529	44404719	ENSG00000166734.18|CASC4|KHSRP|KHSRP	970	+	4.710045	1.5293945	-1.0	-1.0
chr15	44413117	44413297	ENSG00000166734.18|CASC4|KHSRP|KHSRP	943	+	5.853478	1.2469184	-1.0	-1.0
chr15	44328429	44328624	ENSG00000166734.18|CASC4|KHSRP|KHSRP	936	+	4.522723	1.1958115	-1.0	-1.0
chr15	44290006	44290126	ENSG00000166734.18|CASC4|KHSRP|KHSRP	937	+	3.8037927	1.2031931	-1.0	-1.0
chr15	44383219	44383374	ENSG00000166734.18|CASC4|KHSRP|KHSRP	904	+	5.6554084	1.0176522	-1.0	-1.0
chr15	44328897	44329107	ENSG00000166734.18|CASC4|KHSRP|KHSRP	977	+	4.9968386	1.6381595	-1.0	-1.0
chr15	44337907	44338147	ENSG00000166734.18|CASC4|KHSRP|KHSRP	943	+	5.880588	1.2426162	-1.0	-1.0
chr15	44329237	44329617	ENSG00000166734.18|CASC4|KHSRP|KHSRP	982	+	4.3137684	1.7374552	-1.0	-1.0
chr15	44413385	44413560	ENSG00000166734.18|CASC4|KHSRP|KHSRP	926	+	4.9092546	1.1308216	-1.0	-1.0
chr15	44331552	44331932	ENSG00000166734.18|CASC4|KHSRP|KHSRP	960	+	4.158865	1.3945571	-1.0	-1.0
chr15	44436440	44436585	ENSG00000137770.13|CTDSPL2|KHSRP|KHSRP	930	+	5.743461	1.1567894	-1.0	-1.0
chr15	44471204	44471369	ENSG00000137770.13|CTDSPL2|KHSRP|KHSRP	934	+	3.48167	1.1781492	-1.0	-1.0
chr15	44523901	44524106	ENSG00000137770.13|CTDSPL2|KHSRP|KHSRP	935	+	4.1625886	1.1865022	-1.0	-1.0
chr15	44437250	44437460	ENSG00000137770.13|CTDSPL2|KHSRP|KHSRP	962	+	5.08842	1.4155339	-1.0	-1.0
chr15	44470629	44470904	ENSG00000137770.13|CTDSPL2|KHSRP|KHSRP	971	+	4.540413	1.5302706	-1.0	-1.0
chr15	44521406	44521576	ENSG00000137770.13|CTDSPL2|KHSRP|KHSRP	979	+	4.250893	1.6733958	-1.0	-1.0
chr15	44527543	44527713	ENSG00000137770.13|CTDSPL2|KHSRP|KHSRP	949	+	3.7515717	1.2966683	-1.0	-1.0
chr15	44436685	44436830	ENSG00000137770.13|CTDSPL2|KHSRP|KHSRP	920	+	4.9325604	1.0959039	-1.0	-1.0
chr15	44486207	44486307	ENSG00000137770.13|CTDSPL2|KHSRP|KHSRP	900	+	5.591558	1.00144	-1.0	-1.0
chr15	44500408	44500523	ENSG00000137770.13|CTDSPL2|KHSRP|KHSRP	907	+	3.0882201	1.0324526	-1.0	-1.0
chr15	44499813	44500008	ENSG00000137770.13|CTDSPL2|KHSRP|KHSRP	998	+	7.5303535	2.8222113	-1.0	-1.0
chr15	44519495	44519636	ENSG00000137770.13|CTDSPL2|KHSRP|KHSRP	988	+	6.681203	1.9172451	-1.0	-1.0
chr15	44501383	44501568	ENSG00000137770.13|CTDSPL2|KHSRP|KHSRP	940	+	4.5127993	1.2216456	-1.0	-1.0
chr15	44480284	44480414	ENSG00000137770.13|CTDSPL2|KHSRP|KHSRP	939	+	5.8071647	1.2154627	-1.0	-1.0
chr15	44452185	44452420	ENSG00000137770.13|CTDSPL2|KHSRP|KHSRP	988	+	6.725025	1.9194504	-1.0	-1.0
chr15	44502363	44502478	ENSG00000137770.13|CTDSPL2|KHSRP|KHSRP	918	+	5.7035403	1.0871742	-1.0	-1.0
chr15	44468920	44469040	ENSG00000137770.13|CTDSPL2|KHSRP|KHSRP	907	+	5.6394815	1.0304463	-1.0	-1.0
chr15	44520771	44521156	ENSG00000137770.13|CTDSPL2|KHSRP|KHSRP	953	+	4.6464114	1.3311048	-1.0	-1.0
chr15	44502973	44503073	ENSG00000137770.13|CTDSPL2|KHSRP|KHSRP	951	+	5.900979	1.3082705	-1.0	-1.0
chr15	44469445	44469780	ENSG00000137770.13|CTDSPL2|KHSRP|KHSRP	988	+	5.0333138	1.9228745	-1.0	-1.0
chr15	44514234	44514597	ENSG00000137770.13|CTDSPL2|KHSRP|KHSRP	962	+	5.0390925	1.4169056	-1.0	-1.0
chr15	44470075	44470468	ENSG00000137770.13|CTDSPL2|KHSRP|KHSRP	990	+	4.6007996	1.9993069	-1.0	-1.0
chr15	44463505	44463825	ENSG00000137770.13|CTDSPL2|KHSRP|KHSRP	946	+	4.3270903	1.2647587	-1.0	-1.0
chr15	44521251	44521401	ENSG00000137770.13|CTDSPL2|KHSRP|KHSRP	957	+	6.0019407	1.36336	-1.0	-1.0
chr15	44486352	44486527	ENSG00000137770.13|CTDSPL2|KHSRP|KHSRP	969	+	6.202172	1.5153203	-1.0	-1.0
chr15	44483884	44484223	ENSG00000137770.13|CTDSPL2|KHSRP|KHSRP	981	+	4.690946	1.7104869	-1.0	-1.0
chr15	44467155	44467350	ENSG00000137770.13|CTDSPL2|KHSRP|KHSRP	947	+	5.8730464	1.2769538	-1.0	-1.0
chr15	44526908	44527283	ENSG00000137770.13|CTDSPL2|KHSRP|KHSRP	982	+	3.6965916	1.7384233	-1.0	-1.0
chr15	44524128	44524333	ENSG00000137770.13|CTDSPL2|KHSRP|KHSRP	973	+	3.1189106	1.5617328	-1.0	-1.0
chr15	44460355	44460550	ENSG00000137770.13|CTDSPL2|KHSRP|KHSRP	955	+	5.9477773	1.3437359	-1.0	-1.0
chr15	44468010	44468570	ENSG00000137770.13|CTDSPL2|KHSRP|KHSRP	986	+	5.6777053	1.8610966	-1.0	-1.0
chr15	44510689	44510859	ENSG00000137770.13|CTDSPL2|KHSRP|KHSRP	955	+	3.921228	1.3485607	-1.0	-1.0
chr15	44514844	44514969	ENSG00000137770.13|CTDSPL2|KHSRP|KHSRP	969	+	4.413532	1.5063118	-1.0	-1.0
chr15	44520421	44520701	ENSG00000137770.13|CTDSPL2|KHSRP|KHSRP	965	+	6.1504235	1.45165	-1.0	-1.0
chr15	44534702	44534827	ENSG00000179523.4|EIF3J-AS1|KHSRP|KHSRP	904	-	5.6154823	1.0195029	-1.0	-1.0
chr15	44554362	44554517	ENSG00000104131.12|EIF3J|KHSRP|KHSRP	935	+	4.5357885	1.1891757	-1.0	-1.0
chr15	44538297	44538482	ENSG00000104131.12|EIF3J|KHSRP|KHSRP	963	+	3.7622652	1.4304223	-1.0	-1.0
chr15	44538097	44538272	ENSG00000104131.12|EIF3J|KHSRP|KHSRP	924	+	2.673783	1.1178482	-1.0	-1.0
chr15	44545492	44545757	ENSG00000104131.12|EIF3J|KHSRP|KHSRP	963	+	4.106637	1.4362298	-1.0	-1.0
chr15	44555487	44555832	ENSG00000104131.12|EIF3J|KHSRP|KHSRP	974	+	4.659542	1.5835893	-1.0	-1.0
chr15	44560840	44561010	ENSG00000104131.12|EIF3J|KHSRP|KHSRP	957	+	5.999925	1.3664833	-1.0	-1.0
chr15	44557072	44557327	ENSG00000104131.12|EIF3J|KHSRP|KHSRP	988	+	5.9734178	1.9333744	-1.0	-1.0
chr15	44538497	44538602	ENSG00000104131.12|EIF3J|KHSRP|KHSRP	906	+	2.613507	1.028409	-1.0	-1.0
chr15	44541872	44542062	ENSG00000104131.12|EIF3J|KHSRP|KHSRP	931	+	3.1118205	1.1630548	-1.0	-1.0
chr15	44560041	44560236	ENSG00000104131.12|EIF3J|KHSRP|KHSRP	966	+	6.1288342	1.4718331	-1.0	-1.0
chr15	44545202	44545482	ENSG00000104131.12|EIF3J|KHSRP|KHSRP	989	+	4.9328427	1.9395458	-1.0	-1.0
chr15	44587870	44587980	ENSG00000104133.14|SPG11|KHSRP|KHSRP	941	-	5.829362	1.2305987	-1.0	-1.0
chr15	44600259	44600364	ENSG00000104133.14|SPG11|KHSRP|KHSRP	976	-	6.2975826	1.6217872	-1.0	-1.0
chr15	44633368	44633469	ENSG00000104133.14|SPG11|KHSRP|KHSRP	925	-	5.732401	1.1251497	-1.0	-1.0
chr15	44651246	44651490	ENSG00000104133.14|SPG11|KHSRP|KHSRP	993	-	6.9291673	2.1570735	-1.0	-1.0
chr15	44598127	44598264	ENSG00000104133.14|SPG11|KHSRP|KHSRP	927	-	3.7222002	1.1376972	-1.0	-1.0
chr15	44598841	44599071	ENSG00000104133.14|SPG11|KHSRP|KHSRP	962	-	5.241423	1.4166238	-1.0	-1.0
chr15	44613536	44613721	ENSG00000104133.14|SPG11|KHSRP|KHSRP	994	-	7.040934	2.246572	-1.0	-1.0
chr15	44622475	44622725	ENSG00000104133.14|SPG11|KHSRP|KHSRP	939	-	3.5108118	1.2177963	-1.0	-1.0
chr15	44627877	44628102	ENSG00000104133.14|SPG11|KHSRP|KHSRP	958	-	4.6322727	1.3775853	-1.0	-1.0
chr15	44656771	44656871	ENSG00000104133.14|SPG11|KHSRP|KHSRP	913	-	5.695039	1.0622914	-1.0	-1.0
chr15	44600091	44600259	ENSG00000104133.14|SPG11|KHSRP|KHSRP	930	-	4.0345497	1.1564679	-1.0	-1.0
chr15	44615876	44616096	ENSG00000104133.14|SPG11|KHSRP|KHSRP	941	-	3.556643	1.2278454	-1.0	-1.0
chr15	44658701	44658946	ENSG00000104133.14|SPG11|KHSRP|KHSRP	986	-	4.34176	1.8636647	-1.0	-1.0
chr15	44629388	44629518	ENSG00000104133.14|SPG11|KHSRP|KHSRP	946	-	5.828526	1.269072	-1.0	-1.0
chr15	44657296	44657481	ENSG00000104133.14|SPG11|KHSRP|KHSRP	945	-	4.4183135	1.2570173	-1.0	-1.0
chr15	44588060	44588345	ENSG00000104133.14|SPG11|KHSRP|KHSRP	977	-	6.350223	1.647035	-1.0	-1.0
chr15	44621369	44621469	ENSG00000104133.14|SPG11|KHSRP|KHSRP	908	-	5.6414237	1.0355587	-1.0	-1.0
chr15	44649076	44649236	ENSG00000104133.14|SPG11|KHSRP|KHSRP	923	-	5.7133684	1.1129853	-1.0	-1.0
chr15	44598474	44598709	ENSG00000104133.14|SPG11|KHSRP|KHSRP	979	-	5.3224416	1.6839085	-1.0	-1.0
chr15	44614746	44614846	ENSG00000104133.14|SPG11|KHSRP|KHSRP	904	-	5.635775	1.0180787	-1.0	-1.0
chr15	44628102	44628237	ENSG00000104133.14|SPG11|KHSRP|KHSRP	935	-	5.761896	1.1851515	-1.0	-1.0
chr15	44716357	44716457	ENSG00000166710.17|B2M|KHSRP|KHSRP	904	+	2.5920944	1.0154823	-1.0	-1.0
chr15	45597700	45597830	ENSG00000260170.1|AC090527.2|KHSRP|KHSRP	935	+	5.788435	1.1901718	-1.0	-1.0
chr15	45602890	45603085	ENSG00000260170.1|AC090527.2|KHSRP|KHSRP	953	+	4.734051	1.3285488	-1.0	-1.0
chr15	45592455	45592665	ENSG00000260170.1|AC090527.2|KHSRP|KHSRP	969	+	5.5612283	1.5120829	-1.0	-1.0
chr15	45589550	45589670	ENSG00000260170.1|AC090527.2|KHSRP|KHSRP	910	+	5.665763	1.0468022	-1.0	-1.0
chr15	45593505	45593605	ENSG00000260170.1|AC090527.2|KHSRP|KHSRP	908	+	5.6470222	1.0343922	-1.0	-1.0
chr15	45603195	45603440	ENSG00000260170.1|AC090527.2|KHSRP|KHSRP	935	+	4.429515	1.1866966	-1.0	-1.0
chr15	45592280	45592385	ENSG00000260170.1|AC090527.2|KHSRP|KHSRP	936	+	4.8491406	1.1939905	-1.0	-1.0
chr15	45605020	45605305	ENSG00000260170.1|AC090527.2|KHSRP|KHSRP	950	+	5.0343056	1.3031973	-1.0	-1.0
chr15	45609385	45609625	ENSG00000260170.1|AC090527.2|KHSRP|KHSRP	952	+	2.9294314	1.3230584	-1.0	-1.0
chr15	45605022	45605307	ENSG00000104164.10|BLOC1S6|KHSRP|KHSRP	951	+	4.963693	1.3062911	-1.0	-1.0
chr15	45593506	45593616	ENSG00000104164.10|BLOC1S6|KHSRP|KHSRP	903	+	5.610046	1.0123351	-1.0	-1.0
chr15	45603192	45603442	ENSG00000104164.10|BLOC1S6|KHSRP|KHSRP	932	+	4.3035293	1.1686631	-1.0	-1.0
chr15	45602890	45603085	ENSG00000104164.10|BLOC1S6|KHSRP|KHSRP	953	+	4.734051	1.328711	-1.0	-1.0
chr15	45597701	45597831	ENSG00000104164.10|BLOC1S6|KHSRP|KHSRP	932	+	5.7808623	1.1693509	-1.0	-1.0
chr15	45592461	45592666	ENSG00000104164.10|BLOC1S6|KHSRP|KHSRP	972	+	5.7494597	1.5516448	-1.0	-1.0
chr15	45589551	45589671	ENSG00000104164.10|BLOC1S6|KHSRP|KHSRP	909	+	5.6546397	1.0413065	-1.0	-1.0
chr15	45592281	45592386	ENSG00000104164.10|BLOC1S6|KHSRP|KHSRP	936	+	4.8491406	1.1940883	-1.0	-1.0
chr15	45609399	45609624	ENSG00000104164.10|BLOC1S6|KHSRP|KHSRP	954	+	2.9517522	1.3328776	-1.0	-1.0
chr15	48336090	48336255	ENSG00000128951.13|DUT|KHSRP|KHSRP	940	+	5.8105865	1.2218004	-1.0	-1.0
chr15	48337250	48337355	ENSG00000128951.13|DUT|KHSRP|KHSRP	914	+	5.7004347	1.0677686	-1.0	-1.0
chr15	48340236	48340481	ENSG00000128951.13|DUT|KHSRP|KHSRP	982	+	5.0007715	1.7399977	-1.0	-1.0
chr15	48800896	48801051	ENSG00000103995.13|CEP152|KHSRP|KHSRP	939	-	3.9425504	1.2130108	-1.0	-1.0
chr15	48810268	48810438	ENSG00000103995.13|CEP152|KHSRP|KHSRP	974	-	6.2671294	1.5899328	-1.0	-1.0
chr15	48798056	48798156	ENSG00000103995.13|CEP152|KHSRP|KHSRP	944	-	5.8033476	1.2527567	-1.0	-1.0
chr15	48737934	48738209	ENSG00000103995.13|CEP152|KHSRP|KHSRP	982	-	5.4310765	1.7466664	-1.0	-1.0
chr15	48750190	48750915	ENSG00000103995.13|CEP152|KHSRP|KHSRP	982	-	5.6137905	1.7526488	-1.0	-1.0
chr15	48792636	48792826	ENSG00000103995.13|CEP152|KHSRP|KHSRP	940	-	3.349039	1.2243755	-1.0	-1.0
chr15	48772691	48773111	ENSG00000103995.13|CEP152|KHSRP|KHSRP	968	-	4.130747	1.4899336	-1.0	-1.0
chr15	48788620	48788795	ENSG00000103995.13|CEP152|KHSRP|KHSRP	985	-	5.2749634	1.8144422	-1.0	-1.0
chr15	48769091	48769371	ENSG00000103995.13|CEP152|KHSRP|KHSRP	994	-	6.4199014	2.2525835	-1.0	-1.0
chr15	48775196	48775736	ENSG00000103995.13|CEP152|KHSRP|KHSRP	970	-	4.8228726	1.5239985	-1.0	-1.0
chr15	48799816	48799961	ENSG00000103995.13|CEP152|KHSRP|KHSRP	917	-	3.7884145	1.0830183	-1.0	-1.0
chr15	48749840	48750160	ENSG00000103995.13|CEP152|KHSRP|KHSRP	976	-	4.8702526	1.6281738	-1.0	-1.0
chr15	48770796	48771021	ENSG00000103995.13|CEP152|KHSRP|KHSRP	976	-	5.6220026	1.6272054	-1.0	-1.0
chr15	48734694	48734794	ENSG00000103995.13|CEP152|KHSRP|KHSRP	900	-	5.587675	1.0017899	-1.0	-1.0
chr15	48797579	48797660	ENSG00000103995.13|CEP152|KHSRP|KHSRP	975	-	6.344611	1.5965015	-1.0	-1.0
chr15	48751265	48751460	ENSG00000103995.13|CEP152|KHSRP|KHSRP	949	-	3.8925593	1.2894784	-1.0	-1.0
chr15	48798166	48798501	ENSG00000103995.13|CEP152|KHSRP|KHSRP	980	-	5.1600165	1.7098596	-1.0	-1.0
chr15	48781066	48781166	ENSG00000103995.13|CEP152|KHSRP|KHSRP	903	-	5.6526794	1.0141952	-1.0	-1.0
chr15	48799531	48799771	ENSG00000103995.13|CEP152|KHSRP|KHSRP	968	-	4.561612	1.4933344	-1.0	-1.0
chr15	48730644	48730979	ENSG00000103995.13|CEP152|KHSRP|KHSRP	986	-	6.3552995	1.8604468	-1.0	-1.0
chr15	48733999	48734164	ENSG00000103995.13|CEP152|KHSRP|KHSRP	956	-	5.976431	1.356047	-1.0	-1.0
chr15	48776291	48776436	ENSG00000103995.13|CEP152|KHSRP|KHSRP	932	-	3.721026	1.1645141	-1.0	-1.0
chr15	48776606	48776791	ENSG00000103995.13|CEP152|KHSRP|KHSRP	940	-	4.605018	1.2208414	-1.0	-1.0
chr15	48735299	48735484	ENSG00000103995.13|CEP152|KHSRP|KHSRP	966	-	6.0427313	1.4744067	-1.0	-1.0
chr15	48781434	48781584	ENSG00000103995.13|CEP152|KHSRP|KHSRP	954	-	5.947315	1.3368834	-1.0	-1.0
chr15	48797710	48797960	ENSG00000103995.13|CEP152|KHSRP|KHSRP	968	-	4.8767996	1.4974296	-1.0	-1.0
chr15	49018973	49019143	ENSG00000138593.8|SECISBP2L|KHSRP|KHSRP	933	-	4.626565	1.1710497	-1.0	-1.0
chr15	49022622	49022752	ENSG00000138593.8|SECISBP2L|KHSRP|KHSRP	902	-	5.595066	1.0070583	-1.0	-1.0
chr15	49021637	49021792	ENSG00000138593.8|SECISBP2L|KHSRP|KHSRP	956	-	3.9734914	1.3537484	-1.0	-1.0
chr15	49023297	49023457	ENSG00000138593.8|SECISBP2L|KHSRP|KHSRP	934	-	4.326642	1.1818681	-1.0	-1.0
chr15	49028168	49028452	ENSG00000138593.8|SECISBP2L|KHSRP|KHSRP	977	-	4.823664	1.639649	-1.0	-1.0
chr15	49039264	49039484	ENSG00000138593.8|SECISBP2L|KHSRP|KHSRP	916	-	4.614112	1.0748304	-1.0	-1.0
chr15	49019757	49019937	ENSG00000138593.8|SECISBP2L|KHSRP|KHSRP	952	-	5.064595	1.3200788	-1.0	-1.0
chr15	49012847	49012977	ENSG00000138593.8|SECISBP2L|KHSRP|KHSRP	934	-	5.767724	1.1795985	-1.0	-1.0
chr15	49021312	49021422	ENSG00000138593.8|SECISBP2L|KHSRP|KHSRP	949	-	5.869033	1.2883675	-1.0	-1.0
chr15	49017853	49017953	ENSG00000138593.8|SECISBP2L|KHSRP|KHSRP	903	-	5.635775	1.0136338	-1.0	-1.0
chr15	49026417	49026582	ENSG00000138593.8|SECISBP2L|KHSRP|KHSRP	942	-	4.200674	1.234622	-1.0	-1.0
chr15	49035658	49035988	ENSG00000138593.8|SECISBP2L|KHSRP|KHSRP	979	-	4.2791796	1.6807319	-1.0	-1.0
chr15	49026207	49026387	ENSG00000138593.8|SECISBP2L|KHSRP|KHSRP	941	-	3.2464426	1.2311257	-1.0	-1.0
chr15	49038649	49038764	ENSG00000138593.8|SECISBP2L|KHSRP|KHSRP	926	-	5.7434335	1.1325212	-1.0	-1.0
chr15	49026877	49027032	ENSG00000138593.8|SECISBP2L|KHSRP|KHSRP	921	-	5.480342	1.1048074	-1.0	-1.0
chr15	49017687	49017793	ENSG00000138593.8|SECISBP2L|KHSRP|KHSRP	952	-	3.6741822	1.323185	-1.0	-1.0
chr15	49027077	49027197	ENSG00000138593.8|SECISBP2L|KHSRP|KHSRP	924	-	5.745691	1.1191186	-1.0	-1.0
chr15	49012523	49012647	ENSG00000138593.8|SECISBP2L|KHSRP|KHSRP	912	-	3.7576983	1.0565388	-1.0	-1.0
chr15	49019193	49019417	ENSG00000138593.8|SECISBP2L|KHSRP|KHSRP	987	-	6.203696	1.9016713	-1.0	-1.0
chr15	49134514	49134679	ENSG00000166200.14|COPS2|KHSRP|KHSRP	953	-	4.883374	1.326489	-1.0	-1.0
chr15	49122532	49122707	ENSG00000166200.14|COPS2|KHSRP|KHSRP	969	-	5.4923825	1.5108976	-1.0	-1.0
chr15	49153978	49154283	ENSG00000166200.14|COPS2|KHSRP|KHSRP	978	-	6.139813	1.6601679	-1.0	-1.0
chr15	49137484	49137744	ENSG00000166200.14|COPS2|KHSRP|KHSRP	993	-	6.656294	2.140391	-1.0	-1.0
chr15	49147773	49148143	ENSG00000166200.14|COPS2|KHSRP|KHSRP	974	-	5.332794	1.579432	-1.0	-1.0
chr15	49147158	49147668	ENSG00000166200.14|COPS2|KHSRP|KHSRP	957	-	4.383807	1.3696179	-1.0	-1.0
chr15	49144118	49144226	ENSG00000166200.14|COPS2|KHSRP|KHSRP	903	-	5.609398	1.0120773	-1.0	-1.0
chr15	49139412	49139577	ENSG00000166200.14|COPS2|KHSRP|KHSRP	921	-	3.2679021	1.1045146	-1.0	-1.0
chr15	49113105	49113280	ENSG00000166200.14|COPS2|KHSRP|KHSRP	935	-	5.7969847	1.1853971	-1.0	-1.0
chr15	49139718	49140063	ENSG00000166200.14|COPS2|KHSRP|KHSRP	975	-	5.581534	1.5967711	-1.0	-1.0
chr15	49128404	49128701	ENSG00000166200.14|COPS2|KHSRP|KHSRP	963	-	5.651986	1.4326026	-1.0	-1.0
chr15	49125607	49125707	ENSG00000166200.14|COPS2|KHSRP|KHSRP	917	-	3.1673071	1.0799134	-1.0	-1.0
chr15	49112515	49112805	ENSG00000166200.14|COPS2|KHSRP|KHSRP	940	-	5.497207	1.2216659	-1.0	-1.0
chr15	49145108	49145473	ENSG00000166200.14|COPS2|KHSRP|KHSRP	983	-	4.86569	1.7657402	-1.0	-1.0
chr15	49125762	49125997	ENSG00000166200.14|COPS2|KHSRP|KHSRP	943	-	3.9510732	1.2403586	-1.0	-1.0
chr15	49125432	49125602	ENSG00000166200.14|COPS2|KHSRP|KHSRP	931	-	2.9365964	1.158363	-1.0	-1.0
chr15	49144759	49144954	ENSG00000166200.14|COPS2|KHSRP|KHSRP	927	-	3.5383492	1.1381655	-1.0	-1.0
chr15	49135719	49135889	ENSG00000166200.14|COPS2|KHSRP|KHSRP	924	-	3.7106457	1.1197617	-1.0	-1.0
chr15	49130519	49130718	ENSG00000166200.14|COPS2|KHSRP|KHSRP	953	-	4.049829	1.3305974	-1.0	-1.0
chr15	49136974	49137104	ENSG00000166200.14|COPS2|KHSRP|KHSRP	938	-	4.1021495	1.206136	-1.0	-1.0
chr15	49144409	49144529	ENSG00000166200.14|COPS2|KHSRP|KHSRP	918	-	3.1688783	1.0848238	-1.0	-1.0
chr15	49146488	49146663	ENSG00000166200.14|COPS2|KHSRP|KHSRP	945	-	3.9243853	1.2585108	-1.0	-1.0
chr15	49121872	49121982	ENSG00000166200.14|COPS2|KHSRP|KHSRP	900	-	5.5837946	1.0021268	-1.0	-1.0
chr15	49145743	49146083	ENSG00000166200.14|COPS2|KHSRP|KHSRP	975	-	5.326584	1.5948997	-1.0	-1.0
chr15	49148158	49148393	ENSG00000166200.14|COPS2|KHSRP|KHSRP	998	-	6.3755093	2.6881466	-1.0	-1.0
chr15	49112055	49112200	ENSG00000166200.14|COPS2|KHSRP|KHSRP	906	-	5.640785	1.0270865	-1.0	-1.0
chr15	49145553	49145663	ENSG00000166200.14|COPS2|KHSRP|KHSRP	917	-	3.833906	1.0802054	-1.0	-1.0
chr15	49144629	49144734	ENSG00000166200.14|COPS2|KHSRP|KHSRP	905	-	3.1063728	1.024235	-1.0	-1.0
chr15	49130354	49130484	ENSG00000166200.14|COPS2|KHSRP|KHSRP	910	-	3.794548	1.0455639	-1.0	-1.0
chr15	49128760	49129055	ENSG00000166200.14|COPS2|KHSRP|KHSRP	976	-	4.0717115	1.6193526	-1.0	-1.0
chr15	49128094	49128294	ENSG00000166200.14|COPS2|KHSRP|KHSRP	990	-	6.521267	2.0057669	-1.0	-1.0
chr15	49196639	49196829	ENSG00000156958.14|GALK2|KHSRP|KHSRP	945	+	5.7477236	1.2558424	-1.0	-1.0
chr15	49328156	49328311	ENSG00000156958.14|GALK2|KHSRP|KHSRP	936	+	3.311288	1.190797	-1.0	-1.0
chr15	49220728	49220953	ENSG00000156958.14|GALK2|KHSRP|KHSRP	972	+	4.0590124	1.5574195	-1.0	-1.0
chr15	49213265	49213365	ENSG00000156958.14|GALK2|KHSRP|KHSRP	911	+	5.691413	1.0492516	-1.0	-1.0
chr15	49201295	49201510	ENSG00000156958.14|GALK2|KHSRP|KHSRP	980	+	5.7094736	1.7015737	-1.0	-1.0
chr15	49217313	49218483	ENSG00000156958.14|GALK2|KHSRP|KHSRP	995	+	4.43913	2.326403	-1.0	-1.0
chr15	49226920	49227390	ENSG00000156958.14|GALK2|KHSRP|KHSRP	978	+	4.3694515	1.6574086	-1.0	-1.0
chr15	49212560	49212660	ENSG00000156958.14|GALK2|KHSRP|KHSRP	947	+	5.854616	1.2763529	-1.0	-1.0
chr15	49220273	49220388	ENSG00000156958.14|GALK2|KHSRP|KHSRP	922	+	3.818456	1.1093186	-1.0	-1.0
chr15	49223149	49223254	ENSG00000156958.14|GALK2|KHSRP|KHSRP	945	+	4.0456066	1.2584865	-1.0	-1.0
chr15	49213580	49213775	ENSG00000156958.14|GALK2|KHSRP|KHSRP	943	+	4.271757	1.2425967	-1.0	-1.0
chr15	49327700	49327820	ENSG00000156958.14|GALK2|KHSRP|KHSRP	936	+	5.787026	1.19497	-1.0	-1.0
chr15	49184962	49185097	ENSG00000156958.14|GALK2|KHSRP|KHSRP	936	+	4.3683667	1.1911963	-1.0	-1.0
chr15	49220608	49220718	ENSG00000156958.14|GALK2|KHSRP|KHSRP	933	+	3.8973489	1.1745726	-1.0	-1.0
chr15	49226800	49226920	ENSG00000156958.14|GALK2|KHSRP|KHSRP	954	+	5.5846195	1.3336167	-1.0	-1.0
chr15	49209390	49209670	ENSG00000156958.14|GALK2|KHSRP|KHSRP	979	+	5.7559233	1.6772338	-1.0	-1.0
chr15	49174697	49174892	ENSG00000156958.14|GALK2|KHSRP|KHSRP	964	+	4.072463	1.4399265	-1.0	-1.0
chr15	49328376	49328691	ENSG00000156958.14|GALK2|KHSRP|KHSRP	983	+	4.683362	1.7735456	-1.0	-1.0
chr15	49173477	49173642	ENSG00000156958.14|GALK2|KHSRP|KHSRP	938	+	5.810366	1.206238	-1.0	-1.0
chr15	49300382	49300552	ENSG00000156958.14|GALK2|KHSRP|KHSRP	952	+	5.91114	1.3154838	-1.0	-1.0
chr15	49329146	49329276	ENSG00000156958.14|GALK2|KHSRP|KHSRP	916	+	3.8125827	1.0770619	-1.0	-1.0
chr15	49216925	49217035	ENSG00000156958.14|GALK2|KHSRP|KHSRP	909	+	3.7338755	1.0386562	-1.0	-1.0
chr15	49196359	49196639	ENSG00000156958.14|GALK2|KHSRP|KHSRP	986	+	6.610932	1.8660848	-1.0	-1.0
chr15	49235986	49236106	ENSG00000156958.14|GALK2|KHSRP|KHSRP	945	+	5.8129687	1.257492	-1.0	-1.0
chr15	49172072	49172257	ENSG00000156958.14|GALK2|KHSRP|KHSRP	946	+	5.8590126	1.2692401	-1.0	-1.0
chr15	49219778	49219998	ENSG00000156958.14|GALK2|KHSRP|KHSRP	948	+	3.7822256	1.2809002	-1.0	-1.0
chr15	49218488	49218853	ENSG00000156958.14|GALK2|KHSRP|KHSRP	990	+	4.500424	1.9933851	-1.0	-1.0
chr15	49222468	49222723	ENSG00000156958.14|GALK2|KHSRP|KHSRP	966	+	4.135379	1.4677635	-1.0	-1.0
chr15	49217040	49217172	ENSG00000156958.14|GALK2|KHSRP|KHSRP	936	+	5.818649	1.193498	-1.0	-1.0
chr15	49641774	49641944	ENSG00000104047.14|DTWD1|KHSRP|KHSRP	949	+	5.902485	1.2931693	-1.0	-1.0
chr15	49625382	49625521	ENSG00000104047.14|DTWD1|KHSRP|KHSRP	957	+	5.9910307	1.3637685	-1.0	-1.0
chr15	49640099	49640369	ENSG00000104047.14|DTWD1|KHSRP|KHSRP	963	+	5.033199	1.4271756	-1.0	-1.0
chr15	49640584	49641189	ENSG00000104047.14|DTWD1|KHSRP|KHSRP	955	+	4.441245	1.3424854	-1.0	-1.0
chr15	49642999	49643239	ENSG00000104047.14|DTWD1|KHSRP|KHSRP	982	+	5.4333134	1.7484996	-1.0	-1.0
chr15	49636534	49636734	ENSG00000104047.14|DTWD1|KHSRP|KHSRP	976	+	6.2099066	1.61681	-1.0	-1.0
chr15	50226249	50226389	ENSG00000140284.10|SLC27A2|KHSRP|KHSRP	920	+	5.671903	1.0944967	-1.0	-1.0
chr15	50198069	50198194	ENSG00000140284.10|SLC27A2|KHSRP|KHSRP	941	+	5.8148375	1.2290378	-1.0	-1.0
chr15	50301378	50301543	ENSG00000104064.16|GABPB1|KHSRP|KHSRP	963	-	6.097935	1.4312543	-1.0	-1.0
chr15	50302783	50302918	ENSG00000104064.16|GABPB1|KHSRP|KHSRP	912	-	5.687037	1.0561771	-1.0	-1.0
chr15	50284541	50284691	ENSG00000104064.16|GABPB1|KHSRP|KHSRP	929	-	4.486207	1.1469126	-1.0	-1.0
chr15	50316780	50316960	ENSG00000104064.16|GABPB1|KHSRP|KHSRP	922	-	5.6902165	1.1076206	-1.0	-1.0
chr15	50354775	50354985	ENSG00000104064.16|GABPB1|KHSRP|KHSRP	943	-	3.264599	1.2454903	-1.0	-1.0
chr15	50309508	50309690	ENSG00000104064.16|GABPB1|KHSRP|KHSRP	958	-	6.0094156	1.3796401	-1.0	-1.0
chr15	50347230	50347455	ENSG00000104064.16|GABPB1|KHSRP|KHSRP	977	-	4.2604322	1.635682	-1.0	-1.0
chr15	50347605	50347760	ENSG00000104064.16|GABPB1|KHSRP|KHSRP	923	-	5.7271023	1.1126319	-1.0	-1.0
chr15	50284871	50285046	ENSG00000104064.16|GABPB1|KHSRP|KHSRP	945	-	4.1236267	1.2571181	-1.0	-1.0
chr15	50349395	50349995	ENSG00000104064.16|GABPB1|KHSRP|KHSRP	966	-	4.4816003	1.4641242	-1.0	-1.0
chr15	50371054	50371339	ENSG00000244879.6|GABPB1-AS1|KHSRP|KHSRP	981	+	4.991984	1.7165236	-1.0	-1.0
chr15	50367819	50367999	ENSG00000244879.6|GABPB1-AS1|KHSRP|KHSRP	950	+	2.9891655	1.3034805	-1.0	-1.0
chr15	50370064	50370359	ENSG00000244879.6|GABPB1-AS1|KHSRP|KHSRP	980	+	3.8169115	1.6923591	-1.0	-1.0
chr15	50356179	50356409	ENSG00000244879.6|GABPB1-AS1|KHSRP|KHSRP	982	+	3.1025553	1.7370639	-1.0	-1.0
chr15	50369224	50369339	ENSG00000244879.6|GABPB1-AS1|KHSRP|KHSRP	936	+	3.9514263	1.195698	-1.0	-1.0
chr15	50439177	50439322	ENSG00000138592.13|USP8|KHSRP|KHSRP	902	+	5.611299	1.008474	-1.0	-1.0
chr15	50476997	50477267	ENSG00000138592.13|USP8|KHSRP|KHSRP	972	+	3.96471	1.558609	-1.0	-1.0
chr15	50493229	50493414	ENSG00000138592.13|USP8|KHSRP|KHSRP	932	+	3.670584	1.1661407	-1.0	-1.0
chr15	50493854	50494059	ENSG00000138592.13|USP8|KHSRP|KHSRP	965	+	4.154152	1.4521134	-1.0	-1.0
chr15	50462322	50462632	ENSG00000138592.13|USP8|KHSRP|KHSRP	978	+	4.258244	1.6527241	-1.0	-1.0
chr15	50465456	50465746	ENSG00000138592.13|USP8|KHSRP|KHSRP	971	+	5.0737257	1.5386292	-1.0	-1.0
chr15	50425484	50425589	ENSG00000138592.13|USP8|KHSRP|KHSRP	942	+	5.77168	1.235225	-1.0	-1.0
chr15	50484391	50484611	ENSG00000138592.13|USP8|KHSRP|KHSRP	940	+	5.822353	1.2217828	-1.0	-1.0
chr15	50494280	50494680	ENSG00000138592.13|USP8|KHSRP|KHSRP	941	+	4.8504596	1.2257583	-1.0	-1.0
chr15	50497231	50497401	ENSG00000138592.13|USP8|KHSRP|KHSRP	984	+	6.163202	1.8060288	-1.0	-1.0
chr15	50468956	50469226	ENSG00000138592.13|USP8|KHSRP|KHSRP	990	+	5.420843	2.0074677	-1.0	-1.0
chr15	50461957	50462279	ENSG00000138592.13|USP8|KHSRP|KHSRP	975	+	5.575578	1.6036184	-1.0	-1.0
chr15	50441493	50441598	ENSG00000138592.13|USP8|KHSRP|KHSRP	914	+	5.7004347	1.0674975	-1.0	-1.0
chr15	50498346	50498491	ENSG00000138592.13|USP8|KHSRP|KHSRP	960	+	6.036003	1.3961157	-1.0	-1.0
chr15	50436334	50436469	ENSG00000138592.13|USP8|KHSRP|KHSRP	924	+	5.7034607	1.1165504	-1.0	-1.0
chr15	50453395	50453675	ENSG00000138592.13|USP8|KHSRP|KHSRP	981	+	5.5110536	1.7112029	-1.0	-1.0
chr15	50476660	50476848	ENSG00000138592.13|USP8|KHSRP|KHSRP	980	+	6.2346864	1.7032901	-1.0	-1.0
chr15	50468806	50468906	ENSG00000138592.13|USP8|KHSRP|KHSRP	954	+	5.9474273	1.3368104	-1.0	-1.0
chr15	50491395	50491570	ENSG00000138592.13|USP8|KHSRP|KHSRP	933	+	4.2594934	1.1747295	-1.0	-1.0
chr15	50496859	50496964	ENSG00000138592.13|USP8|KHSRP|KHSRP	908	+	3.119721	1.0359132	-1.0	-1.0
chr15	50498496	50498596	ENSG00000138592.13|USP8|KHSRP|KHSRP	954	+	5.944375	1.3417983	-1.0	-1.0
chr15	50437099	50437304	ENSG00000138592.13|USP8|KHSRP|KHSRP	926	+	5.758278	1.1321809	-1.0	-1.0
chr15	50465191	50465451	ENSG00000138592.13|USP8|KHSRP|KHSRP	951	+	5.9233947	1.3061678	-1.0	-1.0
chr15	50448261	50448471	ENSG00000138592.13|USP8|KHSRP|KHSRP	967	+	6.123629	1.4774276	-1.0	-1.0
chr15	50446466	50446591	ENSG00000138592.13|USP8|KHSRP|KHSRP	930	+	5.7446094	1.1543036	-1.0	-1.0
chr15	50471795	50471920	ENSG00000138592.13|USP8|KHSRP|KHSRP	956	+	4.2707615	1.3547544	-1.0	-1.0
chr15	50589492	50589591	ENSG00000092439.13|TRPM7|KHSRP|KHSRP	919	-	3.2652621	1.0895958	-1.0	-1.0
chr15	50599251	50599401	ENSG00000092439.13|TRPM7|KHSRP|KHSRP	954	-	3.3027112	1.3406326	-1.0	-1.0
chr15	50562263	50562428	ENSG00000092439.13|TRPM7|KHSRP|KHSRP	970	-	5.424165	1.5281371	-1.0	-1.0
chr15	50566198	50566363	ENSG00000092439.13|TRPM7|KHSRP|KHSRP	939	-	3.6051762	1.2160838	-1.0	-1.0
chr15	50600455	50600795	ENSG00000092439.13|TRPM7|KHSRP|KHSRP	998	-	5.393978	2.6901782	-1.0	-1.0
chr15	50570860	50571065	ENSG00000092439.13|TRPM7|KHSRP|KHSRP	978	-	5.926869	1.6503143	-1.0	-1.0
chr15	50564363	50564598	ENSG00000092439.13|TRPM7|KHSRP|KHSRP	985	-	4.3024487	1.8199586	-1.0	-1.0
chr15	50612969	50613079	ENSG00000092439.13|TRPM7|KHSRP|KHSRP	908	-	5.6414237	1.0351597	-1.0	-1.0
chr15	50607328	50607558	ENSG00000092439.13|TRPM7|KHSRP|KHSRP	993	-	4.6686215	2.1723046	-1.0	-1.0
chr15	50649045	50649220	ENSG00000092439.13|TRPM7|KHSRP|KHSRP	951	-	3.8386974	1.306252	-1.0	-1.0
chr15	50662854	50662964	ENSG00000092439.13|TRPM7|KHSRP|KHSRP	911	-	5.7058682	1.0492793	-1.0	-1.0
chr15	50582328	50582434	ENSG00000092439.13|TRPM7|KHSRP|KHSRP	948	-	4.04783	1.2824546	-1.0	-1.0
chr15	50619808	50620138	ENSG00000092439.13|TRPM7|KHSRP|KHSRP	963	-	4.653782	1.4366144	-1.0	-1.0
chr15	50577659	50578109	ENSG00000092439.13|TRPM7|KHSRP|KHSRP	991	-	6.0738077	2.0560958	-1.0	-1.0
chr15	50624340	50624535	ENSG00000092439.13|TRPM7|KHSRP|KHSRP	949	-	3.6227384	1.2916175	-1.0	-1.0
chr15	50664436	50664726	ENSG00000092439.13|TRPM7|KHSRP|KHSRP	930	-	3.632515	1.1565952	-1.0	-1.0
chr15	50570220	50570400	ENSG00000092439.13|TRPM7|KHSRP|KHSRP	935	-	3.960643	1.1855614	-1.0	-1.0
chr15	50637763	50637943	ENSG00000092439.13|TRPM7|KHSRP|KHSRP	942	-	5.791405	1.2333422	-1.0	-1.0
chr15	50560652	50560812	ENSG00000092439.13|TRPM7|KHSRP|KHSRP	942	-	2.894841	1.2367878	-1.0	-1.0
chr15	50563708	50563843	ENSG00000092439.13|TRPM7|KHSRP|KHSRP	921	-	5.762926	1.1009126	-1.0	-1.0
chr15	50593481	50593611	ENSG00000092439.13|TRPM7|KHSRP|KHSRP	936	-	3.338845	1.1970563	-1.0	-1.0
chr15	50575205	50575355	ENSG00000092439.13|TRPM7|KHSRP|KHSRP	923	-	5.6992126	1.1163101	-1.0	-1.0
chr15	50610926	50611092	ENSG00000092439.13|TRPM7|KHSRP|KHSRP	988	-	5.641059	1.9093598	-1.0	-1.0
chr15	50565468	50565863	ENSG00000092439.13|TRPM7|KHSRP|KHSRP	969	-	3.8459127	1.5118314	-1.0	-1.0
chr15	50588237	50588447	ENSG00000092439.13|TRPM7|KHSRP|KHSRP	968	-	3.8124735	1.5002143	-1.0	-1.0
chr15	50604691	50605121	ENSG00000092439.13|TRPM7|KHSRP|KHSRP	972	-	3.257415	1.5506225	-1.0	-1.0
chr15	50586119	50586391	ENSG00000092439.13|TRPM7|KHSRP|KHSRP	961	-	5.9826484	1.4041712	-1.0	-1.0
chr15	50605144	50605344	ENSG00000092439.13|TRPM7|KHSRP|KHSRP	982	-	6.479511	1.7538056	-1.0	-1.0
chr15	50584114	50584259	ENSG00000092439.13|TRPM7|KHSRP|KHSRP	941	-	3.6571784	1.2295595	-1.0	-1.0
chr15	50610641	50610921	ENSG00000092439.13|TRPM7|KHSRP|KHSRP	947	-	5.3907843	1.2769868	-1.0	-1.0
chr15	50613861	50614026	ENSG00000092439.13|TRPM7|KHSRP|KHSRP	957	-	5.997119	1.3695868	-1.0	-1.0
chr15	50573640	50573740	ENSG00000092439.13|TRPM7|KHSRP|KHSRP	944	-	5.805028	1.2504697	-1.0	-1.0
chr15	50632569	50632754	ENSG00000092439.13|TRPM7|KHSRP|KHSRP	935	-	5.7672005	1.1847872	-1.0	-1.0
chr15	50594229	50594428	ENSG00000092439.13|TRPM7|KHSRP|KHSRP	919	-	5.678297	1.0931889	-1.0	-1.0
chr15	50557522	50557627	ENSG00000092439.13|TRPM7|KHSRP|KHSRP	903	-	5.6858563	1.0153859	-1.0	-1.0
chr15	50569343	50569488	ENSG00000092439.13|TRPM7|KHSRP|KHSRP	943	-	5.841033	1.2461393	-1.0	-1.0
chr15	50572665	50572780	ENSG00000092439.13|TRPM7|KHSRP|KHSRP	904	-	5.6145134	1.0189447	-1.0	-1.0
chr15	50606879	50607194	ENSG00000092439.13|TRPM7|KHSRP|KHSRP	972	-	4.939187	1.5562794	-1.0	-1.0
chr15	50569493	50569886	ENSG00000092439.13|TRPM7|KHSRP|KHSRP	978	-	3.7823024	1.6617998	-1.0	-1.0
chr15	50648278	50648686	ENSG00000092439.13|TRPM7|KHSRP|KHSRP	976	-	6.004258	1.6136948	-1.0	-1.0
chr15	50592636	50592911	ENSG00000092439.13|TRPM7|KHSRP|KHSRP	964	-	5.179641	1.444021	-1.0	-1.0
chr15	50609961	50610096	ENSG00000092439.13|TRPM7|KHSRP|KHSRP	907	-	2.760237	1.0293363	-1.0	-1.0
chr15	50603795	50603946	ENSG00000092439.13|TRPM7|KHSRP|KHSRP	965	-	4.115878	1.4613237	-1.0	-1.0
chr15	50561557	50561767	ENSG00000092439.13|TRPM7|KHSRP|KHSRP	937	-	3.5100327	1.203676	-1.0	-1.0
chr15	50560337	50560457	ENSG00000092439.13|TRPM7|KHSRP|KHSRP	918	-	3.6324396	1.0886453	-1.0	-1.0
chr15	50609448	50609580	ENSG00000092439.13|TRPM7|KHSRP|KHSRP	949	-	4.987228	1.2908142	-1.0	-1.0
chr15	50623928	50624165	ENSG00000092439.13|TRPM7|KHSRP|KHSRP	972	-	4.628056	1.5571625	-1.0	-1.0
chr15	50580759	50580873	ENSG00000092439.13|TRPM7|KHSRP|KHSRP	905	-	2.7595987	1.023648	-1.0	-1.0
chr15	50588752	50588917	ENSG00000092439.13|TRPM7|KHSRP|KHSRP	917	-	3.2552211	1.0835379	-1.0	-1.0
chr15	50583229	50583354	ENSG00000092439.13|TRPM7|KHSRP|KHSRP	908	-	5.6451116	1.0341746	-1.0	-1.0
chr15	50608973	50609333	ENSG00000092439.13|TRPM7|KHSRP|KHSRP	975	-	4.5417295	1.6052059	-1.0	-1.0
chr15	50750701	50750881	ENSG00000138600.9|SPPL2A|KHSRP|KHSRP	943	-	4.3866525	1.2410837	-1.0	-1.0
chr15	50726195	50726355	ENSG00000138600.9|SPPL2A|KHSRP|KHSRP	947	-	5.886068	1.276925	-1.0	-1.0
chr15	50707525	50707685	ENSG00000138600.9|SPPL2A|KHSRP|KHSRP	934	-	5.757904	1.1786048	-1.0	-1.0
chr15	50753411	50753571	ENSG00000138600.9|SPPL2A|KHSRP|KHSRP	945	-	5.8474326	1.2607319	-1.0	-1.0
chr15	50715759	50715924	ENSG00000138600.9|SPPL2A|KHSRP|KHSRP	952	-	5.9323063	1.3187246	-1.0	-1.0
chr15	50725091	50725216	ENSG00000138600.9|SPPL2A|KHSRP|KHSRP	931	-	5.7127285	1.1604111	-1.0	-1.0
chr15	50747628	50747996	ENSG00000138600.9|SPPL2A|KHSRP|KHSRP	944	-	4.9307704	1.2507209	-1.0	-1.0
chr15	50764561	50764681	ENSG00000138600.9|SPPL2A|KHSRP|KHSRP	941	-	5.7986703	1.2260602	-1.0	-1.0
chr15	50735969	50736100	ENSG00000138600.9|SPPL2A|KHSRP|KHSRP	911	-	2.855433	1.0503091	-1.0	-1.0
chr15	50722246	50722426	ENSG00000138600.9|SPPL2A|KHSRP|KHSRP	942	-	5.499891	1.2363514	-1.0	-1.0
chr15	50736740	50736875	ENSG00000138600.9|SPPL2A|KHSRP|KHSRP	939	-	5.8231273	1.2180285	-1.0	-1.0
chr15	50934712	50934952	ENSG00000081014.10|AP4E1|KHSRP|KHSRP	960	+	6.0347776	1.3995979	-1.0	-1.0
chr15	50915539	50915669	ENSG00000081014.10|AP4E1|KHSRP|KHSRP	927	+	5.7306247	1.1383244	-1.0	-1.0
chr15	51129031	51129136	ENSG00000259240.1|MIR4713HG|KHSRP|KHSRP	906	+	5.63767	1.0263877	-1.0	-1.0
chr15	51037866	51037971	ENSG00000259240.1|MIR4713HG|KHSRP|KHSRP	913	+	5.695039	1.0617461	-1.0	-1.0
chr15	51538482	51538647	ENSG00000104093.13|DMXL2|KHSRP|KHSRP	946	-	5.850446	1.2654185	-1.0	-1.0
chr15	51479952	51480139	ENSG00000104093.13|DMXL2|KHSRP|KHSRP	987	-	4.4637036	1.8751137	-1.0	-1.0
chr15	51620521	51620631	ENSG00000104093.13|DMXL2|KHSRP|KHSRP	900	-	5.591558	1.001351	-1.0	-1.0
chr15	51488645	51488825	ENSG00000104093.13|DMXL2|KHSRP|KHSRP	945	-	4.5071216	1.2586606	-1.0	-1.0
chr15	51512288	51512518	ENSG00000104093.13|DMXL2|KHSRP|KHSRP	956	-	6.016878	1.357388	-1.0	-1.0
chr15	51559858	51560168	ENSG00000104093.13|DMXL2|KHSRP|KHSRP	945	-	3.6181033	1.2600374	-1.0	-1.0
chr15	51541042	51541387	ENSG00000104093.13|DMXL2|KHSRP|KHSRP	973	-	4.975892	1.5616621	-1.0	-1.0
chr15	51459782	51460082	ENSG00000104093.13|DMXL2|KHSRP|KHSRP	983	-	3.9473794	1.7712542	-1.0	-1.0
chr15	51564770	51565087	ENSG00000104093.13|DMXL2|KHSRP|KHSRP	977	-	5.557655	1.646621	-1.0	-1.0
chr15	51543517	51543712	ENSG00000104093.13|DMXL2|KHSRP|KHSRP	915	-	5.65967	1.0728735	-1.0	-1.0
chr15	51447945	51448170	ENSG00000104093.13|DMXL2|KHSRP|KHSRP	951	-	5.933647	1.3139179	-1.0	-1.0
chr15	51488940	51489040	ENSG00000104093.13|DMXL2|KHSRP|KHSRP	906	-	5.6395516	1.0289866	-1.0	-1.0
chr15	51562028	51562128	ENSG00000104093.13|DMXL2|KHSRP|KHSRP	945	-	5.9089828	1.2587568	-1.0	-1.0
chr15	51562908	51563258	ENSG00000104093.13|DMXL2|KHSRP|KHSRP	936	-	3.8700893	1.1923451	-1.0	-1.0
chr15	51603071	51603316	ENSG00000104093.13|DMXL2|KHSRP|KHSRP	932	-	5.2094116	1.1676135	-1.0	-1.0
chr15	51478382	51478557	ENSG00000104093.13|DMXL2|KHSRP|KHSRP	947	-	3.36069	1.2736495	-1.0	-1.0
chr15	51506988	51507118	ENSG00000104093.13|DMXL2|KHSRP|KHSRP	910	-	5.6755342	1.0463774	-1.0	-1.0
chr15	51459500	51459597	ENSG00000104093.13|DMXL2|KHSRP|KHSRP	903	-	3.7129195	1.0135494	-1.0	-1.0
chr15	51516974	51517074	ENSG00000104093.13|DMXL2|KHSRP|KHSRP	908	-	5.7077036	1.0340823	-1.0	-1.0
chr15	51551533	51551738	ENSG00000104093.13|DMXL2|KHSRP|KHSRP	913	-	3.8920386	1.059114	-1.0	-1.0
chr15	51537759	51537999	ENSG00000104093.13|DMXL2|KHSRP|KHSRP	930	-	4.643412	1.1523463	-1.0	-1.0
chr15	51575838	51576055	ENSG00000104093.13|DMXL2|KHSRP|KHSRP	981	-	5.260608	1.7100866	-1.0	-1.0
chr15	51512963	51513128	ENSG00000104093.13|DMXL2|KHSRP|KHSRP	929	-	4.841684	1.1460502	-1.0	-1.0
chr15	51555413	51555583	ENSG00000104093.13|DMXL2|KHSRP|KHSRP	950	-	5.9305573	1.3016582	-1.0	-1.0
chr15	51459612	51459777	ENSG00000104093.13|DMXL2|KHSRP|KHSRP	957	-	3.0021043	1.3653574	-1.0	-1.0
chr15	51503958	51504093	ENSG00000104093.13|DMXL2|KHSRP|KHSRP	904	-	5.6104326	1.0156007	-1.0	-1.0
chr15	51450528	51450628	ENSG00000104093.13|DMXL2|KHSRP|KHSRP	901	-	5.587675	1.0050348	-1.0	-1.0
chr15	51537377	51537482	ENSG00000104093.13|DMXL2|KHSRP|KHSRP	920	-	5.7360325	1.0961751	-1.0	-1.0
chr15	51507363	51507623	ENSG00000104093.13|DMXL2|KHSRP|KHSRP	966	-	6.177099	1.4695785	-1.0	-1.0
chr15	51536034	51536165	ENSG00000104093.13|DMXL2|KHSRP|KHSRP	961	-	6.055721	1.4134556	-1.0	-1.0
chr15	51542082	51542277	ENSG00000104093.13|DMXL2|KHSRP|KHSRP	942	-	5.82923	1.2387333	-1.0	-1.0
chr15	51461357	51461482	ENSG00000104093.13|DMXL2|KHSRP|KHSRP	911	-	3.1179433	1.0501167	-1.0	-1.0
chr15	51543752	51544017	ENSG00000104093.13|DMXL2|KHSRP|KHSRP	987	-	6.6539474	1.8859022	-1.0	-1.0
chr15	51551773	51551928	ENSG00000104093.13|DMXL2|KHSRP|KHSRP	953	-	5.9600286	1.3240546	-1.0	-1.0
chr15	51558863	51558993	ENSG00000104093.13|DMXL2|KHSRP|KHSRP	909	-	5.617282	1.0391244	-1.0	-1.0
chr15	51545766	51546151	ENSG00000104093.13|DMXL2|KHSRP|KHSRP	925	-	4.1858797	1.122867	-1.0	-1.0
chr15	51494907	51495022	ENSG00000104093.13|DMXL2|KHSRP|KHSRP	904	-	5.6811495	1.0191293	-1.0	-1.0
chr15	51562663	51562803	ENSG00000104093.13|DMXL2|KHSRP|KHSRP	935	-	4.730128	1.1880301	-1.0	-1.0
chr15	51535854	51535969	ENSG00000104093.13|DMXL2|KHSRP|KHSRP	920	-	3.847894	1.0943058	-1.0	-1.0
chr15	51544577	51545577	ENSG00000104093.13|DMXL2|KHSRP|KHSRP	952	-	4.9782677	1.3223052	-1.0	-1.0
chr15	51491832	51491937	ENSG00000104093.13|DMXL2|KHSRP|KHSRP	910	-	5.6764717	1.044956	-1.0	-1.0
chr15	51489085	51489210	ENSG00000104093.13|DMXL2|KHSRP|KHSRP	914	-	5.6609993	1.0663935	-1.0	-1.0
chr15	51723155	51723310	ENSG00000140280.13|LYSMD2|KHSRP|KHSRP	923	-	5.716554	1.1124712	-1.0	-1.0
chr15	51840318	51840448	ENSG00000138594.13|TMOD3|KHSRP|KHSRP	926	+	5.7606	1.1314409	-1.0	-1.0
chr15	51869388	51869498	ENSG00000138594.13|TMOD3|KHSRP|KHSRP	936	+	5.8655014	1.1919649	-1.0	-1.0
chr15	51887851	51888031	ENSG00000138594.13|TMOD3|KHSRP|KHSRP	929	+	5.752985	1.149005	-1.0	-1.0
chr15	51869005	51869210	ENSG00000138594.13|TMOD3|KHSRP|KHSRP	959	+	5.347309	1.3911233	-1.0	-1.0
chr15	51896836	51897036	ENSG00000138594.13|TMOD3|KHSRP|KHSRP	928	+	3.9993732	1.144678	-1.0	-1.0
chr15	51875990	51876135	ENSG00000138594.13|TMOD3|KHSRP|KHSRP	949	+	4.860967	1.2886559	-1.0	-1.0
chr15	51880720	51880820	ENSG00000138594.13|TMOD3|KHSRP|KHSRP	942	+	5.8084116	1.2349247	-1.0	-1.0
chr15	51896315	51896418	ENSG00000138594.13|TMOD3|KHSRP|KHSRP	926	+	5.698548	1.1300956	-1.0	-1.0
chr15	51958826	51958996	ENSG00000166477.12|LEO1|KHSRP|KHSRP	949	-	5.876137	1.290735	-1.0	-1.0
chr15	52045603	52045813	ENSG00000069956.11|MAPK6|KHSRP|KHSRP	967	+	3.8028147	1.4870747	-1.0	-1.0
chr15	52045293	52045403	ENSG00000069956.11|MAPK6|KHSRP|KHSRP	931	+	3.8781967	1.1606057	-1.0	-1.0
chr15	52058502	52058622	ENSG00000069956.11|MAPK6|KHSRP|KHSRP	907	+	3.756486	1.0299176	-1.0	-1.0
chr15	52024094	52024209	ENSG00000069956.11|MAPK6|KHSRP|KHSRP	900	+	5.591558	1.0012621	-1.0	-1.0
chr15	52027395	52027625	ENSG00000069956.11|MAPK6|KHSRP|KHSRP	995	+	4.58202	2.2773945	-1.0	-1.0
chr15	52046029	52046204	ENSG00000069956.11|MAPK6|KHSRP|KHSRP	942	+	3.2555304	1.2387857	-1.0	-1.0
chr15	52061072	52061212	ENSG00000069956.11|MAPK6|KHSRP|KHSRP	948	+	5.296487	1.2854002	-1.0	-1.0
chr15	52020687	52020787	ENSG00000069956.11|MAPK6|KHSRP|KHSRP	918	+	3.786213	1.0861855	-1.0	-1.0
chr15	52554814	52554924	ENSG00000128989.10|ARPP19|KHSRP|KHSRP	933	-	5.806007	1.1767274	-1.0	-1.0
chr15	52551234	52551379	ENSG00000128989.10|ARPP19|KHSRP|KHSRP	928	-	2.4570603	1.1422094	-1.0	-1.0
chr15	52567206	52567711	ENSG00000128989.10|ARPP19|KHSRP|KHSRP	963	-	3.521682	1.4281905	-1.0	-1.0
chr15	52555674	52555839	ENSG00000128989.10|ARPP19|KHSRP|KHSRP	966	-	4.6475086	1.4629802	-1.0	-1.0
chr15	52567716	52567956	ENSG00000128989.10|ARPP19|KHSRP|KHSRP	969	-	3.994409	1.5153079	-1.0	-1.0
chr15	52656082	52656342	ENSG00000047346.12|FAM214A|KHSRP|KHSRP	959	-	4.6644197	1.3917512	-1.0	-1.0
chr15	52674632	52674807	ENSG00000047346.12|FAM214A|KHSRP|KHSRP	949	-	5.92902	1.2934309	-1.0	-1.0
chr15	52665762	52665992	ENSG00000047346.12|FAM214A|KHSRP|KHSRP	985	-	6.5764685	1.8123144	-1.0	-1.0
chr15	52585122	52585237	ENSG00000047346.12|FAM214A|KHSRP|KHSRP	927	-	5.7783904	1.1394022	-1.0	-1.0
chr15	52649267	52649412	ENSG00000047346.12|FAM214A|KHSRP|KHSRP	902	-	5.7000666	1.0091621	-1.0	-1.0
chr15	52652465	52652575	ENSG00000047346.12|FAM214A|KHSRP|KHSRP	903	-	5.6520467	1.0140055	-1.0	-1.0
chr15	52589084	52589269	ENSG00000047346.12|FAM214A|KHSRP|KHSRP	920	-	3.4521277	1.094894	-1.0	-1.0
chr15	52654460	52654625	ENSG00000047346.12|FAM214A|KHSRP|KHSRP	948	-	5.8854375	1.2814013	-1.0	-1.0
chr15	52667802	52668132	ENSG00000047346.12|FAM214A|KHSRP|KHSRP	951	-	5.2423716	1.3068616	-1.0	-1.0
chr15	52649266	52649396	ENSG00000259935.1|AC009754.1|KHSRP|KHSRP	902	-	5.7114344	1.00945	-1.0	-1.0
chr15	55190775	55190974	ENSG00000137876.9|RSL24D1|KHSRP|KHSRP	940	-	4.6620483	1.2252678	-1.0	-1.0
chr15	55186115	55186220	ENSG00000137876.9|RSL24D1|KHSRP|KHSRP	960	-	6.0798516	1.4026991	-1.0	-1.0
chr15	55185430	55185605	ENSG00000137876.9|RSL24D1|KHSRP|KHSRP	975	-	6.3058133	1.593648	-1.0	-1.0
chr15	55192592	55192757	ENSG00000137876.9|RSL24D1|KHSRP|KHSRP	934	-	3.9335485	1.182379	-1.0	-1.0
chr15	55185090	55185220	ENSG00000137876.9|RSL24D1|KHSRP|KHSRP	936	-	5.791817	1.191728	-1.0	-1.0
chr15	55230501	55230681	ENSG00000069974.15|RAB27A|KHSRP|KHSRP	934	-	4.671653	1.183379	-1.0	-1.0
chr15	55208220	55208325	ENSG00000069974.15|RAB27A|KHSRP|KHSRP	903	-	5.6820765	1.0148005	-1.0	-1.0
chr15	55269268	55269463	ENSG00000069974.15|RAB27A|KHSRP|KHSRP	978	-	4.418762	1.6561912	-1.0	-1.0
chr15	55269838	55269983	ENSG00000069974.15|RAB27A|KHSRP|KHSRP	970	-	6.096735	1.5289943	-1.0	-1.0
chr15	55205740	55205920	ENSG00000069974.15|RAB27A|KHSRP|KHSRP	935	-	5.870576	1.188494	-1.0	-1.0
chr15	55234636	55234776	ENSG00000069974.15|RAB27A|KHSRP|KHSRP	945	-	3.5555794	1.2588015	-1.0	-1.0
chr15	55246246	55246381	ENSG00000069974.15|RAB27A|KHSRP|KHSRP	946	-	5.4616203	1.26396	-1.0	-1.0
chr15	55232591	55232691	ENSG00000069974.15|RAB27A|KHSRP|KHSRP	913	-	3.2102067	1.0604484	-1.0	-1.0
chr15	55270043	55270198	ENSG00000069974.15|RAB27A|KHSRP|KHSRP	938	-	3.207777	1.209692	-1.0	-1.0
chr15	55237527	55237727	ENSG00000069974.15|RAB27A|KHSRP|KHSRP	945	-	3.4053829	1.2626154	-1.0	-1.0
chr15	55254090	55254320	ENSG00000069974.15|RAB27A|KHSRP|KHSRP	908	-	5.6779156	1.035669	-1.0	-1.0
chr15	55270604	55270714	ENSG00000069974.15|RAB27A|KHSRP|KHSRP	911	-	5.684457	1.0489764	-1.0	-1.0
chr15	55206930	55207035	ENSG00000069974.15|RAB27A|KHSRP|KHSRP	907	-	3.7540197	1.0332823	-1.0	-1.0
chr15	55269143	55269268	ENSG00000069974.15|RAB27A|KHSRP|KHSRP	959	-	5.5832376	1.3866148	-1.0	-1.0
chr15	55317250	55317350	ENSG00000069974.15|RAB27A|KHSRP|KHSRP	907	-	5.64329	1.0331483	-1.0	-1.0
chr15	55288814	55288959	ENSG00000069974.15|RAB27A|KHSRP|KHSRP	959	-	4.736074	1.3869209	-1.0	-1.0
chr15	55273814	55274029	ENSG00000069974.15|RAB27A|KHSRP|KHSRP	964	-	5.0321794	1.4481008	-1.0	-1.0
chr15	55314255	55314370	ENSG00000069974.15|RAB27A|KHSRP|KHSRP	938	-	5.3598533	1.2109387	-1.0	-1.0
chr15	55232271	55232421	ENSG00000069974.15|RAB27A|KHSRP|KHSRP	954	-	3.5537834	1.334265	-1.0	-1.0
chr15	55288848	55288958	ENSG00000276533.1|AC018926.2|KHSRP|KHSRP	909	-	5.027234	1.0398474	-1.0	-1.0
chr15	55317248	55317348	ENSG00000225973.3|PIGBOS1|KHSRP|KHSRP	908	-	5.64329	1.0364097	-1.0	-1.0
chr15	55339483	55339648	ENSG00000069943.9|PIGB|KHSRP|KHSRP	904	+	4.680558	1.0199403	-1.0	-1.0
chr15	55329365	55329723	ENSG00000069943.9|PIGB|KHSRP|KHSRP	967	+	6.1274385	1.4863876	-1.0	-1.0
chr15	55362069	55362319	ENSG00000261771.5|DNAAF4-CCPG1|KHSRP|KHSRP	973	-	4.573097	1.5665357	-1.0	-1.0
chr15	55376719	55376948	ENSG00000261771.5|DNAAF4-CCPG1|KHSRP|KHSRP	964	-	4.0077047	1.4486365	-1.0	-1.0
chr15	55361064	55361174	ENSG00000261771.5|DNAAF4-CCPG1|KHSRP|KHSRP	931	-	3.7922468	1.1600223	-1.0	-1.0
chr15	55366849	55367024	ENSG00000261771.5|DNAAF4-CCPG1|KHSRP|KHSRP	944	-	3.3528214	1.25363	-1.0	-1.0
chr15	55384876	55385101	ENSG00000261771.5|DNAAF4-CCPG1|KHSRP|KHSRP	966	-	3.9966998	1.4628944	-1.0	-1.0
chr15	55373249	55373969	ENSG00000261771.5|DNAAF4-CCPG1|KHSRP|KHSRP	975	-	4.4133773	1.6096562	-1.0	-1.0
chr15	55356082	55356337	ENSG00000261771.5|DNAAF4-CCPG1|KHSRP|KHSRP	977	-	5.1790433	1.6464301	-1.0	-1.0
chr15	55370064	55370204	ENSG00000261771.5|DNAAF4-CCPG1|KHSRP|KHSRP	960	-	5.429254	1.3977108	-1.0	-1.0
chr15	55361764	55361974	ENSG00000261771.5|DNAAF4-CCPG1|KHSRP|KHSRP	966	-	4.718611	1.4732517	-1.0	-1.0
chr15	55370409	55370559	ENSG00000261771.5|DNAAF4-CCPG1|KHSRP|KHSRP	928	-	5.787128	1.1414754	-1.0	-1.0
chr15	55371802	55371952	ENSG00000261771.5|DNAAF4-CCPG1|KHSRP|KHSRP	920	-	2.9934127	1.0965858	-1.0	-1.0
chr15	55355472	55355672	ENSG00000261771.5|DNAAF4-CCPG1|KHSRP|KHSRP	957	-	4.6600337	1.3623347	-1.0	-1.0
chr15	55371159	55371704	ENSG00000261771.5|DNAAF4-CCPG1|KHSRP|KHSRP	981	-	5.044373	1.7151031	-1.0	-1.0
chr15	55372044	55372374	ENSG00000261771.5|DNAAF4-CCPG1|KHSRP|KHSRP	986	-	4.920586	1.8587917	-1.0	-1.0
chr15	55364994	55365169	ENSG00000261771.5|DNAAF4-CCPG1|KHSRP|KHSRP	941	-	5.9349203	1.2300223	-1.0	-1.0
chr15	55356083	55356338	ENSG00000260916.7|CCPG1|KHSRP|KHSRP	977	-	5.1786804	1.6446253	-1.0	-1.0
chr15	55362069	55362319	ENSG00000260916.7|CCPG1|KHSRP|KHSRP	973	-	4.573097	1.5657606	-1.0	-1.0
chr15	55372032	55372372	ENSG00000260916.7|CCPG1|KHSRP|KHSRP	985	-	4.9289227	1.8288616	-1.0	-1.0
chr15	55384876	55385101	ENSG00000260916.7|CCPG1|KHSRP|KHSRP	966	-	3.9966998	1.4630721	-1.0	-1.0
chr15	55361064	55361174	ENSG00000260916.7|CCPG1|KHSRP|KHSRP	931	-	3.7922468	1.1598108	-1.0	-1.0
chr15	55366849	55367024	ENSG00000260916.7|CCPG1|KHSRP|KHSRP	947	-	3.411167	1.2732383	-1.0	-1.0
chr15	55373252	55373967	ENSG00000260916.7|CCPG1|KHSRP|KHSRP	976	-	4.416372	1.6164308	-1.0	-1.0
chr15	55370064	55370204	ENSG00000260916.7|CCPG1|KHSRP|KHSRP	960	-	5.429254	1.397591	-1.0	-1.0
chr15	55361764	55361974	ENSG00000260916.7|CCPG1|KHSRP|KHSRP	966	-	4.718611	1.4732666	-1.0	-1.0
chr15	55355473	55355673	ENSG00000260916.7|CCPG1|KHSRP|KHSRP	958	-	4.67516	1.3759439	-1.0	-1.0
chr15	55370409	55370559	ENSG00000260916.7|CCPG1|KHSRP|KHSRP	928	-	5.787128	1.1423409	-1.0	-1.0
chr15	55376720	55376948	ENSG00000260916.7|CCPG1|KHSRP|KHSRP	966	-	4.0389147	1.464411	-1.0	-1.0
chr15	55371802	55371952	ENSG00000260916.7|CCPG1|KHSRP|KHSRP	920	-	2.9934127	1.0965188	-1.0	-1.0
chr15	55371159	55371704	ENSG00000260916.7|CCPG1|KHSRP|KHSRP	981	-	5.044373	1.7152611	-1.0	-1.0
chr15	55364994	55365169	ENSG00000260916.7|CCPG1|KHSRP|KHSRP	941	-	5.9349203	1.2300246	-1.0	-1.0
chr15	55878168	55878313	ENSG00000069869.15|NEDD4|KHSRP|KHSRP	904	-	5.625961	1.0169177	-1.0	-1.0
chr15	55848605	55848800	ENSG00000069869.15|NEDD4|KHSRP|KHSRP	986	-	7.564378	1.8541464	-1.0	-1.0
chr15	55921926	55922371	ENSG00000069869.15|NEDD4|KHSRP|KHSRP	978	-	4.5684175	1.6506091	-1.0	-1.0
chr15	55850296	55850446	ENSG00000069869.15|NEDD4|KHSRP|KHSRP	936	-	5.4937043	1.1916432	-1.0	-1.0
chr15	55913676	55913951	ENSG00000069869.15|NEDD4|KHSRP|KHSRP	984	-	6.1826878	1.7882756	-1.0	-1.0
chr15	55915186	55915283	ENSG00000069869.15|NEDD4|KHSRP|KHSRP	964	-	6.118221	1.4466217	-1.0	-1.0
chr15	55917131	55917231	ENSG00000069869.15|NEDD4|KHSRP|KHSRP	914	-	5.6986365	1.0645846	-1.0	-1.0
chr15	55921676	55921911	ENSG00000069869.15|NEDD4|KHSRP|KHSRP	974	-	5.371716	1.5862101	-1.0	-1.0
chr15	55912006	55912261	ENSG00000069869.15|NEDD4|KHSRP|KHSRP	943	-	5.8251066	1.2417097	-1.0	-1.0
chr15	56131715	56131855	ENSG00000181827.14|RFX7|KHSRP|KHSRP	907	-	5.660131	1.0336857	-1.0	-1.0
chr15	56212846	56213041	ENSG00000181827.14|RFX7|KHSRP|KHSRP	936	-	3.9008715	1.1958978	-1.0	-1.0
chr15	56191411	56191566	ENSG00000181827.14|RFX7|KHSRP|KHSRP	912	-	2.8212698	1.057851	-1.0	-1.0
chr15	56238646	56238761	ENSG00000181827.14|RFX7|KHSRP|KHSRP	946	-	5.841716	1.2705748	-1.0	-1.0
chr15	56192001	56192211	ENSG00000181827.14|RFX7|KHSRP|KHSRP	958	-	4.234992	1.3730769	-1.0	-1.0
chr15	56132600	56133165	ENSG00000181827.14|RFX7|KHSRP|KHSRP	982	-	5.120391	1.7450365	-1.0	-1.0
chr15	56234956	56235131	ENSG00000181827.14|RFX7|KHSRP|KHSRP	919	-	2.9220684	1.0918566	-1.0	-1.0
chr15	56237546	56237676	ENSG00000181827.14|RFX7|KHSRP|KHSRP	925	-	3.194298	1.1253421	-1.0	-1.0
chr15	56210071	56210211	ENSG00000181827.14|RFX7|KHSRP|KHSRP	908	-	5.697917	1.0357049	-1.0	-1.0
chr15	56126400	56126755	ENSG00000181827.14|RFX7|KHSRP|KHSRP	978	-	5.491824	1.6599905	-1.0	-1.0
chr15	56211931	56212201	ENSG00000181827.14|RFX7|KHSRP|KHSRP	930	-	4.9927726	1.1561033	-1.0	-1.0
chr15	56143795	56144395	ENSG00000181827.14|RFX7|KHSRP|KHSRP	979	-	5.513302	1.6720027	-1.0	-1.0
chr15	56187018	56187198	ENSG00000181827.14|RFX7|KHSRP|KHSRP	950	-	5.9015956	1.3051175	-1.0	-1.0
chr15	56211346	56211491	ENSG00000181827.14|RFX7|KHSRP|KHSRP	953	-	4.8918023	1.3281841	-1.0	-1.0
chr15	56210421	56210651	ENSG00000181827.14|RFX7|KHSRP|KHSRP	960	-	5.768992	1.4029484	-1.0	-1.0
chr15	56238101	56238241	ENSG00000181827.14|RFX7|KHSRP|KHSRP	924	-	5.715675	1.1213049	-1.0	-1.0
chr15	56210741	56210871	ENSG00000181827.14|RFX7|KHSRP|KHSRP	905	-	3.304623	1.0222403	-1.0	-1.0
chr15	56242726	56242911	ENSG00000181827.14|RFX7|KHSRP|KHSRP	946	-	3.3505893	1.263743	-1.0	-1.0
chr15	56209566	56209736	ENSG00000181827.14|RFX7|KHSRP|KHSRP	975	-	5.900684	1.5981526	-1.0	-1.0
chr15	56218811	56219051	ENSG00000181827.14|RFX7|KHSRP|KHSRP	979	-	5.8850236	1.6703758	-1.0	-1.0
chr15	56132355	56132475	ENSG00000181827.14|RFX7|KHSRP|KHSRP	946	-	5.8344693	1.2651367	-1.0	-1.0
chr15	56131870	56132045	ENSG00000181827.14|RFX7|KHSRP|KHSRP	927	-	5.720211	1.1382077	-1.0	-1.0
chr15	56237691	56237821	ENSG00000181827.14|RFX7|KHSRP|KHSRP	916	-	2.8600225	1.0771575	-1.0	-1.0
chr15	56240286	56240481	ENSG00000181827.14|RFX7|KHSRP|KHSRP	964	-	5.2700706	1.443795	-1.0	-1.0
chr15	56126785	56126970	ENSG00000181827.14|RFX7|KHSRP|KHSRP	968	-	5.689234	1.491485	-1.0	-1.0
chr15	56236811	56237026	ENSG00000181827.14|RFX7|KHSRP|KHSRP	982	-	5.774376	1.7336806	-1.0	-1.0
chr15	56179693	56179963	ENSG00000181827.14|RFX7|KHSRP|KHSRP	950	-	5.5326567	1.3015409	-1.0	-1.0
chr15	56195046	56195171	ENSG00000181827.14|RFX7|KHSRP|KHSRP	936	-	5.763859	1.1905661	-1.0	-1.0
chr15	56193961	56194161	ENSG00000181827.14|RFX7|KHSRP|KHSRP	981	-	5.1244903	1.7204087	-1.0	-1.0
chr15	56142655	56142777	ENSG00000181827.14|RFX7|KHSRP|KHSRP	959	-	6.022299	1.3826414	-1.0	-1.0
chr15	56203016	56203206	ENSG00000181827.14|RFX7|KHSRP|KHSRP	968	-	4.0711927	1.500911	-1.0	-1.0
chr15	56093264	56093389	ENSG00000181827.14|RFX7|KHSRP|KHSRP	910	-	5.65895	1.0450348	-1.0	-1.0
chr15	56113790	56113990	ENSG00000181827.14|RFX7|KHSRP|KHSRP	971	-	5.677416	1.5391076	-1.0	-1.0
chr15	56656227	56656367	ENSG00000137871.19|ZNF280D|KHSRP|KHSRP	927	-	5.6940312	1.1357869	-1.0	-1.0
chr15	56643144	56643459	ENSG00000137871.19|ZNF280D|KHSRP|KHSRP	948	-	4.584468	1.2828605	-1.0	-1.0
chr15	56657047	56657182	ENSG00000137871.19|ZNF280D|KHSRP|KHSRP	924	-	3.835877	1.1209556	-1.0	-1.0
chr15	56681291	56681481	ENSG00000137871.19|ZNF280D|KHSRP|KHSRP	952	-	5.954365	1.3180782	-1.0	-1.0
chr15	56694500	56694670	ENSG00000137871.19|ZNF280D|KHSRP|KHSRP	941	-	5.8332477	1.2324926	-1.0	-1.0
chr15	56652784	56652924	ENSG00000137871.19|ZNF280D|KHSRP|KHSRP	940	-	5.540396	1.2211958	-1.0	-1.0
chr15	56639158	56639268	ENSG00000137871.19|ZNF280D|KHSRP|KHSRP	960	-	6.0772886	1.4031512	-1.0	-1.0
chr15	56639538	56639763	ENSG00000137871.19|ZNF280D|KHSRP|KHSRP	951	-	4.9335847	1.3099669	-1.0	-1.0
chr15	56630685	56630840	ENSG00000137871.19|ZNF280D|KHSRP|KHSRP	915	-	3.908952	1.069379	-1.0	-1.0
chr15	56630210	56630370	ENSG00000137871.19|ZNF280D|KHSRP|KHSRP	920	-	5.685862	1.0980406	-1.0	-1.0
chr15	56652554	56652759	ENSG00000137871.19|ZNF280D|KHSRP|KHSRP	927	-	4.828613	1.1358587	-1.0	-1.0
chr15	56653669	56653889	ENSG00000137871.19|ZNF280D|KHSRP|KHSRP	936	-	4.5577345	1.1916965	-1.0	-1.0
chr15	56654314	56654429	ENSG00000137871.19|ZNF280D|KHSRP|KHSRP	914	-	5.6412096	1.0655901	-1.0	-1.0
chr15	56656687	56656882	ENSG00000137871.19|ZNF280D|KHSRP|KHSRP	927	-	3.5752752	1.1337185	-1.0	-1.0
chr15	56644874	56645129	ENSG00000137871.19|ZNF280D|KHSRP|KHSRP	974	-	6.0840025	1.5846916	-1.0	-1.0
chr15	56732257	56732447	ENSG00000137871.19|ZNF280D|KHSRP|KHSRP	956	-	4.725206	1.3575155	-1.0	-1.0
chr15	56942273	56942483	ENSG00000140262.17|TCF12|KHSRP|KHSRP	940	+	3.0385919	1.2237992	-1.0	-1.0
chr15	57027369	57027544	ENSG00000140262.17|TCF12|KHSRP|KHSRP	963	+	4.148236	1.4303708	-1.0	-1.0
chr15	57037004	57037179	ENSG00000140262.17|TCF12|KHSRP|KHSRP	948	+	5.263183	1.2824275	-1.0	-1.0
chr15	56966658	56966848	ENSG00000140262.17|TCF12|KHSRP|KHSRP	961	+	5.7588086	1.4121543	-1.0	-1.0
chr15	56951213	56951573	ENSG00000140262.17|TCF12|KHSRP|KHSRP	965	+	4.7842693	1.4550488	-1.0	-1.0
chr15	56962153	56962348	ENSG00000140262.17|TCF12|KHSRP|KHSRP	957	+	3.0282395	1.3660095	-1.0	-1.0
chr15	56988808	56989058	ENSG00000140262.17|TCF12|KHSRP|KHSRP	955	+	5.980655	1.3503393	-1.0	-1.0
chr15	57029639	57029924	ENSG00000140262.17|TCF12|KHSRP|KHSRP	959	+	4.3722186	1.3867723	-1.0	-1.0
chr15	57092023	57092323	ENSG00000140262.17|TCF12|KHSRP|KHSRP	977	+	4.3184667	1.634147	-1.0	-1.0
chr15	57166696	57166856	ENSG00000140262.17|TCF12|KHSRP|KHSRP	942	+	3.971926	1.2348304	-1.0	-1.0
chr15	57272494	57272634	ENSG00000140262.17|TCF12|KHSRP|KHSRP	947	+	5.860947	1.2783649	-1.0	-1.0
chr15	57083874	57084154	ENSG00000140262.17|TCF12|KHSRP|KHSRP	957	+	6.009063	1.3679161	-1.0	-1.0
chr15	56986148	56986493	ENSG00000140262.17|TCF12|KHSRP|KHSRP	971	+	4.076188	1.5375865	-1.0	-1.0
chr15	57053199	57053464	ENSG00000140262.17|TCF12|KHSRP|KHSRP	982	+	6.0105414	1.7475885	-1.0	-1.0
chr15	57003674	57003774	ENSG00000140262.17|TCF12|KHSRP|KHSRP	944	+	5.799994	1.2530668	-1.0	-1.0
chr15	57063204	57063369	ENSG00000140262.17|TCF12|KHSRP|KHSRP	932	+	5.7675614	1.1685907	-1.0	-1.0
chr15	56953038	56953363	ENSG00000140262.17|TCF12|KHSRP|KHSRP	959	+	4.3117833	1.3900096	-1.0	-1.0
chr15	57166466	57166676	ENSG00000140262.17|TCF12|KHSRP|KHSRP	976	+	4.3455086	1.612734	-1.0	-1.0
chr15	56988338	56988538	ENSG00000140262.17|TCF12|KHSRP|KHSRP	972	+	6.2541547	1.5468624	-1.0	-1.0
chr15	57048629	57048804	ENSG00000140262.17|TCF12|KHSRP|KHSRP	973	+	5.3062525	1.5669417	-1.0	-1.0
chr15	56942488	56942658	ENSG00000140262.17|TCF12|KHSRP|KHSRP	932	+	2.806877	1.1651188	-1.0	-1.0
chr15	57029499	57029609	ENSG00000140262.17|TCF12|KHSRP|KHSRP	930	+	5.788294	1.1548432	-1.0	-1.0
chr15	57095438	57095618	ENSG00000140262.17|TCF12|KHSRP|KHSRP	907	+	3.7751412	1.0302413	-1.0	-1.0
chr15	57121953	57122113	ENSG00000140262.17|TCF12|KHSRP|KHSRP	958	+	6.039415	1.3806553	-1.0	-1.0
chr15	57184906	57185201	ENSG00000140262.17|TCF12|KHSRP|KHSRP	957	+	5.075133	1.3619698	-1.0	-1.0
chr15	57109562	57109757	ENSG00000140262.17|TCF12|KHSRP|KHSRP	945	+	5.1195836	1.2617767	-1.0	-1.0
chr15	57014834	57015024	ENSG00000140262.17|TCF12|KHSRP|KHSRP	975	+	6.2740183	1.5937086	-1.0	-1.0
chr15	56920628	56920828	ENSG00000140262.17|TCF12|KHSRP|KHSRP	961	+	4.540455	1.4043202	-1.0	-1.0
chr15	56979648	56979908	ENSG00000140262.17|TCF12|KHSRP|KHSRP	985	+	4.782282	1.8333746	-1.0	-1.0
chr15	57087809	57088074	ENSG00000140262.17|TCF12|KHSRP|KHSRP	931	+	4.759856	1.1609436	-1.0	-1.0
chr15	56934558	56934713	ENSG00000140262.17|TCF12|KHSRP|KHSRP	965	+	3.7988837	1.4601041	-1.0	-1.0
chr15	57074974	57075309	ENSG00000140262.17|TCF12|KHSRP|KHSRP	983	+	5.747931	1.7697179	-1.0	-1.0
chr15	57060729	57060874	ENSG00000140262.17|TCF12|KHSRP|KHSRP	928	+	5.723657	1.1456325	-1.0	-1.0
chr15	57068678	57068968	ENSG00000140262.17|TCF12|KHSRP|KHSRP	974	+	6.2658715	1.5821238	-1.0	-1.0
chr15	56964488	56964778	ENSG00000140262.17|TCF12|KHSRP|KHSRP	946	+	4.287116	1.2708545	-1.0	-1.0
chr15	57047999	57048119	ENSG00000140262.17|TCF12|KHSRP|KHSRP	938	+	5.7652073	1.2058656	-1.0	-1.0
chr15	56961488	56961608	ENSG00000140262.17|TCF12|KHSRP|KHSRP	911	+	3.5438194	1.0514284	-1.0	-1.0
chr15	57263274	57263474	ENSG00000140262.17|TCF12|KHSRP|KHSRP	994	+	6.305577	2.2546265	-1.0	-1.0
chr15	57063823	57064198	ENSG00000140262.17|TCF12|KHSRP|KHSRP	965	+	5.916935	1.4531528	-1.0	-1.0
chr15	57039194	57039294	ENSG00000140262.17|TCF12|KHSRP|KHSRP	944	+	5.84156	1.2530668	-1.0	-1.0
chr15	56931803	56931973	ENSG00000140262.17|TCF12|KHSRP|KHSRP	931	+	3.6764688	1.1612849	-1.0	-1.0
chr15	56955488	56956073	ENSG00000140262.17|TCF12|KHSRP|KHSRP	993	+	4.7685204	2.1579514	-1.0	-1.0
chr15	57271944	57272409	ENSG00000140262.17|TCF12|KHSRP|KHSRP	975	+	5.3181667	1.5967617	-1.0	-1.0
chr15	57090954	57091114	ENSG00000140262.17|TCF12|KHSRP|KHSRP	946	+	5.8711104	1.2707257	-1.0	-1.0
chr15	56930178	56930293	ENSG00000140262.17|TCF12|KHSRP|KHSRP	964	+	6.14839	1.4467134	-1.0	-1.0
chr15	56965753	56966228	ENSG00000140262.17|TCF12|KHSRP|KHSRP	986	+	4.834036	1.8580066	-1.0	-1.0
chr15	56977688	56977823	ENSG00000140262.17|TCF12|KHSRP|KHSRP	920	+	3.8057604	1.0995864	-1.0	-1.0
chr15	57029224	57029439	ENSG00000140262.17|TCF12|KHSRP|KHSRP	953	+	3.329847	1.3237736	-1.0	-1.0
chr15	56949048	56949283	ENSG00000140262.17|TCF12|KHSRP|KHSRP	980	+	3.7248664	1.6936637	-1.0	-1.0
chr15	56921098	56921243	ENSG00000140262.17|TCF12|KHSRP|KHSRP	966	+	3.9467196	1.4672428	-1.0	-1.0
chr15	57084814	57085009	ENSG00000140262.17|TCF12|KHSRP|KHSRP	943	+	5.8251576	1.2444774	-1.0	-1.0
chr15	57094828	57095258	ENSG00000140262.17|TCF12|KHSRP|KHSRP	981	+	5.3995433	1.7185309	-1.0	-1.0
chr15	57075334	57075434	ENSG00000140262.17|TCF12|KHSRP|KHSRP	949	+	5.8899302	1.2898325	-1.0	-1.0
chr15	57088859	57088979	ENSG00000140262.17|TCF12|KHSRP|KHSRP	928	+	5.6980376	1.1407863	-1.0	-1.0
chr15	57067873	57068068	ENSG00000140262.17|TCF12|KHSRP|KHSRP	948	+	4.260654	1.2867234	-1.0	-1.0
chr15	57053064	57053179	ENSG00000140262.17|TCF12|KHSRP|KHSRP	906	+	5.6293864	1.0264134	-1.0	-1.0
chr15	57117917	57118022	ENSG00000140262.17|TCF12|KHSRP|KHSRP	930	+	5.7448916	1.157355	-1.0	-1.0
chr15	56977538	56977638	ENSG00000140262.17|TCF12|KHSRP|KHSRP	914	+	5.695039	1.064249	-1.0	-1.0
chr15	57083139	57083404	ENSG00000140262.17|TCF12|KHSRP|KHSRP	977	+	6.102397	1.643504	-1.0	-1.0
chr15	57063449	57063589	ENSG00000140262.17|TCF12|KHSRP|KHSRP	902	+	5.6058927	1.0075357	-1.0	-1.0
chr15	57232515	57232700	ENSG00000140262.17|TCF12|KHSRP|KHSRP	933	+	4.124075	1.1714269	-1.0	-1.0
chr15	57076969	57077069	ENSG00000140262.17|TCF12|KHSRP|KHSRP	900	+	5.5857368	1.0006146	-1.0	-1.0
chr15	57166210	57166365	ENSG00000140262.17|TCF12|KHSRP|KHSRP	948	+	5.9147105	1.280535	-1.0	-1.0
chr15	56927413	56927968	ENSG00000140262.17|TCF12|KHSRP|KHSRP	943	+	3.591119	1.2464513	-1.0	-1.0
chr15	56953538	56953833	ENSG00000140262.17|TCF12|KHSRP|KHSRP	971	+	3.8971446	1.5350097	-1.0	-1.0
chr15	57028289	57028539	ENSG00000140262.17|TCF12|KHSRP|KHSRP	972	+	5.042381	1.552229	-1.0	-1.0
chr15	57049714	57049949	ENSG00000140262.17|TCF12|KHSRP|KHSRP	936	+	5.789916	1.193206	-1.0	-1.0
chr15	57265514	57265819	ENSG00000140262.17|TCF12|KHSRP|KHSRP	946	+	4.040395	1.2714559	-1.0	-1.0
chr15	57077119	57077314	ENSG00000140262.17|TCF12|KHSRP|KHSRP	937	+	3.7972033	1.2032162	-1.0	-1.0
chr15	57026539	57026649	ENSG00000140262.17|TCF12|KHSRP|KHSRP	908	+	5.677414	1.0375172	-1.0	-1.0
chr15	57222410	57222535	ENSG00000140262.17|TCF12|KHSRP|KHSRP	948	+	5.896736	1.2874792	-1.0	-1.0
chr15	56923333	56923503	ENSG00000140262.17|TCF12|KHSRP|KHSRP	966	+	3.9538364	1.4691672	-1.0	-1.0
chr15	57049999	57050134	ENSG00000140262.17|TCF12|KHSRP|KHSRP	931	+	5.7289124	1.1635503	-1.0	-1.0
chr15	56944128	56944268	ENSG00000140262.17|TCF12|KHSRP|KHSRP	923	+	2.9817255	1.1160961	-1.0	-1.0
chr15	56986763	56986913	ENSG00000140262.17|TCF12|KHSRP|KHSRP	938	+	5.3843555	1.2066727	-1.0	-1.0
chr15	57214601	57214726	ENSG00000140262.17|TCF12|KHSRP|KHSRP	927	+	5.7115664	1.137119	-1.0	-1.0
chr15	56962633	56962988	ENSG00000140262.17|TCF12|KHSRP|KHSRP	992	+	5.495545	2.105417	-1.0	-1.0
chr15	57020399	57020524	ENSG00000140262.17|TCF12|KHSRP|KHSRP	950	+	5.933696	1.3015465	-1.0	-1.0
chr15	56944718	56945413	ENSG00000140262.17|TCF12|KHSRP|KHSRP	982	+	3.83899	1.733748	-1.0	-1.0
chr15	56975293	56975443	ENSG00000140262.17|TCF12|KHSRP|KHSRP	936	+	4.1499257	1.1954275	-1.0	-1.0
chr15	57068073	57068253	ENSG00000140262.17|TCF12|KHSRP|KHSRP	907	+	5.639507	1.0320475	-1.0	-1.0
chr15	56961633	56961898	ENSG00000140262.17|TCF12|KHSRP|KHSRP	965	+	3.6394696	1.4598926	-1.0	-1.0
chr15	56956098	56956443	ENSG00000140262.17|TCF12|KHSRP|KHSRP	980	+	3.8216558	1.704434	-1.0	-1.0
chr15	57119948	57120118	ENSG00000140262.17|TCF12|KHSRP|KHSRP	957	+	5.7389545	1.3646452	-1.0	-1.0
chr15	57120218	57120633	ENSG00000140262.17|TCF12|KHSRP|KHSRP	962	+	4.8393703	1.4250525	-1.0	-1.0
chr15	57711803	57711978	ENSG00000137878.16|GCOM1|KHSRP|KHSRP	946	+	5.8968472	1.2686236	-1.0	-1.0
chr15	57711803	57711978	ENSG00000255529.7|POLR2M|KHSRP|KHSRP	946	+	5.8968472	1.2685286	-1.0	-1.0
chr15	57717577	57717687	ENSG00000255529.7|POLR2M|KHSRP|KHSRP	910	+	5.6579576	1.0436132	-1.0	-1.0
chr15	58057707	58057937	ENSG00000128918.14|ALDH1A2|KHSRP|KHSRP	972	-	3.1636908	1.5504862	-1.0	-1.0
chr15	58001359	58001464	ENSG00000128918.14|ALDH1A2|KHSRP|KHSRP	903	-	2.8050663	1.0152595	-1.0	-1.0
chr15	57994503	57994618	ENSG00000128918.14|ALDH1A2|KHSRP|KHSRP	931	-	5.753182	1.1581581	-1.0	-1.0
chr15	58057472	58057647	ENSG00000128918.14|ALDH1A2|KHSRP|KHSRP	934	-	2.9223094	1.1789936	-1.0	-1.0
chr15	58040372	58040512	ENSG00000128918.14|ALDH1A2|KHSRP|KHSRP	947	-	3.976185	1.2764117	-1.0	-1.0
chr15	58054692	58054827	ENSG00000128918.14|ALDH1A2|KHSRP|KHSRP	927	-	3.0220819	1.1375151	-1.0	-1.0
chr15	57994863	57994993	ENSG00000128918.14|ALDH1A2|KHSRP|KHSRP	922	-	3.7263107	1.1105287	-1.0	-1.0
chr15	57965842	57966052	ENSG00000128918.14|ALDH1A2|KHSRP|KHSRP	970	-	6.1937914	1.5246605	-1.0	-1.0
chr15	58057192	58057417	ENSG00000128918.14|ALDH1A2|KHSRP|KHSRP	974	-	3.6375031	1.582904	-1.0	-1.0
chr15	57990112	57990277	ENSG00000128918.14|ALDH1A2|KHSRP|KHSRP	951	-	4.0648885	1.3055098	-1.0	-1.0
chr15	57994698	57994843	ENSG00000128918.14|ALDH1A2|KHSRP|KHSRP	964	-	4.060415	1.439206	-1.0	-1.0
chr15	58042032	58042202	ENSG00000128918.14|ALDH1A2|KHSRP|KHSRP	963	-	4.8328786	1.437492	-1.0	-1.0
chr15	57991177	57991423	ENSG00000128918.14|ALDH1A2|KHSRP|KHSRP	955	-	3.0483415	1.3512325	-1.0	-1.0
chr15	57988412	57988582	ENSG00000128918.14|ALDH1A2|KHSRP|KHSRP	984	-	6.1381316	1.7899636	-1.0	-1.0
chr15	57990977	57991092	ENSG00000128918.14|ALDH1A2|KHSRP|KHSRP	946	-	5.8422194	1.2700119	-1.0	-1.0
chr15	58021281	58021411	ENSG00000128918.14|ALDH1A2|KHSRP|KHSRP	943	-	3.7211692	1.2448728	-1.0	-1.0
chr15	58036206	58036496	ENSG00000128918.14|ALDH1A2|KHSRP|KHSRP	941	-	3.4312127	1.2291074	-1.0	-1.0
chr15	58056552	58056897	ENSG00000128918.14|ALDH1A2|KHSRP|KHSRP	987	-	4.4143004	1.8895123	-1.0	-1.0
chr15	57989662	57989832	ENSG00000128918.14|ALDH1A2|KHSRP|KHSRP	935	-	5.8334007	1.1874428	-1.0	-1.0
chr15	57987277	57987402	ENSG00000128918.14|ALDH1A2|KHSRP|KHSRP	937	-	5.7884693	1.2025791	-1.0	-1.0
chr15	58015451	58015671	ENSG00000128918.14|ALDH1A2|KHSRP|KHSRP	987	-	3.823555	1.8988167	-1.0	-1.0
chr15	58058118	58058248	ENSG00000128918.14|ALDH1A2|KHSRP|KHSRP	943	-	3.3376427	1.2464904	-1.0	-1.0
chr15	58007604	58007714	ENSG00000128918.14|ALDH1A2|KHSRP|KHSRP	936	-	3.1895688	1.1934073	-1.0	-1.0
chr15	58707570	58707735	ENSG00000137845.14|ADAM10|KHSRP|KHSRP	922	-	3.8125958	1.1084119	-1.0	-1.0
chr15	58683069	58683289	ENSG00000137845.14|ADAM10|KHSRP|KHSRP	979	-	6.2250586	1.6861247	-1.0	-1.0
chr15	58610077	58610332	ENSG00000137845.14|ADAM10|KHSRP|KHSRP	907	-	2.716093	1.0318589	-1.0	-1.0
chr15	58716060	58716420	ENSG00000137845.14|ADAM10|KHSRP|KHSRP	983	-	4.265269	1.774102	-1.0	-1.0
chr15	58717175	58717470	ENSG00000137845.14|ADAM10|KHSRP|KHSRP	957	-	5.1084733	1.3659728	-1.0	-1.0
chr15	58677513	58678083	ENSG00000137845.14|ADAM10|KHSRP|KHSRP	979	-	3.6750898	1.675264	-1.0	-1.0
chr15	58702374	58702879	ENSG00000137845.14|ADAM10|KHSRP|KHSRP	973	-	5.4341016	1.5661156	-1.0	-1.0
chr15	58599724	58600134	ENSG00000137845.14|ADAM10|KHSRP|KHSRP	972	-	3.5729706	1.5558633	-1.0	-1.0
chr15	58631779	58631934	ENSG00000137845.14|ADAM10|KHSRP|KHSRP	941	-	5.353315	1.2297316	-1.0	-1.0
chr15	58645073	58645218	ENSG00000137845.14|ADAM10|KHSRP|KHSRP	924	-	5.2711887	1.1208665	-1.0	-1.0
chr15	58697969	58698114	ENSG00000137845.14|ADAM10|KHSRP|KHSRP	940	-	5.1276298	1.2222847	-1.0	-1.0
chr15	58690044	58690164	ENSG00000137845.14|ADAM10|KHSRP|KHSRP	910	-	5.6809006	1.0459262	-1.0	-1.0
chr15	58600684	58600944	ENSG00000137845.14|ADAM10|KHSRP|KHSRP	987	-	3.9960191	1.9001116	-1.0	-1.0
chr15	58645613	58645758	ENSG00000137845.14|ADAM10|KHSRP|KHSRP	909	-	5.694851	1.0401394	-1.0	-1.0
chr15	58716425	58716895	ENSG00000137845.14|ADAM10|KHSRP|KHSRP	933	-	3.515551	1.1745043	-1.0	-1.0
chr15	58743407	58743632	ENSG00000137845.14|ADAM10|KHSRP|KHSRP	958	-	5.531371	1.3731271	-1.0	-1.0
chr15	58621366	58621470	ENSG00000137845.14|ADAM10|KHSRP|KHSRP	925	-	5.7315197	1.1271784	-1.0	-1.0
chr15	58594966	58595171	ENSG00000137845.14|ADAM10|KHSRP|KHSRP	946	-	4.5309267	1.2664263	-1.0	-1.0
chr15	58609822	58609947	ENSG00000137845.14|ADAM10|KHSRP|KHSRP	931	-	3.1545994	1.1582198	-1.0	-1.0
chr15	58634444	58634549	ENSG00000137845.14|ADAM10|KHSRP|KHSRP	943	-	4.906205	1.2421021	-1.0	-1.0
chr15	58639789	58639894	ENSG00000137845.14|ADAM10|KHSRP|KHSRP	912	-	5.7040467	1.0538985	-1.0	-1.0
chr15	58700094	58700719	ENSG00000137845.14|ADAM10|KHSRP|KHSRP	988	-	5.0786376	1.9233605	-1.0	-1.0
chr15	58681967	58682082	ENSG00000137845.14|ADAM10|KHSRP|KHSRP	949	-	5.8766317	1.2911441	-1.0	-1.0
chr15	58645863	58646054	ENSG00000137845.14|ADAM10|KHSRP|KHSRP	978	-	4.037064	1.6525829	-1.0	-1.0
chr15	58607734	58607834	ENSG00000137845.14|ADAM10|KHSRP|KHSRP	902	-	3.0923426	1.008075	-1.0	-1.0
chr15	58664976	58665091	ENSG00000137845.14|ADAM10|KHSRP|KHSRP	972	-	6.252495	1.5484866	-1.0	-1.0
chr15	58593761	58594001	ENSG00000137845.14|ADAM10|KHSRP|KHSRP	962	-	4.156862	1.41454	-1.0	-1.0
chr15	58609542	58609762	ENSG00000137845.14|ADAM10|KHSRP|KHSRP	984	-	5.9615445	1.8016522	-1.0	-1.0
chr15	58674412	58674852	ENSG00000137845.14|ADAM10|KHSRP|KHSRP	975	-	4.14607	1.6022283	-1.0	-1.0
chr15	58599206	58599597	ENSG00000137845.14|ADAM10|KHSRP|KHSRP	964	-	6.08483	1.447104	-1.0	-1.0
chr15	58621656	58621761	ENSG00000137845.14|ADAM10|KHSRP|KHSRP	904	-	5.616415	1.017214	-1.0	-1.0
chr15	58738127	58738227	ENSG00000137845.14|ADAM10|KHSRP|KHSRP	913	-	5.7040467	1.0588051	-1.0	-1.0
chr15	58616251	58616706	ENSG00000137845.14|ADAM10|KHSRP|KHSRP	954	-	5.862212	1.3360795	-1.0	-1.0
chr15	58591526	58591706	ENSG00000137845.14|ADAM10|KHSRP|KHSRP	956	-	5.134841	1.3578727	-1.0	-1.0
chr15	58603729	58603854	ENSG00000137845.14|ADAM10|KHSRP|KHSRP	943	-	3.2725954	1.2412851	-1.0	-1.0
chr15	58630554	58630739	ENSG00000137845.14|ADAM10|KHSRP|KHSRP	960	-	5.347516	1.4020231	-1.0	-1.0
chr15	58670452	58670692	ENSG00000137845.14|ADAM10|KHSRP|KHSRP	970	-	4.050576	1.5294899	-1.0	-1.0
chr15	58679407	58679642	ENSG00000137845.14|ADAM10|KHSRP|KHSRP	923	-	5.005774	1.1152706	-1.0	-1.0
chr15	58717767	58717942	ENSG00000137845.14|ADAM10|KHSRP|KHSRP	917	-	3.999426	1.0821003	-1.0	-1.0
chr15	58609242	58609432	ENSG00000137845.14|ADAM10|KHSRP|KHSRP	936	-	2.895064	1.1930748	-1.0	-1.0
chr15	58626581	58626681	ENSG00000137845.14|ADAM10|KHSRP|KHSRP	905	-	5.6507807	1.0237269	-1.0	-1.0
chr15	58748249	58748374	ENSG00000137845.14|ADAM10|KHSRP|KHSRP	921	-	3.3915784	1.1018103	-1.0	-1.0
chr15	58693789	58694099	ENSG00000137845.14|ADAM10|KHSRP|KHSRP	992	-	6.2838	2.0893092	-1.0	-1.0
chr15	58708795	58709295	ENSG00000137845.14|ADAM10|KHSRP|KHSRP	984	-	3.865182	1.805231	-1.0	-1.0
chr15	58670702	58670802	ENSG00000137845.14|ADAM10|KHSRP|KHSRP	911	-	2.6323595	1.0530405	-1.0	-1.0
chr15	58596511	58596656	ENSG00000137845.14|ADAM10|KHSRP|KHSRP	922	-	2.566979	1.1101092	-1.0	-1.0
chr15	58633049	58633154	ENSG00000137845.14|ADAM10|KHSRP|KHSRP	906	-	3.7285502	1.0282453	-1.0	-1.0
chr15	58669692	58669942	ENSG00000137845.14|ADAM10|KHSRP|KHSRP	967	-	3.3044255	1.4757779	-1.0	-1.0
chr15	58730432	58730552	ENSG00000137845.14|ADAM10|KHSRP|KHSRP	906	-	5.634383	1.0268201	-1.0	-1.0
chr15	58694554	58694719	ENSG00000137845.14|ADAM10|KHSRP|KHSRP	945	-	5.395536	1.2627678	-1.0	-1.0
chr15	58644873	58645008	ENSG00000137845.14|ADAM10|KHSRP|KHSRP	939	-	5.8011	1.2125095	-1.0	-1.0
chr15	58698694	58698839	ENSG00000137845.14|ADAM10|KHSRP|KHSRP	923	-	3.3025632	1.1126137	-1.0	-1.0
chr15	58640639	58640759	ENSG00000137845.14|ADAM10|KHSRP|KHSRP	942	-	5.8220525	1.2333975	-1.0	-1.0
chr15	58668972	58669227	ENSG00000137845.14|ADAM10|KHSRP|KHSRP	960	-	3.7946348	1.4014624	-1.0	-1.0
chr15	58710315	58710520	ENSG00000137845.14|ADAM10|KHSRP|KHSRP	964	-	4.493855	1.4455905	-1.0	-1.0
chr15	58591241	58591461	ENSG00000137845.14|ADAM10|KHSRP|KHSRP	967	-	6.0702124	1.4784889	-1.0	-1.0
chr15	58636524	58636714	ENSG00000137845.14|ADAM10|KHSRP|KHSRP	950	-	3.78711	1.2973819	-1.0	-1.0
chr15	58701379	58701499	ENSG00000137845.14|ADAM10|KHSRP|KHSRP	929	-	5.7193956	1.1514834	-1.0	-1.0
chr15	58694444	58694549	ENSG00000137845.14|ADAM10|KHSRP|KHSRP	944	-	5.8033476	1.2524903	-1.0	-1.0
chr15	58633529	58633629	ENSG00000137845.14|ADAM10|KHSRP|KHSRP	940	-	5.74673	1.2217056	-1.0	-1.0
chr15	58711605	58712315	ENSG00000137845.14|ADAM10|KHSRP|KHSRP	977	-	4.1764016	1.6405197	-1.0	-1.0
chr15	58617986	58618261	ENSG00000137845.14|ADAM10|KHSRP|KHSRP	965	-	6.104751	1.4548159	-1.0	-1.0
chr15	58678098	58678343	ENSG00000137845.14|ADAM10|KHSRP|KHSRP	978	-	3.9630673	1.6566684	-1.0	-1.0
chr15	58591726	58591916	ENSG00000137845.14|ADAM10|KHSRP|KHSRP	927	-	4.451471	1.1346202	-1.0	-1.0
chr15	58594696	58594931	ENSG00000137845.14|ADAM10|KHSRP|KHSRP	941	-	3.5522184	1.2325146	-1.0	-1.0
chr15	58611522	58611842	ENSG00000137845.14|ADAM10|KHSRP|KHSRP	988	-	4.346716	1.9109133	-1.0	-1.0
chr15	58610507	58611512	ENSG00000137845.14|ADAM10|KHSRP|KHSRP	977	-	4.624298	1.6344494	-1.0	-1.0
chr15	58632044	58632234	ENSG00000137845.14|ADAM10|KHSRP|KHSRP	970	-	5.6035004	1.5297016	-1.0	-1.0
chr15	58675547	58676137	ENSG00000137845.14|ADAM10|KHSRP|KHSRP	999	-	5.844408	2.9215858	-1.0	-1.0
chr15	58626941	58627066	ENSG00000137845.14|ADAM10|KHSRP|KHSRP	944	-	5.209183	1.2518253	-1.0	-1.0
chr15	58607839	58607969	ENSG00000137845.14|ADAM10|KHSRP|KHSRP	915	-	2.7436855	1.0682858	-1.0	-1.0
chr15	58856776	58856901	ENSG00000128923.10|MINDY2|KHSRP|KHSRP	905	+	5.698565	1.0203131	-1.0	-1.0
chr15	58847470	58847575	ENSG00000128923.10|MINDY2|KHSRP|KHSRP	940	+	5.7519407	1.2239712	-1.0	-1.0
chr15	58821428	58821678	ENSG00000128923.10|MINDY2|KHSRP|KHSRP	947	+	3.7037978	1.278817	-1.0	-1.0
chr15	58810249	58810364	ENSG00000128923.10|MINDY2|KHSRP|KHSRP	920	+	2.8956068	1.0989031	-1.0	-1.0
chr15	58895352	58895497	ENSG00000137776.16|SLTM|KHSRP|KHSRP	943	-	3.9690878	1.2477859	-1.0	-1.0
chr15	58896987	58897114	ENSG00000137776.16|SLTM|KHSRP|KHSRP	975	-	3.7159095	1.6029084	-1.0	-1.0
chr15	58901367	58901552	ENSG00000137776.16|SLTM|KHSRP|KHSRP	939	-	5.7286615	1.2127119	-1.0	-1.0
chr15	58897981	58899101	ENSG00000137776.16|SLTM|KHSRP|KHSRP	982	-	3.9278164	1.7566929	-1.0	-1.0
chr15	58900137	58900257	ENSG00000137776.16|SLTM|KHSRP|KHSRP	950	-	5.897226	1.3008324	-1.0	-1.0
chr15	58879419	58879634	ENSG00000137776.16|SLTM|KHSRP|KHSRP	930	-	3.0486403	1.1554615	-1.0	-1.0
chr15	58888509	58888724	ENSG00000137776.16|SLTM|KHSRP|KHSRP	999	-	5.9967318	2.8840926	-1.0	-1.0
chr15	58908992	58909107	ENSG00000137776.16|SLTM|KHSRP|KHSRP	939	-	5.854513	1.214881	-1.0	-1.0
chr15	58879089	58879284	ENSG00000137776.16|SLTM|KHSRP|KHSRP	942	-	4.4607525	1.2333342	-1.0	-1.0
chr15	58932211	58932421	ENSG00000137776.16|SLTM|KHSRP|KHSRP	976	-	3.4722185	1.618247	-1.0	-1.0
chr15	58901162	58901262	ENSG00000137776.16|SLTM|KHSRP|KHSRP	904	-	3.7102957	1.016037	-1.0	-1.0
chr15	58893404	58893819	ENSG00000137776.16|SLTM|KHSRP|KHSRP	975	-	5.289654	1.6092987	-1.0	-1.0
chr15	58907617	58907847	ENSG00000137776.16|SLTM|KHSRP|KHSRP	964	-	3.5824556	1.4495862	-1.0	-1.0
chr15	58931839	58932034	ENSG00000137776.16|SLTM|KHSRP|KHSRP	972	-	4.817533	1.5568575	-1.0	-1.0
chr15	58916788	58916983	ENSG00000137776.16|SLTM|KHSRP|KHSRP	950	-	3.0165486	1.303227	-1.0	-1.0
chr15	58879714	58879954	ENSG00000137776.16|SLTM|KHSRP|KHSRP	961	-	3.1646442	1.4070524	-1.0	-1.0
chr15	58883362	58883478	ENSG00000137776.16|SLTM|KHSRP|KHSRP	958	-	6.0157676	1.3784531	-1.0	-1.0
chr15	58901667	58901862	ENSG00000137776.16|SLTM|KHSRP|KHSRP	952	-	3.4382498	1.3196197	-1.0	-1.0
chr15	58915836	58915961	ENSG00000137776.16|SLTM|KHSRP|KHSRP	917	-	2.7331471	1.0812689	-1.0	-1.0
chr15	58888969	58889069	ENSG00000137776.16|SLTM|KHSRP|KHSRP	907	-	5.6395516	1.0329878	-1.0	-1.0
chr15	58894607	58894727	ENSG00000137776.16|SLTM|KHSRP|KHSRP	930	-	5.7202964	1.1550223	-1.0	-1.0
chr15	58930989	58931114	ENSG00000137776.16|SLTM|KHSRP|KHSRP	931	-	4.5115237	1.1616582	-1.0	-1.0
chr15	58888749	58888949	ENSG00000137776.16|SLTM|KHSRP|KHSRP	946	-	3.9510715	1.2646656	-1.0	-1.0
chr15	58902022	58902277	ENSG00000137776.16|SLTM|KHSRP|KHSRP	950	-	3.2861874	1.3008227	-1.0	-1.0
chr15	58899942	58900102	ENSG00000137776.16|SLTM|KHSRP|KHSRP	903	-	2.539692	1.0125878	-1.0	-1.0
chr15	58889594	58889699	ENSG00000137776.16|SLTM|KHSRP|KHSRP	930	-	5.7776194	1.1555591	-1.0	-1.0
chr15	58897624	58897934	ENSG00000137776.16|SLTM|KHSRP|KHSRP	941	-	3.0353916	1.2278672	-1.0	-1.0
chr15	58880137	58880242	ENSG00000137776.16|SLTM|KHSRP|KHSRP	923	-	5.672618	1.1121134	-1.0	-1.0
chr15	58899246	58899401	ENSG00000137776.16|SLTM|KHSRP|KHSRP	954	-	5.468591	1.3336732	-1.0	-1.0
chr15	59018224	59018494	ENSG00000157450.15|RNF111|KHSRP|KHSRP	946	+	4.1648874	1.2697241	-1.0	-1.0
chr15	59024894	59025064	ENSG00000157450.15|RNF111|KHSRP|KHSRP	933	+	3.5893848	1.1743325	-1.0	-1.0
chr15	59084214	59084359	ENSG00000157450.15|RNF111|KHSRP|KHSRP	952	+	5.912196	1.3178166	-1.0	-1.0
chr15	58988675	58989080	ENSG00000157450.15|RNF111|KHSRP|KHSRP	979	+	4.3598647	1.6778067	-1.0	-1.0
chr15	59031702	59031822	ENSG00000157450.15|RNF111|KHSRP|KHSRP	943	+	5.893466	1.2440819	-1.0	-1.0
chr15	59026924	59027134	ENSG00000157450.15|RNF111|KHSRP|KHSRP	930	+	3.565793	1.1570683	-1.0	-1.0
chr15	59044787	59045027	ENSG00000157450.15|RNF111|KHSRP|KHSRP	959	+	6.0289083	1.3843266	-1.0	-1.0
chr15	59003800	59003980	ENSG00000157450.15|RNF111|KHSRP|KHSRP	942	+	3.4563632	1.2384648	-1.0	-1.0
chr15	58990585	58990920	ENSG00000157450.15|RNF111|KHSRP|KHSRP	960	+	3.55172	1.403139	-1.0	-1.0
chr15	59078220	59078370	ENSG00000157450.15|RNF111|KHSRP|KHSRP	929	+	5.7271943	1.1470513	-1.0	-1.0
chr15	59093510	59093650	ENSG00000157450.15|RNF111|KHSRP|KHSRP	932	+	5.733308	1.1704051	-1.0	-1.0
chr15	59029154	59030219	ENSG00000157450.15|RNF111|KHSRP|KHSRP	975	+	5.3437243	1.6059129	-1.0	-1.0
chr15	59040522	59040672	ENSG00000157450.15|RNF111|KHSRP|KHSRP	919	+	5.7045093	1.0914855	-1.0	-1.0
chr15	59095042	59095237	ENSG00000157450.15|RNF111|KHSRP|KHSRP	966	+	5.2385597	1.4674586	-1.0	-1.0
chr15	59018589	59018704	ENSG00000157450.15|RNF111|KHSRP|KHSRP	941	+	5.818165	1.2255298	-1.0	-1.0
chr15	59004026	59004174	ENSG00000157450.15|RNF111|KHSRP|KHSRP	969	+	4.320006	1.5047629	-1.0	-1.0
chr15	58996915	58997075	ENSG00000157450.15|RNF111|KHSRP|KHSRP	934	+	4.0693445	1.18341	-1.0	-1.0
chr15	59090059	59090184	ENSG00000157450.15|RNF111|KHSRP|KHSRP	907	+	5.676895	1.0292617	-1.0	-1.0
chr15	59090864	59091029	ENSG00000157450.15|RNF111|KHSRP|KHSRP	946	+	5.8813987	1.2670085	-1.0	-1.0
chr15	58993505	58993660	ENSG00000157450.15|RNF111|KHSRP|KHSRP	907	+	3.4912136	1.0304952	-1.0	-1.0
chr15	59023249	59023469	ENSG00000157450.15|RNF111|KHSRP|KHSRP	957	+	6.011174	1.3645496	-1.0	-1.0
chr15	59015319	59015494	ENSG00000157450.15|RNF111|KHSRP|KHSRP	959	+	5.3501024	1.3914368	-1.0	-1.0
chr15	59118723	59118828	ENSG00000157456.7|CCNB2|KHSRP|KHSRP	910	+	5.713691	1.0443914	-1.0	-1.0
chr15	59119048	59119223	ENSG00000157456.7|CCNB2|KHSRP|KHSRP	965	+	4.849626	1.451471	-1.0	-1.0
chr15	59123621	59123726	ENSG00000157456.7|CCNB2|KHSRP|KHSRP	924	+	3.3688216	1.1197863	-1.0	-1.0
chr15	59114255	59114443	ENSG00000157456.7|CCNB2|KHSRP|KHSRP	962	+	6.0773187	1.4154174	-1.0	-1.0
chr15	59123806	59123941	ENSG00000157456.7|CCNB2|KHSRP|KHSRP	902	+	5.602044	1.010076	-1.0	-1.0
chr15	59124311	59124506	ENSG00000157456.7|CCNB2|KHSRP|KHSRP	941	+	2.9820504	1.2255121	-1.0	-1.0
chr15	59124511	59124771	ENSG00000157456.7|CCNB2|KHSRP|KHSRP	943	+	3.5915017	1.2440234	-1.0	-1.0
chr15	59123585	59123725	ENSG00000259732.1|AC092757.2|KHSRP|KHSRP	920	+	3.527541	1.0962297	-1.0	-1.0
chr15	59124310	59124770	ENSG00000259732.1|AC092757.2|KHSRP|KHSRP	940	+	3.3231783	1.223169	-1.0	-1.0
chr15	59123835	59123940	ENSG00000259732.1|AC092757.2|KHSRP|KHSRP	905	+	5.615446	1.0205388	-1.0	-1.0
chr15	59652079	59652214	ENSG00000140307.10|GTF2A2|KHSRP|KHSRP	925	-	5.7160873	1.1240438	-1.0	-1.0
chr15	59649247	59649477	ENSG00000140307.10|GTF2A2|KHSRP|KHSRP	977	-	6.3513722	1.6364535	-1.0	-1.0
chr15	59642262	59642407	ENSG00000140307.10|GTF2A2|KHSRP|KHSRP	951	-	5.894468	1.3122135	-1.0	-1.0
chr15	59668696	59668946	ENSG00000227161.1|AC092755.1|KHSRP|KHSRP	974	-	4.5152125	1.5907995	-1.0	-1.0
chr15	59663681	59664026	ENSG00000227161.1|AC092755.1|KHSRP|KHSRP	950	-	3.158627	1.3010036	-1.0	-1.0
chr15	59662841	59663111	ENSG00000227161.1|AC092755.1|KHSRP|KHSRP	971	-	3.6137974	1.530611	-1.0	-1.0
chr15	59652076	59652216	ENSG00000227161.1|AC092755.1|KHSRP|KHSRP	924	-	5.71906	1.1207035	-1.0	-1.0
chr15	59664151	59664361	ENSG00000227161.1|AC092755.1|KHSRP|KHSRP	978	-	5.6493106	1.6603653	-1.0	-1.0
chr15	59659216	59659316	ENSG00000227161.1|AC092755.1|KHSRP|KHSRP	904	-	5.635775	1.0170768	-1.0	-1.0
chr15	59649246	59649476	ENSG00000227161.1|AC092755.1|KHSRP|KHSRP	975	-	6.3240476	1.6090119	-1.0	-1.0
chr15	59678834	59679255	ENSG00000140299.11|BNIP2|KHSRP|KHSRP	959	-	3.49728	1.3858966	-1.0	-1.0
chr15	59683269	59683524	ENSG00000140299.11|BNIP2|KHSRP|KHSRP	984	-	5.127087	1.7858838	-1.0	-1.0
chr15	59679255	59679370	ENSG00000140299.11|BNIP2|KHSRP|KHSRP	927	-	3.846243	1.1362814	-1.0	-1.0
chr15	59678522	59678717	ENSG00000140299.11|BNIP2|KHSRP|KHSRP	977	-	5.683791	1.6369978	-1.0	-1.0
chr15	59668754	59668944	ENSG00000140299.11|BNIP2|KHSRP|KHSRP	986	-	5.082435	1.8628187	-1.0	-1.0
chr15	59663685	59664025	ENSG00000140299.11|BNIP2|KHSRP|KHSRP	951	-	3.179917	1.3105732	-1.0	-1.0
chr15	59679410	59679645	ENSG00000140299.11|BNIP2|KHSRP|KHSRP	941	-	3.2418976	1.2279264	-1.0	-1.0
chr15	59664150	59664360	ENSG00000140299.11|BNIP2|KHSRP|KHSRP	980	-	5.7885184	1.6894289	-1.0	-1.0
chr15	59662840	59663115	ENSG00000140299.11|BNIP2|KHSRP|KHSRP	970	-	3.5779061	1.5283294	-1.0	-1.0
chr15	59680973	59681098	ENSG00000140299.11|BNIP2|KHSRP|KHSRP	905	-	5.6247516	1.0245316	-1.0	-1.0
chr15	60352119	60352219	ENSG00000182718.16|ANXA2|KHSRP|KHSRP	900	-	5.5857368	1.001173	-1.0	-1.0
chr15	60353991	60354152	ENSG00000182718.16|ANXA2|KHSRP|KHSRP	979	-	4.5538144	1.670426	-1.0	-1.0
chr15	60360796	60360930	ENSG00000182718.16|ANXA2|KHSRP|KHSRP	916	-	5.706506	1.0736833	-1.0	-1.0
chr15	60382441	60382671	ENSG00000182718.16|ANXA2|KHSRP|KHSRP	975	-	4.480958	1.5950993	-1.0	-1.0
chr15	60447016	60447116	ENSG00000128915.11|ICE2|KHSRP|KHSRP	901	-	5.5837946	1.0024444	-1.0	-1.0
chr15	60455487	60455667	ENSG00000128915.11|ICE2|KHSRP|KHSRP	954	-	5.9711785	1.3398051	-1.0	-1.0
chr15	60475147	60475407	ENSG00000128915.11|ICE2|KHSRP|KHSRP	971	-	4.6986585	1.5321015	-1.0	-1.0
chr15	60451209	60451844	ENSG00000128915.11|ICE2|KHSRP|KHSRP	989	-	4.5918436	1.9696442	-1.0	-1.0
chr15	60437909	60438624	ENSG00000128915.11|ICE2|KHSRP|KHSRP	976	-	5.4678416	1.6137868	-1.0	-1.0
chr15	60470117	60470342	ENSG00000128915.11|ICE2|KHSRP|KHSRP	978	-	5.7541556	1.6595695	-1.0	-1.0
chr15	60431697	60431933	ENSG00000128915.11|ICE2|KHSRP|KHSRP	939	-	5.692725	1.2167863	-1.0	-1.0
chr15	60475917	60476057	ENSG00000128915.11|ICE2|KHSRP|KHSRP	993	-	4.6403236	2.1377223	-1.0	-1.0
chr15	60459189	60459479	ENSG00000128915.11|ICE2|KHSRP|KHSRP	965	-	3.903769	1.4528879	-1.0	-1.0
chr15	60453454	60453639	ENSG00000128915.11|ICE2|KHSRP|KHSRP	973	-	4.15785	1.5644614	-1.0	-1.0
chr15	60447830	60448005	ENSG00000128915.11|ICE2|KHSRP|KHSRP	948	-	4.4445415	1.286469	-1.0	-1.0
chr15	60427187	60427352	ENSG00000128915.11|ICE2|KHSRP|KHSRP	941	-	5.785881	1.2266212	-1.0	-1.0
chr15	60441334	60441604	ENSG00000128915.11|ICE2|KHSRP|KHSRP	949	-	5.1546655	1.2892916	-1.0	-1.0
chr15	60448490	60448847	ENSG00000128915.11|ICE2|KHSRP|KHSRP	974	-	3.6604261	1.5859075	-1.0	-1.0
chr15	60436287	60436642	ENSG00000128915.11|ICE2|KHSRP|KHSRP	990	-	6.0293274	2.0172794	-1.0	-1.0
chr15	60476202	60476342	ENSG00000128915.11|ICE2|KHSRP|KHSRP	952	-	4.8944554	1.3167855	-1.0	-1.0
chr15	60428267	60428428	ENSG00000128915.11|ICE2|KHSRP|KHSRP	979	-	5.321906	1.6792691	-1.0	-1.0
chr15	60431984	60432199	ENSG00000128915.11|ICE2|KHSRP|KHSRP	987	-	6.620404	1.8908921	-1.0	-1.0
chr15	60452694	60452839	ENSG00000128915.11|ICE2|KHSRP|KHSRP	943	-	4.7317047	1.2467618	-1.0	-1.0
chr15	60456834	60457299	ENSG00000128915.11|ICE2|KHSRP|KHSRP	967	-	5.252894	1.4805984	-1.0	-1.0
chr15	60460789	60460949	ENSG00000128915.11|ICE2|KHSRP|KHSRP	958	-	5.9890614	1.3759027	-1.0	-1.0
chr15	60448145	60448295	ENSG00000128915.11|ICE2|KHSRP|KHSRP	948	-	4.969018	1.2853346	-1.0	-1.0
chr15	60459494	60459754	ENSG00000128915.11|ICE2|KHSRP|KHSRP	970	-	5.3689475	1.5167135	-1.0	-1.0
chr15	60445981	60446081	ENSG00000128915.11|ICE2|KHSRP|KHSRP	901	-	5.5837946	1.0023602	-1.0	-1.0
chr15	60458544	60458799	ENSG00000128915.11|ICE2|KHSRP|KHSRP	975	-	5.888583	1.6045284	-1.0	-1.0
chr15	60423812	60423957	ENSG00000128915.11|ICE2|KHSRP|KHSRP	916	-	3.778128	1.074591	-1.0	-1.0
chr15	60440754	60440904	ENSG00000128915.11|ICE2|KHSRP|KHSRP	925	-	5.7041163	1.1249008	-1.0	-1.0
chr15	60475447	60475622	ENSG00000128915.11|ICE2|KHSRP|KHSRP	925	-	3.250344	1.1228417	-1.0	-1.0
chr15	60466713	60466953	ENSG00000128915.11|ICE2|KHSRP|KHSRP	965	-	4.749363	1.4615072	-1.0	-1.0
chr15	60467263	60467393	ENSG00000128915.11|ICE2|KHSRP|KHSRP	905	-	5.6224985	1.0205977	-1.0	-1.0
chr15	61990889	61990989	ENSG00000129003.15|VPS13C|KHSRP|KHSRP	904	-	5.635775	1.0173006	-1.0	-1.0
chr15	61946975	61947165	ENSG00000129003.15|VPS13C|KHSRP|KHSRP	945	-	5.8756175	1.2629524	-1.0	-1.0
chr15	62023540	62023779	ENSG00000129003.15|VPS13C|KHSRP|KHSRP	958	-	4.1928988	1.3718836	-1.0	-1.0
chr15	61862313	61862568	ENSG00000129003.15|VPS13C|KHSRP|KHSRP	915	-	4.8627024	1.0708964	-1.0	-1.0
chr15	61867947	61868137	ENSG00000129003.15|VPS13C|KHSRP|KHSRP	988	-	3.8673358	1.9307073	-1.0	-1.0
chr15	62034457	62034956	ENSG00000129003.15|VPS13C|KHSRP|KHSRP	960	-	5.17759	1.4033289	-1.0	-1.0
chr15	62033912	62034062	ENSG00000129003.15|VPS13C|KHSRP|KHSRP	965	-	6.0929112	1.4508892	-1.0	-1.0
chr15	62035467	62035607	ENSG00000129003.15|VPS13C|KHSRP|KHSRP	908	-	5.653763	1.0349945	-1.0	-1.0
chr15	61877151	61877271	ENSG00000129003.15|VPS13C|KHSRP|KHSRP	907	-	5.687699	1.0331371	-1.0	-1.0
chr15	62029950	62030355	ENSG00000129003.15|VPS13C|KHSRP|KHSRP	976	-	5.11767	1.6204851	-1.0	-1.0
chr15	62033005	62033150	ENSG00000129003.15|VPS13C|KHSRP|KHSRP	922	-	3.4619174	1.1101395	-1.0	-1.0
chr15	62028145	62028335	ENSG00000129003.15|VPS13C|KHSRP|KHSRP	928	-	4.552045	1.1447821	-1.0	-1.0
chr15	61983378	61983478	ENSG00000129003.15|VPS13C|KHSRP|KHSRP	900	-	5.589614	1.0006146	-1.0	-1.0
chr15	62022448	62022693	ENSG00000129003.15|VPS13C|KHSRP|KHSRP	947	-	4.93816	1.2728688	-1.0	-1.0
chr15	61878816	61879226	ENSG00000129003.15|VPS13C|KHSRP|KHSRP	976	-	5.6950846	1.6237487	-1.0	-1.0
chr15	61981933	61982073	ENSG00000129003.15|VPS13C|KHSRP|KHSRP	924	-	3.8381495	1.1204528	-1.0	-1.0
chr15	61946465	61946575	ENSG00000129003.15|VPS13C|KHSRP|KHSRP	933	-	5.805866	1.1757598	-1.0	-1.0
chr15	62024160	62024400	ENSG00000129003.15|VPS13C|KHSRP|KHSRP	926	-	5.3880134	1.1305225	-1.0	-1.0
chr15	62028430	62028640	ENSG00000129003.15|VPS13C|KHSRP|KHSRP	926	-	5.709302	1.1282872	-1.0	-1.0
chr15	62023845	62023970	ENSG00000129003.15|VPS13C|KHSRP|KHSRP	956	-	5.9837766	1.359892	-1.0	-1.0
chr15	61888779	61888909	ENSG00000129003.15|VPS13C|KHSRP|KHSRP	926	-	5.715977	1.131767	-1.0	-1.0
chr15	62041197	62041323	ENSG00000129003.15|VPS13C|KHSRP|KHSRP	957	-	6.0486517	1.3662187	-1.0	-1.0
chr15	62023253	62023393	ENSG00000129003.15|VPS13C|KHSRP|KHSRP	922	-	4.4603157	1.1058304	-1.0	-1.0
chr15	61872109	61872239	ENSG00000129003.15|VPS13C|KHSRP|KHSRP	914	-	5.660954	1.0656643	-1.0	-1.0
chr15	61910445	61910575	ENSG00000129003.15|VPS13C|KHSRP|KHSRP	941	-	5.803312	1.2316682	-1.0	-1.0
chr15	61867779	61867944	ENSG00000129003.15|VPS13C|KHSRP|KHSRP	919	-	2.9727476	1.0911907	-1.0	-1.0
chr15	61888059	61888199	ENSG00000129003.15|VPS13C|KHSRP|KHSRP	940	-	5.8120666	1.2200884	-1.0	-1.0
chr15	61855619	61855794	ENSG00000129003.15|VPS13C|KHSRP|KHSRP	926	-	5.7221594	1.1287895	-1.0	-1.0
chr15	61881154	61881389	ENSG00000129003.15|VPS13C|KHSRP|KHSRP	977	-	6.334274	1.6447257	-1.0	-1.0
chr15	61863323	61863428	ENSG00000129003.15|VPS13C|KHSRP|KHSRP	944	-	5.8033476	1.2526056	-1.0	-1.0
chr15	61912004	61912409	ENSG00000129003.15|VPS13C|KHSRP|KHSRP	979	-	6.3869605	1.6832687	-1.0	-1.0
chr15	61940525	61940646	ENSG00000129003.15|VPS13C|KHSRP|KHSRP	934	-	5.761874	1.1818466	-1.0	-1.0
chr15	61852768	61852868	ENSG00000129003.15|VPS13C|KHSRP|KHSRP	913	-	3.7506704	1.0583485	-1.0	-1.0
chr15	61946097	61946306	ENSG00000129003.15|VPS13C|KHSRP|KHSRP	956	-	4.8445773	1.3519063	-1.0	-1.0
chr15	61896075	61896175	ENSG00000129003.15|VPS13C|KHSRP|KHSRP	907	-	5.64329	1.0329411	-1.0	-1.0
chr15	62020257	62020362	ENSG00000129003.15|VPS13C|KHSRP|KHSRP	929	-	5.7553806	1.1509533	-1.0	-1.0
chr15	61880461	61880586	ENSG00000129003.15|VPS13C|KHSRP|KHSRP	925	-	5.6896024	1.1236138	-1.0	-1.0
chr15	61856868	61857098	ENSG00000129003.15|VPS13C|KHSRP|KHSRP	973	-	4.5886	1.5667789	-1.0	-1.0
chr15	61863469	61864759	ENSG00000129003.15|VPS13C|KHSRP|KHSRP	994	-	4.4718904	2.250122	-1.0	-1.0
chr15	61852553	61852718	ENSG00000129003.15|VPS13C|KHSRP|KHSRP	944	-	3.4989657	1.250083	-1.0	-1.0
chr15	61913415	61913690	ENSG00000129003.15|VPS13C|KHSRP|KHSRP	988	-	6.61957	1.9310331	-1.0	-1.0
chr15	61882278	61882593	ENSG00000129003.15|VPS13C|KHSRP|KHSRP	972	-	5.262603	1.5487967	-1.0	-1.0
chr15	62033622	62033777	ENSG00000129003.15|VPS13C|KHSRP|KHSRP	960	-	5.5364246	1.4007148	-1.0	-1.0
chr15	61866729	61867414	ENSG00000129003.15|VPS13C|KHSRP|KHSRP	990	-	4.90954	2.011965	-1.0	-1.0
chr15	61865114	61865404	ENSG00000129003.15|VPS13C|KHSRP|KHSRP	921	-	2.7222292	1.1001532	-1.0	-1.0
chr15	61890490	61890595	ENSG00000129003.15|VPS13C|KHSRP|KHSRP	903	-	5.635775	1.0145507	-1.0	-1.0
chr15	61868412	61868642	ENSG00000129003.15|VPS13C|KHSRP|KHSRP	972	-	3.9628	1.55099	-1.0	-1.0
chr15	62014702	62014892	ENSG00000129003.15|VPS13C|KHSRP|KHSRP	935	-	5.7655106	1.1840835	-1.0	-1.0
chr15	62031635	62031855	ENSG00000129003.15|VPS13C|KHSRP|KHSRP	961	-	4.6146917	1.4092866	-1.0	-1.0
chr15	61852393	61852548	ENSG00000129003.15|VPS13C|KHSRP|KHSRP	963	-	6.0688396	1.4361557	-1.0	-1.0
chr15	63070254	63070399	ENSG00000140416.19|TPM1|KHSRP|KHSRP	919	+	5.694154	1.0919707	-1.0	-1.0
chr15	63060933	63061093	ENSG00000140416.19|TPM1|KHSRP|KHSRP	930	+	4.340532	1.1556402	-1.0	-1.0
chr15	63061098	63061197	ENSG00000140416.19|TPM1|KHSRP|KHSRP	943	+	3.304356	1.2466244	-1.0	-1.0
chr15	63062012	63062152	ENSG00000140416.19|TPM1|KHSRP|KHSRP	926	+	3.8939476	1.1326901	-1.0	-1.0
chr15	63061317	63061427	ENSG00000140416.19|TPM1|KHSRP|KHSRP	907	+	3.2824688	1.0310869	-1.0	-1.0
chr15	63070862	63071087	ENSG00000140416.19|TPM1|KHSRP|KHSRP	976	+	3.783602	1.6213057	-1.0	-1.0
chr15	63062580	63062725	ENSG00000140416.19|TPM1|KHSRP|KHSRP	943	+	3.7568688	1.2431961	-1.0	-1.0
chr15	63070464	63070589	ENSG00000140416.19|TPM1|KHSRP|KHSRP	950	+	5.925862	1.3026501	-1.0	-1.0
chr15	63131268	63131471	ENSG00000103642.11|LACTB|KHSRP|KHSRP	960	+	4.378937	1.3995639	-1.0	-1.0
chr15	63155414	63155604	ENSG00000185088.13|RPS27L|KHSRP|KHSRP	958	-	4.680994	1.3802711	-1.0	-1.0
chr15	63155776	63156056	ENSG00000185088.13|RPS27L|KHSRP|KHSRP	971	-	6.235072	1.5368204	-1.0	-1.0
chr15	63154619	63154814	ENSG00000185088.13|RPS27L|KHSRP|KHSRP	971	-	4.0268283	1.5321587	-1.0	-1.0
chr15	63156507	63156742	ENSG00000185088.13|RPS27L|KHSRP|KHSRP	986	-	6.3180614	1.8666037	-1.0	-1.0
chr15	63267596	63267726	ENSG00000166128.12|RAB8B|KHSRP|KHSRP	947	+	5.6319847	1.2789713	-1.0	-1.0
chr15	63262287	63262457	ENSG00000166128.12|RAB8B|KHSRP|KHSRP	931	+	5.768501	1.1621609	-1.0	-1.0
chr15	63200268	63200378	ENSG00000166128.12|RAB8B|KHSRP|KHSRP	923	+	3.834761	1.1128435	-1.0	-1.0
chr15	63190543	63191198	ENSG00000166128.12|RAB8B|KHSRP|KHSRP	947	+	4.310631	1.2770796	-1.0	-1.0
chr15	63198928	63199048	ENSG00000166128.12|RAB8B|KHSRP|KHSRP	922	+	5.682874	1.109335	-1.0	-1.0
chr15	63191618	63191863	ENSG00000166128.12|RAB8B|KHSRP|KHSRP	950	+	3.6685321	1.3044854	-1.0	-1.0
chr15	63232369	63232469	ENSG00000166128.12|RAB8B|KHSRP|KHSRP	900	+	5.589614	1.002071	-1.0	-1.0
chr15	63285141	63285436	ENSG00000138613.13|APH1B|KHSRP|KHSRP	956	+	5.9782915	1.3608515	-1.0	-1.0
chr15	63284031	63284131	ENSG00000138613.13|APH1B|KHSRP|KHSRP	900	+	5.5857368	1.0006146	-1.0	-1.0
chr15	63279331	63279466	ENSG00000138613.13|APH1B|KHSRP|KHSRP	966	+	4.137135	1.4626418	-1.0	-1.0
chr15	63286628	63286828	ENSG00000138613.13|APH1B|KHSRP|KHSRP	972	+	5.6961694	1.548505	-1.0	-1.0
chr15	63545258	63545438	ENSG00000140455.16|USP3|KHSRP|KHSRP	949	+	3.671171	1.2898717	-1.0	-1.0
chr15	63541816	63542054	ENSG00000140455.16|USP3|KHSRP|KHSRP	961	+	3.7819734	1.4041386	-1.0	-1.0
chr15	63536808	63537003	ENSG00000140455.16|USP3|KHSRP|KHSRP	961	+	6.169946	1.406212	-1.0	-1.0
chr15	63588539	63588719	ENSG00000140455.16|USP3|KHSRP|KHSRP	944	+	3.2566025	1.2479551	-1.0	-1.0
chr15	63569963	63570068	ENSG00000140455.16|USP3|KHSRP|KHSRP	938	+	5.758053	1.205747	-1.0	-1.0
chr15	63539926	63540166	ENSG00000140455.16|USP3|KHSRP|KHSRP	970	+	3.4460964	1.5185382	-1.0	-1.0
chr15	63574403	63574673	ENSG00000140455.16|USP3|KHSRP|KHSRP	999	+	4.4121675	2.967405	-1.0	-1.0
chr15	63573889	63574014	ENSG00000140455.16|USP3|KHSRP|KHSRP	945	+	5.8190813	1.2623386	-1.0	-1.0
chr15	63585268	63585553	ENSG00000140455.16|USP3|KHSRP|KHSRP	975	+	4.4696674	1.6080078	-1.0	-1.0
chr15	63539271	63539906	ENSG00000140455.16|USP3|KHSRP|KHSRP	977	+	3.8426137	1.6421582	-1.0	-1.0
chr15	63591425	63591585	ENSG00000140455.16|USP3|KHSRP|KHSRP	953	+	5.9286847	1.331967	-1.0	-1.0
chr15	63537049	63537156	ENSG00000140455.16|USP3|KHSRP|KHSRP	929	+	5.700151	1.1462243	-1.0	-1.0
chr15	63563008	63563288	ENSG00000140455.16|USP3|KHSRP|KHSRP	966	+	4.790623	1.4665511	-1.0	-1.0
chr15	63580303	63580543	ENSG00000140455.16|USP3|KHSRP|KHSRP	931	+	3.4000351	1.1615558	-1.0	-1.0
chr15	63588423	63588519	ENSG00000140455.16|USP3|KHSRP|KHSRP	948	+	3.685178	1.2827729	-1.0	-1.0
chr15	63565528	63565633	ENSG00000140455.16|USP3|KHSRP|KHSRP	903	+	3.7063584	1.0119524	-1.0	-1.0
chr15	63590516	63590651	ENSG00000140455.16|USP3|KHSRP|KHSRP	907	+	5.6480575	1.0302908	-1.0	-1.0
chr15	63506800	63507025	ENSG00000140455.16|USP3|KHSRP|KHSRP	939	+	2.8744588	1.2164062	-1.0	-1.0
chr15	63569768	63569913	ENSG00000140455.16|USP3|KHSRP|KHSRP	914	+	3.3616626	1.0662704	-1.0	-1.0
chr15	63570589	63570699	ENSG00000140455.16|USP3|KHSRP|KHSRP	911	+	2.6541743	1.0499122	-1.0	-1.0
chr15	63510500	63510605	ENSG00000140455.16|USP3|KHSRP|KHSRP	904	+	5.6116734	1.0159516	-1.0	-1.0
chr15	63569608	63569758	ENSG00000140455.16|USP3|KHSRP|KHSRP	917	+	2.8413043	1.0786324	-1.0	-1.0
chr15	63556748	63556913	ENSG00000140455.16|USP3|KHSRP|KHSRP	987	+	4.4449453	1.8748235	-1.0	-1.0
chr15	63583558	63583663	ENSG00000140455.16|USP3|KHSRP|KHSRP	900	+	5.587675	1.0014815	-1.0	-1.0
chr15	63538146	63538256	ENSG00000140455.16|USP3|KHSRP|KHSRP	905	+	3.725958	1.0244176	-1.0	-1.0
chr15	63589651	63589791	ENSG00000140455.16|USP3|KHSRP|KHSRP	916	+	3.7866275	1.0764172	-1.0	-1.0
chr15	63520055	63520165	ENSG00000140455.16|USP3|KHSRP|KHSRP	930	+	5.7192874	1.1566045	-1.0	-1.0
chr15	63571279	63571394	ENSG00000140455.16|USP3|KHSRP|KHSRP	904	+	5.610732	1.015604	-1.0	-1.0
chr15	63532295	63532420	ENSG00000140455.16|USP3|KHSRP|KHSRP	926	+	3.5205443	1.1287112	-1.0	-1.0
chr15	63532707	63532892	ENSG00000140455.16|USP3|KHSRP|KHSRP	983	+	5.9682164	1.7746127	-1.0	-1.0
chr15	63532505	63532610	ENSG00000140455.16|USP3|KHSRP|KHSRP	906	+	5.679242	1.0282898	-1.0	-1.0
chr15	63534778	63534918	ENSG00000140455.16|USP3|KHSRP|KHSRP	936	+	5.752052	1.193555	-1.0	-1.0
chr15	63528405	63528690	ENSG00000140455.16|USP3|KHSRP|KHSRP	967	+	3.4583511	1.482659	-1.0	-1.0
chr15	63647657	63647802	ENSG00000103657.13|HERC1|KHSRP|KHSRP	942	-	5.823966	1.2333307	-1.0	-1.0
chr15	63667617	63667962	ENSG00000103657.13|HERC1|KHSRP|KHSRP	963	-	3.3588834	1.4275315	-1.0	-1.0
chr15	63624327	63624517	ENSG00000103657.13|HERC1|KHSRP|KHSRP	954	-	4.3249936	1.3398507	-1.0	-1.0
chr15	63695929	63696123	ENSG00000103657.13|HERC1|KHSRP|KHSRP	958	-	3.3409262	1.373798	-1.0	-1.0
chr15	63656358	63656568	ENSG00000103657.13|HERC1|KHSRP|KHSRP	993	-	6.046383	2.1385205	-1.0	-1.0
chr15	63692566	63692906	ENSG00000103657.13|HERC1|KHSRP|KHSRP	978	-	5.001183	1.6638185	-1.0	-1.0
chr15	63626184	63626309	ENSG00000103657.13|HERC1|KHSRP|KHSRP	959	-	6.0124354	1.3876172	-1.0	-1.0
chr15	63809957	63810302	ENSG00000103657.13|HERC1|KHSRP|KHSRP	972	-	4.0718284	1.550159	-1.0	-1.0
chr15	63747463	63747718	ENSG00000103657.13|HERC1|KHSRP|KHSRP	971	-	3.2665782	1.5365115	-1.0	-1.0
chr15	63668387	63669532	ENSG00000103657.13|HERC1|KHSRP|KHSRP	997	-	4.390063	2.5160377	-1.0	-1.0
chr15	63738404	63738744	ENSG00000103657.13|HERC1|KHSRP|KHSRP	953	-	3.360179	1.3255141	-1.0	-1.0
chr15	63679695	63679795	ENSG00000103657.13|HERC1|KHSRP|KHSRP	906	-	5.6395516	1.0289866	-1.0	-1.0
chr15	63772291	63772986	ENSG00000103657.13|HERC1|KHSRP|KHSRP	969	-	5.351347	1.5136836	-1.0	-1.0
chr15	63645727	63645952	ENSG00000103657.13|HERC1|KHSRP|KHSRP	981	-	5.9721355	1.7130966	-1.0	-1.0
chr15	63637224	63637379	ENSG00000103657.13|HERC1|KHSRP|KHSRP	908	-	4.003434	1.0344472	-1.0	-1.0
chr15	63734340	63734555	ENSG00000103657.13|HERC1|KHSRP|KHSRP	969	-	5.7999988	1.5023557	-1.0	-1.0
chr15	63622677	63622814	ENSG00000103657.13|HERC1|KHSRP|KHSRP	914	-	3.1272838	1.0676885	-1.0	-1.0
chr15	63667337	63667487	ENSG00000103657.13|HERC1|KHSRP|KHSRP	911	-	3.3007007	1.0514798	-1.0	-1.0
chr15	63698996	63699151	ENSG00000103657.13|HERC1|KHSRP|KHSRP	941	-	4.1621556	1.2326375	-1.0	-1.0
chr15	63713665	63713995	ENSG00000103657.13|HERC1|KHSRP|KHSRP	982	-	4.8985324	1.7362422	-1.0	-1.0
chr15	63763244	63763349	ENSG00000103657.13|HERC1|KHSRP|KHSRP	933	-	3.892587	1.1739054	-1.0	-1.0
chr15	63764201	63764381	ENSG00000103657.13|HERC1|KHSRP|KHSRP	942	-	3.4901996	1.2364771	-1.0	-1.0
chr15	63624677	63625167	ENSG00000103657.13|HERC1|KHSRP|KHSRP	983	-	4.653533	1.7621063	-1.0	-1.0
chr15	63672834	63673004	ENSG00000103657.13|HERC1|KHSRP|KHSRP	949	-	5.788338	1.2885444	-1.0	-1.0
chr15	63781097	63781287	ENSG00000103657.13|HERC1|KHSRP|KHSRP	934	-	4.156138	1.1812341	-1.0	-1.0
chr15	63665674	63665918	ENSG00000103657.13|HERC1|KHSRP|KHSRP	972	-	5.265742	1.5544441	-1.0	-1.0
chr15	63704486	63704626	ENSG00000103657.13|HERC1|KHSRP|KHSRP	932	-	5.759602	1.1706463	-1.0	-1.0
chr15	63752819	63752974	ENSG00000103657.13|HERC1|KHSRP|KHSRP	956	-	3.2410061	1.3608522	-1.0	-1.0
chr15	63624020	63624157	ENSG00000103657.13|HERC1|KHSRP|KHSRP	913	-	3.4102106	1.0614085	-1.0	-1.0
chr15	63679885	63680070	ENSG00000103657.13|HERC1|KHSRP|KHSRP	942	-	3.4233656	1.2395226	-1.0	-1.0
chr15	63695724	63695889	ENSG00000103657.13|HERC1|KHSRP|KHSRP	955	-	3.868647	1.3456126	-1.0	-1.0
chr15	63673099	63673429	ENSG00000103657.13|HERC1|KHSRP|KHSRP	947	-	3.5393434	1.2773868	-1.0	-1.0
chr15	63827632	63827732	ENSG00000103657.13|HERC1|KHSRP|KHSRP	913	-	5.693231	1.0622914	-1.0	-1.0
chr15	63751311	63751536	ENSG00000103657.13|HERC1|KHSRP|KHSRP	985	-	4.437279	1.8298368	-1.0	-1.0
chr15	63804832	63804992	ENSG00000103657.13|HERC1|KHSRP|KHSRP	935	-	4.2209873	1.1864848	-1.0	-1.0
chr15	63751651	63751916	ENSG00000103657.13|HERC1|KHSRP|KHSRP	990	-	4.520938	2.017532	-1.0	-1.0
chr15	63693731	63693963	ENSG00000103657.13|HERC1|KHSRP|KHSRP	988	-	5.513852	1.9192127	-1.0	-1.0
chr15	63696349	63696629	ENSG00000103657.13|HERC1|KHSRP|KHSRP	954	-	4.2369866	1.3341671	-1.0	-1.0
chr15	63726458	63726733	ENSG00000103657.13|HERC1|KHSRP|KHSRP	965	-	4.9822893	1.4537312	-1.0	-1.0
chr15	63680956	63681081	ENSG00000103657.13|HERC1|KHSRP|KHSRP	915	-	3.1418407	1.0684865	-1.0	-1.0
chr15	63723355	63723510	ENSG00000103657.13|HERC1|KHSRP|KHSRP	931	-	3.8766778	1.1588537	-1.0	-1.0
chr15	63713557	63713657	ENSG00000103657.13|HERC1|KHSRP|KHSRP	905	-	3.0800438	1.0210062	-1.0	-1.0
chr15	63717023	63717193	ENSG00000103657.13|HERC1|KHSRP|KHSRP	912	-	2.6383007	1.0544033	-1.0	-1.0
chr15	63812677	63813382	ENSG00000103657.13|HERC1|KHSRP|KHSRP	958	-	3.868252	1.3741282	-1.0	-1.0
chr15	63809397	63809577	ENSG00000103657.13|HERC1|KHSRP|KHSRP	956	-	3.4645524	1.3580608	-1.0	-1.0
chr15	63678695	63678940	ENSG00000103657.13|HERC1|KHSRP|KHSRP	988	-	4.941819	1.9323026	-1.0	-1.0
chr15	63662026	63662176	ENSG00000103657.13|HERC1|KHSRP|KHSRP	933	-	4.722028	1.173333	-1.0	-1.0
chr15	63716503	63716708	ENSG00000103657.13|HERC1|KHSRP|KHSRP	976	-	4.3683715	1.6181985	-1.0	-1.0
chr15	63667967	63668317	ENSG00000103657.13|HERC1|KHSRP|KHSRP	954	-	2.9832914	1.3408778	-1.0	-1.0
chr15	63717218	63717353	ENSG00000103657.13|HERC1|KHSRP|KHSRP	950	-	3.6246789	1.3000336	-1.0	-1.0
chr15	63664689	63664839	ENSG00000103657.13|HERC1|KHSRP|KHSRP	958	-	6.000837	1.3815784	-1.0	-1.0
chr15	63615955	63616135	ENSG00000103657.13|HERC1|KHSRP|KHSRP	932	-	3.1944187	1.1665161	-1.0	-1.0
chr15	63797812	63797922	ENSG00000103657.13|HERC1|KHSRP|KHSRP	918	-	3.7947104	1.0866436	-1.0	-1.0
chr15	63615576	63615767	ENSG00000103657.13|HERC1|KHSRP|KHSRP	982	-	4.9754605	1.7374448	-1.0	-1.0
chr15	63655955	63656087	ENSG00000103657.13|HERC1|KHSRP|KHSRP	965	-	6.1077766	1.4575405	-1.0	-1.0
chr15	63645097	63645477	ENSG00000103657.13|HERC1|KHSRP|KHSRP	980	-	4.843796	1.7037226	-1.0	-1.0
chr15	63706856	63707131	ENSG00000103657.13|HERC1|KHSRP|KHSRP	996	-	4.753479	2.3844814	-1.0	-1.0
chr15	63658378	63658538	ENSG00000103657.13|HERC1|KHSRP|KHSRP	962	-	4.517577	1.4166412	-1.0	-1.0
chr15	63763769	63764095	ENSG00000103657.13|HERC1|KHSRP|KHSRP	967	-	4.132901	1.4795611	-1.0	-1.0
chr15	63611771	63611951	ENSG00000103657.13|HERC1|KHSRP|KHSRP	951	-	5.9174685	1.3055944	-1.0	-1.0
chr15	63622891	63623071	ENSG00000103657.13|HERC1|KHSRP|KHSRP	999	-	7.537033	2.9089487	-1.0	-1.0
chr15	63805192	63805387	ENSG00000103657.13|HERC1|KHSRP|KHSRP	947	-	4.5797806	1.2782046	-1.0	-1.0
chr15	63811957	63812092	ENSG00000103657.13|HERC1|KHSRP|KHSRP	907	-	5.6394167	1.0317322	-1.0	-1.0
chr15	63712960	63713190	ENSG00000103657.13|HERC1|KHSRP|KHSRP	933	-	3.9554775	1.1711444	-1.0	-1.0
chr15	63708516	63708921	ENSG00000103657.13|HERC1|KHSRP|KHSRP	998	-	6.437811	2.6860042	-1.0	-1.0
chr15	63808672	63808777	ENSG00000103657.13|HERC1|KHSRP|KHSRP	951	-	5.914128	1.3122184	-1.0	-1.0
chr15	63662641	63662756	ENSG00000103657.13|HERC1|KHSRP|KHSRP	940	-	5.7997513	1.2198156	-1.0	-1.0
chr15	63677337	63677532	ENSG00000103657.13|HERC1|KHSRP|KHSRP	951	-	2.8008273	1.3098212	-1.0	-1.0
chr15	63632851	63632956	ENSG00000103657.13|HERC1|KHSRP|KHSRP	925	-	5.759774	1.1261338	-1.0	-1.0
chr15	63706586	63706779	ENSG00000103657.13|HERC1|KHSRP|KHSRP	987	-	5.8553424	1.8926486	-1.0	-1.0
chr15	63758013	63758174	ENSG00000103657.13|HERC1|KHSRP|KHSRP	996	-	7.2625794	2.4111626	-1.0	-1.0
chr15	63654324	63654429	ENSG00000103657.13|HERC1|KHSRP|KHSRP	924	-	3.8494315	1.1204596	-1.0	-1.0
chr15	63712621	63712774	ENSG00000103657.13|HERC1|KHSRP|KHSRP	968	-	4.929712	1.5014737	-1.0	-1.0
chr15	63652300	63652413	ENSG00000103657.13|HERC1|KHSRP|KHSRP	904	-	5.6154823	1.0199319	-1.0	-1.0
chr15	63675117	63675402	ENSG00000103657.13|HERC1|KHSRP|KHSRP	993	-	3.6885943	2.1314526	-1.0	-1.0
chr15	63756280	63756436	ENSG00000103657.13|HERC1|KHSRP|KHSRP	997	-	4.169854	2.5391688	-1.0	-1.0
chr15	63661025	63661250	ENSG00000103657.13|HERC1|KHSRP|KHSRP	986	-	6.3488297	1.8419437	-1.0	-1.0
chr15	63722367	63722557	ENSG00000103657.13|HERC1|KHSRP|KHSRP	954	-	5.022325	1.3359213	-1.0	-1.0
chr15	63659503	63659735	ENSG00000103657.13|HERC1|KHSRP|KHSRP	975	-	5.169621	1.5946302	-1.0	-1.0
chr15	63725558	63725688	ENSG00000103657.13|HERC1|KHSRP|KHSRP	910	-	5.659851	1.0441738	-1.0	-1.0
chr15	63816582	63816682	ENSG00000103657.13|HERC1|KHSRP|KHSRP	900	-	5.6839576	1.00144	-1.0	-1.0
chr15	63780339	63780461	ENSG00000103657.13|HERC1|KHSRP|KHSRP	932	-	3.2468603	1.1666613	-1.0	-1.0
chr15	63774376	63774693	ENSG00000103657.13|HERC1|KHSRP|KHSRP	977	-	4.550682	1.6468581	-1.0	-1.0
chr15	63669698	63669988	ENSG00000103657.13|HERC1|KHSRP|KHSRP	978	-	3.936066	1.6625587	-1.0	-1.0
chr15	63694187	63694311	ENSG00000103657.13|HERC1|KHSRP|KHSRP	955	-	4.7414527	1.3512254	-1.0	-1.0
chr15	63694549	63694773	ENSG00000103657.13|HERC1|KHSRP|KHSRP	989	-	6.330619	1.9405539	-1.0	-1.0
chr15	63634520	63634715	ENSG00000103657.13|HERC1|KHSRP|KHSRP	962	-	4.3333106	1.4178547	-1.0	-1.0
chr15	63643058	63643398	ENSG00000103657.13|HERC1|KHSRP|KHSRP	982	-	5.339397	1.7447828	-1.0	-1.0
chr15	63672398	63672495	ENSG00000103657.13|HERC1|KHSRP|KHSRP	911	-	3.1184108	1.0504129	-1.0	-1.0
chr15	63818477	63818667	ENSG00000103657.13|HERC1|KHSRP|KHSRP	943	-	3.661317	1.2439766	-1.0	-1.0
chr15	63718438	63718633	ENSG00000103657.13|HERC1|KHSRP|KHSRP	956	-	3.6547992	1.3612133	-1.0	-1.0
chr15	63612126	63612250	ENSG00000103657.13|HERC1|KHSRP|KHSRP	982	-	4.9252553	1.7449445	-1.0	-1.0
chr15	63756823	63757093	ENSG00000103657.13|HERC1|KHSRP|KHSRP	922	-	2.6422446	1.1081079	-1.0	-1.0
chr15	63808872	63808972	ENSG00000103657.13|HERC1|KHSRP|KHSRP	901	-	5.6338615	1.0026698	-1.0	-1.0
chr15	63677627	63677807	ENSG00000103657.13|HERC1|KHSRP|KHSRP	918	-	2.731573	1.0865514	-1.0	-1.0
chr15	63680240	63680375	ENSG00000103657.13|HERC1|KHSRP|KHSRP	940	-	5.1348667	1.2242199	-1.0	-1.0
chr15	63614661	63614841	ENSG00000103657.13|HERC1|KHSRP|KHSRP	947	-	5.8645487	1.2786434	-1.0	-1.0
chr15	63715490	63715650	ENSG00000103657.13|HERC1|KHSRP|KHSRP	950	-	5.401941	1.3004673	-1.0	-1.0
chr15	63748208	63748408	ENSG00000103657.13|HERC1|KHSRP|KHSRP	975	-	6.1415367	1.5943933	-1.0	-1.0
chr15	63725693	63725978	ENSG00000103657.13|HERC1|KHSRP|KHSRP	978	-	4.60321	1.6503799	-1.0	-1.0
chr15	63686680	63686855	ENSG00000103657.13|HERC1|KHSRP|KHSRP	908	-	3.1114705	1.0348085	-1.0	-1.0
chr15	63758399	63758894	ENSG00000103657.13|HERC1|KHSRP|KHSRP	972	-	3.5003529	1.559205	-1.0	-1.0
chr15	63754663	63755128	ENSG00000103657.13|HERC1|KHSRP|KHSRP	943	-	4.207231	1.2417752	-1.0	-1.0
chr15	63616732	63616867	ENSG00000103657.13|HERC1|KHSRP|KHSRP	915	-	3.134181	1.0691293	-1.0	-1.0
chr15	63649990	63650115	ENSG00000103657.13|HERC1|KHSRP|KHSRP	908	-	3.7329762	1.0339319	-1.0	-1.0
chr15	63755325	63755510	ENSG00000103657.13|HERC1|KHSRP|KHSRP	923	-	3.0328612	1.1127353	-1.0	-1.0
chr15	63718897	63719107	ENSG00000103657.13|HERC1|KHSRP|KHSRP	981	-	5.0924554	1.7255067	-1.0	-1.0
chr15	63678465	63678620	ENSG00000103657.13|HERC1|KHSRP|KHSRP	948	-	5.731496	1.2811885	-1.0	-1.0
chr15	63629305	63629410	ENSG00000103657.13|HERC1|KHSRP|KHSRP	901	-	5.6338615	1.0060549	-1.0	-1.0
chr15	63660806	63660972	ENSG00000103657.13|HERC1|KHSRP|KHSRP	936	-	3.4788218	1.1934865	-1.0	-1.0
chr15	63786462	63786617	ENSG00000103657.13|HERC1|KHSRP|KHSRP	910	-	5.6815042	1.0480391	-1.0	-1.0
chr15	63709796	63709981	ENSG00000103657.13|HERC1|KHSRP|KHSRP	950	-	3.6971393	1.3045146	-1.0	-1.0
chr15	63711816	63711961	ENSG00000103657.13|HERC1|KHSRP|KHSRP	925	-	5.736018	1.1244049	-1.0	-1.0
chr15	63686046	63686358	ENSG00000103657.13|HERC1|KHSRP|KHSRP	988	-	6.6826186	1.9378023	-1.0	-1.0
chr15	63637643	63637793	ENSG00000103657.13|HERC1|KHSRP|KHSRP	924	-	3.8496695	1.1216121	-1.0	-1.0
chr15	63690404	63690540	ENSG00000103657.13|HERC1|KHSRP|KHSRP	970	-	6.206625	1.5238103	-1.0	-1.0
chr15	63820832	63821157	ENSG00000103657.13|HERC1|KHSRP|KHSRP	959	-	3.4241896	1.3860316	-1.0	-1.0
chr15	63655559	63655729	ENSG00000103657.13|HERC1|KHSRP|KHSRP	937	-	3.2136693	1.2039798	-1.0	-1.0
chr15	63716160	63716285	ENSG00000103657.13|HERC1|KHSRP|KHSRP	952	-	4.1949124	1.3162862	-1.0	-1.0
chr15	63832282	63832492	ENSG00000103657.13|HERC1|KHSRP|KHSRP	949	-	3.3099568	1.2944309	-1.0	-1.0
chr15	63749538	63749638	ENSG00000103657.13|HERC1|KHSRP|KHSRP	903	-	3.053227	1.0145847	-1.0	-1.0
chr15	63640635	63640750	ENSG00000103657.13|HERC1|KHSRP|KHSRP	911	-	2.6173167	1.048813	-1.0	-1.0
chr15	63638581	63638710	ENSG00000103657.13|HERC1|KHSRP|KHSRP	977	-	3.9045568	1.6409937	-1.0	-1.0
chr15	63747888	63747998	ENSG00000103657.13|HERC1|KHSRP|KHSRP	912	-	5.6789665	1.0551361	-1.0	-1.0
chr15	63750961	63751261	ENSG00000103657.13|HERC1|KHSRP|KHSRP	927	-	2.8864737	1.1385732	-1.0	-1.0
chr15	63805072	63805182	ENSG00000103657.13|HERC1|KHSRP|KHSRP	936	-	5.767245	1.190448	-1.0	-1.0
chr15	63629425	63629630	ENSG00000103657.13|HERC1|KHSRP|KHSRP	952	-	4.70333	1.321166	-1.0	-1.0
chr15	63628845	63629040	ENSG00000103657.13|HERC1|KHSRP|KHSRP	988	-	5.594304	1.9222916	-1.0	-1.0
chr15	63670028	63670163	ENSG00000103657.13|HERC1|KHSRP|KHSRP	956	-	6.0207157	1.3519002	-1.0	-1.0
chr15	63816742	63817017	ENSG00000103657.13|HERC1|KHSRP|KHSRP	982	-	4.93814	1.755415	-1.0	-1.0
chr15	63746639	63746917	ENSG00000103657.13|HERC1|KHSRP|KHSRP	984	-	5.2064314	1.7883123	-1.0	-1.0
chr15	64082031	64082156	ENSG00000166797.10|FAM96A|KHSRP|KHSRP	908	-	5.687999	1.0358886	-1.0	-1.0
chr15	64073897	64073997	ENSG00000166797.10|FAM96A|KHSRP|KHSRP	909	-	3.748115	1.0404694	-1.0	-1.0
chr15	64079842	64079942	ENSG00000166797.10|FAM96A|KHSRP|KHSRP	915	-	5.6968393	1.0688386	-1.0	-1.0
chr15	64072878	64073023	ENSG00000166797.10|FAM96A|KHSRP|KHSRP	919	-	2.7190254	1.088996	-1.0	-1.0
chr15	64088531	64088681	ENSG00000166797.10|FAM96A|KHSRP|KHSRP	994	-	7.1039696	2.2589252	-1.0	-1.0
chr15	64080807	64081101	ENSG00000166797.10|FAM96A|KHSRP|KHSRP	953	-	4.604397	1.3297786	-1.0	-1.0
chr15	64087621	64087726	ENSG00000166797.10|FAM96A|KHSRP|KHSRP	901	-	5.586706	1.0048037	-1.0	-1.0
chr15	64139652	64139837	ENSG00000028528.14|SNX1|KHSRP|KHSRP	950	+	3.642313	1.2987825	-1.0	-1.0
chr15	64121924	64122119	ENSG00000028528.14|SNX1|KHSRP|KHSRP	975	+	6.2786303	1.5991583	-1.0	-1.0
chr15	64141122	64141222	ENSG00000028528.14|SNX1|KHSRP|KHSRP	903	+	3.7403808	1.0134233	-1.0	-1.0
chr15	64143997	64144222	ENSG00000028528.14|SNX1|KHSRP|KHSRP	977	+	5.0450726	1.6304132	-1.0	-1.0
chr15	64112392	64112502	ENSG00000028528.14|SNX1|KHSRP|KHSRP	901	+	5.5837946	1.0027632	-1.0	-1.0
chr15	64134175	64134320	ENSG00000028528.14|SNX1|KHSRP|KHSRP	954	+	3.4792268	1.3403062	-1.0	-1.0
chr15	64103337	64103767	ENSG00000028528.14|SNX1|KHSRP|KHSRP	955	+	4.3472323	1.349552	-1.0	-1.0
chr15	64139007	64139227	ENSG00000028528.14|SNX1|KHSRP|KHSRP	973	+	4.356995	1.5677662	-1.0	-1.0
chr15	64123339	64123502	ENSG00000028528.14|SNX1|KHSRP|KHSRP	934	+	5.769024	1.1787101	-1.0	-1.0
chr15	64133966	64134071	ENSG00000028528.14|SNX1|KHSRP|KHSRP	935	+	3.9126418	1.1903584	-1.0	-1.0
chr15	64333742	64333867	ENSG00000169118.17|CSNK1G1|KHSRP|KHSRP	914	-	5.6610312	1.0661789	-1.0	-1.0
chr15	64213599	64213714	ENSG00000169118.17|CSNK1G1|KHSRP|KHSRP	906	-	5.6312046	1.0270798	-1.0	-1.0
chr15	64211539	64211709	ENSG00000169118.17|CSNK1G1|KHSRP|KHSRP	909	-	5.643052	1.0428585	-1.0	-1.0
chr15	64204279	64204424	ENSG00000169118.17|CSNK1G1|KHSRP|KHSRP	944	-	5.1893587	1.2518153	-1.0	-1.0
chr15	64347347	64347547	ENSG00000169118.17|CSNK1G1|KHSRP|KHSRP	945	-	5.8613443	1.2599008	-1.0	-1.0
chr15	64306308	64306413	ENSG00000169118.17|CSNK1G1|KHSRP|KHSRP	925	-	5.6932025	1.1255224	-1.0	-1.0
chr15	64305803	64305973	ENSG00000169118.17|CSNK1G1|KHSRP|KHSRP	948	-	5.023393	1.2836481	-1.0	-1.0
chr15	64236568	64236683	ENSG00000169118.17|CSNK1G1|KHSRP|KHSRP	909	-	3.754531	1.0403135	-1.0	-1.0
chr15	64241618	64241803	ENSG00000169118.17|CSNK1G1|KHSRP|KHSRP	946	-	5.9211674	1.2673051	-1.0	-1.0
chr15	64236358	64236558	ENSG00000169118.17|CSNK1G1|KHSRP|KHSRP	948	-	5.0623507	1.2841448	-1.0	-1.0
chr15	64347350	64347545	ENSG00000259316.10|AC087632.1|KHSRP|KHSRP	948	-	5.879859	1.2832909	-1.0	-1.0
chr15	64361025	64361155	ENSG00000259316.10|AC087632.1|KHSRP|KHSRP	916	-	3.7856207	1.0753618	-1.0	-1.0
chr15	64211539	64211709	ENSG00000259316.10|AC087632.1|KHSRP|KHSRP	910	-	5.643052	1.0435319	-1.0	-1.0
chr15	64204279	64204424	ENSG00000259316.10|AC087632.1|KHSRP|KHSRP	944	-	5.1893587	1.2516791	-1.0	-1.0
chr15	64305798	64305973	ENSG00000259316.10|AC087632.1|KHSRP|KHSRP	946	-	5.0584183	1.2657623	-1.0	-1.0
chr15	64306308	64306413	ENSG00000259316.10|AC087632.1|KHSRP|KHSRP	925	-	5.6932025	1.1255711	-1.0	-1.0
chr15	64213594	64213714	ENSG00000259316.10|AC087632.1|KHSRP|KHSRP	905	-	5.622886	1.0222055	-1.0	-1.0
chr15	64365625	64365870	ENSG00000259316.10|AC087632.1|KHSRP|KHSRP	980	-	2.561982	1.6991898	-1.0	-1.0
chr15	64333743	64333863	ENSG00000259316.10|AC087632.1|KHSRP|KHSRP	919	-	5.697535	1.0911907	-1.0	-1.0
chr15	64366075	64366335	ENSG00000259316.10|AC087632.1|KHSRP|KHSRP	949	-	3.8524885	1.2940525	-1.0	-1.0
chr15	64236568	64236683	ENSG00000259316.10|AC087632.1|KHSRP|KHSRP	909	-	3.754531	1.0404127	-1.0	-1.0
chr15	64241618	64241803	ENSG00000259316.10|AC087632.1|KHSRP|KHSRP	946	-	5.9211674	1.2674181	-1.0	-1.0
chr15	64236358	64236558	ENSG00000259316.10|AC087632.1|KHSRP|KHSRP	948	-	5.0623507	1.2841289	-1.0	-1.0
chr15	64366075	64366335	ENSG00000166803.11|PCLAF|KHSRP|KHSRP	949	-	3.8524885	1.2939795	-1.0	-1.0
chr15	64365625	64365870	ENSG00000166803.11|PCLAF|KHSRP|KHSRP	980	-	2.561982	1.698652	-1.0	-1.0
chr15	64535763	64535933	ENSG00000180357.9|ZNF609|KHSRP|KHSRP	960	+	4.6699243	1.4002299	-1.0	-1.0
chr15	64464568	64464678	ENSG00000180357.9|ZNF609|KHSRP|KHSRP	906	+	5.648896	1.0270599	-1.0	-1.0
chr15	64478753	64478928	ENSG00000180357.9|ZNF609|KHSRP|KHSRP	954	+	4.13399	1.3403602	-1.0	-1.0
chr15	64637472	64637592	ENSG00000180357.9|ZNF609|KHSRP|KHSRP	931	+	5.762143	1.1592672	-1.0	-1.0
chr15	64532238	64532358	ENSG00000180357.9|ZNF609|KHSRP|KHSRP	924	+	3.8251824	1.1175113	-1.0	-1.0
chr15	64637207	64637347	ENSG00000180357.9|ZNF609|KHSRP|KHSRP	919	+	3.8120544	1.092208	-1.0	-1.0
chr15	64465188	64465303	ENSG00000180357.9|ZNF609|KHSRP|KHSRP	918	+	5.6855907	1.0882908	-1.0	-1.0
chr15	64467813	64467983	ENSG00000180357.9|ZNF609|KHSRP|KHSRP	933	+	5.0129423	1.1707729	-1.0	-1.0
chr15	64637647	64637842	ENSG00000180357.9|ZNF609|KHSRP|KHSRP	948	+	4.3226852	1.2830218	-1.0	-1.0
chr15	64550223	64550448	ENSG00000180357.9|ZNF609|KHSRP|KHSRP	968	+	4.28872	1.500217	-1.0	-1.0
chr15	64493348	64493483	ENSG00000180357.9|ZNF609|KHSRP|KHSRP	965	+	6.1071143	1.458796	-1.0	-1.0
chr15	64983365	64983505	ENSG00000090487.10|SPG21|KHSRP|KHSRP	928	-	3.6581569	1.1417558	-1.0	-1.0
chr15	64987028	64987163	ENSG00000090487.10|SPG21|KHSRP|KHSRP	923	-	5.697986	1.113342	-1.0	-1.0
chr15	65109568	65109763	ENSG00000246922.8|UBAP1L|KHSRP|KHSRP	934	-	4.1576223	1.178144	-1.0	-1.0
chr15	65106493	65106643	ENSG00000246922.8|UBAP1L|KHSRP|KHSRP	949	-	5.933206	1.294723	-1.0	-1.0
chr15	65178695	65178933	ENSG00000166855.9|CLPX|KHSRP|KHSRP	985	-	6.5602794	1.8355241	-1.0	-1.0
chr15	65161371	65161716	ENSG00000166855.9|CLPX|KHSRP|KHSRP	971	-	4.63107	1.5435584	-1.0	-1.0
chr15	65158445	65158595	ENSG00000166855.9|CLPX|KHSRP|KHSRP	915	-	2.9191568	1.0721877	-1.0	-1.0
chr15	65155166	65155266	ENSG00000166855.9|CLPX|KHSRP|KHSRP	900	-	5.589614	1.0006146	-1.0	-1.0
chr15	65151708	65151958	ENSG00000166855.9|CLPX|KHSRP|KHSRP	974	-	6.0322223	1.58602	-1.0	-1.0
chr15	65162371	65162603	ENSG00000166855.9|CLPX|KHSRP|KHSRP	946	-	4.6093817	1.267396	-1.0	-1.0
chr15	65165793	65166003	ENSG00000166855.9|CLPX|KHSRP|KHSRP	949	-	4.9103723	1.2916356	-1.0	-1.0
chr15	65156982	65157117	ENSG00000166855.9|CLPX|KHSRP|KHSRP	918	-	4.2889037	1.0870023	-1.0	-1.0
chr15	65158856	65159036	ENSG00000166855.9|CLPX|KHSRP|KHSRP	947	-	4.452572	1.2772439	-1.0	-1.0
chr15	65178225	65178650	ENSG00000166855.9|CLPX|KHSRP|KHSRP	983	-	4.2526593	1.7804359	-1.0	-1.0
chr15	65160626	65160821	ENSG00000166855.9|CLPX|KHSRP|KHSRP	965	-	4.3383083	1.4528601	-1.0	-1.0
chr15	65155921	65156206	ENSG00000166855.9|CLPX|KHSRP|KHSRP	992	-	6.874516	2.0832398	-1.0	-1.0
chr15	65512108	65512258	ENSG00000074603.18|DPP8|KHSRP|KHSRP	943	-	5.819684	1.2428403	-1.0	-1.0
chr15	65507019	65507242	ENSG00000074603.18|DPP8|KHSRP|KHSRP	978	-	6.356514	1.664168	-1.0	-1.0
chr15	65442462	65442657	ENSG00000074603.18|DPP8|KHSRP|KHSRP	965	-	6.1018877	1.4562618	-1.0	-1.0
chr15	65507360	65507565	ENSG00000074603.18|DPP8|KHSRP|KHSRP	962	-	6.098794	1.4200122	-1.0	-1.0
chr15	65444877	65445232	ENSG00000074603.18|DPP8|KHSRP|KHSRP	976	-	3.9478812	1.6245172	-1.0	-1.0
chr15	65503004	65503144	ENSG00000074603.18|DPP8|KHSRP|KHSRP	959	-	6.0065866	1.3842353	-1.0	-1.0
chr15	65485185	65485345	ENSG00000074603.18|DPP8|KHSRP|KHSRP	949	-	5.8784537	1.2901922	-1.0	-1.0
chr15	65539944	65540064	ENSG00000074696.12|HACD3|KHSRP|KHSRP	944	+	5.798315	1.2519494	-1.0	-1.0
chr15	65576030	65576215	ENSG00000074696.12|HACD3|KHSRP|KHSRP	952	+	4.7095156	1.3166285	-1.0	-1.0
chr15	65551715	65551910	ENSG00000074696.12|HACD3|KHSRP|KHSRP	958	+	4.07212	1.3819145	-1.0	-1.0
chr15	65554122	65554257	ENSG00000074696.12|HACD3|KHSRP|KHSRP	962	+	6.0550423	1.4185258	-1.0	-1.0
chr15	65598550	65598860	ENSG00000138614.14|INTS14|KHSRP|KHSRP	994	-	5.730658	2.2173288	-1.0	-1.0
chr15	65599376	65599581	ENSG00000138614.14|INTS14|KHSRP|KHSRP	965	-	6.1101017	1.4533488	-1.0	-1.0
chr15	65595830	65596005	ENSG00000138614.14|INTS14|KHSRP|KHSRP	947	-	5.865207	1.2773414	-1.0	-1.0
chr15	65599005	65599275	ENSG00000138614.14|INTS14|KHSRP|KHSRP	985	-	5.6334205	1.8221921	-1.0	-1.0
chr15	65584963	65585063	ENSG00000138614.14|INTS14|KHSRP|KHSRP	901	-	5.5857368	1.0050348	-1.0	-1.0
chr15	65699078	65699268	ENSG00000174485.15|DENND4A|KHSRP|KHSRP	911	-	3.3471146	1.0516552	-1.0	-1.0
chr15	65697127	65697266	ENSG00000174485.15|DENND4A|KHSRP|KHSRP	933	-	3.5453093	1.1735711	-1.0	-1.0
chr15	65691581	65691691	ENSG00000174485.15|DENND4A|KHSRP|KHSRP	942	-	5.8249335	1.2359252	-1.0	-1.0
chr15	65703008	65703238	ENSG00000174485.15|DENND4A|KHSRP|KHSRP	986	-	6.605681	1.8457961	-1.0	-1.0
chr15	65706259	65706434	ENSG00000174485.15|DENND4A|KHSRP|KHSRP	908	-	3.344993	1.0342627	-1.0	-1.0
chr15	65667327	65667448	ENSG00000174485.15|DENND4A|KHSRP|KHSRP	950	-	5.906737	1.3006154	-1.0	-1.0
chr15	65696315	65696420	ENSG00000174485.15|DENND4A|KHSRP|KHSRP	917	-	3.7857542	1.0787327	-1.0	-1.0
chr15	65696927	65697122	ENSG00000174485.15|DENND4A|KHSRP|KHSRP	941	-	3.5813687	1.2284136	-1.0	-1.0
chr15	65726303	65726498	ENSG00000174485.15|DENND4A|KHSRP|KHSRP	940	-	5.8138666	1.2191222	-1.0	-1.0
chr15	65770863	65771048	ENSG00000174485.15|DENND4A|KHSRP|KHSRP	930	-	3.9910324	1.1545166	-1.0	-1.0
chr15	65665917	65666117	ENSG00000174485.15|DENND4A|KHSRP|KHSRP	974	-	6.298989	1.5880018	-1.0	-1.0
chr15	65790993	65791428	ENSG00000174485.15|DENND4A|KHSRP|KHSRP	984	-	3.8141768	1.7909801	-1.0	-1.0
chr15	65761563	65761728	ENSG00000174485.15|DENND4A|KHSRP|KHSRP	931	-	3.1181517	1.160647	-1.0	-1.0
chr15	65742914	65743049	ENSG00000174485.15|DENND4A|KHSRP|KHSRP	917	-	5.7003093	1.0789213	-1.0	-1.0
chr15	65766263	65766513	ENSG00000174485.15|DENND4A|KHSRP|KHSRP	970	-	4.031506	1.5166394	-1.0	-1.0
chr15	65768333	65768568	ENSG00000174485.15|DENND4A|KHSRP|KHSRP	977	-	3.5547748	1.6326844	-1.0	-1.0
chr15	65791623	65791768	ENSG00000174485.15|DENND4A|KHSRP|KHSRP	902	-	2.6337488	1.0098096	-1.0	-1.0
chr15	65756482	65756697	ENSG00000174485.15|DENND4A|KHSRP|KHSRP	961	-	3.7601085	1.4072213	-1.0	-1.0
chr15	65700695	65701005	ENSG00000174485.15|DENND4A|KHSRP|KHSRP	967	-	4.045756	1.4855281	-1.0	-1.0
chr15	65669428	65669658	ENSG00000174485.15|DENND4A|KHSRP|KHSRP	933	-	5.8570147	1.1752295	-1.0	-1.0
chr15	65703243	65703463	ENSG00000174485.15|DENND4A|KHSRP|KHSRP	971	-	6.228169	1.5373781	-1.0	-1.0
chr15	65780818	65780923	ENSG00000174485.15|DENND4A|KHSRP|KHSRP	909	-	2.5428867	1.0400519	-1.0	-1.0
chr15	65702541	65702651	ENSG00000174485.15|DENND4A|KHSRP|KHSRP	916	-	5.7070317	1.0769374	-1.0	-1.0
chr15	65755998	65756139	ENSG00000174485.15|DENND4A|KHSRP|KHSRP	948	-	3.5233843	1.2834541	-1.0	-1.0
chr15	65767608	65768078	ENSG00000174485.15|DENND4A|KHSRP|KHSRP	987	-	4.3426023	1.8842201	-1.0	-1.0
chr15	65773353	65773488	ENSG00000174485.15|DENND4A|KHSRP|KHSRP	959	-	3.0420322	1.3870425	-1.0	-1.0
chr15	65780643	65780808	ENSG00000174485.15|DENND4A|KHSRP|KHSRP	926	-	3.0561821	1.1306931	-1.0	-1.0
chr15	65707149	65707709	ENSG00000174485.15|DENND4A|KHSRP|KHSRP	969	-	4.804214	1.5088356	-1.0	-1.0
chr15	65737950	65738110	ENSG00000174485.15|DENND4A|KHSRP|KHSRP	944	-	5.863831	1.2522587	-1.0	-1.0
chr15	65729247	65729347	ENSG00000174485.15|DENND4A|KHSRP|KHSRP	901	-	5.654596	1.0024065	-1.0	-1.0
chr15	65713004	65713219	ENSG00000174485.15|DENND4A|KHSRP|KHSRP	978	-	6.352274	1.660865	-1.0	-1.0
chr15	65668913	65669158	ENSG00000174485.15|DENND4A|KHSRP|KHSRP	938	-	5.036401	1.2076896	-1.0	-1.0
chr15	65730173	65730323	ENSG00000174485.15|DENND4A|KHSRP|KHSRP	944	-	5.783507	1.2479569	-1.0	-1.0
chr15	65788048	65788158	ENSG00000174485.15|DENND4A|KHSRP|KHSRP	908	-	5.7077036	1.0353652	-1.0	-1.0
chr15	65728863	65729071	ENSG00000174485.15|DENND4A|KHSRP|KHSRP	973	-	5.3242197	1.5758557	-1.0	-1.0
chr15	65741600	65741714	ENSG00000174485.15|DENND4A|KHSRP|KHSRP	940	-	5.81599	1.2186801	-1.0	-1.0
chr15	65758137	65758317	ENSG00000174485.15|DENND4A|KHSRP|KHSRP	946	-	4.6564627	1.2665153	-1.0	-1.0
chr15	65737483	65737658	ENSG00000174485.15|DENND4A|KHSRP|KHSRP	975	-	4.4396048	1.6003429	-1.0	-1.0
chr15	65715309	65715539	ENSG00000174485.15|DENND4A|KHSRP|KHSRP	989	-	5.345311	1.9484597	-1.0	-1.0
chr15	65762888	65763313	ENSG00000174485.15|DENND4A|KHSRP|KHSRP	959	-	3.375012	1.391004	-1.0	-1.0
chr15	65773243	65773343	ENSG00000174485.15|DENND4A|KHSRP|KHSRP	905	-	5.6507807	1.0203544	-1.0	-1.0
chr15	65765578	65766038	ENSG00000174485.15|DENND4A|KHSRP|KHSRP	979	-	4.4855757	1.6725416	-1.0	-1.0
chr15	65694921	65695161	ENSG00000174485.15|DENND4A|KHSRP|KHSRP	950	-	4.069759	1.2987356	-1.0	-1.0
chr15	65877140	65877260	ENSG00000103769.9|RAB11A|KHSRP|KHSRP	937	+	5.76028	1.2022443	-1.0	-1.0
chr15	65877955	65878135	ENSG00000103769.9|RAB11A|KHSRP|KHSRP	980	+	5.401603	1.6884382	-1.0	-1.0
chr15	65891595	65891990	ENSG00000103769.9|RAB11A|KHSRP|KHSRP	975	+	5.043545	1.6060443	-1.0	-1.0
chr15	65887825	65887960	ENSG00000103769.9|RAB11A|KHSRP|KHSRP	930	+	2.3422637	1.1574073	-1.0	-1.0
chr15	65889275	65889470	ENSG00000103769.9|RAB11A|KHSRP|KHSRP	948	+	3.0321867	1.2808456	-1.0	-1.0
chr15	65887496	65887621	ENSG00000103769.9|RAB11A|KHSRP|KHSRP	906	+	3.733725	1.0268216	-1.0	-1.0
chr15	65880431	65880591	ENSG00000103769.9|RAB11A|KHSRP|KHSRP	959	+	6.011369	1.3905352	-1.0	-1.0
chr15	66336675	66336830	ENSG00000075131.9|TIPIN|KHSRP|KHSRP	927	-	5.7242036	1.1354963	-1.0	-1.0
chr15	66402242	66402352	ENSG00000169032.9|MAP2K1|KHSRP|KHSRP	905	+	5.669773	1.023334	-1.0	-1.0
chr15	66490811	66490936	ENSG00000169032.9|MAP2K1|KHSRP|KHSRP	931	+	2.8816688	1.1598594	-1.0	-1.0
chr15	66491371	66491516	ENSG00000169032.9|MAP2K1|KHSRP|KHSRP	945	+	3.396444	1.2570422	-1.0	-1.0
chr15	66426892	66427027	ENSG00000169032.9|MAP2K1|KHSRP|KHSRP	928	+	5.69916	1.1403879	-1.0	-1.0
chr15	66401977	66402177	ENSG00000169032.9|MAP2K1|KHSRP|KHSRP	972	+	3.6051917	1.547542	-1.0	-1.0
chr15	66444695	66444795	ENSG00000169032.9|MAP2K1|KHSRP|KHSRP	918	+	3.829458	1.0852871	-1.0	-1.0
chr15	66491186	66491371	ENSG00000169032.9|MAP2K1|KHSRP|KHSRP	958	+	3.1915567	1.3762971	-1.0	-1.0
chr15	66402482	66402817	ENSG00000169032.9|MAP2K1|KHSRP|KHSRP	971	+	5.1484394	1.5420353	-1.0	-1.0
chr15	66501113	66501278	ENSG00000174444.14|RPL4|KHSRP|KHSRP	942	-	3.0713768	1.2392792	-1.0	-1.0
chr15	66502484	66502614	ENSG00000174444.14|RPL4|KHSRP|KHSRP	968	-	6.2034497	1.4894652	-1.0	-1.0
chr15	66501914	66502049	ENSG00000174444.14|RPL4|KHSRP|KHSRP	941	-	3.3070745	1.2289135	-1.0	-1.0
chr15	66502914	66503059	ENSG00000174444.14|RPL4|KHSRP|KHSRP	995	-	4.4864106	2.3112018	-1.0	-1.0
chr15	66504254	66504504	ENSG00000174444.14|RPL4|KHSRP|KHSRP	971	-	5.229505	1.5354371	-1.0	-1.0
chr15	66501559	66501789	ENSG00000174444.14|RPL4|KHSRP|KHSRP	977	-	4.1110373	1.6431378	-1.0	-1.0
chr15	66500842	66500947	ENSG00000174444.14|RPL4|KHSRP|KHSRP	903	-	3.7403808	1.0135494	-1.0	-1.0
chr15	66500181	66500292	ENSG00000174444.14|RPL4|KHSRP|KHSRP	991	-	6.905687	2.0638907	-1.0	-1.0
chr15	66503534	66503784	ENSG00000174444.14|RPL4|KHSRP|KHSRP	991	-	6.8352976	2.0284154	-1.0	-1.0
chr15	66529012	66529132	ENSG00000174442.11|ZWILCH|KHSRP|KHSRP	939	+	5.811927	1.2123896	-1.0	-1.0
chr15	66523748	66523913	ENSG00000174442.11|ZWILCH|KHSRP|KHSRP	991	+	5.362027	2.0564198	-1.0	-1.0
chr15	66513827	66513933	ENSG00000174442.11|ZWILCH|KHSRP|KHSRP	978	+	6.9480805	1.6572999	-1.0	-1.0
chr15	66527183	66527289	ENSG00000174442.11|ZWILCH|KHSRP|KHSRP	932	+	5.7311635	1.1699995	-1.0	-1.0
chr15	66532088	66532188	ENSG00000174442.11|ZWILCH|KHSRP|KHSRP	932	+	5.762508	1.1696088	-1.0	-1.0
chr15	66548680	66548780	ENSG00000174442.11|ZWILCH|KHSRP|KHSRP	916	+	3.8474886	1.0781403	-1.0	-1.0
chr15	66519129	66519244	ENSG00000174442.11|ZWILCH|KHSRP|KHSRP	948	+	4.0320015	1.2825363	-1.0	-1.0
chr15	66518968	66519129	ENSG00000174442.11|ZWILCH|KHSRP|KHSRP	990	+	6.73064	1.9883219	-1.0	-1.0
chr15	66528592	66528762	ENSG00000174442.11|ZWILCH|KHSRP|KHSRP	932	+	4.8181	1.1671	-1.0	-1.0
chr15	66529367	66529487	ENSG00000174442.11|ZWILCH|KHSRP|KHSRP	944	+	5.850036	1.2519342	-1.0	-1.0
chr15	66520389	66520507	ENSG00000174442.11|ZWILCH|KHSRP|KHSRP	992	+	6.8749356	2.0883956	-1.0	-1.0
chr15	66529668	66529983	ENSG00000174442.11|ZWILCH|KHSRP|KHSRP	979	+	5.0668654	1.6773657	-1.0	-1.0
chr15	66527383	66527623	ENSG00000174442.11|ZWILCH|KHSRP|KHSRP	943	+	3.7689373	1.2457803	-1.0	-1.0
chr15	66530818	66530993	ENSG00000174442.11|ZWILCH|KHSRP|KHSRP	927	+	4.5810733	1.1377599	-1.0	-1.0
chr15	66527289	66527383	ENSG00000174442.11|ZWILCH|KHSRP|KHSRP	972	+	4.380737	1.5488786	-1.0	-1.0
chr15	66587583	66587698	ENSG00000259471.1|LINC01169|KHSRP|KHSRP	959	+	4.079965	1.3878897	-1.0	-1.0
chr15	66582248	66582348	ENSG00000259471.1|LINC01169|KHSRP|KHSRP	930	+	3.0273275	1.1546714	-1.0	-1.0
chr15	66642383	66642563	ENSG00000259471.1|LINC01169|KHSRP|KHSRP	945	+	5.2353597	1.2632595	-1.0	-1.0
chr15	66677284	66677454	ENSG00000259471.1|LINC01169|KHSRP|KHSRP	922	+	5.408093	1.1073823	-1.0	-1.0
chr15	66609498	66609698	ENSG00000259471.1|LINC01169|KHSRP|KHSRP	983	+	5.5016913	1.7579949	-1.0	-1.0
chr15	66638598	66638713	ENSG00000259471.1|LINC01169|KHSRP|KHSRP	921	+	5.7047405	1.1022246	-1.0	-1.0
chr15	66584268	66584433	ENSG00000259471.1|LINC01169|KHSRP|KHSRP	961	+	3.0907812	1.405312	-1.0	-1.0
chr15	66665347	66665542	ENSG00000259471.1|LINC01169|KHSRP|KHSRP	942	+	5.894162	1.2385904	-1.0	-1.0
chr15	66582353	66582583	ENSG00000259471.1|LINC01169|KHSRP|KHSRP	978	+	4.289441	1.6627729	-1.0	-1.0
chr15	66664452	66664757	ENSG00000259471.1|LINC01169|KHSRP|KHSRP	995	+	6.106334	2.2745142	-1.0	-1.0
chr15	66639328	66639523	ENSG00000259471.1|LINC01169|KHSRP|KHSRP	966	+	3.779165	1.4650548	-1.0	-1.0
chr15	66658778	66659238	ENSG00000259471.1|LINC01169|KHSRP|KHSRP	976	+	5.2582874	1.6137154	-1.0	-1.0
chr15	66781646	66781746	ENSG00000137834.14|SMAD6|KHSRP|KHSRP	915	+	5.741446	1.070256	-1.0	-1.0
chr15	66733432	66733612	ENSG00000137834.14|SMAD6|KHSRP|KHSRP	953	+	3.7840817	1.3246491	-1.0	-1.0
chr15	66733242	66733362	ENSG00000137834.14|SMAD6|KHSRP|KHSRP	916	+	5.746852	1.0762212	-1.0	-1.0
chr15	67099214	67099419	ENSG00000166949.15|SMAD3|KHSRP|KHSRP	996	+	6.846129	2.4228058	-1.0	-1.0
chr15	67172485	67172630	ENSG00000166949.15|SMAD3|KHSRP|KHSRP	913	+	3.7693913	1.0624418	-1.0	-1.0
chr15	67099529	67099664	ENSG00000166949.15|SMAD3|KHSRP|KHSRP	949	+	5.889	1.290002	-1.0	-1.0
chr15	67170780	67171320	ENSG00000166949.15|SMAD3|KHSRP|KHSRP	964	+	4.9889855	1.4429135	-1.0	-1.0
chr15	67254086	67254228	ENSG00000103591.12|AAGAB|KHSRP|KHSRP	973	-	6.2305274	1.5695611	-1.0	-1.0
chr15	67244246	67244401	ENSG00000103591.12|AAGAB|KHSRP|KHSRP	929	-	5.0156	1.148654	-1.0	-1.0
chr15	67227135	67227240	ENSG00000103591.12|AAGAB|KHSRP|KHSRP	914	-	5.6977377	1.0667541	-1.0	-1.0
chr15	67249886	67250021	ENSG00000103591.12|AAGAB|KHSRP|KHSRP	936	-	5.8023057	1.19205	-1.0	-1.0
chr15	67526312	67526412	ENSG00000189227.5|C15orf61|KHSRP|KHSRP	901	+	5.589614	1.0045016	-1.0	-1.0
chr15	67661916	67662111	ENSG00000137764.19|MAP2K5|KHSRP|KHSRP	972	+	5.485528	1.5508643	-1.0	-1.0
chr15	67549742	67549977	ENSG00000137764.19|MAP2K5|KHSRP|KHSRP	986	+	6.570498	1.8474585	-1.0	-1.0
chr15	67747965	67748180	ENSG00000137764.19|MAP2K5|KHSRP|KHSRP	944	+	5.0357685	1.2488178	-1.0	-1.0
chr15	67664730	67664995	ENSG00000137764.19|MAP2K5|KHSRP|KHSRP	965	+	5.463813	1.4584659	-1.0	-1.0
chr15	67592974	67593114	ENSG00000137764.19|MAP2K5|KHSRP|KHSRP	976	+	6.3018036	1.6130826	-1.0	-1.0
chr15	67597189	67597289	ENSG00000137764.19|MAP2K5|KHSRP|KHSRP	940	+	5.7554197	1.2190592	-1.0	-1.0
chr15	67549432	67549587	ENSG00000137764.19|MAP2K5|KHSRP|KHSRP	903	+	5.6085315	1.0153319	-1.0	-1.0
chr15	67603924	67604119	ENSG00000137764.19|MAP2K5|KHSRP|KHSRP	953	+	5.9694705	1.3267126	-1.0	-1.0
chr15	67795982	67796167	ENSG00000137764.19|MAP2K5|KHSRP|KHSRP	962	+	6.0616317	1.4218384	-1.0	-1.0
chr15	67599974	67600414	ENSG00000137764.19|MAP2K5|KHSRP|KHSRP	979	+	5.595812	1.6719232	-1.0	-1.0
chr15	67630689	67630809	ENSG00000137764.19|MAP2K5|KHSRP|KHSRP	905	+	5.6221237	1.022442	-1.0	-1.0
chr15	67627509	67627739	ENSG00000137764.19|MAP2K5|KHSRP|KHSRP	913	+	5.679842	1.0627773	-1.0	-1.0
chr15	67662406	67662506	ENSG00000137764.19|MAP2K5|KHSRP|KHSRP	901	+	5.5837946	1.0027632	-1.0	-1.0
chr15	67600429	67600634	ENSG00000137764.19|MAP2K5|KHSRP|KHSRP	975	+	4.9866447	1.6100096	-1.0	-1.0
chr15	67597379	67597554	ENSG00000137764.19|MAP2K5|KHSRP|KHSRP	967	+	5.79639	1.484081	-1.0	-1.0
chr15	67549222	67549427	ENSG00000137764.19|MAP2K5|KHSRP|KHSRP	943	+	4.158762	1.2425582	-1.0	-1.0
chr15	67547820	67547995	ENSG00000137764.19|MAP2K5|KHSRP|KHSRP	952	+	5.1893654	1.3174769	-1.0	-1.0
chr15	67650079	67650234	ENSG00000137764.19|MAP2K5|KHSRP|KHSRP	922	+	4.5062833	1.1058139	-1.0	-1.0
chr15	67607159	67607419	ENSG00000137764.19|MAP2K5|KHSRP|KHSRP	966	+	5.5965486	1.4662906	-1.0	-1.0
chr15	68141315	68141890	ENSG00000033800.13|PIAS1|KHSRP|KHSRP	993	+	5.932487	2.1281457	-1.0	-1.0
chr15	68086750	68086880	ENSG00000033800.13|PIAS1|KHSRP|KHSRP	980	+	4.512243	1.7077156	-1.0	-1.0
chr15	68183807	68183977	ENSG00000033800.13|PIAS1|KHSRP|KHSRP	954	+	5.9759197	1.339613	-1.0	-1.0
chr15	68099680	68100120	ENSG00000033800.13|PIAS1|KHSRP|KHSRP	960	+	3.865821	1.3989037	-1.0	-1.0
chr15	68098980	68099195	ENSG00000033800.13|PIAS1|KHSRP|KHSRP	918	+	3.656171	1.0887656	-1.0	-1.0
chr15	68191181	68191536	ENSG00000033800.13|PIAS1|KHSRP|KHSRP	968	+	4.364461	1.494998	-1.0	-1.0
chr15	68061205	68061380	ENSG00000033800.13|PIAS1|KHSRP|KHSRP	960	+	4.6938863	1.3975853	-1.0	-1.0
chr15	68167339	68167444	ENSG00000033800.13|PIAS1|KHSRP|KHSRP	901	+	5.5857368	1.0047681	-1.0	-1.0
chr15	68181425	68181550	ENSG00000033800.13|PIAS1|KHSRP|KHSRP	957	+	4.157695	1.3616276	-1.0	-1.0
chr15	68078839	68078939	ENSG00000033800.13|PIAS1|KHSRP|KHSRP	904	+	5.635775	1.0180787	-1.0	-1.0
chr15	68164804	68164994	ENSG00000033800.13|PIAS1|KHSRP|KHSRP	978	+	5.7694273	1.6639184	-1.0	-1.0
chr15	68081074	68081194	ENSG00000033800.13|PIAS1|KHSRP|KHSRP	956	+	5.9577403	1.3533478	-1.0	-1.0
chr15	68120925	68121170	ENSG00000033800.13|PIAS1|KHSRP|KHSRP	986	+	6.5891833	1.8496244	-1.0	-1.0
chr15	68175047	68175232	ENSG00000033800.13|PIAS1|KHSRP|KHSRP	940	+	5.839172	1.2213866	-1.0	-1.0
chr15	68124035	68124170	ENSG00000033800.13|PIAS1|KHSRP|KHSRP	957	+	5.992448	1.3623761	-1.0	-1.0
chr15	68131540	68131700	ENSG00000033800.13|PIAS1|KHSRP|KHSRP	933	+	5.7432203	1.170745	-1.0	-1.0
chr15	68124760	68125125	ENSG00000033800.13|PIAS1|KHSRP|KHSRP	959	+	3.6622887	1.3845607	-1.0	-1.0
chr15	68182698	68182918	ENSG00000033800.13|PIAS1|KHSRP|KHSRP	975	+	5.3232517	1.6089084	-1.0	-1.0
chr15	68087890	68088550	ENSG00000033800.13|PIAS1|KHSRP|KHSRP	980	+	4.6226573	1.6940429	-1.0	-1.0
chr15	68105265	68105430	ENSG00000033800.13|PIAS1|KHSRP|KHSRP	926	+	3.8561387	1.1280477	-1.0	-1.0
chr15	68059890	68060060	ENSG00000033800.13|PIAS1|KHSRP|KHSRP	927	+	4.110183	1.1354538	-1.0	-1.0
chr15	68104140	68104350	ENSG00000033800.13|PIAS1|KHSRP|KHSRP	967	+	4.0835257	1.4786346	-1.0	-1.0
chr15	68149745	68149955	ENSG00000033800.13|PIAS1|KHSRP|KHSRP	970	+	5.8967333	1.526395	-1.0	-1.0
chr15	68169724	68169824	ENSG00000033800.13|PIAS1|KHSRP|KHSRP	949	+	5.8899302	1.2891945	-1.0	-1.0
chr15	68188166	68188386	ENSG00000033800.13|PIAS1|KHSRP|KHSRP	943	+	3.2601554	1.2434981	-1.0	-1.0
chr15	68078389	68078764	ENSG00000033800.13|PIAS1|KHSRP|KHSRP	939	+	4.595706	1.2112683	-1.0	-1.0
chr15	68180829	68181094	ENSG00000033800.13|PIAS1|KHSRP|KHSRP	947	+	4.8865085	1.2737086	-1.0	-1.0
chr15	68091205	68091370	ENSG00000033800.13|PIAS1|KHSRP|KHSRP	914	+	3.380178	1.0666912	-1.0	-1.0
chr15	68178839	68178954	ENSG00000033800.13|PIAS1|KHSRP|KHSRP	926	+	4.333353	1.1283853	-1.0	-1.0
chr15	68181354	68181425	ENSG00000033800.13|PIAS1|KHSRP|KHSRP	917	+	3.2082596	1.080687	-1.0	-1.0
chr15	68085759	68085924	ENSG00000033800.13|PIAS1|KHSRP|KHSRP	931	+	5.7369885	1.1591055	-1.0	-1.0
chr15	68149535	68149680	ENSG00000033800.13|PIAS1|KHSRP|KHSRP	964	+	6.0858946	1.4435873	-1.0	-1.0
chr15	68091715	68091880	ENSG00000033800.13|PIAS1|KHSRP|KHSRP	965	+	6.110587	1.4521223	-1.0	-1.0
chr15	68142060	68142245	ENSG00000033800.13|PIAS1|KHSRP|KHSRP	947	+	4.8536286	1.2733006	-1.0	-1.0
chr15	68183423	68183628	ENSG00000033800.13|PIAS1|KHSRP|KHSRP	979	+	5.8787327	1.6809475	-1.0	-1.0
chr15	68098135	68098330	ENSG00000033800.13|PIAS1|KHSRP|KHSRP	971	+	4.719901	1.5319815	-1.0	-1.0
chr15	68178634	68178819	ENSG00000033800.13|PIAS1|KHSRP|KHSRP	929	+	5.731732	1.1482314	-1.0	-1.0
chr15	68115845	68116040	ENSG00000033800.13|PIAS1|KHSRP|KHSRP	989	+	6.586985	1.9700621	-1.0	-1.0
chr15	68169029	68169224	ENSG00000033800.13|PIAS1|KHSRP|KHSRP	912	+	4.7259097	1.0565733	-1.0	-1.0
chr15	68089205	68089465	ENSG00000033800.13|PIAS1|KHSRP|KHSRP	969	+	4.0095735	1.5143206	-1.0	-1.0
chr15	68056498	68056803	ENSG00000033800.13|PIAS1|KHSRP|KHSRP	961	+	3.840704	1.4093388	-1.0	-1.0
chr15	68097030	68097160	ENSG00000033800.13|PIAS1|KHSRP|KHSRP	903	+	2.6151645	1.0134954	-1.0	-1.0
chr15	68120255	68120360	ENSG00000033800.13|PIAS1|KHSRP|KHSRP	905	+	5.6173844	1.0201887	-1.0	-1.0
chr15	68143609	68143749	ENSG00000033800.13|PIAS1|KHSRP|KHSRP	938	+	3.2480671	1.2092193	-1.0	-1.0
chr15	68090970	68091165	ENSG00000033800.13|PIAS1|KHSRP|KHSRP	939	+	3.25421	1.2169875	-1.0	-1.0
chr15	68087295	68087525	ENSG00000033800.13|PIAS1|KHSRP|KHSRP	919	+	2.997144	1.0920316	-1.0	-1.0
chr15	68113100	68113255	ENSG00000033800.13|PIAS1|KHSRP|KHSRP	946	+	5.571124	1.2691857	-1.0	-1.0
chr15	68099320	68099650	ENSG00000033800.13|PIAS1|KHSRP|KHSRP	991	+	4.8594427	2.0551248	-1.0	-1.0
chr15	68079124	68079314	ENSG00000033800.13|PIAS1|KHSRP|KHSRP	952	+	5.9084563	1.314653	-1.0	-1.0
chr15	68146700	68147945	ENSG00000033800.13|PIAS1|KHSRP|KHSRP	979	+	4.5808663	1.6850199	-1.0	-1.0
chr15	68162186	68162306	ENSG00000033800.13|PIAS1|KHSRP|KHSRP	905	+	5.637291	1.0240036	-1.0	-1.0
chr15	68225150	68225510	ENSG00000260007.2|AC107871.1|KHSRP|KHSRP	962	-	4.4293385	1.4174395	-1.0	-1.0
chr15	68225150	68225510	ENSG00000128973.12|CLN6|KHSRP|KHSRP	962	-	4.4293385	1.4175867	-1.0	-1.0
chr15	68291156	68291341	ENSG00000169018.5|FEM1B|KHSRP|KHSRP	938	+	5.7803855	1.2079569	-1.0	-1.0
chr15	68282568	68282723	ENSG00000169018.5|FEM1B|KHSRP|KHSRP	919	+	3.3968754	1.0890344	-1.0	-1.0
chr15	68285178	68285383	ENSG00000169018.5|FEM1B|KHSRP|KHSRP	963	+	5.407959	1.4352229	-1.0	-1.0
chr15	68283743	68283843	ENSG00000169018.5|FEM1B|KHSRP|KHSRP	932	+	5.762508	1.16863	-1.0	-1.0
chr15	68295311	68295471	ENSG00000169018.5|FEM1B|KHSRP|KHSRP	918	+	2.7357943	1.085267	-1.0	-1.0
chr15	68293516	68293731	ENSG00000169018.5|FEM1B|KHSRP|KHSRP	975	+	3.5460408	1.60625	-1.0	-1.0
chr15	68281273	68281463	ENSG00000169018.5|FEM1B|KHSRP|KHSRP	910	+	4.729553	1.0462	-1.0	-1.0
chr15	68797033	68797203	ENSG00000140350.15|ANP32A|KHSRP|KHSRP	949	-	5.9057693	1.2963798	-1.0	-1.0
chr15	68778689	68778809	ENSG00000140350.15|ANP32A|KHSRP|KHSRP	922	-	5.706733	1.1102176	-1.0	-1.0
chr15	69442869	69442969	ENSG00000137807.13|KIF23|KHSRP|KHSRP	912	+	5.693231	1.0562167	-1.0	-1.0
chr15	69423364	69423599	ENSG00000137807.13|KIF23|KHSRP|KHSRP	965	+	3.3199015	1.4518929	-1.0	-1.0
chr15	69440082	69440302	ENSG00000137807.13|KIF23|KHSRP|KHSRP	980	+	4.601577	1.688623	-1.0	-1.0
chr15	69421441	69421636	ENSG00000137807.13|KIF23|KHSRP|KHSRP	973	+	5.023722	1.5678003	-1.0	-1.0
chr15	69425548	69425874	ENSG00000137807.13|KIF23|KHSRP|KHSRP	996	+	4.8541965	2.4391253	-1.0	-1.0
chr15	69446091	69446231	ENSG00000137807.13|KIF23|KHSRP|KHSRP	988	+	6.4617467	1.9180211	-1.0	-1.0
chr15	69430058	69430158	ENSG00000137807.13|KIF23|KHSRP|KHSRP	900	+	5.589614	1.001173	-1.0	-1.0
chr15	69435153	69435478	ENSG00000137807.13|KIF23|KHSRP|KHSRP	974	+	6.045716	1.588633	-1.0	-1.0
chr15	69438047	69438242	ENSG00000137807.13|KIF23|KHSRP|KHSRP	986	+	6.502585	1.847449	-1.0	-1.0
chr15	69445776	69445876	ENSG00000137807.13|KIF23|KHSRP|KHSRP	940	+	5.7554197	1.2186869	-1.0	-1.0
chr15	69425343	69425443	ENSG00000137807.13|KIF23|KHSRP|KHSRP	904	+	2.5920944	1.0157353	-1.0	-1.0
chr15	69425874	69426069	ENSG00000137807.13|KIF23|KHSRP|KHSRP	943	+	3.0533347	1.2411479	-1.0	-1.0
chr15	69432558	69432873	ENSG00000137807.13|KIF23|KHSRP|KHSRP	982	+	5.6411166	1.7537934	-1.0	-1.0
chr15	69416168	69416283	ENSG00000137807.13|KIF23|KHSRP|KHSRP	912	+	5.680715	1.0547329	-1.0	-1.0
chr15	69417511	69417621	ENSG00000137807.13|KIF23|KHSRP|KHSRP	932	+	3.2421393	1.1644073	-1.0	-1.0
chr15	69426174	69426324	ENSG00000137807.13|KIF23|KHSRP|KHSRP	969	+	5.8436637	1.5148079	-1.0	-1.0
chr15	69439635	69439780	ENSG00000137807.13|KIF23|KHSRP|KHSRP	958	+	3.2636764	1.3754299	-1.0	-1.0
chr15	69427669	69427784	ENSG00000137807.13|KIF23|KHSRP|KHSRP	912	+	5.7150283	1.055268	-1.0	-1.0
chr15	69446677	69446822	ENSG00000137807.13|KIF23|KHSRP|KHSRP	923	+	5.772687	1.1137161	-1.0	-1.0
chr15	69440582	69440762	ENSG00000137807.13|KIF23|KHSRP|KHSRP	969	+	6.169231	1.5084449	-1.0	-1.0
chr15	69428854	69429109	ENSG00000137807.13|KIF23|KHSRP|KHSRP	994	+	7.0079355	2.2490246	-1.0	-1.0
chr15	69443029	69443129	ENSG00000137807.13|KIF23|KHSRP|KHSRP	907	+	5.6470222	1.0302958	-1.0	-1.0
chr15	69421741	69421911	ENSG00000137807.13|KIF23|KHSRP|KHSRP	993	+	4.146053	2.1706603	-1.0	-1.0
chr15	69417158	69417303	ENSG00000137807.13|KIF23|KHSRP|KHSRP	967	+	6.1430526	1.4836917	-1.0	-1.0
chr15	69444064	69444164	ENSG00000137807.13|KIF23|KHSRP|KHSRP	940	+	5.74673	1.2218302	-1.0	-1.0
chr15	69444519	69444764	ENSG00000137807.13|KIF23|KHSRP|KHSRP	971	+	3.984157	1.5373495	-1.0	-1.0
chr15	69415806	69415993	ENSG00000137807.13|KIF23|KHSRP|KHSRP	969	+	6.169237	1.5056164	-1.0	-1.0
chr15	69422128	69422288	ENSG00000137807.13|KIF23|KHSRP|KHSRP	950	+	3.4949408	1.3023927	-1.0	-1.0
chr15	69436321	69436476	ENSG00000137807.13|KIF23|KHSRP|KHSRP	932	+	5.7356825	1.165153	-1.0	-1.0
chr15	69430163	69430423	ENSG00000137807.13|KIF23|KHSRP|KHSRP	987	+	5.378693	1.878447	-1.0	-1.0
chr15	69421916	69421991	ENSG00000137807.13|KIF23|KHSRP|KHSRP	990	+	6.7753153	2.019869	-1.0	-1.0
chr15	69438405	69438530	ENSG00000137807.13|KIF23|KHSRP|KHSRP	951	+	4.072558	1.3093941	-1.0	-1.0
chr15	69453718	69453843	ENSG00000137818.11|RPLP1|KHSRP|KHSRP	921	+	3.5724514	1.1028666	-1.0	-1.0
chr15	69453423	69453648	ENSG00000137818.11|RPLP1|KHSRP|KHSRP	992	+	4.2907553	2.1213796	-1.0	-1.0
chr15	69454973	69455173	ENSG00000137818.11|RPLP1|KHSRP|KHSRP	979	+	3.9209425	1.6821487	-1.0	-1.0
chr15	69455487	69455657	ENSG00000137818.11|RPLP1|KHSRP|KHSRP	975	+	5.942143	1.6020377	-1.0	-1.0
chr15	70076183	70076293	ENSG00000140332.15|TLE3|KHSRP|KHSRP	902	-	5.6526794	1.0100571	-1.0	-1.0
chr15	72108232	72108362	ENSG00000066933.15|MYO9A|KHSRP|KHSRP	942	-	5.783284	1.2366533	-1.0	-1.0
chr15	71915621	71915726	ENSG00000066933.15|MYO9A|KHSRP|KHSRP	926	-	5.70035	1.1283683	-1.0	-1.0
chr15	72108367	72108477	ENSG00000066933.15|MYO9A|KHSRP|KHSRP	932	-	5.728897	1.1686802	-1.0	-1.0
chr15	72115792	72115892	ENSG00000066933.15|MYO9A|KHSRP|KHSRP	901	-	5.589614	1.0039388	-1.0	-1.0
chr15	72110537	72110732	ENSG00000066933.15|MYO9A|KHSRP|KHSRP	944	-	5.8553934	1.253268	-1.0	-1.0
chr15	72204579	72204864	ENSG00000067225.17|PKM|KHSRP|KHSRP	981	-	3.2585714	1.7238027	-1.0	-1.0
chr15	72203263	72203368	ENSG00000067225.17|PKM|KHSRP|KHSRP	910	-	2.534524	1.0458161	-1.0	-1.0
chr15	72203753	72204023	ENSG00000067225.17|PKM|KHSRP|KHSRP	966	-	2.9487565	1.469737	-1.0	-1.0
chr15	72249137	72249314	ENSG00000137817.16|PARP6|KHSRP|KHSRP	953	-	3.66536	1.3283428	-1.0	-1.0
chr15	72242025	72242156	ENSG00000137817.16|PARP6|KHSRP|KHSRP	961	-	6.0517507	1.4034865	-1.0	-1.0
chr15	72345147	72345247	ENSG00000260729.1|AC009690.1|KHSRP|KHSRP	904	-	3.055306	1.0154823	-1.0	-1.0
chr15	72519854	72520764	ENSG00000166233.14|ARIH1|KHSRP|KHSRP	975	+	4.43218	1.6017197	-1.0	-1.0
chr15	72550354	72550464	ENSG00000166233.14|ARIH1|KHSRP|KHSRP	931	+	5.786854	1.1592997	-1.0	-1.0
chr15	72491764	72491864	ENSG00000166233.14|ARIH1|KHSRP|KHSRP	908	+	5.6414237	1.0355587	-1.0	-1.0
chr15	72498333	72498623	ENSG00000166233.14|ARIH1|KHSRP|KHSRP	997	+	5.7926283	2.5344682	-1.0	-1.0
chr15	72506338	72506443	ENSG00000166233.14|ARIH1|KHSRP|KHSRP	923	+	5.7039757	1.1137116	-1.0	-1.0
chr15	72543949	72544399	ENSG00000166233.14|ARIH1|KHSRP|KHSRP	981	+	4.551455	1.729609	-1.0	-1.0
chr15	72567177	72567292	ENSG00000166233.14|ARIH1|KHSRP|KHSRP	947	+	5.8755035	1.2736202	-1.0	-1.0
chr15	72580587	72580727	ENSG00000166233.14|ARIH1|KHSRP|KHSRP	961	+	4.093259	1.4132257	-1.0	-1.0
chr15	72544564	72544774	ENSG00000166233.14|ARIH1|KHSRP|KHSRP	950	+	4.0799294	1.3046755	-1.0	-1.0
chr15	72571252	72571372	ENSG00000166233.14|ARIH1|KHSRP|KHSRP	929	+	5.778818	1.1475486	-1.0	-1.0
chr15	72572165	72572262	ENSG00000166233.14|ARIH1|KHSRP|KHSRP	907	+	5.6395516	1.0329878	-1.0	-1.0
chr15	72570307	72570442	ENSG00000166233.14|ARIH1|KHSRP|KHSRP	936	+	4.446116	1.1920971	-1.0	-1.0
chr15	72546174	72546274	ENSG00000166233.14|ARIH1|KHSRP|KHSRP	901	+	5.589614	1.0038012	-1.0	-1.0
chr15	72562004	72562164	ENSG00000166233.14|ARIH1|KHSRP|KHSRP	946	+	5.2386065	1.2669168	-1.0	-1.0
chr15	72499193	72499993	ENSG00000166233.14|ARIH1|KHSRP|KHSRP	993	+	4.7976294	2.1466177	-1.0	-1.0
chr15	72492569	72492694	ENSG00000166233.14|ARIH1|KHSRP|KHSRP	916	+	5.683128	1.074149	-1.0	-1.0
chr15	72515403	72515533	ENSG00000166233.14|ARIH1|KHSRP|KHSRP	903	+	5.6359787	1.0145171	-1.0	-1.0
chr15	72500413	72500593	ENSG00000166233.14|ARIH1|KHSRP|KHSRP	958	+	6.0067563	1.375456	-1.0	-1.0
chr15	72549619	72549884	ENSG00000166233.14|ARIH1|KHSRP|KHSRP	959	+	6.040212	1.3899721	-1.0	-1.0
chr15	72566865	72567100	ENSG00000166233.14|ARIH1|KHSRP|KHSRP	979	+	6.359275	1.6760743	-1.0	-1.0
chr15	72518134	72518294	ENSG00000166233.14|ARIH1|KHSRP|KHSRP	972	+	5.94148	1.5471071	-1.0	-1.0
chr15	72573685	72574145	ENSG00000166233.14|ARIH1|KHSRP|KHSRP	996	+	4.9439764	2.3794773	-1.0	-1.0
chr15	72566630	72566730	ENSG00000166233.14|ARIH1|KHSRP|KHSRP	948	+	5.852988	1.2799006	-1.0	-1.0
chr15	72497158	72497438	ENSG00000166233.14|ARIH1|KHSRP|KHSRP	950	+	5.5024376	1.3001592	-1.0	-1.0
chr15	72573515	72573665	ENSG00000166233.14|ARIH1|KHSRP|KHSRP	915	+	3.772069	1.0695871	-1.0	-1.0
chr15	72527739	72527979	ENSG00000166233.14|ARIH1|KHSRP|KHSRP	919	+	5.690877	1.0914786	-1.0	-1.0
chr15	72508473	72508668	ENSG00000166233.14|ARIH1|KHSRP|KHSRP	972	+	5.6870193	1.5492684	-1.0	-1.0
chr15	72543694	72543894	ENSG00000166233.14|ARIH1|KHSRP|KHSRP	955	+	5.967172	1.344864	-1.0	-1.0
chr15	72561337	72561437	ENSG00000166233.14|ARIH1|KHSRP|KHSRP	903	+	2.5644372	1.0138441	-1.0	-1.0
chr15	72554974	72555169	ENSG00000166233.14|ARIH1|KHSRP|KHSRP	968	+	6.1628447	1.4916161	-1.0	-1.0
chr15	72569642	72569832	ENSG00000166233.14|ARIH1|KHSRP|KHSRP	967	+	6.1379914	1.4821723	-1.0	-1.0
chr15	72512018	72512153	ENSG00000166233.14|ARIH1|KHSRP|KHSRP	934	+	5.7285047	1.178959	-1.0	-1.0
chr15	72494849	72495034	ENSG00000166233.14|ARIH1|KHSRP|KHSRP	929	+	3.27769	1.1513606	-1.0	-1.0
chr15	72566740	72566850	ENSG00000166233.14|ARIH1|KHSRP|KHSRP	903	+	5.6081038	1.0136982	-1.0	-1.0
chr15	72565850	72566085	ENSG00000166233.14|ARIH1|KHSRP|KHSRP	973	+	6.2479115	1.5761691	-1.0	-1.0
chr15	72567802	72567902	ENSG00000166233.14|ARIH1|KHSRP|KHSRP	906	+	3.0892446	1.0287007	-1.0	-1.0
chr15	72521944	72522164	ENSG00000166233.14|ARIH1|KHSRP|KHSRP	923	+	4.094563	1.114532	-1.0	-1.0
chr15	72724313	72724478	ENSG00000140463.13|BBS4|KHSRP|KHSRP	934	+	3.916305	1.1789299	-1.0	-1.0
chr15	72698527	72698862	ENSG00000140463.13|BBS4|KHSRP|KHSRP	966	+	5.4605823	1.4736688	-1.0	-1.0
chr15	72701137	72701432	ENSG00000140463.13|BBS4|KHSRP|KHSRP	959	+	4.8772454	1.3827014	-1.0	-1.0
chr15	72724667	72724772	ENSG00000140463.13|BBS4|KHSRP|KHSRP	907	+	5.6783247	1.0320616	-1.0	-1.0
chr15	72691200	72691455	ENSG00000140463.13|BBS4|KHSRP|KHSRP	952	+	5.947509	1.3195621	-1.0	-1.0
chr15	72735661	72735806	ENSG00000140463.13|BBS4|KHSRP|KHSRP	940	+	3.8205266	1.2198275	-1.0	-1.0
chr15	72713552	72713747	ENSG00000140463.13|BBS4|KHSRP|KHSRP	920	+	3.4248073	1.095147	-1.0	-1.0
chr15	72709551	72709666	ENSG00000140463.13|BBS4|KHSRP|KHSRP	936	+	5.747574	1.1914246	-1.0	-1.0
chr15	72692965	72693190	ENSG00000140463.13|BBS4|KHSRP|KHSRP	972	+	6.2239103	1.5484476	-1.0	-1.0
chr15	72690890	72690995	ENSG00000140463.13|BBS4|KHSRP|KHSRP	909	+	5.6755342	1.042794	-1.0	-1.0
chr15	72716851	72717029	ENSG00000140463.13|BBS4|KHSRP|KHSRP	975	+	4.2851653	1.5968276	-1.0	-1.0
chr15	72695828	72696253	ENSG00000140463.13|BBS4|KHSRP|KHSRP	963	+	4.7824306	1.4301564	-1.0	-1.0
chr15	72694445	72694620	ENSG00000140463.13|BBS4|KHSRP|KHSRP	935	+	5.8041477	1.1885642	-1.0	-1.0
chr15	72691475	72691645	ENSG00000140463.13|BBS4|KHSRP|KHSRP	951	+	5.4277716	1.3124614	-1.0	-1.0
chr15	72722615	72722775	ENSG00000140463.13|BBS4|KHSRP|KHSRP	956	+	5.0101266	1.3590488	-1.0	-1.0
chr15	72722898	72723098	ENSG00000140463.13|BBS4|KHSRP|KHSRP	987	+	6.233621	1.8941585	-1.0	-1.0
chr15	72688065	72688370	ENSG00000140463.13|BBS4|KHSRP|KHSRP	976	+	6.3205533	1.6123598	-1.0	-1.0
chr15	72695050	72695165	ENSG00000140463.13|BBS4|KHSRP|KHSRP	909	+	5.6764717	1.042847	-1.0	-1.0
chr15	72732081	72732286	ENSG00000140463.13|BBS4|KHSRP|KHSRP	961	+	5.8979926	1.4106497	-1.0	-1.0
chr15	72727994	72728139	ENSG00000140463.13|BBS4|KHSRP|KHSRP	972	+	5.1861267	1.5572592	-1.0	-1.0
chr15	72694905	72695030	ENSG00000140463.13|BBS4|KHSRP|KHSRP	911	+	3.7532384	1.0482846	-1.0	-1.0
chr15	72767897	72767997	ENSG00000159322.17|ADPGK|KHSRP|KHSRP	903	-	5.635775	1.0128922	-1.0	-1.0
chr15	72771845	72772100	ENSG00000159322.17|ADPGK|KHSRP|KHSRP	954	-	5.984009	1.3359045	-1.0	-1.0
chr15	72768062	72768172	ENSG00000159322.17|ADPGK|KHSRP|KHSRP	910	-	5.6598053	1.0472705	-1.0	-1.0
chr15	72757655	72757855	ENSG00000159322.17|ADPGK|KHSRP|KHSRP	973	-	4.71614	1.5639347	-1.0	-1.0
chr15	72775139	72775379	ENSG00000159322.17|ADPGK|KHSRP|KHSRP	960	-	4.3023124	1.3989902	-1.0	-1.0
chr15	72775944	72776059	ENSG00000159322.17|ADPGK|KHSRP|KHSRP	917	-	5.7432213	1.0797855	-1.0	-1.0
chr15	73592277	73592462	ENSG00000156642.16|NPTN|KHSRP|KHSRP	921	-	5.7008657	1.1012701	-1.0	-1.0
chr15	73560368	73560643	ENSG00000156642.16|NPTN|KHSRP|KHSRP	954	-	5.4734426	1.3415179	-1.0	-1.0
chr15	73621661	73621791	ENSG00000156642.16|NPTN|KHSRP|KHSRP	944	-	5.8710804	1.2529685	-1.0	-1.0
chr15	73560013	73560348	ENSG00000156642.16|NPTN|KHSRP|KHSRP	947	-	3.2378395	1.278939	-1.0	-1.0
chr15	73570498	73570693	ENSG00000156642.16|NPTN|KHSRP|KHSRP	967	-	5.298415	1.4812008	-1.0	-1.0
chr15	73615481	73615651	ENSG00000156642.16|NPTN|KHSRP|KHSRP	931	-	3.0820892	1.1612812	-1.0	-1.0
chr15	73561758	73561895	ENSG00000156642.16|NPTN|KHSRP|KHSRP	906	-	5.624985	1.0259258	-1.0	-1.0
chr15	74409928	74410113	ENSG00000138623.9|SEMA7A|KHSRP|KHSRP	931	-	5.778512	1.1603764	-1.0	-1.0
chr15	74504162	74504987	ENSG00000261775.1|AC012435.2|KHSRP|KHSRP	980	+	5.495831	1.7005463	-1.0	-1.0
chr15	74542115	74542240	ENSG00000179361.17|ARID3B|KHSRP|KHSRP	931	+	3.8836572	1.1630023	-1.0	-1.0
chr15	74621766	74621971	ENSG00000179335.18|CLK3|KHSRP|KHSRP	964	+	3.5482447	1.4475322	-1.0	-1.0
chr15	74675177	74675482	ENSG00000179151.11|EDC3|KHSRP|KHSRP	949	-	5.904197	1.2902871	-1.0	-1.0
chr15	74679447	74679642	ENSG00000179151.11|EDC3|KHSRP|KHSRP	966	-	4.581956	1.47106	-1.0	-1.0
chr15	74928992	74929115	ENSG00000178741.11|COX5A|KHSRP|KHSRP	920	-	2.8734894	1.0990871	-1.0	-1.0
chr15	74929262	74929477	ENSG00000178741.11|COX5A|KHSRP|KHSRP	981	-	5.4837885	1.7244327	-1.0	-1.0
chr15	74927877	74928242	ENSG00000178741.11|COX5A|KHSRP|KHSRP	957	-	3.9317338	1.3680004	-1.0	-1.0
chr15	74926585	74926715	ENSG00000178741.11|COX5A|KHSRP|KHSRP	901	-	5.588968	1.0027875	-1.0	-1.0
chr15	74933647	74933747	ENSG00000178741.11|COX5A|KHSRP|KHSRP	924	-	3.8209004	1.116717	-1.0	-1.0
chr15	75430068	75430188	ENSG00000169375.15|SIN3A|KHSRP|KHSRP	954	-	5.9309654	1.3341835	-1.0	-1.0
chr15	75419269	75419494	ENSG00000169375.15|SIN3A|KHSRP|KHSRP	970	-	3.6987562	1.5175736	-1.0	-1.0
chr15	75392830	75392930	ENSG00000169375.15|SIN3A|KHSRP|KHSRP	901	-	3.7155602	1.0027666	-1.0	-1.0
chr15	75429933	75430063	ENSG00000169375.15|SIN3A|KHSRP|KHSRP	942	-	5.7681103	1.2336735	-1.0	-1.0
chr15	75425013	75425183	ENSG00000169375.15|SIN3A|KHSRP|KHSRP	918	-	4.254316	1.08459	-1.0	-1.0
chr15	75399681	75400039	ENSG00000169375.15|SIN3A|KHSRP|KHSRP	950	-	5.2349753	1.3017088	-1.0	-1.0
chr15	75421109	75421254	ENSG00000169375.15|SIN3A|KHSRP|KHSRP	951	-	5.910006	1.3129202	-1.0	-1.0
chr15	75868357	75868457	ENSG00000140367.11|UBE2Q2|KHSRP|KHSRP	902	+	3.0923426	1.0075101	-1.0	-1.0
chr15	75890483	75890748	ENSG00000140367.11|UBE2Q2|KHSRP|KHSRP	942	+	4.081546	1.2380644	-1.0	-1.0
chr15	75859982	75860377	ENSG00000140367.11|UBE2Q2|KHSRP|KHSRP	974	+	5.102575	1.5787734	-1.0	-1.0
chr15	75891014	75891169	ENSG00000140367.11|UBE2Q2|KHSRP|KHSRP	953	+	5.9496984	1.3265607	-1.0	-1.0
chr15	75865217	75865412	ENSG00000140367.11|UBE2Q2|KHSRP|KHSRP	938	+	5.4173765	1.2051337	-1.0	-1.0
chr15	75854189	75854385	ENSG00000140367.11|UBE2Q2|KHSRP|KHSRP	956	+	6.534877	1.3595926	-1.0	-1.0
chr15	75890753	75890888	ENSG00000140367.11|UBE2Q2|KHSRP|KHSRP	915	+	3.695659	1.0693784	-1.0	-1.0
chr15	75890209	75890409	ENSG00000140367.11|UBE2Q2|KHSRP|KHSRP	967	+	3.1439815	1.4749771	-1.0	-1.0
chr15	75876281	75876431	ENSG00000140367.11|UBE2Q2|KHSRP|KHSRP	950	+	5.763111	1.3036002	-1.0	-1.0
chr15	75847104	75847294	ENSG00000140367.11|UBE2Q2|KHSRP|KHSRP	971	+	5.819019	1.5375179	-1.0	-1.0
chr15	75854487	75854662	ENSG00000140367.11|UBE2Q2|KHSRP|KHSRP	957	+	5.9970045	1.3636625	-1.0	-1.0
chr15	75868527	75868922	ENSG00000140367.11|UBE2Q2|KHSRP|KHSRP	947	+	4.213071	1.2780361	-1.0	-1.0
chr15	75934414	75934574	ENSG00000167196.13|FBXO22|KHSRP|KHSRP	935	+	3.5799124	1.189011	-1.0	-1.0
chr15	75934049	75934159	ENSG00000167196.13|FBXO22|KHSRP|KHSRP	905	+	3.065597	1.0218854	-1.0	-1.0
chr15	75929719	75929844	ENSG00000167196.13|FBXO22|KHSRP|KHSRP	915	+	5.6828403	1.0722154	-1.0	-1.0
chr15	75932287	75932567	ENSG00000167196.13|FBXO22|KHSRP|KHSRP	990	+	4.704463	1.9846445	-1.0	-1.0
chr15	75917394	75917554	ENSG00000167196.13|FBXO22|KHSRP|KHSRP	962	+	6.092169	1.4148148	-1.0	-1.0
chr15	75929963	75930253	ENSG00000167196.13|FBXO22|KHSRP|KHSRP	974	+	3.9668193	1.5922617	-1.0	-1.0
chr15	76292545	76292675	ENSG00000140374.15|ETFA|KHSRP|KHSRP	931	-	5.732957	1.162932	-1.0	-1.0
chr15	76296707	76296832	ENSG00000140374.15|ETFA|KHSRP|KHSRP	940	-	5.7802253	1.2216516	-1.0	-1.0
chr15	76295055	76295370	ENSG00000140374.15|ETFA|KHSRP|KHSRP	964	-	4.463858	1.449652	-1.0	-1.0
chr15	76249918	76250358	ENSG00000140374.15|ETFA|KHSRP|KHSRP	982	-	4.999064	1.7387382	-1.0	-1.0
chr15	76244868	76244968	ENSG00000140374.15|ETFA|KHSRP|KHSRP	900	-	5.5837946	1.001173	-1.0	-1.0
chr15	76270718	76270908	ENSG00000140374.15|ETFA|KHSRP|KHSRP	966	-	6.111914	1.4707347	-1.0	-1.0
chr15	76287945	76288125	ENSG00000140374.15|ETFA|KHSRP|KHSRP	946	-	3.5500038	1.2645315	-1.0	-1.0
chr15	76231223	76231353	ENSG00000140374.15|ETFA|KHSRP|KHSRP	929	-	2.743801	1.1514744	-1.0	-1.0
chr15	76247508	76247638	ENSG00000140374.15|ETFA|KHSRP|KHSRP	903	-	5.610732	1.012146	-1.0	-1.0
chr15	76254488	76254598	ENSG00000140374.15|ETFA|KHSRP|KHSRP	926	-	3.842086	1.1318982	-1.0	-1.0
chr15	76227952	76228097	ENSG00000140374.15|ETFA|KHSRP|KHSRP	940	-	3.4227397	1.2221354	-1.0	-1.0
chr15	76274494	76274794	ENSG00000140374.15|ETFA|KHSRP|KHSRP	946	-	5.177033	1.2666236	-1.0	-1.0
chr15	76306797	76307187	ENSG00000140374.15|ETFA|KHSRP|KHSRP	955	-	5.2950435	1.3504791	-1.0	-1.0
chr15	76294170	76294375	ENSG00000140374.15|ETFA|KHSRP|KHSRP	968	-	3.5694017	1.4971402	-1.0	-1.0
chr15	76286496	76286621	ENSG00000140374.15|ETFA|KHSRP|KHSRP	923	-	2.9485488	1.1152993	-1.0	-1.0
chr15	76292295	76292425	ENSG00000140374.15|ETFA|KHSRP|KHSRP	945	-	3.7233598	1.2564291	-1.0	-1.0
chr15	76274262	76274487	ENSG00000140374.15|ETFA|KHSRP|KHSRP	977	-	3.3676803	1.6338308	-1.0	-1.0
chr15	76297672	76297857	ENSG00000140374.15|ETFA|KHSRP|KHSRP	960	-	6.0479784	1.4024221	-1.0	-1.0
chr15	76293405	76293505	ENSG00000140374.15|ETFA|KHSRP|KHSRP	907	-	5.6395516	1.031383	-1.0	-1.0
chr15	76245388	76245503	ENSG00000140374.15|ETFA|KHSRP|KHSRP	933	-	5.742306	1.1763395	-1.0	-1.0
chr15	76245248	76245378	ENSG00000140374.15|ETFA|KHSRP|KHSRP	969	-	6.18336	1.5136044	-1.0	-1.0
chr15	76686729	76686829	ENSG00000140386.12|SCAPER|KHSRP|KHSRP	901	-	5.589614	1.0045016	-1.0	-1.0
chr15	76773599	76773734	ENSG00000140386.12|SCAPER|KHSRP|KHSRP	949	-	5.973729	1.295758	-1.0	-1.0
chr15	76700774	76700964	ENSG00000140386.12|SCAPER|KHSRP|KHSRP	954	-	5.939779	1.3339237	-1.0	-1.0
chr15	76772659	76772764	ENSG00000140386.12|SCAPER|KHSRP|KHSRP	903	-	5.6820765	1.0121958	-1.0	-1.0
chr15	76694649	76694764	ENSG00000140386.12|SCAPER|KHSRP|KHSRP	901	-	5.587675	1.0023519	-1.0	-1.0
chr15	76774129	76774239	ENSG00000140386.12|SCAPER|KHSRP|KHSRP	903	-	5.606835	1.014251	-1.0	-1.0
chr15	76773909	76774029	ENSG00000140386.12|SCAPER|KHSRP|KHSRP	931	-	5.7429695	1.1618519	-1.0	-1.0
chr15	76936212	76936387	ENSG00000117906.13|RCN2|KHSRP|KHSRP	935	+	4.8374157	1.1890376	-1.0	-1.0
chr15	76948535	76948790	ENSG00000117906.13|RCN2|KHSRP|KHSRP	956	+	4.342995	1.3558112	-1.0	-1.0
chr15	76938237	76938412	ENSG00000117906.13|RCN2|KHSRP|KHSRP	947	+	4.871607	1.2746757	-1.0	-1.0
chr15	76949784	76949889	ENSG00000117906.13|RCN2|KHSRP|KHSRP	935	+	3.923047	1.1888967	-1.0	-1.0
chr15	76935722	76936022	ENSG00000117906.13|RCN2|KHSRP|KHSRP	938	+	4.2639723	1.2105643	-1.0	-1.0
chr15	76948330	76948450	ENSG00000117906.13|RCN2|KHSRP|KHSRP	920	+	3.8428435	1.0951221	-1.0	-1.0
chr15	77052633	77052738	ENSG00000140391.14|TSPAN3|KHSRP|KHSRP	911	-	5.7058682	1.0498939	-1.0	-1.0
chr15	77055537	77055672	ENSG00000140391.14|TSPAN3|KHSRP|KHSRP	918	-	5.6773276	1.0859474	-1.0	-1.0
chr15	77067565	77067760	ENSG00000140391.14|TSPAN3|KHSRP|KHSRP	946	-	3.812156	1.2699571	-1.0	-1.0
chr15	77065005	77065115	ENSG00000140391.14|TSPAN3|KHSRP|KHSRP	914	-	3.7807071	1.0680103	-1.0	-1.0
chr15	77067653	77067753	ENSG00000269951.1|AC090181.2|KHSRP|KHSRP	905	-	3.0800438	1.020839	-1.0	-1.0
chr15	77339449	77339869	ENSG00000173517.10|PEAK1|KHSRP|KHSRP	962	-	6.0800233	1.4183418	-1.0	-1.0
chr15	77356406	77356596	ENSG00000173517.10|PEAK1|KHSRP|KHSRP	929	-	5.7272177	1.147029	-1.0	-1.0
chr15	77402180	77402375	ENSG00000173517.10|PEAK1|KHSRP|KHSRP	956	-	3.6804285	1.35906	-1.0	-1.0
chr15	77327424	77327669	ENSG00000173517.10|PEAK1|KHSRP|KHSRP	952	-	5.929237	1.3186972	-1.0	-1.0
chr15	77337724	77337854	ENSG00000173517.10|PEAK1|KHSRP|KHSRP	949	-	5.8688498	1.294832	-1.0	-1.0
chr15	77288984	77289159	ENSG00000173517.10|PEAK1|KHSRP|KHSRP	935	-	4.648838	1.1865561	-1.0	-1.0
chr15	77345829	77346064	ENSG00000173517.10|PEAK1|KHSRP|KHSRP	982	-	5.0705686	1.7454835	-1.0	-1.0
chr15	77362116	77362246	ENSG00000173517.10|PEAK1|KHSRP|KHSRP	953	-	5.2210464	1.3322531	-1.0	-1.0
chr15	77399440	77399625	ENSG00000173517.10|PEAK1|KHSRP|KHSRP	943	-	5.8380404	1.2405152	-1.0	-1.0
chr15	77356676	77356996	ENSG00000173517.10|PEAK1|KHSRP|KHSRP	954	-	4.640511	1.3399094	-1.0	-1.0
chr15	77355196	77355401	ENSG00000173517.10|PEAK1|KHSRP|KHSRP	987	-	5.331415	1.8894359	-1.0	-1.0
chr15	77371395	77371560	ENSG00000173517.10|PEAK1|KHSRP|KHSRP	933	-	5.785017	1.1738054	-1.0	-1.0
chr15	77365051	77365162	ENSG00000173517.10|PEAK1|KHSRP|KHSRP	910	-	5.6672955	1.0466177	-1.0	-1.0
chr15	77400645	77400800	ENSG00000173517.10|PEAK1|KHSRP|KHSRP	942	-	5.145269	1.2388802	-1.0	-1.0
chr15	77326924	77327024	ENSG00000173517.10|PEAK1|KHSRP|KHSRP	903	-	3.7116063	1.0153998	-1.0	-1.0
chr15	77345454	77345794	ENSG00000173517.10|PEAK1|KHSRP|KHSRP	981	-	5.675793	1.722232	-1.0	-1.0
chr15	77336589	77336714	ENSG00000173517.10|PEAK1|KHSRP|KHSRP	902	-	3.7059164	1.0086912	-1.0	-1.0
chr15	77328829	77329104	ENSG00000173517.10|PEAK1|KHSRP|KHSRP	945	-	4.859005	1.256651	-1.0	-1.0
chr15	77471427	77471577	ENSG00000140382.14|HMG20A|KHSRP|KHSRP	906	+	5.6238766	1.0254505	-1.0	-1.0
chr15	77482404	77482569	ENSG00000140382.14|HMG20A|KHSRP|KHSRP	962	+	5.942982	1.4170719	-1.0	-1.0
chr15	77466903	77467094	ENSG00000140382.14|HMG20A|KHSRP|KHSRP	979	+	6.028815	1.685504	-1.0	-1.0
chr15	77485449	77485599	ENSG00000140382.14|HMG20A|KHSRP|KHSRP	919	+	3.1184351	1.0918312	-1.0	-1.0
chr15	77464559	77464659	ENSG00000140382.14|HMG20A|KHSRP|KHSRP	904	+	5.635775	1.0174367	-1.0	-1.0
chr15	78163795	78163955	ENSG00000166411.13|IDH3A|KHSRP|KHSRP	923	+	5.7464695	1.115501	-1.0	-1.0
chr15	78157631	78157831	ENSG00000166411.13|IDH3A|KHSRP|KHSRP	981	+	6.4858356	1.7188196	-1.0	-1.0
chr15	78155094	78155204	ENSG00000166411.13|IDH3A|KHSRP|KHSRP	901	+	2.7439349	1.0039647	-1.0	-1.0
chr15	78154014	78154129	ENSG00000166411.13|IDH3A|KHSRP|KHSRP	901	+	5.587675	1.0031512	-1.0	-1.0
chr15	78169006	78169121	ENSG00000166411.13|IDH3A|KHSRP|KHSRP	927	+	5.7167325	1.1362875	-1.0	-1.0
chr15	78288917	78289097	ENSG00000140395.8|WDR61|KHSRP|KHSRP	981	-	4.4857163	1.7198719	-1.0	-1.0
chr15	78292935	78293045	ENSG00000140395.8|WDR61|KHSRP|KHSRP	905	-	5.620966	1.0223517	-1.0	-1.0
chr15	78473621	78474041	ENSG00000136381.12|IREB2|KHSRP|KHSRP	984	+	4.6713896	1.7901636	-1.0	-1.0
chr15	78474041	78474246	ENSG00000136381.12|IREB2|KHSRP|KHSRP	967	+	4.1333275	1.4810398	-1.0	-1.0
chr15	78501297	78501442	ENSG00000136381.12|IREB2|KHSRP|KHSRP	944	+	3.328697	1.251356	-1.0	-1.0
chr15	78466489	78466679	ENSG00000136381.12|IREB2|KHSRP|KHSRP	911	+	3.5332706	1.0506862	-1.0	-1.0
chr15	78443141	78443241	ENSG00000136381.12|IREB2|KHSRP|KHSRP	905	+	5.63767	1.0218174	-1.0	-1.0
chr15	78484920	78485150	ENSG00000136381.12|IREB2|KHSRP|KHSRP	963	+	6.1080003	1.4278346	-1.0	-1.0
chr15	78485210	78485505	ENSG00000136381.12|IREB2|KHSRP|KHSRP	969	+	5.6600432	1.5017935	-1.0	-1.0
chr15	78456916	78457151	ENSG00000136381.12|IREB2|KHSRP|KHSRP	936	+	5.2668157	1.1918014	-1.0	-1.0
chr15	78490761	78491081	ENSG00000136381.12|IREB2|KHSRP|KHSRP	990	+	6.3197184	2.0110617	-1.0	-1.0
chr15	78441201	78441366	ENSG00000136381.12|IREB2|KHSRP|KHSRP	965	+	5.847191	1.4579806	-1.0	-1.0
chr15	78471608	78471733	ENSG00000136381.12|IREB2|KHSRP|KHSRP	912	+	5.6418347	1.0564666	-1.0	-1.0
chr15	78476021	78476216	ENSG00000136381.12|IREB2|KHSRP|KHSRP	972	+	4.8416324	1.552562	-1.0	-1.0
chr15	78493736	78493871	ENSG00000136381.12|IREB2|KHSRP|KHSRP	929	+	3.7134137	1.1487246	-1.0	-1.0
chr15	78439881	78439981	ENSG00000136381.12|IREB2|KHSRP|KHSRP	912	+	2.8398454	1.055689	-1.0	-1.0
chr15	78487817	78487917	ENSG00000136381.12|IREB2|KHSRP|KHSRP	911	+	5.691413	1.0492876	-1.0	-1.0
chr15	78473291	78473486	ENSG00000136381.12|IREB2|KHSRP|KHSRP	958	+	4.7975116	1.376457	-1.0	-1.0
chr15	78498327	78498522	ENSG00000136381.12|IREB2|KHSRP|KHSRP	940	+	3.5988078	1.219712	-1.0	-1.0
chr15	78444776	78445041	ENSG00000136381.12|IREB2|KHSRP|KHSRP	933	+	4.795605	1.1707038	-1.0	-1.0
chr15	78462111	78462211	ENSG00000136381.12|IREB2|KHSRP|KHSRP	914	+	5.695039	1.064249	-1.0	-1.0
chr15	78499602	78499817	ENSG00000136381.12|IREB2|KHSRP|KHSRP	965	+	3.6102965	1.4608184	-1.0	-1.0
chr15	78488284	78488614	ENSG00000136381.12|IREB2|KHSRP|KHSRP	977	+	5.265101	1.6329031	-1.0	-1.0
chr15	78461881	78462076	ENSG00000136381.12|IREB2|KHSRP|KHSRP	947	+	4.478851	1.2735745	-1.0	-1.0
chr15	78471924	78472269	ENSG00000136381.12|IREB2|KHSRP|KHSRP	993	+	6.891678	2.126798	-1.0	-1.0
chr15	78487545	78487670	ENSG00000136381.12|IREB2|KHSRP|KHSRP	906	+	5.636123	1.0288709	-1.0	-1.0
chr15	78490206	78490406	ENSG00000136381.12|IREB2|KHSRP|KHSRP	963	+	6.1054845	1.4375639	-1.0	-1.0
chr15	78541914	78542049	ENSG00000041357.15|PSMA4|KHSRP|KHSRP	939	+	3.8176298	1.2128958	-1.0	-1.0
chr15	78891705	78891965	ENSG00000185787.14|MORF4L1|KHSRP|KHSRP	976	+	3.8063102	1.6207842	-1.0	-1.0
chr15	78893018	78893148	ENSG00000185787.14|MORF4L1|KHSRP|KHSRP	939	+	2.873356	1.2127506	-1.0	-1.0
chr15	78887278	78887438	ENSG00000185787.14|MORF4L1|KHSRP|KHSRP	980	+	3.4423592	1.7017193	-1.0	-1.0
chr15	78892281	78892456	ENSG00000185787.14|MORF4L1|KHSRP|KHSRP	951	+	3.016652	1.3068688	-1.0	-1.0
chr15	78878284	78878409	ENSG00000185787.14|MORF4L1|KHSRP|KHSRP	916	+	3.8494694	1.0774673	-1.0	-1.0
chr15	78893198	78893533	ENSG00000185787.14|MORF4L1|KHSRP|KHSRP	994	+	4.606022	2.2216198	-1.0	-1.0
chr15	78873518	78873643	ENSG00000185787.14|MORF4L1|KHSRP|KHSRP	951	+	5.907111	1.3122269	-1.0	-1.0
chr15	78890961	78891176	ENSG00000185787.14|MORF4L1|KHSRP|KHSRP	969	+	3.472067	1.510898	-1.0	-1.0
chr15	78893842	78894052	ENSG00000185787.14|MORF4L1|KHSRP|KHSRP	953	+	4.9775643	1.3293377	-1.0	-1.0
chr15	78891186	78891431	ENSG00000185787.14|MORF4L1|KHSRP|KHSRP	951	+	3.0023646	1.3132104	-1.0	-1.0
chr15	78892916	78893018	ENSG00000185787.14|MORF4L1|KHSRP|KHSRP	929	+	3.229249	1.1502495	-1.0	-1.0
chr15	78876230	78876330	ENSG00000185787.14|MORF4L1|KHSRP|KHSRP	905	+	5.6507807	1.0237269	-1.0	-1.0
chr15	78887005	78887125	ENSG00000185787.14|MORF4L1|KHSRP|KHSRP	904	+	2.727843	1.0178981	-1.0	-1.0
chr15	78878045	78878200	ENSG00000185787.14|MORF4L1|KHSRP|KHSRP	930	+	3.0973504	1.1578091	-1.0	-1.0
chr15	78875310	78875490	ENSG00000185787.14|MORF4L1|KHSRP|KHSRP	981	+	5.6437087	1.7267523	-1.0	-1.0
chr15	78880289	78880469	ENSG00000185787.14|MORF4L1|KHSRP|KHSRP	948	+	4.212826	1.2798727	-1.0	-1.0
chr15	78895548	78895903	ENSG00000185787.14|MORF4L1|KHSRP|KHSRP	965	+	4.8384533	1.4535093	-1.0	-1.0
chr15	78896608	78896982	ENSG00000185787.14|MORF4L1|KHSRP|KHSRP	999	+	4.2380795	2.8368063	-1.0	-1.0
chr15	78887443	78887663	ENSG00000185787.14|MORF4L1|KHSRP|KHSRP	995	+	4.227802	2.3336391	-1.0	-1.0
chr15	78878444	78878564	ENSG00000185787.14|MORF4L1|KHSRP|KHSRP	939	+	3.874699	1.2132701	-1.0	-1.0
chr15	78891516	78891705	ENSG00000185787.14|MORF4L1|KHSRP|KHSRP	972	+	3.7567635	1.5451888	-1.0	-1.0
chr15	79888632	79889091	ENSG00000136371.10|MTHFS|KHSRP|KHSRP	985	-	5.1135035	1.8306983	-1.0	-1.0
chr15	79875747	79875892	ENSG00000136371.10|MTHFS|KHSRP|KHSRP	913	-	4.5767994	1.060927	-1.0	-1.0
chr15	79888627	79889087	ENSG00000259332.3|ST20-MTHFS|KHSRP|KHSRP	985	-	5.1413984	1.8235363	-1.0	-1.0
chr15	79900469	79900604	ENSG00000259332.3|ST20-MTHFS|KHSRP|KHSRP	907	-	5.636338	1.0307397	-1.0	-1.0
chr15	79875747	79875892	ENSG00000259332.3|ST20-MTHFS|KHSRP|KHSRP	913	-	4.5767994	1.06092	-1.0	-1.0
chr15	79900470	79900605	ENSG00000180953.11|ST20|KHSRP|KHSRP	908	-	5.64329	1.0350008	-1.0	-1.0
chr15	80078665	80078895	ENSG00000086666.18|ZFAND6|KHSRP|KHSRP	949	+	3.3771038	1.2902131	-1.0	-1.0
chr15	80068885	80069020	ENSG00000086666.18|ZFAND6|KHSRP|KHSRP	940	+	5.775749	1.221643	-1.0	-1.0
chr15	80123077	80123182	ENSG00000086666.18|ZFAND6|KHSRP|KHSRP	909	+	2.7840738	1.0394642	-1.0	-1.0
chr15	80131039	80131149	ENSG00000086666.18|ZFAND6|KHSRP|KHSRP	903	+	3.7129195	1.0134364	-1.0	-1.0
chr15	80080375	80080545	ENSG00000086666.18|ZFAND6|KHSRP|KHSRP	931	+	2.8270588	1.1584538	-1.0	-1.0
chr15	80129187	80129437	ENSG00000086666.18|ZFAND6|KHSRP|KHSRP	950	+	3.679986	1.2988055	-1.0	-1.0
chr15	80138144	80138249	ENSG00000086666.18|ZFAND6|KHSRP|KHSRP	940	+	3.026813	1.2194322	-1.0	-1.0
chr15	80137277	80137477	ENSG00000086666.18|ZFAND6|KHSRP|KHSRP	957	+	3.4763389	1.3625252	-1.0	-1.0
chr15	80072957	80073062	ENSG00000086666.18|ZFAND6|KHSRP|KHSRP	954	+	5.9428525	1.3417983	-1.0	-1.0
chr15	80098125	80098285	ENSG00000086666.18|ZFAND6|KHSRP|KHSRP	914	+	3.191428	1.0641409	-1.0	-1.0
chr15	80096740	80096840	ENSG00000086666.18|ZFAND6|KHSRP|KHSRP	944	+	5.8016706	1.2530668	-1.0	-1.0
chr15	80122744	80123067	ENSG00000086666.18|ZFAND6|KHSRP|KHSRP	970	+	3.6491609	1.5183799	-1.0	-1.0
chr15	80105823	80106128	ENSG00000086666.18|ZFAND6|KHSRP|KHSRP	976	+	4.3926196	1.6197563	-1.0	-1.0
chr15	80070220	80071000	ENSG00000086666.18|ZFAND6|KHSRP|KHSRP	987	+	3.4778075	1.879123	-1.0	-1.0
chr15	80089935	80090140	ENSG00000086666.18|ZFAND6|KHSRP|KHSRP	957	+	3.3223357	1.3660036	-1.0	-1.0
chr15	80115175	80115280	ENSG00000086666.18|ZFAND6|KHSRP|KHSRP	905	+	3.7350454	1.0216138	-1.0	-1.0
chr15	80091375	80091475	ENSG00000086666.18|ZFAND6|KHSRP|KHSRP	902	+	3.714237	1.0082041	-1.0	-1.0
chr15	80092445	80092570	ENSG00000086666.18|ZFAND6|KHSRP|KHSRP	935	+	5.764122	1.1884	-1.0	-1.0
chr15	80132662	80132767	ENSG00000086666.18|ZFAND6|KHSRP|KHSRP	937	+	3.929473	1.1994629	-1.0	-1.0
chr15	80061175	80061305	ENSG00000086666.18|ZFAND6|KHSRP|KHSRP	919	+	3.2026987	1.0891817	-1.0	-1.0
chr15	80075495	80075875	ENSG00000086666.18|ZFAND6|KHSRP|KHSRP	998	+	5.1262617	2.7183256	-1.0	-1.0
chr15	80118425	80118685	ENSG00000086666.18|ZFAND6|KHSRP|KHSRP	972	+	6.25391	1.5526993	-1.0	-1.0
chr15	80062420	80062520	ENSG00000086666.18|ZFAND6|KHSRP|KHSRP	918	+	3.829458	1.0852634	-1.0	-1.0
chr15	80061370	80061910	ENSG00000086666.18|ZFAND6|KHSRP|KHSRP	990	+	4.5922494	1.9935248	-1.0	-1.0
chr15	80120165	80120327	ENSG00000086666.18|ZFAND6|KHSRP|KHSRP	958	+	3.541984	1.3784151	-1.0	-1.0
chr15	80069150	80069500	ENSG00000086666.18|ZFAND6|KHSRP|KHSRP	956	+	2.9743164	1.3536379	-1.0	-1.0
chr15	80075165	80075310	ENSG00000086666.18|ZFAND6|KHSRP|KHSRP	972	+	4.314401	1.5504252	-1.0	-1.0
chr15	80098305	80098410	ENSG00000086666.18|ZFAND6|KHSRP|KHSRP	925	+	5.6930704	1.1223456	-1.0	-1.0
chr15	80085720	80085835	ENSG00000086666.18|ZFAND6|KHSRP|KHSRP	917	+	3.1454887	1.082001	-1.0	-1.0
chr15	80074640	80075155	ENSG00000086666.18|ZFAND6|KHSRP|KHSRP	979	+	3.7253942	1.6829551	-1.0	-1.0
chr15	80073595	80073910	ENSG00000086666.18|ZFAND6|KHSRP|KHSRP	988	+	3.5400095	1.9317783	-1.0	-1.0
chr15	80078980	80079210	ENSG00000086666.18|ZFAND6|KHSRP|KHSRP	966	+	3.3204756	1.4726897	-1.0	-1.0
chr15	80128117	80128277	ENSG00000086666.18|ZFAND6|KHSRP|KHSRP	945	+	4.8435717	1.2574728	-1.0	-1.0
chr15	80121820	80122699	ENSG00000086666.18|ZFAND6|KHSRP|KHSRP	985	+	4.349623	1.8235906	-1.0	-1.0
chr15	80071110	80071285	ENSG00000086666.18|ZFAND6|KHSRP|KHSRP	964	+	4.816634	1.4416338	-1.0	-1.0
chr15	80079405	80079675	ENSG00000086666.18|ZFAND6|KHSRP|KHSRP	986	+	5.5280294	1.8400384	-1.0	-1.0
chr15	80131239	80131474	ENSG00000086666.18|ZFAND6|KHSRP|KHSRP	994	+	4.939909	2.220951	-1.0	-1.0
chr15	80123927	80124102	ENSG00000086666.18|ZFAND6|KHSRP|KHSRP	963	+	3.7277408	1.4369309	-1.0	-1.0
chr15	80982467	80982612	ENSG00000117899.10|MESD|KHSRP|KHSRP	942	-	5.5722213	1.2337872	-1.0	-1.0
chr15	81140075	81140240	ENSG00000156206.13|CFAP161|KHSRP|KHSRP	943	+	5.834577	1.2421474	-1.0	-1.0
chr15	81837589	81837774	ENSG00000259692.5|AC104041.1|KHSRP|KHSRP	940	-	3.766949	1.2224119	-1.0	-1.0
chr15	81741993	81742113	ENSG00000259692.5|AC104041.1|KHSRP|KHSRP	966	-	5.648623	1.468948	-1.0	-1.0
chr15	81848074	81848249	ENSG00000259692.5|AC104041.1|KHSRP|KHSRP	909	-	4.7058816	1.0393878	-1.0	-1.0
chr15	81795078	81795198	ENSG00000259692.5|AC104041.1|KHSRP|KHSRP	912	-	3.3927674	1.0541352	-1.0	-1.0
chr15	81836769	81836869	ENSG00000259692.5|AC104041.1|KHSRP|KHSRP	924	-	3.8221164	1.1173193	-1.0	-1.0
chr15	81739403	81739598	ENSG00000259692.5|AC104041.1|KHSRP|KHSRP	970	-	5.560139	1.5252515	-1.0	-1.0
chr15	81835319	81835469	ENSG00000259692.5|AC104041.1|KHSRP|KHSRP	943	-	4.3958488	1.2436557	-1.0	-1.0
chr15	81742113	81742538	ENSG00000259692.5|AC104041.1|KHSRP|KHSRP	972	-	5.5661736	1.5458225	-1.0	-1.0
chr15	81827354	81827494	ENSG00000259692.5|AC104041.1|KHSRP|KHSRP	907	-	3.744465	1.0329708	-1.0	-1.0
chr15	82214179	82214424	ENSG00000140598.13|EFL1|KHSRP|KHSRP	960	-	5.12479	1.395597	-1.0	-1.0
chr15	82216923	82217143	ENSG00000140598.13|EFL1|KHSRP|KHSRP	962	-	6.0755324	1.4173679	-1.0	-1.0
chr15	82225604	82225799	ENSG00000140598.13|EFL1|KHSRP|KHSRP	977	-	6.332209	1.6442199	-1.0	-1.0
chr15	82216808	82216908	ENSG00000140598.13|EFL1|KHSRP|KHSRP	903	-	3.7403808	1.0132717	-1.0	-1.0
chr15	82224264	82224364	ENSG00000140598.13|EFL1|KHSRP|KHSRP	900	-	5.5857368	1.001173	-1.0	-1.0
chr15	82215663	82215838	ENSG00000140598.13|EFL1|KHSRP|KHSRP	967	-	6.125187	1.4767201	-1.0	-1.0
chr15	82206289	82206484	ENSG00000140598.13|EFL1|KHSRP|KHSRP	927	-	4.0387096	1.1387804	-1.0	-1.0
chr15	82219488	82219651	ENSG00000140598.13|EFL1|KHSRP|KHSRP	925	-	3.9736004	1.1223924	-1.0	-1.0
chr15	82264777	82264889	ENSG00000188659.9|SAXO2|KHSRP|KHSRP	912	+	5.7029495	1.0537235	-1.0	-1.0
chr15	82371919	82372204	ENSG00000259429.5|UBE2Q2P2|KHSRP|KHSRP	956	+	3.1138916	1.3584287	-1.0	-1.0
chr15	82414804	82414969	ENSG00000259429.5|UBE2Q2P2|KHSRP|KHSRP	941	+	4.3844576	1.2258431	-1.0	-1.0
chr15	82419247	82419352	ENSG00000259429.5|UBE2Q2P2|KHSRP|KHSRP	952	+	5.9505053	1.3191967	-1.0	-1.0
chr15	82400323	82400618	ENSG00000259429.5|UBE2Q2P2|KHSRP|KHSRP	935	+	2.8750446	1.1881973	-1.0	-1.0
chr15	82397368	82397573	ENSG00000259429.5|UBE2Q2P2|KHSRP|KHSRP	957	+	3.375058	1.362273	-1.0	-1.0
chr15	82383734	82383849	ENSG00000259429.5|UBE2Q2P2|KHSRP|KHSRP	927	+	3.1219034	1.1361431	-1.0	-1.0
chr15	82399953	82400108	ENSG00000259429.5|UBE2Q2P2|KHSRP|KHSRP	962	+	3.8665545	1.4198078	-1.0	-1.0
chr15	82414474	82414589	ENSG00000259429.5|UBE2Q2P2|KHSRP|KHSRP	917	+	3.1574469	1.0788767	-1.0	-1.0
chr15	82418977	82419147	ENSG00000259429.5|UBE2Q2P2|KHSRP|KHSRP	939	+	3.5040538	1.2162	-1.0	-1.0
chr15	82400128	82400258	ENSG00000259429.5|UBE2Q2P2|KHSRP|KHSRP	942	+	4.0095143	1.2372695	-1.0	-1.0
chr15	82420155	82420295	ENSG00000278202.1|AC243919.1|KHSRP|KHSRP	947	+	4.9948635	1.2745976	-1.0	-1.0
chr15	82419217	82419352	ENSG00000278202.1|AC243919.1|KHSRP|KHSRP	951	+	5.71431	1.3111334	-1.0	-1.0
chr15	82418977	82419147	ENSG00000278202.1|AC243919.1|KHSRP|KHSRP	939	+	3.5040538	1.2157604	-1.0	-1.0
chr15	82446999	82447099	ENSG00000275695.1|UBE2Q2P6|KHSRP|KHSRP	934	+	5.8663697	1.1789281	-1.0	-1.0
chr15	82538582	82538772	ENSG00000182774.10|RPS17|KHSRP|KHSRP	970	-	5.4775496	1.523765	-1.0	-1.0
chr15	82538997	82539107	ENSG00000182774.10|RPS17|KHSRP|KHSRP	943	-	5.7828193	1.2432327	-1.0	-1.0
chr15	82595497	82595597	ENSG00000214575.9|CPEB1|KHSRP|KHSRP	940	-	5.7484703	1.223548	-1.0	-1.0
chr15	82601702	82601897	ENSG00000214575.9|CPEB1|KHSRP|KHSRP	960	-	5.875163	1.3980772	-1.0	-1.0
chr15	82609037	82609217	ENSG00000214575.9|CPEB1|KHSRP|KHSRP	949	-	5.86927	1.2953578	-1.0	-1.0
chr15	82594947	82595082	ENSG00000214575.9|CPEB1|KHSRP|KHSRP	949	-	5.8635874	1.2883892	-1.0	-1.0
chr15	82604937	82605072	ENSG00000214575.9|CPEB1|KHSRP|KHSRP	948	-	5.868533	1.2820456	-1.0	-1.0
chr15	82607752	82607912	ENSG00000214575.9|CPEB1|KHSRP|KHSRP	907	-	5.633662	1.0301571	-1.0	-1.0
chr15	82613087	82613272	ENSG00000214575.9|CPEB1|KHSRP|KHSRP	942	-	4.488895	1.2397941	-1.0	-1.0
chr15	82595372	82595472	ENSG00000214575.9|CPEB1|KHSRP|KHSRP	901	-	5.6338615	1.0029329	-1.0	-1.0
chr15	82619337	82619512	ENSG00000214575.9|CPEB1|KHSRP|KHSRP	941	-	5.8385587	1.2320063	-1.0	-1.0
chr15	82556184	82556319	ENSG00000214575.9|CPEB1|KHSRP|KHSRP	926	-	5.739007	1.131971	-1.0	-1.0
chr15	82619722	82619842	ENSG00000214575.9|CPEB1|KHSRP|KHSRP	951	-	5.982003	1.3092171	-1.0	-1.0
chr15	82756843	82757163	ENSG00000252690.3|SCARNA15|KHSRP|KHSRP	972	+	5.0374746	1.5570259	-1.0	-1.0
chr15	82756903	82757163	ENSG00000250988.7|SNHG21|KHSRP|KHSRP	962	+	4.3212037	1.4162074	-1.0	-1.0
chr15	82825957	82826072	ENSG00000156232.7|WHAMM|KHSRP|KHSRP	908	+	5.678344	1.0356598	-1.0	-1.0
chr15	82813276	82813491	ENSG00000156232.7|WHAMM|KHSRP|KHSRP	978	+	6.405904	1.6666038	-1.0	-1.0
chr15	82821233	82821388	ENSG00000156232.7|WHAMM|KHSRP|KHSRP	926	+	4.4728947	1.1281899	-1.0	-1.0
chr15	82815681	82815836	ENSG00000156232.7|WHAMM|KHSRP|KHSRP	937	+	4.9354024	1.2012079	-1.0	-1.0
chr15	82815476	82815631	ENSG00000156232.7|WHAMM|KHSRP|KHSRP	924	+	2.8363068	1.1194286	-1.0	-1.0
chr15	82823287	82823442	ENSG00000156232.7|WHAMM|KHSRP|KHSRP	921	+	3.826512	1.103749	-1.0	-1.0
chr15	82834493	82834683	ENSG00000156232.7|WHAMM|KHSRP|KHSRP	951	+	5.9238353	1.3135362	-1.0	-1.0
chr15	83044070	83044265	ENSG00000064726.9|BTBD1|KHSRP|KHSRP	948	-	5.3611693	1.2852347	-1.0	-1.0
chr15	83040031	83040296	ENSG00000064726.9|BTBD1|KHSRP|KHSRP	957	-	6.00466	1.3641827	-1.0	-1.0
chr15	83047115	83047300	ENSG00000064726.9|BTBD1|KHSRP|KHSRP	963	-	4.214597	1.4322517	-1.0	-1.0
chr15	83042660	83042860	ENSG00000064726.9|BTBD1|KHSRP|KHSRP	959	-	6.02057	1.3834949	-1.0	-1.0
chr15	83048490	83048590	ENSG00000064726.9|BTBD1|KHSRP|KHSRP	907	-	5.648896	1.031383	-1.0	-1.0
chr15	83037156	83037291	ENSG00000064726.9|BTBD1|KHSRP|KHSRP	946	-	5.8304763	1.2713822	-1.0	-1.0
chr15	83045540	83045865	ENSG00000064726.9|BTBD1|KHSRP|KHSRP	947	-	4.5143027	1.2750447	-1.0	-1.0
chr15	83050698	83050993	ENSG00000064726.9|BTBD1|KHSRP|KHSRP	997	-	4.165951	2.5500991	-1.0	-1.0
chr15	83056153	83056383	ENSG00000064726.9|BTBD1|KHSRP|KHSRP	975	-	4.459628	1.5990471	-1.0	-1.0
chr15	83029263	83029473	ENSG00000064726.9|BTBD1|KHSRP|KHSRP	988	-	5.9484644	1.9220762	-1.0	-1.0
chr15	83048895	83049465	ENSG00000064726.9|BTBD1|KHSRP|KHSRP	968	-	4.8301463	1.4936811	-1.0	-1.0
chr15	83036806	83036961	ENSG00000064726.9|BTBD1|KHSRP|KHSRP	915	-	5.6724463	1.0703882	-1.0	-1.0
chr15	83049925	83050072	ENSG00000064726.9|BTBD1|KHSRP|KHSRP	984	-	6.484521	1.783099	-1.0	-1.0
chr15	83050213	83050388	ENSG00000064726.9|BTBD1|KHSRP|KHSRP	957	-	3.5798242	1.3687339	-1.0	-1.0
chr15	83046460	83046590	ENSG00000064726.9|BTBD1|KHSRP|KHSRP	904	-	4.206217	1.0180081	-1.0	-1.0
chr15	83045075	83045405	ENSG00000064726.9|BTBD1|KHSRP|KHSRP	956	-	4.916116	1.3554858	-1.0	-1.0
chr15	83041925	83042380	ENSG00000064726.9|BTBD1|KHSRP|KHSRP	994	-	5.2769756	2.2366426	-1.0	-1.0
chr15	83052478	83052688	ENSG00000064726.9|BTBD1|KHSRP|KHSRP	960	-	4.3158545	1.396051	-1.0	-1.0
chr15	83055078	83055308	ENSG00000064726.9|BTBD1|KHSRP|KHSRP	975	-	4.232198	1.6035379	-1.0	-1.0
chr15	83127487	83127592	ENSG00000136404.15|TM6SF1|KHSRP|KHSRP	959	+	6.1471786	1.3923466	-1.0	-1.0
chr15	83124233	83124433	ENSG00000136404.15|TM6SF1|KHSRP|KHSRP	930	+	4.7847123	1.1518728	-1.0	-1.0
chr15	83193273	83193378	ENSG00000166503.8|HDGFL3|KHSRP|KHSRP	911	-	5.6709633	1.0488665	-1.0	-1.0
chr15	83163789	83164024	ENSG00000166503.8|HDGFL3|KHSRP|KHSRP	948	-	5.1900096	1.2807091	-1.0	-1.0
chr15	83553257	83553357	ENSG00000140600.16|SH3GL3|KHSRP|KHSRP	901	+	3.8742723	1.0037171	-1.0	-1.0
chr15	83618361	83618621	ENSG00000140600.16|SH3GL3|KHSRP|KHSRP	993	+	6.9985647	2.1478736	-1.0	-1.0
chr15	83461473	83461603	ENSG00000140600.16|SH3GL3|KHSRP|KHSRP	934	+	4.739695	1.1803883	-1.0	-1.0
chr15	83559321	83559441	ENSG00000140600.16|SH3GL3|KHSRP|KHSRP	951	+	3.7971919	1.3108448	-1.0	-1.0
chr15	83553407	83553522	ENSG00000140600.16|SH3GL3|KHSRP|KHSRP	906	+	3.9437642	1.0285399	-1.0	-1.0
chr15	83466948	83467048	ENSG00000140600.16|SH3GL3|KHSRP|KHSRP	912	+	3.9422143	1.054832	-1.0	-1.0
chr15	83555167	83555442	ENSG00000140600.16|SH3GL3|KHSRP|KHSRP	947	+	4.4317546	1.2773082	-1.0	-1.0
chr15	83539997	83540532	ENSG00000140600.16|SH3GL3|KHSRP|KHSRP	976	+	5.3926277	1.6133355	-1.0	-1.0
chr15	83576741	83576871	ENSG00000140600.16|SH3GL3|KHSRP|KHSRP	958	+	4.187822	1.3756663	-1.0	-1.0
chr15	83503307	83503587	ENSG00000140600.16|SH3GL3|KHSRP|KHSRP	947	+	4.954646	1.2718226	-1.0	-1.0
chr15	83476228	83476333	ENSG00000140600.16|SH3GL3|KHSRP|KHSRP	951	+	5.97186	1.3089592	-1.0	-1.0
chr15	83503637	83504062	ENSG00000140600.16|SH3GL3|KHSRP|KHSRP	958	+	5.374976	1.3757077	-1.0	-1.0
chr15	83485148	83485358	ENSG00000140600.16|SH3GL3|KHSRP|KHSRP	954	+	4.591609	1.3387449	-1.0	-1.0
chr15	83460493	83460808	ENSG00000140600.16|SH3GL3|KHSRP|KHSRP	980	+	6.5021114	1.7044835	-1.0	-1.0
chr15	83466688	83466948	ENSG00000140600.16|SH3GL3|KHSRP|KHSRP	985	+	5.587711	1.8338372	-1.0	-1.0
chr15	83540587	83540847	ENSG00000140600.16|SH3GL3|KHSRP|KHSRP	976	+	5.804911	1.6264983	-1.0	-1.0
chr15	84527707	84527892	ENSG00000189136.8|UBE2Q2P1|KHSRP|KHSRP	938	-	4.0118155	1.2058698	-1.0	-1.0
chr15	84546307	84546627	ENSG00000189136.8|UBE2Q2P1|KHSRP|KHSRP	956	-	5.1502023	1.3544142	-1.0	-1.0
chr15	84549352	84549527	ENSG00000189136.8|UBE2Q2P1|KHSRP|KHSRP	956	-	5.7550435	1.3559306	-1.0	-1.0
chr15	84555070	84555225	ENSG00000189136.8|UBE2Q2P1|KHSRP|KHSRP	976	-	6.37609	1.6136004	-1.0	-1.0
chr15	84551042	84551147	ENSG00000189136.8|UBE2Q2P1|KHSRP|KHSRP	909	-	3.136202	1.0408661	-1.0	-1.0
chr15	84554782	84554952	ENSG00000189136.8|UBE2Q2P1|KHSRP|KHSRP	927	-	4.073858	1.1357092	-1.0	-1.0
chr15	84546787	84546952	ENSG00000189136.8|UBE2Q2P1|KHSRP|KHSRP	931	-	3.6787477	1.1618416	-1.0	-1.0
chr15	84527390	84527667	ENSG00000189136.8|UBE2Q2P1|KHSRP|KHSRP	995	-	6.788947	2.293518	-1.0	-1.0
chr15	84529252	84529442	ENSG00000189136.8|UBE2Q2P1|KHSRP|KHSRP	945	-	3.2017875	1.256462	-1.0	-1.0
chr15	84537538	84537733	ENSG00000189136.8|UBE2Q2P1|KHSRP|KHSRP	948	-	5.9501543	1.2828285	-1.0	-1.0
chr15	84691644	84691964	ENSG00000140612.13|SEC11A|KHSRP|KHSRP	982	-	4.257278	1.7369817	-1.0	-1.0
chr15	84702605	84702705	ENSG00000140612.13|SEC11A|KHSRP|KHSRP	909	-	5.7077036	1.0387111	-1.0	-1.0
chr15	84679807	84679917	ENSG00000140612.13|SEC11A|KHSRP|KHSRP	903	-	3.7226987	1.0118678	-1.0	-1.0
chr15	84670802	84670982	ENSG00000140612.13|SEC11A|KHSRP|KHSRP	971	-	5.5491376	1.5385305	-1.0	-1.0
chr15	84679387	84679492	ENSG00000140612.13|SEC11A|KHSRP|KHSRP	940	-	5.7484703	1.2236086	-1.0	-1.0
chr15	84680937	84681297	ENSG00000140612.13|SEC11A|KHSRP|KHSRP	978	-	5.8960056	1.6633942	-1.0	-1.0
chr15	84698665	84698820	ENSG00000140612.13|SEC11A|KHSRP|KHSRP	915	-	3.7722685	1.0704207	-1.0	-1.0
chr15	84779107	84779257	ENSG00000166716.9|ZNF592|KHSRP|KHSRP	922	+	5.7179356	1.1101483	-1.0	-1.0
chr15	84805827	84805932	ENSG00000166716.9|ZNF592|KHSRP|KHSRP	907	+	5.645996	1.03334	-1.0	-1.0
chr15	84795078	84795288	ENSG00000166716.9|ZNF592|KHSRP|KHSRP	982	+	6.461213	1.7345513	-1.0	-1.0
chr15	84782477	84782592	ENSG00000166716.9|ZNF592|KHSRP|KHSRP	906	+	5.630785	1.02666	-1.0	-1.0
chr15	85013458	85013623	ENSG00000073417.14|PDE8A|KHSRP|KHSRP	934	+	3.9056954	1.177457	-1.0	-1.0
chr15	85111065	85111165	ENSG00000073417.14|PDE8A|KHSRP|KHSRP	944	+	5.8016706	1.2530668	-1.0	-1.0
chr15	85108733	85109052	ENSG00000073417.14|PDE8A|KHSRP|KHSRP	958	+	4.791611	1.3718399	-1.0	-1.0
chr15	85014468	85014748	ENSG00000073417.14|PDE8A|KHSRP|KHSRP	968	+	3.8700151	1.4881217	-1.0	-1.0
chr15	84985163	84985323	ENSG00000073417.14|PDE8A|KHSRP|KHSRP	917	+	3.3290594	1.082571	-1.0	-1.0
chr15	85076578	85076732	ENSG00000073417.14|PDE8A|KHSRP|KHSRP	970	+	6.1893964	1.517324	-1.0	-1.0
chr15	85062128	85062243	ENSG00000073417.14|PDE8A|KHSRP|KHSRP	932	+	5.3152695	1.167736	-1.0	-1.0
chr15	85097802	85098022	ENSG00000073417.14|PDE8A|KHSRP|KHSRP	974	+	5.1901207	1.579292	-1.0	-1.0
chr15	85099621	85099751	ENSG00000073417.14|PDE8A|KHSRP|KHSRP	959	+	3.5767155	1.3866704	-1.0	-1.0
chr15	85059183	85059603	ENSG00000073417.14|PDE8A|KHSRP|KHSRP	976	+	4.2458158	1.6122767	-1.0	-1.0
chr15	85099756	85099876	ENSG00000073417.14|PDE8A|KHSRP|KHSRP	954	+	3.0710213	1.3389555	-1.0	-1.0
chr15	85051103	85051203	ENSG00000073417.14|PDE8A|KHSRP|KHSRP	915	+	3.791216	1.069632	-1.0	-1.0
chr15	85100155	85100258	ENSG00000073417.14|PDE8A|KHSRP|KHSRP	908	+	5.7077036	1.038337	-1.0	-1.0
chr15	85112085	85112455	ENSG00000073417.14|PDE8A|KHSRP|KHSRP	974	+	4.8189526	1.5915456	-1.0	-1.0
chr15	85111815	85112040	ENSG00000073417.14|PDE8A|KHSRP|KHSRP	961	+	3.3711233	1.4043071	-1.0	-1.0
chr15	85076448	85076578	ENSG00000073417.14|PDE8A|KHSRP|KHSRP	929	+	5.7342916	1.1479063	-1.0	-1.0
chr15	87545842	87546007	ENSG00000259560.1|AC020687.1|KHSRP|KHSRP	952	-	4.651779	1.3179302	-1.0	-1.0
chr15	87623252	87623692	ENSG00000259560.1|AC020687.1|KHSRP|KHSRP	969	-	4.3241153	1.5118066	-1.0	-1.0
chr15	87639252	87639352	ENSG00000259560.1|AC020687.1|KHSRP|KHSRP	908	-	3.136131	1.0365762	-1.0	-1.0
chr15	87432422	87432572	ENSG00000259560.1|AC020687.1|KHSRP|KHSRP	942	-	5.882366	1.2362249	-1.0	-1.0
chr15	87432102	87432417	ENSG00000259560.1|AC020687.1|KHSRP|KHSRP	969	-	3.4038641	1.5103693	-1.0	-1.0
chr15	87432752	87432862	ENSG00000259560.1|AC020687.1|KHSRP|KHSRP	940	-	3.2130864	1.220869	-1.0	-1.0
chr15	87579902	87580087	ENSG00000259560.1|AC020687.1|KHSRP|KHSRP	948	-	5.912992	1.2825695	-1.0	-1.0
chr15	87432977	87433108	ENSG00000259560.1|AC020687.1|KHSRP|KHSRP	943	-	3.0762622	1.2473315	-1.0	-1.0
chr15	87438113	87438258	ENSG00000259560.1|AC020687.1|KHSRP|KHSRP	906	-	5.3239374	1.0249156	-1.0	-1.0
chr15	87437668	87437978	ENSG00000259560.1|AC020687.1|KHSRP|KHSRP	952	-	5.9546766	1.3188477	-1.0	-1.0
chr15	87623822	87623937	ENSG00000259560.1|AC020687.1|KHSRP|KHSRP	943	-	5.7841554	1.2416676	-1.0	-1.0
chr15	87639607	87639907	ENSG00000259560.1|AC020687.1|KHSRP|KHSRP	960	-	5.860984	1.4032443	-1.0	-1.0
chr15	87463348	87463593	ENSG00000259560.1|AC020687.1|KHSRP|KHSRP	924	-	4.6680236	1.1193328	-1.0	-1.0
chr15	87676732	87676847	ENSG00000259560.1|AC020687.1|KHSRP|KHSRP	939	-	5.7849417	1.2123588	-1.0	-1.0
chr15	87614272	87614527	ENSG00000259560.1|AC020687.1|KHSRP|KHSRP	964	-	4.7477975	1.4466515	-1.0	-1.0
chr15	87623707	87623807	ENSG00000259560.1|AC020687.1|KHSRP|KHSRP	901	-	3.0500922	1.0029329	-1.0	-1.0
chr15	87701057	87701227	ENSG00000259560.1|AC020687.1|KHSRP|KHSRP	917	-	3.3782656	1.0794598	-1.0	-1.0
chr15	87677102	87677462	ENSG00000259560.1|AC020687.1|KHSRP|KHSRP	999	-	4.4898524	2.8416483	-1.0	-1.0
chr15	88900861	88901411	ENSG00000140545.14|MFGE8|KHSRP|KHSRP	991	-	4.7074575	2.029602	-1.0	-1.0
chr15	89113537	89113712	ENSG00000140526.17|ABHD2|KHSRP|KHSRP	964	+	5.910717	1.4390113	-1.0	-1.0
chr15	89174019	89174124	ENSG00000140526.17|ABHD2|KHSRP|KHSRP	905	+	5.6867924	1.0237285	-1.0	-1.0
chr15	89247159	89247379	ENSG00000140525.17|FANCI|KHSRP|KHSRP	961	+	6.057411	1.4103314	-1.0	-1.0
chr15	89299624	89299734	ENSG00000140525.17|FANCI|KHSRP|KHSRP	938	+	3.5240912	1.2064002	-1.0	-1.0
chr15	89305788	89305933	ENSG00000140525.17|FANCI|KHSRP|KHSRP	947	+	4.5704846	1.2731498	-1.0	-1.0
chr15	89281505	89281725	ENSG00000140525.17|FANCI|KHSRP|KHSRP	942	+	4.3669214	1.236119	-1.0	-1.0
chr15	89248281	89248451	ENSG00000140525.17|FANCI|KHSRP|KHSRP	943	+	4.491802	1.241554	-1.0	-1.0
chr15	89283250	89283425	ENSG00000140525.17|FANCI|KHSRP|KHSRP	988	+	6.671908	1.9110436	-1.0	-1.0
chr15	89248071	89248256	ENSG00000140525.17|FANCI|KHSRP|KHSRP	916	+	5.0328636	1.0771347	-1.0	-1.0
chr15	89292864	89292941	ENSG00000140525.17|FANCI|KHSRP|KHSRP	930	+	3.0329444	1.1549896	-1.0	-1.0
chr15	89262453	89262568	ENSG00000140525.17|FANCI|KHSRP|KHSRP	945	+	5.8116097	1.2598085	-1.0	-1.0
chr15	89258713	89259118	ENSG00000140525.17|FANCI|KHSRP|KHSRP	975	+	3.3440232	1.5984782	-1.0	-1.0
chr15	89258286	89258703	ENSG00000140525.17|FANCI|KHSRP|KHSRP	968	+	4.723065	1.4893142	-1.0	-1.0
chr15	89260495	89260712	ENSG00000140525.17|FANCI|KHSRP|KHSRP	995	+	4.4820704	2.3171878	-1.0	-1.0
chr15	89261918	89262143	ENSG00000140525.17|FANCI|KHSRP|KHSRP	937	+	4.5138474	1.2009163	-1.0	-1.0
chr15	89263003	89263348	ENSG00000140525.17|FANCI|KHSRP|KHSRP	957	+	4.7899446	1.3697529	-1.0	-1.0
chr15	89281300	89281440	ENSG00000140525.17|FANCI|KHSRP|KHSRP	967	+	4.4849463	1.476166	-1.0	-1.0
chr15	89282869	89283129	ENSG00000140525.17|FANCI|KHSRP|KHSRP	979	+	3.3988032	1.6761202	-1.0	-1.0
chr15	89263460	89263890	ENSG00000140525.17|FANCI|KHSRP|KHSRP	963	+	4.936476	1.4288956	-1.0	-1.0
chr15	89275339	89275679	ENSG00000140525.17|FANCI|KHSRP|KHSRP	975	+	5.8293505	1.6107148	-1.0	-1.0
chr15	89301442	89301662	ENSG00000140525.17|FANCI|KHSRP|KHSRP	932	+	2.9080365	1.1694117	-1.0	-1.0
chr15	89293643	89293813	ENSG00000140525.17|FANCI|KHSRP|KHSRP	926	+	5.7149653	1.1336901	-1.0	-1.0
chr15	89284740	89284885	ENSG00000140525.17|FANCI|KHSRP|KHSRP	929	+	5.711553	1.1511272	-1.0	-1.0
chr15	89626726	89626921	ENSG00000140534.13|TICRR|KHSRP|KHSRP	972	+	6.055491	1.5563369	-1.0	-1.0
chr15	89611124	89611224	ENSG00000140534.13|TICRR|KHSRP|KHSRP	908	+	3.7455578	1.0370151	-1.0	-1.0
chr15	89609979	89610104	ENSG00000140534.13|TICRR|KHSRP|KHSRP	914	+	5.7124414	1.0666564	-1.0	-1.0
chr15	89603467	89603612	ENSG00000140534.13|TICRR|KHSRP|KHSRP	932	+	4.0761137	1.1695281	-1.0	-1.0
chr15	89593976	89594391	ENSG00000140534.13|TICRR|KHSRP|KHSRP	955	+	5.382093	1.3469086	-1.0	-1.0
chr15	89599475	89599595	ENSG00000140534.13|TICRR|KHSRP|KHSRP	920	+	2.8691392	1.0963696	-1.0	-1.0
chr15	89607560	89607725	ENSG00000140534.13|TICRR|KHSRP|KHSRP	945	+	5.8556895	1.2622837	-1.0	-1.0
chr15	89601568	89601733	ENSG00000140534.13|TICRR|KHSRP|KHSRP	952	+	6.0179057	1.3143175	-1.0	-1.0
chr15	89610819	89611054	ENSG00000140534.13|TICRR|KHSRP|KHSRP	950	+	4.8981237	1.2980877	-1.0	-1.0
chr15	89606397	89606747	ENSG00000140534.13|TICRR|KHSRP|KHSRP	987	+	4.4725647	1.9003085	-1.0	-1.0
chr15	89618210	89618330	ENSG00000140534.13|TICRR|KHSRP|KHSRP	912	+	5.691413	1.0534393	-1.0	-1.0
chr15	89603977	89604077	ENSG00000140534.13|TICRR|KHSRP|KHSRP	943	+	5.794936	1.2408282	-1.0	-1.0
chr15	89601976	89602141	ENSG00000140534.13|TICRR|KHSRP|KHSRP	989	+	5.5483747	1.9739678	-1.0	-1.0
chr15	89610109	89610814	ENSG00000140534.13|TICRR|KHSRP|KHSRP	967	+	4.775455	1.482306	-1.0	-1.0
chr15	89606825	89606985	ENSG00000140534.13|TICRR|KHSRP|KHSRP	920	+	3.1522276	1.0954144	-1.0	-1.0
chr15	89606142	89606262	ENSG00000140534.13|TICRR|KHSRP|KHSRP	968	+	6.1497054	1.488119	-1.0	-1.0
chr15	89589542	89589702	ENSG00000140534.13|TICRR|KHSRP|KHSRP	959	+	5.0389028	1.3891771	-1.0	-1.0
chr15	89602892	89603047	ENSG00000140534.13|TICRR|KHSRP|KHSRP	946	+	5.8733344	1.2690123	-1.0	-1.0
chr15	89602461	89602795	ENSG00000140534.13|TICRR|KHSRP|KHSRP	983	+	6.2481294	1.7641782	-1.0	-1.0
chr15	89596936	89597126	ENSG00000140534.13|TICRR|KHSRP|KHSRP	935	+	5.7879677	1.1891071	-1.0	-1.0
chr15	89595641	89595766	ENSG00000140534.13|TICRR|KHSRP|KHSRP	954	+	5.9629474	1.3335682	-1.0	-1.0
chr15	89589544	89589704	ENSG00000259713.1|AC013391.2|KHSRP|KHSRP	961	+	5.0550847	1.4034412	-1.0	-1.0
chr15	89861717	89861822	ENSG00000250021.7|C15orf38-AP3S2|KHSRP|KHSRP	923	-	5.6679716	1.1143012	-1.0	-1.0
chr15	89871556	89871746	ENSG00000250021.7|C15orf38-AP3S2|KHSRP|KHSRP	975	-	5.7183824	1.6106658	-1.0	-1.0
chr15	89891950	89892165	ENSG00000250021.7|C15orf38-AP3S2|KHSRP|KHSRP	929	-	5.0689073	1.1488341	-1.0	-1.0
chr15	89881281	89881436	ENSG00000250021.7|C15orf38-AP3S2|KHSRP|KHSRP	944	-	5.221906	1.2550938	-1.0	-1.0
chr15	89861721	89861821	ENSG00000157823.16|AP3S2|KHSRP|KHSRP	940	-	5.750206	1.2239906	-1.0	-1.0
chr15	89871556	89871746	ENSG00000157823.16|AP3S2|KHSRP|KHSRP	976	-	5.7183824	1.6108845	-1.0	-1.0
chr15	89891954	89892164	ENSG00000157823.16|AP3S2|KHSRP|KHSRP	930	-	5.2768764	1.1574111	-1.0	-1.0
chr15	89881280	89881435	ENSG00000157823.16|AP3S2|KHSRP|KHSRP	946	-	5.2374578	1.2641513	-1.0	-1.0
chr15	90097019	90097159	ENSG00000182054.9|IDH2|KHSRP|KHSRP	967	-	6.147967	1.4771504	-1.0	-1.0
chr15	90216944	90217055	ENSG00000185033.14|SEMA4B|KHSRP|KHSRP	909	+	3.8083003	1.0390291	-1.0	-1.0
chr15	90232462	90232587	ENSG00000185043.10|CIB1|KHSRP|KHSRP	912	-	3.7540758	1.0569608	-1.0	-1.0
chr15	90440169	90440429	ENSG00000140575.12|IQGAP1|KHSRP|KHSRP	940	+	6.0646095	1.2197274	-1.0	-1.0
chr15	90443478	90443673	ENSG00000140575.12|IQGAP1|KHSRP|KHSRP	972	+	4.9692054	1.5547366	-1.0	-1.0
chr15	90453292	90453442	ENSG00000140575.12|IQGAP1|KHSRP|KHSRP	944	+	5.8297396	1.2489029	-1.0	-1.0
chr15	90486742	90486882	ENSG00000140575.12|IQGAP1|KHSRP|KHSRP	936	+	3.9271107	1.1914668	-1.0	-1.0
chr15	90433417	90433647	ENSG00000140575.12|IQGAP1|KHSRP|KHSRP	984	+	5.025053	1.80139	-1.0	-1.0
chr15	90431357	90431582	ENSG00000140575.12|IQGAP1|KHSRP|KHSRP	970	+	6.236037	1.5292714	-1.0	-1.0
chr15	90494481	90494621	ENSG00000140575.12|IQGAP1|KHSRP|KHSRP	942	+	5.219358	1.2402781	-1.0	-1.0
chr15	90500884	90500989	ENSG00000140575.12|IQGAP1|KHSRP|KHSRP	907	+	2.7887301	1.0338132	-1.0	-1.0
chr15	90438195	90438295	ENSG00000140575.12|IQGAP1|KHSRP|KHSRP	907	+	5.64329	1.0329411	-1.0	-1.0
chr15	90486134	90486239	ENSG00000140575.12|IQGAP1|KHSRP|KHSRP	908	+	5.64329	1.0348382	-1.0	-1.0
chr15	90574692	90574887	ENSG00000140577.15|CRTC3|KHSRP|KHSRP	929	+	4.001681	1.1495078	-1.0	-1.0
chr15	90533432	90533532	ENSG00000140577.15|CRTC3|KHSRP|KHSRP	906	+	5.7095575	1.028341	-1.0	-1.0
chr15	90578762	90578962	ENSG00000140577.15|CRTC3|KHSRP|KHSRP	950	+	5.136829	1.3043923	-1.0	-1.0
chr15	90593457	90593627	ENSG00000140577.15|CRTC3|KHSRP|KHSRP	938	+	5.8039083	1.205907	-1.0	-1.0
chr15	90613378	90613553	ENSG00000140577.15|CRTC3|KHSRP|KHSRP	941	+	5.8155212	1.2325261	-1.0	-1.0
chr15	90727675	90727800	ENSG00000197299.10|BLM|KHSRP|KHSRP	940	+	5.78881	1.2248645	-1.0	-1.0
chr15	90731600	90731710	ENSG00000197299.10|BLM|KHSRP|KHSRP	915	+	5.6974382	1.068768	-1.0	-1.0
chr15	90754938	90755133	ENSG00000197299.10|BLM|KHSRP|KHSRP	947	+	3.008631	1.2726095	-1.0	-1.0
chr15	90790468	90790628	ENSG00000197299.10|BLM|KHSRP|KHSRP	956	+	5.1673026	1.3574556	-1.0	-1.0
chr15	90767388	90767503	ENSG00000197299.10|BLM|KHSRP|KHSRP	921	+	5.735584	1.1017779	-1.0	-1.0
chr15	90761335	90761525	ENSG00000197299.10|BLM|KHSRP|KHSRP	948	+	5.9078927	1.2876682	-1.0	-1.0
chr15	90721055	90721240	ENSG00000197299.10|BLM|KHSRP|KHSRP	906	+	5.041901	1.0280508	-1.0	-1.0
chr15	90761615	90761725	ENSG00000197299.10|BLM|KHSRP|KHSRP	907	+	5.6678867	1.0321671	-1.0	-1.0
chr15	90720055	90720205	ENSG00000197299.10|BLM|KHSRP|KHSRP	916	+	3.7845078	1.078232	-1.0	-1.0
chr15	90878309	90878449	ENSG00000140564.11|FURIN|KHSRP|KHSRP	952	+	3.9253135	1.322222	-1.0	-1.0
chr15	90874568	90874728	ENSG00000140564.11|FURIN|KHSRP|KHSRP	949	+	3.1455097	1.2908753	-1.0	-1.0
chr15	90874798	90875023	ENSG00000140564.11|FURIN|KHSRP|KHSRP	975	+	3.5961823	1.60713	-1.0	-1.0
chr15	90911660	90911851	ENSG00000196547.14|MAN2A2|KHSRP|KHSRP	997	+	3.959292	2.5580711	-1.0	-1.0
chr15	90962096	90962241	ENSG00000166965.12|RCCD1|KHSRP|KHSRP	911	+	2.1469743	1.0494814	-1.0	-1.0
chr15	90966712	90966862	ENSG00000198901.13|PRC1|KHSRP|KHSRP	940	-	2.1852813	1.2213539	-1.0	-1.0
chr15	90982026	90982381	ENSG00000198901.13|PRC1|KHSRP|KHSRP	965	-	3.03559	1.4584652	-1.0	-1.0
chr15	90981653	90981818	ENSG00000198901.13|PRC1|KHSRP|KHSRP	935	-	2.4979076	1.1838703	-1.0	-1.0
chr15	90981258	90981458	ENSG00000198901.13|PRC1|KHSRP|KHSRP	955	-	3.108963	1.346655	-1.0	-1.0
chr15	92891454	92891584	ENSG00000279765.3|AC013394.1|KHSRP|KHSRP	931	+	2.6818962	1.1593046	-1.0	-1.0
chr15	92937625	92937810	ENSG00000279765.3|AC013394.1|KHSRP|KHSRP	994	+	3.862097	2.248405	-1.0	-1.0
chr15	92886254	92886374	ENSG00000279765.3|AC013394.1|KHSRP|KHSRP	911	+	2.6910353	1.0519431	-1.0	-1.0
chr15	92891724	92891999	ENSG00000279765.3|AC013394.1|KHSRP|KHSRP	976	+	2.9352603	1.6148115	-1.0	-1.0
chr15	92923929	92924320	ENSG00000279765.3|AC013394.1|KHSRP|KHSRP	986	+	3.4747663	1.8402294	-1.0	-1.0
chr15	92937835	92937940	ENSG00000279765.3|AC013394.1|KHSRP|KHSRP	907	+	5.6459255	1.032711	-1.0	-1.0
chr15	92899202	92899567	ENSG00000279765.3|AC013394.1|KHSRP|KHSRP	944	+	3.057102	1.2480023	-1.0	-1.0
chr15	92905679	92905939	ENSG00000279765.3|AC013394.1|KHSRP|KHSRP	952	+	3.04243	1.3216046	-1.0	-1.0
chr15	92903144	92903259	ENSG00000279765.3|AC013394.1|KHSRP|KHSRP	908	+	2.5231245	1.0376204	-1.0	-1.0
chr15	92943692	92943862	ENSG00000279765.3|AC013394.1|KHSRP|KHSRP	955	+	3.528862	1.3467975	-1.0	-1.0
chr15	92941955	92942360	ENSG00000279765.3|AC013394.1|KHSRP|KHSRP	985	+	4.31868	1.8162007	-1.0	-1.0
chr15	92946311	92946421	ENSG00000279765.3|AC013394.1|KHSRP|KHSRP	933	+	3.3235698	1.1723869	-1.0	-1.0
chr15	92927147	92927243	ENSG00000279765.3|AC013394.1|KHSRP|KHSRP	900	+	5.654596	1.0018682	-1.0	-1.0
chr15	92887539	92887814	ENSG00000279765.3|AC013394.1|KHSRP|KHSRP	956	+	2.9151535	1.3573952	-1.0	-1.0
chr15	92886874	92887034	ENSG00000279765.3|AC013394.1|KHSRP|KHSRP	918	+	2.332187	1.0845618	-1.0	-1.0
chr15	92885033	92885218	ENSG00000279765.3|AC013394.1|KHSRP|KHSRP	911	+	2.3554037	1.0507071	-1.0	-1.0
chr15	92883723	92884028	ENSG00000279765.3|AC013394.1|KHSRP|KHSRP	945	+	2.40678	1.2619308	-1.0	-1.0
chr15	92938990	92939125	ENSG00000279765.3|AC013394.1|KHSRP|KHSRP	913	+	3.7742915	1.0582048	-1.0	-1.0
chr15	92885293	92885503	ENSG00000279765.3|AC013394.1|KHSRP|KHSRP	924	+	2.2502878	1.116815	-1.0	-1.0
chr15	92937316	92937501	ENSG00000279765.3|AC013394.1|KHSRP|KHSRP	953	+	3.8072088	1.3240103	-1.0	-1.0
chr15	92920634	92920769	ENSG00000279765.3|AC013394.1|KHSRP|KHSRP	938	+	3.3982704	1.2099547	-1.0	-1.0
chr15	92942580	92942805	ENSG00000279765.3|AC013394.1|KHSRP|KHSRP	977	+	4.2252436	1.6461446	-1.0	-1.0
chr15	92884198	92884383	ENSG00000279765.3|AC013394.1|KHSRP|KHSRP	916	+	2.5175455	1.0762457	-1.0	-1.0
chr15	92898962	92899162	ENSG00000279765.3|AC013394.1|KHSRP|KHSRP	962	+	4.5266685	1.4180539	-1.0	-1.0
chr15	92939190	92939300	ENSG00000279765.3|AC013394.1|KHSRP|KHSRP	907	+	5.6395516	1.0311191	-1.0	-1.0
chr15	92928810	92928980	ENSG00000279765.3|AC013394.1|KHSRP|KHSRP	954	+	3.5812826	1.3401831	-1.0	-1.0
chr15	92898612	92898792	ENSG00000279765.3|AC013394.1|KHSRP|KHSRP	963	+	6.0894628	1.4297092	-1.0	-1.0
chr15	92905949	92906094	ENSG00000279765.3|AC013394.1|KHSRP|KHSRP	929	+	2.7747447	1.14953	-1.0	-1.0
chr15	92948766	92948926	ENSG00000279765.3|AC013394.1|KHSRP|KHSRP	967	+	5.2874365	1.4831152	-1.0	-1.0
chr15	92903384	92903669	ENSG00000279765.3|AC013394.1|KHSRP|KHSRP	920	+	2.638999	1.0978938	-1.0	-1.0
chr15	92918374	92918544	ENSG00000279765.3|AC013394.1|KHSRP|KHSRP	918	+	2.791148	1.0875592	-1.0	-1.0
chr15	92945865	92946030	ENSG00000279765.3|AC013394.1|KHSRP|KHSRP	989	+	4.5650287	1.9621195	-1.0	-1.0
chr15	92943042	92943167	ENSG00000279765.3|AC013394.1|KHSRP|KHSRP	917	+	2.9585767	1.0821598	-1.0	-1.0
chr15	92901824	92902444	ENSG00000279765.3|AC013394.1|KHSRP|KHSRP	1000	+	4.1779447	3.6038098	-1.0	-1.0
chr15	92900772	92901122	ENSG00000279765.3|AC013394.1|KHSRP|KHSRP	996	+	4.2216377	2.4078832	-1.0	-1.0
chr15	92888424	92888709	ENSG00000279765.3|AC013394.1|KHSRP|KHSRP	982	+	3.3612673	1.7417994	-1.0	-1.0
chr15	92898022	92898352	ENSG00000279765.3|AC013394.1|KHSRP|KHSRP	952	+	3.4744232	1.3171529	-1.0	-1.0
chr15	92939320	92939540	ENSG00000279765.3|AC013394.1|KHSRP|KHSRP	963	+	3.5130415	1.434352	-1.0	-1.0
chr15	92883724	92883861	ENSG00000272888.5|LINC01578|KHSRP|KHSRP	944	+	2.3855908	1.2512959	-1.0	-1.0
chr15	92899198	92899578	ENSG00000272888.5|LINC01578|KHSRP|KHSRP	945	+	3.111133	1.2587613	-1.0	-1.0
chr15	92884196	92884361	ENSG00000272888.5|LINC01578|KHSRP|KHSRP	914	+	2.4508605	1.0665507	-1.0	-1.0
chr15	92891454	92891584	ENSG00000272888.5|LINC01578|KHSRP|KHSRP	931	+	2.6818962	1.1588488	-1.0	-1.0
chr15	92885040	92885215	ENSG00000272888.5|LINC01578|KHSRP|KHSRP	912	+	2.3323634	1.0534369	-1.0	-1.0
chr15	92887540	92887745	ENSG00000272888.5|LINC01578|KHSRP|KHSRP	965	+	2.7825584	1.4547557	-1.0	-1.0
chr15	92885265	92885505	ENSG00000272888.5|LINC01578|KHSRP|KHSRP	922	+	2.2588167	1.1083407	-1.0	-1.0
chr15	92898963	92899163	ENSG00000272888.5|LINC01578|KHSRP|KHSRP	963	+	4.570625	1.4286343	-1.0	-1.0
chr15	92886888	92886985	ENSG00000272888.5|LINC01578|KHSRP|KHSRP	919	+	2.3956068	1.0928257	-1.0	-1.0
chr15	92891724	92891999	ENSG00000272888.5|LINC01578|KHSRP|KHSRP	976	+	2.9352603	1.6145387	-1.0	-1.0
chr15	92883861	92884031	ENSG00000272888.5|LINC01578|KHSRP|KHSRP	954	+	2.4928002	1.3368434	-1.0	-1.0
chr15	92898613	92898788	ENSG00000272888.5|LINC01578|KHSRP|KHSRP	964	+	6.108201	1.4401776	-1.0	-1.0
chr15	92886203	92886373	ENSG00000272888.5|LINC01578|KHSRP|KHSRP	927	+	2.6501164	1.1375123	-1.0	-1.0
chr15	92888424	92888709	ENSG00000272888.5|LINC01578|KHSRP|KHSRP	982	+	3.3612673	1.7418077	-1.0	-1.0
chr15	92898023	92898353	ENSG00000272888.5|LINC01578|KHSRP|KHSRP	953	+	3.3794048	1.3245357	-1.0	-1.0
chr15	92949234	92949399	ENSG00000173575.20|CHD2|KHSRP|KHSRP	939	+	3.6812785	1.2177756	-1.0	-1.0
chr15	92962429	92963014	ENSG00000173575.20|CHD2|KHSRP|KHSRP	951	+	3.448215	1.3101504	-1.0	-1.0
chr15	92994215	92994350	ENSG00000173575.20|CHD2|KHSRP|KHSRP	908	+	2.474915	1.035028	-1.0	-1.0
chr15	92943693	92943863	ENSG00000173575.20|CHD2|KHSRP|KHSRP	956	+	3.585895	1.359515	-1.0	-1.0
chr15	92980911	92981016	ENSG00000173575.20|CHD2|KHSRP|KHSRP	935	+	3.932149	1.1887746	-1.0	-1.0
chr15	92997337	92997502	ENSG00000173575.20|CHD2|KHSRP|KHSRP	939	+	2.5337029	1.2165197	-1.0	-1.0
chr15	92903143	92903258	ENSG00000173575.20|CHD2|KHSRP|KHSRP	908	+	2.523122	1.0371665	-1.0	-1.0
chr15	92978728	92978828	ENSG00000173575.20|CHD2|KHSRP|KHSRP	937	+	3.9674494	1.198052	-1.0	-1.0
chr15	92937625	92937810	ENSG00000173575.20|CHD2|KHSRP|KHSRP	994	+	3.862097	2.2485547	-1.0	-1.0
chr15	92993270	92993435	ENSG00000173575.20|CHD2|KHSRP|KHSRP	956	+	3.8681822	1.354609	-1.0	-1.0
chr15	93000640	93000775	ENSG00000173575.20|CHD2|KHSRP|KHSRP	947	+	2.8230882	1.2749213	-1.0	-1.0
chr15	92937835	92937940	ENSG00000173575.20|CHD2|KHSRP|KHSRP	907	+	5.6459255	1.0309198	-1.0	-1.0
chr15	92953091	92953351	ENSG00000173575.20|CHD2|KHSRP|KHSRP	986	+	4.450307	1.8428178	-1.0	-1.0
chr15	92997095	92997225	ENSG00000173575.20|CHD2|KHSRP|KHSRP	955	+	4.1308317	1.3439727	-1.0	-1.0
chr15	92941955	92942360	ENSG00000173575.20|CHD2|KHSRP|KHSRP	985	+	4.31868	1.8166984	-1.0	-1.0
chr15	92974041	92974346	ENSG00000173575.20|CHD2|KHSRP|KHSRP	992	+	4.476124	2.0962458	-1.0	-1.0
chr15	92981457	92981672	ENSG00000173575.20|CHD2|KHSRP|KHSRP	982	+	4.9940414	1.7448425	-1.0	-1.0
chr15	92994405	92994750	ENSG00000173575.20|CHD2|KHSRP|KHSRP	995	+	5.525124	2.278592	-1.0	-1.0
chr15	92923927	92924272	ENSG00000173575.20|CHD2|KHSRP|KHSRP	987	+	3.3615918	1.8718406	-1.0	-1.0
chr15	92990548	92990713	ENSG00000173575.20|CHD2|KHSRP|KHSRP	935	+	2.9545279	1.1865953	-1.0	-1.0
chr15	93002317	93002457	ENSG00000173575.20|CHD2|KHSRP|KHSRP	973	+	6.2460337	1.575288	-1.0	-1.0
chr15	92989388	92989548	ENSG00000173575.20|CHD2|KHSRP|KHSRP	938	+	3.1757345	1.2108353	-1.0	-1.0
chr15	92963039	92963439	ENSG00000173575.20|CHD2|KHSRP|KHSRP	927	+	3.555292	1.1352656	-1.0	-1.0
chr15	92951961	92952231	ENSG00000173575.20|CHD2|KHSRP|KHSRP	992	+	3.7923024	2.079042	-1.0	-1.0
chr15	92995875	92996095	ENSG00000173575.20|CHD2|KHSRP|KHSRP	977	+	4.8161483	1.6306683	-1.0	-1.0
chr15	92992998	92993166	ENSG00000173575.20|CHD2|KHSRP|KHSRP	990	+	3.89879	1.9889723	-1.0	-1.0
chr15	92938990	92939125	ENSG00000173575.20|CHD2|KHSRP|KHSRP	913	+	3.7742915	1.0581986	-1.0	-1.0
chr15	93020271	93020381	ENSG00000173575.20|CHD2|KHSRP|KHSRP	900	+	5.586383	1.001351	-1.0	-1.0
chr15	92972142	92972264	ENSG00000173575.20|CHD2|KHSRP|KHSRP	908	+	3.74024	1.034192	-1.0	-1.0
chr15	92984500	92984635	ENSG00000173575.20|CHD2|KHSRP|KHSRP	948	+	2.9646282	1.2811872	-1.0	-1.0
chr15	92998306	92998481	ENSG00000173575.20|CHD2|KHSRP|KHSRP	946	+	3.2937436	1.2694597	-1.0	-1.0
chr15	92937316	92937501	ENSG00000173575.20|CHD2|KHSRP|KHSRP	953	+	3.8072088	1.3240255	-1.0	-1.0
chr15	92999716	93000011	ENSG00000173575.20|CHD2|KHSRP|KHSRP	961	+	3.117988	1.4072136	-1.0	-1.0
chr15	93027786	93028005	ENSG00000173575.20|CHD2|KHSRP|KHSRP	956	+	3.4177215	1.3587193	-1.0	-1.0
chr15	92959194	92959374	ENSG00000173575.20|CHD2|KHSRP|KHSRP	938	+	3.0107083	1.2064146	-1.0	-1.0
chr15	92977745	92978055	ENSG00000173575.20|CHD2|KHSRP|KHSRP	980	+	3.1448627	1.6949329	-1.0	-1.0
chr15	92942580	92942805	ENSG00000173575.20|CHD2|KHSRP|KHSRP	977	+	4.2252436	1.6462383	-1.0	-1.0
chr15	92946312	92946422	ENSG00000173575.20|CHD2|KHSRP|KHSRP	929	+	3.298316	1.1465695	-1.0	-1.0
chr15	92905948	92906108	ENSG00000173575.20|CHD2|KHSRP|KHSRP	929	+	2.77363	1.14631	-1.0	-1.0
chr15	92993565	92993685	ENSG00000173575.20|CHD2|KHSRP|KHSRP	933	+	5.806721	1.1733527	-1.0	-1.0
chr15	92943068	92943168	ENSG00000173575.20|CHD2|KHSRP|KHSRP	926	+	3.233244	1.1292489	-1.0	-1.0
chr15	92971927	92972052	ENSG00000173575.20|CHD2|KHSRP|KHSRP	914	+	5.646858	1.0633606	-1.0	-1.0
chr15	92939190	92939300	ENSG00000173575.20|CHD2|KHSRP|KHSRP	907	+	5.6395516	1.0316541	-1.0	-1.0
chr15	92918371	92918546	ENSG00000173575.20|CHD2|KHSRP|KHSRP	917	+	2.7600946	1.0801102	-1.0	-1.0
chr15	92967753	92968043	ENSG00000173575.20|CHD2|KHSRP|KHSRP	988	+	4.106784	1.9359429	-1.0	-1.0
chr15	92928810	92928980	ENSG00000173575.20|CHD2|KHSRP|KHSRP	954	+	3.5812826	1.3399439	-1.0	-1.0
chr15	92905683	92905878	ENSG00000173575.20|CHD2|KHSRP|KHSRP	957	+	3.1296868	1.3669239	-1.0	-1.0
chr15	92948767	92948927	ENSG00000173575.20|CHD2|KHSRP|KHSRP	967	+	5.2583456	1.4759337	-1.0	-1.0
chr15	92945865	92946030	ENSG00000173575.20|CHD2|KHSRP|KHSRP	989	+	4.5650287	1.9620614	-1.0	-1.0
chr15	92954781	92955421	ENSG00000173575.20|CHD2|KHSRP|KHSRP	994	+	4.1759295	2.232039	-1.0	-1.0
chr15	92978147	92978282	ENSG00000173575.20|CHD2|KHSRP|KHSRP	954	+	3.4794226	1.3412488	-1.0	-1.0
chr15	92955512	92955652	ENSG00000173575.20|CHD2|KHSRP|KHSRP	924	+	3.335712	1.1214479	-1.0	-1.0
chr15	92903383	92903668	ENSG00000173575.20|CHD2|KHSRP|KHSRP	920	+	2.6308346	1.0987774	-1.0	-1.0
chr15	92920631	92920771	ENSG00000173575.20|CHD2|KHSRP|KHSRP	941	+	3.465171	1.2289855	-1.0	-1.0
chr15	92974950	92975075	ENSG00000173575.20|CHD2|KHSRP|KHSRP	933	+	3.0100257	1.1747265	-1.0	-1.0
chr15	92995675	92995850	ENSG00000173575.20|CHD2|KHSRP|KHSRP	926	+	3.564959	1.1327155	-1.0	-1.0
chr15	92997517	92997617	ENSG00000173575.20|CHD2|KHSRP|KHSRP	914	+	5.702237	1.064249	-1.0	-1.0
chr15	92981161	92981361	ENSG00000173575.20|CHD2|KHSRP|KHSRP	941	+	5.824086	1.2318245	-1.0	-1.0
chr15	92953481	92953956	ENSG00000173575.20|CHD2|KHSRP|KHSRP	991	+	3.4043891	2.048114	-1.0	-1.0
chr15	92902476	92902576	ENSG00000173575.20|CHD2|KHSRP|KHSRP	912	+	2.6316423	1.0559366	-1.0	-1.0
chr15	92983792	92984057	ENSG00000173575.20|CHD2|KHSRP|KHSRP	956	+	5.7746325	1.3557396	-1.0	-1.0
chr15	92984077	92984329	ENSG00000173575.20|CHD2|KHSRP|KHSRP	960	+	3.5560834	1.4004618	-1.0	-1.0
chr15	92985200	92985455	ENSG00000173575.20|CHD2|KHSRP|KHSRP	993	+	5.6783905	2.1404583	-1.0	-1.0
chr15	92901826	92902446	ENSG00000173575.20|CHD2|KHSRP|KHSRP	1000	+	4.1843705	3.6043973	-1.0	-1.0
chr15	93000206	93000506	ENSG00000173575.20|CHD2|KHSRP|KHSRP	997	+	4.33111	2.5941396	-1.0	-1.0
chr15	92900824	92901119	ENSG00000173575.20|CHD2|KHSRP|KHSRP	997	+	4.423988	2.4703412	-1.0	-1.0
chr15	92939320	92939540	ENSG00000173575.20|CHD2|KHSRP|KHSRP	963	+	3.5130415	1.4336818	-1.0	-1.0
chr15	94896837	94897022	ENSG00000277654.5|AC087633.2|KHSRP|KHSRP	964	+	3.3480814	1.4431837	-1.0	-1.0
chr15	94912372	94912682	ENSG00000277654.5|AC087633.2|KHSRP|KHSRP	966	+	4.3731666	1.4681576	-1.0	-1.0
chr15	94886137	94886327	ENSG00000277654.5|AC087633.2|KHSRP|KHSRP	964	+	4.046949	1.4447513	-1.0	-1.0
chr15	94859817	94860487	ENSG00000277654.5|AC087633.2|KHSRP|KHSRP	994	+	4.3993487	2.1939757	-1.0	-1.0
chr15	94939597	94939777	ENSG00000277654.5|AC087633.2|KHSRP|KHSRP	962	+	4.06786	1.4155493	-1.0	-1.0
chr15	95160123	95160279	ENSG00000277654.5|AC087633.2|KHSRP|KHSRP	956	+	5.974768	1.3563894	-1.0	-1.0
chr15	94905187	94905357	ENSG00000277654.5|AC087633.2|KHSRP|KHSRP	947	+	5.019802	1.2797791	-1.0	-1.0
chr15	94951267	94951437	ENSG00000277654.5|AC087633.2|KHSRP|KHSRP	951	+	4.436537	1.310314	-1.0	-1.0
chr15	95118660	95118760	ENSG00000277654.5|AC087633.2|KHSRP|KHSRP	911	+	5.691413	1.0524949	-1.0	-1.0
chr15	94897882	94897987	ENSG00000277654.5|AC087633.2|KHSRP|KHSRP	914	+	5.701336	1.0661596	-1.0	-1.0
chr15	95152253	95152618	ENSG00000277654.5|AC087633.2|KHSRP|KHSRP	967	+	6.136795	1.4798868	-1.0	-1.0
chr15	94865372	94866147	ENSG00000277654.5|AC087633.2|KHSRP|KHSRP	981	+	4.0277	1.7318635	-1.0	-1.0
chr15	94922612	94922717	ENSG00000277654.5|AC087633.2|KHSRP|KHSRP	911	+	5.691413	1.05217	-1.0	-1.0
chr15	94978492	94978617	ENSG00000277654.5|AC087633.2|KHSRP|KHSRP	908	+	5.6879997	1.0365745	-1.0	-1.0
chr15	94937587	94937737	ENSG00000277654.5|AC087633.2|KHSRP|KHSRP	962	+	5.103598	1.4227117	-1.0	-1.0
chr15	94898822	94899047	ENSG00000277654.5|AC087633.2|KHSRP|KHSRP	990	+	5.9338875	2.0055835	-1.0	-1.0
chr15	94883617	94883737	ENSG00000277654.5|AC087633.2|KHSRP|KHSRP	934	+	5.825224	1.182674	-1.0	-1.0
chr15	94913562	94914977	ENSG00000277654.5|AC087633.2|KHSRP|KHSRP	992	+	5.0845947	2.0942063	-1.0	-1.0
chr15	94946822	94946977	ENSG00000277654.5|AC087633.2|KHSRP|KHSRP	921	+	5.7198853	1.1001143	-1.0	-1.0
chr15	94938927	94939392	ENSG00000277654.5|AC087633.2|KHSRP|KHSRP	965	+	5.0393453	1.4506632	-1.0	-1.0
chr15	94862802	94863152	ENSG00000277654.5|AC087633.2|KHSRP|KHSRP	958	+	4.1584125	1.3767759	-1.0	-1.0
chr15	94945247	94945462	ENSG00000277654.5|AC087633.2|KHSRP|KHSRP	952	+	4.004754	1.3198665	-1.0	-1.0
chr15	94953367	94953562	ENSG00000277654.5|AC087633.2|KHSRP|KHSRP	947	+	5.8943458	1.2797586	-1.0	-1.0
chr15	94952817	94953047	ENSG00000277654.5|AC087633.2|KHSRP|KHSRP	961	+	5.8330956	1.4134222	-1.0	-1.0
chr15	94857387	94857587	ENSG00000277654.5|AC087633.2|KHSRP|KHSRP	980	+	5.4513187	1.6944219	-1.0	-1.0
chr15	94866377	94867372	ENSG00000277654.5|AC087633.2|KHSRP|KHSRP	985	+	4.402736	1.8288705	-1.0	-1.0
chr15	94893867	94894032	ENSG00000277654.5|AC087633.2|KHSRP|KHSRP	916	+	3.2757556	1.0777894	-1.0	-1.0
chr15	94913397	94913557	ENSG00000277654.5|AC087633.2|KHSRP|KHSRP	929	+	3.4798849	1.1502856	-1.0	-1.0
chr15	94864212	94864322	ENSG00000277654.5|AC087633.2|KHSRP|KHSRP	960	+	6.0284495	1.4004036	-1.0	-1.0
chr15	94884392	94884842	ENSG00000277654.5|AC087633.2|KHSRP|KHSRP	991	+	4.192687	2.0631602	-1.0	-1.0
chr15	94861882	94861992	ENSG00000277654.5|AC087633.2|KHSRP|KHSRP	958	+	5.9875445	1.3716872	-1.0	-1.0
chr15	94939852	94939967	ENSG00000277654.5|AC087633.2|KHSRP|KHSRP	906	+	5.674262	1.0261811	-1.0	-1.0
chr15	94858447	94858642	ENSG00000277654.5|AC087633.2|KHSRP|KHSRP	984	+	4.430615	1.7839222	-1.0	-1.0
chr15	94897652	94897842	ENSG00000277654.5|AC087633.2|KHSRP|KHSRP	946	+	3.0619946	1.2689636	-1.0	-1.0
chr15	94948682	94949027	ENSG00000277654.5|AC087633.2|KHSRP|KHSRP	952	+	5.2377825	1.3218288	-1.0	-1.0
chr15	95638789	95638974	ENSG00000275016.4|AC015574.1|KHSRP|KHSRP	967	+	4.829989	1.4827425	-1.0	-1.0
chr15	95719905	95720120	ENSG00000275016.4|AC015574.1|KHSRP|KHSRP	937	+	5.788571	1.2033615	-1.0	-1.0
chr15	95720480	95720635	ENSG00000275016.4|AC015574.1|KHSRP|KHSRP	928	+	3.2892926	1.1443789	-1.0	-1.0
chr15	95717430	95717560	ENSG00000275016.4|AC015574.1|KHSRP|KHSRP	923	+	3.2418723	1.1127472	-1.0	-1.0
chr15	95693964	95694119	ENSG00000275016.4|AC015574.1|KHSRP|KHSRP	945	+	5.160001	1.2590015	-1.0	-1.0
chr15	95683294	95683394	ENSG00000275016.4|AC015574.1|KHSRP|KHSRP	928	+	3.8547683	1.1434438	-1.0	-1.0
chr15	95790544	95790659	ENSG00000275016.4|AC015574.1|KHSRP|KHSRP	914	+	5.7004347	1.0665739	-1.0	-1.0
chr15	95638624	95638764	ENSG00000275016.4|AC015574.1|KHSRP|KHSRP	907	+	3.7427363	1.0325192	-1.0	-1.0
chr15	95672604	95672789	ENSG00000275016.4|AC015574.1|KHSRP|KHSRP	959	+	6.0315638	1.3850679	-1.0	-1.0
chr15	95768827	95769162	ENSG00000275016.4|AC015574.1|KHSRP|KHSRP	973	+	5.3717113	1.5689844	-1.0	-1.0
chr15	95683424	95683589	ENSG00000275016.4|AC015574.1|KHSRP|KHSRP	905	+	5.621044	1.0233867	-1.0	-1.0
chr15	95720650	95720820	ENSG00000275016.4|AC015574.1|KHSRP|KHSRP	935	+	3.2200983	1.1875777	-1.0	-1.0
chr15	95730637	95730877	ENSG00000275016.4|AC015574.1|KHSRP|KHSRP	933	+	3.0534923	1.1713855	-1.0	-1.0
chr15	95769587	95769792	ENSG00000275016.4|AC015574.1|KHSRP|KHSRP	979	+	6.1289005	1.6677045	-1.0	-1.0
chr15	95722020	95722655	ENSG00000275016.4|AC015574.1|KHSRP|KHSRP	974	+	4.5951095	1.5874579	-1.0	-1.0
chr15	95722670	95722845	ENSG00000275016.4|AC015574.1|KHSRP|KHSRP	905	+	5.617389	1.0206536	-1.0	-1.0
chr15	95671634	95671754	ENSG00000275016.4|AC015574.1|KHSRP|KHSRP	925	+	5.7572727	1.1242785	-1.0	-1.0
chr15	97756563	97756703	ENSG00000251209.7|LINC00923|KHSRP|KHSRP	950	-	5.8864975	1.3045377	-1.0	-1.0
chr15	97722012	97722527	ENSG00000251209.7|LINC00923|KHSRP|KHSRP	971	-	4.8576307	1.5365803	-1.0	-1.0
chr15	97691313	97691433	ENSG00000251209.7|LINC00923|KHSRP|KHSRP	908	-	5.6645412	1.0355675	-1.0	-1.0
chr15	97734472	97734572	ENSG00000251209.7|LINC00923|KHSRP|KHSRP	905	-	3.741687	1.0218174	-1.0	-1.0
chr15	97679732	97679937	ENSG00000251209.7|LINC00923|KHSRP|KHSRP	964	-	6.108358	1.4492301	-1.0	-1.0
chr15	97709697	97709862	ENSG00000251209.7|LINC00923|KHSRP|KHSRP	961	-	6.088384	1.4089934	-1.0	-1.0
chr15	97703478	97703688	ENSG00000251209.7|LINC00923|KHSRP|KHSRP	963	-	5.115002	1.4265697	-1.0	-1.0
chr15	97703792	97703928	ENSG00000251209.7|LINC00923|KHSRP|KHSRP	987	-	5.9963593	1.8793195	-1.0	-1.0
chr15	97703718	97703792	ENSG00000251209.7|LINC00923|KHSRP|KHSRP	935	-	5.788008	1.1895281	-1.0	-1.0
chr15	97719042	97719217	ENSG00000251209.7|LINC00923|KHSRP|KHSRP	938	-	5.779253	1.2057455	-1.0	-1.0
chr15	97969399	97969499	ENSG00000140450.8|ARRDC4|KHSRP|KHSRP	904	+	5.6507807	1.0176569	-1.0	-1.0
chr15	97965666	97965801	ENSG00000140450.8|ARRDC4|KHSRP|KHSRP	929	+	3.1636655	1.1457512	-1.0	-1.0
chr15	97968666	97968906	ENSG00000140450.8|ARRDC4|KHSRP|KHSRP	947	+	5.37075	1.2737144	-1.0	-1.0
chr15	99276836	99276961	ENSG00000168904.14|LRRC28|KHSRP|KHSRP	902	+	5.599173	1.008679	-1.0	-1.0
chr15	99299498	99299698	ENSG00000168904.14|LRRC28|KHSRP|KHSRP	918	+	5.687893	1.0850343	-1.0	-1.0
chr15	99645831	99646171	ENSG00000068305.17|MEF2A|KHSRP|KHSRP	984	+	5.3748097	1.8043792	-1.0	-1.0
chr15	99646621	99646861	ENSG00000068305.17|MEF2A|KHSRP|KHSRP	968	+	6.2111635	1.5010539	-1.0	-1.0
chr15	99577609	99578009	ENSG00000068305.17|MEF2A|KHSRP|KHSRP	941	+	5.1657295	1.2302324	-1.0	-1.0
chr15	99644338	99644438	ENSG00000068305.17|MEF2A|KHSRP|KHSRP	905	+	5.6507807	1.022809	-1.0	-1.0
chr15	99635758	99635963	ENSG00000068305.17|MEF2A|KHSRP|KHSRP	960	+	3.8530993	1.3956405	-1.0	-1.0
chr15	99646961	99647321	ENSG00000068305.17|MEF2A|KHSRP|KHSRP	962	+	3.6269505	1.4217637	-1.0	-1.0
chr15	99648821	99649061	ENSG00000068305.17|MEF2A|KHSRP|KHSRP	975	+	5.522876	1.5997359	-1.0	-1.0
chr15	99651666	99652041	ENSG00000068305.17|MEF2A|KHSRP|KHSRP	958	+	4.634631	1.3716162	-1.0	-1.0
chr15	99577369	99577514	ENSG00000068305.17|MEF2A|KHSRP|KHSRP	932	+	5.7406025	1.1651921	-1.0	-1.0
chr15	99591279	99591419	ENSG00000068305.17|MEF2A|KHSRP|KHSRP	910	+	5.6960607	1.0441899	-1.0	-1.0
chr15	99645695	99645831	ENSG00000068305.17|MEF2A|KHSRP|KHSRP	954	+	3.7368603	1.3367106	-1.0	-1.0
chr15	99633568	99633913	ENSG00000068305.17|MEF2A|KHSRP|KHSRP	934	+	4.2085586	1.1791937	-1.0	-1.0
chr15	99673932	99674042	ENSG00000068305.17|MEF2A|KHSRP|KHSRP	948	+	5.9057455	1.282773	-1.0	-1.0
chr15	99603861	99603991	ENSG00000068305.17|MEF2A|KHSRP|KHSRP	952	+	5.961791	1.3183835	-1.0	-1.0
chr15	99649501	99649611	ENSG00000068305.17|MEF2A|KHSRP|KHSRP	951	+	5.8952274	1.3093423	-1.0	-1.0
chr15	99585279	99585389	ENSG00000068305.17|MEF2A|KHSRP|KHSRP	920	+	5.723557	1.0980114	-1.0	-1.0
chr15	99694123	99694318	ENSG00000068305.17|MEF2A|KHSRP|KHSRP	962	+	6.1176047	1.4190809	-1.0	-1.0
chr15	99601586	99601781	ENSG00000068305.17|MEF2A|KHSRP|KHSRP	969	+	6.277242	1.5118072	-1.0	-1.0
chr15	99671106	99671322	ENSG00000068305.17|MEF2A|KHSRP|KHSRP	970	+	4.6062737	1.5194192	-1.0	-1.0
chr15	99590049	99590329	ENSG00000068305.17|MEF2A|KHSRP|KHSRP	969	+	5.2313323	1.5098594	-1.0	-1.0
chr15	99577044	99577154	ENSG00000068305.17|MEF2A|KHSRP|KHSRP	911	+	5.684457	1.0519243	-1.0	-1.0
chr15	99636003	99636148	ENSG00000068305.17|MEF2A|KHSRP|KHSRP	914	+	3.1317704	1.0635583	-1.0	-1.0
chr15	99639978	99640428	ENSG00000068305.17|MEF2A|KHSRP|KHSRP	980	+	4.634206	1.7049097	-1.0	-1.0
chr15	99636888	99637123	ENSG00000068305.17|MEF2A|KHSRP|KHSRP	985	+	6.27966	1.8273263	-1.0	-1.0
chr15	99602786	99602966	ENSG00000068305.17|MEF2A|KHSRP|KHSRP	922	+	5.698359	1.1073501	-1.0	-1.0
chr15	99590394	99590539	ENSG00000068305.17|MEF2A|KHSRP|KHSRP	925	+	4.527214	1.1232612	-1.0	-1.0
chr15	99669531	99669701	ENSG00000068305.17|MEF2A|KHSRP|KHSRP	949	+	5.9070673	1.288719	-1.0	-1.0
chr15	100567998	100568308	ENSG00000140471.16|LINS1|KHSRP|KHSRP	960	-	6.0842295	1.3927709	-1.0	-1.0
chr15	100573533	100573653	ENSG00000140471.16|LINS1|KHSRP|KHSRP	924	-	5.704139	1.1218574	-1.0	-1.0
chr15	100572853	100573008	ENSG00000140471.16|LINS1|KHSRP|KHSRP	915	-	5.35135	1.0722188	-1.0	-1.0
chr15	100574316	100574451	ENSG00000140471.16|LINS1|KHSRP|KHSRP	936	-	5.822592	1.1910948	-1.0	-1.0
chr15	100612512	100612667	ENSG00000183475.12|ASB7|KHSRP|KHSRP	939	+	5.207074	1.2143846	-1.0	-1.0
chr15	100612390	100612512	ENSG00000183475.12|ASB7|KHSRP|KHSRP	948	+	5.8765965	1.2875619	-1.0	-1.0
chr15	100620157	100620432	ENSG00000183475.12|ASB7|KHSRP|KHSRP	955	+	5.978923	1.3505957	-1.0	-1.0
chr15	101229462	101229587	ENSG00000131873.5|CHSY1|KHSRP|KHSRP	949	-	5.886578	1.2940109	-1.0	-1.0
chr15	101195202	101195307	ENSG00000131873.5|CHSY1|KHSRP|KHSRP	911	-	5.6737285	1.0497266	-1.0	-1.0
chr15	101232492	101232632	ENSG00000131873.5|CHSY1|KHSRP|KHSRP	918	-	5.6916265	1.0881251	-1.0	-1.0
chr15	101219432	101219572	ENSG00000131873.5|CHSY1|KHSRP|KHSRP	956	-	5.777205	1.3613138	-1.0	-1.0
chr15	101287015	101287290	ENSG00000131876.16|SNRPA1|KHSRP|KHSRP	992	-	4.014732	2.0916479	-1.0	-1.0
chr15	101287760	101287935	ENSG00000131876.16|SNRPA1|KHSRP|KHSRP	914	-	2.5322819	1.0637037	-1.0	-1.0
chr15	101290107	101290382	ENSG00000131876.16|SNRPA1|KHSRP|KHSRP	912	-	2.8687997	1.0540143	-1.0	-1.0
chr15	101293393	101293863	ENSG00000131876.16|SNRPA1|KHSRP|KHSRP	990	-	5.0363717	2.0026288	-1.0	-1.0
chr15	101286615	101287005	ENSG00000131876.16|SNRPA1|KHSRP|KHSRP	989	-	3.5232744	1.9416506	-1.0	-1.0
chr15	101290462	101290562	ENSG00000131876.16|SNRPA1|KHSRP|KHSRP	902	-	2.7511654	1.0098953	-1.0	-1.0
chr15	101294483	101294628	ENSG00000131876.16|SNRPA1|KHSRP|KHSRP	915	-	3.139864	1.0718776	-1.0	-1.0
chr15	101294668	101294803	ENSG00000131876.16|SNRPA1|KHSRP|KHSRP	954	-	4.801916	1.3417753	-1.0	-1.0
chr15	101282662	101282787	ENSG00000131876.16|SNRPA1|KHSRP|KHSRP	948	-	5.560339	1.281913	-1.0	-1.0
chr15	101287505	101287650	ENSG00000131876.16|SNRPA1|KHSRP|KHSRP	998	-	7.6192374	2.6767092	-1.0	-1.0
chr15	101292715	101292820	ENSG00000131876.16|SNRPA1|KHSRP|KHSRP	928	-	5.7235227	1.1442876	-1.0	-1.0
chr15	101286240	101286500	ENSG00000131876.16|SNRPA1|KHSRP|KHSRP	939	-	3.326489	1.216678	-1.0	-1.0
chr15	101389864	101389964	ENSG00000140479.16|PCSK6|KHSRP|KHSRP	924	-	3.8221164	1.117202	-1.0	-1.0
chr15	101384730	101384905	ENSG00000140479.16|PCSK6|KHSRP|KHSRP	937	-	5.788962	1.2006621	-1.0	-1.0
chr15	101339974	101340089	ENSG00000140479.16|PCSK6|KHSRP|KHSRP	914	-	5.6986365	1.0656242	-1.0	-1.0
chr15	101475358	101475473	ENSG00000140479.16|PCSK6|KHSRP|KHSRP	904	-	5.6192727	1.016181	-1.0	-1.0
chr15	101475838	101475998	ENSG00000140479.16|PCSK6|KHSRP|KHSRP	914	-	3.125722	1.0640167	-1.0	-1.0
chr15	101646994	101647144	ENSG00000184277.12|TM2D3|KHSRP|KHSRP	951	-	5.75243	1.3106853	-1.0	-1.0
chr15	101641910	101642485	ENSG00000184277.12|TM2D3|KHSRP|KHSRP	978	-	4.5312123	1.6525614	-1.0	-1.0
chr15	101646011	101646366	ENSG00000184277.12|TM2D3|KHSRP|KHSRP	947	-	3.9581587	1.2727945	-1.0	-1.0
chr15	101659277	101659382	ENSG00000185418.15|TARSL2|KHSRP|KHSRP	908	-	5.642257	1.0366206	-1.0	-1.0
chr15	101732277	101732387	ENSG00000259658.5|AC027559.1|KHSRP|KHSRP	942	-	5.80934	1.2385658	-1.0	-1.0
chr16	51282	51552	ENSG00000161980.5|POLR3K|KHSRP|KHSRP	979	-	4.443372	1.6823869	-1.0	-1.0
chr16	51067	51267	ENSG00000161980.5|POLR3K|KHSRP|KHSRP	959	-	5.2728076	1.3868674	-1.0	-1.0
chr16	55284	55399	ENSG00000161981.10|SNRNP25|KHSRP|KHSRP	929	+	5.803527	1.1498386	-1.0	-1.0
chr16	54959	55104	ENSG00000161981.10|SNRNP25|KHSRP|KHSRP	981	+	4.378261	1.7131479	-1.0	-1.0
chr16	130656	131081	ENSG00000103148.15|NPRL3|KHSRP|KHSRP	986	-	4.6318126	1.8437165	-1.0	-1.0
chr16	123560	123760	ENSG00000103148.15|NPRL3|KHSRP|KHSRP	966	-	4.711934	1.4688563	-1.0	-1.0
chr16	227142	227241	ENSG00000007392.16|LUC7L|KHSRP|KHSRP	956	-	4.2092385	1.3560451	-1.0	-1.0
chr16	228381	228636	ENSG00000007392.16|LUC7L|KHSRP|KHSRP	981	-	3.1052613	1.7265639	-1.0	-1.0
chr16	190360	190535	ENSG00000007392.16|LUC7L|KHSRP|KHSRP	981	-	6.007714	1.722678	-1.0	-1.0
chr16	199283	199463	ENSG00000007392.16|LUC7L|KHSRP|KHSRP	976	-	6.386427	1.6235899	-1.0	-1.0
chr16	227901	228021	ENSG00000007392.16|LUC7L|KHSRP|KHSRP	922	-	2.415012	1.1051376	-1.0	-1.0
chr16	220365	220720	ENSG00000007392.16|LUC7L|KHSRP|KHSRP	955	-	2.7550185	1.3509052	-1.0	-1.0
chr16	220180	220320	ENSG00000007392.16|LUC7L|KHSRP|KHSRP	914	-	2.504678	1.0632639	-1.0	-1.0
chr16	226087	226212	ENSG00000007392.16|LUC7L|KHSRP|KHSRP	932	-	5.018284	1.1688831	-1.0	-1.0
chr16	227291	227536	ENSG00000007392.16|LUC7L|KHSRP|KHSRP	965	-	2.7537556	1.4603205	-1.0	-1.0
chr16	212723	212823	ENSG00000007392.16|LUC7L|KHSRP|KHSRP	903	-	2.3821173	1.0117376	-1.0	-1.0
chr16	189608	189723	ENSG00000007392.16|LUC7L|KHSRP|KHSRP	911	-	3.1173065	1.0485306	-1.0	-1.0
chr16	220777	220967	ENSG00000007392.16|LUC7L|KHSRP|KHSRP	919	-	3.2361145	1.0919247	-1.0	-1.0
chr16	301701	301906	ENSG00000103126.14|AXIN1|KHSRP|KHSRP	965	-	5.8657885	1.458011	-1.0	-1.0
chr16	332153	332343	ENSG00000103126.14|AXIN1|KHSRP|KHSRP	951	-	5.950585	1.3118055	-1.0	-1.0
chr16	571270	571375	ENSG00000007541.16|PIGQ|KHSRP|KHSRP	904	+	5.612644	1.0187447	-1.0	-1.0
chr16	571270	571375	ENSG00000282907.1|Z98883.1|KHSRP|KHSRP	904	+	5.612644	1.017214	-1.0	-1.0
chr16	622020	622125	ENSG00000197562.9|RAB40C|KHSRP|KHSRP	901	+	5.587675	1.0051751	-1.0	-1.0
chr16	1355159	1355374	ENSG00000090581.9|GNPTG|KHSRP|KHSRP	916	+	3.5896163	1.0736694	-1.0	-1.0
chr16	1365694	1365924	ENSG00000059145.18|UNKL|KHSRP|KHSRP	953	-	4.4842653	1.3258638	-1.0	-1.0
chr16	1364549	1364649	ENSG00000059145.18|UNKL|KHSRP|KHSRP	901	-	5.6839576	1.0029329	-1.0	-1.0
chr16	1363204	1364399	ENSG00000059145.18|UNKL|KHSRP|KHSRP	993	-	4.183204	2.1797802	-1.0	-1.0
chr16	1376771	1376906	ENSG00000059145.18|UNKL|KHSRP|KHSRP	928	-	5.7307825	1.1450008	-1.0	-1.0
chr16	1449850	1449950	ENSG00000103249.17|CLCN7|KHSRP|KHSRP	914	-	5.7004347	1.0641453	-1.0	-1.0
chr16	1640957	1641107	ENSG00000007545.15|CRAMP1|KHSRP|KHSRP	919	+	5.6987305	1.0893788	-1.0	-1.0
chr16	1616085	1616195	ENSG00000007545.15|CRAMP1|KHSRP|KHSRP	910	+	5.6579576	1.0435997	-1.0	-1.0
chr16	1685607	1685756	ENSG00000261732.1|AL031708.1|KHSRP|KHSRP	924	+	3.432238	1.1180749	-1.0	-1.0
chr16	1640957	1641107	ENSG00000261732.1|AL031708.1|KHSRP|KHSRP	918	+	5.6987305	1.088338	-1.0	-1.0
chr16	1687977	1688202	ENSG00000206053.12|JPT2|KHSRP|KHSRP	974	+	6.1676974	1.591277	-1.0	-1.0
chr16	1685607	1685767	ENSG00000206053.12|JPT2|KHSRP|KHSRP	924	+	3.513717	1.1209009	-1.0	-1.0
chr16	1690237	1690427	ENSG00000206053.12|JPT2|KHSRP|KHSRP	970	+	3.9553308	1.5177689	-1.0	-1.0
chr16	1690234	1690429	ENSG00000278987.1|AL031009.1|KHSRP|KHSRP	969	+	3.9654505	1.5098715	-1.0	-1.0
chr16	1744746	1744891	ENSG00000138834.12|MAPK8IP3|KHSRP|KHSRP	935	+	3.1415064	1.1894839	-1.0	-1.0
chr16	1809136	1809236	ENSG00000063854.12|HAGH|KHSRP|KHSRP	901	-	5.5837946	1.0024767	-1.0	-1.0
chr16	1844963	1845218	ENSG00000162039.14|MEIOB|KHSRP|KHSRP	995	-	5.775252	2.297825	-1.0	-1.0
chr16	1852868	1853033	ENSG00000162039.14|MEIOB|KHSRP|KHSRP	926	-	3.8502216	1.1323913	-1.0	-1.0
chr16	1853271	1853436	ENSG00000162039.14|MEIOB|KHSRP|KHSRP	986	-	4.0115933	1.8500843	-1.0	-1.0
chr16	1853218	1853271	ENSG00000162039.14|MEIOB|KHSRP|KHSRP	944	-	3.3564777	1.2530668	-1.0	-1.0
chr16	1854200	1854425	ENSG00000162039.14|MEIOB|KHSRP|KHSRP	945	-	3.0990093	1.2613697	-1.0	-1.0
chr16	1857450	1857660	ENSG00000162039.14|MEIOB|KHSRP|KHSRP	949	-	3.0629656	1.2891856	-1.0	-1.0
chr16	1858005	1858165	ENSG00000162039.14|MEIOB|KHSRP|KHSRP	942	-	3.382641	1.2349013	-1.0	-1.0
chr16	1855845	1855975	ENSG00000162039.14|MEIOB|KHSRP|KHSRP	923	-	4.1884475	1.1162308	-1.0	-1.0
chr16	1860402	1860475	ENSG00000162039.14|MEIOB|KHSRP|KHSRP	950	-	4.0542593	1.2999336	-1.0	-1.0
chr16	1841973	1842213	ENSG00000162039.14|MEIOB|KHSRP|KHSRP	992	-	6.871198	2.111489	-1.0	-1.0
chr16	1867270	1867465	ENSG00000162039.14|MEIOB|KHSRP|KHSRP	927	-	3.0867305	1.1357672	-1.0	-1.0
chr16	1860475	1860710	ENSG00000162039.14|MEIOB|KHSRP|KHSRP	968	-	3.6019413	1.4991655	-1.0	-1.0
chr16	1865581	1865777	ENSG00000162039.14|MEIOB|KHSRP|KHSRP	986	-	3.4649267	1.8491645	-1.0	-1.0
chr16	1862161	1862391	ENSG00000162039.14|MEIOB|KHSRP|KHSRP	967	-	4.358592	1.4778302	-1.0	-1.0
chr16	1841638	1841819	ENSG00000162039.14|MEIOB|KHSRP|KHSRP	977	-	4.6006274	1.6344053	-1.0	-1.0
chr16	1843693	1843883	ENSG00000162039.14|MEIOB|KHSRP|KHSRP	981	-	5.8001633	1.7155914	-1.0	-1.0
chr16	1861835	1861984	ENSG00000162039.14|MEIOB|KHSRP|KHSRP	989	-	4.8762226	1.946162	-1.0	-1.0
chr16	1855570	1855720	ENSG00000162039.14|MEIOB|KHSRP|KHSRP	957	-	3.7821105	1.3630342	-1.0	-1.0
chr16	1865860	1866175	ENSG00000162039.14|MEIOB|KHSRP|KHSRP	967	-	3.6315575	1.487492	-1.0	-1.0
chr16	1853134	1853218	ENSG00000162039.14|MEIOB|KHSRP|KHSRP	981	-	4.0369	1.7102398	-1.0	-1.0
chr16	1860245	1860402	ENSG00000162039.14|MEIOB|KHSRP|KHSRP	981	-	5.442331	1.7280209	-1.0	-1.0
chr16	1867800	1868106	ENSG00000162039.14|MEIOB|KHSRP|KHSRP	979	-	4.354078	1.6875082	-1.0	-1.0
chr16	1861400	1861620	ENSG00000162039.14|MEIOB|KHSRP|KHSRP	946	-	3.281146	1.2713541	-1.0	-1.0
chr16	1841955	1842215	ENSG00000260541.1|AL031722.1|KHSRP|KHSRP	991	-	6.7180443	2.0277762	-1.0	-1.0
chr16	1841640	1841840	ENSG00000260541.1|AL031722.1|KHSRP|KHSRP	972	-	4.390391	1.5496616	-1.0	-1.0
chr16	2008668	2008888	ENSG00000167962.13|ZNF598|KHSRP|KHSRP	933	-	4.2224197	1.1727079	-1.0	-1.0
chr16	2055892	2056042	ENSG00000103197.16|TSC2|KHSRP|KHSRP	978	+	6.351614	1.6582583	-1.0	-1.0
chr16	2154796	2154922	ENSG00000260260.1|SNHG19|KHSRP|KHSRP	904	-	2.865745	1.0166193	-1.0	-1.0
chr16	2263332	2263452	ENSG00000205937.11|RNPS1|KHSRP|KHSRP	950	-	5.890654	1.2992365	-1.0	-1.0
chr16	2265007	2265207	ENSG00000205937.11|RNPS1|KHSRP|KHSRP	937	-	3.3583596	1.2018042	-1.0	-1.0
chr16	2265250	2265502	ENSG00000205937.11|RNPS1|KHSRP|KHSRP	982	-	3.5794544	1.7391232	-1.0	-1.0
chr16	2266777	2267142	ENSG00000205937.11|RNPS1|KHSRP|KHSRP	945	-	3.3573775	1.2592906	-1.0	-1.0
chr16	2267422	2267522	ENSG00000205937.11|RNPS1|KHSRP|KHSRP	910	-	3.8109732	1.0442728	-1.0	-1.0
chr16	2264446	2264572	ENSG00000205937.11|RNPS1|KHSRP|KHSRP	943	-	5.843593	1.2456149	-1.0	-1.0
chr16	2255719	2255894	ENSG00000205937.11|RNPS1|KHSRP|KHSRP	979	-	4.108934	1.681834	-1.0	-1.0
chr16	2264732	2264972	ENSG00000205937.11|RNPS1|KHSRP|KHSRP	967	-	3.1087422	1.4842373	-1.0	-1.0
chr16	2262571	2262739	ENSG00000205937.11|RNPS1|KHSRP|KHSRP	971	-	6.2041364	1.5426997	-1.0	-1.0
chr16	2430842	2430972	ENSG00000162063.12|CCNF|KHSRP|KHSRP	935	+	3.5976226	1.1869426	-1.0	-1.0
chr16	2435647	2435802	ENSG00000162063.12|CCNF|KHSRP|KHSRP	933	+	4.9070125	1.1733736	-1.0	-1.0
chr16	2531280	2531422	ENSG00000162066.14|AMDHD2|KHSRP|KHSRP	916	+	4.7648115	1.0768085	-1.0	-1.0
chr16	2602770	2602945	ENSG00000140992.18|PDPK1|KHSRP|KHSRP	947	+	5.822542	1.2790891	-1.0	-1.0
chr16	2662078	2662248	ENSG00000260565.6|ERVK13-1|KHSRP|KHSRP	925	-	5.786441	1.1277292	-1.0	-1.0
chr16	2662763	2662958	ENSG00000260565.6|ERVK13-1|KHSRP|KHSRP	948	-	4.165036	1.2840014	-1.0	-1.0
chr16	2759978	2760228	ENSG00000167978.16|SRRM2|KHSRP|KHSRP	974	+	2.5158715	1.579499	-1.0	-1.0
chr16	2760921	2761560	ENSG00000167978.16|SRRM2|KHSRP|KHSRP	996	+	4.318955	2.4113445	-1.0	-1.0
chr16	2771277	2771432	ENSG00000167978.16|SRRM2|KHSRP|KHSRP	962	+	3.8409364	1.4238808	-1.0	-1.0
chr16	2754030	2754210	ENSG00000167978.16|SRRM2|KHSRP|KHSRP	912	+	2.5464754	1.0563519	-1.0	-1.0
chr16	2760433	2760846	ENSG00000167978.16|SRRM2|KHSRP|KHSRP	997	+	4.226602	2.582604	-1.0	-1.0
chr16	2757651	2757771	ENSG00000167978.16|SRRM2|KHSRP|KHSRP	916	+	5.672531	1.0780343	-1.0	-1.0
chr16	3131667	3131847	ENSG00000263072.6|ZNF213-AS1|KHSRP|KHSRP	960	-	4.3584857	1.401898	-1.0	-1.0
chr16	3404610	3404895	ENSG00000103343.12|ZNF174|KHSRP|KHSRP	951	+	5.8386207	1.312007	-1.0	-1.0
chr16	3404648	3404958	ENSG00000262621.4|AC025283.2|KHSRP|KHSRP	948	+	5.781067	1.2841296	-1.0	-1.0
chr16	3405003	3405108	ENSG00000262621.4|AC025283.2|KHSRP|KHSRP	901	+	5.586706	1.0047681	-1.0	-1.0
chr16	3679211	3679536	ENSG00000126602.10|TRAP1|KHSRP|KHSRP	963	-	3.6470835	1.4275815	-1.0	-1.0
chr16	3716523	3716688	ENSG00000126602.10|TRAP1|KHSRP|KHSRP	949	-	3.495824	1.2908674	-1.0	-1.0
chr16	3701188	3701373	ENSG00000126602.10|TRAP1|KHSRP|KHSRP	953	-	5.9654927	1.3249258	-1.0	-1.0
chr16	3678302	3678522	ENSG00000126602.10|TRAP1|KHSRP|KHSRP	968	-	4.828129	1.5001116	-1.0	-1.0
chr16	3700958	3701073	ENSG00000126602.10|TRAP1|KHSRP|KHSRP	931	-	3.9307156	1.160081	-1.0	-1.0
chr16	3726738	3726848	ENSG00000005339.14|CREBBP|KHSRP|KHSRP	907	-	5.6395516	1.0329878	-1.0	-1.0
chr16	3757436	3757631	ENSG00000005339.14|CREBBP|KHSRP|KHSRP	953	-	5.953586	1.3268979	-1.0	-1.0
chr16	3774746	3774926	ENSG00000005339.14|CREBBP|KHSRP|KHSRP	971	-	5.781522	1.5367724	-1.0	-1.0
chr16	3782966	3783126	ENSG00000005339.14|CREBBP|KHSRP|KHSRP	969	-	4.1967735	1.5087594	-1.0	-1.0
chr16	3874929	3875104	ENSG00000005339.14|CREBBP|KHSRP|KHSRP	938	-	5.779015	1.204662	-1.0	-1.0
chr16	3833457	3833727	ENSG00000005339.14|CREBBP|KHSRP|KHSRP	949	-	5.952975	1.2958491	-1.0	-1.0
chr16	3749359	3749554	ENSG00000005339.14|CREBBP|KHSRP|KHSRP	958	-	5.9993005	1.3812847	-1.0	-1.0
chr16	3871839	3872034	ENSG00000005339.14|CREBBP|KHSRP|KHSRP	972	-	5.526459	1.5597806	-1.0	-1.0
chr16	3753656	3753856	ENSG00000005339.14|CREBBP|KHSRP|KHSRP	974	-	3.9010313	1.5878325	-1.0	-1.0
chr16	4456606	4456775	ENSG00000103423.13|DNAJA3|KHSRP|KHSRP	946	+	5.568512	1.2645111	-1.0	-1.0
chr16	4434517	4434627	ENSG00000103423.13|DNAJA3|KHSRP|KHSRP	901	+	5.587029	1.0026529	-1.0	-1.0
chr16	4471113	4471308	ENSG00000153406.13|NMRAL1|KHSRP|KHSRP	950	-	4.1764736	1.2979249	-1.0	-1.0
chr16	4723103	4723383	ENSG00000168096.14|ANKS3|KHSRP|KHSRP	957	-	3.9025085	1.365525	-1.0	-1.0
chr16	4845218	4845343	ENSG00000140632.16|GLYR1|KHSRP|KHSRP	924	-	3.572921	1.1171975	-1.0	-1.0
chr16	4815507	4815652	ENSG00000140632.16|GLYR1|KHSRP|KHSRP	945	-	5.836486	1.2629586	-1.0	-1.0
chr16	4844937	4845042	ENSG00000140632.16|GLYR1|KHSRP|KHSRP	907	-	5.6867576	1.0313214	-1.0	-1.0
chr16	4846220	4846460	ENSG00000140632.16|GLYR1|KHSRP|KHSRP	946	-	3.915715	1.2637916	-1.0	-1.0
chr16	4810050	4810225	ENSG00000140632.16|GLYR1|KHSRP|KHSRP	969	-	6.169231	1.5076374	-1.0	-1.0
chr16	4850598	4850788	ENSG00000118900.14|UBN1|KHSRP|KHSRP	937	+	3.4009671	1.2034125	-1.0	-1.0
chr16	4877226	4877356	ENSG00000118900.14|UBN1|KHSRP|KHSRP	928	+	5.7252398	1.145276	-1.0	-1.0
chr16	4879888	4880023	ENSG00000118900.14|UBN1|KHSRP|KHSRP	941	+	5.8073564	1.2278165	-1.0	-1.0
chr16	4864302	4864492	ENSG00000118900.14|UBN1|KHSRP|KHSRP	962	+	6.059914	1.4206935	-1.0	-1.0
chr16	4869943	4870083	ENSG00000118900.14|UBN1|KHSRP|KHSRP	955	+	5.946255	1.3446265	-1.0	-1.0
chr16	4862452	4862577	ENSG00000118900.14|UBN1|KHSRP|KHSRP	912	+	5.638784	1.0544431	-1.0	-1.0
chr16	4850048	4850178	ENSG00000118900.14|UBN1|KHSRP|KHSRP	921	+	3.8079536	1.103002	-1.0	-1.0
chr16	8640981	8641130	ENSG00000067365.14|METTL22|KHSRP|KHSRP	910	+	3.0588741	1.0446845	-1.0	-1.0
chr16	8802414	8802524	ENSG00000140650.11|PMM2|KHSRP|KHSRP	905	+	5.622771	1.023542	-1.0	-1.0
chr16	8915535	8915830	ENSG00000187555.14|USP7|KHSRP|KHSRP	944	-	4.9840207	1.2503841	-1.0	-1.0
chr16	8900674	8900774	ENSG00000187555.14|USP7|KHSRP|KHSRP	912	-	5.693231	1.0570252	-1.0	-1.0
chr16	8910882	8911027	ENSG00000187555.14|USP7|KHSRP|KHSRP	963	-	5.8852615	1.4277385	-1.0	-1.0
chr16	8901234	8901484	ENSG00000187555.14|USP7|KHSRP|KHSRP	972	-	5.3582554	1.5571842	-1.0	-1.0
chr16	8915092	8915253	ENSG00000187555.14|USP7|KHSRP|KHSRP	976	-	6.3159666	1.6212597	-1.0	-1.0
chr16	8930447	8930602	ENSG00000187555.14|USP7|KHSRP|KHSRP	928	-	5.7253404	1.1440417	-1.0	-1.0
chr16	8921295	8921445	ENSG00000187555.14|USP7|KHSRP|KHSRP	969	-	5.4466863	1.5152637	-1.0	-1.0
chr16	8910570	8910710	ENSG00000187555.14|USP7|KHSRP|KHSRP	950	-	5.9400735	1.3050816	-1.0	-1.0
chr16	9095061	9095161	ENSG00000182831.11|C16orf72|KHSRP|KHSRP	934	+	3.8948278	1.1780547	-1.0	-1.0
chr16	9118362	9118542	ENSG00000182831.11|C16orf72|KHSRP|KHSRP	929	+	2.8434267	1.1490008	-1.0	-1.0
chr16	9111728	9112118	ENSG00000182831.11|C16orf72|KHSRP|KHSRP	968	+	2.852086	1.498165	-1.0	-1.0
chr16	9093851	9093956	ENSG00000182831.11|C16orf72|KHSRP|KHSRP	910	+	5.6755667	1.047816	-1.0	-1.0
chr16	9103193	9103598	ENSG00000182831.11|C16orf72|KHSRP|KHSRP	951	+	2.43342	1.3089393	-1.0	-1.0
chr16	9094256	9094361	ENSG00000182831.11|C16orf72|KHSRP|KHSRP	934	+	3.1276813	1.1805227	-1.0	-1.0
chr16	9113073	9113178	ENSG00000182831.11|C16orf72|KHSRP|KHSRP	907	+	2.5405507	1.0304838	-1.0	-1.0
chr16	9112488	9112933	ENSG00000182831.11|C16orf72|KHSRP|KHSRP	990	+	4.9921045	2.0059652	-1.0	-1.0
chr16	9102826	9102946	ENSG00000182831.11|C16orf72|KHSRP|KHSRP	902	+	5.6007223	1.0080545	-1.0	-1.0
chr16	9111732	9112117	ENSG00000263244.2|AC087190.4|KHSRP|KHSRP	969	+	2.8591468	1.5072751	-1.0	-1.0
chr16	9112487	9112932	ENSG00000263244.2|AC087190.4|KHSRP|KHSRP	990	+	5.029417	2.0203524	-1.0	-1.0
chr16	9113072	9113177	ENSG00000263244.2|AC087190.4|KHSRP|KHSRP	909	+	2.5505824	1.0387559	-1.0	-1.0
chr16	10414366	10414476	ENSG00000166669.13|ATF7IP2|KHSRP|KHSRP	932	+	3.882285	1.1691108	-1.0	-1.0
chr16	10461796	10461991	ENSG00000166669.13|ATF7IP2|KHSRP|KHSRP	962	+	3.2429035	1.4219427	-1.0	-1.0
chr16	10472183	10472478	ENSG00000166669.13|ATF7IP2|KHSRP|KHSRP	918	+	5.1556334	1.0884354	-1.0	-1.0
chr16	10454389	10454529	ENSG00000166669.13|ATF7IP2|KHSRP|KHSRP	947	+	3.5379567	1.2750778	-1.0	-1.0
chr16	10457194	10457294	ENSG00000166669.13|ATF7IP2|KHSRP|KHSRP	907	+	5.648896	1.0317554	-1.0	-1.0
chr16	10412971	10413071	ENSG00000166669.13|ATF7IP2|KHSRP|KHSRP	907	+	5.64329	1.033407	-1.0	-1.0
chr16	10440180	10440305	ENSG00000166669.13|ATF7IP2|KHSRP|KHSRP	927	+	5.7695384	1.13922	-1.0	-1.0
chr16	10471988	10472113	ENSG00000166669.13|ATF7IP2|KHSRP|KHSRP	907	+	2.8394754	1.033783	-1.0	-1.0
chr16	10463111	10463221	ENSG00000166669.13|ATF7IP2|KHSRP|KHSRP	906	+	2.4582438	1.027469	-1.0	-1.0
chr16	10410851	10411031	ENSG00000166669.13|ATF7IP2|KHSRP|KHSRP	949	+	5.018825	1.2883068	-1.0	-1.0
chr16	10460506	10460611	ENSG00000166669.13|ATF7IP2|KHSRP|KHSRP	956	+	5.9939213	1.35514	-1.0	-1.0
chr16	10440462	10440577	ENSG00000166669.13|ATF7IP2|KHSRP|KHSRP	923	+	3.2110956	1.1124703	-1.0	-1.0
chr16	10440682	10440827	ENSG00000166669.13|ATF7IP2|KHSRP|KHSRP	934	+	3.111209	1.1783298	-1.0	-1.0
chr16	10386959	10387374	ENSG00000166669.13|ATF7IP2|KHSRP|KHSRP	992	+	3.9177687	2.0715559	-1.0	-1.0
chr16	10387374	10387734	ENSG00000166669.13|ATF7IP2|KHSRP|KHSRP	981	+	2.89658	1.7306925	-1.0	-1.0
chr16	10454579	10455109	ENSG00000166669.13|ATF7IP2|KHSRP|KHSRP	987	+	4.3890777	1.8793035	-1.0	-1.0
chr16	10412501	10412681	ENSG00000166669.13|ATF7IP2|KHSRP|KHSRP	955	+	5.960587	1.3470328	-1.0	-1.0
chr16	10428488	10428638	ENSG00000166669.13|ATF7IP2|KHSRP|KHSRP	954	+	4.8029485	1.3325553	-1.0	-1.0
chr16	10468236	10468401	ENSG00000166669.13|ATF7IP2|KHSRP|KHSRP	943	+	3.3546543	1.246768	-1.0	-1.0
chr16	10397101	10397221	ENSG00000166669.13|ATF7IP2|KHSRP|KHSRP	914	+	2.8172283	1.0646781	-1.0	-1.0
chr16	10471626	10471901	ENSG00000166669.13|ATF7IP2|KHSRP|KHSRP	918	+	3.0115836	1.0844002	-1.0	-1.0
chr16	10402941	10403066	ENSG00000166669.13|ATF7IP2|KHSRP|KHSRP	937	+	4.897098	1.2037389	-1.0	-1.0
chr16	11011320	11011475	ENSG00000038532.14|CLEC16A|KHSRP|KHSRP	942	+	5.826659	1.2389618	-1.0	-1.0
chr16	11012840	11012940	ENSG00000038532.14|CLEC16A|KHSRP|KHSRP	901	+	5.589614	1.0045016	-1.0	-1.0
chr16	11019815	11020045	ENSG00000038532.14|CLEC16A|KHSRP|KHSRP	987	+	6.6405954	1.8722776	-1.0	-1.0
chr16	11004845	11005040	ENSG00000038532.14|CLEC16A|KHSRP|KHSRP	965	+	4.0269527	1.4553033	-1.0	-1.0
chr16	11127087	11127187	ENSG00000038532.14|CLEC16A|KHSRP|KHSRP	908	+	5.68958	1.0375732	-1.0	-1.0
chr16	11720145	11720285	ENSG00000153066.12|TXNDC11|KHSRP|KHSRP	956	-	3.9523132	1.3567958	-1.0	-1.0
chr16	11721435	11721576	ENSG00000153066.12|TXNDC11|KHSRP|KHSRP	989	-	5.8869724	1.9687519	-1.0	-1.0
chr16	11721930	11722165	ENSG00000153066.12|TXNDC11|KHSRP|KHSRP	980	-	5.787253	1.691285	-1.0	-1.0
chr16	11736698	11736843	ENSG00000153066.12|TXNDC11|KHSRP|KHSRP	921	-	4.76208	1.102304	-1.0	-1.0
chr16	11699980	11700125	ENSG00000153066.12|TXNDC11|KHSRP|KHSRP	923	-	2.8878913	1.1115404	-1.0	-1.0
chr16	11721685	11721900	ENSG00000153066.12|TXNDC11|KHSRP|KHSRP	979	-	5.1610074	1.6778133	-1.0	-1.0
chr16	11731819	11731929	ENSG00000153066.12|TXNDC11|KHSRP|KHSRP	928	-	3.2311978	1.1430881	-1.0	-1.0
chr16	11760990	11761115	ENSG00000122299.11|ZC3H7A|KHSRP|KHSRP	926	-	2.9052968	1.1319852	-1.0	-1.0
chr16	11750885	11750985	ENSG00000122299.11|ZC3H7A|KHSRP|KHSRP	900	-	5.589614	1.002071	-1.0	-1.0
chr16	11764764	11764954	ENSG00000122299.11|ZC3H7A|KHSRP|KHSRP	936	-	3.8921971	1.1936783	-1.0	-1.0
chr16	11768831	11769030	ENSG00000122299.11|ZC3H7A|KHSRP|KHSRP	970	-	3.4122753	1.5235491	-1.0	-1.0
chr16	11758955	11759115	ENSG00000122299.11|ZC3H7A|KHSRP|KHSRP	919	-	3.4089718	1.089696	-1.0	-1.0
chr16	11786584	11786759	ENSG00000122299.11|ZC3H7A|KHSRP|KHSRP	966	-	5.9522715	1.4714006	-1.0	-1.0
chr16	11767578	11767773	ENSG00000122299.11|ZC3H7A|KHSRP|KHSRP	985	-	6.352381	1.8218566	-1.0	-1.0
chr16	11758760	11758880	ENSG00000122299.11|ZC3H7A|KHSRP|KHSRP	959	-	5.6558895	1.38795	-1.0	-1.0
chr16	11750585	11750765	ENSG00000122299.11|ZC3H7A|KHSRP|KHSRP	957	-	3.5788739	1.3655322	-1.0	-1.0
chr16	11764964	11765079	ENSG00000122299.11|ZC3H7A|KHSRP|KHSRP	935	-	3.2007942	1.1894772	-1.0	-1.0
chr16	11774824	11774974	ENSG00000122299.11|ZC3H7A|KHSRP|KHSRP	956	-	4.991712	1.3602316	-1.0	-1.0
chr16	11779165	11779265	ENSG00000122299.11|ZC3H7A|KHSRP|KHSRP	942	-	5.8084116	1.2353631	-1.0	-1.0
chr16	11770605	11770782	ENSG00000122299.11|ZC3H7A|KHSRP|KHSRP	975	-	4.0275226	1.599799	-1.0	-1.0
chr16	11761555	11761655	ENSG00000122299.11|ZC3H7A|KHSRP|KHSRP	908	-	2.8025117	1.0341794	-1.0	-1.0
chr16	11762543	11762670	ENSG00000122299.11|ZC3H7A|KHSRP|KHSRP	980	-	3.9876232	1.7095625	-1.0	-1.0
chr16	11762043	11762268	ENSG00000122299.11|ZC3H7A|KHSRP|KHSRP	975	-	5.099143	1.6067563	-1.0	-1.0
chr16	11850150	11850278	ENSG00000171490.12|RSL1D1|KHSRP|KHSRP	996	-	7.1881843	2.3705263	-1.0	-1.0
chr16	11841485	11841625	ENSG00000171490.12|RSL1D1|KHSRP|KHSRP	934	-	5.7577786	1.1781473	-1.0	-1.0
chr16	11849565	11849705	ENSG00000171490.12|RSL1D1|KHSRP|KHSRP	960	-	6.0414033	1.4015914	-1.0	-1.0
chr16	11846602	11846694	ENSG00000171490.12|RSL1D1|KHSRP|KHSRP	908	-	5.645155	1.0362253	-1.0	-1.0
chr16	11848251	11848421	ENSG00000171490.12|RSL1D1|KHSRP|KHSRP	951	-	5.6658473	1.3129051	-1.0	-1.0
chr16	11847856	11848051	ENSG00000171490.12|RSL1D1|KHSRP|KHSRP	964	-	5.2293916	1.441138	-1.0	-1.0
chr16	11840020	11840270	ENSG00000171490.12|RSL1D1|KHSRP|KHSRP	942	-	4.0521197	1.235107	-1.0	-1.0
chr16	11865307	11865452	ENSG00000263307.1|AC007216.4|KHSRP|KHSRP	911	+	5.646914	1.0489556	-1.0	-1.0
chr16	11885279	11885404	ENSG00000103342.12|GSPT1|KHSRP|KHSRP	909	-	5.658983	1.0426329	-1.0	-1.0
chr16	11898035	11898335	ENSG00000103342.12|GSPT1|KHSRP|KHSRP	992	-	3.983518	2.087855	-1.0	-1.0
chr16	11914225	11914405	ENSG00000103342.12|GSPT1|KHSRP|KHSRP	934	-	2.349048	1.1794592	-1.0	-1.0
chr16	11875934	11876085	ENSG00000103342.12|GSPT1|KHSRP|KHSRP	918	-	5.7052693	1.0853267	-1.0	-1.0
chr16	11896444	11896554	ENSG00000103342.12|GSPT1|KHSRP|KHSRP	907	-	2.5871174	1.0300808	-1.0	-1.0
chr16	11869477	11869612	ENSG00000103342.12|GSPT1|KHSRP|KHSRP	906	-	5.6381407	1.0277841	-1.0	-1.0
chr16	11886996	11887156	ENSG00000103342.12|GSPT1|KHSRP|KHSRP	905	-	5.1578856	1.0244125	-1.0	-1.0
chr16	11894953	11895203	ENSG00000103342.12|GSPT1|KHSRP|KHSRP	997	-	6.2410727	2.5870337	-1.0	-1.0
chr16	11897610	11897839	ENSG00000103342.12|GSPT1|KHSRP|KHSRP	974	-	3.7292767	1.5798849	-1.0	-1.0
chr16	11896159	11896354	ENSG00000103342.12|GSPT1|KHSRP|KHSRP	945	-	2.995001	1.2593385	-1.0	-1.0
chr16	11897888	11897988	ENSG00000103342.12|GSPT1|KHSRP|KHSRP	976	-	3.860864	1.628722	-1.0	-1.0
chr16	11896785	11896955	ENSG00000103342.12|GSPT1|KHSRP|KHSRP	948	-	3.3049347	1.2838697	-1.0	-1.0
chr16	14151086	14151211	ENSG00000186260.16|MKL2|KHSRP|KHSRP	912	+	5.6842847	1.0544635	-1.0	-1.0
chr16	14153031	14153396	ENSG00000186260.16|MKL2|KHSRP|KHSRP	975	+	4.963092	1.6095569	-1.0	-1.0
chr16	14219298	14219398	ENSG00000186260.16|MKL2|KHSRP|KHSRP	901	+	5.734126	1.0053545	-1.0	-1.0
chr16	14083654	14083784	ENSG00000186260.16|MKL2|KHSRP|KHSRP	932	+	5.7645698	1.170142	-1.0	-1.0
chr16	14151936	14152206	ENSG00000186260.16|MKL2|KHSRP|KHSRP	938	+	3.433431	1.2089475	-1.0	-1.0
chr16	14148754	14148869	ENSG00000186260.16|MKL2|KHSRP|KHSRP	910	+	2.8268135	1.047945	-1.0	-1.0
chr16	14147325	14147520	ENSG00000186260.16|MKL2|KHSRP|KHSRP	958	+	4.463351	1.3801296	-1.0	-1.0
chr16	14212033	14212228	ENSG00000186260.16|MKL2|KHSRP|KHSRP	947	+	5.8906713	1.2790455	-1.0	-1.0
chr16	14148445	14148630	ENSG00000186260.16|MKL2|KHSRP|KHSRP	958	+	5.5670238	1.374083	-1.0	-1.0
chr16	14152616	14153011	ENSG00000186260.16|MKL2|KHSRP|KHSRP	962	+	4.9791765	1.4259654	-1.0	-1.0
chr16	14080274	14080489	ENSG00000186260.16|MKL2|KHSRP|KHSRP	974	+	6.2565804	1.5809474	-1.0	-1.0
chr16	14170785	14170890	ENSG00000186260.16|MKL2|KHSRP|KHSRP	907	+	5.6414237	1.0329525	-1.0	-1.0
chr16	14149149	14149285	ENSG00000186260.16|MKL2|KHSRP|KHSRP	934	+	5.7543197	1.1822143	-1.0	-1.0
chr16	14155311	14155546	ENSG00000186260.16|MKL2|KHSRP|KHSRP	923	+	5.7065825	1.1117152	-1.0	-1.0
chr16	14151087	14151212	ENSG00000276564.1|AC130650.2|KHSRP|KHSRP	912	+	5.6842847	1.0543829	-1.0	-1.0
chr16	14151932	14152207	ENSG00000276564.1|AC130650.2|KHSRP|KHSRP	936	+	3.3955777	1.1919215	-1.0	-1.0
chr16	14153032	14153235	ENSG00000276564.1|AC130650.2|KHSRP|KHSRP	979	+	4.949642	1.6792989	-1.0	-1.0
chr16	14152617	14153012	ENSG00000276564.1|AC130650.2|KHSRP|KHSRP	961	+	4.988181	1.413316	-1.0	-1.0
chr16	14545364	14545634	ENSG00000140694.16|PARN|KHSRP|KHSRP	989	-	6.7147365	1.958572	-1.0	-1.0
chr16	14550659	14550964	ENSG00000140694.16|PARN|KHSRP|KHSRP	963	-	5.1493835	1.435911	-1.0	-1.0
chr16	14584241	14584341	ENSG00000140694.16|PARN|KHSRP|KHSRP	949	-	5.8899302	1.2891945	-1.0	-1.0
chr16	14524944	14525139	ENSG00000140694.16|PARN|KHSRP|KHSRP	960	-	6.0375223	1.3939965	-1.0	-1.0
chr16	14539464	14539589	ENSG00000140694.16|PARN|KHSRP|KHSRP	959	-	6.0186124	1.3914535	-1.0	-1.0
chr16	14551894	14552020	ENSG00000140694.16|PARN|KHSRP|KHSRP	927	-	4.249361	1.1383165	-1.0	-1.0
chr16	14543794	14543894	ENSG00000140694.16|PARN|KHSRP|KHSRP	901	-	5.6338615	1.006478	-1.0	-1.0
chr16	14610824	14610989	ENSG00000140694.16|PARN|KHSRP|KHSRP	936	-	4.7448072	1.1950184	-1.0	-1.0
chr16	14469976	14470151	ENSG00000140694.16|PARN|KHSRP|KHSRP	929	-	5.741525	1.1487507	-1.0	-1.0
chr16	14519854	14520019	ENSG00000140694.16|PARN|KHSRP|KHSRP	942	-	5.847105	1.2401047	-1.0	-1.0
chr16	14546009	14546259	ENSG00000140694.16|PARN|KHSRP|KHSRP	978	-	5.504889	1.6537462	-1.0	-1.0
chr16	14536309	14536424	ENSG00000140694.16|PARN|KHSRP|KHSRP	953	-	5.9476857	1.331266	-1.0	-1.0
chr16	14548304	14548599	ENSG00000140694.16|PARN|KHSRP|KHSRP	993	-	5.538747	2.1337757	-1.0	-1.0
chr16	14584856	14585036	ENSG00000140694.16|PARN|KHSRP|KHSRP	954	-	5.622446	1.3338845	-1.0	-1.0
chr16	14535554	14535674	ENSG00000140694.16|PARN|KHSRP|KHSRP	919	-	5.696357	1.0911403	-1.0	-1.0
chr16	14472886	14473016	ENSG00000140694.16|PARN|KHSRP|KHSRP	936	-	5.8053355	1.1950109	-1.0	-1.0
chr16	14544629	14544859	ENSG00000140694.16|PARN|KHSRP|KHSRP	964	-	4.8946342	1.4440967	-1.0	-1.0
chr16	14458086	14458236	ENSG00000140694.16|PARN|KHSRP|KHSRP	924	-	5.713075	1.12164	-1.0	-1.0
chr16	14542964	14543234	ENSG00000140694.16|PARN|KHSRP|KHSRP	944	-	3.6869988	1.2480693	-1.0	-1.0
chr16	14585796	14586006	ENSG00000140694.16|PARN|KHSRP|KHSRP	956	-	4.8006063	1.3574682	-1.0	-1.0
chr16	14551549	14551794	ENSG00000140694.16|PARN|KHSRP|KHSRP	977	-	4.6500072	1.6345524	-1.0	-1.0
chr16	14593177	14593297	ENSG00000140694.16|PARN|KHSRP|KHSRP	904	-	3.0653558	1.0169269	-1.0	-1.0
chr16	14549574	14549694	ENSG00000140694.16|PARN|KHSRP|KHSRP	938	-	5.8018646	1.2092084	-1.0	-1.0
chr16	14599373	14599488	ENSG00000140694.16|PARN|KHSRP|KHSRP	928	-	5.7266216	1.1436292	-1.0	-1.0
chr16	14665181	14665336	ENSG00000103429.10|BFAR|KHSRP|KHSRP	943	+	5.855696	1.2427996	-1.0	-1.0
chr16	14869720	14869840	ENSG00000103512.14|NOMO1|KHSRP|KHSRP	942	+	5.77667	1.2377408	-1.0	-1.0
chr16	15032684	15032879	ENSG00000179889.18|PDXDC1|KHSRP|KHSRP	954	+	3.603097	1.3358977	-1.0	-1.0
chr16	15037510	15037705	ENSG00000179889.18|PDXDC1|KHSRP|KHSRP	972	+	5.6177	1.5591768	-1.0	-1.0
chr16	15022415	15022595	ENSG00000179889.18|PDXDC1|KHSRP|KHSRP	930	+	5.141886	1.1546782	-1.0	-1.0
chr16	15008847	15009057	ENSG00000179889.18|PDXDC1|KHSRP|KHSRP	996	+	5.58576	2.392806	-1.0	-1.0
chr16	15006583	15006753	ENSG00000179889.18|PDXDC1|KHSRP|KHSRP	987	+	3.7963293	1.8817813	-1.0	-1.0
chr16	15006913	15007083	ENSG00000179889.18|PDXDC1|KHSRP|KHSRP	916	+	2.6776757	1.0734135	-1.0	-1.0
chr16	15080121	15080266	ENSG00000085721.12|RRN3|KHSRP|KHSRP	924	-	3.4538403	1.1188184	-1.0	-1.0
chr16	15074550	15074676	ENSG00000085721.12|RRN3|KHSRP|KHSRP	930	-	4.154041	1.1569626	-1.0	-1.0
chr16	15068302	15068467	ENSG00000085721.12|RRN3|KHSRP|KHSRP	947	-	5.4645176	1.2782868	-1.0	-1.0
chr16	15068867	15069057	ENSG00000085721.12|RRN3|KHSRP|KHSRP	949	-	5.8693705	1.2883155	-1.0	-1.0
chr16	15085863	15086053	ENSG00000085721.12|RRN3|KHSRP|KHSRP	972	-	5.9206147	1.545216	-1.0	-1.0
chr16	15073095	15073265	ENSG00000085721.12|RRN3|KHSRP|KHSRP	966	-	4.2007737	1.4649398	-1.0	-1.0
chr16	15086469	15086589	ENSG00000085721.12|RRN3|KHSRP|KHSRP	907	-	5.6487823	1.031878	-1.0	-1.0
chr16	15630258	15630393	ENSG00000166783.21|MARF1|KHSRP|KHSRP	915	-	3.8398738	1.071676	-1.0	-1.0
chr16	15617204	15617354	ENSG00000166783.21|MARF1|KHSRP|KHSRP	941	-	4.588019	1.2281541	-1.0	-1.0
chr16	15636407	15636527	ENSG00000166783.21|MARF1|KHSRP|KHSRP	938	-	5.7578764	1.2066512	-1.0	-1.0
chr16	15620556	15620746	ENSG00000166783.21|MARF1|KHSRP|KHSRP	953	-	4.717955	1.3320668	-1.0	-1.0
chr16	15625233	15625371	ENSG00000166783.21|MARF1|KHSRP|KHSRP	929	-	4.9996333	1.1505742	-1.0	-1.0
chr16	15629670	15629775	ENSG00000166783.21|MARF1|KHSRP|KHSRP	901	-	5.5857368	1.0048232	-1.0	-1.0
chr16	15879898	15880033	ENSG00000133393.12|FOPNL|KHSRP|KHSRP	924	-	3.3664284	1.1177244	-1.0	-1.0
chr16	15870411	15870601	ENSG00000133393.12|FOPNL|KHSRP|KHSRP	947	-	5.8811374	1.2783138	-1.0	-1.0
chr16	15867284	15867499	ENSG00000133393.12|FOPNL|KHSRP|KHSRP	929	-	2.242181	1.1474144	-1.0	-1.0
chr16	15867561	15867671	ENSG00000133393.12|FOPNL|KHSRP|KHSRP	905	-	5.6617208	1.0210924	-1.0	-1.0
chr16	15873792	15873927	ENSG00000133393.12|FOPNL|KHSRP|KHSRP	922	-	5.7550645	1.1103759	-1.0	-1.0
chr16	15865949	15866049	ENSG00000133393.12|FOPNL|KHSRP|KHSRP	941	-	3.0395	1.2272916	-1.0	-1.0
chr16	15873366	15873481	ENSG00000133393.12|FOPNL|KHSRP|KHSRP	905	-	3.7211654	1.0233989	-1.0	-1.0
chr16	15884205	15884465	ENSG00000133393.12|FOPNL|KHSRP|KHSRP	990	-	6.097053	1.9935093	-1.0	-1.0
chr16	15865719	15865889	ENSG00000133393.12|FOPNL|KHSRP|KHSRP	973	-	3.5321453	1.5736145	-1.0	-1.0
chr16	15879617	15879787	ENSG00000133393.12|FOPNL|KHSRP|KHSRP	928	-	4.978263	1.1434999	-1.0	-1.0
chr16	16028176	16028291	ENSG00000103222.18|ABCC1|KHSRP|KHSRP	935	+	2.9834616	1.1880515	-1.0	-1.0
chr16	16081433	16081613	ENSG00000103222.18|ABCC1|KHSRP|KHSRP	957	+	4.5466275	1.3713228	-1.0	-1.0
chr16	15964944	15965139	ENSG00000103222.18|ABCC1|KHSRP|KHSRP	941	+	3.7511747	1.2285689	-1.0	-1.0
chr16	16032376	16032581	ENSG00000103222.18|ABCC1|KHSRP|KHSRP	966	+	6.128967	1.4699006	-1.0	-1.0
chr16	16268147	16268272	ENSG00000103226.17|NOMO3|KHSRP|KHSRP	907	+	5.6484184	1.0322936	-1.0	-1.0
chr16	16663696	16663936	ENSG00000260126.1|AC092326.1|KHSRP|KHSRP	969	+	4.497361	1.50345	-1.0	-1.0
chr16	16762234	16762409	ENSG00000279729.1|AC092326.2|KHSRP|KHSRP	951	+	5.332976	1.3064436	-1.0	-1.0
chr16	18149342	18149537	ENSG00000259929.5|AC010601.1|KHSRP|KHSRP	959	-	5.280053	1.3849163	-1.0	-1.0
chr16	18028102	18028287	ENSG00000259929.5|AC010601.1|KHSRP|KHSRP	955	-	6.0159307	1.3500221	-1.0	-1.0
chr16	17997362	17997737	ENSG00000259929.5|AC010601.1|KHSRP|KHSRP	967	-	5.5271335	1.4776067	-1.0	-1.0
chr16	18167748	18167943	ENSG00000260242.1|AC091489.1|KHSRP|KHSRP	953	-	4.8915796	1.3249582	-1.0	-1.0
chr16	18028103	18028288	ENSG00000260242.1|AC091489.1|KHSRP|KHSRP	956	-	6.0179577	1.3521367	-1.0	-1.0
chr16	18165128	18165323	ENSG00000260242.1|AC091489.1|KHSRP|KHSRP	939	-	5.808401	1.2181141	-1.0	-1.0
chr16	18165613	18165743	ENSG00000260242.1|AC091489.1|KHSRP|KHSRP	903	-	4.6623297	1.0116835	-1.0	-1.0
chr16	18166313	18166428	ENSG00000260242.1|AC091489.1|KHSRP|KHSRP	908	-	5.675644	1.0345055	-1.0	-1.0
chr16	18167093	18167363	ENSG00000260242.1|AC091489.1|KHSRP|KHSRP	988	-	5.2584796	1.9203957	-1.0	-1.0
chr16	18168548	18168663	ENSG00000260242.1|AC091489.1|KHSRP|KHSRP	915	-	3.1919024	1.0683974	-1.0	-1.0
chr16	18149343	18149538	ENSG00000260242.1|AC091489.1|KHSRP|KHSRP	959	-	5.280768	1.3858349	-1.0	-1.0
chr16	18167428	18167743	ENSG00000260242.1|AC091489.1|KHSRP|KHSRP	952	-	4.6941333	1.3224874	-1.0	-1.0
chr16	18526192	18526517	ENSG00000185164.14|NOMO2|KHSRP|KHSRP	953	-	5.465142	1.3306358	-1.0	-1.0
chr16	18789402	18789722	ENSG00000134419.15|RPS15A|KHSRP|KHSRP	981	-	3.8930955	1.7246313	-1.0	-1.0
chr16	18789137	18789277	ENSG00000134419.15|RPS15A|KHSRP|KHSRP	936	-	3.3774157	1.192082	-1.0	-1.0
chr16	18783514	18783689	ENSG00000134419.15|RPS15A|KHSRP|KHSRP	963	-	3.904866	1.4342777	-1.0	-1.0
chr16	18784824	18785049	ENSG00000134419.15|RPS15A|KHSRP|KHSRP	998	-	5.488037	2.7094572	-1.0	-1.0
chr16	18789297	18789397	ENSG00000134419.15|RPS15A|KHSRP|KHSRP	923	-	3.8209004	1.1160872	-1.0	-1.0
chr16	18787745	18788062	ENSG00000134419.15|RPS15A|KHSRP|KHSRP	981	-	4.509737	1.7241251	-1.0	-1.0
chr16	18789128	18789273	ENSG00000260342.2|AC138811.2|KHSRP|KHSRP	938	-	3.461833	1.2073876	-1.0	-1.0
chr16	18789298	18789398	ENSG00000260342.2|AC138811.2|KHSRP|KHSRP	941	-	3.9574006	1.2285261	-1.0	-1.0
chr16	18794923	18795083	ENSG00000260342.2|AC138811.2|KHSRP|KHSRP	921	-	4.1975217	1.1043763	-1.0	-1.0
chr16	18795273	18795458	ENSG00000260342.2|AC138811.2|KHSRP|KHSRP	970	-	4.4920826	1.5262175	-1.0	-1.0
chr16	18796141	18796261	ENSG00000260342.2|AC138811.2|KHSRP|KHSRP	910	-	3.7524328	1.0436952	-1.0	-1.0
chr16	18791678	18792093	ENSG00000260342.2|AC138811.2|KHSRP|KHSRP	975	-	2.4744904	1.595404	-1.0	-1.0
chr16	18796656	18796951	ENSG00000260342.2|AC138811.2|KHSRP|KHSRP	960	-	4.6229124	1.4011377	-1.0	-1.0
chr16	18795581	18795766	ENSG00000260342.2|AC138811.2|KHSRP|KHSRP	988	-	5.1464696	1.9242957	-1.0	-1.0
chr16	18797746	18797924	ENSG00000260342.2|AC138811.2|KHSRP|KHSRP	968	-	4.114804	1.4966677	-1.0	-1.0
chr16	18798184	18798319	ENSG00000260342.2|AC138811.2|KHSRP|KHSRP	918	-	5.7031946	1.0885378	-1.0	-1.0
chr16	18798879	18798979	ENSG00000260342.2|AC138811.2|KHSRP|KHSRP	900	-	3.7037103	1.0007381	-1.0	-1.0
chr16	18789403	18789718	ENSG00000260342.2|AC138811.2|KHSRP|KHSRP	982	-	3.9079278	1.7435325	-1.0	-1.0
chr16	18794923	18795083	ENSG00000170540.14|ARL6IP1|KHSRP|KHSRP	921	-	4.1975217	1.1045612	-1.0	-1.0
chr16	18797746	18797976	ENSG00000170540.14|ARL6IP1|KHSRP|KHSRP	963	-	3.6377232	1.4302317	-1.0	-1.0
chr16	18796141	18796261	ENSG00000170540.14|ARL6IP1|KHSRP|KHSRP	910	-	3.7524328	1.043831	-1.0	-1.0
chr16	18795270	18795520	ENSG00000170540.14|ARL6IP1|KHSRP|KHSRP	981	-	5.118714	1.7144125	-1.0	-1.0
chr16	18796656	18796951	ENSG00000170540.14|ARL6IP1|KHSRP|KHSRP	960	-	4.6229124	1.4011148	-1.0	-1.0
chr16	18795581	18795766	ENSG00000170540.14|ARL6IP1|KHSRP|KHSRP	988	-	5.1464696	1.9247675	-1.0	-1.0
chr16	18798185	18798320	ENSG00000170540.14|ARL6IP1|KHSRP|KHSRP	920	-	5.712826	1.0985748	-1.0	-1.0
chr16	18791676	18792091	ENSG00000170540.14|ARL6IP1|KHSRP|KHSRP	975	-	2.487124	1.6084541	-1.0	-1.0
chr16	18798879	18798979	ENSG00000170540.14|ARL6IP1|KHSRP|KHSRP	900	-	3.7037103	1.001173	-1.0	-1.0
chr16	18840261	18840446	ENSG00000157106.16|SMG1|KHSRP|KHSRP	970	-	5.67929	1.527449	-1.0	-1.0
chr16	18853412	18853577	ENSG00000157106.16|SMG1|KHSRP|KHSRP	980	-	6.48943	1.6902215	-1.0	-1.0
chr16	18876478	18876718	ENSG00000157106.16|SMG1|KHSRP|KHSRP	986	-	5.356412	1.8459947	-1.0	-1.0
chr16	18834743	18834891	ENSG00000157106.16|SMG1|KHSRP|KHSRP	949	-	3.0080492	1.2904968	-1.0	-1.0
chr16	18841994	18842189	ENSG00000157106.16|SMG1|KHSRP|KHSRP	962	-	6.053133	1.4153181	-1.0	-1.0
chr16	18820584	18820704	ENSG00000157106.16|SMG1|KHSRP|KHSRP	924	-	5.769023	1.1189754	-1.0	-1.0
chr16	18863502	18863649	ENSG00000157106.16|SMG1|KHSRP|KHSRP	923	-	5.697367	1.1112537	-1.0	-1.0
chr16	18884277	18884452	ENSG00000157106.16|SMG1|KHSRP|KHSRP	946	-	4.578947	1.26463	-1.0	-1.0
chr16	18816624	18816724	ENSG00000157106.16|SMG1|KHSRP|KHSRP	913	-	5.693231	1.0621811	-1.0	-1.0
chr16	18816014	18816174	ENSG00000157106.16|SMG1|KHSRP|KHSRP	955	-	6.0471935	1.3465722	-1.0	-1.0
chr16	18836252	18836357	ENSG00000157106.16|SMG1|KHSRP|KHSRP	918	-	2.9923182	1.0857751	-1.0	-1.0
chr16	18852472	18852702	ENSG00000157106.16|SMG1|KHSRP|KHSRP	971	-	4.007143	1.5411087	-1.0	-1.0
chr16	18881964	18882159	ENSG00000157106.16|SMG1|KHSRP|KHSRP	971	-	3.6906197	1.5379136	-1.0	-1.0
chr16	18859142	18859307	ENSG00000157106.16|SMG1|KHSRP|KHSRP	932	-	5.780762	1.1657628	-1.0	-1.0
chr16	18815047	18815174	ENSG00000157106.16|SMG1|KHSRP|KHSRP	945	-	5.86722	1.2621249	-1.0	-1.0
chr16	18846881	18847216	ENSG00000157106.16|SMG1|KHSRP|KHSRP	954	-	3.4357038	1.3369473	-1.0	-1.0
chr16	18841451	18841564	ENSG00000157106.16|SMG1|KHSRP|KHSRP	959	-	5.124321	1.3920827	-1.0	-1.0
chr16	18820734	18821064	ENSG00000157106.16|SMG1|KHSRP|KHSRP	982	-	6.442002	1.7376091	-1.0	-1.0
chr16	18821084	18821219	ENSG00000157106.16|SMG1|KHSRP|KHSRP	953	-	5.9714985	1.3272697	-1.0	-1.0
chr16	18913338	18913538	ENSG00000157106.16|SMG1|KHSRP|KHSRP	968	-	4.2672396	1.492136	-1.0	-1.0
chr16	18840061	18840161	ENSG00000157106.16|SMG1|KHSRP|KHSRP	904	-	5.6507807	1.0169677	-1.0	-1.0
chr16	18810291	18810476	ENSG00000157106.16|SMG1|KHSRP|KHSRP	938	-	5.791234	1.2095407	-1.0	-1.0
chr16	18828588	18828688	ENSG00000157106.16|SMG1|KHSRP|KHSRP	912	-	3.117408	1.0541198	-1.0	-1.0
chr16	18852917	18853067	ENSG00000157106.16|SMG1|KHSRP|KHSRP	908	-	5.658622	1.0357546	-1.0	-1.0
chr16	18846411	18846541	ENSG00000157106.16|SMG1|KHSRP|KHSRP	917	-	3.834903	1.0823958	-1.0	-1.0
chr16	18872624	18872849	ENSG00000157106.16|SMG1|KHSRP|KHSRP	956	-	4.5675683	1.3554916	-1.0	-1.0
chr16	18819669	18819769	ENSG00000157106.16|SMG1|KHSRP|KHSRP	960	-	6.0288806	1.4013193	-1.0	-1.0
chr16	18831139	18831279	ENSG00000157106.16|SMG1|KHSRP|KHSRP	902	-	4.961008	1.0072633	-1.0	-1.0
chr16	18816179	18816294	ENSG00000157106.16|SMG1|KHSRP|KHSRP	949	-	5.90084	1.2933897	-1.0	-1.0
chr16	18815281	18815421	ENSG00000157106.16|SMG1|KHSRP|KHSRP	926	-	5.7669	1.1320598	-1.0	-1.0
chr16	18868090	18868189	ENSG00000157106.16|SMG1|KHSRP|KHSRP	900	-	5.5857368	1.00144	-1.0	-1.0
chr16	18871078	18871178	ENSG00000157106.16|SMG1|KHSRP|KHSRP	957	-	6.038987	1.3703383	-1.0	-1.0
chr16	18847738	18847868	ENSG00000157106.16|SMG1|KHSRP|KHSRP	996	-	7.250172	2.4148164	-1.0	-1.0
chr16	18866985	18867120	ENSG00000157106.16|SMG1|KHSRP|KHSRP	903	-	3.7076735	1.0150015	-1.0	-1.0
chr16	18854422	18854642	ENSG00000157106.16|SMG1|KHSRP|KHSRP	932	-	4.602518	1.165963	-1.0	-1.0
chr16	18819774	18819934	ENSG00000157106.16|SMG1|KHSRP|KHSRP	955	-	4.407048	1.3420793	-1.0	-1.0
chr16	18868944	18869049	ENSG00000157106.16|SMG1|KHSRP|KHSRP	914	-	5.701336	1.0647445	-1.0	-1.0
chr16	18831804	18832044	ENSG00000157106.16|SMG1|KHSRP|KHSRP	972	-	5.224156	1.5496148	-1.0	-1.0
chr16	18845651	18845886	ENSG00000157106.16|SMG1|KHSRP|KHSRP	996	-	4.8964224	2.3518698	-1.0	-1.0
chr16	18838232	18838356	ENSG00000157106.16|SMG1|KHSRP|KHSRP	917	-	3.4681609	1.0804693	-1.0	-1.0
chr16	18875726	18876191	ENSG00000157106.16|SMG1|KHSRP|KHSRP	984	-	5.5530205	1.7952979	-1.0	-1.0
chr16	18876913	18877130	ENSG00000157106.16|SMG1|KHSRP|KHSRP	996	-	6.532095	2.367764	-1.0	-1.0
chr16	18809651	18810001	ENSG00000157106.16|SMG1|KHSRP|KHSRP	978	-	5.2456384	1.6497961	-1.0	-1.0
chr16	18838431	18838641	ENSG00000157106.16|SMG1|KHSRP|KHSRP	968	-	4.288875	1.4982629	-1.0	-1.0
chr16	18854984	18855209	ENSG00000157106.16|SMG1|KHSRP|KHSRP	944	-	4.509883	1.2527788	-1.0	-1.0
chr16	18857282	18857462	ENSG00000157106.16|SMG1|KHSRP|KHSRP	976	-	5.949805	1.6151572	-1.0	-1.0
chr16	18827884	18828030	ENSG00000157106.16|SMG1|KHSRP|KHSRP	960	-	6.0427856	1.3955032	-1.0	-1.0
chr16	18847632	18847738	ENSG00000157106.16|SMG1|KHSRP|KHSRP	937	-	3.2879517	1.1973786	-1.0	-1.0
chr16	18828443	18828543	ENSG00000157106.16|SMG1|KHSRP|KHSRP	917	-	3.788707	1.0812854	-1.0	-1.0
chr16	18889845	18890125	ENSG00000157106.16|SMG1|KHSRP|KHSRP	964	-	6.1426344	1.4472121	-1.0	-1.0
chr16	19548078	19548268	ENSG00000103540.16|CCP110|KHSRP|KHSRP	946	+	4.610674	1.2650696	-1.0	-1.0
chr16	19532554	19532654	ENSG00000103540.16|CCP110|KHSRP|KHSRP	903	+	5.6526794	1.0135494	-1.0	-1.0
chr16	20765906	20766006	ENSG00000005187.11|ACSM3|KHSRP|KHSRP	903	+	3.7129195	1.0136191	-1.0	-1.0
chr16	20772558	20772778	ENSG00000005187.11|ACSM3|KHSRP|KHSRP	961	+	6.051474	1.4047863	-1.0	-1.0
chr16	20785902	20786032	ENSG00000005187.11|ACSM3|KHSRP|KHSRP	941	+	3.0862885	1.2262974	-1.0	-1.0
chr16	20679337	20679567	ENSG00000005187.11|ACSM3|KHSRP|KHSRP	996	+	4.9728656	2.4145503	-1.0	-1.0
chr16	20776049	20776189	ENSG00000005187.11|ACSM3|KHSRP|KHSRP	957	+	3.5705318	1.3691728	-1.0	-1.0
chr16	20728231	20728336	ENSG00000005187.11|ACSM3|KHSRP|KHSRP	925	+	5.701287	1.1239095	-1.0	-1.0
chr16	20773318	20774253	ENSG00000005187.11|ACSM3|KHSRP|KHSRP	995	+	4.836579	2.2807229	-1.0	-1.0
chr16	20784766	20784901	ENSG00000005187.11|ACSM3|KHSRP|KHSRP	922	+	3.201925	1.1105565	-1.0	-1.0
chr16	20786197	20786316	ENSG00000005187.11|ACSM3|KHSRP|KHSRP	930	+	2.5914657	1.1557112	-1.0	-1.0
chr16	20773028	20773248	ENSG00000005187.11|ACSM3|KHSRP|KHSRP	971	+	3.8907242	1.5304346	-1.0	-1.0
chr16	20739081	20739221	ENSG00000066654.13|THUMPD1|KHSRP|KHSRP	957	-	5.7963414	1.3657954	-1.0	-1.0
chr16	20737341	20737546	ENSG00000066654.13|THUMPD1|KHSRP|KHSRP	977	-	6.3334246	1.6433669	-1.0	-1.0
chr16	20737967	20738242	ENSG00000066654.13|THUMPD1|KHSRP|KHSRP	967	-	5.09827	1.4750447	-1.0	-1.0
chr16	20802938	20803163	ENSG00000196678.13|ERI2|KHSRP|KHSRP	966	-	6.1193857	1.4708693	-1.0	-1.0
chr16	20801146	20801281	ENSG00000196678.13|ERI2|KHSRP|KHSRP	955	-	4.1243687	1.3446591	-1.0	-1.0
chr16	20800973	20801146	ENSG00000196678.13|ERI2|KHSRP|KHSRP	921	-	5.0414333	1.1040522	-1.0	-1.0
chr16	20800376	20800751	ENSG00000196678.13|ERI2|KHSRP|KHSRP	982	-	5.13066	1.7498059	-1.0	-1.0
chr16	20800189	20800289	ENSG00000196678.13|ERI2|KHSRP|KHSRP	940	-	5.750206	1.2239906	-1.0	-1.0
chr16	20800753	20800913	ENSG00000196678.13|ERI2|KHSRP|KHSRP	971	-	6.2615314	1.5412993	-1.0	-1.0
chr16	20843188	20843383	ENSG00000005189.19|REXO5|KHSRP|KHSRP	934	+	5.790112	1.1795113	-1.0	-1.0
chr16	20812855	20813055	ENSG00000005189.19|REXO5|KHSRP|KHSRP	967	+	6.141816	1.4787016	-1.0	-1.0
chr16	20840543	20840723	ENSG00000005189.19|REXO5|KHSRP|KHSRP	949	+	5.6313715	1.2939051	-1.0	-1.0
chr16	20842153	20842403	ENSG00000005189.19|REXO5|KHSRP|KHSRP	974	+	6.256937	1.5930054	-1.0	-1.0
chr16	20821977	20822092	ENSG00000005189.19|REXO5|KHSRP|KHSRP	906	+	5.662678	1.028614	-1.0	-1.0
chr16	20826613	20826788	ENSG00000005189.19|REXO5|KHSRP|KHSRP	921	+	5.7365193	1.1004325	-1.0	-1.0
chr16	20839814	20840209	ENSG00000005189.19|REXO5|KHSRP|KHSRP	965	+	5.0083375	1.4533933	-1.0	-1.0
chr16	20824267	20824402	ENSG00000005189.19|REXO5|KHSRP|KHSRP	942	+	5.882147	1.2389905	-1.0	-1.0
chr16	21463774	21463899	ENSG00000180747.15|SMG1P3|KHSRP|KHSRP	919	-	5.318846	1.0922732	-1.0	-1.0
chr16	21500291	21500486	ENSG00000180747.15|SMG1P3|KHSRP|KHSRP	906	-	2.5124497	1.0277332	-1.0	-1.0
chr16	21625233	21625353	ENSG00000197006.13|METTL9|KHSRP|KHSRP	943	+	3.4188468	1.2470348	-1.0	-1.0
chr16	21625358	21625573	ENSG00000197006.13|METTL9|KHSRP|KHSRP	964	+	3.633442	1.4488692	-1.0	-1.0
chr16	21614055	21614200	ENSG00000197006.13|METTL9|KHSRP|KHSRP	909	+	5.6563535	1.0412235	-1.0	-1.0
chr16	21625638	21625823	ENSG00000197006.13|METTL9|KHSRP|KHSRP	963	+	4.7161393	1.4339935	-1.0	-1.0
chr16	21654778	21654878	ENSG00000197006.13|METTL9|KHSRP|KHSRP	940	+	5.7554197	1.2190592	-1.0	-1.0
chr16	21625045	21625233	ENSG00000197006.13|METTL9|KHSRP|KHSRP	991	+	3.9563916	2.0608945	-1.0	-1.0
chr16	21626203	21626723	ENSG00000197006.13|METTL9|KHSRP|KHSRP	958	+	3.7063498	1.3754275	-1.0	-1.0
chr16	21852064	21852174	ENSG00000185864.16|NPIPB4|KHSRP|KHSRP	924	-	2.624372	1.1207461	-1.0	-1.0
chr16	21964507	21964672	ENSG00000140740.10|UQCRC2|KHSRP|KHSRP	921	+	2.6788003	1.100049	-1.0	-1.0
chr16	21973976	21974121	ENSG00000140740.10|UQCRC2|KHSRP|KHSRP	956	+	3.9468813	1.3599553	-1.0	-1.0
chr16	21971410	21971510	ENSG00000140740.10|UQCRC2|KHSRP|KHSRP	904	+	3.7102957	1.0162243	-1.0	-1.0
chr16	21965437	21965533	ENSG00000140740.10|UQCRC2|KHSRP|KHSRP	907	+	3.087199	1.0336381	-1.0	-1.0
chr16	21962496	21962671	ENSG00000140740.10|UQCRC2|KHSRP|KHSRP	910	+	2.9278655	1.0437065	-1.0	-1.0
chr16	21976211	21976381	ENSG00000140740.10|UQCRC2|KHSRP|KHSRP	981	+	3.8831	1.7263495	-1.0	-1.0
chr16	21978287	21978467	ENSG00000140740.10|UQCRC2|KHSRP|KHSRP	967	+	3.75225	1.4781551	-1.0	-1.0
chr16	21965222	21965402	ENSG00000140740.10|UQCRC2|KHSRP|KHSRP	977	+	3.543215	1.6472739	-1.0	-1.0
chr16	21962191	21962406	ENSG00000140740.10|UQCRC2|KHSRP|KHSRP	992	+	4.0274515	2.082088	-1.0	-1.0
chr16	21958924	21959114	ENSG00000140740.10|UQCRC2|KHSRP|KHSRP	953	+	5.9450064	1.3314768	-1.0	-1.0
chr16	21958291	21958401	ENSG00000140740.10|UQCRC2|KHSRP|KHSRP	916	+	3.801654	1.075141	-1.0	-1.0
chr16	21957566	21957671	ENSG00000140740.10|UQCRC2|KHSRP|KHSRP	937	+	5.8135867	1.1991427	-1.0	-1.0
chr16	21971685	21971880	ENSG00000140740.10|UQCRC2|KHSRP|KHSRP	962	+	3.7649834	1.4254059	-1.0	-1.0
chr16	22035782	22036067	ENSG00000185716.11|C16orf52|KHSRP|KHSRP	927	+	4.6328106	1.1383976	-1.0	-1.0
chr16	22021227	22021367	ENSG00000185716.11|C16orf52|KHSRP|KHSRP	937	+	5.8257895	1.2009107	-1.0	-1.0
chr16	22286181	22286281	ENSG00000103319.11|EEF2K|KHSRP|KHSRP	907	+	2.7732236	1.0329878	-1.0	-1.0
chr16	22320791	22320901	ENSG00000058600.15|POLR3E|KHSRP|KHSRP	960	+	6.0501933	1.3966373	-1.0	-1.0
chr16	22333465	22333643	ENSG00000058600.15|POLR3E|KHSRP|KHSRP	964	+	4.5830016	1.4420757	-1.0	-1.0
chr16	22331879	22332069	ENSG00000058600.15|POLR3E|KHSRP|KHSRP	971	+	3.947321	1.5315708	-1.0	-1.0
chr16	22320591	22320786	ENSG00000058600.15|POLR3E|KHSRP|KHSRP	950	+	5.88438	1.301702	-1.0	-1.0
chr16	22331739	22331849	ENSG00000058600.15|POLR3E|KHSRP|KHSRP	909	+	3.0959222	1.0424848	-1.0	-1.0
chr16	22365059	22365159	ENSG00000140743.7|CDR2|KHSRP|KHSRP	901	-	5.587675	1.0053545	-1.0	-1.0
chr16	22473927	22474122	ENSG00000237296.9|SMG1P1|KHSRP|KHSRP	959	+	4.8861513	1.383031	-1.0	-1.0
chr16	22438472	22438652	ENSG00000237296.9|SMG1P1|KHSRP|KHSRP	937	+	3.1336718	1.1972973	-1.0	-1.0
chr16	23108493	23108598	ENSG00000103404.14|USP31|KHSRP|KHSRP	904	-	5.61358	1.0186961	-1.0	-1.0
chr16	23148293	23148433	ENSG00000103404.14|USP31|KHSRP|KHSRP	930	-	5.7478657	1.1544625	-1.0	-1.0
chr16	23077695	23077805	ENSG00000103404.14|USP31|KHSRP|KHSRP	905	-	5.6278863	1.0244287	-1.0	-1.0
chr16	23078805	23078960	ENSG00000103404.14|USP31|KHSRP|KHSRP	910	-	5.662202	1.0452436	-1.0	-1.0
chr16	23134143	23134338	ENSG00000103404.14|USP31|KHSRP|KHSRP	970	-	6.195008	1.5255495	-1.0	-1.0
chr16	23126843	23126998	ENSG00000103404.14|USP31|KHSRP|KHSRP	921	-	5.685877	1.102096	-1.0	-1.0
chr16	23420177	23420397	ENSG00000168434.12|COG7|KHSRP|KHSRP	971	-	3.8888187	1.5381866	-1.0	-1.0
chr16	23417191	23417293	ENSG00000168434.12|COG7|KHSRP|KHSRP	926	-	3.3312032	1.132585	-1.0	-1.0
chr16	23423652	23423777	ENSG00000168434.12|COG7|KHSRP|KHSRP	916	-	2.7431393	1.0782237	-1.0	-1.0
chr16	23446021	23446136	ENSG00000168434.12|COG7|KHSRP|KHSRP	905	-	5.633112	1.0245354	-1.0	-1.0
chr16	23495122	23495337	ENSG00000103365.15|GGA2|KHSRP|KHSRP	985	-	6.3832884	1.8249835	-1.0	-1.0
chr16	23485904	23486004	ENSG00000103365.15|GGA2|KHSRP|KHSRP	907	-	5.6414237	1.0335866	-1.0	-1.0
chr16	23532347	23532546	ENSG00000103356.15|EARS2|KHSRP|KHSRP	992	-	6.930201	2.0907898	-1.0	-1.0
chr16	23574189	23574309	ENSG00000103353.15|UBFD1|KHSRP|KHSRP	940	+	3.2327297	1.2226363	-1.0	-1.0
chr16	23581001	23581161	ENSG00000004779.9|NDUFAB1|KHSRP|KHSRP	966	-	4.046133	1.4678426	-1.0	-1.0
chr16	23621191	23621356	ENSG00000083093.9|PALB2|KHSRP|KHSRP	950	-	5.9058547	1.3023697	-1.0	-1.0
chr16	23665715	23665830	ENSG00000166847.9|DCTN5|KHSRP|KHSRP	953	+	5.9433727	1.3251555	-1.0	-1.0
chr16	23957841	23958021	ENSG00000166501.12|PRKCB|KHSRP|KHSRP	980	+	4.305849	1.7029083	-1.0	-1.0
chr16	24128986	24129211	ENSG00000166501.12|PRKCB|KHSRP|KHSRP	958	+	4.87705	1.3771131	-1.0	-1.0
chr16	23851296	23851636	ENSG00000166501.12|PRKCB|KHSRP|KHSRP	995	+	3.8612041	2.2866323	-1.0	-1.0
chr16	23849776	23849961	ENSG00000166501.12|PRKCB|KHSRP|KHSRP	939	+	2.5189378	1.212804	-1.0	-1.0
chr16	23987376	23987561	ENSG00000166501.12|PRKCB|KHSRP|KHSRP	952	+	4.890833	1.3189359	-1.0	-1.0
chr16	24064537	24064722	ENSG00000166501.12|PRKCB|KHSRP|KHSRP	955	+	4.242558	1.345582	-1.0	-1.0
chr16	23891276	23891481	ENSG00000166501.12|PRKCB|KHSRP|KHSRP	968	+	3.6790872	1.4908489	-1.0	-1.0
chr16	23988246	23988431	ENSG00000166501.12|PRKCB|KHSRP|KHSRP	938	+	4.3161116	1.2074108	-1.0	-1.0
chr16	23963731	23963906	ENSG00000166501.12|PRKCB|KHSRP|KHSRP	956	+	3.13208	1.3535511	-1.0	-1.0
chr16	23987831	23988001	ENSG00000166501.12|PRKCB|KHSRP|KHSRP	945	+	4.850808	1.2597191	-1.0	-1.0
chr16	24001380	24001560	ENSG00000166501.12|PRKCB|KHSRP|KHSRP	960	+	5.9182167	1.3970912	-1.0	-1.0
chr16	24063952	24064052	ENSG00000166501.12|PRKCB|KHSRP|KHSRP	906	+	5.63767	1.027708	-1.0	-1.0
chr16	23925796	23925896	ENSG00000166501.12|PRKCB|KHSRP|KHSRP	903	+	3.0521853	1.0124809	-1.0	-1.0
chr16	23990920	23991060	ENSG00000166501.12|PRKCB|KHSRP|KHSRP	918	+	5.682991	1.0869021	-1.0	-1.0
chr16	23989440	23989680	ENSG00000166501.12|PRKCB|KHSRP|KHSRP	974	+	3.75376	1.583723	-1.0	-1.0
chr16	23885006	23885216	ENSG00000166501.12|PRKCB|KHSRP|KHSRP	972	+	3.3522308	1.5475163	-1.0	-1.0
chr16	23997435	23997800	ENSG00000166501.12|PRKCB|KHSRP|KHSRP	957	+	3.775158	1.3661108	-1.0	-1.0
chr16	23851121	23851291	ENSG00000166501.12|PRKCB|KHSRP|KHSRP	920	+	2.4059513	1.0960948	-1.0	-1.0
chr16	23955906	23956071	ENSG00000166501.12|PRKCB|KHSRP|KHSRP	940	+	3.6522162	1.2208567	-1.0	-1.0
chr16	24014270	24014380	ENSG00000166501.12|PRKCB|KHSRP|KHSRP	901	+	5.586383	1.0027449	-1.0	-1.0
chr16	24064787	24064957	ENSG00000166501.12|PRKCB|KHSRP|KHSRP	935	+	3.561117	1.1882522	-1.0	-1.0
chr16	23907851	23907956	ENSG00000166501.12|PRKCB|KHSRP|KHSRP	909	+	5.68958	1.0413736	-1.0	-1.0
chr16	23963291	23963396	ENSG00000166501.12|PRKCB|KHSRP|KHSRP	940	+	5.7915087	1.2222536	-1.0	-1.0
chr16	23900326	23900496	ENSG00000166501.12|PRKCB|KHSRP|KHSRP	924	+	2.9595802	1.1213454	-1.0	-1.0
chr16	24215762	24216032	ENSG00000166501.12|PRKCB|KHSRP|KHSRP	998	+	3.5715394	2.8007689	-1.0	-1.0
chr16	23848196	23848316	ENSG00000166501.12|PRKCB|KHSRP|KHSRP	951	+	5.8947225	1.3116603	-1.0	-1.0
chr16	23906326	23906541	ENSG00000166501.12|PRKCB|KHSRP|KHSRP	978	+	4.1341805	1.6497551	-1.0	-1.0
chr16	23903901	23904051	ENSG00000166501.12|PRKCB|KHSRP|KHSRP	964	+	4.862953	1.4458987	-1.0	-1.0
chr16	23852161	23852346	ENSG00000166501.12|PRKCB|KHSRP|KHSRP	957	+	3.0432553	1.3701956	-1.0	-1.0
chr16	23885941	23886046	ENSG00000166501.12|PRKCB|KHSRP|KHSRP	908	+	2.6426249	1.0379155	-1.0	-1.0
chr16	23895776	23895921	ENSG00000166501.12|PRKCB|KHSRP|KHSRP	918	+	2.6530685	1.0841762	-1.0	-1.0
chr16	24553897	24554322	ENSG00000122257.18|RBBP6|KHSRP|KHSRP	988	+	5.2407045	1.9337801	-1.0	-1.0
chr16	24556447	24556587	ENSG00000122257.18|RBBP6|KHSRP|KHSRP	960	+	6.021123	1.3944707	-1.0	-1.0
chr16	24553607	24553742	ENSG00000122257.18|RBBP6|KHSRP|KHSRP	948	+	5.1824555	1.2861567	-1.0	-1.0
chr16	24548944	24549104	ENSG00000122257.18|RBBP6|KHSRP|KHSRP	939	+	2.9405434	1.2118788	-1.0	-1.0
chr16	24554552	24554977	ENSG00000122257.18|RBBP6|KHSRP|KHSRP	997	+	5.824251	2.5298884	-1.0	-1.0
chr16	24559227	24559477	ENSG00000122257.18|RBBP6|KHSRP|KHSRP	975	+	6.294779	1.6082256	-1.0	-1.0
chr16	24555917	24556057	ENSG00000122257.18|RBBP6|KHSRP|KHSRP	934	+	5.7682395	1.1783895	-1.0	-1.0
chr16	24553397	24553512	ENSG00000122257.18|RBBP6|KHSRP|KHSRP	961	+	5.6334615	1.4106896	-1.0	-1.0
chr16	24556117	24556232	ENSG00000122257.18|RBBP6|KHSRP|KHSRP	908	+	5.737378	1.0358685	-1.0	-1.0
chr16	24545917	24546157	ENSG00000122257.18|RBBP6|KHSRP|KHSRP	995	+	4.985161	2.3255162	-1.0	-1.0
chr16	24559619	24559805	ENSG00000122257.18|RBBP6|KHSRP|KHSRP	977	+	5.938817	1.6374758	-1.0	-1.0
chr16	24540400	24540665	ENSG00000122257.18|RBBP6|KHSRP|KHSRP	983	+	2.9590766	1.7702411	-1.0	-1.0
chr16	24549214	24549401	ENSG00000122257.18|RBBP6|KHSRP|KHSRP	987	+	3.5724404	1.8829882	-1.0	-1.0
chr16	24555472	24555602	ENSG00000122257.18|RBBP6|KHSRP|KHSRP	907	+	2.498094	1.0294377	-1.0	-1.0
chr16	24752053	24752188	ENSG00000090905.18|TNRC6A|KHSRP|KHSRP	935	+	5.7902737	1.188911	-1.0	-1.0
chr16	24791817	24791977	ENSG00000090905.18|TNRC6A|KHSRP|KHSRP	993	+	5.5693717	2.1757782	-1.0	-1.0
chr16	24793649	24793944	ENSG00000090905.18|TNRC6A|KHSRP|KHSRP	997	+	5.564236	2.5123806	-1.0	-1.0
chr16	24730091	24730241	ENSG00000090905.18|TNRC6A|KHSRP|KHSRP	918	+	3.17647	1.0845073	-1.0	-1.0
chr16	24758113	24758333	ENSG00000090905.18|TNRC6A|KHSRP|KHSRP	991	+	6.049386	2.0667763	-1.0	-1.0
chr16	24771520	24771720	ENSG00000090905.18|TNRC6A|KHSRP|KHSRP	983	+	6.4913936	1.7769233	-1.0	-1.0
chr16	24730325	24730855	ENSG00000090905.18|TNRC6A|KHSRP|KHSRP	990	+	4.063555	1.9947914	-1.0	-1.0
chr16	24804383	24804693	ENSG00000090905.18|TNRC6A|KHSRP|KHSRP	938	+	4.135285	1.204358	-1.0	-1.0
chr16	24734665	24734875	ENSG00000090905.18|TNRC6A|KHSRP|KHSRP	982	+	3.7654505	1.7432133	-1.0	-1.0
chr16	24750813	24751133	ENSG00000090905.18|TNRC6A|KHSRP|KHSRP	994	+	4.3778834	2.1884534	-1.0	-1.0
chr16	24803981	24804216	ENSG00000090905.18|TNRC6A|KHSRP|KHSRP	968	+	6.153328	1.4929924	-1.0	-1.0
chr16	24734885	24734995	ENSG00000090905.18|TNRC6A|KHSRP|KHSRP	919	+	2.6861537	1.0928851	-1.0	-1.0
chr16	24746090	24746230	ENSG00000090905.18|TNRC6A|KHSRP|KHSRP	923	+	2.947771	1.110939	-1.0	-1.0
chr16	24750070	24750720	ENSG00000090905.18|TNRC6A|KHSRP|KHSRP	982	+	3.5567486	1.7492931	-1.0	-1.0
chr16	24741460	24741595	ENSG00000090905.18|TNRC6A|KHSRP|KHSRP	919	+	3.004613	1.0920149	-1.0	-1.0
chr16	24824921	24825181	ENSG00000090905.18|TNRC6A|KHSRP|KHSRP	953	+	3.6496198	1.3299251	-1.0	-1.0
chr16	24825226	24825406	ENSG00000090905.18|TNRC6A|KHSRP|KHSRP	963	+	5.477434	1.4278413	-1.0	-1.0
chr16	24739860	24740035	ENSG00000090905.18|TNRC6A|KHSRP|KHSRP	916	+	2.526618	1.0772853	-1.0	-1.0
chr16	24737830	24737985	ENSG00000090905.18|TNRC6A|KHSRP|KHSRP	952	+	2.9189525	1.3153179	-1.0	-1.0
chr16	24738430	24738590	ENSG00000090905.18|TNRC6A|KHSRP|KHSRP	933	+	3.0298448	1.1728113	-1.0	-1.0
chr16	24773065	24773925	ENSG00000090905.18|TNRC6A|KHSRP|KHSRP	970	+	3.5776775	1.5169028	-1.0	-1.0
chr16	24793404	24793509	ENSG00000090905.18|TNRC6A|KHSRP|KHSRP	963	+	6.067596	1.4275086	-1.0	-1.0
chr16	24804773	24805003	ENSG00000090905.18|TNRC6A|KHSRP|KHSRP	984	+	5.7598763	1.7925464	-1.0	-1.0
chr16	24729946	24730046	ENSG00000090905.18|TNRC6A|KHSRP|KHSRP	950	+	5.9536266	1.2983475	-1.0	-1.0
chr16	24738595	24738780	ENSG00000090905.18|TNRC6A|KHSRP|KHSRP	972	+	4.2052565	1.5599014	-1.0	-1.0
chr16	24777358	24777583	ENSG00000090905.18|TNRC6A|KHSRP|KHSRP	959	+	4.4864354	1.3850164	-1.0	-1.0
chr16	24751143	24751298	ENSG00000090905.18|TNRC6A|KHSRP|KHSRP	952	+	4.28108	1.3169922	-1.0	-1.0
chr16	24930685	24930783	ENSG00000140750.16|ARHGAP17|KHSRP|KHSRP	944	-	5.799994	1.2530668	-1.0	-1.0
chr16	24943573	24943728	ENSG00000140750.16|ARHGAP17|KHSRP|KHSRP	942	-	5.838495	1.2337068	-1.0	-1.0
chr16	24949484	24949584	ENSG00000140750.16|ARHGAP17|KHSRP|KHSRP	944	-	5.8033476	1.252682	-1.0	-1.0
chr16	24959752	24959910	ENSG00000140750.16|ARHGAP17|KHSRP|KHSRP	987	-	5.8048325	1.8971251	-1.0	-1.0
chr16	24930410	24930530	ENSG00000140750.16|ARHGAP17|KHSRP|KHSRP	906	-	5.633247	1.0290016	-1.0	-1.0
chr16	25127181	25127371	ENSG00000205629.11|LCMT1|KHSRP|KHSRP	911	+	5.639643	1.048667	-1.0	-1.0
chr16	27479029	27479164	ENSG00000077235.17|GTF3C1|KHSRP|KHSRP	924	-	5.7623076	1.1190864	-1.0	-1.0
chr16	28152929	28153069	ENSG00000169180.11|XPO6|KHSRP|KHSRP	957	-	3.1518679	1.3642856	-1.0	-1.0
chr16	28156527	28156672	ENSG00000169180.11|XPO6|KHSRP|KHSRP	971	-	5.8215785	1.5331593	-1.0	-1.0
chr16	28152448	28152583	ENSG00000169180.11|XPO6|KHSRP|KHSRP	901	-	5.5936484	1.0063665	-1.0	-1.0
chr16	28189727	28189847	ENSG00000169180.11|XPO6|KHSRP|KHSRP	918	-	5.6932197	1.0871806	-1.0	-1.0
chr16	28157617	28157732	ENSG00000169180.11|XPO6|KHSRP|KHSRP	927	-	5.710602	1.1373339	-1.0	-1.0
chr16	28125908	28126028	ENSG00000169180.11|XPO6|KHSRP|KHSRP	935	-	3.9161038	1.1893163	-1.0	-1.0
chr16	28191432	28191597	ENSG00000169180.11|XPO6|KHSRP|KHSRP	941	-	4.6574926	1.2258016	-1.0	-1.0
chr16	28117932	28118112	ENSG00000169180.11|XPO6|KHSRP|KHSRP	961	-	6.069357	1.4082731	-1.0	-1.0
chr16	28155596	28155776	ENSG00000169180.11|XPO6|KHSRP|KHSRP	991	-	4.3099	2.0658495	-1.0	-1.0
chr16	28155781	28155975	ENSG00000169180.11|XPO6|KHSRP|KHSRP	995	-	4.163865	2.280226	-1.0	-1.0
chr16	28121812	28122167	ENSG00000169180.11|XPO6|KHSRP|KHSRP	944	-	4.4350495	1.2481611	-1.0	-1.0
chr16	28167735	28167850	ENSG00000169180.11|XPO6|KHSRP|KHSRP	954	-	5.9301863	1.334099	-1.0	-1.0
chr16	28153589	28153719	ENSG00000169180.11|XPO6|KHSRP|KHSRP	927	-	3.2404315	1.1365293	-1.0	-1.0
chr16	28154612	28155147	ENSG00000169180.11|XPO6|KHSRP|KHSRP	1000	-	5.0113544	3.3588545	-1.0	-1.0
chr16	28132413	28132558	ENSG00000169180.11|XPO6|KHSRP|KHSRP	949	-	5.552091	1.2954261	-1.0	-1.0
chr16	28155472	28155596	ENSG00000169180.11|XPO6|KHSRP|KHSRP	948	-	3.131437	1.2807803	-1.0	-1.0
chr16	28158052	28158277	ENSG00000169180.11|XPO6|KHSRP|KHSRP	981	-	5.221578	1.7325859	-1.0	-1.0
chr16	28170714	28170814	ENSG00000169180.11|XPO6|KHSRP|KHSRP	944	-	5.8016706	1.2530668	-1.0	-1.0
chr16	28155267	28155452	ENSG00000169180.11|XPO6|KHSRP|KHSRP	930	-	3.395027	1.1567993	-1.0	-1.0
chr16	28175647	28175892	ENSG00000169180.11|XPO6|KHSRP|KHSRP	980	-	5.84758	1.7045687	-1.0	-1.0
chr16	28832399	28832495	ENSG00000168488.18|ATXN2L|KHSRP|KHSRP	989	+	4.0925183	1.9780695	-1.0	-1.0
chr16	28832567	28832816	ENSG00000168488.18|ATXN2L|KHSRP|KHSRP	964	+	3.1166883	1.4406438	-1.0	-1.0
chr16	28833855	28834055	ENSG00000168488.18|ATXN2L|KHSRP|KHSRP	945	+	3.1897893	1.260273	-1.0	-1.0
chr16	28824766	28824916	ENSG00000168488.18|ATXN2L|KHSRP|KHSRP	919	+	2.9140306	1.0891075	-1.0	-1.0
chr16	28827881	28828136	ENSG00000168488.18|ATXN2L|KHSRP|KHSRP	953	+	3.0048904	1.3324301	-1.0	-1.0
chr16	28831072	28831202	ENSG00000168488.18|ATXN2L|KHSRP|KHSRP	930	+	2.8662958	1.1564895	-1.0	-1.0
chr16	28832922	28833027	ENSG00000168488.18|ATXN2L|KHSRP|KHSRP	934	+	3.890923	1.1785072	-1.0	-1.0
chr16	28830789	28830936	ENSG00000168488.18|ATXN2L|KHSRP|KHSRP	927	+	2.7667596	1.135895	-1.0	-1.0
chr16	28830498	28830614	ENSG00000168488.18|ATXN2L|KHSRP|KHSRP	911	+	4.4112597	1.048982	-1.0	-1.0
chr16	28831952	28832186	ENSG00000168488.18|ATXN2L|KHSRP|KHSRP	991	+	3.7954755	2.025267	-1.0	-1.0
chr16	28825888	28826148	ENSG00000168488.18|ATXN2L|KHSRP|KHSRP	941	+	2.819285	1.2323227	-1.0	-1.0
chr16	28833708	28833853	ENSG00000168488.18|ATXN2L|KHSRP|KHSRP	941	+	5.829797	1.2319415	-1.0	-1.0
chr16	28826389	28826605	ENSG00000168488.18|ATXN2L|KHSRP|KHSRP	980	+	3.4632537	1.696778	-1.0	-1.0
chr16	28958454	28958569	ENSG00000176953.12|NFATC2IP|KHSRP|KHSRP	935	+	3.1940973	1.1856405	-1.0	-1.0
chr16	29545820	29546085	ENSG00000205534.6|SMG1P2|KHSRP|KHSRP	960	-	4.998109	1.4012828	-1.0	-1.0
chr16	29579209	29579309	ENSG00000205534.6|SMG1P2|KHSRP|KHSRP	900	-	5.591558	1.001173	-1.0	-1.0
chr16	29550987	29551177	ENSG00000205534.6|SMG1P2|KHSRP|KHSRP	955	-	3.7245703	1.3511496	-1.0	-1.0
chr16	29593079	29593224	ENSG00000205534.6|SMG1P2|KHSRP|KHSRP	962	-	6.0620213	1.4221466	-1.0	-1.0
chr16	29578899	29578999	ENSG00000205534.6|SMG1P2|KHSRP|KHSRP	906	-	5.648896	1.0268989	-1.0	-1.0
chr16	29545178	29545328	ENSG00000205534.6|SMG1P2|KHSRP|KHSRP	956	-	3.0238125	1.3529962	-1.0	-1.0
chr16	29540080	29540275	ENSG00000205534.6|SMG1P2|KHSRP|KHSRP	954	-	4.231922	1.3373246	-1.0	-1.0
chr16	29581529	29581724	ENSG00000205534.6|SMG1P2|KHSRP|KHSRP	958	-	4.30166	1.3725984	-1.0	-1.0
chr16	29670459	29670689	ENSG00000197471.11|SPN|KHSRP|KHSRP	967	+	2.9300776	1.4797138	-1.0	-1.0
chr16	29670704	29670876	ENSG00000197471.11|SPN|KHSRP|KHSRP	991	+	4.572551	2.0226355	-1.0	-1.0
chr16	29670706	29670911	ENSG00000277669.1|AC009086.2|KHSRP|KHSRP	991	+	5.343312	2.0691466	-1.0	-1.0
chr16	29670461	29670681	ENSG00000277669.1|AC009086.2|KHSRP|KHSRP	969	+	2.9658275	1.5116508	-1.0	-1.0
chr16	29919633	29919838	ENSG00000174943.9|KCTD13|KHSRP|KHSRP	986	-	6.61627	1.8653432	-1.0	-1.0
chr16	29919633	29919838	ENSG00000260114.2|AC120114.2|KHSRP|KHSRP	986	-	6.61627	1.8652804	-1.0	-1.0
chr16	29981346	29981491	ENSG00000149930.17|TAOK2|KHSRP|KHSRP	942	+	5.253068	1.2387383	-1.0	-1.0
chr16	30726048	30726262	ENSG00000080603.16|SRCAP|KHSRP|KHSRP	994	+	5.7003613	2.2294614	-1.0	-1.0
chr16	30704315	30704500	ENSG00000080603.16|SRCAP|KHSRP|KHSRP	963	+	3.7328665	1.4304444	-1.0	-1.0
chr16	30710243	30710348	ENSG00000080603.16|SRCAP|KHSRP|KHSRP	942	+	5.7793527	1.2365499	-1.0	-1.0
chr16	30719904	30720154	ENSG00000080603.16|SRCAP|KHSRP|KHSRP	925	+	5.5250263	1.1234888	-1.0	-1.0
chr16	30726262	30726392	ENSG00000080603.16|SRCAP|KHSRP|KHSRP	947	+	4.0832067	1.2732782	-1.0	-1.0
chr16	30729627	30729737	ENSG00000080603.16|SRCAP|KHSRP|KHSRP	904	+	5.6062136	1.01562	-1.0	-1.0
chr16	30699981	30700121	ENSG00000080603.16|SRCAP|KHSRP|KHSRP	927	+	2.9760852	1.1371313	-1.0	-1.0
chr16	30700176	30700286	ENSG00000080603.16|SRCAP|KHSRP|KHSRP	940	+	3.9461386	1.2209562	-1.0	-1.0
chr16	30717084	30717244	ENSG00000080603.16|SRCAP|KHSRP|KHSRP	942	+	5.8087053	1.2338455	-1.0	-1.0
chr16	30711158	30711278	ENSG00000080603.16|SRCAP|KHSRP|KHSRP	950	+	5.8812594	1.2969373	-1.0	-1.0
chr16	30700421	30700591	ENSG00000080603.16|SRCAP|KHSRP|KHSRP	951	+	3.9698808	1.3077855	-1.0	-1.0
chr16	30700316	30700416	ENSG00000080603.16|SRCAP|KHSRP|KHSRP	952	+	5.9505053	1.319373	-1.0	-1.0
chr16	30699762	30699902	ENSG00000080603.16|SRCAP|KHSRP|KHSRP	947	+	3.88983	1.2759221	-1.0	-1.0
chr16	30710243	30710348	ENSG00000282034.1|AC106886.5|KHSRP|KHSRP	942	+	5.7793527	1.2366643	-1.0	-1.0
chr16	30704315	30704500	ENSG00000282034.1|AC106886.5|KHSRP|KHSRP	963	+	3.7328665	1.4304006	-1.0	-1.0
chr16	30719904	30720154	ENSG00000282034.1|AC106886.5|KHSRP|KHSRP	925	+	5.5250263	1.1235762	-1.0	-1.0
chr16	30717084	30717244	ENSG00000282034.1|AC106886.5|KHSRP|KHSRP	940	+	5.8087053	1.2230128	-1.0	-1.0
chr16	30711158	30711278	ENSG00000282034.1|AC106886.5|KHSRP|KHSRP	950	+	5.8812594	1.2969795	-1.0	-1.0
chr16	30726047	30726392	ENSG00000282034.1|AC106886.5|KHSRP|KHSRP	990	+	5.0137773	1.985298	-1.0	-1.0
chr16	30729627	30729737	ENSG00000282034.1|AC106886.5|KHSRP|KHSRP	903	+	5.6062136	1.0123634	-1.0	-1.0
chr16	31190345	31190650	ENSG00000089280.18|FUS|KHSRP|KHSRP	986	+	3.4476392	1.8412633	-1.0	-1.0
chr16	31188073	31188288	ENSG00000089280.18|FUS|KHSRP|KHSRP	966	+	2.3444662	1.465768	-1.0	-1.0
chr16	31187408	31187513	ENSG00000089280.18|FUS|KHSRP|KHSRP	935	+	2.696095	1.1844897	-1.0	-1.0
chr16	31187583	31187943	ENSG00000089280.18|FUS|KHSRP|KHSRP	963	+	2.469293	1.4356071	-1.0	-1.0
chr16	31185993	31186228	ENSG00000089280.18|FUS|KHSRP|KHSRP	995	+	3.245397	2.3053424	-1.0	-1.0
chr16	31189849	31190034	ENSG00000089280.18|FUS|KHSRP|KHSRP	977	+	3.4437647	1.6455047	-1.0	-1.0
chr16	31187228	31187388	ENSG00000089280.18|FUS|KHSRP|KHSRP	943	+	2.307968	1.2444658	-1.0	-1.0
chr16	31188551	31189016	ENSG00000089280.18|FUS|KHSRP|KHSRP	990	+	3.428581	2.0118685	-1.0	-1.0
chr16	31189226	31189401	ENSG00000089280.18|FUS|KHSRP|KHSRP	919	+	2.624954	1.0930202	-1.0	-1.0
chr16	31186783	31186998	ENSG00000089280.18|FUS|KHSRP|KHSRP	992	+	2.611761	2.0722246	-1.0	-1.0
chr16	31183549	31183799	ENSG00000089280.18|FUS|KHSRP|KHSRP	963	+	2.5671494	1.4323133	-1.0	-1.0
chr16	31186523	31186673	ENSG00000089280.18|FUS|KHSRP|KHSRP	920	+	2.1281478	1.0972412	-1.0	-1.0
chr16	31183232	31183337	ENSG00000089280.18|FUS|KHSRP|KHSRP	947	+	3.3972616	1.2764697	-1.0	-1.0
chr16	31185598	31185753	ENSG00000089280.18|FUS|KHSRP|KHSRP	936	+	2.0232415	1.1953131	-1.0	-1.0
chr16	31183365	31183549	ENSG00000089280.18|FUS|KHSRP|KHSRP	947	+	2.3165193	1.2781398	-1.0	-1.0
chr16	31184693	31184888	ENSG00000089280.18|FUS|KHSRP|KHSRP	919	+	2.6725461	1.0932609	-1.0	-1.0
chr16	31185118	31185318	ENSG00000089280.18|FUS|KHSRP|KHSRP	964	+	2.5797348	1.4388219	-1.0	-1.0
chr16	31497667	31497812	ENSG00000140688.16|C16orf58|KHSRP|KHSRP	938	-	4.8665366	1.2084142	-1.0	-1.0
chr16	31761410	31761510	ENSG00000197302.10|ZNF720|KHSRP|KHSRP	903	+	5.635775	1.0136338	-1.0	-1.0
chr16	31728683	31729003	ENSG00000197302.10|ZNF720|KHSRP|KHSRP	968	+	6.0785785	1.4993048	-1.0	-1.0
chr16	31738047	31738247	ENSG00000197302.10|ZNF720|KHSRP|KHSRP	936	+	5.768278	1.1907846	-1.0	-1.0
chr16	31738317	31738447	ENSG00000197302.10|ZNF720|KHSRP|KHSRP	918	+	5.674236	1.0879319	-1.0	-1.0
chr16	31732338	31732443	ENSG00000197302.10|ZNF720|KHSRP|KHSRP	925	+	5.732401	1.1257429	-1.0	-1.0
chr16	31738662	31738772	ENSG00000197302.10|ZNF720|KHSRP|KHSRP	921	+	5.692588	1.1040905	-1.0	-1.0
chr16	31732948	31733223	ENSG00000197302.10|ZNF720|KHSRP|KHSRP	968	+	6.1630297	1.4933646	-1.0	-1.0
chr16	31735822	31735927	ENSG00000197302.10|ZNF720|KHSRP|KHSRP	926	+	5.6940765	1.1283541	-1.0	-1.0
chr16	31714077	31714352	ENSG00000197302.10|ZNF720|KHSRP|KHSRP	972	+	4.8082438	1.5549861	-1.0	-1.0
chr16	31887161	31887261	ENSG00000185947.14|ZNF267|KHSRP|KHSRP	948	+	5.851364	1.2813951	-1.0	-1.0
chr16	31897625	31897725	ENSG00000185947.14|ZNF267|KHSRP|KHSRP	902	+	5.6338615	1.006704	-1.0	-1.0
chr16	31910925	31911395	ENSG00000185947.14|ZNF267|KHSRP|KHSRP	954	+	4.996197	1.33652	-1.0	-1.0
chr16	31885946	31886076	ENSG00000185947.14|ZNF267|KHSRP|KHSRP	927	+	4.449339	1.1359972	-1.0	-1.0
chr16	31888476	31888776	ENSG00000185947.14|ZNF267|KHSRP|KHSRP	958	+	3.7782152	1.3766968	-1.0	-1.0
chr16	31890805	31891070	ENSG00000185947.14|ZNF267|KHSRP|KHSRP	958	+	5.7850823	1.3727319	-1.0	-1.0
chr16	31886561	31886821	ENSG00000185947.14|ZNF267|KHSRP|KHSRP	985	+	4.3284626	1.8368688	-1.0	-1.0
chr16	31884152	31884302	ENSG00000185947.14|ZNF267|KHSRP|KHSRP	931	+	5.7241592	1.1624662	-1.0	-1.0
chr16	31890001	31890136	ENSG00000185947.14|ZNF267|KHSRP|KHSRP	927	+	3.8549755	1.139482	-1.0	-1.0
chr16	31897730	31898400	ENSG00000185947.14|ZNF267|KHSRP|KHSRP	991	+	5.236841	2.0535662	-1.0	-1.0
chr16	31884332	31884432	ENSG00000185947.14|ZNF267|KHSRP|KHSRP	907	+	5.6414237	1.0327804	-1.0	-1.0
chr16	46581618	46581718	ENSG00000171241.8|SHCBP1|KHSRP|KHSRP	934	-	3.8925066	1.1804667	-1.0	-1.0
chr16	46596120	46596220	ENSG00000171241.8|SHCBP1|KHSRP|KHSRP	903	-	5.6526794	1.011201	-1.0	-1.0
chr16	46583817	46583997	ENSG00000171241.8|SHCBP1|KHSRP|KHSRP	950	-	5.929895	1.3019196	-1.0	-1.0
chr16	46594458	46594558	ENSG00000171241.8|SHCBP1|KHSRP|KHSRP	901	-	5.589614	1.0045016	-1.0	-1.0
chr16	46620970	46621070	ENSG00000171241.8|SHCBP1|KHSRP|KHSRP	904	-	3.7089853	1.0159022	-1.0	-1.0
chr16	46592233	46592338	ENSG00000171241.8|SHCBP1|KHSRP|KHSRP	905	-	5.6507807	1.0206919	-1.0	-1.0
chr16	46584097	46584253	ENSG00000171241.8|SHCBP1|KHSRP|KHSRP	951	-	3.938472	1.3089026	-1.0	-1.0
chr16	46580618	46580803	ENSG00000171241.8|SHCBP1|KHSRP|KHSRP	956	-	4.6440616	1.355173	-1.0	-1.0
chr16	46609794	46609924	ENSG00000171241.8|SHCBP1|KHSRP|KHSRP	919	-	5.68531	1.0909793	-1.0	-1.0
chr16	46670639	46670764	ENSG00000069329.16|VPS35|KHSRP|KHSRP	913	-	3.33783	1.0590672	-1.0	-1.0
chr16	46682572	46682677	ENSG00000069329.16|VPS35|KHSRP|KHSRP	907	-	5.6395516	1.0309873	-1.0	-1.0
chr16	46682200	46682440	ENSG00000069329.16|VPS35|KHSRP|KHSRP	955	-	4.481733	1.3482678	-1.0	-1.0
chr16	46676757	46676872	ENSG00000069329.16|VPS35|KHSRP|KHSRP	904	-	5.613095	1.0187098	-1.0	-1.0
chr16	46682724	46682881	ENSG00000069329.16|VPS35|KHSRP|KHSRP	947	-	5.5790367	1.2794869	-1.0	-1.0
chr16	46675145	46675270	ENSG00000069329.16|VPS35|KHSRP|KHSRP	916	-	5.6777024	1.0760634	-1.0	-1.0
chr16	46695593	46696013	ENSG00000091651.8|ORC6|KHSRP|KHSRP	981	+	3.940089	1.7203174	-1.0	-1.0
chr16	46695193	46695313	ENSG00000091651.8|ORC6|KHSRP|KHSRP	941	+	5.8111935	1.2320073	-1.0	-1.0
chr16	46697239	46697429	ENSG00000091651.8|ORC6|KHSRP|KHSRP	964	+	5.1367702	1.4472936	-1.0	-1.0
chr16	46692045	46692381	ENSG00000091651.8|ORC6|KHSRP|KHSRP	941	+	5.5946794	1.2316939	-1.0	-1.0
chr16	46698257	46698394	ENSG00000091651.8|ORC6|KHSRP|KHSRP	922	+	2.7136292	1.1073682	-1.0	-1.0
chr16	46691120	46691310	ENSG00000091651.8|ORC6|KHSRP|KHSRP	966	+	4.7264767	1.4635608	-1.0	-1.0
chr16	46694584	46694879	ENSG00000091651.8|ORC6|KHSRP|KHSRP	997	+	5.625972	2.5106997	-1.0	-1.0
chr16	46824260	46824375	ENSG00000155330.9|C16orf87|KHSRP|KHSRP	948	-	5.8497424	1.2814256	-1.0	-1.0
chr16	46796831	46796961	ENSG00000155330.9|C16orf87|KHSRP|KHSRP	907	-	5.657003	1.0304788	-1.0	-1.0
chr16	46968199	46968389	ENSG00000069345.11|DNAJA2|KHSRP|KHSRP	965	-	4.080854	1.4506706	-1.0	-1.0
chr16	46971169	46971339	ENSG00000069345.11|DNAJA2|KHSRP|KHSRP	963	-	5.3294983	1.4321603	-1.0	-1.0
chr16	47139250	47139350	ENSG00000171208.9|NETO2|KHSRP|KHSRP	900	-	5.587675	1.0017899	-1.0	-1.0
chr16	47122932	47123122	ENSG00000171208.9|NETO2|KHSRP|KHSRP	954	-	4.7098365	1.3330482	-1.0	-1.0
chr16	47085251	47085416	ENSG00000171208.9|NETO2|KHSRP|KHSRP	953	-	5.92344	1.3273532	-1.0	-1.0
chr16	47095144	47095294	ENSG00000171208.9|NETO2|KHSRP|KHSRP	948	-	5.923607	1.2873724	-1.0	-1.0
chr16	47129073	47129208	ENSG00000171208.9|NETO2|KHSRP|KHSRP	945	-	5.843383	1.2604138	-1.0	-1.0
chr16	47122506	47122651	ENSG00000171208.9|NETO2|KHSRP|KHSRP	947	-	5.922224	1.2723883	-1.0	-1.0
chr16	47083821	47084201	ENSG00000171208.9|NETO2|KHSRP|KHSRP	974	-	5.350965	1.5793436	-1.0	-1.0
chr16	47134570	47134870	ENSG00000171208.9|NETO2|KHSRP|KHSRP	965	-	6.1457143	1.4619647	-1.0	-1.0
chr16	47335588	47335748	ENSG00000129636.12|ITFG1|KHSRP|KHSRP	940	-	3.7637641	1.2237195	-1.0	-1.0
chr16	47340838	47341118	ENSG00000129636.12|ITFG1|KHSRP|KHSRP	971	-	5.9870725	1.5316333	-1.0	-1.0
chr16	47321608	47322003	ENSG00000129636.12|ITFG1|KHSRP|KHSRP	974	-	4.9888577	1.5892756	-1.0	-1.0
chr16	47428568	47428798	ENSG00000129636.12|ITFG1|KHSRP|KHSRP	987	-	6.637091	1.891136	-1.0	-1.0
chr16	47267194	47267349	ENSG00000129636.12|ITFG1|KHSRP|KHSRP	923	-	5.709806	1.1158379	-1.0	-1.0
chr16	47242434	47242579	ENSG00000129636.12|ITFG1|KHSRP|KHSRP	927	-	4.216746	1.1340889	-1.0	-1.0
chr16	47417155	47417345	ENSG00000129636.12|ITFG1|KHSRP|KHSRP	933	-	5.818453	1.1765413	-1.0	-1.0
chr16	47267589	47267699	ENSG00000129636.12|ITFG1|KHSRP|KHSRP	937	-	5.778143	1.198306	-1.0	-1.0
chr16	47346378	47346543	ENSG00000129636.12|ITFG1|KHSRP|KHSRP	943	-	4.3813825	1.2457895	-1.0	-1.0
chr16	47305964	47306064	ENSG00000129636.12|ITFG1|KHSRP|KHSRP	901	-	5.5857368	1.0046117	-1.0	-1.0
chr16	47239524	47239669	ENSG00000129636.12|ITFG1|KHSRP|KHSRP	915	-	5.678595	1.072054	-1.0	-1.0
chr16	47360638	47360743	ENSG00000129636.12|ITFG1|KHSRP|KHSRP	946	-	5.819921	1.2639377	-1.0	-1.0
chr16	47241284	47241564	ENSG00000129636.12|ITFG1|KHSRP|KHSRP	946	-	5.2195387	1.2673163	-1.0	-1.0
chr16	47262580	47262755	ENSG00000129636.12|ITFG1|KHSRP|KHSRP	935	-	4.034698	1.1876702	-1.0	-1.0
chr16	47343573	47343713	ENSG00000129636.12|ITFG1|KHSRP|KHSRP	954	-	5.971073	1.3349952	-1.0	-1.0
chr16	47432458	47432688	ENSG00000129636.12|ITFG1|KHSRP|KHSRP	962	-	4.5347657	1.4218675	-1.0	-1.0
chr16	47264629	47264759	ENSG00000129636.12|ITFG1|KHSRP|KHSRP	916	-	5.683321	1.0762992	-1.0	-1.0
chr16	47335878	47335978	ENSG00000129636.12|ITFG1|KHSRP|KHSRP	905	-	5.63767	1.0207392	-1.0	-1.0
chr16	47265289	47265399	ENSG00000129636.12|ITFG1|KHSRP|KHSRP	945	-	5.8215575	1.2592292	-1.0	-1.0
chr16	47246214	47246359	ENSG00000129636.12|ITFG1|KHSRP|KHSRP	918	-	5.670657	1.0886283	-1.0	-1.0
chr16	47257259	47257499	ENSG00000129636.12|ITFG1|KHSRP|KHSRP	948	-	4.864724	1.2814068	-1.0	-1.0
chr16	47316458	47316628	ENSG00000129636.12|ITFG1|KHSRP|KHSRP	950	-	5.246542	1.3020295	-1.0	-1.0
chr16	47241054	47241234	ENSG00000129636.12|ITFG1|KHSRP|KHSRP	962	-	5.72466	1.4173251	-1.0	-1.0
chr16	47336018	47336193	ENSG00000129636.12|ITFG1|KHSRP|KHSRP	963	-	6.0959	1.426597	-1.0	-1.0
chr16	47309379	47309509	ENSG00000129636.12|ITFG1|KHSRP|KHSRP	934	-	3.9027195	1.1810641	-1.0	-1.0
chr16	47345998	47346108	ENSG00000129636.12|ITFG1|KHSRP|KHSRP	953	-	5.9258804	1.3322916	-1.0	-1.0
chr16	47240759	47240869	ENSG00000129636.12|ITFG1|KHSRP|KHSRP	950	-	5.968571	1.304884	-1.0	-1.0
chr16	47267444	47267554	ENSG00000129636.12|ITFG1|KHSRP|KHSRP	949	-	5.883867	1.2937382	-1.0	-1.0
chr16	47166339	47166534	ENSG00000129636.12|ITFG1|KHSRP|KHSRP	961	-	6.079307	1.4039111	-1.0	-1.0
chr16	47305569	47305724	ENSG00000129636.12|ITFG1|KHSRP|KHSRP	945	-	5.037825	1.2567911	-1.0	-1.0
chr16	47335483	47335583	ENSG00000129636.12|ITFG1|KHSRP|KHSRP	914	-	5.695039	1.066031	-1.0	-1.0
chr16	47640814	47641009	ENSG00000102893.15|PHKB|KHSRP|KHSRP	976	+	5.680658	1.6195022	-1.0	-1.0
chr16	47576675	47576790	ENSG00000102893.15|PHKB|KHSRP|KHSRP	923	+	5.66991	1.1125817	-1.0	-1.0
chr16	47661800	47661910	ENSG00000102893.15|PHKB|KHSRP|KHSRP	939	+	3.9523602	1.2127842	-1.0	-1.0
chr16	47618085	47618265	ENSG00000102893.15|PHKB|KHSRP|KHSRP	979	+	6.1752586	1.6829017	-1.0	-1.0
chr16	47463993	47464223	ENSG00000102893.15|PHKB|KHSRP|KHSRP	975	+	3.0499368	1.6005905	-1.0	-1.0
chr16	47609091	47609281	ENSG00000102893.15|PHKB|KHSRP|KHSRP	940	+	5.8831906	1.2240846	-1.0	-1.0
chr16	47523836	47524116	ENSG00000102893.15|PHKB|KHSRP|KHSRP	955	+	5.9748178	1.3466079	-1.0	-1.0
chr16	47586903	47587328	ENSG00000102893.15|PHKB|KHSRP|KHSRP	936	+	4.193429	1.1904607	-1.0	-1.0
chr16	47619749	47619919	ENSG00000102893.15|PHKB|KHSRP|KHSRP	974	+	5.269163	1.5831542	-1.0	-1.0
chr16	47477308	47477408	ENSG00000102893.15|PHKB|KHSRP|KHSRP	921	+	3.8269923	1.1033388	-1.0	-1.0
chr16	47465598	47466238	ENSG00000102893.15|PHKB|KHSRP|KHSRP	960	+	3.170472	1.3978131	-1.0	-1.0
chr16	47514842	47515027	ENSG00000102893.15|PHKB|KHSRP|KHSRP	930	+	3.1462834	1.1563638	-1.0	-1.0
chr16	47511500	47511610	ENSG00000102893.15|PHKB|KHSRP|KHSRP	936	+	5.7801294	1.1969209	-1.0	-1.0
chr16	47594214	47594364	ENSG00000102893.15|PHKB|KHSRP|KHSRP	960	+	3.7921166	1.401324	-1.0	-1.0
chr16	47474428	47474723	ENSG00000102893.15|PHKB|KHSRP|KHSRP	975	+	3.679641	1.6079135	-1.0	-1.0
chr16	47463241	47463351	ENSG00000102893.15|PHKB|KHSRP|KHSRP	934	+	2.9690611	1.1830232	-1.0	-1.0
chr16	47662905	47663130	ENSG00000102893.15|PHKB|KHSRP|KHSRP	962	+	5.1566143	1.4170461	-1.0	-1.0
chr16	47664625	47664780	ENSG00000102893.15|PHKB|KHSRP|KHSRP	961	+	5.1091876	1.4037172	-1.0	-1.0
chr16	47633929	47634104	ENSG00000102893.15|PHKB|KHSRP|KHSRP	945	+	4.343896	1.2562387	-1.0	-1.0
chr16	47481933	47482038	ENSG00000102893.15|PHKB|KHSRP|KHSRP	929	+	5.722655	1.1460009	-1.0	-1.0
chr16	47605066	47605291	ENSG00000102893.15|PHKB|KHSRP|KHSRP	945	+	4.60502	1.2625918	-1.0	-1.0
chr16	47480883	47481008	ENSG00000102893.15|PHKB|KHSRP|KHSRP	949	+	4.0855794	1.2935668	-1.0	-1.0
chr16	47610516	47610626	ENSG00000102893.15|PHKB|KHSRP|KHSRP	922	+	3.8097334	1.1070695	-1.0	-1.0
chr16	47616035	47616315	ENSG00000102893.15|PHKB|KHSRP|KHSRP	978	+	4.4448137	1.6525503	-1.0	-1.0
chr16	47486303	47486603	ENSG00000102893.15|PHKB|KHSRP|KHSRP	957	+	3.4726846	1.3700327	-1.0	-1.0
chr16	47676649	47676769	ENSG00000102893.15|PHKB|KHSRP|KHSRP	906	+	5.633635	1.027853	-1.0	-1.0
chr16	47596531	47596701	ENSG00000102893.15|PHKB|KHSRP|KHSRP	952	+	3.250664	1.3207803	-1.0	-1.0
chr16	47589392	47589532	ENSG00000102893.15|PHKB|KHSRP|KHSRP	949	+	3.867382	1.2898873	-1.0	-1.0
chr16	47592913	47593013	ENSG00000102893.15|PHKB|KHSRP|KHSRP	915	+	5.6986365	1.0692593	-1.0	-1.0
chr16	47568820	47569015	ENSG00000102893.15|PHKB|KHSRP|KHSRP	957	+	5.9956794	1.3707359	-1.0	-1.0
chr16	47600531	47600636	ENSG00000102893.15|PHKB|KHSRP|KHSRP	903	+	5.6116734	1.0153065	-1.0	-1.0
chr16	47580573	47580843	ENSG00000102893.15|PHKB|KHSRP|KHSRP	965	+	3.9279883	1.4520311	-1.0	-1.0
chr16	47524221	47524321	ENSG00000102893.15|PHKB|KHSRP|KHSRP	911	+	5.7058682	1.0497639	-1.0	-1.0
chr16	47593657	47593787	ENSG00000102893.15|PHKB|KHSRP|KHSRP	931	+	3.8791952	1.1622708	-1.0	-1.0
chr16	47497488	47497678	ENSG00000102893.15|PHKB|KHSRP|KHSRP	963	+	4.457341	1.4273616	-1.0	-1.0
chr16	47515641	47515836	ENSG00000102893.15|PHKB|KHSRP|KHSRP	940	+	3.1143866	1.2211856	-1.0	-1.0
chr16	47672742	47672867	ENSG00000102893.15|PHKB|KHSRP|KHSRP	925	+	3.8351302	1.1270533	-1.0	-1.0
chr16	47639594	47639854	ENSG00000102893.15|PHKB|KHSRP|KHSRP	994	+	6.461842	2.2573225	-1.0	-1.0
chr16	47611020	47611120	ENSG00000102893.15|PHKB|KHSRP|KHSRP	902	+	2.5696564	1.0077043	-1.0	-1.0
chr16	47661524	47661709	ENSG00000102893.15|PHKB|KHSRP|KHSRP	966	+	4.2131743	1.4676529	-1.0	-1.0
chr16	47664929	47665104	ENSG00000102893.15|PHKB|KHSRP|KHSRP	958	+	4.7320223	1.3765516	-1.0	-1.0
chr16	47482543	47482688	ENSG00000102893.15|PHKB|KHSRP|KHSRP	934	+	3.2450867	1.1810193	-1.0	-1.0
chr16	47506430	47506600	ENSG00000102893.15|PHKB|KHSRP|KHSRP	961	+	6.037679	1.4038024	-1.0	-1.0
chr16	47633149	47633354	ENSG00000102893.15|PHKB|KHSRP|KHSRP	976	+	4.1957507	1.6182498	-1.0	-1.0
chr16	47496858	47497028	ENSG00000102893.15|PHKB|KHSRP|KHSRP	946	+	5.857612	1.2653738	-1.0	-1.0
chr16	47605566	47605746	ENSG00000102893.15|PHKB|KHSRP|KHSRP	945	+	3.038356	1.2613529	-1.0	-1.0
chr16	47518536	47518661	ENSG00000102893.15|PHKB|KHSRP|KHSRP	907	+	5.6450243	1.0336927	-1.0	-1.0
chr16	47466783	47466958	ENSG00000102893.15|PHKB|KHSRP|KHSRP	939	+	4.7866554	1.2137637	-1.0	-1.0
chr16	47604566	47604686	ENSG00000102893.15|PHKB|KHSRP|KHSRP	947	+	5.8757877	1.2740427	-1.0	-1.0
chr16	47497283	47497383	ENSG00000102893.15|PHKB|KHSRP|KHSRP	901	+	2.7520359	1.0053545	-1.0	-1.0
chr16	47605751	47606061	ENSG00000102893.15|PHKB|KHSRP|KHSRP	939	+	3.6231453	1.2180309	-1.0	-1.0
chr16	47649769	47649964	ENSG00000102893.15|PHKB|KHSRP|KHSRP	964	+	5.738769	1.4448378	-1.0	-1.0
chr16	47515357	47515517	ENSG00000102893.15|PHKB|KHSRP|KHSRP	938	+	3.1934052	1.2067263	-1.0	-1.0
chr16	47467018	47467248	ENSG00000102893.15|PHKB|KHSRP|KHSRP	971	+	4.028247	1.5414886	-1.0	-1.0
chr16	47478673	47478868	ENSG00000102893.15|PHKB|KHSRP|KHSRP	927	+	3.3570423	1.1383735	-1.0	-1.0
chr16	47499218	47499378	ENSG00000102893.15|PHKB|KHSRP|KHSRP	950	+	5.4416604	1.3019372	-1.0	-1.0
chr16	47463726	47463946	ENSG00000102893.15|PHKB|KHSRP|KHSRP	977	+	4.0966673	1.6378856	-1.0	-1.0
chr16	47587788	47587923	ENSG00000102893.15|PHKB|KHSRP|KHSRP	925	+	5.712246	1.1224114	-1.0	-1.0
chr16	47650319	47650514	ENSG00000102893.15|PHKB|KHSRP|KHSRP	959	+	4.4544106	1.3906556	-1.0	-1.0
chr16	47650921	47651111	ENSG00000102893.15|PHKB|KHSRP|KHSRP	968	+	4.6414433	1.4902617	-1.0	-1.0
chr16	47494538	47495108	ENSG00000102893.15|PHKB|KHSRP|KHSRP	969	+	3.5684478	1.5038686	-1.0	-1.0
chr16	47611365	47611505	ENSG00000102893.15|PHKB|KHSRP|KHSRP	955	+	5.0838814	1.3468957	-1.0	-1.0
chr16	47613605	47613900	ENSG00000102893.15|PHKB|KHSRP|KHSRP	969	+	3.2728631	1.5079011	-1.0	-1.0
chr16	47661915	47662130	ENSG00000102893.15|PHKB|KHSRP|KHSRP	977	+	5.3506737	1.6477801	-1.0	-1.0
chr16	47594874	47595369	ENSG00000102893.15|PHKB|KHSRP|KHSRP	987	+	5.6527643	1.8854604	-1.0	-1.0
chr16	47589172	47589382	ENSG00000102893.15|PHKB|KHSRP|KHSRP	957	+	4.8781805	1.3702842	-1.0	-1.0
chr16	47670072	47670562	ENSG00000102893.15|PHKB|KHSRP|KHSRP	975	+	3.7913435	1.597059	-1.0	-1.0
chr16	47663490	47663650	ENSG00000102893.15|PHKB|KHSRP|KHSRP	935	+	3.321808	1.1877686	-1.0	-1.0
chr16	47520796	47520996	ENSG00000102893.15|PHKB|KHSRP|KHSRP	964	+	3.7007399	1.4471098	-1.0	-1.0
chr16	47600661	47600901	ENSG00000102893.15|PHKB|KHSRP|KHSRP	960	+	5.5448847	1.4009042	-1.0	-1.0
chr16	47686139	47686394	ENSG00000102893.15|PHKB|KHSRP|KHSRP	947	+	5.3955784	1.2751435	-1.0	-1.0
chr16	47663676	47663836	ENSG00000102893.15|PHKB|KHSRP|KHSRP	926	+	2.7039263	1.1284981	-1.0	-1.0
chr16	47479963	47480083	ENSG00000102893.15|PHKB|KHSRP|KHSRP	930	+	5.7790184	1.1540586	-1.0	-1.0
chr16	47547487	47547702	ENSG00000102893.15|PHKB|KHSRP|KHSRP	991	+	5.3148875	2.0310376	-1.0	-1.0
chr16	47610681	47610825	ENSG00000102893.15|PHKB|KHSRP|KHSRP	946	+	4.2402773	1.2674071	-1.0	-1.0
chr16	47671032	47671582	ENSG00000102893.15|PHKB|KHSRP|KHSRP	991	+	4.6645103	2.0434256	-1.0	-1.0
chr16	47660221	47660371	ENSG00000102893.15|PHKB|KHSRP|KHSRP	917	+	3.600645	1.0833191	-1.0	-1.0
chr16	47485993	47486173	ENSG00000102893.15|PHKB|KHSRP|KHSRP	969	+	4.1681485	1.5048273	-1.0	-1.0
chr16	47548739	47548934	ENSG00000102893.15|PHKB|KHSRP|KHSRP	966	+	5.65026	1.4692384	-1.0	-1.0
chr16	48294809	48295004	ENSG00000102910.13|LONP2|KHSRP|KHSRP	958	+	6.0413017	1.3754727	-1.0	-1.0
chr16	48286859	48287049	ENSG00000102910.13|LONP2|KHSRP|KHSRP	960	+	6.028768	1.3973187	-1.0	-1.0
chr16	48261130	48261330	ENSG00000102910.13|LONP2|KHSRP|KHSRP	945	+	5.86735	1.2597082	-1.0	-1.0
chr16	48277159	48277284	ENSG00000102910.13|LONP2|KHSRP|KHSRP	908	+	3.175015	1.0367589	-1.0	-1.0
chr16	48284749	48284934	ENSG00000102910.13|LONP2|KHSRP|KHSRP	914	+	5.6735544	1.063108	-1.0	-1.0
chr16	48288914	48289034	ENSG00000102910.13|LONP2|KHSRP|KHSRP	955	+	5.9564323	1.3507797	-1.0	-1.0
chr16	48281044	48281349	ENSG00000102910.13|LONP2|KHSRP|KHSRP	935	+	4.846301	1.1903092	-1.0	-1.0
chr16	48270389	48270609	ENSG00000102910.13|LONP2|KHSRP|KHSRP	980	+	5.560807	1.7010094	-1.0	-1.0
chr16	48273704	48273904	ENSG00000102910.13|LONP2|KHSRP|KHSRP	956	+	5.986583	1.3602483	-1.0	-1.0
chr16	48270639	48270799	ENSG00000102910.13|LONP2|KHSRP|KHSRP	960	+	5.310601	1.3927537	-1.0	-1.0
chr16	48253785	48253975	ENSG00000102910.13|LONP2|KHSRP|KHSRP	942	+	4.881782	1.240314	-1.0	-1.0
chr16	48272484	48272704	ENSG00000102910.13|LONP2|KHSRP|KHSRP	946	+	4.1304855	1.2688038	-1.0	-1.0
chr16	48364849	48365064	ENSG00000196470.11|SIAH1|KHSRP|KHSRP	989	-	4.310999	1.9427676	-1.0	-1.0
chr16	48363010	48363125	ENSG00000196470.11|SIAH1|KHSRP|KHSRP	917	-	3.8061113	1.081439	-1.0	-1.0
chr16	48379321	48379426	ENSG00000196470.11|SIAH1|KHSRP|KHSRP	904	-	3.7116063	1.0156889	-1.0	-1.0
chr16	48362895	48363005	ENSG00000196470.11|SIAH1|KHSRP|KHSRP	937	-	5.822189	1.1993668	-1.0	-1.0
chr16	48357815	48357920	ENSG00000196470.11|SIAH1|KHSRP|KHSRP	902	-	3.714237	1.0081214	-1.0	-1.0
chr16	48363670	48363880	ENSG00000196470.11|SIAH1|KHSRP|KHSRP	977	-	5.962734	1.6352584	-1.0	-1.0
chr16	48358000	48358100	ENSG00000196470.11|SIAH1|KHSRP|KHSRP	908	-	5.645155	1.0362535	-1.0	-1.0
chr16	48363520	48363625	ENSG00000196470.11|SIAH1|KHSRP|KHSRP	902	-	5.6526794	1.0090606	-1.0	-1.0
chr16	48361205	48361425	ENSG00000196470.11|SIAH1|KHSRP|KHSRP	942	-	3.6877253	1.2358758	-1.0	-1.0
chr16	48579869	48580094	ENSG00000102921.7|N4BP1|KHSRP|KHSRP	961	-	5.5145926	1.4091868	-1.0	-1.0
chr16	48580854	48581244	ENSG00000102921.7|N4BP1|KHSRP|KHSRP	954	-	5.1219354	1.3395113	-1.0	-1.0
chr16	48582019	48582124	ENSG00000102921.7|N4BP1|KHSRP|KHSRP	944	-	5.8016706	1.2530668	-1.0	-1.0
chr16	50028494	50028659	ENSG00000205423.11|CNEP1R1|KHSRP|KHSRP	954	+	5.9702406	1.3373181	-1.0	-1.0
chr16	50026472	50026622	ENSG00000205423.11|CNEP1R1|KHSRP|KHSRP	946	+	5.88326	1.2638732	-1.0	-1.0
chr16	50029803	50029993	ENSG00000205423.11|CNEP1R1|KHSRP|KHSRP	924	+	5.7214937	1.119515	-1.0	-1.0
chr16	50072764	50072869	ENSG00000155393.12|HEATR3|KHSRP|KHSRP	910	+	5.6654506	1.0437666	-1.0	-1.0
chr16	50075379	50075544	ENSG00000155393.12|HEATR3|KHSRP|KHSRP	907	+	5.6375403	1.0317061	-1.0	-1.0
chr16	50069914	50070114	ENSG00000155393.12|HEATR3|KHSRP|KHSRP	971	+	6.2070684	1.542028	-1.0	-1.0
chr16	50217663	50217803	ENSG00000121274.12|PAPD5|KHSRP|KHSRP	971	+	6.191705	1.5315013	-1.0	-1.0
chr16	50173599	50173704	ENSG00000121274.12|PAPD5|KHSRP|KHSRP	906	+	5.7118473	1.0265365	-1.0	-1.0
chr16	50230501	50230611	ENSG00000121274.12|PAPD5|KHSRP|KHSRP	924	+	5.7581334	1.1211833	-1.0	-1.0
chr16	50230116	50230221	ENSG00000121274.12|PAPD5|KHSRP|KHSRP	901	+	5.587675	1.0051751	-1.0	-1.0
chr16	50166369	50166494	ENSG00000121274.12|PAPD5|KHSRP|KHSRP	901	+	5.587029	1.0043625	-1.0	-1.0
chr16	50302399	50302529	ENSG00000121281.12|ADCY7|KHSRP|KHSRP	908	+	5.6434693	1.034276	-1.0	-1.0
chr16	50284854	50284969	ENSG00000121281.12|ADCY7|KHSRP|KHSRP	908	+	5.645155	1.0345846	-1.0	-1.0
chr16	50315983	50316103	ENSG00000121281.12|ADCY7|KHSRP|KHSRP	911	+	5.7292686	1.0525793	-1.0	-1.0
chr16	50277153	50277268	ENSG00000121281.12|ADCY7|KHSRP|KHSRP	927	+	5.7115	1.1369226	-1.0	-1.0
chr16	50312406	50312606	ENSG00000121281.12|ADCY7|KHSRP|KHSRP	962	+	3.1194212	1.4152347	-1.0	-1.0
chr16	50320030	50320235	ENSG00000166164.15|BRD7|KHSRP|KHSRP	984	-	6.5256186	1.8071246	-1.0	-1.0
chr16	50354982	50355167	ENSG00000166164.15|BRD7|KHSRP|KHSRP	956	-	5.959599	1.3528395	-1.0	-1.0
chr16	50319441	50319561	ENSG00000166164.15|BRD7|KHSRP|KHSRP	908	-	5.645072	1.0343125	-1.0	-1.0
chr16	50784398	50784573	ENSG00000083799.17|CYLD|KHSRP|KHSRP	924	+	4.6226654	1.1207536	-1.0	-1.0
chr16	50777994	50778189	ENSG00000083799.17|CYLD|KHSRP|KHSRP	972	+	5.274487	1.558418	-1.0	-1.0
chr16	50744626	50744729	ENSG00000083799.17|CYLD|KHSRP|KHSRP	904	+	5.6820765	1.0156815	-1.0	-1.0
chr16	53306452	53306637	ENSG00000177200.16|CHD9|KHSRP|KHSRP	937	+	5.5628123	1.1980783	-1.0	-1.0
chr16	53148988	53149503	ENSG00000177200.16|CHD9|KHSRP|KHSRP	940	+	4.450038	1.2251705	-1.0	-1.0
chr16	53273945	53274212	ENSG00000177200.16|CHD9|KHSRP|KHSRP	972	+	6.211407	1.546416	-1.0	-1.0
chr16	53173011	53173146	ENSG00000177200.16|CHD9|KHSRP|KHSRP	914	+	5.695785	1.0645292	-1.0	-1.0
chr16	53137228	53137433	ENSG00000177200.16|CHD9|KHSRP|KHSRP	956	+	5.989935	1.3548912	-1.0	-1.0
chr16	53208709	53208889	ENSG00000177200.16|CHD9|KHSRP|KHSRP	954	+	5.042248	1.3345319	-1.0	-1.0
chr16	53226867	53227042	ENSG00000177200.16|CHD9|KHSRP|KHSRP	940	+	4.684209	1.2216238	-1.0	-1.0
chr16	53307953	53308643	ENSG00000177200.16|CHD9|KHSRP|KHSRP	984	+	4.728511	1.8094155	-1.0	-1.0
chr16	53170191	53170631	ENSG00000177200.16|CHD9|KHSRP|KHSRP	965	+	5.550892	1.4572848	-1.0	-1.0
chr16	53232509	53232889	ENSG00000177200.16|CHD9|KHSRP|KHSRP	952	+	4.784657	1.3162605	-1.0	-1.0
chr16	53231784	53231909	ENSG00000177200.16|CHD9|KHSRP|KHSRP	926	+	3.8754125	1.129663	-1.0	-1.0
chr16	53174236	53174611	ENSG00000177200.16|CHD9|KHSRP|KHSRP	977	+	4.9415174	1.6453801	-1.0	-1.0
chr16	53132058	53132303	ENSG00000177200.16|CHD9|KHSRP|KHSRP	975	+	4.708188	1.6091743	-1.0	-1.0
chr16	53062227	53062332	ENSG00000177200.16|CHD9|KHSRP|KHSRP	907	+	5.6403875	1.0333431	-1.0	-1.0
chr16	53157541	53157766	ENSG00000177200.16|CHD9|KHSRP|KHSRP	942	+	3.5042257	1.2387471	-1.0	-1.0
chr16	53234019	53234199	ENSG00000177200.16|CHD9|KHSRP|KHSRP	951	+	5.9169955	1.3066647	-1.0	-1.0
chr16	53235306	53235431	ENSG00000177200.16|CHD9|KHSRP|KHSRP	947	+	5.4225516	1.2760842	-1.0	-1.0
chr16	53248858	53249373	ENSG00000177200.16|CHD9|KHSRP|KHSRP	973	+	5.8244634	1.5721557	-1.0	-1.0
chr16	53318340	53318485	ENSG00000177200.16|CHD9|KHSRP|KHSRP	973	+	6.243408	1.5672178	-1.0	-1.0
chr16	53189381	53189716	ENSG00000177200.16|CHD9|KHSRP|KHSRP	971	+	4.406752	1.5380274	-1.0	-1.0
chr16	53227092	53227367	ENSG00000177200.16|CHD9|KHSRP|KHSRP	971	+	6.233166	1.5399967	-1.0	-1.0
chr16	53292537	53292737	ENSG00000177200.16|CHD9|KHSRP|KHSRP	941	+	5.8306694	1.2316109	-1.0	-1.0
chr16	53166536	53166641	ENSG00000177200.16|CHD9|KHSRP|KHSRP	904	+	5.6173844	1.018434	-1.0	-1.0
chr16	53308854	53308959	ENSG00000177200.16|CHD9|KHSRP|KHSRP	953	+	6.020974	1.323595	-1.0	-1.0
chr16	53228708	53228928	ENSG00000177200.16|CHD9|KHSRP|KHSRP	958	+	4.8237753	1.374646	-1.0	-1.0
chr16	53264957	53265137	ENSG00000177200.16|CHD9|KHSRP|KHSRP	934	+	5.7698655	1.1781809	-1.0	-1.0
chr16	53247422	53247982	ENSG00000177200.16|CHD9|KHSRP|KHSRP	988	+	5.398534	1.9317334	-1.0	-1.0
chr16	53134473	53134723	ENSG00000177200.16|CHD9|KHSRP|KHSRP	985	+	6.4735	1.8164358	-1.0	-1.0
chr16	53286019	53286219	ENSG00000177200.16|CHD9|KHSRP|KHSRP	973	+	4.1437798	1.5628607	-1.0	-1.0
chr16	53148833	53148933	ENSG00000177200.16|CHD9|KHSRP|KHSRP	904	+	3.7116063	1.0158955	-1.0	-1.0
chr16	53284102	53284532	ENSG00000177200.16|CHD9|KHSRP|KHSRP	974	+	6.269662	1.578716	-1.0	-1.0
chr16	53147673	53147828	ENSG00000177200.16|CHD9|KHSRP|KHSRP	925	+	5.708251	1.124888	-1.0	-1.0
chr16	53209199	53209481	ENSG00000177200.16|CHD9|KHSRP|KHSRP	976	+	6.310498	1.6243029	-1.0	-1.0
chr16	53137438	53137613	ENSG00000177200.16|CHD9|KHSRP|KHSRP	934	+	4.153614	1.1823364	-1.0	-1.0
chr16	53175466	53175656	ENSG00000177200.16|CHD9|KHSRP|KHSRP	948	+	5.030898	1.2866032	-1.0	-1.0
chr16	53234784	53235136	ENSG00000177200.16|CHD9|KHSRP|KHSRP	951	+	4.491268	1.3058468	-1.0	-1.0
chr16	53319595	53319812	ENSG00000177200.16|CHD9|KHSRP|KHSRP	946	+	4.6768684	1.2690166	-1.0	-1.0
chr16	53172666	53172916	ENSG00000177200.16|CHD9|KHSRP|KHSRP	944	+	5.1894193	1.2505537	-1.0	-1.0
chr16	53150278	53150493	ENSG00000177200.16|CHD9|KHSRP|KHSRP	954	+	5.9753847	1.336231	-1.0	-1.0
chr16	53188046	53188176	ENSG00000177200.16|CHD9|KHSRP|KHSRP	932	+	5.749917	1.166605	-1.0	-1.0
chr16	53255371	53255496	ENSG00000177200.16|CHD9|KHSRP|KHSRP	947	+	5.868672	1.2747173	-1.0	-1.0
chr16	53267087	53267287	ENSG00000177200.16|CHD9|KHSRP|KHSRP	961	+	5.342851	1.4037291	-1.0	-1.0
chr16	53322905	53323025	ENSG00000177200.16|CHD9|KHSRP|KHSRP	905	+	5.622551	1.0212569	-1.0	-1.0
chr16	53167036	53167446	ENSG00000177200.16|CHD9|KHSRP|KHSRP	989	+	4.7828283	1.9711164	-1.0	-1.0
chr16	53319015	53319175	ENSG00000177200.16|CHD9|KHSRP|KHSRP	930	+	5.748673	1.1531171	-1.0	-1.0
chr16	53285909	53286019	ENSG00000177200.16|CHD9|KHSRP|KHSRP	903	+	5.6518173	1.0133736	-1.0	-1.0
chr16	53161096	53161321	ENSG00000177200.16|CHD9|KHSRP|KHSRP	949	+	5.888481	1.2950423	-1.0	-1.0
chr16	53254249	53254404	ENSG00000177200.16|CHD9|KHSRP|KHSRP	931	+	5.747636	1.1594627	-1.0	-1.0
chr16	53285769	53285874	ENSG00000177200.16|CHD9|KHSRP|KHSRP	931	+	5.768136	1.161462	-1.0	-1.0
chr16	53318875	53318975	ENSG00000177200.16|CHD9|KHSRP|KHSRP	915	+	5.741446	1.0682063	-1.0	-1.0
chr16	53227155	53227365	ENSG00000280227.1|AC079416.3|KHSRP|KHSRP	979	+	6.4087186	1.6785253	-1.0	-1.0
chr16	53453769	53453914	ENSG00000103479.15|RBL2|KHSRP|KHSRP	981	+	6.4798336	1.7285216	-1.0	-1.0
chr16	53473362	53473527	ENSG00000103479.15|RBL2|KHSRP|KHSRP	925	+	4.386587	1.1253774	-1.0	-1.0
chr16	53454842	53454977	ENSG00000103479.15|RBL2|KHSRP|KHSRP	962	+	6.110117	1.4211477	-1.0	-1.0
chr16	53439626	53439786	ENSG00000103479.15|RBL2|KHSRP|KHSRP	939	+	4.3064604	1.2162187	-1.0	-1.0
chr16	53439306	53439466	ENSG00000103479.15|RBL2|KHSRP|KHSRP	946	+	4.893123	1.2694072	-1.0	-1.0
chr16	53476397	53476617	ENSG00000103479.15|RBL2|KHSRP|KHSRP	952	+	3.7987204	1.3165781	-1.0	-1.0
chr16	53465552	53465762	ENSG00000103479.15|RBL2|KHSRP|KHSRP	950	+	3.4299273	1.3012867	-1.0	-1.0
chr16	53451516	53451656	ENSG00000103479.15|RBL2|KHSRP|KHSRP	926	+	5.7105646	1.1309936	-1.0	-1.0
chr16	53442506	53442606	ENSG00000103479.15|RBL2|KHSRP|KHSRP	940	+	5.8101206	1.2243179	-1.0	-1.0
chr16	53466923	53467073	ENSG00000103479.15|RBL2|KHSRP|KHSRP	944	+	2.9994993	1.2549574	-1.0	-1.0
chr16	53439146	53439296	ENSG00000103479.15|RBL2|KHSRP|KHSRP	962	+	6.1446166	1.4250917	-1.0	-1.0
chr16	53977173	53977278	ENSG00000140718.20|FTO|KHSRP|KHSRP	924	+	3.823332	1.1172748	-1.0	-1.0
chr16	53971453	53971668	ENSG00000140718.20|FTO|KHSRP|KHSRP	942	+	3.765612	1.2358221	-1.0	-1.0
chr16	53976728	53976858	ENSG00000140718.20|FTO|KHSRP|KHSRP	905	+	5.6648946	1.0241504	-1.0	-1.0
chr16	54924692	54924858	ENSG00000245694.9|CRNDE|KHSRP|KHSRP	953	-	5.9982586	1.3263512	-1.0	-1.0
chr16	54926638	54926783	ENSG00000245694.9|CRNDE|KHSRP|KHSRP	949	-	5.900702	1.2950407	-1.0	-1.0
chr16	54920129	54920249	ENSG00000245694.9|CRNDE|KHSRP|KHSRP	903	-	2.4707422	1.0124363	-1.0	-1.0
chr16	54919924	54920114	ENSG00000245694.9|CRNDE|KHSRP|KHSRP	946	-	3.002212	1.2636968	-1.0	-1.0
chr16	54923435	54923650	ENSG00000245694.9|CRNDE|KHSRP|KHSRP	971	-	3.2953281	1.5441552	-1.0	-1.0
chr16	54923784	54923924	ENSG00000245694.9|CRNDE|KHSRP|KHSRP	923	-	3.8296654	1.1113296	-1.0	-1.0
chr16	54920392	54920552	ENSG00000245694.9|CRNDE|KHSRP|KHSRP	931	-	3.1268907	1.1589786	-1.0	-1.0
chr16	54924858	54925163	ENSG00000245694.9|CRNDE|KHSRP|KHSRP	969	-	4.465841	1.5074059	-1.0	-1.0
chr16	54920841	54920946	ENSG00000245694.9|CRNDE|KHSRP|KHSRP	940	-	3.9629543	1.2251823	-1.0	-1.0
chr16	54918882	54919032	ENSG00000245694.9|CRNDE|KHSRP|KHSRP	927	-	3.5023382	1.134904	-1.0	-1.0
chr16	54919037	54919152	ENSG00000245694.9|CRNDE|KHSRP|KHSRP	929	-	2.4280114	1.1488496	-1.0	-1.0
chr16	56403858	56404023	ENSG00000159461.14|AMFR|KHSRP|KHSRP	932	-	5.729077	1.1651157	-1.0	-1.0
chr16	56378257	56378537	ENSG00000159461.14|AMFR|KHSRP|KHSRP	922	-	3.4609945	1.1061704	-1.0	-1.0
chr16	56373487	56373657	ENSG00000159461.14|AMFR|KHSRP|KHSRP	952	-	5.5352535	1.3196509	-1.0	-1.0
chr16	56378587	56378712	ENSG00000159461.14|AMFR|KHSRP|KHSRP	928	-	5.7689195	1.1451247	-1.0	-1.0
chr16	56388187	56388367	ENSG00000159461.14|AMFR|KHSRP|KHSRP	947	-	4.363693	1.274774	-1.0	-1.0
chr16	56389043	56389178	ENSG00000159461.14|AMFR|KHSRP|KHSRP	906	-	5.659344	1.0274615	-1.0	-1.0
chr16	56403758	56403858	ENSG00000159461.14|AMFR|KHSRP|KHSRP	913	-	3.7786872	1.060107	-1.0	-1.0
chr16	56402633	56402793	ENSG00000159461.14|AMFR|KHSRP|KHSRP	901	-	5.590101	1.0028498	-1.0	-1.0
chr16	56401878	56401998	ENSG00000159461.14|AMFR|KHSRP|KHSRP	905	-	5.6248364	1.0209364	-1.0	-1.0
chr16	56369492	56369597	ENSG00000159461.14|AMFR|KHSRP|KHSRP	925	-	5.70035	1.1270849	-1.0	-1.0
chr16	56374772	56375817	ENSG00000159461.14|AMFR|KHSRP|KHSRP	965	-	5.0286508	1.4620701	-1.0	-1.0
chr16	56376957	56377432	ENSG00000159461.14|AMFR|KHSRP|KHSRP	938	-	4.046251	1.2084874	-1.0	-1.0
chr16	56403283	56403478	ENSG00000159461.14|AMFR|KHSRP|KHSRP	955	-	3.471309	1.3463935	-1.0	-1.0
chr16	56378802	56378997	ENSG00000159461.14|AMFR|KHSRP|KHSRP	987	-	4.9169364	1.8967907	-1.0	-1.0
chr16	56376167	56376617	ENSG00000159461.14|AMFR|KHSRP|KHSRP	987	-	5.0771	1.8736597	-1.0	-1.0
chr16	56438732	56438837	ENSG00000167005.13|NUDT21|KHSRP|KHSRP	948	-	5.9304914	1.286274	-1.0	-1.0
chr16	56440261	56440446	ENSG00000167005.13|NUDT21|KHSRP|KHSRP	928	-	4.5460567	1.140837	-1.0	-1.0
chr16	56447989	56448174	ENSG00000167005.13|NUDT21|KHSRP|KHSRP	977	-	6.315331	1.6302109	-1.0	-1.0
chr16	56446683	56447003	ENSG00000167005.13|NUDT21|KHSRP|KHSRP	972	-	4.4437904	1.5506566	-1.0	-1.0
chr16	56447382	56447642	ENSG00000167005.13|NUDT21|KHSRP|KHSRP	956	-	3.9927773	1.3522694	-1.0	-1.0
chr16	56434928	56435128	ENSG00000167005.13|NUDT21|KHSRP|KHSRP	938	-	4.302229	1.2100654	-1.0	-1.0
chr16	56447652	56447832	ENSG00000167005.13|NUDT21|KHSRP|KHSRP	966	-	4.7060046	1.4679513	-1.0	-1.0
chr16	56429132	56429387	ENSG00000167005.13|NUDT21|KHSRP|KHSRP	985	-	4.1816688	1.8215948	-1.0	-1.0
chr16	56446503	56446673	ENSG00000167005.13|NUDT21|KHSRP|KHSRP	979	-	5.3711667	1.6735289	-1.0	-1.0
chr16	56447052	56447287	ENSG00000167005.13|NUDT21|KHSRP|KHSRP	956	-	4.210428	1.3570733	-1.0	-1.0
chr16	56440601	56440771	ENSG00000167005.13|NUDT21|KHSRP|KHSRP	955	-	6.0347795	1.3440633	-1.0	-1.0
chr16	56466967	56467132	ENSG00000087263.16|OGFOD1|KHSRP|KHSRP	949	+	5.937352	1.2887278	-1.0	-1.0
chr16	56467738	56467888	ENSG00000087263.16|OGFOD1|KHSRP|KHSRP	935	+	5.7800336	1.1863078	-1.0	-1.0
chr16	56513254	56513449	ENSG00000125124.11|BBS2|KHSRP|KHSRP	939	-	5.8160143	1.2159303	-1.0	-1.0
chr16	56499646	56499816	ENSG00000125124.11|BBS2|KHSRP|KHSRP	934	-	5.804058	1.1832603	-1.0	-1.0
chr16	56834462	56834592	ENSG00000102900.12|NUP93|KHSRP|KHSRP	909	+	3.3673625	1.0427778	-1.0	-1.0
chr16	56834778	56834883	ENSG00000102900.12|NUP93|KHSRP|KHSRP	913	+	5.702237	1.0623343	-1.0	-1.0
chr16	56844698	56844803	ENSG00000102900.12|NUP93|KHSRP|KHSRP	951	+	5.892331	1.3067737	-1.0	-1.0
chr16	56823846	56824021	ENSG00000102900.12|NUP93|KHSRP|KHSRP	955	+	4.9347677	1.345362	-1.0	-1.0
chr16	56763960	56764110	ENSG00000102900.12|NUP93|KHSRP|KHSRP	929	+	5.742162	1.1482823	-1.0	-1.0
chr16	56828621	56828971	ENSG00000102900.12|NUP93|KHSRP|KHSRP	973	+	5.760069	1.5734911	-1.0	-1.0
chr16	56938963	56939113	ENSG00000051108.14|HERPUD1|KHSRP|KHSRP	929	+	2.9764366	1.1480345	-1.0	-1.0
chr16	56936430	56936665	ENSG00000051108.14|HERPUD1|KHSRP|KHSRP	959	+	3.678383	1.3843042	-1.0	-1.0
chr16	56935504	56935648	ENSG00000051108.14|HERPUD1|KHSRP|KHSRP	939	+	3.9283674	1.2170072	-1.0	-1.0
chr16	56936895	56937000	ENSG00000051108.14|HERPUD1|KHSRP|KHSRP	934	+	5.8663697	1.1785369	-1.0	-1.0
chr16	57181392	57181553	ENSG00000172775.16|FAM192A|KHSRP|KHSRP	985	-	5.8888636	1.8377552	-1.0	-1.0
chr16	57177205	57177305	ENSG00000172775.16|FAM192A|KHSRP|KHSRP	944	-	5.799994	1.2530668	-1.0	-1.0
chr16	57164345	57164485	ENSG00000172775.16|FAM192A|KHSRP|KHSRP	924	-	5.74677	1.1179421	-1.0	-1.0
chr16	57179152	57179262	ENSG00000172775.16|FAM192A|KHSRP|KHSRP	911	-	5.689558	1.0493805	-1.0	-1.0
chr16	57178275	57178375	ENSG00000172775.16|FAM192A|KHSRP|KHSRP	919	-	5.7449813	1.0919127	-1.0	-1.0
chr16	57180087	57180387	ENSG00000172775.16|FAM192A|KHSRP|KHSRP	967	-	3.520091	1.4820827	-1.0	-1.0
chr16	57181790	57181930	ENSG00000172775.16|FAM192A|KHSRP|KHSRP	974	-	3.444208	1.5829608	-1.0	-1.0
chr16	57179447	57179567	ENSG00000172775.16|FAM192A|KHSRP|KHSRP	918	-	2.8875527	1.0888045	-1.0	-1.0
chr16	57183875	57184605	ENSG00000172775.16|FAM192A|KHSRP|KHSRP	984	-	3.051982	1.7909437	-1.0	-1.0
chr16	57174316	57174506	ENSG00000172775.16|FAM192A|KHSRP|KHSRP	935	-	4.548051	1.1844628	-1.0	-1.0
chr16	57154912	57155107	ENSG00000172775.16|FAM192A|KHSRP|KHSRP	962	-	5.253538	1.4221015	-1.0	-1.0
chr16	57207479	57207584	ENSG00000159579.13|RSPRY1|KHSRP|KHSRP	946	+	5.828168	1.2662374	-1.0	-1.0
chr16	57196740	57196850	ENSG00000159579.13|RSPRY1|KHSRP|KHSRP	918	+	3.8035843	1.0869428	-1.0	-1.0
chr16	57205088	57205269	ENSG00000159579.13|RSPRY1|KHSRP|KHSRP	952	+	4.1885405	1.3218782	-1.0	-1.0
chr16	57441286	57441401	ENSG00000005194.14|CIAPIN1|KHSRP|KHSRP	919	-	3.4750915	1.0902684	-1.0	-1.0
chr16	57441056	57441191	ENSG00000005194.14|CIAPIN1|KHSRP|KHSRP	942	-	5.807783	1.2388021	-1.0	-1.0
chr16	57778501	57778721	ENSG00000140859.15|KIFC3|KHSRP|KHSRP	975	-	6.0837517	1.600491	-1.0	-1.0
chr16	57776958	57777101	ENSG00000140859.15|KIFC3|KHSRP|KHSRP	963	-	6.2062645	1.4306755	-1.0	-1.0
chr16	58116312	58116427	ENSG00000070761.7|CFAP20|KHSRP|KHSRP	903	-	3.7076735	1.0150384	-1.0	-1.0
chr16	58113602	58113742	ENSG00000070761.7|CFAP20|KHSRP|KHSRP	941	-	3.6129262	1.2270623	-1.0	-1.0
chr16	58113832	58114002	ENSG00000070761.7|CFAP20|KHSRP|KHSRP	942	-	3.9123278	1.238387	-1.0	-1.0
chr16	58120161	58120276	ENSG00000070761.7|CFAP20|KHSRP|KHSRP	931	-	5.748417	1.1586579	-1.0	-1.0
chr16	58178740	58179115	ENSG00000070770.8|CSNK2A2|KHSRP|KHSRP	961	-	4.4555507	1.4118772	-1.0	-1.0
chr16	58177980	58178115	ENSG00000070770.8|CSNK2A2|KHSRP|KHSRP	942	-	3.9722462	1.2369763	-1.0	-1.0
chr16	58166784	58166974	ENSG00000070770.8|CSNK2A2|KHSRP|KHSRP	941	-	5.8475056	1.2303195	-1.0	-1.0
chr16	58162895	58163045	ENSG00000070770.8|CSNK2A2|KHSRP|KHSRP	958	-	3.8489518	1.3801359	-1.0	-1.0
chr16	58174332	58174457	ENSG00000070770.8|CSNK2A2|KHSRP|KHSRP	907	-	5.6391363	1.0320675	-1.0	-1.0
chr16	58516977	58517107	ENSG00000103037.11|SETD6|KHSRP|KHSRP	910	+	5.6628156	1.0435288	-1.0	-1.0
chr16	58542633	58542778	ENSG00000125107.17|CNOT1|KHSRP|KHSRP	949	-	4.225236	1.2889507	-1.0	-1.0
chr16	58552834	58552989	ENSG00000125107.17|CNOT1|KHSRP|KHSRP	933	-	3.9621713	1.1725469	-1.0	-1.0
chr16	58546503	58546671	ENSG00000125107.17|CNOT1|KHSRP|KHSRP	986	-	6.2164736	1.8647444	-1.0	-1.0
chr16	58558333	58558472	ENSG00000125107.17|CNOT1|KHSRP|KHSRP	960	-	2.9828124	1.4030013	-1.0	-1.0
chr16	58555537	58555783	ENSG00000125107.17|CNOT1|KHSRP|KHSRP	999	-	6.2437334	3.0202696	-1.0	-1.0
chr16	58560014	58560211	ENSG00000125107.17|CNOT1|KHSRP|KHSRP	990	-	4.0705094	2.0110953	-1.0	-1.0
chr16	58576582	58576732	ENSG00000125107.17|CNOT1|KHSRP|KHSRP	923	-	3.8205976	1.1109111	-1.0	-1.0
chr16	58609871	58610046	ENSG00000125107.17|CNOT1|KHSRP|KHSRP	953	-	5.837764	1.3314095	-1.0	-1.0
chr16	58531763	58531953	ENSG00000125107.17|CNOT1|KHSRP|KHSRP	930	-	2.8397698	1.1579697	-1.0	-1.0
chr16	58575129	58575539	ENSG00000125107.17|CNOT1|KHSRP|KHSRP	947	-	3.387657	1.278807	-1.0	-1.0
chr16	58539932	58540066	ENSG00000125107.17|CNOT1|KHSRP|KHSRP	973	-	3.0694747	1.5659559	-1.0	-1.0
chr16	58529083	58529288	ENSG00000125107.17|CNOT1|KHSRP|KHSRP	949	-	5.9224524	1.2931042	-1.0	-1.0
chr16	58604006	58604396	ENSG00000125107.17|CNOT1|KHSRP|KHSRP	984	-	4.1315336	1.7847142	-1.0	-1.0
chr16	58541650	58542229	ENSG00000125107.17|CNOT1|KHSRP|KHSRP	985	-	3.9506	1.8162626	-1.0	-1.0
chr16	58556513	58556638	ENSG00000125107.17|CNOT1|KHSRP|KHSRP	928	-	3.9106054	1.1411041	-1.0	-1.0
chr16	58536855	58536967	ENSG00000125107.17|CNOT1|KHSRP|KHSRP	921	-	3.1737874	1.099704	-1.0	-1.0
chr16	58574502	58574608	ENSG00000125107.17|CNOT1|KHSRP|KHSRP	906	-	2.5882862	1.0265212	-1.0	-1.0
chr16	58528270	58528415	ENSG00000125107.17|CNOT1|KHSRP|KHSRP	944	-	5.8609056	1.2546151	-1.0	-1.0
chr16	58532386	58532796	ENSG00000125107.17|CNOT1|KHSRP|KHSRP	995	-	5.4719653	2.2948935	-1.0	-1.0
chr16	58582685	58582792	ENSG00000125107.17|CNOT1|KHSRP|KHSRP	934	-	5.823076	1.1781081	-1.0	-1.0
chr16	58605581	58605741	ENSG00000125107.17|CNOT1|KHSRP|KHSRP	926	-	3.759502	1.1302313	-1.0	-1.0
chr16	58585506	58585951	ENSG00000125107.17|CNOT1|KHSRP|KHSRP	969	-	3.7836952	1.5053688	-1.0	-1.0
chr16	58527648	58527758	ENSG00000125107.17|CNOT1|KHSRP|KHSRP	904	-	3.709422	1.0159934	-1.0	-1.0
chr16	58555913	58556433	ENSG00000125107.17|CNOT1|KHSRP|KHSRP	993	-	4.1556273	2.164588	-1.0	-1.0
chr16	58576812	58576912	ENSG00000125107.17|CNOT1|KHSRP|KHSRP	917	-	3.782471	1.0795996	-1.0	-1.0
chr16	58528648	58528933	ENSG00000125107.17|CNOT1|KHSRP|KHSRP	962	-	4.1828785	1.4235191	-1.0	-1.0
chr16	58584822	58584927	ENSG00000125107.17|CNOT1|KHSRP|KHSRP	949	-	3.1034822	1.2884824	-1.0	-1.0
chr16	58546754	58547185	ENSG00000125107.17|CNOT1|KHSRP|KHSRP	986	-	4.6819487	1.8412083	-1.0	-1.0
chr16	58582903	58583033	ENSG00000125107.17|CNOT1|KHSRP|KHSRP	916	-	2.6413589	1.0770117	-1.0	-1.0
chr16	58544648	58544793	ENSG00000125107.17|CNOT1|KHSRP|KHSRP	918	-	4.0493884	1.0861549	-1.0	-1.0
chr16	58588668	58588793	ENSG00000125107.17|CNOT1|KHSRP|KHSRP	966	-	6.121624	1.4693401	-1.0	-1.0
chr16	58581140	58581315	ENSG00000125107.17|CNOT1|KHSRP|KHSRP	944	-	3.5567245	1.2516001	-1.0	-1.0
chr16	58558674	58558914	ENSG00000125107.17|CNOT1|KHSRP|KHSRP	986	-	3.4596071	1.8449726	-1.0	-1.0
chr16	58603886	58603986	ENSG00000125107.17|CNOT1|KHSRP|KHSRP	907	-	5.6414237	1.0317554	-1.0	-1.0
chr16	58549612	58549718	ENSG00000125107.17|CNOT1|KHSRP|KHSRP	933	-	3.0140297	1.1761639	-1.0	-1.0
chr16	58561362	58561617	ENSG00000125107.17|CNOT1|KHSRP|KHSRP	985	-	5.7759576	1.8298014	-1.0	-1.0
chr16	58559069	58559179	ENSG00000125107.17|CNOT1|KHSRP|KHSRP	931	-	3.2561986	1.1635255	-1.0	-1.0
chr16	58549422	58549562	ENSG00000125107.17|CNOT1|KHSRP|KHSRP	922	-	3.8254166	1.1051664	-1.0	-1.0
chr16	58587583	58587768	ENSG00000125107.17|CNOT1|KHSRP|KHSRP	929	-	2.9697826	1.1458144	-1.0	-1.0
chr16	58547346	58547561	ENSG00000125107.17|CNOT1|KHSRP|KHSRP	932	-	3.3242161	1.1660851	-1.0	-1.0
chr16	58570817	58571037	ENSG00000125107.17|CNOT1|KHSRP|KHSRP	923	-	2.7549946	1.1157731	-1.0	-1.0
chr16	58574795	58574895	ENSG00000125107.17|CNOT1|KHSRP|KHSRP	938	-	3.9292922	1.2060251	-1.0	-1.0
chr16	58543386	58543686	ENSG00000125107.17|CNOT1|KHSRP|KHSRP	987	-	3.5508726	1.8994642	-1.0	-1.0
chr16	58537760	58537885	ENSG00000125107.17|CNOT1|KHSRP|KHSRP	936	-	3.9239047	1.1917932	-1.0	-1.0
chr16	58583242	58583427	ENSG00000125107.17|CNOT1|KHSRP|KHSRP	930	-	3.0482068	1.1544431	-1.0	-1.0
chr16	58584947	58585332	ENSG00000125107.17|CNOT1|KHSRP|KHSRP	975	-	3.3560827	1.6082613	-1.0	-1.0
chr16	58535055	58535185	ENSG00000125107.17|CNOT1|KHSRP|KHSRP	932	-	3.8793497	1.168044	-1.0	-1.0
chr16	58601566	58601741	ENSG00000125107.17|CNOT1|KHSRP|KHSRP	961	-	3.7959783	1.4144148	-1.0	-1.0
chr16	58538914	58539024	ENSG00000125107.17|CNOT1|KHSRP|KHSRP	938	-	3.9263833	1.2076877	-1.0	-1.0
chr16	58543903	58544038	ENSG00000125107.17|CNOT1|KHSRP|KHSRP	928	-	2.83104	1.1439278	-1.0	-1.0
chr16	58556698	58556846	ENSG00000125107.17|CNOT1|KHSRP|KHSRP	956	-	3.167046	1.3544558	-1.0	-1.0
chr16	58608661	58608826	ENSG00000125107.17|CNOT1|KHSRP|KHSRP	939	-	3.5919151	1.2124748	-1.0	-1.0
chr16	58531273	58531733	ENSG00000125107.17|CNOT1|KHSRP|KHSRP	969	-	4.517823	1.5071076	-1.0	-1.0
chr16	58525596	58525911	ENSG00000125107.17|CNOT1|KHSRP|KHSRP	964	-	5.663706	1.4455581	-1.0	-1.0
chr16	58539644	58539767	ENSG00000125107.17|CNOT1|KHSRP|KHSRP	945	-	5.891072	1.2592664	-1.0	-1.0
chr16	58538276	58538766	ENSG00000125107.17|CNOT1|KHSRP|KHSRP	985	-	4.595508	1.8183188	-1.0	-1.0
chr16	58551442	58551588	ENSG00000125107.17|CNOT1|KHSRP|KHSRP	970	-	6.190951	1.5285048	-1.0	-1.0
chr16	58526138	58526248	ENSG00000125107.17|CNOT1|KHSRP|KHSRP	901	-	3.7050378	1.0055345	-1.0	-1.0
chr16	58580760	58581070	ENSG00000125107.17|CNOT1|KHSRP|KHSRP	988	-	6.2072663	1.9123594	-1.0	-1.0
chr16	58533016	58533165	ENSG00000125107.17|CNOT1|KHSRP|KHSRP	957	-	4.5285473	1.3630726	-1.0	-1.0
chr16	58547712	58547882	ENSG00000125107.17|CNOT1|KHSRP|KHSRP	925	-	3.4854412	1.1264763	-1.0	-1.0
chr16	58532080	58532231	ENSG00000125107.17|CNOT1|KHSRP|KHSRP	985	-	6.4356694	1.8323399	-1.0	-1.0
chr16	58557483	58557748	ENSG00000125107.17|CNOT1|KHSRP|KHSRP	979	-	3.498986	1.6758792	-1.0	-1.0
chr16	58548787	58549047	ENSG00000125107.17|CNOT1|KHSRP|KHSRP	992	-	5.7594666	2.0750408	-1.0	-1.0
chr16	58544803	58545083	ENSG00000125107.17|CNOT1|KHSRP|KHSRP	981	-	4.0742817	1.7318377	-1.0	-1.0
chr16	58540091	58540566	ENSG00000125107.17|CNOT1|KHSRP|KHSRP	972	-	3.2896328	1.5467508	-1.0	-1.0
chr16	58719785	58719945	ENSG00000125166.12|GOT2|KHSRP|KHSRP	916	-	3.972883	1.0770192	-1.0	-1.0
chr16	65571626	65571736	ENSG00000261742.5|LINC00922|KHSRP|KHSRP	903	-	3.7076735	1.0151513	-1.0	-1.0
chr16	65570616	65571176	ENSG00000261742.5|LINC00922|KHSRP|KHSRP	955	-	5.9855947	1.350572	-1.0	-1.0
chr16	65567211	65567316	ENSG00000261742.5|LINC00922|KHSRP|KHSRP	901	-	5.5837946	1.0025617	-1.0	-1.0
chr16	65571371	65571611	ENSG00000261742.5|LINC00922|KHSRP|KHSRP	923	-	5.710521	1.1124326	-1.0	-1.0
chr16	66627282	66627392	ENSG00000183723.12|CMTM4|KHSRP|KHSRP	901	-	5.5857368	1.0036588	-1.0	-1.0
chr16	66726389	66726574	ENSG00000135720.12|DYNC1LI2|KHSRP|KHSRP	946	-	3.9297855	1.2644207	-1.0	-1.0
chr16	66736244	66736429	ENSG00000135720.12|DYNC1LI2|KHSRP|KHSRP	924	-	2.989352	1.116756	-1.0	-1.0
chr16	66727810	66727965	ENSG00000135720.12|DYNC1LI2|KHSRP|KHSRP	950	-	4.0013385	1.298391	-1.0	-1.0
chr16	66730306	66730406	ENSG00000135720.12|DYNC1LI2|KHSRP|KHSRP	908	-	2.5044973	1.034918	-1.0	-1.0
chr16	66732471	66732741	ENSG00000135720.12|DYNC1LI2|KHSRP|KHSRP	981	-	3.3193686	1.7265155	-1.0	-1.0
chr16	66722237	66722397	ENSG00000135720.12|DYNC1LI2|KHSRP|KHSRP	924	-	2.7755244	1.1185409	-1.0	-1.0
chr16	66733977	66734187	ENSG00000135720.12|DYNC1LI2|KHSRP|KHSRP	983	-	3.4911764	1.7723689	-1.0	-1.0
chr16	66724052	66724152	ENSG00000135720.12|DYNC1LI2|KHSRP|KHSRP	951	-	5.896263	1.3115765	-1.0	-1.0
chr16	66732836	66732936	ENSG00000135720.12|DYNC1LI2|KHSRP|KHSRP	904	-	5.635775	1.0180787	-1.0	-1.0
chr16	66742254	66742374	ENSG00000135720.12|DYNC1LI2|KHSRP|KHSRP	921	-	3.8248367	1.100312	-1.0	-1.0
chr16	66723642	66723742	ENSG00000135720.12|DYNC1LI2|KHSRP|KHSRP	910	-	2.6083739	1.0435942	-1.0	-1.0
chr16	66732981	66733296	ENSG00000135720.12|DYNC1LI2|KHSRP|KHSRP	955	-	3.2091875	1.3502578	-1.0	-1.0
chr16	66739714	66739874	ENSG00000135720.12|DYNC1LI2|KHSRP|KHSRP	923	-	3.0261078	1.1141964	-1.0	-1.0
chr16	66728036	66728226	ENSG00000135720.12|DYNC1LI2|KHSRP|KHSRP	981	-	5.6669827	1.7256788	-1.0	-1.0
chr16	66723842	66724037	ENSG00000135720.12|DYNC1LI2|KHSRP|KHSRP	947	-	3.4326384	1.2717757	-1.0	-1.0
chr16	66749463	66749593	ENSG00000135720.12|DYNC1LI2|KHSRP|KHSRP	943	-	3.984746	1.2456372	-1.0	-1.0
chr16	66802874	66803064	ENSG00000159593.14|NAE1|KHSRP|KHSRP	980	-	3.2746797	1.7083092	-1.0	-1.0
chr16	66817587	66817687	ENSG00000159593.14|NAE1|KHSRP|KHSRP	901	-	3.7155602	1.0027632	-1.0	-1.0
chr16	66809075	66809255	ENSG00000159593.14|NAE1|KHSRP|KHSRP	925	-	4.14921	1.1222585	-1.0	-1.0
chr16	66809555	66809755	ENSG00000159593.14|NAE1|KHSRP|KHSRP	973	-	3.9289556	1.566767	-1.0	-1.0
chr16	66816840	66816990	ENSG00000159593.14|NAE1|KHSRP|KHSRP	940	-	3.7636173	1.2212005	-1.0	-1.0
chr16	66816441	66816576	ENSG00000159593.14|NAE1|KHSRP|KHSRP	928	-	3.864284	1.143801	-1.0	-1.0
chr16	66823600	66823830	ENSG00000159593.14|NAE1|KHSRP|KHSRP	940	-	3.093343	1.2254514	-1.0	-1.0
chr16	66824885	66825075	ENSG00000159593.14|NAE1|KHSRP|KHSRP	978	-	5.3259945	1.6602807	-1.0	-1.0
chr16	66808595	66808694	ENSG00000159593.14|NAE1|KHSRP|KHSRP	954	-	5.9398026	1.3397844	-1.0	-1.0
chr16	66821564	66821984	ENSG00000159593.14|NAE1|KHSRP|KHSRP	981	-	5.6395006	1.7293766	-1.0	-1.0
chr16	66824565	66824880	ENSG00000159593.14|NAE1|KHSRP|KHSRP	996	-	4.6950345	2.4389684	-1.0	-1.0
chr16	66808694	66808988	ENSG00000159593.14|NAE1|KHSRP|KHSRP	991	-	5.7226725	2.0327191	-1.0	-1.0
chr16	66823069	66823226	ENSG00000159593.14|NAE1|KHSRP|KHSRP	971	-	6.107137	1.530756	-1.0	-1.0
chr16	66823341	66823541	ENSG00000159593.14|NAE1|KHSRP|KHSRP	987	-	3.7648013	1.8705198	-1.0	-1.0
chr16	66817125	66817315	ENSG00000159593.14|NAE1|KHSRP|KHSRP	971	-	3.8393385	1.5407578	-1.0	-1.0
chr16	67036755	67036895	ENSG00000067955.13|CBFB|KHSRP|KHSRP	964	+	3.823232	1.4482237	-1.0	-1.0
chr16	67039410	67039680	ENSG00000067955.13|CBFB|KHSRP|KHSRP	985	+	5.2331424	1.8197166	-1.0	-1.0
chr16	67079002	67079182	ENSG00000067955.13|CBFB|KHSRP|KHSRP	946	+	4.4529467	1.2638627	-1.0	-1.0
chr16	67054255	67054360	ENSG00000067955.13|CBFB|KHSRP|KHSRP	905	+	3.8357835	1.0236223	-1.0	-1.0
chr16	67100304	67100439	ENSG00000067955.13|CBFB|KHSRP|KHSRP	925	+	4.145259	1.125814	-1.0	-1.0
chr16	67036481	67036626	ENSG00000067955.13|CBFB|KHSRP|KHSRP	940	+	3.2213047	1.219929	-1.0	-1.0
chr16	67038940	67039170	ENSG00000067955.13|CBFB|KHSRP|KHSRP	985	+	5.4122996	1.8181484	-1.0	-1.0
chr16	67086059	67086199	ENSG00000067955.13|CBFB|KHSRP|KHSRP	909	+	5.6563764	1.0433111	-1.0	-1.0
chr16	67099724	67099844	ENSG00000067955.13|CBFB|KHSRP|KHSRP	942	+	3.9734733	1.2401656	-1.0	-1.0
chr16	67082339	67082534	ENSG00000067955.13|CBFB|KHSRP|KHSRP	983	+	4.064414	1.7728211	-1.0	-1.0
chr16	67077417	67077682	ENSG00000067955.13|CBFB|KHSRP|KHSRP	935	+	5.7944384	1.1856507	-1.0	-1.0
chr16	67038100	67038290	ENSG00000067955.13|CBFB|KHSRP|KHSRP	968	+	5.4231844	1.4886129	-1.0	-1.0
chr16	67082549	67082764	ENSG00000067955.13|CBFB|KHSRP|KHSRP	975	+	6.044298	1.594381	-1.0	-1.0
chr16	67198771	67198918	ENSG00000205250.8|E2F4|KHSRP|KHSRP	960	+	4.3088307	1.4011796	-1.0	-1.0
chr16	67261911	67262171	ENSG00000135740.16|SLC9A5|KHSRP|KHSRP	966	+	6.1257844	1.462669	-1.0	-1.0
chr16	67261706	67261811	ENSG00000135740.16|SLC9A5|KHSRP|KHSRP	901	+	5.5857368	1.0026132	-1.0	-1.0
chr16	67261707	67261812	ENSG00000262691.1|AC040160.1|KHSRP|KHSRP	900	+	5.5857368	1.001955	-1.0	-1.0
chr16	67261912	67262172	ENSG00000262691.1|AC040160.1|KHSRP|KHSRP	966	+	6.1287327	1.4644661	-1.0	-1.0
chr16	67610679	67610809	ENSG00000102974.14|CTCF|KHSRP|KHSRP	912	+	5.6864257	1.0532345	-1.0	-1.0
chr16	67609269	67609389	ENSG00000102974.14|CTCF|KHSRP|KHSRP	944	+	5.8383484	1.2489717	-1.0	-1.0
chr16	67611598	67611813	ENSG00000102974.14|CTCF|KHSRP|KHSRP	980	+	6.3904266	1.6993514	-1.0	-1.0
chr16	67571264	67571404	ENSG00000102974.14|CTCF|KHSRP|KHSRP	938	+	3.947999	1.206741	-1.0	-1.0
chr16	68049910	68050175	ENSG00000167264.17|DUS2|KHSRP|KHSRP	972	+	6.230078	1.5539355	-1.0	-1.0
chr16	68100903	68101013	ENSG00000261864.1|AC130462.1|KHSRP|KHSRP	913	+	5.7235403	1.0580987	-1.0	-1.0
chr16	68086628	68086738	ENSG00000261864.1|AC130462.1|KHSRP|KHSRP	924	+	2.8938591	1.1217203	-1.0	-1.0
chr16	68097973	68098108	ENSG00000261864.1|AC130462.1|KHSRP|KHSRP	954	+	5.939814	1.341417	-1.0	-1.0
chr16	68091943	68092088	ENSG00000261864.1|AC130462.1|KHSRP|KHSRP	911	+	2.5331328	1.048899	-1.0	-1.0
chr16	68089203	68089358	ENSG00000261864.1|AC130462.1|KHSRP|KHSRP	948	+	5.0503025	1.2832509	-1.0	-1.0
chr16	68085978	68086143	ENSG00000261864.1|AC130462.1|KHSRP|KHSRP	960	+	4.5969405	1.4021051	-1.0	-1.0
chr16	68104163	68104338	ENSG00000261864.1|AC130462.1|KHSRP|KHSRP	929	+	4.038568	1.1493884	-1.0	-1.0
chr16	68090983	68091088	ENSG00000261864.1|AC130462.1|KHSRP|KHSRP	907	+	5.643156	1.0330124	-1.0	-1.0
chr16	68181299	68181469	ENSG00000072736.18|NFATC3|KHSRP|KHSRP	970	+	4.917926	1.5288576	-1.0	-1.0
chr16	68133600	68133715	ENSG00000072736.18|NFATC3|KHSRP|KHSRP	937	+	5.7820287	1.2020066	-1.0	-1.0
chr16	68100902	68101012	ENSG00000072736.18|NFATC3|KHSRP|KHSRP	912	+	5.7235403	1.055315	-1.0	-1.0
chr16	68200278	68200393	ENSG00000072736.18|NFATC3|KHSRP|KHSRP	929	+	5.7435045	1.1500287	-1.0	-1.0
chr16	68085981	68086146	ENSG00000072736.18|NFATC3|KHSRP|KHSRP	960	+	4.5923147	1.3979948	-1.0	-1.0
chr16	68191712	68191967	ENSG00000072736.18|NFATC3|KHSRP|KHSRP	987	+	6.6317267	1.8884035	-1.0	-1.0
chr16	68193258	68193373	ENSG00000072736.18|NFATC3|KHSRP|KHSRP	924	+	5.707083	1.1165419	-1.0	-1.0
chr16	68133720	68133855	ENSG00000072736.18|NFATC3|KHSRP|KHSRP	948	+	4.0330253	1.2815909	-1.0	-1.0
chr16	68128030	68128155	ENSG00000072736.18|NFATC3|KHSRP|KHSRP	907	+	3.741556	1.0303316	-1.0	-1.0
chr16	68147314	68147639	ENSG00000072736.18|NFATC3|KHSRP|KHSRP	969	+	5.1798983	1.5063341	-1.0	-1.0
chr16	68174100	68174305	ENSG00000072736.18|NFATC3|KHSRP|KHSRP	958	+	4.85595	1.3811872	-1.0	-1.0
chr16	68193028	68193233	ENSG00000072736.18|NFATC3|KHSRP|KHSRP	964	+	4.154718	1.4422195	-1.0	-1.0
chr16	68157654	68157829	ENSG00000072736.18|NFATC3|KHSRP|KHSRP	950	+	3.3349323	1.303047	-1.0	-1.0
chr16	68091922	68092092	ENSG00000072736.18|NFATC3|KHSRP|KHSRP	915	+	2.5892215	1.0719111	-1.0	-1.0
chr16	68138959	68139059	ENSG00000072736.18|NFATC3|KHSRP|KHSRP	908	+	2.7941039	1.0376672	-1.0	-1.0
chr16	68183366	68183546	ENSG00000072736.18|NFATC3|KHSRP|KHSRP	974	+	4.802682	1.5917482	-1.0	-1.0
chr16	68104162	68104337	ENSG00000072736.18|NFATC3|KHSRP|KHSRP	930	+	3.8982131	1.1530519	-1.0	-1.0
chr16	68089217	68089357	ENSG00000072736.18|NFATC3|KHSRP|KHSRP	954	+	5.3402987	1.3373837	-1.0	-1.0
chr16	68186691	68186856	ENSG00000072736.18|NFATC3|KHSRP|KHSRP	925	+	3.863545	1.1257555	-1.0	-1.0
chr16	68090982	68091097	ENSG00000072736.18|NFATC3|KHSRP|KHSRP	903	+	5.602045	1.0114747	-1.0	-1.0
chr16	68097977	68098107	ENSG00000072736.18|NFATC3|KHSRP|KHSRP	954	+	5.932945	1.3372773	-1.0	-1.0
chr16	68167015	68167205	ENSG00000072736.18|NFATC3|KHSRP|KHSRP	982	+	5.1098967	1.7348385	-1.0	-1.0
chr16	68130965	68131090	ENSG00000072736.18|NFATC3|KHSRP|KHSRP	911	+	3.1060338	1.0489156	-1.0	-1.0
chr16	68165988	68166218	ENSG00000072736.18|NFATC3|KHSRP|KHSRP	960	+	5.2039714	1.3971375	-1.0	-1.0
chr16	68179229	68179329	ENSG00000072736.18|NFATC3|KHSRP|KHSRP	909	+	3.748115	1.0403154	-1.0	-1.0
chr16	68200279	68200394	ENSG00000262514.1|AC020978.7|KHSRP|KHSRP	922	+	5.730592	1.1103173	-1.0	-1.0
chr16	68321711	68321851	ENSG00000132600.16|PRMT7|KHSRP|KHSRP	944	+	3.443433	1.2507087	-1.0	-1.0
chr16	68315554	68315824	ENSG00000132600.16|PRMT7|KHSRP|KHSRP	984	+	5.163904	1.8012861	-1.0	-1.0
chr16	68328880	68328995	ENSG00000132600.16|PRMT7|KHSRP|KHSRP	905	+	5.660795	1.0203083	-1.0	-1.0
chr16	68323541	68323688	ENSG00000132600.16|PRMT7|KHSRP|KHSRP	990	+	6.2511644	2.0172362	-1.0	-1.0
chr16	68354463	68354573	ENSG00000132600.16|PRMT7|KHSRP|KHSRP	902	+	3.705478	1.0077288	-1.0	-1.0
chr16	68327900	68328065	ENSG00000132600.16|PRMT7|KHSRP|KHSRP	926	+	4.5042415	1.1323043	-1.0	-1.0
chr16	68321219	68321425	ENSG00000132600.16|PRMT7|KHSRP|KHSRP	999	+	7.564851	2.8921864	-1.0	-1.0
chr16	68315224	68315519	ENSG00000132600.16|PRMT7|KHSRP|KHSRP	989	+	4.655205	1.9406927	-1.0	-1.0
chr16	68321425	68321711	ENSG00000132600.16|PRMT7|KHSRP|KHSRP	982	+	3.8138552	1.7442144	-1.0	-1.0
chr16	69136518	69136673	ENSG00000141076.17|UTP4|KHSRP|KHSRP	967	+	6.1437297	1.4849703	-1.0	-1.0
chr16	69133618	69133758	ENSG00000141076.17|UTP4|KHSRP|KHSRP	951	+	5.94763	1.3072757	-1.0	-1.0
chr16	69368595	69368700	ENSG00000132604.10|TERF2|KHSRP|KHSRP	954	-	5.942171	1.341716	-1.0	-1.0
chr16	69379655	69379855	ENSG00000132604.10|TERF2|KHSRP|KHSRP	975	-	5.1428747	1.603529	-1.0	-1.0
chr16	69372375	69372545	ENSG00000132604.10|TERF2|KHSRP|KHSRP	972	-	6.255709	1.5469402	-1.0	-1.0
chr16	69448409	69448554	ENSG00000103018.16|CYB5B|KHSRP|KHSRP	942	+	4.9248986	1.2385933	-1.0	-1.0
chr16	69458288	69458398	ENSG00000103018.16|CYB5B|KHSRP|KHSRP	901	+	5.589614	1.0042682	-1.0	-1.0
chr16	69458873	69459028	ENSG00000103018.16|CYB5B|KHSRP|KHSRP	935	+	5.7686996	1.1853585	-1.0	-1.0
chr16	69573308	69573413	ENSG00000102908.20|NFAT5|KHSRP|KHSRP	900	+	3.7037103	1.001173	-1.0	-1.0
chr16	69660619	69660779	ENSG00000102908.20|NFAT5|KHSRP|KHSRP	949	+	3.6917858	1.2905872	-1.0	-1.0
chr16	69667324	69667454	ENSG00000102908.20|NFAT5|KHSRP|KHSRP	936	+	5.861971	1.1926779	-1.0	-1.0
chr16	69670583	69670698	ENSG00000102908.20|NFAT5|KHSRP|KHSRP	952	+	5.9059606	1.3179955	-1.0	-1.0
chr16	69626173	69626313	ENSG00000102908.20|NFAT5|KHSRP|KHSRP	922	+	4.109459	1.1104288	-1.0	-1.0
chr16	69698489	69698629	ENSG00000102908.20|NFAT5|KHSRP|KHSRP	918	+	2.8435898	1.0837702	-1.0	-1.0
chr16	69698679	69698859	ENSG00000102908.20|NFAT5|KHSRP|KHSRP	948	+	3.5337317	1.2863688	-1.0	-1.0
chr16	69607353	69607513	ENSG00000102908.20|NFAT5|KHSRP|KHSRP	925	+	2.8824205	1.127283	-1.0	-1.0
chr16	69626688	69626833	ENSG00000102908.20|NFAT5|KHSRP|KHSRP	927	+	2.840057	1.1372706	-1.0	-1.0
chr16	69568588	69568818	ENSG00000102908.20|NFAT5|KHSRP|KHSRP	983	+	4.5951543	1.7572721	-1.0	-1.0
chr16	69704464	69704609	ENSG00000102908.20|NFAT5|KHSRP|KHSRP	914	+	2.634114	1.0675721	-1.0	-1.0
chr16	69573418	69573518	ENSG00000102908.20|NFAT5|KHSRP|KHSRP	944	+	5.8016706	1.2530668	-1.0	-1.0
chr16	69684906	69685166	ENSG00000102908.20|NFAT5|KHSRP|KHSRP	984	+	5.26793	1.7970736	-1.0	-1.0
chr16	69691568	69691693	ENSG00000102908.20|NFAT5|KHSRP|KHSRP	943	+	5.7905674	1.2475917	-1.0	-1.0
chr16	69607203	69607323	ENSG00000102908.20|NFAT5|KHSRP|KHSRP	939	+	5.7767763	1.215011	-1.0	-1.0
chr16	69594443	69594573	ENSG00000102908.20|NFAT5|KHSRP|KHSRP	934	+	5.746915	1.179117	-1.0	-1.0
chr16	69704464	69704609	ENSG00000260772.1|AC012321.1|KHSRP|KHSRP	914	+	2.634114	1.0676545	-1.0	-1.0
chr16	69752451	69752561	ENSG00000141101.12|NOB1|KHSRP|KHSRP	905	-	5.6266413	1.0244551	-1.0	-1.0
chr16	69748329	69748479	ENSG00000141101.12|NOB1|KHSRP|KHSRP	953	-	4.0406914	1.3302613	-1.0	-1.0
chr16	70033988	70034170	ENSG00000196696.12|PDXDC2P-NPIPB14P|KHSRP|KHSRP	990	-	5.2171946	2.0098565	-1.0	-1.0
chr16	70018229	70018419	ENSG00000196696.12|PDXDC2P-NPIPB14P|KHSRP|KHSRP	955	-	4.387953	1.3515806	-1.0	-1.0
chr16	70031691	70031899	ENSG00000196696.12|PDXDC2P-NPIPB14P|KHSRP|KHSRP	988	-	6.8206983	1.9186541	-1.0	-1.0
chr16	69990833	69991063	ENSG00000196696.12|PDXDC2P-NPIPB14P|KHSRP|KHSRP	997	-	7.4297113	2.5094051	-1.0	-1.0
chr16	70033653	70033843	ENSG00000196696.12|PDXDC2P-NPIPB14P|KHSRP|KHSRP	951	-	5.0103016	1.312128	-1.0	-1.0
chr16	69990834	69991064	ENSG00000226232.8|NPIPB14P|KHSRP|KHSRP	997	-	7.4334226	2.5115194	-1.0	-1.0
chr16	70033988	70034170	ENSG00000255185.5|PDXDC2P|KHSRP|KHSRP	990	-	5.2171946	2.0095038	-1.0	-1.0
chr16	70031691	70031899	ENSG00000255185.5|PDXDC2P|KHSRP|KHSRP	988	-	6.8206983	1.9187222	-1.0	-1.0
chr16	70018227	70018422	ENSG00000255185.5|PDXDC2P|KHSRP|KHSRP	956	-	4.48094	1.3604851	-1.0	-1.0
chr16	70033653	70033843	ENSG00000255185.5|PDXDC2P|KHSRP|KHSRP	951	-	5.0103016	1.3124298	-1.0	-1.0
chr16	70149636	70149761	ENSG00000090857.13|PDPR|KHSRP|KHSRP	909	+	5.6518707	1.039824	-1.0	-1.0
chr16	70119665	70119815	ENSG00000090857.13|PDPR|KHSRP|KHSRP	954	+	5.9698706	1.3402222	-1.0	-1.0
chr16	70243475	70243605	ENSG00000261556.9|SMG1P7|KHSRP|KHSRP	904	-	5.6858563	1.0170809	-1.0	-1.0
chr16	70250117	70250432	ENSG00000223496.2|EXOSC6|KHSRP|KHSRP	956	-	4.567324	1.3543178	-1.0	-1.0
chr16	70282819	70282934	ENSG00000090861.15|AARS|KHSRP|KHSRP	940	-	5.814777	1.2233409	-1.0	-1.0
chr16	70272532	70272737	ENSG00000090861.15|AARS|KHSRP|KHSRP	952	-	3.5211232	1.3146197	-1.0	-1.0
chr16	70267277	70267387	ENSG00000090861.15|AARS|KHSRP|KHSRP	959	-	6.095305	1.3820815	-1.0	-1.0
chr16	70276641	70276946	ENSG00000090861.15|AARS|KHSRP|KHSRP	977	-	5.0249267	1.6470683	-1.0	-1.0
chr16	70262524	70262644	ENSG00000090861.15|AARS|KHSRP|KHSRP	963	-	4.503724	1.4278011	-1.0	-1.0
chr16	70261173	70261388	ENSG00000090861.15|AARS|KHSRP|KHSRP	981	-	4.729077	1.7221148	-1.0	-1.0
chr16	70301304	70301439	ENSG00000157349.16|DDX19B|KHSRP|KHSRP	923	+	5.7239685	1.1130126	-1.0	-1.0
chr16	70347438	70347593	ENSG00000260537.2|AC012184.2|KHSRP|KHSRP	923	+	3.8350296	1.1142622	-1.0	-1.0
chr16	70301304	70301439	ENSG00000260537.2|AC012184.2|KHSRP|KHSRP	923	+	5.7239685	1.1137731	-1.0	-1.0
chr16	70371127	70371227	ENSG00000168872.16|DDX19A|KHSRP|KHSRP	902	+	5.6338615	1.0068417	-1.0	-1.0
chr16	70347438	70347593	ENSG00000168872.16|DDX19A|KHSRP|KHSRP	923	+	3.8350296	1.1140525	-1.0	-1.0
chr16	70373204	70373383	ENSG00000168872.16|DDX19A|KHSRP|KHSRP	979	+	5.1598125	1.6740419	-1.0	-1.0
chr16	70377942	70378137	ENSG00000157350.12|ST3GAL2|KHSRP|KHSRP	969	-	3.7293684	1.5089247	-1.0	-1.0
chr16	70405124	70405224	ENSG00000157350.12|ST3GAL2|KHSRP|KHSRP	915	-	5.6986365	1.0688386	-1.0	-1.0
chr16	70498155	70498295	ENSG00000103051.18|COG4|KHSRP|KHSRP	955	-	5.982121	1.3437142	-1.0	-1.0
chr16	70508187	70508382	ENSG00000103051.18|COG4|KHSRP|KHSRP	975	-	5.6590137	1.6108216	-1.0	-1.0
chr16	70513632	70513732	ENSG00000103051.18|COG4|KHSRP|KHSRP	914	-	5.7004347	1.0636575	-1.0	-1.0
chr16	70527539	70527709	ENSG00000189091.12|SF3B3|KHSRP|KHSRP	933	+	3.682683	1.1721464	-1.0	-1.0
chr16	70549492	70549592	ENSG00000189091.12|SF3B3|KHSRP|KHSRP	944	+	5.805028	1.2503129	-1.0	-1.0
chr16	70527199	70527319	ENSG00000189091.12|SF3B3|KHSRP|KHSRP	928	+	5.7477326	1.1444087	-1.0	-1.0
chr16	70541834	70541954	ENSG00000189091.12|SF3B3|KHSRP|KHSRP	916	+	3.7783976	1.0738	-1.0	-1.0
chr16	70535420	70535565	ENSG00000189091.12|SF3B3|KHSRP|KHSRP	969	+	5.2379417	1.5098364	-1.0	-1.0
chr16	70554105	70554390	ENSG00000189091.12|SF3B3|KHSRP|KHSRP	975	+	3.915815	1.6067064	-1.0	-1.0
chr16	70544533	70544653	ENSG00000189091.12|SF3B3|KHSRP|KHSRP	941	+	2.941113	1.2314941	-1.0	-1.0
chr16	70564050	70564165	ENSG00000189091.12|SF3B3|KHSRP|KHSRP	973	+	4.447406	1.5635123	-1.0	-1.0
chr16	70541497	70541657	ENSG00000189091.12|SF3B3|KHSRP|KHSRP	929	+	3.8535914	1.14621	-1.0	-1.0
chr16	70527084	70527184	ENSG00000189091.12|SF3B3|KHSRP|KHSRP	915	+	5.6986365	1.0692593	-1.0	-1.0
chr16	70564700	70564905	ENSG00000189091.12|SF3B3|KHSRP|KHSRP	983	+	4.5235143	1.769284	-1.0	-1.0
chr16	70527389	70527499	ENSG00000189091.12|SF3B3|KHSRP|KHSRP	924	+	5.714028	1.1182234	-1.0	-1.0
chr16	70546993	70547148	ENSG00000189091.12|SF3B3|KHSRP|KHSRP	910	+	2.8885546	1.0470809	-1.0	-1.0
chr16	70550678	70550813	ENSG00000189091.12|SF3B3|KHSRP|KHSRP	942	+	5.8416986	1.2342924	-1.0	-1.0
chr16	70558009	70558109	ENSG00000189091.12|SF3B3|KHSRP|KHSRP	914	+	5.702237	1.064249	-1.0	-1.0
chr16	70562079	70562214	ENSG00000189091.12|SF3B3|KHSRP|KHSRP	925	+	3.5664167	1.1241791	-1.0	-1.0
chr16	70568495	70568930	ENSG00000189091.12|SF3B3|KHSRP|KHSRP	996	+	4.796727	2.4392717	-1.0	-1.0
chr16	70548399	70548512	ENSG00000189091.12|SF3B3|KHSRP|KHSRP	980	+	6.3963857	1.6939162	-1.0	-1.0
chr16	70538080	70538322	ENSG00000189091.12|SF3B3|KHSRP|KHSRP	988	+	4.747959	1.9109594	-1.0	-1.0
chr16	70551863	70552078	ENSG00000189091.12|SF3B3|KHSRP|KHSRP	978	+	5.7363486	1.6583558	-1.0	-1.0
chr16	70541979	70542269	ENSG00000189091.12|SF3B3|KHSRP|KHSRP	970	+	3.990125	1.525708	-1.0	-1.0
chr16	70670555	70670660	ENSG00000132613.14|MTSS1L|KHSRP|KHSRP	929	-	5.7655697	1.145993	-1.0	-1.0
chr16	70667395	70667590	ENSG00000132613.14|MTSS1L|KHSRP|KHSRP	949	-	4.3445024	1.2959427	-1.0	-1.0
chr16	70666625	70666815	ENSG00000132613.14|MTSS1L|KHSRP|KHSRP	955	-	3.3461232	1.3486135	-1.0	-1.0
chr16	71286749	71286854	ENSG00000180917.17|CMTR2|KHSRP|KHSRP	902	-	5.6338615	1.0074981	-1.0	-1.0
chr16	71285974	71286084	ENSG00000180917.17|CMTR2|KHSRP|KHSRP	907	-	5.6470222	1.0329211	-1.0	-1.0
chr16	71286889	71286989	ENSG00000180917.17|CMTR2|KHSRP|KHSRP	904	-	3.7116063	1.0154823	-1.0	-1.0
chr16	71288774	71288929	ENSG00000180917.17|CMTR2|KHSRP|KHSRP	919	-	3.7998526	1.0903673	-1.0	-1.0
chr16	71460850	71461105	ENSG00000167377.17|ZNF23|KHSRP|KHSRP	959	-	6.024966	1.384827	-1.0	-1.0
chr16	71460853	71461143	ENSG00000261611.5|AC010547.5|KHSRP|KHSRP	957	-	6.0100017	1.3683095	-1.0	-1.0
chr16	71712481	71712611	ENSG00000040199.18|PHLPP2|KHSRP|KHSRP	940	-	5.780023	1.2206889	-1.0	-1.0
chr16	71765346	71765488	ENSG00000166747.12|AP1G1|KHSRP|KHSRP	928	-	3.5801842	1.1404679	-1.0	-1.0
chr16	71758921	71759136	ENSG00000166747.12|AP1G1|KHSRP|KHSRP	944	-	4.7815824	1.2513329	-1.0	-1.0
chr16	71749988	71750128	ENSG00000166747.12|AP1G1|KHSRP|KHSRP	910	-	3.5851455	1.0465146	-1.0	-1.0
chr16	71767885	71768070	ENSG00000166747.12|AP1G1|KHSRP|KHSRP	956	-	3.7675278	1.3583202	-1.0	-1.0
chr16	71766065	71766265	ENSG00000166747.12|AP1G1|KHSRP|KHSRP	949	-	3.8943372	1.2955436	-1.0	-1.0
chr16	71760831	71761026	ENSG00000166747.12|AP1G1|KHSRP|KHSRP	946	-	5.843935	1.2681166	-1.0	-1.0
chr16	71789552	71789652	ENSG00000166747.12|AP1G1|KHSRP|KHSRP	900	-	5.587675	1.001173	-1.0	-1.0
chr16	71773053	71773220	ENSG00000166747.12|AP1G1|KHSRP|KHSRP	994	-	5.52703	2.2477536	-1.0	-1.0
chr16	71742051	71742276	ENSG00000166747.12|AP1G1|KHSRP|KHSRP	986	-	4.754556	1.8508769	-1.0	-1.0
chr16	71767135	71767365	ENSG00000166747.12|AP1G1|KHSRP|KHSRP	933	-	3.5540228	1.1768856	-1.0	-1.0
chr16	71745270	71745445	ENSG00000166747.12|AP1G1|KHSRP|KHSRP	934	-	4.2291746	1.1834624	-1.0	-1.0
chr16	71763382	71763557	ENSG00000166747.12|AP1G1|KHSRP|KHSRP	906	-	2.918178	1.024993	-1.0	-1.0
chr16	71753734	71753859	ENSG00000166747.12|AP1G1|KHSRP|KHSRP	903	-	3.758467	1.0139302	-1.0	-1.0
chr16	71743171	71743271	ENSG00000166747.12|AP1G1|KHSRP|KHSRP	933	-	3.889019	1.1719955	-1.0	-1.0
chr16	71764017	71764187	ENSG00000166747.12|AP1G1|KHSRP|KHSRP	919	-	2.8192713	1.093678	-1.0	-1.0
chr16	71741901	71742051	ENSG00000166747.12|AP1G1|KHSRP|KHSRP	933	-	4.567518	1.1711901	-1.0	-1.0
chr16	71751472	71752617	ENSG00000166747.12|AP1G1|KHSRP|KHSRP	988	-	4.1851826	1.9264255	-1.0	-1.0
chr16	71807885	71808035	ENSG00000166747.12|AP1G1|KHSRP|KHSRP	917	-	3.2634935	1.0824951	-1.0	-1.0
chr16	71773397	71773567	ENSG00000166747.12|AP1G1|KHSRP|KHSRP	934	-	3.4393144	1.1807438	-1.0	-1.0
chr16	71764448	71764645	ENSG00000166747.12|AP1G1|KHSRP|KHSRP	993	-	5.063038	2.1612573	-1.0	-1.0
chr16	71764726	71764971	ENSG00000166747.12|AP1G1|KHSRP|KHSRP	972	-	6.1173944	1.5507147	-1.0	-1.0
chr16	71745639	71745789	ENSG00000166747.12|AP1G1|KHSRP|KHSRP	963	-	5.801432	1.4275	-1.0	-1.0
chr16	71769520	71769618	ENSG00000166747.12|AP1G1|KHSRP|KHSRP	951	-	4.0892477	1.3112702	-1.0	-1.0
chr16	71767720	71767876	ENSG00000166747.12|AP1G1|KHSRP|KHSRP	960	-	3.8628602	1.4008842	-1.0	-1.0
chr16	71741621	71741881	ENSG00000166747.12|AP1G1|KHSRP|KHSRP	969	-	4.624754	1.5085977	-1.0	-1.0
chr16	71789662	71789762	ENSG00000166747.12|AP1G1|KHSRP|KHSRP	914	-	5.702237	1.0645846	-1.0	-1.0
chr16	71740391	71741176	ENSG00000166747.12|AP1G1|KHSRP|KHSRP	985	-	5.0935717	1.8358663	-1.0	-1.0
chr16	71764345	71764448	ENSG00000166747.12|AP1G1|KHSRP|KHSRP	967	-	3.823327	1.4773352	-1.0	-1.0
chr16	71746379	71746587	ENSG00000166747.12|AP1G1|KHSRP|KHSRP	989	-	5.897981	1.9636812	-1.0	-1.0
chr16	71746687	71746937	ENSG00000166747.12|AP1G1|KHSRP|KHSRP	959	-	4.326606	1.3862958	-1.0	-1.0
chr16	71744933	71745078	ENSG00000166747.12|AP1G1|KHSRP|KHSRP	928	-	5.3367467	1.1440097	-1.0	-1.0
chr16	71763692	71763882	ENSG00000166747.12|AP1G1|KHSRP|KHSRP	950	-	4.0122995	1.3048549	-1.0	-1.0
chr16	71793182	71793382	ENSG00000166747.12|AP1G1|KHSRP|KHSRP	972	-	5.9527063	1.550525	-1.0	-1.0
chr16	71846889	71847069	ENSG00000224470.7|ATXN1L|KHSRP|KHSRP	944	+	5.939368	1.2536654	-1.0	-1.0
chr16	71857003	71857198	ENSG00000224470.7|ATXN1L|KHSRP|KHSRP	919	+	5.692333	1.0903102	-1.0	-1.0
chr16	71917134	71917329	ENSG00000182149.20|IST1|KHSRP|KHSRP	944	+	2.6904018	1.2492007	-1.0	-1.0
chr16	71917379	71917479	ENSG00000182149.20|IST1|KHSRP|KHSRP	914	+	5.6968393	1.0662999	-1.0	-1.0
chr16	71927092	71927212	ENSG00000182149.20|IST1|KHSRP|KHSRP	934	+	3.2483487	1.1795532	-1.0	-1.0
chr16	71905751	71905866	ENSG00000182149.20|IST1|KHSRP|KHSRP	942	+	5.8630166	1.2369735	-1.0	-1.0
chr16	71928903	71929018	ENSG00000182149.20|IST1|KHSRP|KHSRP	923	+	5.2428837	1.1129398	-1.0	-1.0
chr16	71921443	71921578	ENSG00000182149.20|IST1|KHSRP|KHSRP	917	+	4.0579476	1.078458	-1.0	-1.0
chr16	71920998	71921098	ENSG00000182149.20|IST1|KHSRP|KHSRP	916	+	2.84883	1.0766054	-1.0	-1.0
chr16	71857051	71857196	ENSG00000182149.20|IST1|KHSRP|KHSRP	926	+	5.7033954	1.1334345	-1.0	-1.0
chr16	71920364	71920729	ENSG00000182149.20|IST1|KHSRP|KHSRP	976	+	4.1230946	1.617436	-1.0	-1.0
chr16	71902591	71902746	ENSG00000182149.20|IST1|KHSRP|KHSRP	961	+	3.4626768	1.4098134	-1.0	-1.0
chr16	71921103	71921248	ENSG00000182149.20|IST1|KHSRP|KHSRP	974	+	4.4169173	1.5869081	-1.0	-1.0
chr16	71922603	71922793	ENSG00000182149.20|IST1|KHSRP|KHSRP	956	+	3.0755386	1.3563917	-1.0	-1.0
chr16	71846889	71847069	ENSG00000182149.20|IST1|KHSRP|KHSRP	944	+	5.939368	1.2540464	-1.0	-1.0
chr16	71923079	71923204	ENSG00000182149.20|IST1|KHSRP|KHSRP	910	+	2.9457483	1.0453979	-1.0	-1.0
chr16	71914746	71914846	ENSG00000182149.20|IST1|KHSRP|KHSRP	947	+	5.9073563	1.2748986	-1.0	-1.0
chr16	71916902	71917046	ENSG00000182149.20|IST1|KHSRP|KHSRP	943	+	3.9243467	1.241089	-1.0	-1.0
chr16	71911271	71911371	ENSG00000182149.20|IST1|KHSRP|KHSRP	914	+	5.6986365	1.06679	-1.0	-1.0
chr16	72642211	72642366	ENSG00000261008.6|LINC01572|KHSRP|KHSRP	936	-	5.802481	1.1960418	-1.0	-1.0
chr16	72662041	72662176	ENSG00000261008.6|LINC01572|KHSRP|KHSRP	950	-	5.8868074	1.3037095	-1.0	-1.0
chr16	72653611	72653711	ENSG00000261008.6|LINC01572|KHSRP|KHSRP	907	-	5.6414237	1.0327804	-1.0	-1.0
chr16	72615165	72615280	ENSG00000261008.6|LINC01572|KHSRP|KHSRP	939	-	5.790008	1.2120075	-1.0	-1.0
chr16	72508421	72508611	ENSG00000261008.6|LINC01572|KHSRP|KHSRP	942	-	4.707794	1.2365518	-1.0	-1.0
chr16	72641091	72641721	ENSG00000261008.6|LINC01572|KHSRP|KHSRP	949	-	4.2588243	1.294763	-1.0	-1.0
chr16	72642816	72642976	ENSG00000261008.6|LINC01572|KHSRP|KHSRP	950	-	5.9486585	1.3024067	-1.0	-1.0
chr16	72661776	72661986	ENSG00000261008.6|LINC01572|KHSRP|KHSRP	976	-	5.592976	1.6232437	-1.0	-1.0
chr16	72509696	72510091	ENSG00000261008.6|LINC01572|KHSRP|KHSRP	978	-	4.9679666	1.6567698	-1.0	-1.0
chr16	72572460	72572575	ENSG00000261008.6|LINC01572|KHSRP|KHSRP	918	-	5.6883507	1.0836823	-1.0	-1.0
chr16	72647621	72647866	ENSG00000261008.6|LINC01572|KHSRP|KHSRP	991	-	6.767677	2.0275764	-1.0	-1.0
chr16	72425077	72425227	ENSG00000261008.6|LINC01572|KHSRP|KHSRP	925	-	3.170854	1.1260513	-1.0	-1.0
chr16	72647216	72647476	ENSG00000261008.6|LINC01572|KHSRP|KHSRP	965	-	5.1959906	1.4595239	-1.0	-1.0
chr16	72520476	72520826	ENSG00000261008.6|LINC01572|KHSRP|KHSRP	964	-	5.7666497	1.448404	-1.0	-1.0
chr16	72654121	72654451	ENSG00000261008.6|LINC01572|KHSRP|KHSRP	926	-	3.9960861	1.1336858	-1.0	-1.0
chr16	72592105	72592320	ENSG00000261008.6|LINC01572|KHSRP|KHSRP	980	-	6.4950237	1.7029084	-1.0	-1.0
chr16	72592855	72593055	ENSG00000261008.6|LINC01572|KHSRP|KHSRP	959	-	3.9396236	1.3876991	-1.0	-1.0
chr16	72662226	72662466	ENSG00000261008.6|LINC01572|KHSRP|KHSRP	942	-	4.4321256	1.2396624	-1.0	-1.0
chr16	72603750	72603850	ENSG00000261008.6|LINC01572|KHSRP|KHSRP	907	-	5.6470222	1.031383	-1.0	-1.0
chr16	72508641	72508741	ENSG00000261008.6|LINC01572|KHSRP|KHSRP	937	-	5.758934	1.2008339	-1.0	-1.0
chr16	72645956	72646266	ENSG00000261008.6|LINC01572|KHSRP|KHSRP	979	-	5.2171063	1.6680642	-1.0	-1.0
chr16	72423737	72423892	ENSG00000261008.6|LINC01572|KHSRP|KHSRP	956	-	5.361043	1.3604336	-1.0	-1.0
chr16	72574500	72574655	ENSG00000261008.6|LINC01572|KHSRP|KHSRP	922	-	3.8254561	1.1055185	-1.0	-1.0
chr16	72506871	72507021	ENSG00000261008.6|LINC01572|KHSRP|KHSRP	937	-	4.343412	1.1991842	-1.0	-1.0
chr16	72509066	72509251	ENSG00000261008.6|LINC01572|KHSRP|KHSRP	935	-	4.029323	1.1875174	-1.0	-1.0
chr16	72574340	72574475	ENSG00000261008.6|LINC01572|KHSRP|KHSRP	955	-	5.2909217	1.3473198	-1.0	-1.0
chr16	72592665	72592855	ENSG00000261008.6|LINC01572|KHSRP|KHSRP	946	-	3.9106655	1.2651813	-1.0	-1.0
chr16	72395037	72395152	ENSG00000261008.6|LINC01572|KHSRP|KHSRP	927	-	5.714622	1.1341233	-1.0	-1.0
chr16	72573545	72573825	ENSG00000261008.6|LINC01572|KHSRP|KHSRP	968	-	4.6017623	1.4914207	-1.0	-1.0
chr16	72651151	72651316	ENSG00000261008.6|LINC01572|KHSRP|KHSRP	923	-	5.694372	1.1158363	-1.0	-1.0
chr16	72640821	72640931	ENSG00000261008.6|LINC01572|KHSRP|KHSRP	920	-	5.6831985	1.0961448	-1.0	-1.0
chr16	72649986	72650211	ENSG00000261008.6|LINC01572|KHSRP|KHSRP	943	-	5.8323364	1.2442583	-1.0	-1.0
chr16	72510751	72510996	ENSG00000261008.6|LINC01572|KHSRP|KHSRP	960	-	6.0743957	1.4022511	-1.0	-1.0
chr16	72523148	72523331	ENSG00000261008.6|LINC01572|KHSRP|KHSRP	954	-	4.6223974	1.3356621	-1.0	-1.0
chr16	72770882	72771042	ENSG00000259768.5|AC004943.2|KHSRP|KHSRP	965	+	6.124544	1.4540744	-1.0	-1.0
chr16	74301652	74301877	ENSG00000103035.10|PSMD7|KHSRP|KHSRP	951	+	4.6107545	1.313912	-1.0	-1.0
chr16	74304463	74304668	ENSG00000103035.10|PSMD7|KHSRP|KHSRP	970	+	6.1933165	1.525815	-1.0	-1.0
chr16	74302022	74302122	ENSG00000103035.10|PSMD7|KHSRP|KHSRP	904	+	3.7102957	1.0159022	-1.0	-1.0
chr16	74299925	74300114	ENSG00000103035.10|PSMD7|KHSRP|KHSRP	949	+	3.4024136	1.2924706	-1.0	-1.0
chr16	74306693	74306798	ENSG00000259972.2|AC009120.2|KHSRP|KHSRP	907	-	5.687729	1.0332618	-1.0	-1.0
chr16	74605875	74606325	ENSG00000090863.11|GLG1|KHSRP|KHSRP	977	-	3.8035815	1.6354195	-1.0	-1.0
chr16	74472985	74473200	ENSG00000090863.11|GLG1|KHSRP|KHSRP	984	-	4.9453397	1.79968	-1.0	-1.0
chr16	74447451	74447636	ENSG00000090863.11|GLG1|KHSRP|KHSRP	932	-	2.9894798	1.1699128	-1.0	-1.0
chr16	74471286	74471511	ENSG00000090863.11|GLG1|KHSRP|KHSRP	970	-	4.247583	1.5159117	-1.0	-1.0
chr16	74467653	74467755	ENSG00000090863.11|GLG1|KHSRP|KHSRP	964	-	6.2416897	1.4464477	-1.0	-1.0
chr16	74472768	74472883	ENSG00000090863.11|GLG1|KHSRP|KHSRP	905	-	2.7607903	1.0240194	-1.0	-1.0
chr16	74601185	74601360	ENSG00000090863.11|GLG1|KHSRP|KHSRP	939	-	3.4171746	1.2132126	-1.0	-1.0
chr16	74584385	74584485	ENSG00000090863.11|GLG1|KHSRP|KHSRP	936	-	3.9213276	1.1912643	-1.0	-1.0
chr16	74477057	74477395	ENSG00000090863.11|GLG1|KHSRP|KHSRP	970	-	6.170782	1.5185634	-1.0	-1.0
chr16	74508955	74509150	ENSG00000090863.11|GLG1|KHSRP|KHSRP	952	-	4.486699	1.3173754	-1.0	-1.0
chr16	74474396	74474586	ENSG00000090863.11|GLG1|KHSRP|KHSRP	972	-	6.1246786	1.5462022	-1.0	-1.0
chr16	74462857	74463027	ENSG00000090863.11|GLG1|KHSRP|KHSRP	918	-	5.700701	1.084062	-1.0	-1.0
chr16	74566785	74566975	ENSG00000090863.11|GLG1|KHSRP|KHSRP	915	-	2.9512377	1.0687952	-1.0	-1.0
chr16	74632412	74632517	ENSG00000168411.13|RFWD3|KHSRP|KHSRP	928	-	5.7647343	1.142166	-1.0	-1.0
chr16	74661811	74661936	ENSG00000168411.13|RFWD3|KHSRP|KHSRP	949	-	4.356252	1.2887863	-1.0	-1.0
chr16	74644855	74644955	ENSG00000168411.13|RFWD3|KHSRP|KHSRP	901	-	5.5857368	1.002737	-1.0	-1.0
chr16	74630997	74631117	ENSG00000168411.13|RFWD3|KHSRP|KHSRP	918	-	5.6875186	1.0857786	-1.0	-1.0
chr16	74626604	74626824	ENSG00000168411.13|RFWD3|KHSRP|KHSRP	992	-	6.8489995	2.0910308	-1.0	-1.0
chr16	74892130	74892240	ENSG00000103091.14|WDR59|KHSRP|KHSRP	907	-	5.6394167	1.031982	-1.0	-1.0
chr16	74905731	74906051	ENSG00000103091.14|WDR59|KHSRP|KHSRP	990	-	5.626947	1.9794381	-1.0	-1.0
chr16	74887469	74887619	ENSG00000103091.14|WDR59|KHSRP|KHSRP	902	-	5.5933995	1.0080664	-1.0	-1.0
chr16	74891255	74891420	ENSG00000103091.14|WDR59|KHSRP|KHSRP	941	-	4.911458	1.2283783	-1.0	-1.0
chr16	74964632	74964732	ENSG00000103091.14|WDR59|KHSRP|KHSRP	915	-	5.7004347	1.0680702	-1.0	-1.0
chr16	74899999	74900144	ENSG00000103091.14|WDR59|KHSRP|KHSRP	920	-	5.6876745	1.0974476	-1.0	-1.0
chr16	74936967	74937127	ENSG00000103091.14|WDR59|KHSRP|KHSRP	953	-	5.9151263	1.327597	-1.0	-1.0
chr16	74960887	74961012	ENSG00000103091.14|WDR59|KHSRP|KHSRP	924	-	5.079115	1.1195254	-1.0	-1.0
chr16	74952573	74952833	ENSG00000103091.14|WDR59|KHSRP|KHSRP	991	-	5.452923	2.0327017	-1.0	-1.0
chr16	74956610	74956835	ENSG00000103091.14|WDR59|KHSRP|KHSRP	980	-	4.5836525	1.6990682	-1.0	-1.0
chr16	74956368	74956474	ENSG00000103091.14|WDR59|KHSRP|KHSRP	905	-	5.620876	1.0232016	-1.0	-1.0
chr16	74915779	74915879	ENSG00000103091.14|WDR59|KHSRP|KHSRP	900	-	5.591558	1.001173	-1.0	-1.0
chr16	74909746	74909866	ENSG00000103091.14|WDR59|KHSRP|KHSRP	947	-	4.3928633	1.2742463	-1.0	-1.0
chr16	75020200	75020515	ENSG00000186187.11|ZNRF1|KHSRP|KHSRP	981	+	5.530949	1.7166735	-1.0	-1.0
chr16	75014550	75015355	ENSG00000186187.11|ZNRF1|KHSRP|KHSRP	995	+	5.510441	2.2706578	-1.0	-1.0
chr16	75005625	75005875	ENSG00000186187.11|ZNRF1|KHSRP|KHSRP	949	+	3.1077936	1.2898269	-1.0	-1.0
chr16	75018500	75018865	ENSG00000186187.11|ZNRF1|KHSRP|KHSRP	952	+	4.0240636	1.322498	-1.0	-1.0
chr16	75014270	75014390	ENSG00000186187.11|ZNRF1|KHSRP|KHSRP	923	+	5.6999545	1.1143175	-1.0	-1.0
chr16	75019485	75019585	ENSG00000186187.11|ZNRF1|KHSRP|KHSRP	900	+	5.591558	1.00144	-1.0	-1.0
chr16	75021540	75021695	ENSG00000186187.11|ZNRF1|KHSRP|KHSRP	941	+	5.8405375	1.227457	-1.0	-1.0
chr16	75018090	75018390	ENSG00000186187.11|ZNRF1|KHSRP|KHSRP	950	+	3.437007	1.2980407	-1.0	-1.0
chr16	75377938	75378038	ENSG00000153774.8|CFDP1|KHSRP|KHSRP	901	-	5.6839576	1.0036098	-1.0	-1.0
chr16	75350570	75350730	ENSG00000153774.8|CFDP1|KHSRP|KHSRP	936	-	3.4415567	1.1915483	-1.0	-1.0
chr16	75343840	75344020	ENSG00000153774.8|CFDP1|KHSRP|KHSRP	912	-	3.3784838	1.0558485	-1.0	-1.0
chr16	75324080	75324200	ENSG00000153774.8|CFDP1|KHSRP|KHSRP	949	-	5.9222317	1.2898053	-1.0	-1.0
chr16	75391281	75391508	ENSG00000153774.8|CFDP1|KHSRP|KHSRP	980	-	4.6531053	1.7001659	-1.0	-1.0
chr16	75317585	75317730	ENSG00000153774.8|CFDP1|KHSRP|KHSRP	917	-	5.0405426	1.0801151	-1.0	-1.0
chr16	75315775	75315885	ENSG00000153774.8|CFDP1|KHSRP|KHSRP	904	-	5.671021	1.0195976	-1.0	-1.0
chr16	75360780	75360900	ENSG00000153774.8|CFDP1|KHSRP|KHSRP	907	-	5.687729	1.031921	-1.0	-1.0
chr16	75391508	75391643	ENSG00000153774.8|CFDP1|KHSRP|KHSRP	967	-	3.6885915	1.4770033	-1.0	-1.0
chr16	75324078	75324203	ENSG00000259999.1|AC009054.1|KHSRP|KHSRP	946	-	5.9184675	1.266511	-1.0	-1.0
chr16	75450453	75450598	ENSG00000166822.12|TMEM170A|KHSRP|KHSRP	927	-	5.7266254	1.1381176	-1.0	-1.0
chr16	75451570	75451675	ENSG00000166822.12|TMEM170A|KHSRP|KHSRP	900	-	5.587675	1.001615	-1.0	-1.0
chr16	75447703	75447808	ENSG00000166822.12|TMEM170A|KHSRP|KHSRP	901	-	5.587675	1.0033972	-1.0	-1.0
chr16	75447705	75447810	ENSG00000261717.5|AC009163.4|KHSRP|KHSRP	901	-	5.587675	1.0051947	-1.0	-1.0
chr16	75451570	75451675	ENSG00000261717.5|AC009163.4|KHSRP|KHSRP	901	-	5.587675	1.0050348	-1.0	-1.0
chr16	75450455	75450600	ENSG00000261717.5|AC009163.4|KHSRP|KHSRP	926	-	5.7269287	1.1310384	-1.0	-1.0
chr16	75577602	75577747	ENSG00000034713.7|GABARAPL2|KHSRP|KHSRP	929	+	2.743114	1.147635	-1.0	-1.0
chr16	75567457	75567572	ENSG00000034713.7|GABARAPL2|KHSRP|KHSRP	907	+	5.663626	1.0297416	-1.0	-1.0
chr16	75657226	75657432	ENSG00000166848.5|TERF2IP|KHSRP|KHSRP	979	+	3.2682574	1.6856118	-1.0	-1.0
chr16	75653067	75653262	ENSG00000166848.5|TERF2IP|KHSRP|KHSRP	957	+	6.010733	1.3671981	-1.0	-1.0
chr16	76642633	76642758	ENSG00000261833.2|AC104151.1|KHSRP|KHSRP	933	+	5.769382	1.1717433	-1.0	-1.0
chr16	76642633	76642758	ENSG00000250514.1|LINC02125|KHSRP|KHSRP	936	+	5.769382	1.1915022	-1.0	-1.0
chr16	78783899	78784064	ENSG00000186153.16|WWOX|KHSRP|KHSRP	910	+	5.6968417	1.0481362	-1.0	-1.0
chr16	78578827	78578942	ENSG00000186153.16|WWOX|KHSRP|KHSRP	936	+	5.780284	1.190819	-1.0	-1.0
chr16	78517392	78517492	ENSG00000186153.16|WWOX|KHSRP|KHSRP	903	+	5.635775	1.0128922	-1.0	-1.0
chr16	80997468	80997663	ENSG00000103121.8|CMC2|KHSRP|KHSRP	936	-	5.818795	1.1927676	-1.0	-1.0
chr16	80981942	80982082	ENSG00000103121.8|CMC2|KHSRP|KHSRP	957	-	3.8954988	1.3703195	-1.0	-1.0
chr16	80983012	80983181	ENSG00000103121.8|CMC2|KHSRP|KHSRP	943	-	5.862781	1.2443813	-1.0	-1.0
chr16	80982552	80982872	ENSG00000103121.8|CMC2|KHSRP|KHSRP	985	-	5.332978	1.8300672	-1.0	-1.0
chr16	80992012	80992117	ENSG00000103121.8|CMC2|KHSRP|KHSRP	913	-	3.767164	1.0628698	-1.0	-1.0
chr16	80977234	80977349	ENSG00000103121.8|CMC2|KHSRP|KHSRP	905	-	5.61358	1.0202968	-1.0	-1.0
chr16	80996922	80997020	ENSG00000103121.8|CMC2|KHSRP|KHSRP	965	-	6.1449833	1.4577913	-1.0	-1.0
chr16	80976859	80977054	ENSG00000103121.8|CMC2|KHSRP|KHSRP	918	-	5.682053	1.0842233	-1.0	-1.0
chr16	80976309	80976494	ENSG00000103121.8|CMC2|KHSRP|KHSRP	940	-	5.813292	1.2233257	-1.0	-1.0
chr16	81006014	81006124	ENSG00000103121.8|CMC2|KHSRP|KHSRP	924	-	5.727125	1.1201138	-1.0	-1.0
chr16	81001734	81001929	ENSG00000103121.8|CMC2|KHSRP|KHSRP	952	-	5.977809	1.3213592	-1.0	-1.0
chr16	80997155	80997313	ENSG00000103121.8|CMC2|KHSRP|KHSRP	983	-	6.1076083	1.7742076	-1.0	-1.0
chr16	80981669	80981805	ENSG00000103121.8|CMC2|KHSRP|KHSRP	938	-	3.461046	1.2102133	-1.0	-1.0
chr16	81006334	81006454	ENSG00000103121.8|CMC2|KHSRP|KHSRP	955	-	5.6301427	1.347561	-1.0	-1.0
chr16	81001247	81001334	ENSG00000103121.8|CMC2|KHSRP|KHSRP	951	-	5.897834	1.3115765	-1.0	-1.0
chr16	80994167	80994317	ENSG00000103121.8|CMC2|KHSRP|KHSRP	913	-	2.9107428	1.0603073	-1.0	-1.0
chr16	80995977	80996332	ENSG00000103121.8|CMC2|KHSRP|KHSRP	980	-	5.0602493	1.6938385	-1.0	-1.0
chr16	80983181	80983286	ENSG00000103121.8|CMC2|KHSRP|KHSRP	940	-	5.7536774	1.2227579	-1.0	-1.0
chr16	80998573	80998768	ENSG00000103121.8|CMC2|KHSRP|KHSRP	939	-	3.0714836	1.2174336	-1.0	-1.0
chr16	80995847	80995972	ENSG00000103121.8|CMC2|KHSRP|KHSRP	938	-	4.6725135	1.2061232	-1.0	-1.0
chr16	80978415	80978565	ENSG00000103121.8|CMC2|KHSRP|KHSRP	956	-	5.9699802	1.3532021	-1.0	-1.0
chr16	80983008	80983288	ENSG00000278985.1|AC092718.7|KHSRP|KHSRP	944	-	5.8537555	1.2505375	-1.0	-1.0
chr16	80982548	80982873	ENSG00000278985.1|AC092718.7|KHSRP|KHSRP	984	-	5.316298	1.8040212	-1.0	-1.0
chr16	81045070	81045185	ENSG00000166454.9|ATMIN|KHSRP|KHSRP	920	+	3.8069282	1.0968304	-1.0	-1.0
chr16	81042146	81042246	ENSG00000166454.9|ATMIN|KHSRP|KHSRP	900	+	5.587675	1.00144	-1.0	-1.0
chr16	81041184	81041354	ENSG00000166454.9|ATMIN|KHSRP|KHSRP	919	+	3.948737	1.0921544	-1.0	-1.0
chr16	81084332	81084432	ENSG00000140905.10|GCSH|KHSRP|KHSRP	900	-	5.591558	1.00144	-1.0	-1.0
chr16	81084336	81084436	ENSG00000284512.1|AC092718.8|KHSRP|KHSRP	900	-	5.591558	1.00144	-1.0	-1.0
chr16	81084336	81084436	ENSG00000260643.2|AC092718.3|KHSRP|KHSRP	900	-	5.591558	1.001173	-1.0	-1.0
chr16	81318010	81318415	ENSG00000261609.5|GAN|KHSRP|KHSRP	991	+	5.843248	2.0606701	-1.0	-1.0
chr16	81316430	81316785	ENSG00000261609.5|GAN|KHSRP|KHSRP	940	+	5.796399	1.2241987	-1.0	-1.0
chr16	81321385	81321595	ENSG00000261609.5|GAN|KHSRP|KHSRP	962	+	5.9827003	1.4176104	-1.0	-1.0
chr16	81321695	81321800	ENSG00000261609.5|GAN|KHSRP|KHSRP	952	+	5.005651	1.3184693	-1.0	-1.0
chr16	81380514	81380614	ENSG00000261609.5|GAN|KHSRP|KHSRP	906	+	2.7766361	1.0260749	-1.0	-1.0
chr16	81365508	81365618	ENSG00000261609.5|GAN|KHSRP|KHSRP	910	+	5.6648264	1.043411	-1.0	-1.0
chr16	81317720	81317850	ENSG00000261609.5|GAN|KHSRP|KHSRP	921	+	4.7763815	1.1050733	-1.0	-1.0
chr16	81390599	81390769	ENSG00000261609.5|GAN|KHSRP|KHSRP	959	+	3.9600065	1.3866762	-1.0	-1.0
chr16	81328270	81328450	ENSG00000261609.5|GAN|KHSRP|KHSRP	959	+	4.812137	1.386004	-1.0	-1.0
chr16	81380674	81380859	ENSG00000261609.5|GAN|KHSRP|KHSRP	937	+	4.049774	1.2040668	-1.0	-1.0
chr16	81485041	81485266	ENSG00000153815.16|CMIP|KHSRP|KHSRP	975	+	4.707705	1.603831	-1.0	-1.0
chr16	81488021	81488281	ENSG00000153815.16|CMIP|KHSRP|KHSRP	944	+	3.0110755	1.2517166	-1.0	-1.0
chr16	81615435	81615755	ENSG00000153815.16|CMIP|KHSRP|KHSRP	928	+	5.624084	1.1452274	-1.0	-1.0
chr16	81493271	81493451	ENSG00000153815.16|CMIP|KHSRP|KHSRP	950	+	4.280834	1.3005762	-1.0	-1.0
chr16	81626765	81627275	ENSG00000153815.16|CMIP|KHSRP|KHSRP	985	+	6.3521442	1.8384933	-1.0	-1.0
chr16	81451926	81452026	ENSG00000153815.16|CMIP|KHSRP|KHSRP	915	+	5.6968393	1.0683324	-1.0	-1.0
chr16	81544664	81544784	ENSG00000153815.16|CMIP|KHSRP|KHSRP	939	+	5.838553	1.216366	-1.0	-1.0
chr16	81549509	81549639	ENSG00000153815.16|CMIP|KHSRP|KHSRP	905	+	5.629159	1.0205517	-1.0	-1.0
chr16	81626175	81626490	ENSG00000153815.16|CMIP|KHSRP|KHSRP	950	+	5.9159927	1.3005342	-1.0	-1.0
chr16	81473296	81473441	ENSG00000153815.16|CMIP|KHSRP|KHSRP	937	+	5.7774596	1.2023494	-1.0	-1.0
chr16	81476546	81476736	ENSG00000153815.16|CMIP|KHSRP|KHSRP	933	+	4.2731977	1.1746103	-1.0	-1.0
chr16	81507429	81507609	ENSG00000153815.16|CMIP|KHSRP|KHSRP	947	+	3.0079045	1.2717611	-1.0	-1.0
chr16	81657584	81657749	ENSG00000153815.16|CMIP|KHSRP|KHSRP	905	+	5.632123	1.0245366	-1.0	-1.0
chr16	81470696	81470866	ENSG00000153815.16|CMIP|KHSRP|KHSRP	929	+	3.9047277	1.1489058	-1.0	-1.0
chr16	81642100	81642245	ENSG00000153815.16|CMIP|KHSRP|KHSRP	914	+	5.68171	1.065222	-1.0	-1.0
chr16	81710200	81710390	ENSG00000153815.16|CMIP|KHSRP|KHSRP	947	+	3.1494098	1.2755004	-1.0	-1.0
chr16	81497934	81498109	ENSG00000153815.16|CMIP|KHSRP|KHSRP	916	+	2.9745514	1.075774	-1.0	-1.0
chr16	81472076	81472296	ENSG00000153815.16|CMIP|KHSRP|KHSRP	974	+	3.4634216	1.5877291	-1.0	-1.0
chr16	82164005	82164105	ENSG00000135698.9|MPHOSPH6|KHSRP|KHSRP	901	-	5.5857368	1.0046117	-1.0	-1.0
chr16	82151083	82151263	ENSG00000135698.9|MPHOSPH6|KHSRP|KHSRP	912	-	5.703408	1.0579361	-1.0	-1.0
chr16	82157304	82157509	ENSG00000135698.9|MPHOSPH6|KHSRP|KHSRP	977	-	5.37376	1.6423085	-1.0	-1.0
chr16	82148161	82148306	ENSG00000135698.9|MPHOSPH6|KHSRP|KHSRP	953	-	4.7031035	1.3304083	-1.0	-1.0
chr16	82151514	82151844	ENSG00000135698.9|MPHOSPH6|KHSRP|KHSRP	964	-	3.7947564	1.4386257	-1.0	-1.0
chr16	82154234	82154634	ENSG00000135698.9|MPHOSPH6|KHSRP|KHSRP	987	-	5.0114675	1.8890531	-1.0	-1.0
chr16	82155314	82155624	ENSG00000135698.9|MPHOSPH6|KHSRP|KHSRP	988	-	4.8053718	1.9384708	-1.0	-1.0
chr16	82156119	82156269	ENSG00000135698.9|MPHOSPH6|KHSRP|KHSRP	967	-	5.3768883	1.4865214	-1.0	-1.0
chr16	84065767	84065902	ENSG00000140943.16|MBTPS1|KHSRP|KHSRP	953	-	5.9473825	1.328765	-1.0	-1.0
chr16	84090700	84090874	ENSG00000140943.16|MBTPS1|KHSRP|KHSRP	976	-	4.105354	1.6224966	-1.0	-1.0
chr16	84079366	84079466	ENSG00000140943.16|MBTPS1|KHSRP|KHSRP	901	-	5.5857368	1.0046117	-1.0	-1.0
chr16	84071888	84072098	ENSG00000140943.16|MBTPS1|KHSRP|KHSRP	982	-	5.108863	1.7517761	-1.0	-1.0
chr16	84063445	84063645	ENSG00000140943.16|MBTPS1|KHSRP|KHSRP	977	-	5.0841427	1.6367065	-1.0	-1.0
chr16	84078021	84078131	ENSG00000140943.16|MBTPS1|KHSRP|KHSRP	901	-	5.5886445	1.0028248	-1.0	-1.0
chr16	84065907	84066082	ENSG00000140943.16|MBTPS1|KHSRP|KHSRP	940	-	5.791064	1.2228185	-1.0	-1.0
chr16	84075961	84076891	ENSG00000140943.16|MBTPS1|KHSRP|KHSRP	982	-	4.609118	1.7414511	-1.0	-1.0
chr16	84081521	84081676	ENSG00000140943.16|MBTPS1|KHSRP|KHSRP	966	-	5.670659	1.4697922	-1.0	-1.0
chr16	84077361	84077626	ENSG00000140943.16|MBTPS1|KHSRP|KHSRP	941	-	3.1159883	1.2265043	-1.0	-1.0
chr16	84129820	84129980	ENSG00000103160.11|HSDL1|KHSRP|KHSRP	986	-	6.6132393	1.8587565	-1.0	-1.0
chr16	84130960	84131165	ENSG00000103160.11|HSDL1|KHSRP|KHSRP	995	-	7.166882	2.3388405	-1.0	-1.0
chr16	84130541	84130651	ENSG00000103160.11|HSDL1|KHSRP|KHSRP	907	-	3.0889032	1.0301137	-1.0	-1.0
chr16	84131387	84131537	ENSG00000103160.11|HSDL1|KHSRP|KHSRP	949	-	5.9012437	1.2924818	-1.0	-1.0
chr16	84124280	84124450	ENSG00000103160.11|HSDL1|KHSRP|KHSRP	917	-	2.734844	1.081652	-1.0	-1.0
chr16	84130776	84130946	ENSG00000103160.11|HSDL1|KHSRP|KHSRP	952	-	4.124623	1.3214146	-1.0	-1.0
chr16	84122240	84122340	ENSG00000103160.11|HSDL1|KHSRP|KHSRP	906	-	3.7571406	1.0254216	-1.0	-1.0
chr16	84123225	84123400	ENSG00000103160.11|HSDL1|KHSRP|KHSRP	940	-	2.9917123	1.2225119	-1.0	-1.0
chr16	84125284	84125759	ENSG00000103160.11|HSDL1|KHSRP|KHSRP	963	-	5.7166214	1.4374019	-1.0	-1.0
chr16	84124730	84125100	ENSG00000103160.11|HSDL1|KHSRP|KHSRP	955	-	3.985122	1.3515632	-1.0	-1.0
chr16	84667257	84667497	ENSG00000135686.12|KLHL36|KHSRP|KHSRP	957	+	4.7351995	1.362738	-1.0	-1.0
chr16	84702481	84702661	ENSG00000103194.15|USP10|KHSRP|KHSRP	947	+	4.244261	1.2758229	-1.0	-1.0
chr16	84775855	84775990	ENSG00000103194.15|USP10|KHSRP|KHSRP	917	+	2.697114	1.0797905	-1.0	-1.0
chr16	84732799	84732999	ENSG00000103194.15|USP10|KHSRP|KHSRP	983	+	4.849199	1.7748097	-1.0	-1.0
chr16	84707240	84707340	ENSG00000103194.15|USP10|KHSRP|KHSRP	924	+	3.8209004	1.1165205	-1.0	-1.0
chr16	84774970	84775159	ENSG00000103194.15|USP10|KHSRP|KHSRP	950	+	3.9902537	1.3050451	-1.0	-1.0
chr16	84701461	84701596	ENSG00000103194.15|USP10|KHSRP|KHSRP	916	+	3.6788535	1.0773561	-1.0	-1.0
chr16	84753648	84753883	ENSG00000103194.15|USP10|KHSRP|KHSRP	985	+	5.1923857	1.8257077	-1.0	-1.0
chr16	84723168	84723498	ENSG00000103194.15|USP10|KHSRP|KHSRP	986	+	6.131553	1.8536263	-1.0	-1.0
chr16	84700961	84701086	ENSG00000103194.15|USP10|KHSRP|KHSRP	922	+	2.8380713	1.1063079	-1.0	-1.0
chr16	84733503	84734378	ENSG00000103194.15|USP10|KHSRP|KHSRP	984	+	4.633035	1.792485	-1.0	-1.0
chr16	84757458	84757573	ENSG00000103194.15|USP10|KHSRP|KHSRP	901	+	3.7132044	1.0061276	-1.0	-1.0
chr16	84758218	84758323	ENSG00000103194.15|USP10|KHSRP|KHSRP	907	+	3.792253	1.0312853	-1.0	-1.0
chr16	84739903	84740303	ENSG00000103194.15|USP10|KHSRP|KHSRP	992	+	5.030318	2.08006	-1.0	-1.0
chr16	84754728	84754868	ENSG00000103194.15|USP10|KHSRP|KHSRP	907	+	5.6388593	1.0318161	-1.0	-1.0
chr16	84729843	84730083	ENSG00000103194.15|USP10|KHSRP|KHSRP	977	+	4.17857	1.6378815	-1.0	-1.0
chr16	84733137	84733412	ENSG00000103194.15|USP10|KHSRP|KHSRP	946	+	3.4225543	1.2661155	-1.0	-1.0
chr16	84729633	84729823	ENSG00000103194.15|USP10|KHSRP|KHSRP	944	+	4.2586956	1.2491548	-1.0	-1.0
chr16	84759890	84760170	ENSG00000103194.15|USP10|KHSRP|KHSRP	965	+	4.7533603	1.4519138	-1.0	-1.0
chr16	84738163	84738313	ENSG00000103194.15|USP10|KHSRP|KHSRP	959	+	4.843049	1.3915082	-1.0	-1.0
chr16	84730708	84730838	ENSG00000103194.15|USP10|KHSRP|KHSRP	948	+	4.833162	1.2877855	-1.0	-1.0
chr16	84740369	84740604	ENSG00000103194.15|USP10|KHSRP|KHSRP	953	+	3.4709752	1.3288717	-1.0	-1.0
chr16	84731988	84732088	ENSG00000103194.15|USP10|KHSRP|KHSRP	910	+	3.1818733	1.0441729	-1.0	-1.0
chr16	84778615	84778780	ENSG00000103194.15|USP10|KHSRP|KHSRP	978	+	6.245011	1.6480026	-1.0	-1.0
chr16	84760275	84760430	ENSG00000103194.15|USP10|KHSRP|KHSRP	926	+	2.8731167	1.1327639	-1.0	-1.0
chr16	84769683	84769783	ENSG00000103194.15|USP10|KHSRP|KHSRP	914	+	5.6986365	1.0645846	-1.0	-1.0
chr16	84753328	84753523	ENSG00000103194.15|USP10|KHSRP|KHSRP	942	+	3.0838683	1.2371991	-1.0	-1.0
chr16	84707435	84707590	ENSG00000103194.15|USP10|KHSRP|KHSRP	932	+	2.863285	1.165659	-1.0	-1.0
chr16	84759517	84759835	ENSG00000103194.15|USP10|KHSRP|KHSRP	966	+	4.021464	1.4720253	-1.0	-1.0
chr16	84758348	84758715	ENSG00000103194.15|USP10|KHSRP|KHSRP	986	+	4.056002	1.860283	-1.0	-1.0
chr16	84768408	84768508	ENSG00000103194.15|USP10|KHSRP|KHSRP	940	+	5.74673	1.2218302	-1.0	-1.0
chr16	84701096	84701281	ENSG00000103194.15|USP10|KHSRP|KHSRP	962	+	3.9216444	1.417405	-1.0	-1.0
chr16	84768718	84768868	ENSG00000103194.15|USP10|KHSRP|KHSRP	926	+	2.7631917	1.1321479	-1.0	-1.0
chr16	84716194	84716374	ENSG00000103194.15|USP10|KHSRP|KHSRP	951	+	2.8629234	1.3096611	-1.0	-1.0
chr16	84745673	84746053	ENSG00000103194.15|USP10|KHSRP|KHSRP	992	+	4.099862	2.0885885	-1.0	-1.0
chr16	84999412	84999607	ENSG00000153786.12|ZDHHC7|KHSRP|KHSRP	954	-	5.984291	1.3399234	-1.0	-1.0
chr16	84994705	84995050	ENSG00000153786.12|ZDHHC7|KHSRP|KHSRP	987	-	5.9516697	1.8889128	-1.0	-1.0
chr16	84990770	84990960	ENSG00000153786.12|ZDHHC7|KHSRP|KHSRP	957	-	4.074274	1.3635175	-1.0	-1.0
chr16	84995820	84995921	ENSG00000153786.12|ZDHHC7|KHSRP|KHSRP	926	-	3.8631012	1.1305935	-1.0	-1.0
chr16	84978901	84979096	ENSG00000153786.12|ZDHHC7|KHSRP|KHSRP	979	-	6.0004797	1.671912	-1.0	-1.0
chr16	85563038	85563148	ENSG00000131149.18|GSE1|KHSRP|KHSRP	907	+	2.592169	1.032318	-1.0	-1.0
chr16	85591663	85591798	ENSG00000131149.18|GSE1|KHSRP|KHSRP	932	+	2.9266417	1.1677426	-1.0	-1.0
chr16	85673384	85673484	ENSG00000131149.18|GSE1|KHSRP|KHSRP	921	+	2.776439	1.1041448	-1.0	-1.0
chr16	85613668	85613828	ENSG00000131149.18|GSE1|KHSRP|KHSRP	953	+	4.511718	1.3263313	-1.0	-1.0
chr16	85180882	85181062	ENSG00000131149.18|GSE1|KHSRP|KHSRP	956	+	5.6290545	1.3578911	-1.0	-1.0
chr16	85588383	85588503	ENSG00000131149.18|GSE1|KHSRP|KHSRP	934	+	3.284793	1.1809388	-1.0	-1.0
chr16	85509299	85509399	ENSG00000131149.18|GSE1|KHSRP|KHSRP	942	+	5.8833895	1.2361543	-1.0	-1.0
chr16	85452064	85452259	ENSG00000131149.18|GSE1|KHSRP|KHSRP	930	+	4.6547527	1.1540977	-1.0	-1.0
chr16	85374494	85374809	ENSG00000131149.18|GSE1|KHSRP|KHSRP	935	+	4.9138417	1.189551	-1.0	-1.0
chr16	85579293	85579578	ENSG00000131149.18|GSE1|KHSRP|KHSRP	986	+	3.2645366	1.8628622	-1.0	-1.0
chr16	85633783	85633883	ENSG00000131149.18|GSE1|KHSRP|KHSRP	957	+	5.9850287	1.3704703	-1.0	-1.0
chr16	85639977	85640152	ENSG00000131149.18|GSE1|KHSRP|KHSRP	945	+	4.8215566	1.2566285	-1.0	-1.0
chr16	85640637	85640752	ENSG00000131149.18|GSE1|KHSRP|KHSRP	920	+	5.699042	1.0973295	-1.0	-1.0
chr16	85587658	85587783	ENSG00000131149.18|GSE1|KHSRP|KHSRP	913	+	2.6095307	1.0588261	-1.0	-1.0
chr16	85617618	85617733	ENSG00000131149.18|GSE1|KHSRP|KHSRP	938	+	5.7745595	1.2059028	-1.0	-1.0
chr16	85398429	85398559	ENSG00000131149.18|GSE1|KHSRP|KHSRP	918	+	5.7163157	1.0859381	-1.0	-1.0
chr16	85554379	85554679	ENSG00000131149.18|GSE1|KHSRP|KHSRP	931	+	3.8741002	1.1600575	-1.0	-1.0
chr16	85522614	85523269	ENSG00000131149.18|GSE1|KHSRP|KHSRP	979	+	4.8914475	1.6849235	-1.0	-1.0
chr16	85598948	85599063	ENSG00000131149.18|GSE1|KHSRP|KHSRP	903	+	2.4776978	1.0118201	-1.0	-1.0
chr16	85629823	85629933	ENSG00000131149.18|GSE1|KHSRP|KHSRP	945	+	5.9283266	1.2581261	-1.0	-1.0
chr16	85623798	85623933	ENSG00000131149.18|GSE1|KHSRP|KHSRP	942	+	4.8171563	1.2398378	-1.0	-1.0
chr16	85591433	85591583	ENSG00000131149.18|GSE1|KHSRP|KHSRP	919	+	3.7205942	1.0941461	-1.0	-1.0
chr16	85507269	85507389	ENSG00000131149.18|GSE1|KHSRP|KHSRP	946	+	5.8861175	1.2693304	-1.0	-1.0
chr16	85509154	85509264	ENSG00000131149.18|GSE1|KHSRP|KHSRP	913	+	3.8007514	1.0599753	-1.0	-1.0
chr16	85654096	85654206	ENSG00000131149.18|GSE1|KHSRP|KHSRP	926	+	5.7323823	1.1293541	-1.0	-1.0
chr16	85521589	85521694	ENSG00000131149.18|GSE1|KHSRP|KHSRP	938	+	5.789769	1.2087796	-1.0	-1.0
chr16	85573313	85573443	ENSG00000131149.18|GSE1|KHSRP|KHSRP	926	+	2.467682	1.1304728	-1.0	-1.0
chr16	85562298	85562528	ENSG00000131149.18|GSE1|KHSRP|KHSRP	963	+	2.70181	1.4369947	-1.0	-1.0
chr16	85657654	85657839	ENSG00000131149.18|GSE1|KHSRP|KHSRP	937	+	2.4968922	1.1972778	-1.0	-1.0
chr16	85630843	85630963	ENSG00000131149.18|GSE1|KHSRP|KHSRP	914	+	2.8773406	1.0650007	-1.0	-1.0
chr16	85400189	85400579	ENSG00000131149.18|GSE1|KHSRP|KHSRP	977	+	5.381896	1.6303679	-1.0	-1.0
chr16	85589518	85590958	ENSG00000131149.18|GSE1|KHSRP|KHSRP	988	+	3.450995	1.9339057	-1.0	-1.0
chr16	85630128	85630228	ENSG00000131149.18|GSE1|KHSRP|KHSRP	900	+	5.591558	1.00144	-1.0	-1.0
chr16	85588193	85588353	ENSG00000131149.18|GSE1|KHSRP|KHSRP	933	+	3.2552454	1.1771502	-1.0	-1.0
chr16	85614628	85614728	ENSG00000131149.18|GSE1|KHSRP|KHSRP	904	+	3.054267	1.0154823	-1.0	-1.0
chr16	85634782	85634932	ENSG00000131149.18|GSE1|KHSRP|KHSRP	906	+	3.1755693	1.0278124	-1.0	-1.0
chr16	85626563	85626698	ENSG00000131149.18|GSE1|KHSRP|KHSRP	918	+	5.6684947	1.0837593	-1.0	-1.0
chr16	85526794	85526904	ENSG00000131149.18|GSE1|KHSRP|KHSRP	909	+	5.688934	1.0390158	-1.0	-1.0
chr16	85620263	85620458	ENSG00000131149.18|GSE1|KHSRP|KHSRP	971	+	3.4503238	1.5395566	-1.0	-1.0
chr16	85615623	85615723	ENSG00000131149.18|GSE1|KHSRP|KHSRP	908	+	3.7455578	1.037593	-1.0	-1.0
chr16	85624948	85625083	ENSG00000131149.18|GSE1|KHSRP|KHSRP	951	+	5.691456	1.310556	-1.0	-1.0
chr16	85542099	85542229	ENSG00000131149.18|GSE1|KHSRP|KHSRP	960	+	6.1121483	1.3951031	-1.0	-1.0
chr16	85401534	85401644	ENSG00000131149.18|GSE1|KHSRP|KHSRP	901	+	5.6338615	1.0040269	-1.0	-1.0
chr16	85524749	85524879	ENSG00000131149.18|GSE1|KHSRP|KHSRP	904	+	3.7493086	1.0199217	-1.0	-1.0
chr16	85629368	85629498	ENSG00000131149.18|GSE1|KHSRP|KHSRP	909	+	5.715198	1.0419322	-1.0	-1.0
chr16	85488669	85488779	ENSG00000131149.18|GSE1|KHSRP|KHSRP	942	+	5.8707323	1.23602	-1.0	-1.0
chr16	85591078	85591193	ENSG00000131149.18|GSE1|KHSRP|KHSRP	916	+	2.6517997	1.0743308	-1.0	-1.0
chr16	85607498	85607598	ENSG00000131149.18|GSE1|KHSRP|KHSRP	963	+	6.1422586	1.4320363	-1.0	-1.0
chr16	85563653	85563773	ENSG00000131149.18|GSE1|KHSRP|KHSRP	942	+	3.7390316	1.238102	-1.0	-1.0
chr16	85605738	85605843	ENSG00000131149.18|GSE1|KHSRP|KHSRP	919	+	2.7302632	1.093462	-1.0	-1.0
chr16	85592698	85592798	ENSG00000131149.18|GSE1|KHSRP|KHSRP	907	+	5.687729	1.0333927	-1.0	-1.0
chr16	85523834	85524019	ENSG00000131149.18|GSE1|KHSRP|KHSRP	911	+	5.4209785	1.0528662	-1.0	-1.0
chr16	85593063	85593178	ENSG00000131149.18|GSE1|KHSRP|KHSRP	912	+	3.1191769	1.0565052	-1.0	-1.0
chr16	85675969	85676199	ENSG00000131149.18|GSE1|KHSRP|KHSRP	999	+	4.696675	3.0537903	-1.0	-1.0
chr16	85607968	85608073	ENSG00000131149.18|GSE1|KHSRP|KHSRP	926	+	3.852542	1.1326672	-1.0	-1.0
chr16	85523289	85523594	ENSG00000131149.18|GSE1|KHSRP|KHSRP	970	+	4.833239	1.527326	-1.0	-1.0
chr16	85506559	85506699	ENSG00000131149.18|GSE1|KHSRP|KHSRP	969	+	6.0682645	1.5098678	-1.0	-1.0
chr16	85606678	85607188	ENSG00000131149.18|GSE1|KHSRP|KHSRP	942	+	3.3681927	1.2347741	-1.0	-1.0
chr16	85644627	85644787	ENSG00000131149.18|GSE1|KHSRP|KHSRP	933	+	4.4708147	1.1745043	-1.0	-1.0
chr16	85620763	85620878	ENSG00000131149.18|GSE1|KHSRP|KHSRP	913	+	2.9349115	1.058898	-1.0	-1.0
chr16	85434284	85434439	ENSG00000131149.18|GSE1|KHSRP|KHSRP	931	+	5.4546156	1.1613611	-1.0	-1.0
chr16	85377034	85377164	ENSG00000131149.18|GSE1|KHSRP|KHSRP	939	+	5.832497	1.2136383	-1.0	-1.0
chr16	85515454	85515559	ENSG00000131149.18|GSE1|KHSRP|KHSRP	909	+	5.7378383	1.0413444	-1.0	-1.0
chr16	85531604	85531739	ENSG00000131149.18|GSE1|KHSRP|KHSRP	906	+	5.678751	1.0266515	-1.0	-1.0
chr16	85589308	85589503	ENSG00000131149.18|GSE1|KHSRP|KHSRP	952	+	3.3063998	1.3189204	-1.0	-1.0
chr16	85621343	85621523	ENSG00000131149.18|GSE1|KHSRP|KHSRP	963	+	3.7669504	1.4286475	-1.0	-1.0
chr16	85585998	85586098	ENSG00000131149.18|GSE1|KHSRP|KHSRP	915	+	2.6841557	1.0729719	-1.0	-1.0
chr16	85619258	85619388	ENSG00000131149.18|GSE1|KHSRP|KHSRP	921	+	4.5791183	1.1040494	-1.0	-1.0
chr16	85555094	85555229	ENSG00000131149.18|GSE1|KHSRP|KHSRP	950	+	3.9982939	1.3002963	-1.0	-1.0
chr16	85615513	85615613	ENSG00000131149.18|GSE1|KHSRP|KHSRP	906	+	3.0810738	1.0284449	-1.0	-1.0
chr16	85587163	85587353	ENSG00000131149.18|GSE1|KHSRP|KHSRP	957	+	4.17566	1.3627335	-1.0	-1.0
chr16	85399104	85399274	ENSG00000131149.18|GSE1|KHSRP|KHSRP	952	+	5.52493	1.3148668	-1.0	-1.0
chr16	85376719	85376899	ENSG00000131149.18|GSE1|KHSRP|KHSRP	930	+	5.722794	1.1520579	-1.0	-1.0
chr16	85593698	85593813	ENSG00000131149.18|GSE1|KHSRP|KHSRP	919	+	3.9272435	1.0929267	-1.0	-1.0
chr16	85394029	85394214	ENSG00000131149.18|GSE1|KHSRP|KHSRP	924	+	5.7264643	1.1189033	-1.0	-1.0
chr16	85630668	85630768	ENSG00000131149.18|GSE1|KHSRP|KHSRP	901	+	3.7050378	1.005679	-1.0	-1.0
chr16	85375044	85375199	ENSG00000131149.18|GSE1|KHSRP|KHSRP	912	+	5.718769	1.0579177	-1.0	-1.0
chr16	85562693	85562793	ENSG00000131149.18|GSE1|KHSRP|KHSRP	925	+	3.0130682	1.1256995	-1.0	-1.0
chr16	85570933	85571048	ENSG00000131149.18|GSE1|KHSRP|KHSRP	933	+	2.8759017	1.1729083	-1.0	-1.0
chr16	85373894	85374019	ENSG00000131149.18|GSE1|KHSRP|KHSRP	956	+	6.0071716	1.3555962	-1.0	-1.0
chr16	85517374	85517564	ENSG00000131149.18|GSE1|KHSRP|KHSRP	952	+	6.0103216	1.3213731	-1.0	-1.0
chr16	85571838	85571953	ENSG00000131149.18|GSE1|KHSRP|KHSRP	933	+	3.889753	1.1754202	-1.0	-1.0
chr16	85184652	85185118	ENSG00000131149.18|GSE1|KHSRP|KHSRP	974	+	6.026845	1.5858232	-1.0	-1.0
chr16	85578193	85578318	ENSG00000131149.18|GSE1|KHSRP|KHSRP	942	+	4.454689	1.2385334	-1.0	-1.0
chr16	85626388	85626523	ENSG00000131149.18|GSE1|KHSRP|KHSRP	926	+	4.37805	1.1336399	-1.0	-1.0
chr16	85466504	85466604	ENSG00000131149.18|GSE1|KHSRP|KHSRP	901	+	5.6839576	1.0029882	-1.0	-1.0
chr16	85582868	85582968	ENSG00000131149.18|GSE1|KHSRP|KHSRP	913	+	3.8122473	1.0596788	-1.0	-1.0
chr16	85524024	85524154	ENSG00000131149.18|GSE1|KHSRP|KHSRP	958	+	6.0014744	1.3801844	-1.0	-1.0
chr16	85623233	85623333	ENSG00000131149.18|GSE1|KHSRP|KHSRP	903	+	5.635775	1.0136191	-1.0	-1.0
chr16	85588638	85588813	ENSG00000131149.18|GSE1|KHSRP|KHSRP	925	+	2.8119414	1.1243877	-1.0	-1.0
chr16	85583118	85583228	ENSG00000131149.18|GSE1|KHSRP|KHSRP	925	+	3.8353953	1.1271495	-1.0	-1.0
chr16	85584703	85584838	ENSG00000131149.18|GSE1|KHSRP|KHSRP	908	+	2.6478899	1.034332	-1.0	-1.0
chr16	85580118	85580333	ENSG00000131149.18|GSE1|KHSRP|KHSRP	946	+	4.885149	1.2636275	-1.0	-1.0
chr16	85638872	85638972	ENSG00000131149.18|GSE1|KHSRP|KHSRP	904	+	3.7116063	1.0154823	-1.0	-1.0
chr16	85506989	85507184	ENSG00000131149.18|GSE1|KHSRP|KHSRP	938	+	5.8549123	1.2057993	-1.0	-1.0
chr16	85400809	85400964	ENSG00000131149.18|GSE1|KHSRP|KHSRP	945	+	4.780782	1.2566104	-1.0	-1.0
chr16	85624568	85624823	ENSG00000131149.18|GSE1|KHSRP|KHSRP	933	+	4.606386	1.172129	-1.0	-1.0
chr16	85437449	85437554	ENSG00000131149.18|GSE1|KHSRP|KHSRP	908	+	5.6635942	1.036483	-1.0	-1.0
chr16	85554779	85554879	ENSG00000131149.18|GSE1|KHSRP|KHSRP	901	+	5.6839576	1.0029329	-1.0	-1.0
chr16	85633038	85633173	ENSG00000131149.18|GSE1|KHSRP|KHSRP	940	+	4.2649097	1.2187067	-1.0	-1.0
chr16	85666355	85666580	ENSG00000131149.18|GSE1|KHSRP|KHSRP	945	+	3.303393	1.2615322	-1.0	-1.0
chr16	85593050	85593175	ENSG00000260417.1|AC092127.1|KHSRP|KHSRP	920	+	3.3295164	1.0992244	-1.0	-1.0
chr16	85593700	85593810	ENSG00000260417.1|AC092127.1|KHSRP|KHSRP	920	+	3.9452891	1.0978847	-1.0	-1.0
chr16	85594095	85594195	ENSG00000260417.1|AC092127.1|KHSRP|KHSRP	925	+	3.1987493	1.1233097	-1.0	-1.0
chr16	85784300	85784465	ENSG00000131148.8|EMC8|KHSRP|KHSRP	937	-	4.7238865	1.1990151	-1.0	-1.0
chr16	85779938	85780133	ENSG00000131148.8|EMC8|KHSRP|KHSRP	953	-	5.996733	1.3244282	-1.0	-1.0
chr16	85785945	85786195	ENSG00000131148.8|EMC8|KHSRP|KHSRP	941	-	4.691725	1.2309768	-1.0	-1.0
chr16	85781268	85781433	ENSG00000131148.8|EMC8|KHSRP|KHSRP	971	-	5.482644	1.5342951	-1.0	-1.0
chr16	85805351	85805731	ENSG00000131143.8|COX4I1|KHSRP|KHSRP	934	+	3.9746437	1.1790909	-1.0	-1.0
chr16	85802248	85802398	ENSG00000131143.8|COX4I1|KHSRP|KHSRP	919	+	3.702166	1.0903677	-1.0	-1.0
chr16	85801278	85801423	ENSG00000131143.8|COX4I1|KHSRP|KHSRP	942	+	3.3185902	1.2382545	-1.0	-1.0
chr16	85802463	85802568	ENSG00000131143.8|COX4I1|KHSRP|KHSRP	908	+	5.6645412	1.0385785	-1.0	-1.0
chr16	87302800	87302950	ENSG00000260456.6|C16orf95|KHSRP|KHSRP	931	-	4.43912	1.1587219	-1.0	-1.0
chr16	87302214	87302359	ENSG00000260456.6|C16orf95|KHSRP|KHSRP	931	-	5.726177	1.1589102	-1.0	-1.0
chr16	87398484	87398629	ENSG00000140941.12|MAP1LC3B|KHSRP|KHSRP	941	+	5.8322525	1.2322923	-1.0	-1.0
chr16	87404477	87404602	ENSG00000140941.12|MAP1LC3B|KHSRP|KHSRP	915	+	2.430898	1.0685595	-1.0	-1.0
chr16	87395429	87395589	ENSG00000140941.12|MAP1LC3B|KHSRP|KHSRP	936	+	3.0881016	1.1919912	-1.0	-1.0
chr16	87479561	87479746	ENSG00000140948.11|ZCCHC14|KHSRP|KHSRP	922	-	4.00652	1.1055204	-1.0	-1.0
chr16	87731006	87731116	ENSG00000104731.13|KLHDC4|KHSRP|KHSRP	944	-	5.876366	1.2540805	-1.0	-1.0
chr16	87730646	87731001	ENSG00000104731.13|KLHDC4|KHSRP|KHSRP	962	-	5.100354	1.4189442	-1.0	-1.0
chr16	87740823	87740938	ENSG00000104731.13|KLHDC4|KHSRP|KHSRP	951	-	5.900561	1.3079765	-1.0	-1.0
chr16	87739956	87740056	ENSG00000104731.13|KLHDC4|KHSRP|KHSRP	903	-	3.7063584	1.0118845	-1.0	-1.0
chr16	87735966	87736066	ENSG00000104731.13|KLHDC4|KHSRP|KHSRP	951	-	5.935177	1.3139827	-1.0	-1.0
chr16	87739786	87739891	ENSG00000104731.13|KLHDC4|KHSRP|KHSRP	944	-	5.84156	1.2530668	-1.0	-1.0
chr16	87745829	87746034	ENSG00000104731.13|KLHDC4|KHSRP|KHSRP	953	-	3.7225707	1.3262047	-1.0	-1.0
chr16	87761523	87761678	ENSG00000104731.13|KLHDC4|KHSRP|KHSRP	916	-	5.7255216	1.0780264	-1.0	-1.0
chr16	87738341	87738446	ENSG00000104731.13|KLHDC4|KHSRP|KHSRP	905	-	3.741687	1.0218174	-1.0	-1.0
chr16	87727189	87727344	ENSG00000104731.13|KLHDC4|KHSRP|KHSRP	946	-	5.824011	1.2688193	-1.0	-1.0
chr16	87732511	87732706	ENSG00000104731.13|KLHDC4|KHSRP|KHSRP	985	-	5.986866	1.8348148	-1.0	-1.0
chr16	87747279	87747379	ENSG00000104731.13|KLHDC4|KHSRP|KHSRP	918	-	3.7849674	1.0855101	-1.0	-1.0
chr16	87763104	87763234	ENSG00000104731.13|KLHDC4|KHSRP|KHSRP	936	-	3.8462327	1.1938369	-1.0	-1.0
chr16	87739953	87740053	ENSG00000260671.2|AC010536.2|KHSRP|KHSRP	907	-	3.7442741	1.0336381	-1.0	-1.0
chr16	87745826	87746036	ENSG00000260671.2|AC010536.2|KHSRP|KHSRP	952	-	3.726662	1.3170083	-1.0	-1.0
chr16	87740766	87740941	ENSG00000260671.2|AC010536.2|KHSRP|KHSRP	954	-	5.8103004	1.3368859	-1.0	-1.0
chr16	87747276	87747376	ENSG00000260671.2|AC010536.2|KHSRP|KHSRP	904	-	3.7102957	1.0162243	-1.0	-1.0
chr16	87841225	87841375	ENSG00000103257.8|SLC7A5|KHSRP|KHSRP	956	-	6.026441	1.3542986	-1.0	-1.0
chr16	87992094	87992194	ENSG00000172530.20|BANP|KHSRP|KHSRP	900	+	5.6839576	1.0003091	-1.0	-1.0
chr16	88454543	88454723	ENSG00000179588.8|ZFPM1|KHSRP|KHSRP	928	+	5.0141063	1.1405963	-1.0	-1.0
chr16	88478818	88478958	ENSG00000179588.8|ZFPM1|KHSRP|KHSRP	934	+	5.809368	1.177399	-1.0	-1.0
chr16	88455108	88455313	ENSG00000179588.8|ZFPM1|KHSRP|KHSRP	930	+	4.4584336	1.1554674	-1.0	-1.0
chr16	88497564	88497749	ENSG00000179588.8|ZFPM1|KHSRP|KHSRP	952	+	4.7237005	1.3182254	-1.0	-1.0
chr16	88480363	88480498	ENSG00000179588.8|ZFPM1|KHSRP|KHSRP	906	+	5.6794887	1.0250119	-1.0	-1.0
chr16	88494844	88495014	ENSG00000179588.8|ZFPM1|KHSRP|KHSRP	944	+	3.5996199	1.2516694	-1.0	-1.0
chr16	88495304	88495449	ENSG00000179588.8|ZFPM1|KHSRP|KHSRP	948	+	5.924948	1.2834868	-1.0	-1.0
chr16	88456083	88456198	ENSG00000179588.8|ZFPM1|KHSRP|KHSRP	944	+	5.8522987	1.2518549	-1.0	-1.0
chr16	88501719	88501834	ENSG00000179588.8|ZFPM1|KHSRP|KHSRP	923	+	5.773153	1.1110231	-1.0	-1.0
chr16	88482958	88483058	ENSG00000179588.8|ZFPM1|KHSRP|KHSRP	939	+	5.836488	1.2168661	-1.0	-1.0
chr16	88460498	88460603	ENSG00000179588.8|ZFPM1|KHSRP|KHSRP	901	+	5.6338615	1.0052155	-1.0	-1.0
chr16	88454083	88454238	ENSG00000179588.8|ZFPM1|KHSRP|KHSRP	917	+	4.2195406	1.0805429	-1.0	-1.0
chr16	88473873	88474068	ENSG00000179588.8|ZFPM1|KHSRP|KHSRP	925	+	5.7355037	1.124883	-1.0	-1.0
chr16	88494084	88494189	ENSG00000179588.8|ZFPM1|KHSRP|KHSRP	907	+	5.6867576	1.0313214	-1.0	-1.0
chr16	88455323	88455463	ENSG00000179588.8|ZFPM1|KHSRP|KHSRP	934	+	4.8346615	1.1836787	-1.0	-1.0
chr16	88454758	88454873	ENSG00000179588.8|ZFPM1|KHSRP|KHSRP	927	+	5.8087463	1.138724	-1.0	-1.0
chr16	88495114	88495214	ENSG00000179588.8|ZFPM1|KHSRP|KHSRP	950	+	5.933612	1.305069	-1.0	-1.0
chr16	88490694	88490839	ENSG00000179588.8|ZFPM1|KHSRP|KHSRP	933	+	5.847014	1.1766661	-1.0	-1.0
chr16	88499584	88499724	ENSG00000179588.8|ZFPM1|KHSRP|KHSRP	911	+	3.7930238	1.0499697	-1.0	-1.0
chr16	88498384	88498489	ENSG00000179588.8|ZFPM1|KHSRP|KHSRP	907	+	3.792239	1.0294516	-1.0	-1.0
chr16	88498699	88498799	ENSG00000179588.8|ZFPM1|KHSRP|KHSRP	936	+	5.834752	1.194262	-1.0	-1.0
chr16	88506904	88507044	ENSG00000179588.8|ZFPM1|KHSRP|KHSRP	932	+	5.8171873	1.1694423	-1.0	-1.0
chr16	88477598	88477713	ENSG00000179588.8|ZFPM1|KHSRP|KHSRP	906	+	5.674262	1.0247332	-1.0	-1.0
chr16	88478983	88479103	ENSG00000179588.8|ZFPM1|KHSRP|KHSRP	912	+	5.7199707	1.0550232	-1.0	-1.0
chr16	88475253	88475408	ENSG00000179588.8|ZFPM1|KHSRP|KHSRP	945	+	5.92348	1.2596967	-1.0	-1.0
chr16	88598466	88598619	ENSG00000158545.15|ZC3H18|KHSRP|KHSRP	932	+	4.051767	1.1698352	-1.0	-1.0
chr16	88597193	88597513	ENSG00000158545.15|ZC3H18|KHSRP|KHSRP	979	+	5.647309	1.6867621	-1.0	-1.0
chr16	88575086	88575421	ENSG00000158545.15|ZC3H18|KHSRP|KHSRP	987	+	6.6859007	1.8868082	-1.0	-1.0
chr16	88662322	88662467	ENSG00000167508.11|MVD|KHSRP|KHSRP	920	-	2.9133604	1.098191	-1.0	-1.0
chr16	88705672	88705857	ENSG00000158717.10|RNF166|KHSRP|KHSRP	934	-	4.3796706	1.1822133	-1.0	-1.0
chr16	88717622	88717882	ENSG00000103335.21|PIEZO1|KHSRP|KHSRP	935	-	2.4778895	1.1860846	-1.0	-1.0
chr16	88777839	88777954	ENSG00000103335.21|PIEZO1|KHSRP|KHSRP	918	-	3.8031578	1.0839812	-1.0	-1.0
chr16	88948164	88948359	ENSG00000129993.14|CBFA2T3|KHSRP|KHSRP	963	-	3.225715	1.4305228	-1.0	-1.0
chr16	88923250	88923350	ENSG00000129993.14|CBFA2T3|KHSRP|KHSRP	911	-	5.691413	1.0492876	-1.0	-1.0
chr16	88922735	88922840	ENSG00000129993.14|CBFA2T3|KHSRP|KHSRP	932	-	5.7707663	1.1703563	-1.0	-1.0
chr16	88893690	88893825	ENSG00000129993.14|CBFA2T3|KHSRP|KHSRP	907	-	5.6385784	1.030245	-1.0	-1.0
chr16	88874912	88875027	ENSG00000129993.14|CBFA2T3|KHSRP|KHSRP	906	-	5.6256123	1.025392	-1.0	-1.0
chr16	88939610	88939715	ENSG00000129993.14|CBFA2T3|KHSRP|KHSRP	960	-	6.0275354	1.3995042	-1.0	-1.0
chr16	88965130	88965395	ENSG00000129993.14|CBFA2T3|KHSRP|KHSRP	953	-	4.480316	1.3308377	-1.0	-1.0
chr16	88895205	88895310	ENSG00000129993.14|CBFA2T3|KHSRP|KHSRP	904	-	5.6367226	1.019559	-1.0	-1.0
chr16	88945389	88945554	ENSG00000129993.14|CBFA2T3|KHSRP|KHSRP	964	-	3.737064	1.4383888	-1.0	-1.0
chr16	88913255	88913375	ENSG00000129993.14|CBFA2T3|KHSRP|KHSRP	911	-	5.6898813	1.0487375	-1.0	-1.0
chr16	88893975	88894145	ENSG00000129993.14|CBFA2T3|KHSRP|KHSRP	905	-	3.7496395	1.0211778	-1.0	-1.0
chr16	88940315	88940470	ENSG00000129993.14|CBFA2T3|KHSRP|KHSRP	939	-	3.3199186	1.2179248	-1.0	-1.0
chr16	88973835	88973945	ENSG00000129993.14|CBFA2T3|KHSRP|KHSRP	906	-	3.0752091	1.0285647	-1.0	-1.0
chr16	88914005	88914200	ENSG00000129993.14|CBFA2T3|KHSRP|KHSRP	948	-	5.886775	1.2808394	-1.0	-1.0
chr16	89095308	89095498	ENSG00000176715.15|ACSF3|KHSRP|KHSRP	964	+	5.443183	1.449096	-1.0	-1.0
chr16	89100278	89100388	ENSG00000176715.15|ACSF3|KHSRP|KHSRP	927	+	5.7613034	1.135842	-1.0	-1.0
chr16	89381419	89381649	ENSG00000167522.14|ANKRD11|KHSRP|KHSRP	982	-	4.3425956	1.7430159	-1.0	-1.0
chr16	89475391	89475571	ENSG00000167522.14|ANKRD11|KHSRP|KHSRP	934	-	2.8564446	1.1810577	-1.0	-1.0
chr16	89484616	89484811	ENSG00000167522.14|ANKRD11|KHSRP|KHSRP	944	-	2.9536877	1.2495607	-1.0	-1.0
chr16	89417999	89418283	ENSG00000167522.14|ANKRD11|KHSRP|KHSRP	995	-	4.046704	2.2984073	-1.0	-1.0
chr16	89476906	89477006	ENSG00000167522.14|ANKRD11|KHSRP|KHSRP	936	-	3.0524747	1.1944431	-1.0	-1.0
chr16	89340550	89340780	ENSG00000167522.14|ANKRD11|KHSRP|KHSRP	932	-	3.0819814	1.1691251	-1.0	-1.0
chr16	89489037	89489193	ENSG00000167522.14|ANKRD11|KHSRP|KHSRP	920	-	2.7636015	1.0982395	-1.0	-1.0
chr16	89391634	89391774	ENSG00000167522.14|ANKRD11|KHSRP|KHSRP	914	-	5.1233063	1.0662967	-1.0	-1.0
chr16	89489308	89489483	ENSG00000167522.14|ANKRD11|KHSRP|KHSRP	940	-	3.0230286	1.2199225	-1.0	-1.0
chr16	89426628	89426738	ENSG00000167522.14|ANKRD11|KHSRP|KHSRP	902	-	2.814395	1.0087403	-1.0	-1.0
chr16	89339651	89339841	ENSG00000167522.14|ANKRD11|KHSRP|KHSRP	963	-	3.8816316	1.4363071	-1.0	-1.0
chr16	89291503	89291680	ENSG00000167522.14|ANKRD11|KHSRP|KHSRP	972	-	3.9538646	1.5528362	-1.0	-1.0
chr16	89308094	89308279	ENSG00000167522.14|ANKRD11|KHSRP|KHSRP	950	-	5.679968	1.2995455	-1.0	-1.0
chr16	89416054	89416154	ENSG00000167522.14|ANKRD11|KHSRP|KHSRP	923	-	3.824549	1.1149648	-1.0	-1.0
chr16	89361025	89361135	ENSG00000167522.14|ANKRD11|KHSRP|KHSRP	928	-	5.7621975	1.1444764	-1.0	-1.0
chr16	89374089	89374284	ENSG00000167522.14|ANKRD11|KHSRP|KHSRP	972	-	4.7819014	1.5485429	-1.0	-1.0
chr16	89489498	89489678	ENSG00000167522.14|ANKRD11|KHSRP|KHSRP	948	-	5.90074	1.2831038	-1.0	-1.0
chr16	89426888	89426988	ENSG00000167522.14|ANKRD11|KHSRP|KHSRP	908	-	3.7761204	1.0382218	-1.0	-1.0
chr16	89386139	89386264	ENSG00000167522.14|ANKRD11|KHSRP|KHSRP	917	-	3.1673055	1.0796609	-1.0	-1.0
chr16	89427028	89427348	ENSG00000167522.14|ANKRD11|KHSRP|KHSRP	991	-	5.0682554	2.064898	-1.0	-1.0
chr16	89420863	89421008	ENSG00000167522.14|ANKRD11|KHSRP|KHSRP	913	-	5.6518884	1.0602747	-1.0	-1.0
chr16	89385599	89385804	ENSG00000167522.14|ANKRD11|KHSRP|KHSRP	965	-	3.7089322	1.4566498	-1.0	-1.0
chr16	89327491	89327666	ENSG00000167522.14|ANKRD11|KHSRP|KHSRP	962	-	6.0616016	1.4250786	-1.0	-1.0
chr16	89414119	89414309	ENSG00000167522.14|ANKRD11|KHSRP|KHSRP	950	-	4.030889	1.2978259	-1.0	-1.0
chr16	89486971	89487211	ENSG00000167522.14|ANKRD11|KHSRP|KHSRP	989	-	5.950468	1.9695473	-1.0	-1.0
chr16	89438181	89438371	ENSG00000167522.14|ANKRD11|KHSRP|KHSRP	963	-	3.9628365	1.4356153	-1.0	-1.0
chr16	89328086	89328276	ENSG00000167522.14|ANKRD11|KHSRP|KHSRP	932	-	3.9134965	1.1645063	-1.0	-1.0
chr16	89339256	89339356	ENSG00000167522.14|ANKRD11|KHSRP|KHSRP	915	-	5.6968393	1.0683324	-1.0	-1.0
chr16	89343650	89343775	ENSG00000167522.14|ANKRD11|KHSRP|KHSRP	926	-	5.7323737	1.1302919	-1.0	-1.0
chr16	89327226	89327336	ENSG00000167522.14|ANKRD11|KHSRP|KHSRP	920	-	5.679286	1.0950563	-1.0	-1.0
chr16	89426253	89426428	ENSG00000167522.14|ANKRD11|KHSRP|KHSRP	944	-	3.7885091	1.2485749	-1.0	-1.0
chr16	89477121	89477256	ENSG00000167522.14|ANKRD11|KHSRP|KHSRP	949	-	5.4035225	1.2884355	-1.0	-1.0
chr16	89431103	89431255	ENSG00000167522.14|ANKRD11|KHSRP|KHSRP	944	-	4.0232964	1.2483652	-1.0	-1.0
chr16	89325386	89325626	ENSG00000167522.14|ANKRD11|KHSRP|KHSRP	940	-	4.6473207	1.219677	-1.0	-1.0
chr16	89381659	89381759	ENSG00000167522.14|ANKRD11|KHSRP|KHSRP	901	-	2.5704057	1.003742	-1.0	-1.0
chr16	89420864	89421009	ENSG00000261692.1|AC092120.2|KHSRP|KHSRP	914	-	5.6572084	1.0640156	-1.0	-1.0
chr16	89517841	89518036	ENSG00000197912.14|SPG7|KHSRP|KHSRP	964	+	3.5608215	1.4421155	-1.0	-1.0
chr16	89541221	89541331	ENSG00000197912.14|SPG7|KHSRP|KHSRP	907	+	5.6870813	1.0322617	-1.0	-1.0
chr16	89541406	89541526	ENSG00000197912.14|SPG7|KHSRP|KHSRP	937	+	5.1622086	1.2012918	-1.0	-1.0
chr16	89517116	89517236	ENSG00000197912.14|SPG7|KHSRP|KHSRP	945	+	5.842174	1.2558318	-1.0	-1.0
chr16	89522191	89522301	ENSG00000197912.14|SPG7|KHSRP|KHSRP	925	+	3.8404593	1.1234297	-1.0	-1.0
chr16	89527013	89527158	ENSG00000197912.14|SPG7|KHSRP|KHSRP	923	+	3.836015	1.1111627	-1.0	-1.0
chr16	89526468	89526593	ENSG00000197912.14|SPG7|KHSRP|KHSRP	944	+	5.8535523	1.2486732	-1.0	-1.0
chr16	89523309	89523509	ENSG00000197912.14|SPG7|KHSRP|KHSRP	986	+	4.2904534	1.8458692	-1.0	-1.0
chr16	89517116	89517236	ENSG00000274627.1|AC092123.2|KHSRP|KHSRP	944	+	5.842174	1.2556074	-1.0	-1.0
chr16	89517841	89518036	ENSG00000274627.1|AC092123.2|KHSRP|KHSRP	964	+	3.5608215	1.4420344	-1.0	-1.0
chr16	89563121	89563286	ENSG00000167526.13|RPL13|KHSRP|KHSRP	932	+	3.0029364	1.1662289	-1.0	-1.0
chr16	89577821	89577961	ENSG00000178773.14|CPNE7|KHSRP|KHSRP	919	+	3.3665066	1.0901089	-1.0	-1.0
chr16	89731760	89731875	ENSG00000158805.11|ZNF276|KHSRP|KHSRP	943	+	5.844736	1.247849	-1.0	-1.0
chr16	89785154	89785459	ENSG00000187741.14|FANCA|KHSRP|KHSRP	982	-	4.192588	1.752182	-1.0	-1.0
chr16	89800513	89800783	ENSG00000187741.14|FANCA|KHSRP|KHSRP	971	-	3.7321827	1.5358294	-1.0	-1.0
chr16	89768777	89768947	ENSG00000187741.14|FANCA|KHSRP|KHSRP	931	-	3.5951293	1.1629839	-1.0	-1.0
chr16	89808722	89808862	ENSG00000187741.14|FANCA|KHSRP|KHSRP	936	-	3.424494	1.1924042	-1.0	-1.0
chr16	89762157	89762262	ENSG00000187741.14|FANCA|KHSRP|KHSRP	939	-	5.783673	1.2178177	-1.0	-1.0
chr16	89810832	89810928	ENSG00000187741.14|FANCA|KHSRP|KHSRP	903	-	2.5674171	1.0153286	-1.0	-1.0
chr16	89808367	89808577	ENSG00000187741.14|FANCA|KHSRP|KHSRP	982	-	3.8700857	1.7440709	-1.0	-1.0
chr16	89801388	89801503	ENSG00000187741.14|FANCA|KHSRP|KHSRP	928	-	5.7230315	1.1440299	-1.0	-1.0
chr16	89805036	89805279	ENSG00000187741.14|FANCA|KHSRP|KHSRP	966	-	3.4815228	1.4630245	-1.0	-1.0
chr16	89811071	89811426	ENSG00000187741.14|FANCA|KHSRP|KHSRP	982	-	3.5850575	1.7504202	-1.0	-1.0
chr16	89749027	89749127	ENSG00000187741.14|FANCA|KHSRP|KHSRP	901	-	5.5837946	1.0024767	-1.0	-1.0
chr16	89799282	89799604	ENSG00000187741.14|FANCA|KHSRP|KHSRP	958	-	4.2323337	1.3762966	-1.0	-1.0
chr16	89810606	89810781	ENSG00000187741.14|FANCA|KHSRP|KHSRP	954	-	3.316597	1.3354956	-1.0	-1.0
chr16	89767237	89767377	ENSG00000187741.14|FANCA|KHSRP|KHSRP	947	-	3.2341042	1.2769878	-1.0	-1.0
chr16	89798353	89798623	ENSG00000187741.14|FANCA|KHSRP|KHSRP	949	-	2.7874682	1.2914116	-1.0	-1.0
chr16	89802958	89803253	ENSG00000187741.14|FANCA|KHSRP|KHSRP	999	-	4.971718	2.9397128	-1.0	-1.0
chr16	89814001	89814156	ENSG00000187741.14|FANCA|KHSRP|KHSRP	934	-	3.1002533	1.1825722	-1.0	-1.0
chr16	89770250	89770365	ENSG00000187741.14|FANCA|KHSRP|KHSRP	907	-	2.8372633	1.032564	-1.0	-1.0
chr16	89814386	89814519	ENSG00000187741.14|FANCA|KHSRP|KHSRP	915	-	2.590817	1.0717742	-1.0	-1.0
chr16	89766806	89767021	ENSG00000187741.14|FANCA|KHSRP|KHSRP	952	-	5.409803	1.3150797	-1.0	-1.0
chr16	89769707	89769822	ENSG00000187741.14|FANCA|KHSRP|KHSRP	978	-	4.745355	1.6648676	-1.0	-1.0
chr16	89803341	89803461	ENSG00000187741.14|FANCA|KHSRP|KHSRP	950	-	3.3507297	1.3011749	-1.0	-1.0
chr16	89769037	89769702	ENSG00000187741.14|FANCA|KHSRP|KHSRP	992	-	4.6583576	2.1176004	-1.0	-1.0
chr16	89791577	89791797	ENSG00000187741.14|FANCA|KHSRP|KHSRP	981	-	3.9450767	1.7209606	-1.0	-1.0
chr16	89890382	89890633	ENSG00000141002.19|TCF25|KHSRP|KHSRP	907	+	2.423418	1.0319238	-1.0	-1.0
chr16	89885591	89885701	ENSG00000141002.19|TCF25|KHSRP|KHSRP	920	+	5.7033715	1.0984589	-1.0	-1.0
chr16	89980041	89980301	ENSG00000223959.8|AFG3L1P|KHSRP|KHSRP	966	+	4.329826	1.4724327	-1.0	-1.0
chr16	90188549	90188904	ENSG00000260923.6|LINC02193|KHSRP|KHSRP	953	+	4.376974	1.3286551	-1.0	-1.0
chr17	674950	675135	ENSG00000141252.19|VPS53|KHSRP|KHSRP	938	-	5.7826486	1.2083943	-1.0	-1.0
chr17	770528	770643	ENSG00000167699.13|GLOD4|KHSRP|KHSRP	901	-	5.585089	1.0034055	-1.0	-1.0
chr17	778810	778955	ENSG00000167699.13|GLOD4|KHSRP|KHSRP	911	-	2.8906114	1.0483543	-1.0	-1.0
chr17	770288	770423	ENSG00000167699.13|GLOD4|KHSRP|KHSRP	913	-	5.656138	1.0583352	-1.0	-1.0
chr17	1380981	1381081	ENSG00000108953.16|YWHAE|KHSRP|KHSRP	901	-	5.5857368	1.0046117	-1.0	-1.0
chr17	1364033	1364243	ENSG00000108953.16|YWHAE|KHSRP|KHSRP	976	-	5.9881883	1.6222816	-1.0	-1.0
chr17	1360947	1361091	ENSG00000108953.16|YWHAE|KHSRP|KHSRP	929	-	3.224771	1.150039	-1.0	-1.0
chr17	1399012	1399192	ENSG00000108953.16|YWHAE|KHSRP|KHSRP	967	-	5.468545	1.4817761	-1.0	-1.0
chr17	1364747	1364862	ENSG00000108953.16|YWHAE|KHSRP|KHSRP	955	-	3.1424878	1.3488269	-1.0	-1.0
chr17	1361705	1361890	ENSG00000108953.16|YWHAE|KHSRP|KHSRP	982	-	6.298144	1.7341214	-1.0	-1.0
chr17	1360832	1360942	ENSG00000108953.16|YWHAE|KHSRP|KHSRP	901	-	5.587029	1.0039607	-1.0	-1.0
chr17	1364643	1364747	ENSG00000108953.16|YWHAE|KHSRP|KHSRP	907	-	3.108367	1.031668	-1.0	-1.0
chr17	1367663	1367938	ENSG00000108953.16|YWHAE|KHSRP|KHSRP	971	-	4.2033525	1.5395379	-1.0	-1.0
chr17	1345514	1345674	ENSG00000108953.16|YWHAE|KHSRP|KHSRP	952	-	5.0642114	1.320778	-1.0	-1.0
chr17	1390421	1390656	ENSG00000108953.16|YWHAE|KHSRP|KHSRP	981	-	5.5554733	1.7169594	-1.0	-1.0
chr17	1354352	1354632	ENSG00000108953.16|YWHAE|KHSRP|KHSRP	946	-	3.102938	1.2708018	-1.0	-1.0
chr17	1365628	1365788	ENSG00000108953.16|YWHAE|KHSRP|KHSRP	950	-	5.877886	1.3018762	-1.0	-1.0
chr17	1348008	1348158	ENSG00000108953.16|YWHAE|KHSRP|KHSRP	987	-	6.614813	1.8782895	-1.0	-1.0
chr17	1347634	1347794	ENSG00000108953.16|YWHAE|KHSRP|KHSRP	940	-	3.9581196	1.2244695	-1.0	-1.0
chr17	1368633	1369238	ENSG00000108953.16|YWHAE|KHSRP|KHSRP	974	-	4.0167775	1.5888187	-1.0	-1.0
chr17	1365093	1365283	ENSG00000108953.16|YWHAE|KHSRP|KHSRP	929	-	4.3981776	1.1480669	-1.0	-1.0
chr17	1361373	1361523	ENSG00000108953.16|YWHAE|KHSRP|KHSRP	934	-	3.6587868	1.1788962	-1.0	-1.0
chr17	1398081	1398216	ENSG00000108953.16|YWHAE|KHSRP|KHSRP	925	-	3.0833666	1.1242641	-1.0	-1.0
chr17	1436380	1436560	ENSG00000167193.7|CRK|KHSRP|KHSRP	937	-	4.8643794	1.2009242	-1.0	-1.0
chr17	1469234	1469474	ENSG00000197879.14|MYO1C|KHSRP|KHSRP	944	-	5.0910788	1.2509577	-1.0	-1.0
chr17	1558304	1558494	ENSG00000174238.14|PITPNA|KHSRP|KHSRP	945	-	4.544858	1.2586432	-1.0	-1.0
chr17	1677271	1677564	ENSG00000174231.16|PRPF8|KHSRP|KHSRP	956	-	4.64262	1.3604333	-1.0	-1.0
chr17	1680505	1680730	ENSG00000174231.16|PRPF8|KHSRP|KHSRP	930	-	3.541384	1.155176	-1.0	-1.0
chr17	1652042	1652142	ENSG00000174231.16|PRPF8|KHSRP|KHSRP	907	-	5.6395516	1.0329878	-1.0	-1.0
chr17	1677694	1677874	ENSG00000174231.16|PRPF8|KHSRP|KHSRP	991	-	3.6380312	2.0412476	-1.0	-1.0
chr17	1680084	1680219	ENSG00000174231.16|PRPF8|KHSRP|KHSRP	950	-	3.8484156	1.2993872	-1.0	-1.0
chr17	1782896	1783051	ENSG00000186532.11|SMYD4|KHSRP|KHSRP	929	-	5.737647	1.1486177	-1.0	-1.0
chr17	1852646	1852841	ENSG00000132383.11|RPA1|KHSRP|KHSRP	975	+	6.2406983	1.6091511	-1.0	-1.0
chr17	1894835	1895005	ENSG00000132383.11|RPA1|KHSRP|KHSRP	963	+	6.116684	1.4340694	-1.0	-1.0
chr17	1832734	1832834	ENSG00000132383.11|RPA1|KHSRP|KHSRP	940	+	5.750206	1.2239906	-1.0	-1.0
chr17	1890936	1891076	ENSG00000132383.11|RPA1|KHSRP|KHSRP	910	+	5.6948524	1.0473348	-1.0	-1.0
chr17	1853189	1853364	ENSG00000132383.11|RPA1|KHSRP|KHSRP	947	+	5.8765326	1.2725421	-1.0	-1.0
chr17	1855514	1855614	ENSG00000132383.11|RPA1|KHSRP|KHSRP	901	+	5.589614	1.0039846	-1.0	-1.0
chr17	1859269	1859514	ENSG00000132383.11|RPA1|KHSRP|KHSRP	967	+	5.5283365	1.4822935	-1.0	-1.0
chr17	1868789	1868939	ENSG00000132383.11|RPA1|KHSRP|KHSRP	936	+	5.7631407	1.1971585	-1.0	-1.0
chr17	1847566	1847741	ENSG00000132383.11|RPA1|KHSRP|KHSRP	949	+	4.6655064	1.2960846	-1.0	-1.0
chr17	1853899	1854054	ENSG00000132383.11|RPA1|KHSRP|KHSRP	915	+	2.8124578	1.071412	-1.0	-1.0
chr17	2333786	2333891	ENSG00000167721.10|TSR1|KHSRP|KHSRP	903	-	5.6526794	1.0110627	-1.0	-1.0
chr17	2327575	2327765	ENSG00000167721.10|TSR1|KHSRP|KHSRP	932	-	4.1594534	1.1699471	-1.0	-1.0
chr17	2324578	2324683	ENSG00000167721.10|TSR1|KHSRP|KHSRP	962	-	6.0686426	1.4251697	-1.0	-1.0
chr17	2330415	2330514	ENSG00000167721.10|TSR1|KHSRP|KHSRP	904	-	3.7116063	1.0154823	-1.0	-1.0
chr17	2502736	2502886	ENSG00000127804.12|METTL16|KHSRP|KHSRP	929	-	4.045675	1.1463928	-1.0	-1.0
chr17	2502080	2502203	ENSG00000127804.12|METTL16|KHSRP|KHSRP	953	-	5.9225173	1.3300089	-1.0	-1.0
chr17	2478270	2478370	ENSG00000127804.12|METTL16|KHSRP|KHSRP	901	-	5.5837946	1.0027632	-1.0	-1.0
chr17	2441604	2441819	ENSG00000127804.12|METTL16|KHSRP|KHSRP	903	-	4.9943814	1.013075	-1.0	-1.0
chr17	2490860	2490975	ENSG00000127804.12|METTL16|KHSRP|KHSRP	906	-	5.63767	1.0264759	-1.0	-1.0
chr17	2478435	2478665	ENSG00000127804.12|METTL16|KHSRP|KHSRP	930	-	5.7767596	1.1550822	-1.0	-1.0
chr17	2503946	2504046	ENSG00000127804.12|METTL16|KHSRP|KHSRP	906	-	5.6395516	1.0289866	-1.0	-1.0
chr17	2431839	2431959	ENSG00000127804.12|METTL16|KHSRP|KHSRP	938	-	5.844858	1.2103823	-1.0	-1.0
chr17	2473664	2473769	ENSG00000127804.12|METTL16|KHSRP|KHSRP	937	-	5.812248	1.2029881	-1.0	-1.0
chr17	2639188	2639373	ENSG00000007168.12|PAFAH1B1|KHSRP|KHSRP	984	+	5.5448756	1.7885933	-1.0	-1.0
chr17	2605766	2605956	ENSG00000007168.12|PAFAH1B1|KHSRP|KHSRP	953	+	3.174853	1.327067	-1.0	-1.0
chr17	2674723	2674838	ENSG00000007168.12|PAFAH1B1|KHSRP|KHSRP	914	+	2.696511	1.0676566	-1.0	-1.0
chr17	2671024	2671209	ENSG00000007168.12|PAFAH1B1|KHSRP|KHSRP	925	+	4.705179	1.1235688	-1.0	-1.0
chr17	2682075	2682315	ENSG00000007168.12|PAFAH1B1|KHSRP|KHSRP	956	+	3.996267	1.3584293	-1.0	-1.0
chr17	2679116	2679311	ENSG00000007168.12|PAFAH1B1|KHSRP|KHSRP	930	+	5.722432	1.1539851	-1.0	-1.0
chr17	2672239	2672589	ENSG00000007168.12|PAFAH1B1|KHSRP|KHSRP	968	+	3.7492704	1.4942482	-1.0	-1.0
chr17	2673749	2674044	ENSG00000007168.12|PAFAH1B1|KHSRP|KHSRP	990	+	4.161441	1.9973106	-1.0	-1.0
chr17	2683760	2683930	ENSG00000007168.12|PAFAH1B1|KHSRP|KHSRP	949	+	3.5147455	1.295397	-1.0	-1.0
chr17	2676606	2676901	ENSG00000007168.12|PAFAH1B1|KHSRP|KHSRP	991	+	5.4185762	2.0645099	-1.0	-1.0
chr17	2680001	2680156	ENSG00000007168.12|PAFAH1B1|KHSRP|KHSRP	948	+	3.298341	1.2823397	-1.0	-1.0
chr17	2679686	2679826	ENSG00000007168.12|PAFAH1B1|KHSRP|KHSRP	960	+	5.8548107	1.4022585	-1.0	-1.0
chr17	2674288	2674463	ENSG00000007168.12|PAFAH1B1|KHSRP|KHSRP	977	+	5.1940913	1.6453011	-1.0	-1.0
chr17	2676358	2676503	ENSG00000007168.12|PAFAH1B1|KHSRP|KHSRP	920	+	5.712463	1.0952208	-1.0	-1.0
chr17	2677146	2677361	ENSG00000007168.12|PAFAH1B1|KHSRP|KHSRP	934	+	3.187826	1.1781124	-1.0	-1.0
chr17	2685415	2685585	ENSG00000007168.12|PAFAH1B1|KHSRP|KHSRP	941	+	3.3375504	1.2295994	-1.0	-1.0
chr17	2607791	2608051	ENSG00000007168.12|PAFAH1B1|KHSRP|KHSRP	957	+	5.4881725	1.3688996	-1.0	-1.0
chr17	2637720	2637930	ENSG00000007168.12|PAFAH1B1|KHSRP|KHSRP	970	+	6.2187557	1.5163893	-1.0	-1.0
chr17	2681785	2682020	ENSG00000007168.12|PAFAH1B1|KHSRP|KHSRP	973	+	3.9879007	1.561592	-1.0	-1.0
chr17	2684200	2684305	ENSG00000007168.12|PAFAH1B1|KHSRP|KHSRP	913	+	5.693231	1.0596583	-1.0	-1.0
chr17	3824107	3824272	ENSG00000074356.16|NCBP3|KHSRP|KHSRP	943	-	3.4815903	1.244344	-1.0	-1.0
chr17	3829548	3829678	ENSG00000074356.16|NCBP3|KHSRP|KHSRP	934	-	5.733636	1.1782864	-1.0	-1.0
chr17	3824612	3824997	ENSG00000074356.16|NCBP3|KHSRP|KHSRP	982	-	3.924348	1.7330261	-1.0	-1.0
chr17	3822503	3822893	ENSG00000074356.16|NCBP3|KHSRP|KHSRP	979	-	4.1078	1.6717769	-1.0	-1.0
chr17	3815658	3815763	ENSG00000074356.16|NCBP3|KHSRP|KHSRP	904	-	5.6507807	1.0164787	-1.0	-1.0
chr17	3807599	3807729	ENSG00000074356.16|NCBP3|KHSRP|KHSRP	943	-	4.959186	1.2424315	-1.0	-1.0
chr17	3822933	3823053	ENSG00000074356.16|NCBP3|KHSRP|KHSRP	929	-	5.768036	1.1484423	-1.0	-1.0
chr17	3822087	3822377	ENSG00000074356.16|NCBP3|KHSRP|KHSRP	953	-	4.31377	1.3243942	-1.0	-1.0
chr17	3949760	3949895	ENSG00000074370.17|ATP2A3|KHSRP|KHSRP	909	-	3.2832446	1.0406342	-1.0	-1.0
chr17	4067292	4067397	ENSG00000074755.14|ZZEF1|KHSRP|KHSRP	913	-	5.693231	1.0610567	-1.0	-1.0
chr17	4095670	4095825	ENSG00000074755.14|ZZEF1|KHSRP|KHSRP	963	-	6.0825353	1.4339904	-1.0	-1.0
chr17	4089208	4089328	ENSG00000074755.14|ZZEF1|KHSRP|KHSRP	910	-	5.671383	1.0480583	-1.0	-1.0
chr17	4070924	4071109	ENSG00000074755.14|ZZEF1|KHSRP|KHSRP	953	-	5.9259934	1.3262839	-1.0	-1.0
chr17	4029063	4029218	ENSG00000074755.14|ZZEF1|KHSRP|KHSRP	935	-	5.808813	1.1845889	-1.0	-1.0
chr17	4227108	4227303	ENSG00000185722.16|ANKFY1|KHSRP|KHSRP	947	-	5.8862777	1.2727971	-1.0	-1.0
chr17	4216541	4216936	ENSG00000185722.16|ANKFY1|KHSRP|KHSRP	976	-	6.2908897	1.6164354	-1.0	-1.0
chr17	4236165	4236435	ENSG00000185722.16|ANKFY1|KHSRP|KHSRP	954	-	5.9490614	1.3403057	-1.0	-1.0
chr17	4181382	4181627	ENSG00000185722.16|ANKFY1|KHSRP|KHSRP	992	-	6.4360504	2.1012032	-1.0	-1.0
chr17	4235668	4235771	ENSG00000185722.16|ANKFY1|KHSRP|KHSRP	928	-	5.7279572	1.1434891	-1.0	-1.0
chr17	4201947	4202062	ENSG00000185722.16|ANKFY1|KHSRP|KHSRP	948	-	5.857337	1.2848005	-1.0	-1.0
chr17	4235483	4235638	ENSG00000185722.16|ANKFY1|KHSRP|KHSRP	920	-	5.70753	1.0963291	-1.0	-1.0
chr17	4215657	4215872	ENSG00000185722.16|ANKFY1|KHSRP|KHSRP	940	-	4.35385	1.219721	-1.0	-1.0
chr17	4172760	4172870	ENSG00000185722.16|ANKFY1|KHSRP|KHSRP	905	-	5.670409	1.0238404	-1.0	-1.0
chr17	4218278	4218463	ENSG00000185722.16|ANKFY1|KHSRP|KHSRP	946	-	5.3197885	1.2657402	-1.0	-1.0
chr17	4227593	4227798	ENSG00000185722.16|ANKFY1|KHSRP|KHSRP	950	-	5.901984	1.3000741	-1.0	-1.0
chr17	4199837	4199982	ENSG00000185722.16|ANKFY1|KHSRP|KHSRP	917	-	4.2005987	1.078513	-1.0	-1.0
chr17	4237190	4237580	ENSG00000185722.16|ANKFY1|KHSRP|KHSRP	978	-	5.904997	1.6528039	-1.0	-1.0
chr17	4166026	4166326	ENSG00000185722.16|ANKFY1|KHSRP|KHSRP	954	-	4.071043	1.332747	-1.0	-1.0
chr17	4209952	4210267	ENSG00000185722.16|ANKFY1|KHSRP|KHSRP	976	-	6.311933	1.6210421	-1.0	-1.0
chr17	4203052	4203252	ENSG00000185722.16|ANKFY1|KHSRP|KHSRP	938	-	5.7897162	1.2043308	-1.0	-1.0
chr17	4226923	4227048	ENSG00000185722.16|ANKFY1|KHSRP|KHSRP	953	-	5.3222413	1.3255625	-1.0	-1.0
chr17	4233893	4234008	ENSG00000185722.16|ANKFY1|KHSRP|KHSRP	938	-	5.789769	1.2088995	-1.0	-1.0
chr17	4216132	4216282	ENSG00000185722.16|ANKFY1|KHSRP|KHSRP	918	-	5.7260246	1.0884501	-1.0	-1.0
chr17	4282681	4282781	ENSG00000132388.12|UBE2G1|KHSRP|KHSRP	944	-	5.799994	1.2530668	-1.0	-1.0
chr17	4325703	4325818	ENSG00000132388.12|UBE2G1|KHSRP|KHSRP	933	-	5.721709	1.1764858	-1.0	-1.0
chr17	4280941	4281471	ENSG00000132388.12|UBE2G1|KHSRP|KHSRP	977	-	5.87253	1.6313895	-1.0	-1.0
chr17	4282416	4282626	ENSG00000132388.12|UBE2G1|KHSRP|KHSRP	932	-	4.3623824	1.1704203	-1.0	-1.0
chr17	4339029	4339229	ENSG00000132388.12|UBE2G1|KHSRP|KHSRP	982	-	6.440813	1.7360735	-1.0	-1.0
chr17	4326663	4326853	ENSG00000132388.12|UBE2G1|KHSRP|KHSRP	949	-	5.4066277	1.2925329	-1.0	-1.0
chr17	4335674	4335914	ENSG00000132388.12|UBE2G1|KHSRP|KHSRP	957	-	3.5593736	1.3628578	-1.0	-1.0
chr17	4322963	4323093	ENSG00000132388.12|UBE2G1|KHSRP|KHSRP	956	-	5.9681396	1.3577652	-1.0	-1.0
chr17	4289408	4289608	ENSG00000132388.12|UBE2G1|KHSRP|KHSRP	983	-	4.4931917	1.7734783	-1.0	-1.0
chr17	4269258	4269443	ENSG00000132388.12|UBE2G1|KHSRP|KHSRP	945	-	3.9351466	1.257685	-1.0	-1.0
chr17	4336354	4336474	ENSG00000132388.12|UBE2G1|KHSRP|KHSRP	921	-	5.7242813	1.1025913	-1.0	-1.0
chr17	4318893	4319243	ENSG00000132388.12|UBE2G1|KHSRP|KHSRP	938	-	4.3506565	1.2085543	-1.0	-1.0
chr17	4844760	4844890	ENSG00000141503.15|MINK1|KHSRP|KHSRP	905	+	5.6507845	1.0230305	-1.0	-1.0
chr17	5346925	5347075	ENSG00000029725.16|RABEP1|KHSRP|KHSRP	939	+	5.8614206	1.2149256	-1.0	-1.0
chr17	5313142	5313292	ENSG00000029725.16|RABEP1|KHSRP|KHSRP	908	+	5.625522	1.0377097	-1.0	-1.0
chr17	5308822	5308977	ENSG00000029725.16|RABEP1|KHSRP|KHSRP	958	+	6.003534	1.3817183	-1.0	-1.0
chr17	5362555	5362700	ENSG00000029725.16|RABEP1|KHSRP|KHSRP	924	+	5.725917	1.1215681	-1.0	-1.0
chr17	5335344	5335479	ENSG00000029725.16|RABEP1|KHSRP|KHSRP	943	+	5.7908044	1.2467793	-1.0	-1.0
chr17	5362705	5362911	ENSG00000029725.16|RABEP1|KHSRP|KHSRP	935	+	5.7788095	1.1878068	-1.0	-1.0
chr17	5416682	5416847	ENSG00000108559.11|NUP88|KHSRP|KHSRP	922	-	5.6871185	1.1057014	-1.0	-1.0
chr17	5403990	5404098	ENSG00000108559.11|NUP88|KHSRP|KHSRP	917	-	3.7837205	1.08352	-1.0	-1.0
chr17	5416294	5416509	ENSG00000108559.11|NUP88|KHSRP|KHSRP	973	-	6.0767574	1.5694556	-1.0	-1.0
chr17	5422798	5422913	ENSG00000129197.14|RPAIN|KHSRP|KHSRP	913	+	3.792562	1.061507	-1.0	-1.0
chr17	5480273	5480386	ENSG00000072849.10|DERL2|KHSRP|KHSRP	985	-	6.6307926	1.8242576	-1.0	-1.0
chr17	5474829	5475129	ENSG00000072849.10|DERL2|KHSRP|KHSRP	940	-	5.8476624	1.2215393	-1.0	-1.0
chr17	5474220	5474335	ENSG00000072849.10|DERL2|KHSRP|KHSRP	901	-	5.5857368	1.0025856	-1.0	-1.0
chr17	5477089	5477309	ENSG00000072849.10|DERL2|KHSRP|KHSRP	962	-	3.963364	1.416859	-1.0	-1.0
chr17	5488654	5488799	ENSG00000167842.15|MIS12|KHSRP|KHSRP	920	+	5.6964817	1.0966744	-1.0	-1.0
chr17	5586996	5587191	ENSG00000091592.15|NLRP1|KHSRP|KHSRP	978	-	5.2530794	1.6507313	-1.0	-1.0
chr17	5589371	5589506	ENSG00000091592.15|NLRP1|KHSRP|KHSRP	948	-	5.563249	1.2811841	-1.0	-1.0
chr17	5618206	5618406	ENSG00000091592.15|NLRP1|KHSRP|KHSRP	940	-	2.8235207	1.2225869	-1.0	-1.0
chr17	6642967	6643097	ENSG00000129235.10|TXNDC17|KHSRP|KHSRP	919	+	3.828274	1.0899395	-1.0	-1.0
chr17	6645704	6645919	ENSG00000108590.10|MED31|KHSRP|KHSRP	983	-	6.1528454	1.7580299	-1.0	-1.0
chr17	6926303	6926468	ENSG00000215067.9|ALOX12-AS1|KHSRP|KHSRP	938	-	3.5781164	1.207983	-1.0	-1.0
chr17	6926483	6926663	ENSG00000215067.9|ALOX12-AS1|KHSRP|KHSRP	918	-	2.6206388	1.0870825	-1.0	-1.0
chr17	6926728	6926953	ENSG00000215067.9|ALOX12-AS1|KHSRP|KHSRP	946	-	3.2816434	1.2684107	-1.0	-1.0
chr17	6926983	6927173	ENSG00000215067.9|ALOX12-AS1|KHSRP|KHSRP	968	-	3.9400575	1.4902999	-1.0	-1.0
chr17	6903802	6903947	ENSG00000215067.9|ALOX12-AS1|KHSRP|KHSRP	934	-	3.52119	1.1808661	-1.0	-1.0
chr17	6916787	6916982	ENSG00000215067.9|ALOX12-AS1|KHSRP|KHSRP	964	-	3.7209	1.4408942	-1.0	-1.0
chr17	6925742	6925902	ENSG00000215067.9|ALOX12-AS1|KHSRP|KHSRP	916	-	2.7140265	1.0765345	-1.0	-1.0
chr17	6928868	6929123	ENSG00000215067.9|ALOX12-AS1|KHSRP|KHSRP	960	-	3.4828393	1.3947341	-1.0	-1.0
chr17	6916547	6916657	ENSG00000215067.9|ALOX12-AS1|KHSRP|KHSRP	914	-	2.821187	1.066176	-1.0	-1.0
chr17	6925467	6925692	ENSG00000215067.9|ALOX12-AS1|KHSRP|KHSRP	988	-	4.5974593	1.9084542	-1.0	-1.0
chr17	7237487	7237628	ENSG00000040633.12|PHF23|KHSRP|KHSRP	935	-	3.6001785	1.1880715	-1.0	-1.0
chr17	7246453	7246663	ENSG00000175826.11|CTDNEP1|KHSRP|KHSRP	962	-	5.1897893	1.4157742	-1.0	-1.0
chr17	7310878	7311017	ENSG00000132507.17|EIF5A|KHSRP|KHSRP	930	+	3.2491648	1.1518921	-1.0	-1.0
chr17	7311137	7311302	ENSG00000132507.17|EIF5A|KHSRP|KHSRP	932	+	3.538565	1.1680517	-1.0	-1.0
chr17	7489597	7489792	ENSG00000181222.15|POLR2A|KHSRP|KHSRP	951	+	5.8516383	1.3123069	-1.0	-1.0
chr17	7507396	7507576	ENSG00000181222.15|POLR2A|KHSRP|KHSRP	934	+	3.710215	1.1825827	-1.0	-1.0
chr17	7569809	7569914	ENSG00000161956.12|SENP3|KHSRP|KHSRP	951	+	5.887086	1.3101788	-1.0	-1.0
chr17	7569809	7569914	ENSG00000277957.1|SENP3-EIF4A1|KHSRP|KHSRP	951	+	5.887086	1.3104366	-1.0	-1.0
chr17	7574333	7574545	ENSG00000277957.1|SENP3-EIF4A1|KHSRP|KHSRP	970	+	5.010485	1.5182468	-1.0	-1.0
chr17	7574828	7575093	ENSG00000277957.1|SENP3-EIF4A1|KHSRP|KHSRP	962	+	3.1427028	1.4248595	-1.0	-1.0
chr17	7576922	7577042	ENSG00000277957.1|SENP3-EIF4A1|KHSRP|KHSRP	929	+	2.9824152	1.1457173	-1.0	-1.0
chr17	7574828	7575093	ENSG00000161960.14|EIF4A1|KHSRP|KHSRP	962	+	3.1427028	1.4247788	-1.0	-1.0
chr17	7574163	7574263	ENSG00000161960.14|EIF4A1|KHSRP|KHSRP	943	+	5.8398886	1.2453556	-1.0	-1.0
chr17	7576923	7577038	ENSG00000161960.14|EIF4A1|KHSRP|KHSRP	940	+	3.0858636	1.2218196	-1.0	-1.0
chr17	7574333	7574553	ENSG00000161960.14|EIF4A1|KHSRP|KHSRP	969	+	4.962556	1.5017542	-1.0	-1.0
chr17	7574828	7575093	ENSG00000264772.6|AC016876.2|KHSRP|KHSRP	962	+	3.1427028	1.4251608	-1.0	-1.0
chr17	7574333	7574545	ENSG00000264772.6|AC016876.2|KHSRP|KHSRP	970	+	5.010485	1.5183079	-1.0	-1.0
chr17	7576922	7577042	ENSG00000264772.6|AC016876.2|KHSRP|KHSRP	928	+	2.9824152	1.1454196	-1.0	-1.0
chr17	7685254	7685524	ENSG00000141510.16|TP53|KHSRP|KHSRP	938	-	3.7166712	1.2066841	-1.0	-1.0
chr17	7685259	7685524	ENSG00000262251.1|AC087388.1|KHSRP|KHSRP	939	-	3.7141821	1.2120224	-1.0	-1.0
chr17	7948566	7948761	ENSG00000170037.13|CNTROB|KHSRP|KHSRP	961	+	6.045732	1.405854	-1.0	-1.0
chr17	7943152	7943272	ENSG00000170037.13|CNTROB|KHSRP|KHSRP	943	+	5.78799	1.2460572	-1.0	-1.0
chr17	8159110	8159220	ENSG00000263620.1|AC129492.3|KHSRP|KHSRP	937	-	5.7815466	1.1996921	-1.0	-1.0
chr17	8173236	8173456	ENSG00000179029.14|TMEM107|KHSRP|KHSRP	986	-	6.0288424	1.855395	-1.0	-1.0
chr17	8380511	8380626	ENSG00000263809.1|AC135178.2|KHSRP|KHSRP	901	-	5.6338615	1.0049087	-1.0	-1.0
chr17	8377704	8377874	ENSG00000263809.1|AC135178.2|KHSRP|KHSRP	923	-	3.4449291	1.1160812	-1.0	-1.0
chr17	8379684	8379795	ENSG00000263809.1|AC135178.2|KHSRP|KHSRP	933	-	3.9168546	1.1719747	-1.0	-1.0
chr17	8379936	8380111	ENSG00000263809.1|AC135178.2|KHSRP|KHSRP	931	-	5.1032867	1.1618477	-1.0	-1.0
chr17	8377724	8377874	ENSG00000161970.12|RPL26|KHSRP|KHSRP	915	-	3.3495116	1.0725253	-1.0	-1.0
chr17	8379939	8380044	ENSG00000161970.12|RPL26|KHSRP|KHSRP	913	-	3.7640142	1.0583715	-1.0	-1.0
chr17	8379684	8379794	ENSG00000161970.12|RPL26|KHSRP|KHSRP	934	-	3.926915	1.1774741	-1.0	-1.0
chr17	8444472	8444617	ENSG00000166579.15|NDEL1|KHSRP|KHSRP	964	+	5.4622474	1.4391537	-1.0	-1.0
chr17	8444357	8444457	ENSG00000166579.15|NDEL1|KHSRP|KHSRP	914	+	2.9008923	1.0640037	-1.0	-1.0
chr17	8445220	8445415	ENSG00000166579.15|NDEL1|KHSRP|KHSRP	934	+	2.944454	1.182416	-1.0	-1.0
chr17	8446510	8446705	ENSG00000166579.15|NDEL1|KHSRP|KHSRP	964	+	5.6417637	1.4430184	-1.0	-1.0
chr17	8462144	8462479	ENSG00000166579.15|NDEL1|KHSRP|KHSRP	937	+	3.1350904	1.2008018	-1.0	-1.0
chr17	8463226	8463354	ENSG00000166579.15|NDEL1|KHSRP|KHSRP	958	+	4.160687	1.3761684	-1.0	-1.0
chr17	8444081	8444286	ENSG00000166579.15|NDEL1|KHSRP|KHSRP	983	+	5.0258937	1.7644447	-1.0	-1.0
chr17	8460815	8460960	ENSG00000166579.15|NDEL1|KHSRP|KHSRP	959	+	5.896688	1.3844988	-1.0	-1.0
chr17	8536036	8536231	ENSG00000133026.12|MYH10|KHSRP|KHSRP	956	-	4.839623	1.3555889	-1.0	-1.0
chr17	8535501	8535757	ENSG00000133026.12|MYH10|KHSRP|KHSRP	971	-	4.908571	1.5333041	-1.0	-1.0
chr17	8619067	8619192	ENSG00000133026.12|MYH10|KHSRP|KHSRP	905	-	5.622111	1.0218354	-1.0	-1.0
chr17	8527864	8527974	ENSG00000133026.12|MYH10|KHSRP|KHSRP	907	-	5.64329	1.0331655	-1.0	-1.0
chr17	8615367	8615557	ENSG00000133026.12|MYH10|KHSRP|KHSRP	950	-	5.928381	1.301331	-1.0	-1.0
chr17	8540541	8540656	ENSG00000133026.12|MYH10|KHSRP|KHSRP	944	-	5.22929	1.2493916	-1.0	-1.0
chr17	8551652	8551762	ENSG00000133026.12|MYH10|KHSRP|KHSRP	936	-	5.806736	1.1928444	-1.0	-1.0
chr17	8544545	8544655	ENSG00000133026.12|MYH10|KHSRP|KHSRP	951	-	5.9119253	1.3070258	-1.0	-1.0
chr17	8569359	8569569	ENSG00000133026.12|MYH10|KHSRP|KHSRP	988	-	6.4820294	1.9066317	-1.0	-1.0
chr17	8604703	8604825	ENSG00000133026.12|MYH10|KHSRP|KHSRP	983	-	6.492956	1.7598782	-1.0	-1.0
chr17	8548902	8549082	ENSG00000133026.12|MYH10|KHSRP|KHSRP	945	-	5.0707726	1.2633802	-1.0	-1.0
chr17	8569614	8569714	ENSG00000133026.12|MYH10|KHSRP|KHSRP	946	-	3.4120717	1.2708614	-1.0	-1.0
chr17	8577338	8577468	ENSG00000133026.12|MYH10|KHSRP|KHSRP	917	-	5.661167	1.081998	-1.0	-1.0
chr17	8548483	8548638	ENSG00000133026.12|MYH10|KHSRP|KHSRP	948	-	5.8925347	1.2852719	-1.0	-1.0
chr17	8489804	8489989	ENSG00000133026.12|MYH10|KHSRP|KHSRP	956	-	6.0028477	1.3607736	-1.0	-1.0
chr17	8555744	8555844	ENSG00000133026.12|MYH10|KHSRP|KHSRP	901	-	5.587675	1.0050348	-1.0	-1.0
chr17	8576522	8576637	ENSG00000133026.12|MYH10|KHSRP|KHSRP	954	-	5.9579754	1.3418821	-1.0	-1.0
chr17	8614037	8614247	ENSG00000133026.12|MYH10|KHSRP|KHSRP	951	-	4.3956294	1.3127522	-1.0	-1.0
chr17	8604378	8604498	ENSG00000133026.12|MYH10|KHSRP|KHSRP	932	-	4.2637186	1.1690166	-1.0	-1.0
chr17	8569987	8570252	ENSG00000133026.12|MYH10|KHSRP|KHSRP	969	-	4.30886	1.5019063	-1.0	-1.0
chr17	8493948	8494123	ENSG00000133026.12|MYH10|KHSRP|KHSRP	924	-	5.7001495	1.121028	-1.0	-1.0
chr17	8510644	8510754	ENSG00000133026.12|MYH10|KHSRP|KHSRP	905	-	5.622214	1.0224863	-1.0	-1.0
chr17	8510864	8510974	ENSG00000133026.12|MYH10|KHSRP|KHSRP	907	-	5.6444216	1.03355	-1.0	-1.0
chr17	8616762	8616862	ENSG00000133026.12|MYH10|KHSRP|KHSRP	907	-	5.687729	1.0321414	-1.0	-1.0
chr17	8622747	8622847	ENSG00000133026.12|MYH10|KHSRP|KHSRP	908	-	5.6414237	1.034918	-1.0	-1.0
chr17	8619952	8620307	ENSG00000133026.12|MYH10|KHSRP|KHSRP	973	-	4.8493266	1.5625182	-1.0	-1.0
chr17	10692609	10692763	ENSG00000133028.10|SCO1|KHSRP|KHSRP	973	-	6.24342	1.5683489	-1.0	-1.0
chr17	11995814	11995929	ENSG00000154957.13|ZNF18|KHSRP|KHSRP	901	-	5.587675	1.0032179	-1.0	-1.0
chr17	12082190	12082315	ENSG00000065559.14|MAP2K4|KHSRP|KHSRP	975	+	5.647664	1.5962579	-1.0	-1.0
chr17	12085225	12085460	ENSG00000065559.14|MAP2K4|KHSRP|KHSRP	939	+	4.7399573	1.2162751	-1.0	-1.0
chr17	12100334	12100499	ENSG00000065559.14|MAP2K4|KHSRP|KHSRP	932	+	3.9855204	1.1664405	-1.0	-1.0
chr17	12100794	12100899	ENSG00000065559.14|MAP2K4|KHSRP|KHSRP	929	+	5.7244215	1.1463431	-1.0	-1.0
chr17	12081935	12082155	ENSG00000065559.14|MAP2K4|KHSRP|KHSRP	942	+	3.7780433	1.2340498	-1.0	-1.0
chr17	12095170	12095510	ENSG00000065559.14|MAP2K4|KHSRP|KHSRP	981	+	5.149507	1.7224052	-1.0	-1.0
chr17	12081530	12081905	ENSG00000065559.14|MAP2K4|KHSRP|KHSRP	964	+	5.681686	1.4447975	-1.0	-1.0
chr17	12032120	12032225	ENSG00000065559.14|MAP2K4|KHSRP|KHSRP	930	+	5.7427545	1.1566832	-1.0	-1.0
chr17	13009031	13009276	ENSG00000006744.18|ELAC2|KHSRP|KHSRP	938	-	4.0475917	1.2106748	-1.0	-1.0
chr17	13577593	13577713	ENSG00000153976.2|HS3ST3A1|KHSRP|KHSRP	905	-	5.649226	1.0239068	-1.0	-1.0
chr17	13550713	13550823	ENSG00000153976.2|HS3ST3A1|KHSRP|KHSRP	905	-	5.625995	1.022433	-1.0	-1.0
chr17	14029325	14029595	ENSG00000236088.9|COX10-AS1|KHSRP|KHSRP	938	-	5.409546	1.2090747	-1.0	-1.0
chr17	14125257	14125442	ENSG00000006695.10|COX10|KHSRP|KHSRP	960	+	6.035413	1.3928392	-1.0	-1.0
chr17	14110302	14110492	ENSG00000006695.10|COX10|KHSRP|KHSRP	931	+	5.774421	1.158593	-1.0	-1.0
chr17	14086277	14086412	ENSG00000006695.10|COX10|KHSRP|KHSRP	940	+	5.778201	1.2199887	-1.0	-1.0
chr17	14126392	14126607	ENSG00000006695.10|COX10|KHSRP|KHSRP	958	+	6.04556	1.3765279	-1.0	-1.0
chr17	15532782	15532977	ENSG00000259024.6|TVP23C-CDRT4|KHSRP|KHSRP	974	-	4.311942	1.5899168	-1.0	-1.0
chr17	15535652	15535772	ENSG00000259024.6|TVP23C-CDRT4|KHSRP|KHSRP	939	-	3.0328248	1.2120816	-1.0	-1.0
chr17	15534282	15534477	ENSG00000259024.6|TVP23C-CDRT4|KHSRP|KHSRP	979	-	6.3804736	1.6803	-1.0	-1.0
chr17	15533007	15533397	ENSG00000259024.6|TVP23C-CDRT4|KHSRP|KHSRP	951	-	3.5703046	1.3088113	-1.0	-1.0
chr17	15505117	15505227	ENSG00000259024.6|TVP23C-CDRT4|KHSRP|KHSRP	926	-	2.7522926	1.130132	-1.0	-1.0
chr17	15537537	15537707	ENSG00000259024.6|TVP23C-CDRT4|KHSRP|KHSRP	946	-	5.000777	1.2715908	-1.0	-1.0
chr17	15536822	15537087	ENSG00000259024.6|TVP23C-CDRT4|KHSRP|KHSRP	990	-	4.511843	1.9788215	-1.0	-1.0
chr17	15522267	15522397	ENSG00000259024.6|TVP23C-CDRT4|KHSRP|KHSRP	903	-	2.892815	1.0121208	-1.0	-1.0
chr17	15534284	15534479	ENSG00000175106.16|TVP23C|KHSRP|KHSRP	979	-	6.372432	1.6813008	-1.0	-1.0
chr17	15533009	15533404	ENSG00000175106.16|TVP23C|KHSRP|KHSRP	950	-	3.512532	1.3031062	-1.0	-1.0
chr17	15537539	15537709	ENSG00000175106.16|TVP23C|KHSRP|KHSRP	942	-	4.7897134	1.2366486	-1.0	-1.0
chr17	15522269	15522399	ENSG00000175106.16|TVP23C|KHSRP|KHSRP	904	-	2.8790827	1.0175217	-1.0	-1.0
chr17	15505117	15505227	ENSG00000175106.16|TVP23C|KHSRP|KHSRP	926	-	2.7522926	1.1298068	-1.0	-1.0
chr17	15535654	15535779	ENSG00000175106.16|TVP23C|KHSRP|KHSRP	928	-	2.909487	1.1429808	-1.0	-1.0
chr17	15536824	15536974	ENSG00000175106.16|TVP23C|KHSRP|KHSRP	987	-	5.361705	1.8849097	-1.0	-1.0
chr17	15532779	15532974	ENSG00000175106.16|TVP23C|KHSRP|KHSRP	975	-	4.331264	1.6038468	-1.0	-1.0
chr17	15536979	15537089	ENSG00000175106.16|TVP23C|KHSRP|KHSRP	959	-	3.2468617	1.3923005	-1.0	-1.0
chr17	15970063	15970208	ENSG00000170425.3|ADORA2B|KHSRP|KHSRP	904	+	5.612596	1.0179678	-1.0	-1.0
chr17	16014873	16015263	ENSG00000011295.15|TTC19|KHSRP|KHSRP	1000	+	5.8351274	3.3884866	-1.0	-1.0
chr17	16015763	16015908	ENSG00000011295.15|TTC19|KHSRP|KHSRP	940	+	4.7708898	1.221594	-1.0	-1.0
chr17	16026669	16026769	ENSG00000011295.15|TTC19|KHSRP|KHSRP	913	+	5.7396536	1.0593321	-1.0	-1.0
chr17	16023058	16023238	ENSG00000011295.15|TTC19|KHSRP|KHSRP	938	+	5.319341	1.2087326	-1.0	-1.0
chr17	16016003	16016508	ENSG00000011295.15|TTC19|KHSRP|KHSRP	939	+	4.2679524	1.214201	-1.0	-1.0
chr17	16020353	16020608	ENSG00000011295.15|TTC19|KHSRP|KHSRP	974	+	4.093418	1.590711	-1.0	-1.0
chr17	16090490	16090680	ENSG00000141027.20|NCOR1|KHSRP|KHSRP	965	-	5.0788846	1.4584346	-1.0	-1.0
chr17	16151686	16151945	ENSG00000141027.20|NCOR1|KHSRP|KHSRP	990	-	4.9736567	2.0074668	-1.0	-1.0
chr17	16158475	16158759	ENSG00000141027.20|NCOR1|KHSRP|KHSRP	968	-	4.600025	1.4881862	-1.0	-1.0
chr17	16167221	16167321	ENSG00000141027.20|NCOR1|KHSRP|KHSRP	914	-	3.8319557	1.064249	-1.0	-1.0
chr17	16172035	16172175	ENSG00000141027.20|NCOR1|KHSRP|KHSRP	937	-	5.785036	1.1989154	-1.0	-1.0
chr17	16057418	16057553	ENSG00000141027.20|NCOR1|KHSRP|KHSRP	921	-	5.6783366	1.0999305	-1.0	-1.0
chr17	16058211	16058326	ENSG00000141027.20|NCOR1|KHSRP|KHSRP	901	-	3.7155602	1.0028269	-1.0	-1.0
chr17	16047093	16047318	ENSG00000141027.20|NCOR1|KHSRP|KHSRP	982	-	6.4526486	1.7381763	-1.0	-1.0
chr17	16169651	16169821	ENSG00000141027.20|NCOR1|KHSRP|KHSRP	934	-	5.746765	1.1834238	-1.0	-1.0
chr17	16151082	16151277	ENSG00000141027.20|NCOR1|KHSRP|KHSRP	955	-	5.230177	1.3485054	-1.0	-1.0
chr17	16047603	16047703	ENSG00000141027.20|NCOR1|KHSRP|KHSRP	900	-	5.5857368	1.001173	-1.0	-1.0
chr17	16068218	16068333	ENSG00000141027.20|NCOR1|KHSRP|KHSRP	937	-	5.7599545	1.1983219	-1.0	-1.0
chr17	16118292	16118417	ENSG00000141027.20|NCOR1|KHSRP|KHSRP	966	-	5.8154516	1.4659822	-1.0	-1.0
chr17	16049064	16049284	ENSG00000141027.20|NCOR1|KHSRP|KHSRP	991	-	6.387704	2.0603597	-1.0	-1.0
chr17	16109132	16109237	ENSG00000141027.20|NCOR1|KHSRP|KHSRP	905	-	5.6173844	1.0202768	-1.0	-1.0
chr17	16073228	16073423	ENSG00000141027.20|NCOR1|KHSRP|KHSRP	985	-	5.2447257	1.8287005	-1.0	-1.0
chr17	16150452	16150572	ENSG00000141027.20|NCOR1|KHSRP|KHSRP	903	-	3.0527039	1.0113429	-1.0	-1.0
chr17	16186435	16186553	ENSG00000141027.20|NCOR1|KHSRP|KHSRP	913	-	5.6959286	1.0587072	-1.0	-1.0
chr17	16183665	16183785	ENSG00000141027.20|NCOR1|KHSRP|KHSRP	952	-	5.557236	1.3204259	-1.0	-1.0
chr17	16138052	16138152	ENSG00000141027.20|NCOR1|KHSRP|KHSRP	913	-	3.148973	1.0627669	-1.0	-1.0
chr17	16109262	16109427	ENSG00000141027.20|NCOR1|KHSRP|KHSRP	953	-	5.946811	1.3285605	-1.0	-1.0
chr17	16171681	16171802	ENSG00000141027.20|NCOR1|KHSRP|KHSRP	920	-	2.730667	1.0971495	-1.0	-1.0
chr17	16158968	16159163	ENSG00000141027.20|NCOR1|KHSRP|KHSRP	953	-	5.045581	1.3244499	-1.0	-1.0
chr17	16141971	16142116	ENSG00000141027.20|NCOR1|KHSRP|KHSRP	918	-	5.6871247	1.0867063	-1.0	-1.0
chr17	16058336	16058470	ENSG00000141027.20|NCOR1|KHSRP|KHSRP	975	-	3.4758859	1.6022307	-1.0	-1.0
chr17	16165961	16166141	ENSG00000141027.20|NCOR1|KHSRP|KHSRP	933	-	4.368357	1.1769124	-1.0	-1.0
chr17	16149517	16149917	ENSG00000141027.20|NCOR1|KHSRP|KHSRP	975	-	4.5874577	1.5993676	-1.0	-1.0
chr17	16101116	16101216	ENSG00000141027.20|NCOR1|KHSRP|KHSRP	940	-	5.7536774	1.2227119	-1.0	-1.0
chr17	16116367	16116467	ENSG00000141027.20|NCOR1|KHSRP|KHSRP	915	-	5.741446	1.070256	-1.0	-1.0
chr17	16029921	16030136	ENSG00000141027.20|NCOR1|KHSRP|KHSRP	929	-	4.6545315	1.1492665	-1.0	-1.0
chr17	16057248	16057403	ENSG00000141027.20|NCOR1|KHSRP|KHSRP	943	-	3.8064964	1.2433307	-1.0	-1.0
chr17	16171116	16171451	ENSG00000141027.20|NCOR1|KHSRP|KHSRP	977	-	4.8700786	1.6417911	-1.0	-1.0
chr17	16142676	16142776	ENSG00000141027.20|NCOR1|KHSRP|KHSRP	948	-	5.8497424	1.2814256	-1.0	-1.0
chr17	16141521	16141716	ENSG00000141027.20|NCOR1|KHSRP|KHSRP	951	-	5.9888344	1.308857	-1.0	-1.0
chr17	16040510	16040630	ENSG00000141027.20|NCOR1|KHSRP|KHSRP	915	-	5.7055106	1.0709193	-1.0	-1.0
chr17	16061139	16061400	ENSG00000141027.20|NCOR1|KHSRP|KHSRP	928	-	2.8543112	1.1455128	-1.0	-1.0
chr17	16163628	16163813	ENSG00000141027.20|NCOR1|KHSRP|KHSRP	923	-	3.663055	1.1146382	-1.0	-1.0
chr17	16108625	16108780	ENSG00000141027.20|NCOR1|KHSRP|KHSRP	955	-	5.3431	1.3460066	-1.0	-1.0
chr17	16137497	16137672	ENSG00000141027.20|NCOR1|KHSRP|KHSRP	956	-	6.0086017	1.3562603	-1.0	-1.0
chr17	16164875	16164985	ENSG00000141027.20|NCOR1|KHSRP|KHSRP	948	-	5.9057865	1.2819585	-1.0	-1.0
chr17	16108992	16109117	ENSG00000141027.20|NCOR1|KHSRP|KHSRP	952	-	5.9413633	1.3178058	-1.0	-1.0
chr17	16069497	16069707	ENSG00000141027.20|NCOR1|KHSRP|KHSRP	984	-	4.7090697	1.7886658	-1.0	-1.0
chr17	16165736	16165911	ENSG00000141027.20|NCOR1|KHSRP|KHSRP	939	-	4.669728	1.2125202	-1.0	-1.0
chr17	16167896	16168091	ENSG00000141027.20|NCOR1|KHSRP|KHSRP	975	-	4.9196916	1.6090952	-1.0	-1.0
chr17	16118922	16119142	ENSG00000141027.20|NCOR1|KHSRP|KHSRP	971	-	6.1974897	1.5325723	-1.0	-1.0
chr17	16061964	16062099	ENSG00000141027.20|NCOR1|KHSRP|KHSRP	964	-	4.223667	1.4472082	-1.0	-1.0
chr17	16142351	16142461	ENSG00000141027.20|NCOR1|KHSRP|KHSRP	907	-	5.6470222	1.0331278	-1.0	-1.0
chr17	16169021	16169431	ENSG00000141027.20|NCOR1|KHSRP|KHSRP	981	-	5.381502	1.7218764	-1.0	-1.0
chr17	16089435	16089535	ENSG00000141027.20|NCOR1|KHSRP|KHSRP	913	-	5.693231	1.0594862	-1.0	-1.0
chr17	16118067	16118292	ENSG00000141027.20|NCOR1|KHSRP|KHSRP	917	-	4.1199875	1.0795822	-1.0	-1.0
chr17	16139221	16139736	ENSG00000141027.20|NCOR1|KHSRP|KHSRP	967	-	4.721243	1.4812558	-1.0	-1.0
chr17	16225054	16225159	ENSG00000108474.16|PIGL|KHSRP|KHSRP	904	+	3.724656	1.0195369	-1.0	-1.0
chr17	16381679	16381894	ENSG00000170315.13|UBB|KHSRP|KHSRP	983	+	4.237342	1.7692095	-1.0	-1.0
chr17	16381499	16381649	ENSG00000170315.13|UBB|KHSRP|KHSRP	954	+	4.489192	1.3369484	-1.0	-1.0
chr17	16424622	16424817	ENSG00000187688.14|TRPV2|KHSRP|KHSRP	982	+	5.122901	1.7335231	-1.0	-1.0
chr17	16423832	16424012	ENSG00000187688.14|TRPV2|KHSRP|KHSRP	962	+	6.076194	1.4248189	-1.0	-1.0
chr17	16462715	16462832	ENSG00000175061.17|LRRC75A-AS1|KHSRP|KHSRP	942	+	5.8172793	1.2396274	-1.0	-1.0
chr17	16440918	16441028	ENSG00000175061.17|LRRC75A-AS1|KHSRP|KHSRP	931	+	5.7556434	1.1606416	-1.0	-1.0
chr17	16441268	16441383	ENSG00000175061.17|LRRC75A-AS1|KHSRP|KHSRP	925	+	2.5825708	1.1271306	-1.0	-1.0
chr17	16441118	16441218	ENSG00000175061.17|LRRC75A-AS1|KHSRP|KHSRP	909	+	2.6069233	1.0406642	-1.0	-1.0
chr17	17142129	17142264	ENSG00000133030.20|MPRIP|KHSRP|KHSRP	957	+	6.0655	1.3643309	-1.0	-1.0
chr17	17184897	17185062	ENSG00000133030.20|MPRIP|KHSRP|KHSRP	962	+	6.1090703	1.4232402	-1.0	-1.0
chr17	17221276	17221456	ENSG00000154803.12|FLCN|KHSRP|KHSRP	938	-	3.8998585	1.2067863	-1.0	-1.0
chr17	17221279	17221454	ENSG00000264187.1|AC055811.2|KHSRP|KHSRP	941	-	3.9700813	1.2313358	-1.0	-1.0
chr17	17268045	17268150	ENSG00000141030.12|COPS3|KHSRP|KHSRP	953	-	5.913598	1.3265603	-1.0	-1.0
chr17	17261747	17261965	ENSG00000141030.12|COPS3|KHSRP|KHSRP	966	-	4.518578	1.4663975	-1.0	-1.0
chr17	17266216	17266401	ENSG00000141030.12|COPS3|KHSRP|KHSRP	968	-	5.585586	1.4971697	-1.0	-1.0
chr17	17260961	17261126	ENSG00000141030.12|COPS3|KHSRP|KHSRP	956	-	5.9777136	1.3517007	-1.0	-1.0
chr17	17262106	17262321	ENSG00000141030.12|COPS3|KHSRP|KHSRP	995	-	6.97055	2.308413	-1.0	-1.0
chr17	17267736	17267884	ENSG00000141030.12|COPS3|KHSRP|KHSRP	949	-	5.8676467	1.2917132	-1.0	-1.0
chr17	17268245	17268400	ENSG00000141030.12|COPS3|KHSRP|KHSRP	949	-	4.959167	1.2910424	-1.0	-1.0
chr17	18291302	18291527	ENSG00000177302.14|TOP3A|KHSRP|KHSRP	980	-	6.199121	1.7088355	-1.0	-1.0
chr17	18291582	18291712	ENSG00000177302.14|TOP3A|KHSRP|KHSRP	936	-	5.7603836	1.1914768	-1.0	-1.0
chr17	18306784	18306899	ENSG00000177302.14|TOP3A|KHSRP|KHSRP	902	-	5.602045	1.0102097	-1.0	-1.0
chr17	18302724	18302829	ENSG00000177302.14|TOP3A|KHSRP|KHSRP	901	-	5.5857368	1.0036744	-1.0	-1.0
chr17	18304930	18305110	ENSG00000177302.14|TOP3A|KHSRP|KHSRP	906	-	4.7088413	1.0259209	-1.0	-1.0
chr17	18304495	18304900	ENSG00000177302.14|TOP3A|KHSRP|KHSRP	973	-	4.9250646	1.5736285	-1.0	-1.0
chr17	18341199	18341369	ENSG00000176974.19|SHMT1|KHSRP|KHSRP	936	-	4.279379	1.1945503	-1.0	-1.0
chr17	18888883	18889008	ENSG00000141127.14|PRPSAP2|KHSRP|KHSRP	937	+	3.9423718	1.2018251	-1.0	-1.0
chr17	18858687	18859187	ENSG00000141127.14|PRPSAP2|KHSRP|KHSRP	979	+	5.490997	1.6780188	-1.0	-1.0
chr17	18924000	18924115	ENSG00000141127.14|PRPSAP2|KHSRP|KHSRP	986	+	6.775601	1.8536061	-1.0	-1.0
chr17	18931019	18931209	ENSG00000141127.14|PRPSAP2|KHSRP|KHSRP	938	+	4.1943593	1.2048446	-1.0	-1.0
chr17	18872354	18872459	ENSG00000141127.14|PRPSAP2|KHSRP|KHSRP	935	+	5.7607117	1.1858635	-1.0	-1.0
chr17	18878400	18878565	ENSG00000141127.14|PRPSAP2|KHSRP|KHSRP	956	+	5.44567	1.3573023	-1.0	-1.0
chr17	18918801	18918906	ENSG00000141127.14|PRPSAP2|KHSRP|KHSRP	900	+	5.589614	1.0008938	-1.0	-1.0
chr17	19311862	19312027	ENSG00000072134.15|EPN2|KHSRP|KHSRP	973	+	6.2685714	1.5721294	-1.0	-1.0
chr17	19967042	19967197	ENSG00000108599.14|AKAP10|KHSRP|KHSRP	936	-	4.4306774	1.19619	-1.0	-1.0
chr17	19966067	19966237	ENSG00000108599.14|AKAP10|KHSRP|KHSRP	939	-	3.1830795	1.2131594	-1.0	-1.0
chr17	19921888	19922158	ENSG00000108599.14|AKAP10|KHSRP|KHSRP	986	-	6.5922318	1.859882	-1.0	-1.0
chr17	19904751	19905086	ENSG00000108599.14|AKAP10|KHSRP|KHSRP	979	-	6.3853664	1.68657	-1.0	-1.0
chr17	19920148	19920468	ENSG00000108599.14|AKAP10|KHSRP|KHSRP	966	-	5.526452	1.4722799	-1.0	-1.0
chr17	19962741	19962839	ENSG00000108599.14|AKAP10|KHSRP|KHSRP	929	-	3.855959	1.1473737	-1.0	-1.0
chr17	19967257	19967372	ENSG00000108599.14|AKAP10|KHSRP|KHSRP	920	-	3.804847	1.0980172	-1.0	-1.0
chr17	19936800	19936970	ENSG00000108599.14|AKAP10|KHSRP|KHSRP	924	-	3.646437	1.120202	-1.0	-1.0
chr17	19968269	19968413	ENSG00000108599.14|AKAP10|KHSRP|KHSRP	947	-	3.131922	1.2732068	-1.0	-1.0
chr17	19935113	19935353	ENSG00000108599.14|AKAP10|KHSRP|KHSRP	974	-	6.2731338	1.5870247	-1.0	-1.0
chr17	19942060	19942275	ENSG00000108599.14|AKAP10|KHSRP|KHSRP	949	-	5.93706	1.2931296	-1.0	-1.0
chr17	20032052	20032182	ENSG00000128487.16|SPECC1|KHSRP|KHSRP	906	+	5.6246624	1.0249783	-1.0	-1.0
chr17	20402165	20402360	ENSG00000154898.15|CCDC144CP|KHSRP|KHSRP	973	+	6.235277	1.5735682	-1.0	-1.0
chr17	20863394	20863559	ENSG00000205212.3|CCDC144NL|KHSRP|KHSRP	924	-	3.1739633	1.1212381	-1.0	-1.0
chr17	20865234	20865504	ENSG00000205212.3|CCDC144NL|KHSRP|KHSRP	935	-	3.4824045	1.1880652	-1.0	-1.0
chr17	20867321	20867686	ENSG00000205212.3|CCDC144NL|KHSRP|KHSRP	973	-	5.2366858	1.5686265	-1.0	-1.0
chr17	20865844	20865994	ENSG00000205212.3|CCDC144NL|KHSRP|KHSRP	954	-	3.4539442	1.337051	-1.0	-1.0
chr17	20863256	20863394	ENSG00000205212.3|CCDC144NL|KHSRP|KHSRP	931	-	2.7738545	1.1619335	-1.0	-1.0
chr17	20866144	20866344	ENSG00000205212.3|CCDC144NL|KHSRP|KHSRP	975	-	4.7885756	1.6037952	-1.0	-1.0
chr17	20960166	20960361	ENSG00000233098.8|CCDC144NL-AS1|KHSRP|KHSRP	960	+	6.0671616	1.403331	-1.0	-1.0
chr17	20876255	20876455	ENSG00000233098.8|CCDC144NL-AS1|KHSRP|KHSRP	978	+	3.42619	1.6524918	-1.0	-1.0
chr17	20931771	20931896	ENSG00000233098.8|CCDC144NL-AS1|KHSRP|KHSRP	946	+	4.077763	1.2681531	-1.0	-1.0
chr17	20886080	20886215	ENSG00000233098.8|CCDC144NL-AS1|KHSRP|KHSRP	942	+	5.0158296	1.2329552	-1.0	-1.0
chr17	20902046	20902166	ENSG00000233098.8|CCDC144NL-AS1|KHSRP|KHSRP	922	+	5.065989	1.1100427	-1.0	-1.0
chr17	20885770	20885940	ENSG00000233098.8|CCDC144NL-AS1|KHSRP|KHSRP	908	+	2.460796	1.0342801	-1.0	-1.0
chr17	20939519	20939714	ENSG00000233098.8|CCDC144NL-AS1|KHSRP|KHSRP	992	+	6.891531	2.07103	-1.0	-1.0
chr17	20880020	20880630	ENSG00000233098.8|CCDC144NL-AS1|KHSRP|KHSRP	985	+	3.1563914	1.8146949	-1.0	-1.0
chr17	20943719	20943919	ENSG00000233098.8|CCDC144NL-AS1|KHSRP|KHSRP	940	+	4.5298543	1.2216934	-1.0	-1.0
chr17	20871130	20871290	ENSG00000233098.8|CCDC144NL-AS1|KHSRP|KHSRP	954	+	3.9789915	1.3376276	-1.0	-1.0
chr17	20940154	20940314	ENSG00000233098.8|CCDC144NL-AS1|KHSRP|KHSRP	955	+	5.8021393	1.3480666	-1.0	-1.0
chr17	20870615	20871115	ENSG00000233098.8|CCDC144NL-AS1|KHSRP|KHSRP	986	+	3.4564402	1.83992	-1.0	-1.0
chr17	20942449	20943114	ENSG00000233098.8|CCDC144NL-AS1|KHSRP|KHSRP	978	+	5.8847523	1.6586958	-1.0	-1.0
chr17	20874080	20874770	ENSG00000233098.8|CCDC144NL-AS1|KHSRP|KHSRP	991	+	3.8716786	2.0323372	-1.0	-1.0
chr17	20907195	20907460	ENSG00000233098.8|CCDC144NL-AS1|KHSRP|KHSRP	947	+	3.3212206	1.2779322	-1.0	-1.0
chr17	20962576	20962746	ENSG00000233098.8|CCDC144NL-AS1|KHSRP|KHSRP	947	+	5.961923	1.274722	-1.0	-1.0
chr17	20937073	20937338	ENSG00000233098.8|CCDC144NL-AS1|KHSRP|KHSRP	940	+	5.830676	1.2249465	-1.0	-1.0
chr17	20939227	20939519	ENSG00000233098.8|CCDC144NL-AS1|KHSRP|KHSRP	974	+	5.3572226	1.5885406	-1.0	-1.0
chr17	20914925	20915060	ENSG00000233098.8|CCDC144NL-AS1|KHSRP|KHSRP	950	+	5.892322	1.2967409	-1.0	-1.0
chr17	20878570	20878825	ENSG00000233098.8|CCDC144NL-AS1|KHSRP|KHSRP	926	+	2.7497327	1.1331023	-1.0	-1.0
chr17	20881495	20881715	ENSG00000233098.8|CCDC144NL-AS1|KHSRP|KHSRP	965	+	4.101162	1.4536722	-1.0	-1.0
chr17	20886510	20886765	ENSG00000233098.8|CCDC144NL-AS1|KHSRP|KHSRP	985	+	3.4568644	1.8225518	-1.0	-1.0
chr17	20909545	20909715	ENSG00000233098.8|CCDC144NL-AS1|KHSRP|KHSRP	932	+	2.9333181	1.1660359	-1.0	-1.0
chr17	20951911	20952061	ENSG00000233098.8|CCDC144NL-AS1|KHSRP|KHSRP	910	+	5.727258	1.0471447	-1.0	-1.0
chr17	20943404	20943604	ENSG00000233098.8|CCDC144NL-AS1|KHSRP|KHSRP	945	+	5.892416	1.2597266	-1.0	-1.0
chr17	20923469	20923664	ENSG00000233098.8|CCDC144NL-AS1|KHSRP|KHSRP	963	+	4.689264	1.4367193	-1.0	-1.0
chr17	20886360	20886500	ENSG00000233098.8|CCDC144NL-AS1|KHSRP|KHSRP	946	+	3.6507647	1.2668861	-1.0	-1.0
chr17	20874800	20876020	ENSG00000233098.8|CCDC144NL-AS1|KHSRP|KHSRP	999	+	4.262497	3.241084	-1.0	-1.0
chr17	20930516	20930706	ENSG00000233098.8|CCDC144NL-AS1|KHSRP|KHSRP	943	+	4.300307	1.2438816	-1.0	-1.0
chr17	21017789	21017894	ENSG00000124422.11|USP22|KHSRP|KHSRP	963	-	6.074229	1.429112	-1.0	-1.0
chr17	21015959	21016069	ENSG00000124422.11|USP22|KHSRP|KHSRP	952	-	6.013034	1.3216692	-1.0	-1.0
chr17	20999717	20999942	ENSG00000124422.11|USP22|KHSRP|KHSRP	951	-	2.8417237	1.3101605	-1.0	-1.0
chr17	21030069	21030239	ENSG00000124422.11|USP22|KHSRP|KHSRP	956	-	5.7805624	1.3612801	-1.0	-1.0
chr17	21037124	21037324	ENSG00000124422.11|USP22|KHSRP|KHSRP	957	-	3.9613214	1.36655	-1.0	-1.0
chr17	21025176	21025356	ENSG00000124422.11|USP22|KHSRP|KHSRP	950	-	5.9010735	1.296736	-1.0	-1.0
chr17	21029109	21029229	ENSG00000124422.11|USP22|KHSRP|KHSRP	942	-	3.9665263	1.2342969	-1.0	-1.0
chr17	21641298	21641493	ENSG00000260157.3|AC233702.2|KHSRP|KHSRP	970	+	4.384828	1.5286974	-1.0	-1.0
chr17	21638143	21638423	ENSG00000260157.3|AC233702.2|KHSRP|KHSRP	962	+	5.9066133	1.417521	-1.0	-1.0
chr17	22065970	22066095	ENSG00000265019.1|ABBA01006766.1|KHSRP|KHSRP	916	-	5.677437	1.0759265	-1.0	-1.0
chr17	22064055	22064195	ENSG00000265019.1|ABBA01006766.1|KHSRP|KHSRP	956	-	5.9795017	1.3582553	-1.0	-1.0
chr17	22064895	22065190	ENSG00000265019.1|ABBA01006766.1|KHSRP|KHSRP	968	-	4.6264157	1.4923012	-1.0	-1.0
chr17	22069515	22069710	ENSG00000265019.1|ABBA01006766.1|KHSRP|KHSRP	958	-	3.8459747	1.3759167	-1.0	-1.0
chr17	22203930	22204040	ENSG00000263563.5|UBBP4|KHSRP|KHSRP	910	+	2.8678672	1.0451902	-1.0	-1.0
chr17	27047520	27047670	ENSG00000266736.1|GTF2IP6|KHSRP|KHSRP	956	-	6.04651	1.3524904	-1.0	-1.0
chr17	27026395	27026515	ENSG00000266736.1|GTF2IP6|KHSRP|KHSRP	937	-	5.7832284	1.2014269	-1.0	-1.0
chr17	27306781	27307176	ENSG00000109046.14|WSB1|KHSRP|KHSRP	996	+	3.6116126	2.4307804	-1.0	-1.0
chr17	27313269	27313629	ENSG00000109046.14|WSB1|KHSRP|KHSRP	981	+	3.3445928	1.7285291	-1.0	-1.0
chr17	27305701	27305881	ENSG00000109046.14|WSB1|KHSRP|KHSRP	936	+	3.1222913	1.1919496	-1.0	-1.0
chr17	27309272	27309517	ENSG00000109046.14|WSB1|KHSRP|KHSRP	942	+	2.6467764	1.2367237	-1.0	-1.0
chr17	27306006	27306211	ENSG00000109046.14|WSB1|KHSRP|KHSRP	942	+	3.8740296	1.2398216	-1.0	-1.0
chr17	27311961	27312176	ENSG00000109046.14|WSB1|KHSRP|KHSRP	954	+	2.8013983	1.3341423	-1.0	-1.0
chr17	27301891	27302009	ENSG00000109046.14|WSB1|KHSRP|KHSRP	957	+	2.80721	1.3617043	-1.0	-1.0
chr17	27296950	27297175	ENSG00000109046.14|WSB1|KHSRP|KHSRP	976	+	2.947342	1.6203588	-1.0	-1.0
chr17	27303089	27303379	ENSG00000109046.14|WSB1|KHSRP|KHSRP	998	+	3.7017565	2.6804857	-1.0	-1.0
chr17	27311244	27311508	ENSG00000109046.14|WSB1|KHSRP|KHSRP	993	+	4.048134	2.1630757	-1.0	-1.0
chr17	27307876	27309151	ENSG00000109046.14|WSB1|KHSRP|KHSRP	999	+	3.4596837	2.9476523	-1.0	-1.0
chr17	27302009	27302154	ENSG00000109046.14|WSB1|KHSRP|KHSRP	931	+	2.28542	1.1624434	-1.0	-1.0
chr17	27306531	27306776	ENSG00000109046.14|WSB1|KHSRP|KHSRP	989	+	3.683335	1.9580266	-1.0	-1.0
chr17	27302329	27302429	ENSG00000109046.14|WSB1|KHSRP|KHSRP	937	+	3.0071347	1.2026427	-1.0	-1.0
chr17	27310174	27310369	ENSG00000109046.14|WSB1|KHSRP|KHSRP	992	+	3.246984	2.119628	-1.0	-1.0
chr17	27302659	27302944	ENSG00000109046.14|WSB1|KHSRP|KHSRP	971	+	2.9355693	1.5347164	-1.0	-1.0
chr17	27304911	27305076	ENSG00000109046.14|WSB1|KHSRP|KHSRP	978	+	3.8279881	1.6579634	-1.0	-1.0
chr17	27307206	27307871	ENSG00000109046.14|WSB1|KHSRP|KHSRP	990	+	3.2102203	1.99688	-1.0	-1.0
chr17	27298323	27298488	ENSG00000109046.14|WSB1|KHSRP|KHSRP	932	+	3.1269572	1.1690851	-1.0	-1.0
chr17	27302434	27302604	ENSG00000109046.14|WSB1|KHSRP|KHSRP	963	+	2.7797902	1.4265136	-1.0	-1.0
chr17	27577041	27577261	ENSG00000141068.13|KSR1|KHSRP|KHSRP	988	+	5.4615564	1.9047643	-1.0	-1.0
chr17	27505640	27505755	ENSG00000141068.13|KSR1|KHSRP|KHSRP	915	+	3.8106318	1.069314	-1.0	-1.0
chr17	27475820	27476000	ENSG00000141068.13|KSR1|KHSRP|KHSRP	961	+	4.7724957	1.4120791	-1.0	-1.0
chr17	28143845	28144005	ENSG00000087095.12|NLK|KHSRP|KHSRP	951	+	5.6589184	1.3106738	-1.0	-1.0
chr17	28173548	28173658	ENSG00000087095.12|NLK|KHSRP|KHSRP	901	+	5.6338615	1.0038491	-1.0	-1.0
chr17	28068391	28068696	ENSG00000087095.12|NLK|KHSRP|KHSRP	973	+	3.907945	1.5760683	-1.0	-1.0
chr17	28115441	28115541	ENSG00000087095.12|NLK|KHSRP|KHSRP	903	+	2.7502973	1.01298	-1.0	-1.0
chr17	28132267	28132377	ENSG00000087095.12|NLK|KHSRP|KHSRP	907	+	5.6555843	1.0316838	-1.0	-1.0
chr17	28101601	28102271	ENSG00000087095.12|NLK|KHSRP|KHSRP	986	+	5.8420634	1.8389204	-1.0	-1.0
chr17	28172653	28172833	ENSG00000087095.12|NLK|KHSRP|KHSRP	911	+	5.677181	1.0516269	-1.0	-1.0
chr17	28098136	28098311	ENSG00000087095.12|NLK|KHSRP|KHSRP	957	+	5.8718286	1.3701545	-1.0	-1.0
chr17	28194606	28194846	ENSG00000087095.12|NLK|KHSRP|KHSRP	982	+	6.0324287	1.7467439	-1.0	-1.0
chr17	28089661	28090206	ENSG00000087095.12|NLK|KHSRP|KHSRP	984	+	5.5250487	1.7860023	-1.0	-1.0
chr17	28090256	28090426	ENSG00000087095.12|NLK|KHSRP|KHSRP	963	+	4.131679	1.4300897	-1.0	-1.0
chr17	28133015	28133135	ENSG00000087095.12|NLK|KHSRP|KHSRP	962	+	6.05707	1.4165677	-1.0	-1.0
chr17	28045551	28045801	ENSG00000087095.12|NLK|KHSRP|KHSRP	996	+	6.3043184	2.4386132	-1.0	-1.0
chr17	28103796	28103941	ENSG00000087095.12|NLK|KHSRP|KHSRP	956	+	5.9629517	1.3563052	-1.0	-1.0
chr17	28088061	28088241	ENSG00000087095.12|NLK|KHSRP|KHSRP	939	+	4.459377	1.2115157	-1.0	-1.0
chr17	28097581	28097751	ENSG00000087095.12|NLK|KHSRP|KHSRP	980	+	5.475803	1.6954855	-1.0	-1.0
chr17	28093786	28093921	ENSG00000087095.12|NLK|KHSRP|KHSRP	912	+	5.6600723	1.0565141	-1.0	-1.0
chr17	28132680	28132780	ENSG00000087095.12|NLK|KHSRP|KHSRP	907	+	5.6414237	1.0335866	-1.0	-1.0
chr17	28097036	28097581	ENSG00000087095.12|NLK|KHSRP|KHSRP	978	+	5.564756	1.6650637	-1.0	-1.0
chr17	28056046	28056146	ENSG00000087095.12|NLK|KHSRP|KHSRP	944	+	5.8016706	1.2530668	-1.0	-1.0
chr17	28133315	28133525	ENSG00000087095.12|NLK|KHSRP|KHSRP	976	+	4.4263425	1.6180243	-1.0	-1.0
chr17	28088286	28088461	ENSG00000087095.12|NLK|KHSRP|KHSRP	959	+	4.688994	1.3841136	-1.0	-1.0
chr17	28109556	28110266	ENSG00000087095.12|NLK|KHSRP|KHSRP	969	+	4.608351	1.5151407	-1.0	-1.0
chr17	28122081	28122261	ENSG00000087095.12|NLK|KHSRP|KHSRP	905	+	5.6183863	1.0211523	-1.0	-1.0
chr17	28090716	28091056	ENSG00000087095.12|NLK|KHSRP|KHSRP	971	+	4.121199	1.5413325	-1.0	-1.0
chr17	28083586	28083711	ENSG00000087095.12|NLK|KHSRP|KHSRP	950	+	5.8790646	1.3023368	-1.0	-1.0
chr17	28079856	28079971	ENSG00000087095.12|NLK|KHSRP|KHSRP	943	+	3.837371	1.2429775	-1.0	-1.0
chr17	28088536	28088731	ENSG00000087095.12|NLK|KHSRP|KHSRP	982	+	5.6686964	1.7373487	-1.0	-1.0
chr17	28132382	28132567	ENSG00000087095.12|NLK|KHSRP|KHSRP	941	+	5.8144155	1.2277329	-1.0	-1.0
chr17	28113866	28114521	ENSG00000087095.12|NLK|KHSRP|KHSRP	995	+	6.70662	2.2728338	-1.0	-1.0
chr17	28565159	28565344	ENSG00000258472.8|AC005726.2|KHSRP|KHSRP	939	-	3.423045	1.2122821	-1.0	-1.0
chr17	28583400	28583500	ENSG00000258472.8|AC005726.2|KHSRP|KHSRP	919	-	3.1759975	1.0919496	-1.0	-1.0
chr17	28607935	28608425	ENSG00000258472.8|AC005726.2|KHSRP|KHSRP	974	-	3.8440566	1.5906566	-1.0	-1.0
chr17	28578574	28578674	ENSG00000258472.8|AC005726.2|KHSRP|KHSRP	900	-	2.10474	1.0006146	-1.0	-1.0
chr17	28578069	28578269	ENSG00000258472.8|AC005726.2|KHSRP|KHSRP	978	-	4.563796	1.6631016	-1.0	-1.0
chr17	28564074	28564239	ENSG00000258472.8|AC005726.2|KHSRP|KHSRP	954	-	5.9363785	1.3368082	-1.0	-1.0
chr17	28563574	28563689	ENSG00000258472.8|AC005726.2|KHSRP|KHSRP	910	-	5.666841	1.0464097	-1.0	-1.0
chr17	28558789	28558959	ENSG00000258472.8|AC005726.2|KHSRP|KHSRP	905	-	5.6336246	1.0231054	-1.0	-1.0
chr17	28559929	28560059	ENSG00000258472.8|AC005726.2|KHSRP|KHSRP	936	-	5.7911725	1.1960167	-1.0	-1.0
chr17	28584011	28584149	ENSG00000258472.8|AC005726.2|KHSRP|KHSRP	986	-	4.8176756	1.8683964	-1.0	-1.0
chr17	28607290	28607475	ENSG00000258472.8|AC005726.2|KHSRP|KHSRP	951	-	5.9087353	1.307962	-1.0	-1.0
chr17	28561884	28562419	ENSG00000258472.8|AC005726.2|KHSRP|KHSRP	979	-	4.2240434	1.6715068	-1.0	-1.0
chr17	28565157	28565342	ENSG00000087111.20|PIGS|KHSRP|KHSRP	938	-	3.4096775	1.2071826	-1.0	-1.0
chr17	28558790	28558965	ENSG00000087111.20|PIGS|KHSRP|KHSRP	904	-	5.626457	1.0197773	-1.0	-1.0
chr17	28561887	28562422	ENSG00000087111.20|PIGS|KHSRP|KHSRP	979	-	4.272249	1.6830201	-1.0	-1.0
chr17	28564072	28564242	ENSG00000087111.20|PIGS|KHSRP|KHSRP	954	-	5.938127	1.33684	-1.0	-1.0
chr17	28559930	28560048	ENSG00000087111.20|PIGS|KHSRP|KHSRP	927	-	5.7256303	1.1341066	-1.0	-1.0
chr17	28578574	28578674	ENSG00000076382.16|SPAG5|KHSRP|KHSRP	900	-	2.10474	1.0006146	-1.0	-1.0
chr17	28578069	28578269	ENSG00000076382.16|SPAG5|KHSRP|KHSRP	978	-	4.563796	1.6633062	-1.0	-1.0
chr17	28584011	28584149	ENSG00000076382.16|SPAG5|KHSRP|KHSRP	986	-	4.8176756	1.868406	-1.0	-1.0
chr17	28607963	28608423	ENSG00000167524.14|SGK494|KHSRP|KHSRP	976	-	3.8810978	1.6132871	-1.0	-1.0
chr17	28643333	28643518	ENSG00000007202.14|KIAA0100|KHSRP|KHSRP	937	-	2.8700767	1.2010528	-1.0	-1.0
chr17	28617413	28617553	ENSG00000007202.14|KIAA0100|KHSRP|KHSRP	932	-	5.7480583	1.1695334	-1.0	-1.0
chr17	28623658	28623759	ENSG00000007202.14|KIAA0100|KHSRP|KHSRP	932	-	5.8329883	1.1663404	-1.0	-1.0
chr17	28639065	28639215	ENSG00000007202.14|KIAA0100|KHSRP|KHSRP	944	-	5.5529733	1.2497193	-1.0	-1.0
chr17	28638767	28639022	ENSG00000007202.14|KIAA0100|KHSRP|KHSRP	968	-	4.510651	1.4952817	-1.0	-1.0
chr17	28615281	28615451	ENSG00000007202.14|KIAA0100|KHSRP|KHSRP	935	-	4.6858826	1.1898705	-1.0	-1.0
chr17	28687471	28687596	ENSG00000109111.14|SUPT6H|KHSRP|KHSRP	944	+	5.8405304	1.2552508	-1.0	-1.0
chr17	28673148	28673258	ENSG00000109111.14|SUPT6H|KHSRP|KHSRP	921	+	5.694005	1.1047556	-1.0	-1.0
chr17	28671801	28671961	ENSG00000109111.14|SUPT6H|KHSRP|KHSRP	927	+	2.884022	1.1364307	-1.0	-1.0
chr17	28670397	28670587	ENSG00000109111.14|SUPT6H|KHSRP|KHSRP	944	+	3.0520976	1.2552369	-1.0	-1.0
chr17	28720430	28720545	ENSG00000198242.13|RPL23A|KHSRP|KHSRP	935	+	3.1147375	1.184156	-1.0	-1.0
chr17	28839471	28839596	ENSG00000173065.13|FAM222B|KHSRP|KHSRP	919	-	3.6714854	1.0937423	-1.0	-1.0
chr17	28790136	28790366	ENSG00000173065.13|FAM222B|KHSRP|KHSRP	952	-	3.343935	1.3219689	-1.0	-1.0
chr17	28815090	28815190	ENSG00000173065.13|FAM222B|KHSRP|KHSRP	912	-	3.7519522	1.0549047	-1.0	-1.0
chr17	28819485	28819675	ENSG00000173065.13|FAM222B|KHSRP|KHSRP	958	-	3.7671852	1.3750634	-1.0	-1.0
chr17	28766720	28766900	ENSG00000173065.13|FAM222B|KHSRP|KHSRP	940	-	3.4417577	1.2245945	-1.0	-1.0
chr17	28842441	28842676	ENSG00000173065.13|FAM222B|KHSRP|KHSRP	980	-	4.8281054	1.7056105	-1.0	-1.0
chr17	28790425	28790680	ENSG00000173065.13|FAM222B|KHSRP|KHSRP	995	-	6.8883576	2.265409	-1.0	-1.0
chr17	28780911	28781216	ENSG00000173065.13|FAM222B|KHSRP|KHSRP	951	-	4.155998	1.3089825	-1.0	-1.0
chr17	28813180	28813365	ENSG00000173065.13|FAM222B|KHSRP|KHSRP	961	-	5.2545037	1.4112464	-1.0	-1.0
chr17	28839606	28839876	ENSG00000173065.13|FAM222B|KHSRP|KHSRP	968	-	3.5720196	1.4990759	-1.0	-1.0
chr17	28787676	28787841	ENSG00000173065.13|FAM222B|KHSRP|KHSRP	965	-	5.7132273	1.4509614	-1.0	-1.0
chr17	28832360	28832530	ENSG00000173065.13|FAM222B|KHSRP|KHSRP	945	-	3.9007366	1.2584492	-1.0	-1.0
chr17	28841881	28842211	ENSG00000173065.13|FAM222B|KHSRP|KHSRP	997	-	4.726217	2.5870368	-1.0	-1.0
chr17	28819100	28819480	ENSG00000173065.13|FAM222B|KHSRP|KHSRP	963	-	3.702552	1.4346061	-1.0	-1.0
chr17	28924418	28924528	ENSG00000109118.13|PHF12|KHSRP|KHSRP	923	-	5.711064	1.1144395	-1.0	-1.0
chr17	28943655	28943805	ENSG00000109118.13|PHF12|KHSRP|KHSRP	933	-	2.9305296	1.175226	-1.0	-1.0
chr17	28944654	28944789	ENSG00000109118.13|PHF12|KHSRP|KHSRP	943	-	2.7910125	1.2456733	-1.0	-1.0
chr17	29116455	29116570	ENSG00000196535.15|MYO18A|KHSRP|KHSRP	954	-	3.3153167	1.3336725	-1.0	-1.0
chr17	29114338	29114473	ENSG00000196535.15|MYO18A|KHSRP|KHSRP	926	-	5.6987004	1.1290637	-1.0	-1.0
chr17	29261240	29261340	ENSG00000108256.8|NUFIP2|KHSRP|KHSRP	911	-	2.7983053	1.0490364	-1.0	-1.0
chr17	29257420	29257600	ENSG00000108256.8|NUFIP2|KHSRP|KHSRP	918	-	2.5345068	1.0862368	-1.0	-1.0
chr17	29258865	29259165	ENSG00000108256.8|NUFIP2|KHSRP|KHSRP	994	-	3.4794114	2.2445564	-1.0	-1.0
chr17	29284310	29284470	ENSG00000108256.8|NUFIP2|KHSRP|KHSRP	942	-	5.1943398	1.235163	-1.0	-1.0
chr17	29285635	29285780	ENSG00000108256.8|NUFIP2|KHSRP|KHSRP	907	-	5.6446233	1.0300479	-1.0	-1.0
chr17	29287951	29288081	ENSG00000108256.8|NUFIP2|KHSRP|KHSRP	942	-	3.702505	1.2330486	-1.0	-1.0
chr17	29287716	29287831	ENSG00000108256.8|NUFIP2|KHSRP|KHSRP	949	-	5.9203653	1.2920291	-1.0	-1.0
chr17	29289796	29289976	ENSG00000108256.8|NUFIP2|KHSRP|KHSRP	963	-	4.6770253	1.4358654	-1.0	-1.0
chr17	29256690	29256840	ENSG00000108256.8|NUFIP2|KHSRP|KHSRP	912	-	3.1160665	1.0551708	-1.0	-1.0
chr17	29270880	29271100	ENSG00000108256.8|NUFIP2|KHSRP|KHSRP	914	-	3.489132	1.0642067	-1.0	-1.0
chr17	29393587	29393687	ENSG00000266111.2|AC068025.2|KHSRP|KHSRP	903	+	2.7783542	1.01504	-1.0	-1.0
chr17	29391127	29391232	ENSG00000266111.2|AC068025.2|KHSRP|KHSRP	904	+	5.61358	1.0169767	-1.0	-1.0
chr17	29394562	29394672	ENSG00000266111.2|AC068025.2|KHSRP|KHSRP	926	+	3.8453012	1.1335107	-1.0	-1.0
chr17	29393589	29393689	ENSG00000160551.11|TAOK1|KHSRP|KHSRP	900	+	2.752909	1.00144	-1.0	-1.0
chr17	29445464	29445854	ENSG00000160551.11|TAOK1|KHSRP|KHSRP	965	+	4.4060473	1.4605942	-1.0	-1.0
chr17	29441089	29441219	ENSG00000160551.11|TAOK1|KHSRP|KHSRP	951	+	5.9179125	1.3108529	-1.0	-1.0
chr17	29490012	29490207	ENSG00000160551.11|TAOK1|KHSRP|KHSRP	943	+	5.838542	1.245625	-1.0	-1.0
chr17	29477711	29478111	ENSG00000160551.11|TAOK1|KHSRP|KHSRP	975	+	3.907376	1.5939034	-1.0	-1.0
chr17	29479707	29480070	ENSG00000160551.11|TAOK1|KHSRP|KHSRP	947	+	4.162244	1.2744281	-1.0	-1.0
chr17	29551605	29551880	ENSG00000160551.11|TAOK1|KHSRP|KHSRP	986	+	5.0499105	1.8611196	-1.0	-1.0
chr17	29448444	29448789	ENSG00000160551.11|TAOK1|KHSRP|KHSRP	954	+	3.6831875	1.3342335	-1.0	-1.0
chr17	29424799	29424994	ENSG00000160551.11|TAOK1|KHSRP|KHSRP	978	+	5.1874194	1.661407	-1.0	-1.0
chr17	29466972	29467117	ENSG00000160551.11|TAOK1|KHSRP|KHSRP	925	+	5.715646	1.1272153	-1.0	-1.0
chr17	29477366	29477660	ENSG00000160551.11|TAOK1|KHSRP|KHSRP	972	+	6.238839	1.5510381	-1.0	-1.0
chr17	29548975	29549135	ENSG00000160551.11|TAOK1|KHSRP|KHSRP	937	+	3.0839956	1.2024069	-1.0	-1.0
chr17	29491452	29491652	ENSG00000160551.11|TAOK1|KHSRP|KHSRP	976	+	4.8126264	1.6158724	-1.0	-1.0
chr17	29463017	29463182	ENSG00000160551.11|TAOK1|KHSRP|KHSRP	929	+	5.723918	1.1500002	-1.0	-1.0
chr17	29441339	29441514	ENSG00000160551.11|TAOK1|KHSRP|KHSRP	962	+	4.4604597	1.4185816	-1.0	-1.0
chr17	29409039	29409274	ENSG00000160551.11|TAOK1|KHSRP|KHSRP	968	+	3.7916365	1.4928023	-1.0	-1.0
chr17	29411819	29411949	ENSG00000160551.11|TAOK1|KHSRP|KHSRP	941	+	5.8247375	1.2300406	-1.0	-1.0
chr17	29478111	29478250	ENSG00000160551.11|TAOK1|KHSRP|KHSRP	915	+	2.8286896	1.0683644	-1.0	-1.0
chr17	29491657	29491783	ENSG00000160551.11|TAOK1|KHSRP|KHSRP	944	+	4.793422	1.2513727	-1.0	-1.0
chr17	29480070	29480320	ENSG00000160551.11|TAOK1|KHSRP|KHSRP	983	+	6.41627	1.7751766	-1.0	-1.0
chr17	29442489	29442619	ENSG00000160551.11|TAOK1|KHSRP|KHSRP	917	+	3.8020136	1.0788563	-1.0	-1.0
chr17	29442859	29443054	ENSG00000160551.11|TAOK1|KHSRP|KHSRP	950	+	3.8450963	1.3019559	-1.0	-1.0
chr17	29475771	29475936	ENSG00000160551.11|TAOK1|KHSRP|KHSRP	982	+	6.043625	1.7366958	-1.0	-1.0
chr17	29391129	29391229	ENSG00000160551.11|TAOK1|KHSRP|KHSRP	900	+	5.5857368	1.001173	-1.0	-1.0
chr17	29394559	29394674	ENSG00000160551.11|TAOK1|KHSRP|KHSRP	918	+	3.786611	1.0840665	-1.0	-1.0
chr17	29445954	29446219	ENSG00000160551.11|TAOK1|KHSRP|KHSRP	981	+	4.637173	1.7146649	-1.0	-1.0
chr17	29424024	29424164	ENSG00000160551.11|TAOK1|KHSRP|KHSRP	945	+	5.8407083	1.257393	-1.0	-1.0
chr17	29409904	29410159	ENSG00000160551.11|TAOK1|KHSRP|KHSRP	962	+	3.5258048	1.4188144	-1.0	-1.0
chr17	29543060	29543205	ENSG00000160551.11|TAOK1|KHSRP|KHSRP	937	+	3.5365112	1.2024213	-1.0	-1.0
chr17	29482408	29482598	ENSG00000160551.11|TAOK1|KHSRP|KHSRP	976	+	6.302189	1.6173333	-1.0	-1.0
chr17	29489757	29489967	ENSG00000160551.11|TAOK1|KHSRP|KHSRP	968	+	4.8639803	1.4981422	-1.0	-1.0
chr17	29749182	29749332	ENSG00000141298.17|SSH2|KHSRP|KHSRP	929	-	5.7383995	1.1484398	-1.0	-1.0
chr17	29826332	29826527	ENSG00000141298.17|SSH2|KHSRP|KHSRP	956	-	5.435307	1.3589668	-1.0	-1.0
chr17	29676649	29676859	ENSG00000141298.17|SSH2|KHSRP|KHSRP	980	-	4.9402714	1.689936	-1.0	-1.0
chr17	29928654	29928754	ENSG00000141298.17|SSH2|KHSRP|KHSRP	909	-	3.748115	1.0404621	-1.0	-1.0
chr17	30131676	30131831	ENSG00000126653.17|NSRP1|KHSRP|KHSRP	921	+	5.7163177	1.1042359	-1.0	-1.0
chr17	30177828	30178043	ENSG00000126653.17|NSRP1|KHSRP|KHSRP	976	+	6.058251	1.6127733	-1.0	-1.0
chr17	30117965	30118011	ENSG00000126653.17|NSRP1|KHSRP|KHSRP	957	+	3.5995374	1.3636554	-1.0	-1.0
chr17	30167182	30167322	ENSG00000126653.17|NSRP1|KHSRP|KHSRP	956	+	5.789987	1.3598942	-1.0	-1.0
chr17	30186299	30186404	ENSG00000126653.17|NSRP1|KHSRP|KHSRP	906	+	3.7298439	1.0280445	-1.0	-1.0
chr17	30117812	30117965	ENSG00000126653.17|NSRP1|KHSRP|KHSRP	912	+	2.7233014	1.0536294	-1.0	-1.0
chr17	30176038	30176253	ENSG00000126653.17|NSRP1|KHSRP|KHSRP	925	+	4.291759	1.127473	-1.0	-1.0
chr17	30143556	30143666	ENSG00000126653.17|NSRP1|KHSRP|KHSRP	934	+	5.761024	1.181865	-1.0	-1.0
chr17	30167772	30167907	ENSG00000126653.17|NSRP1|KHSRP|KHSRP	940	+	4.190951	1.2246914	-1.0	-1.0
chr17	30131196	30131321	ENSG00000126653.17|NSRP1|KHSRP|KHSRP	939	+	4.865894	1.217087	-1.0	-1.0
chr17	30122088	30122223	ENSG00000126653.17|NSRP1|KHSRP|KHSRP	929	+	3.4865353	1.1509174	-1.0	-1.0
chr17	30160567	30160682	ENSG00000126653.17|NSRP1|KHSRP|KHSRP	919	+	5.6819715	1.0904902	-1.0	-1.0
chr17	30117332	30117472	ENSG00000126653.17|NSRP1|KHSRP|KHSRP	922	+	3.1193166	1.1054771	-1.0	-1.0
chr17	30118173	30118328	ENSG00000126653.17|NSRP1|KHSRP|KHSRP	968	+	3.029578	1.4896107	-1.0	-1.0
chr17	30140201	30140351	ENSG00000126653.17|NSRP1|KHSRP|KHSRP	947	+	4.705796	1.2757485	-1.0	-1.0
chr17	30131341	30131656	ENSG00000126653.17|NSRP1|KHSRP|KHSRP	970	+	3.6188357	1.5295298	-1.0	-1.0
chr17	30137701	30137986	ENSG00000126653.17|NSRP1|KHSRP|KHSRP	977	+	3.9437087	1.6377338	-1.0	-1.0
chr17	30167932	30168082	ENSG00000126653.17|NSRP1|KHSRP|KHSRP	931	+	5.2389064	1.1611346	-1.0	-1.0
chr17	30152606	30152801	ENSG00000126653.17|NSRP1|KHSRP|KHSRP	957	+	3.8050094	1.3644592	-1.0	-1.0
chr17	30138306	30138406	ENSG00000126653.17|NSRP1|KHSRP|KHSRP	915	+	5.741446	1.0708847	-1.0	-1.0
chr17	30138146	30138291	ENSG00000126653.17|NSRP1|KHSRP|KHSRP	921	+	3.11572	1.1031361	-1.0	-1.0
chr17	30153876	30154026	ENSG00000126653.17|NSRP1|KHSRP|KHSRP	907	+	5.6387835	1.0296872	-1.0	-1.0
chr17	30155060	30155525	ENSG00000126653.17|NSRP1|KHSRP|KHSRP	991	+	5.610627	2.0389588	-1.0	-1.0
chr17	30161227	30161487	ENSG00000126653.17|NSRP1|KHSRP|KHSRP	989	+	4.715701	1.942407	-1.0	-1.0
chr17	30272442	30272628	ENSG00000108578.14|BLMH|KHSRP|KHSRP	957	-	4.05406	1.367913	-1.0	-1.0
chr17	30289667	30289802	ENSG00000108578.14|BLMH|KHSRP|KHSRP	912	-	3.7736242	1.0568862	-1.0	-1.0
chr17	30289547	30289652	ENSG00000108578.14|BLMH|KHSRP|KHSRP	902	-	3.714237	1.008189	-1.0	-1.0
chr17	30289897	30290097	ENSG00000108578.14|BLMH|KHSRP|KHSRP	956	-	4.3918276	1.3534439	-1.0	-1.0
chr17	30285539	30285639	ENSG00000108578.14|BLMH|KHSRP|KHSRP	904	-	3.7116063	1.0154823	-1.0	-1.0
chr17	30386797	30386902	ENSG00000108582.11|CPD|KHSRP|KHSRP	944	+	5.804147	1.2495788	-1.0	-1.0
chr17	30443630	30443780	ENSG00000108582.11|CPD|KHSRP|KHSRP	955	+	5.9489856	1.3458246	-1.0	-1.0
chr17	30389872	30389972	ENSG00000108582.11|CPD|KHSRP|KHSRP	900	+	5.591558	1.00144	-1.0	-1.0
chr17	30467312	30467417	ENSG00000108582.11|CPD|KHSRP|KHSRP	915	+	3.7696886	1.0697461	-1.0	-1.0
chr17	30385193	30385292	ENSG00000108582.11|CPD|KHSRP|KHSRP	942	+	5.8612294	1.2375658	-1.0	-1.0
chr17	30512169	30512314	ENSG00000108587.15|GOSR1|KHSRP|KHSRP	904	+	3.7411273	1.0182273	-1.0	-1.0
chr17	30480985	30481170	ENSG00000108587.15|GOSR1|KHSRP|KHSRP	922	+	2.9632535	1.1099607	-1.0	-1.0
chr17	30512364	30512664	ENSG00000108587.15|GOSR1|KHSRP|KHSRP	949	+	5.218741	1.2931837	-1.0	-1.0
chr17	30519978	30520078	ENSG00000108587.15|GOSR1|KHSRP|KHSRP	902	+	3.714237	1.0080732	-1.0	-1.0
chr17	30505532	30505722	ENSG00000108587.15|GOSR1|KHSRP|KHSRP	943	+	5.8488116	1.2420807	-1.0	-1.0
chr17	30481502	30481737	ENSG00000108587.15|GOSR1|KHSRP|KHSRP	980	+	5.139184	1.6889354	-1.0	-1.0
chr17	30519559	30519664	ENSG00000108587.15|GOSR1|KHSRP|KHSRP	928	+	5.719773	1.1431075	-1.0	-1.0
chr17	30484213	30484301	ENSG00000108587.15|GOSR1|KHSRP|KHSRP	929	+	3.8995094	1.1476818	-1.0	-1.0
chr17	30503037	30503302	ENSG00000108587.15|GOSR1|KHSRP|KHSRP	981	+	5.942444	1.7285926	-1.0	-1.0
chr17	30489414	30489704	ENSG00000108587.15|GOSR1|KHSRP|KHSRP	944	+	5.5882406	1.2533213	-1.0	-1.0
chr17	30481352	30481462	ENSG00000108587.15|GOSR1|KHSRP|KHSRP	914	+	3.1251245	1.0632538	-1.0	-1.0
chr17	30492315	30492495	ENSG00000108587.15|GOSR1|KHSRP|KHSRP	921	+	3.1485207	1.1000068	-1.0	-1.0
chr17	30492753	30492948	ENSG00000108587.15|GOSR1|KHSRP|KHSRP	995	+	4.860515	2.3436782	-1.0	-1.0
chr17	30478031	30478216	ENSG00000108587.15|GOSR1|KHSRP|KHSRP	943	+	3.8545709	1.2461866	-1.0	-1.0
chr17	30502732	30502877	ENSG00000108587.15|GOSR1|KHSRP|KHSRP	961	+	5.6689777	1.4042238	-1.0	-1.0
chr17	30479379	30479479	ENSG00000108587.15|GOSR1|KHSRP|KHSRP	908	+	5.6470222	1.0340503	-1.0	-1.0
chr17	30510909	30511039	ENSG00000108587.15|GOSR1|KHSRP|KHSRP	927	+	3.8660505	1.1372465	-1.0	-1.0
chr17	30484301	30484571	ENSG00000108587.15|GOSR1|KHSRP|KHSRP	955	+	3.7474806	1.3449705	-1.0	-1.0
chr17	30511269	30511414	ENSG00000108587.15|GOSR1|KHSRP|KHSRP	924	+	4.5743346	1.1174935	-1.0	-1.0
chr17	30481170	30481342	ENSG00000108587.15|GOSR1|KHSRP|KHSRP	952	+	4.237356	1.321445	-1.0	-1.0
chr17	30759330	30759440	ENSG00000264538.6|SUZ12P1|KHSRP|KHSRP	922	+	3.1821103	1.1098863	-1.0	-1.0
chr17	30732733	30733128	ENSG00000264538.6|SUZ12P1|KHSRP|KHSRP	996	+	4.074065	2.4517474	-1.0	-1.0
chr17	30758335	30758505	ENSG00000264538.6|SUZ12P1|KHSRP|KHSRP	936	+	2.7125819	1.1915216	-1.0	-1.0
chr17	30734542	30734887	ENSG00000264538.6|SUZ12P1|KHSRP|KHSRP	1000	+	4.423143	3.5801044	-1.0	-1.0
chr17	30783857	30784052	ENSG00000264538.6|SUZ12P1|KHSRP|KHSRP	987	+	5.154099	1.8736912	-1.0	-1.0
chr17	30771920	30772060	ENSG00000264538.6|SUZ12P1|KHSRP|KHSRP	904	+	5.641753	1.019989	-1.0	-1.0
chr17	30762039	30762209	ENSG00000264538.6|SUZ12P1|KHSRP|KHSRP	906	+	3.727911	1.0276679	-1.0	-1.0
chr17	30768318	30768828	ENSG00000264538.6|SUZ12P1|KHSRP|KHSRP	986	+	4.250251	1.8432928	-1.0	-1.0
chr17	30742997	30743300	ENSG00000264538.6|SUZ12P1|KHSRP|KHSRP	955	+	3.045471	1.3481232	-1.0	-1.0
chr17	30758585	30758720	ENSG00000264538.6|SUZ12P1|KHSRP|KHSRP	963	+	6.0634756	1.4344234	-1.0	-1.0
chr17	30766588	30766753	ENSG00000264538.6|SUZ12P1|KHSRP|KHSRP	971	+	3.4244578	1.5329242	-1.0	-1.0
chr17	30759544	30759714	ENSG00000264538.6|SUZ12P1|KHSRP|KHSRP	942	+	3.551233	1.2344885	-1.0	-1.0
chr17	30733403	30733918	ENSG00000264538.6|SUZ12P1|KHSRP|KHSRP	998	+	3.876944	2.7273428	-1.0	-1.0
chr17	30757209	30757364	ENSG00000264538.6|SUZ12P1|KHSRP|KHSRP	926	+	2.899458	1.1300886	-1.0	-1.0
chr17	30740372	30740517	ENSG00000264538.6|SUZ12P1|KHSRP|KHSRP	935	+	2.641552	1.1891073	-1.0	-1.0
chr17	30733158	30733328	ENSG00000264538.6|SUZ12P1|KHSRP|KHSRP	910	+	2.7185383	1.0454268	-1.0	-1.0
chr17	30769649	30769871	ENSG00000264538.6|SUZ12P1|KHSRP|KHSRP	990	+	3.6143873	2.0014436	-1.0	-1.0
chr17	30796487	30796602	ENSG00000176390.11|CRLF3|KHSRP|KHSRP	908	-	5.670953	1.0338827	-1.0	-1.0
chr17	30804118	30804303	ENSG00000176390.11|CRLF3|KHSRP|KHSRP	939	-	5.8175364	1.214213	-1.0	-1.0
chr17	30793539	30793672	ENSG00000176390.11|CRLF3|KHSRP|KHSRP	953	-	5.4162087	1.3257935	-1.0	-1.0
chr17	30792156	30792431	ENSG00000176390.11|CRLF3|KHSRP|KHSRP	941	-	4.504927	1.2273824	-1.0	-1.0
chr17	30824396	30824522	ENSG00000176390.11|CRLF3|KHSRP|KHSRP	943	-	5.7869663	1.2447593	-1.0	-1.0
chr17	30876097	30876322	ENSG00000176208.8|ATAD5|KHSRP|KHSRP	957	+	3.583615	1.3619008	-1.0	-1.0
chr17	30844039	30844174	ENSG00000176208.8|ATAD5|KHSRP|KHSRP	964	+	6.0945587	1.4411954	-1.0	-1.0
chr17	30841611	30841841	ENSG00000176208.8|ATAD5|KHSRP|KHSRP	979	+	5.1536994	1.6769084	-1.0	-1.0
chr17	30856652	30856954	ENSG00000176208.8|ATAD5|KHSRP|KHSRP	999	+	4.464366	3.0065646	-1.0	-1.0
chr17	30877624	30877734	ENSG00000176208.8|ATAD5|KHSRP|KHSRP	927	+	5.7135057	1.1343306	-1.0	-1.0
chr17	30877774	30877874	ENSG00000176208.8|ATAD5|KHSRP|KHSRP	907	+	5.64329	1.0331483	-1.0	-1.0
chr17	30849611	30849731	ENSG00000176208.8|ATAD5|KHSRP|KHSRP	943	+	5.827494	1.2449945	-1.0	-1.0
chr17	30886807	30887191	ENSG00000176208.8|ATAD5|KHSRP|KHSRP	945	+	5.000413	1.2573508	-1.0	-1.0
chr17	30869620	30869725	ENSG00000176208.8|ATAD5|KHSRP|KHSRP	908	+	5.6645412	1.0355345	-1.0	-1.0
chr17	30887191	30887296	ENSG00000176208.8|ATAD5|KHSRP|KHSRP	907	+	3.1487265	1.0294657	-1.0	-1.0
chr17	30844916	30845061	ENSG00000176208.8|ATAD5|KHSRP|KHSRP	963	+	3.9980316	1.4326316	-1.0	-1.0
chr17	30865462	30865692	ENSG00000176208.8|ATAD5|KHSRP|KHSRP	967	+	4.81116	1.485614	-1.0	-1.0
chr17	30843631	30843886	ENSG00000176208.8|ATAD5|KHSRP|KHSRP	990	+	6.2288957	1.9986761	-1.0	-1.0
chr17	30855327	30855477	ENSG00000176208.8|ATAD5|KHSRP|KHSRP	938	+	2.6675951	1.2072917	-1.0	-1.0
chr17	30857972	30858160	ENSG00000176208.8|ATAD5|KHSRP|KHSRP	992	+	6.33573	2.1172507	-1.0	-1.0
chr17	31221894	31222409	ENSG00000196712.17|NF1|KHSRP|KHSRP	965	+	3.726614	1.460598	-1.0	-1.0
chr17	31375177	31375297	ENSG00000196712.17|NF1|KHSRP|KHSRP	910	+	2.614441	1.0452994	-1.0	-1.0
chr17	31277379	31277494	ENSG00000196712.17|NF1|KHSRP|KHSRP	931	+	3.2382803	1.1581726	-1.0	-1.0
chr17	31155677	31155892	ENSG00000196712.17|NF1|KHSRP|KHSRP	983	+	6.4910135	1.7624805	-1.0	-1.0
chr17	31291554	31291659	ENSG00000196712.17|NF1|KHSRP|KHSRP	949	+	5.873003	1.296501	-1.0	-1.0
chr17	31356768	31356873	ENSG00000196712.17|NF1|KHSRP|KHSRP	904	+	5.616415	1.0187781	-1.0	-1.0
chr17	31168456	31168806	ENSG00000196712.17|NF1|KHSRP|KHSRP	959	+	3.92255	1.3836938	-1.0	-1.0
chr17	31169006	31169131	ENSG00000196712.17|NF1|KHSRP|KHSRP	921	+	2.908044	1.1007898	-1.0	-1.0
chr17	31279794	31279949	ENSG00000196712.17|NF1|KHSRP|KHSRP	961	+	5.606404	1.4086901	-1.0	-1.0
chr17	31122469	31122719	ENSG00000196712.17|NF1|KHSRP|KHSRP	974	+	4.819945	1.5927668	-1.0	-1.0
chr17	31278109	31278239	ENSG00000196712.17|NF1|KHSRP|KHSRP	909	+	2.7887936	1.0425813	-1.0	-1.0
chr17	31255092	31255197	ENSG00000196712.17|NF1|KHSRP|KHSRP	930	+	5.7403936	1.1536138	-1.0	-1.0
chr17	31169306	31169416	ENSG00000196712.17|NF1|KHSRP|KHSRP	929	+	3.1678026	1.1494163	-1.0	-1.0
chr17	31162968	31163148	ENSG00000196712.17|NF1|KHSRP|KHSRP	923	+	3.5984094	1.115263	-1.0	-1.0
chr17	31210641	31210916	ENSG00000196712.17|NF1|KHSRP|KHSRP	972	+	6.2259617	1.5572696	-1.0	-1.0
chr17	31131537	31131887	ENSG00000196712.17|NF1|KHSRP|KHSRP	994	+	4.965292	2.2143328	-1.0	-1.0
chr17	31220609	31220749	ENSG00000196712.17|NF1|KHSRP|KHSRP	941	+	5.279558	1.2307209	-1.0	-1.0
chr17	31159683	31159883	ENSG00000196712.17|NF1|KHSRP|KHSRP	993	+	6.982248	2.1828265	-1.0	-1.0
chr17	31127169	31127274	ENSG00000196712.17|NF1|KHSRP|KHSRP	904	+	5.616415	1.0172942	-1.0	-1.0
chr17	31357318	31357423	ENSG00000196712.17|NF1|KHSRP|KHSRP	901	+	5.654596	1.0021784	-1.0	-1.0
chr17	31256427	31256582	ENSG00000196712.17|NF1|KHSRP|KHSRP	923	+	5.7105045	1.1129591	-1.0	-1.0
chr17	31255897	31256087	ENSG00000196712.17|NF1|KHSRP|KHSRP	947	+	5.876716	1.2744309	-1.0	-1.0
chr17	31181529	31181629	ENSG00000196712.17|NF1|KHSRP|KHSRP	907	+	5.64329	1.033407	-1.0	-1.0
chr17	31200222	31200417	ENSG00000196712.17|NF1|KHSRP|KHSRP	957	+	6.0192785	1.3686072	-1.0	-1.0
chr17	31376152	31376252	ENSG00000196712.17|NF1|KHSRP|KHSRP	929	+	3.855959	1.1472042	-1.0	-1.0
chr17	31228056	31228386	ENSG00000196712.17|NF1|KHSRP|KHSRP	977	+	5.23375	1.6378665	-1.0	-1.0
chr17	31190767	31191012	ENSG00000196712.17|NF1|KHSRP|KHSRP	959	+	5.1118684	1.3834789	-1.0	-1.0
chr17	31260209	31260368	ENSG00000196712.17|NF1|KHSRP|KHSRP	979	+	5.693151	1.6791059	-1.0	-1.0
chr17	31126119	31126429	ENSG00000196712.17|NF1|KHSRP|KHSRP	993	+	5.8082986	2.1307147	-1.0	-1.0
chr17	31168261	31168446	ENSG00000196712.17|NF1|KHSRP|KHSRP	944	+	5.849218	1.2543769	-1.0	-1.0
chr17	31206371	31206626	ENSG00000196712.17|NF1|KHSRP|KHSRP	986	+	5.73126	1.8470979	-1.0	-1.0
chr17	31164741	31164921	ENSG00000196712.17|NF1|KHSRP|KHSRP	916	+	3.274257	1.0752409	-1.0	-1.0
chr17	31374187	31374297	ENSG00000196712.17|NF1|KHSRP|KHSRP	910	+	3.7481766	1.0459013	-1.0	-1.0
chr17	31109804	31109999	ENSG00000196712.17|NF1|KHSRP|KHSRP	965	+	5.0151057	1.4506592	-1.0	-1.0
chr17	31188332	31188527	ENSG00000196712.17|NF1|KHSRP|KHSRP	966	+	5.1362276	1.4645652	-1.0	-1.0
chr17	31258221	31258321	ENSG00000196712.17|NF1|KHSRP|KHSRP	940	+	5.7536774	1.2227867	-1.0	-1.0
chr17	31134182	31134362	ENSG00000196712.17|NF1|KHSRP|KHSRP	917	+	5.6580462	1.0834979	-1.0	-1.0
chr17	31286594	31286714	ENSG00000196712.17|NF1|KHSRP|KHSRP	915	+	3.7751145	1.0697234	-1.0	-1.0
chr17	31160553	31161018	ENSG00000196712.17|NF1|KHSRP|KHSRP	988	+	5.311351	1.9169552	-1.0	-1.0
chr17	31222534	31222759	ENSG00000196712.17|NF1|KHSRP|KHSRP	976	+	3.6354527	1.6166366	-1.0	-1.0
chr17	31227606	31227771	ENSG00000196712.17|NF1|KHSRP|KHSRP	937	+	4.117292	1.2005373	-1.0	-1.0
chr17	31277809	31277949	ENSG00000196712.17|NF1|KHSRP|KHSRP	943	+	5.8783016	1.2416847	-1.0	-1.0
chr17	31224522	31224622	ENSG00000196712.17|NF1|KHSRP|KHSRP	908	+	5.6470222	1.0343922	-1.0	-1.0
chr17	31318749	31318894	ENSG00000196712.17|NF1|KHSRP|KHSRP	914	+	5.6772604	1.0633141	-1.0	-1.0
chr17	31125039	31125519	ENSG00000196712.17|NF1|KHSRP|KHSRP	986	+	5.8605127	1.8455268	-1.0	-1.0
chr17	31201570	31201670	ENSG00000196712.17|NF1|KHSRP|KHSRP	901	+	5.5857368	1.0045016	-1.0	-1.0
chr17	31134402	31134527	ENSG00000196712.17|NF1|KHSRP|KHSRP	953	+	5.629614	1.3268676	-1.0	-1.0
chr17	31191792	31191907	ENSG00000196712.17|NF1|KHSRP|KHSRP	904	+	5.647791	1.0155114	-1.0	-1.0
chr17	31194727	31194867	ENSG00000196712.17|NF1|KHSRP|KHSRP	944	+	5.826991	1.254035	-1.0	-1.0
chr17	31323819	31324079	ENSG00000196712.17|NF1|KHSRP|KHSRP	945	+	5.8488526	1.2621168	-1.0	-1.0
chr17	31132942	31133097	ENSG00000196712.17|NF1|KHSRP|KHSRP	919	+	5.705111	1.0907747	-1.0	-1.0
chr17	31229619	31229729	ENSG00000196712.17|NF1|KHSRP|KHSRP	907	+	3.733783	1.0312377	-1.0	-1.0
chr17	31249989	31250149	ENSG00000196712.17|NF1|KHSRP|KHSRP	921	+	2.7523332	1.1028861	-1.0	-1.0
chr17	31168816	31169001	ENSG00000196712.17|NF1|KHSRP|KHSRP	922	+	2.7241836	1.1086931	-1.0	-1.0
chr17	31360733	31360898	ENSG00000196712.17|NF1|KHSRP|KHSRP	948	+	5.778805	1.2877886	-1.0	-1.0
chr17	31299986	31300426	ENSG00000196712.17|NF1|KHSRP|KHSRP	989	+	6.028129	1.976511	-1.0	-1.0
chr17	31228761	31229011	ENSG00000196712.17|NF1|KHSRP|KHSRP	978	+	6.3444715	1.6591961	-1.0	-1.0
chr17	31227301	31227411	ENSG00000196712.17|NF1|KHSRP|KHSRP	926	+	5.7586727	1.1286757	-1.0	-1.0
chr17	31290954	31291549	ENSG00000196712.17|NF1|KHSRP|KHSRP	979	+	5.199543	1.6879942	-1.0	-1.0
chr17	31300841	31301036	ENSG00000196712.17|NF1|KHSRP|KHSRP	947	+	5.386814	1.2778454	-1.0	-1.0
chr17	31219744	31220404	ENSG00000196712.17|NF1|KHSRP|KHSRP	990	+	4.104292	2.0194294	-1.0	-1.0
chr17	31171442	31171547	ENSG00000196712.17|NF1|KHSRP|KHSRP	909	+	5.677414	1.0408611	-1.0	-1.0
chr17	31181242	31181372	ENSG00000196712.17|NF1|KHSRP|KHSRP	927	+	5.7656665	1.1340628	-1.0	-1.0
chr17	31338199	31338594	ENSG00000196712.17|NF1|KHSRP|KHSRP	971	+	6.1301055	1.5429369	-1.0	-1.0
chr17	31169136	31169281	ENSG00000196712.17|NF1|KHSRP|KHSRP	953	+	4.008385	1.3260837	-1.0	-1.0
chr17	31139542	31139652	ENSG00000196712.17|NF1|KHSRP|KHSRP	907	+	5.647647	1.0323861	-1.0	-1.0
chr17	31290534	31290704	ENSG00000196712.17|NF1|KHSRP|KHSRP	952	+	6.045604	1.3227695	-1.0	-1.0
chr17	31219059	31219354	ENSG00000196712.17|NF1|KHSRP|KHSRP	997	+	6.5806317	2.5459182	-1.0	-1.0
chr17	31252724	31252959	ENSG00000196712.17|NF1|KHSRP|KHSRP	962	+	3.374592	1.4259622	-1.0	-1.0
chr17	31205645	31205840	ENSG00000196712.17|NF1|KHSRP|KHSRP	926	+	5.7076054	1.1296816	-1.0	-1.0
chr17	31170567	31170682	ENSG00000196712.17|NF1|KHSRP|KHSRP	914	+	3.7631302	1.0636712	-1.0	-1.0
chr17	31200595	31201030	ENSG00000196712.17|NF1|KHSRP|KHSRP	984	+	5.9827514	1.7923497	-1.0	-1.0
chr17	31358573	31358758	ENSG00000196712.17|NF1|KHSRP|KHSRP	945	+	5.276207	1.2576076	-1.0	-1.0
chr17	31223019	31223124	ENSG00000196712.17|NF1|KHSRP|KHSRP	909	+	3.4241943	1.0427072	-1.0	-1.0
chr17	31128244	31128454	ENSG00000196712.17|NF1|KHSRP|KHSRP	929	+	3.3119528	1.1459504	-1.0	-1.0
chr17	31163861	31164021	ENSG00000196712.17|NF1|KHSRP|KHSRP	943	+	3.898393	1.2447155	-1.0	-1.0
chr17	31254792	31255072	ENSG00000196712.17|NF1|KHSRP|KHSRP	966	+	3.5283	1.4636734	-1.0	-1.0
chr17	31224307	31224507	ENSG00000196712.17|NF1|KHSRP|KHSRP	966	+	3.2823873	1.4688765	-1.0	-1.0
chr17	31249119	31249649	ENSG00000196712.17|NF1|KHSRP|KHSRP	954	+	4.1700006	1.3378286	-1.0	-1.0
chr17	31122989	31123089	ENSG00000196712.17|NF1|KHSRP|KHSRP	958	+	5.9865084	1.3718557	-1.0	-1.0
chr17	31127469	31127569	ENSG00000196712.17|NF1|KHSRP|KHSRP	901	+	5.589614	1.0039388	-1.0	-1.0
chr17	31254502	31254772	ENSG00000196712.17|NF1|KHSRP|KHSRP	977	+	4.821535	1.6342933	-1.0	-1.0
chr17	31223149	31223443	ENSG00000196712.17|NF1|KHSRP|KHSRP	996	+	4.9730835	2.3736506	-1.0	-1.0
chr17	31216925	31217085	ENSG00000196712.17|NF1|KHSRP|KHSRP	954	+	3.8017602	1.3332726	-1.0	-1.0
chr17	31220809	31221844	ENSG00000196712.17|NF1|KHSRP|KHSRP	979	+	4.064125	1.6744282	-1.0	-1.0
chr17	31123104	31123339	ENSG00000196712.17|NF1|KHSRP|KHSRP	953	+	3.9108841	1.3296645	-1.0	-1.0
chr17	31224702	31224932	ENSG00000196712.17|NF1|KHSRP|KHSRP	941	+	3.631681	1.229768	-1.0	-1.0
chr17	31159563	31159673	ENSG00000196712.17|NF1|KHSRP|KHSRP	909	+	5.6888876	1.0406809	-1.0	-1.0
chr17	31259129	31259229	ENSG00000196712.17|NF1|KHSRP|KHSRP	902	+	3.714237	1.0083537	-1.0	-1.0
chr17	31182647	31182757	ENSG00000196712.17|NF1|KHSRP|KHSRP	942	+	5.769655	1.2330762	-1.0	-1.0
chr17	31257731	31258041	ENSG00000196712.17|NF1|KHSRP|KHSRP	942	+	3.604654	1.2347661	-1.0	-1.0
chr17	31188897	31189252	ENSG00000196712.17|NF1|KHSRP|KHSRP	984	+	5.478221	1.8061389	-1.0	-1.0
chr17	31377297	31377517	ENSG00000196712.17|NF1|KHSRP|KHSRP	953	+	3.3861046	1.3316897	-1.0	-1.0
chr17	31161048	31161343	ENSG00000196712.17|NF1|KHSRP|KHSRP	939	+	4.535674	1.2155964	-1.0	-1.0
chr17	31134181	31134361	ENSG00000266371.1|AC079915.1|KHSRP|KHSRP	916	+	5.6584964	1.0732735	-1.0	-1.0
chr17	31134401	31134526	ENSG00000266371.1|AC079915.1|KHSRP|KHSRP	954	+	5.650448	1.3412535	-1.0	-1.0
chr17	31895276	31895381	ENSG00000108651.9|UTP6|KHSRP|KHSRP	908	-	5.6635942	1.0364151	-1.0	-1.0
chr17	31878347	31878552	ENSG00000108651.9|UTP6|KHSRP|KHSRP	975	-	3.986551	1.59531	-1.0	-1.0
chr17	31878018	31878249	ENSG00000108651.9|UTP6|KHSRP|KHSRP	996	-	5.175644	2.3833861	-1.0	-1.0
chr17	31875128	31875228	ENSG00000108651.9|UTP6|KHSRP|KHSRP	903	-	3.7403808	1.0130119	-1.0	-1.0
chr17	31894767	31894969	ENSG00000108651.9|UTP6|KHSRP|KHSRP	986	-	6.2264066	1.8388124	-1.0	-1.0
chr17	31873722	31873917	ENSG00000108651.9|UTP6|KHSRP|KHSRP	970	-	3.9657423	1.522104	-1.0	-1.0
chr17	31892323	31892746	ENSG00000108651.9|UTP6|KHSRP|KHSRP	965	-	5.1388006	1.4531642	-1.0	-1.0
chr17	31873948	31874208	ENSG00000108651.9|UTP6|KHSRP|KHSRP	956	-	5.235517	1.3548545	-1.0	-1.0
chr17	31875413	31875558	ENSG00000108651.9|UTP6|KHSRP|KHSRP	968	-	3.9161794	1.4901875	-1.0	-1.0
chr17	31877343	31877443	ENSG00000108651.9|UTP6|KHSRP|KHSRP	911	-	3.7774093	1.0513465	-1.0	-1.0
chr17	31996877	31997047	ENSG00000178691.10|SUZ12|KHSRP|KHSRP	994	+	6.8771553	2.2204638	-1.0	-1.0
chr17	31939965	31940275	ENSG00000178691.10|SUZ12|KHSRP|KHSRP	994	+	4.27032	2.201884	-1.0	-1.0
chr17	31999852	32000017	ENSG00000178691.10|SUZ12|KHSRP|KHSRP	943	+	3.0197232	1.2427238	-1.0	-1.0
chr17	31938875	31939230	ENSG00000178691.10|SUZ12|KHSRP|KHSRP	987	+	4.048002	1.8730849	-1.0	-1.0
chr17	31956415	31956610	ENSG00000178691.10|SUZ12|KHSRP|KHSRP	959	+	2.9825432	1.3917371	-1.0	-1.0
chr17	31988497	31988602	ENSG00000178691.10|SUZ12|KHSRP|KHSRP	964	+	6.118221	1.4466095	-1.0	-1.0
chr17	31954860	31955055	ENSG00000178691.10|SUZ12|KHSRP|KHSRP	978	+	5.1490326	1.6660968	-1.0	-1.0
chr17	31976208	31976520	ENSG00000178691.10|SUZ12|KHSRP|KHSRP	994	+	4.981973	2.2278674	-1.0	-1.0
chr17	31973231	31973386	ENSG00000178691.10|SUZ12|KHSRP|KHSRP	986	+	4.630543	1.8681484	-1.0	-1.0
chr17	31947476	31947611	ENSG00000178691.10|SUZ12|KHSRP|KHSRP	934	+	3.4355135	1.1783242	-1.0	-1.0
chr17	31993077	31993241	ENSG00000178691.10|SUZ12|KHSRP|KHSRP	968	+	3.5187256	1.496263	-1.0	-1.0
chr17	31998322	31998652	ENSG00000178691.10|SUZ12|KHSRP|KHSRP	965	+	4.6418962	1.4537257	-1.0	-1.0
chr17	31966194	31966389	ENSG00000178691.10|SUZ12|KHSRP|KHSRP	946	+	3.4939947	1.2648916	-1.0	-1.0
chr17	31974951	31975476	ENSG00000178691.10|SUZ12|KHSRP|KHSRP	964	+	3.2680607	1.4386827	-1.0	-1.0
chr17	31965310	31965505	ENSG00000178691.10|SUZ12|KHSRP|KHSRP	980	+	4.1058216	1.691194	-1.0	-1.0
chr17	31964950	31965165	ENSG00000178691.10|SUZ12|KHSRP|KHSRP	952	+	3.2428257	1.3217261	-1.0	-1.0
chr17	31938125	31938435	ENSG00000178691.10|SUZ12|KHSRP|KHSRP	991	+	4.524861	2.0287008	-1.0	-1.0
chr17	31938580	31938690	ENSG00000178691.10|SUZ12|KHSRP|KHSRP	947	+	5.8353586	1.2718444	-1.0	-1.0
chr17	31993333	31993438	ENSG00000178691.10|SUZ12|KHSRP|KHSRP	990	+	5.5386066	2.0209684	-1.0	-1.0
chr17	31942876	31942976	ENSG00000178691.10|SUZ12|KHSRP|KHSRP	907	+	5.645155	1.0325212	-1.0	-1.0
chr17	31965949	31966159	ENSG00000178691.10|SUZ12|KHSRP|KHSRP	975	+	5.8498693	1.6020089	-1.0	-1.0
chr17	32169349	32169599	ENSG00000126858.16|RHOT1|KHSRP|KHSRP	929	+	5.588157	1.1470286	-1.0	-1.0
chr17	32208306	32208451	ENSG00000126858.16|RHOT1|KHSRP|KHSRP	974	+	6.3033366	1.5917917	-1.0	-1.0
chr17	32183272	32183447	ENSG00000126858.16|RHOT1|KHSRP|KHSRP	944	+	4.2317204	1.2535286	-1.0	-1.0
chr17	32193299	32193424	ENSG00000126858.16|RHOT1|KHSRP|KHSRP	905	+	5.627575	1.0226079	-1.0	-1.0
chr17	32173060	32173170	ENSG00000126858.16|RHOT1|KHSRP|KHSRP	945	+	5.856624	1.2634276	-1.0	-1.0
chr17	32170864	32170979	ENSG00000126858.16|RHOT1|KHSRP|KHSRP	906	+	5.648896	1.0282525	-1.0	-1.0
chr17	32174287	32174467	ENSG00000126858.16|RHOT1|KHSRP|KHSRP	957	+	6.0216317	1.3715273	-1.0	-1.0
chr17	32217175	32217320	ENSG00000126858.16|RHOT1|KHSRP|KHSRP	932	+	3.89544	1.169714	-1.0	-1.0
chr17	32220935	32221048	ENSG00000126858.16|RHOT1|KHSRP|KHSRP	910	+	5.7058682	1.0470139	-1.0	-1.0
chr17	32174067	32174277	ENSG00000126858.16|RHOT1|KHSRP|KHSRP	975	+	5.8785987	1.6076779	-1.0	-1.0
chr17	32217030	32217140	ENSG00000126858.16|RHOT1|KHSRP|KHSRP	904	+	5.635775	1.0160905	-1.0	-1.0
chr17	32192052	32192167	ENSG00000126858.16|RHOT1|KHSRP|KHSRP	931	+	3.9130013	1.1632543	-1.0	-1.0
chr17	32224366	32224506	ENSG00000126858.16|RHOT1|KHSRP|KHSRP	904	+	5.6129427	1.0186181	-1.0	-1.0
chr17	32175102	32175312	ENSG00000126858.16|RHOT1|KHSRP|KHSRP	987	+	6.5517993	1.902255	-1.0	-1.0
chr17	32182633	32182756	ENSG00000126858.16|RHOT1|KHSRP|KHSRP	932	+	5.7334375	1.1699989	-1.0	-1.0
chr17	32193864	32193969	ENSG00000126858.16|RHOT1|KHSRP|KHSRP	927	+	5.7297335	1.1391656	-1.0	-1.0
chr17	32216195	32216465	ENSG00000126858.16|RHOT1|KHSRP|KHSRP	935	+	5.0300193	1.1864097	-1.0	-1.0
chr17	32170569	32170809	ENSG00000126858.16|RHOT1|KHSRP|KHSRP	961	+	6.0413303	1.4067286	-1.0	-1.0
chr17	32351912	32352022	ENSG00000265794.5|AC005899.4|KHSRP|KHSRP	928	+	3.3690703	1.1432637	-1.0	-1.0
chr17	32350326	32350426	ENSG00000265794.5|AC005899.4|KHSRP|KHSRP	946	+	3.2082922	1.2698603	-1.0	-1.0
chr17	32358122	32358227	ENSG00000265794.5|AC005899.4|KHSRP|KHSRP	914	+	5.7164006	1.0633626	-1.0	-1.0
chr17	32350991	32351738	ENSG00000265794.5|AC005899.4|KHSRP|KHSRP	974	+	4.2545877	1.5867096	-1.0	-1.0
chr17	32361333	32361433	ENSG00000010244.18|ZNF207|KHSRP|KHSRP	921	+	2.3419888	1.1020825	-1.0	-1.0
chr17	32351912	32352022	ENSG00000010244.18|ZNF207|KHSRP|KHSRP	928	+	3.3690703	1.1429921	-1.0	-1.0
chr17	32366757	32366897	ENSG00000010244.18|ZNF207|KHSRP|KHSRP	954	+	3.6537771	1.3391967	-1.0	-1.0
chr17	32361515	32361665	ENSG00000010244.18|ZNF207|KHSRP|KHSRP	995	+	3.182533	2.2884178	-1.0	-1.0
chr17	32365469	32365591	ENSG00000010244.18|ZNF207|KHSRP|KHSRP	973	+	3.9044535	1.5621065	-1.0	-1.0
chr17	32361467	32361515	ENSG00000010244.18|ZNF207|KHSRP|KHSRP	944	+	2.7388804	1.2530668	-1.0	-1.0
chr17	32376643	32376868	ENSG00000010244.18|ZNF207|KHSRP|KHSRP	963	+	2.7862346	1.4306902	-1.0	-1.0
chr17	32367517	32367771	ENSG00000010244.18|ZNF207|KHSRP|KHSRP	998	+	3.9833481	2.6550379	-1.0	-1.0
chr17	32370763	32370878	ENSG00000010244.18|ZNF207|KHSRP|KHSRP	949	+	3.685583	1.2950379	-1.0	-1.0
chr17	32369733	32370733	ENSG00000010244.18|ZNF207|KHSRP|KHSRP	996	+	3.310896	2.355775	-1.0	-1.0
chr17	32364754	32365319	ENSG00000010244.18|ZNF207|KHSRP|KHSRP	989	+	3.8311343	1.9474136	-1.0	-1.0
chr17	32379883	32380503	ENSG00000010244.18|ZNF207|KHSRP|KHSRP	997	+	3.5594192	2.5485935	-1.0	-1.0
chr17	32381178	32381643	ENSG00000010244.18|ZNF207|KHSRP|KHSRP	965	+	3.147952	1.453924	-1.0	-1.0
chr17	32360901	32361333	ENSG00000010244.18|ZNF207|KHSRP|KHSRP	981	+	2.8292773	1.7114917	-1.0	-1.0
chr17	32351181	32351464	ENSG00000010244.18|ZNF207|KHSRP|KHSRP	985	+	5.2560654	1.8271905	-1.0	-1.0
chr17	32350992	32351181	ENSG00000010244.18|ZNF207|KHSRP|KHSRP	951	+	3.422779	1.3109466	-1.0	-1.0
chr17	32367921	32368433	ENSG00000010244.18|ZNF207|KHSRP|KHSRP	998	+	3.3612602	2.8027995	-1.0	-1.0
chr17	32369036	32369321	ENSG00000010244.18|ZNF207|KHSRP|KHSRP	996	+	3.415429	2.4514859	-1.0	-1.0
chr17	32368433	32368613	ENSG00000010244.18|ZNF207|KHSRP|KHSRP	938	+	2.748507	1.2056348	-1.0	-1.0
chr17	32374698	32374853	ENSG00000010244.18|ZNF207|KHSRP|KHSRP	963	+	3.7775714	1.4322705	-1.0	-1.0
chr17	32380923	32381083	ENSG00000010244.18|ZNF207|KHSRP|KHSRP	907	+	4.3435016	1.0295738	-1.0	-1.0
chr17	32366992	32367127	ENSG00000010244.18|ZNF207|KHSRP|KHSRP	920	+	3.102378	1.0954251	-1.0	-1.0
chr17	32360351	32360451	ENSG00000010244.18|ZNF207|KHSRP|KHSRP	901	+	5.5837946	1.0024767	-1.0	-1.0
chr17	32375008	32375223	ENSG00000010244.18|ZNF207|KHSRP|KHSRP	963	+	3.154543	1.4261526	-1.0	-1.0
chr17	32360765	32360891	ENSG00000010244.18|ZNF207|KHSRP|KHSRP	999	+	4.0861864	3.1586142	-1.0	-1.0
chr17	32375248	32375493	ENSG00000010244.18|ZNF207|KHSRP|KHSRP	943	+	3.1135604	1.24501	-1.0	-1.0
chr17	32351629	32351738	ENSG00000010244.18|ZNF207|KHSRP|KHSRP	979	+	3.5102625	1.6856858	-1.0	-1.0
chr17	32358122	32358227	ENSG00000010244.18|ZNF207|KHSRP|KHSRP	914	+	5.7164006	1.0632931	-1.0	-1.0
chr17	32366421	32366531	ENSG00000010244.18|ZNF207|KHSRP|KHSRP	934	+	2.9687843	1.183486	-1.0	-1.0
chr17	32351469	32351624	ENSG00000010244.18|ZNF207|KHSRP|KHSRP	952	+	3.3945878	1.3221384	-1.0	-1.0
chr17	32454877	32455112	ENSG00000108671.9|PSMD11|KHSRP|KHSRP	983	+	6.0186114	1.7746816	-1.0	-1.0
chr17	32454228	32454343	ENSG00000108671.9|PSMD11|KHSRP|KHSRP	926	+	3.519105	1.128724	-1.0	-1.0
chr17	32466313	32466558	ENSG00000108671.9|PSMD11|KHSRP|KHSRP	964	+	4.5326333	1.4482425	-1.0	-1.0
chr17	32477364	32477509	ENSG00000108671.9|PSMD11|KHSRP|KHSRP	928	+	3.1386507	1.1420388	-1.0	-1.0
chr17	32464623	32464723	ENSG00000108671.9|PSMD11|KHSRP|KHSRP	903	+	3.7076735	1.0146799	-1.0	-1.0
chr17	32479555	32479665	ENSG00000108671.9|PSMD11|KHSRP|KHSRP	926	+	3.2521834	1.1285138	-1.0	-1.0
chr17	32638396	32638661	ENSG00000176658.16|MYO1D|KHSRP|KHSRP	950	-	5.902125	1.2969258	-1.0	-1.0
chr17	32854519	32854739	ENSG00000176658.16|MYO1D|KHSRP|KHSRP	966	-	5.8835144	1.470251	-1.0	-1.0
chr17	32720165	32720325	ENSG00000176658.16|MYO1D|KHSRP|KHSRP	916	-	5.7020235	1.0777732	-1.0	-1.0
chr17	32846499	32846614	ENSG00000176658.16|MYO1D|KHSRP|KHSRP	908	-	5.64329	1.0342857	-1.0	-1.0
chr17	32712245	32712385	ENSG00000176658.16|MYO1D|KHSRP|KHSRP	923	-	5.725131	1.113713	-1.0	-1.0
chr17	32710664	32710859	ENSG00000176658.16|MYO1D|KHSRP|KHSRP	939	-	3.2368066	1.2114205	-1.0	-1.0
chr17	32728014	32728174	ENSG00000176658.16|MYO1D|KHSRP|KHSRP	927	-	3.4348402	1.1340765	-1.0	-1.0
chr17	32875888	32875988	ENSG00000176658.16|MYO1D|KHSRP|KHSRP	901	-	5.589614	1.0045016	-1.0	-1.0
chr17	32775692	32775863	ENSG00000176658.16|MYO1D|KHSRP|KHSRP	952	-	6.0017023	1.3184347	-1.0	-1.0
chr17	32710874	32711029	ENSG00000176658.16|MYO1D|KHSRP|KHSRP	945	-	4.0647507	1.2578831	-1.0	-1.0
chr17	32709444	32709544	ENSG00000176658.16|MYO1D|KHSRP|KHSRP	913	-	5.7040467	1.0588051	-1.0	-1.0
chr17	32745285	32745510	ENSG00000176658.16|MYO1D|KHSRP|KHSRP	983	-	5.1337347	1.7755685	-1.0	-1.0
chr17	32737225	32737365	ENSG00000176658.16|MYO1D|KHSRP|KHSRP	935	-	5.774401	1.1892097	-1.0	-1.0
chr17	32704874	32705094	ENSG00000176658.16|MYO1D|KHSRP|KHSRP	962	-	4.6210785	1.4194297	-1.0	-1.0
chr17	32755734	32755854	ENSG00000176658.16|MYO1D|KHSRP|KHSRP	937	-	5.791751	1.2008001	-1.0	-1.0
chr17	32738015	32738252	ENSG00000176658.16|MYO1D|KHSRP|KHSRP	983	-	5.8293104	1.762014	-1.0	-1.0
chr17	32711809	32711987	ENSG00000176658.16|MYO1D|KHSRP|KHSRP	952	-	4.1794467	1.322193	-1.0	-1.0
chr17	32863468	32863773	ENSG00000176658.16|MYO1D|KHSRP|KHSRP	994	-	4.982957	2.2093754	-1.0	-1.0
chr17	32604926	32605081	ENSG00000176658.16|MYO1D|KHSRP|KHSRP	1000	-	7.131198	3.352654	-1.0	-1.0
chr17	32707029	32707224	ENSG00000176658.16|MYO1D|KHSRP|KHSRP	953	-	3.3797264	1.3289819	-1.0	-1.0
chr17	32709704	32709849	ENSG00000176658.16|MYO1D|KHSRP|KHSRP	941	-	3.9244876	1.2306304	-1.0	-1.0
chr17	32638141	32638381	ENSG00000176658.16|MYO1D|KHSRP|KHSRP	975	-	5.6392894	1.5972387	-1.0	-1.0
chr17	32814694	32814854	ENSG00000176658.16|MYO1D|KHSRP|KHSRP	906	-	5.634525	1.0277542	-1.0	-1.0
chr17	32864843	32864968	ENSG00000176658.16|MYO1D|KHSRP|KHSRP	953	-	5.9495697	1.3235484	-1.0	-1.0
chr17	32748729	32748935	ENSG00000176658.16|MYO1D|KHSRP|KHSRP	986	-	6.333674	1.8468466	-1.0	-1.0
chr17	32745020	32745205	ENSG00000176658.16|MYO1D|KHSRP|KHSRP	958	-	5.581708	1.3772825	-1.0	-1.0
chr17	32637021	32637121	ENSG00000176658.16|MYO1D|KHSRP|KHSRP	900	-	5.5857368	1.001173	-1.0	-1.0
chr17	32738435	32738620	ENSG00000176658.16|MYO1D|KHSRP|KHSRP	965	-	5.4161944	1.4509757	-1.0	-1.0
chr17	34962764	34962984	ENSG00000198783.5|ZNF830|KHSRP|KHSRP	956	+	5.0409136	1.3595368	-1.0	-1.0
chr17	35007182	35007342	ENSG00000005156.11|LIG3|KHSRP|KHSRP	936	+	4.5317526	1.1927247	-1.0	-1.0
chr17	35046281	35046476	ENSG00000092871.16|RFFL|KHSRP|KHSRP	970	-	6.1834536	1.5194247	-1.0	-1.0
chr17	35086538	35086658	ENSG00000092871.16|RFFL|KHSRP|KHSRP	960	-	5.307129	1.3991145	-1.0	-1.0
chr17	35086536	35086661	ENSG00000267618.5|AC004223.3|KHSRP|KHSRP	962	-	5.449256	1.4168553	-1.0	-1.0
chr17	35046281	35046476	ENSG00000267618.5|AC004223.3|KHSRP|KHSRP	970	-	6.1834536	1.519473	-1.0	-1.0
chr17	35568501	35568606	ENSG00000267321.2|LINC02001|KHSRP|KHSRP	940	+	3.026678	1.225292	-1.0	-1.0
chr17	35573901	35574001	ENSG00000267321.2|LINC02001|KHSRP|KHSRP	904	+	5.635775	1.0180787	-1.0	-1.0
chr17	35570536	35570681	ENSG00000267321.2|LINC02001|KHSRP|KHSRP	910	+	5.643607	1.043596	-1.0	-1.0
chr17	35709378	35709533	ENSG00000006125.17|AP2B1|KHSRP|KHSRP	934	+	5.742995	1.1823345	-1.0	-1.0
chr17	35608742	35608882	ENSG00000006125.17|AP2B1|KHSRP|KHSRP	939	+	4.791719	1.2175503	-1.0	-1.0
chr17	35623953	35624358	ENSG00000006125.17|AP2B1|KHSRP|KHSRP	992	+	4.5365434	2.121573	-1.0	-1.0
chr17	35633386	35633486	ENSG00000006125.17|AP2B1|KHSRP|KHSRP	900	+	5.591558	1.001173	-1.0	-1.0
chr17	35603196	35603386	ENSG00000006125.17|AP2B1|KHSRP|KHSRP	970	+	3.0281265	1.5278339	-1.0	-1.0
chr17	35672775	35672920	ENSG00000006125.17|AP2B1|KHSRP|KHSRP	902	+	5.6743183	1.0067302	-1.0	-1.0
chr17	35593278	35593468	ENSG00000006125.17|AP2B1|KHSRP|KHSRP	963	+	6.085835	1.4278542	-1.0	-1.0
chr17	35647550	35647690	ENSG00000006125.17|AP2B1|KHSRP|KHSRP	936	+	5.7706194	1.1930422	-1.0	-1.0
chr17	35671473	35671738	ENSG00000006125.17|AP2B1|KHSRP|KHSRP	989	+	6.732622	1.9703	-1.0	-1.0
chr17	35631556	35631741	ENSG00000006125.17|AP2B1|KHSRP|KHSRP	943	+	3.9348009	1.2426834	-1.0	-1.0
chr17	35605501	35605671	ENSG00000006125.17|AP2B1|KHSRP|KHSRP	931	+	3.052847	1.1594296	-1.0	-1.0
chr17	35657385	35657590	ENSG00000006125.17|AP2B1|KHSRP|KHSRP	955	+	4.450626	1.3424066	-1.0	-1.0
chr17	35642265	35642420	ENSG00000006125.17|AP2B1|KHSRP|KHSRP	937	+	5.03646	1.1992346	-1.0	-1.0
chr17	35599415	35599565	ENSG00000006125.17|AP2B1|KHSRP|KHSRP	937	+	3.0793252	1.2012763	-1.0	-1.0
chr17	35626842	35627052	ENSG00000006125.17|AP2B1|KHSRP|KHSRP	964	+	6.0886946	1.4386048	-1.0	-1.0
chr17	35603021	35603126	ENSG00000006125.17|AP2B1|KHSRP|KHSRP	901	+	5.587675	1.0033972	-1.0	-1.0
chr17	35650809	35650909	ENSG00000006125.17|AP2B1|KHSRP|KHSRP	938	+	5.757171	1.2106601	-1.0	-1.0
chr17	35605855	35605990	ENSG00000006125.17|AP2B1|KHSRP|KHSRP	911	+	5.690717	1.0493484	-1.0	-1.0
chr17	35603516	35603691	ENSG00000006125.17|AP2B1|KHSRP|KHSRP	972	+	5.82643	1.5495354	-1.0	-1.0
chr17	35608387	35608592	ENSG00000006125.17|AP2B1|KHSRP|KHSRP	976	+	3.7878635	1.6269983	-1.0	-1.0
chr17	35834334	35834529	ENSG00000270647.5|TAF15|KHSRP|KHSRP	978	+	3.6159432	1.6618711	-1.0	-1.0
chr17	35824624	35824944	ENSG00000270647.5|TAF15|KHSRP|KHSRP	994	+	3.2491405	2.2387023	-1.0	-1.0
chr17	35823688	35824077	ENSG00000270647.5|TAF15|KHSRP|KHSRP	991	+	5.5380096	2.0677333	-1.0	-1.0
chr17	35843399	35843534	ENSG00000270647.5|TAF15|KHSRP|KHSRP	935	+	3.238242	1.1844022	-1.0	-1.0
chr17	35838196	35838371	ENSG00000270647.5|TAF15|KHSRP|KHSRP	929	+	2.7678313	1.1498446	-1.0	-1.0
chr17	35835853	35836131	ENSG00000270647.5|TAF15|KHSRP|KHSRP	997	+	4.944634	2.4801695	-1.0	-1.0
chr17	35847120	35847242	ENSG00000270647.5|TAF15|KHSRP|KHSRP	953	+	3.3576162	1.3275104	-1.0	-1.0
chr17	35836241	35836736	ENSG00000270647.5|TAF15|KHSRP|KHSRP	992	+	4.5183783	2.111708	-1.0	-1.0
chr17	35820457	35820707	ENSG00000270647.5|TAF15|KHSRP|KHSRP	986	+	4.454902	1.8497443	-1.0	-1.0
chr17	35822993	35823403	ENSG00000270647.5|TAF15|KHSRP|KHSRP	966	+	4.525713	1.4655921	-1.0	-1.0
chr17	35844368	35844476	ENSG00000270647.5|TAF15|KHSRP|KHSRP	965	+	6.114588	1.4578086	-1.0	-1.0
chr17	35811374	35811579	ENSG00000270647.5|TAF15|KHSRP|KHSRP	981	+	3.4973984	1.7201059	-1.0	-1.0
chr17	35817377	35817477	ENSG00000270647.5|TAF15|KHSRP|KHSRP	900	+	2.5453594	1.0017899	-1.0	-1.0
chr17	35830269	35830529	ENSG00000270647.5|TAF15|KHSRP|KHSRP	992	+	3.1103184	2.0773294	-1.0	-1.0
chr17	35843859	35844054	ENSG00000270647.5|TAF15|KHSRP|KHSRP	972	+	5.1655993	1.5560685	-1.0	-1.0
chr17	35838568	35838673	ENSG00000270647.5|TAF15|KHSRP|KHSRP	904	+	5.6154823	1.0172942	-1.0	-1.0
chr17	35829714	35829909	ENSG00000270647.5|TAF15|KHSRP|KHSRP	965	+	3.2702322	1.458188	-1.0	-1.0
chr17	35822989	35823404	ENSG00000270894.1|AC015849.4|KHSRP|KHSRP	965	+	4.495842	1.4562576	-1.0	-1.0
chr17	35820459	35820709	ENSG00000270894.1|AC015849.4|KHSRP|KHSRP	986	+	4.393072	1.8486313	-1.0	-1.0
chr17	36527699	36527849	ENSG00000278259.4|MYO19|KHSRP|KHSRP	934	-	4.650547	1.1778628	-1.0	-1.0
chr17	36507617	36507762	ENSG00000278259.4|MYO19|KHSRP|KHSRP	968	-	5.0709233	1.490575	-1.0	-1.0
chr17	36531467	36531572	ENSG00000278259.4|MYO19|KHSRP|KHSRP	907	-	5.64329	1.0338128	-1.0	-1.0
chr17	36500129	36500299	ENSG00000278259.4|MYO19|KHSRP|KHSRP	922	-	3.5910592	1.1102786	-1.0	-1.0
chr17	36499204	36499339	ENSG00000278259.4|MYO19|KHSRP|KHSRP	974	-	4.3630476	1.5780517	-1.0	-1.0
chr17	36539068	36539308	ENSG00000277161.1|PIGW|KHSRP|KHSRP	981	+	6.4281807	1.7302959	-1.0	-1.0
chr17	36538438	36538703	ENSG00000277161.1|PIGW|KHSRP|KHSRP	959	+	5.00496	1.386332	-1.0	-1.0
chr17	36561336	36561641	ENSG00000278311.4|GGNBP2|KHSRP|KHSRP	973	+	4.570362	1.5671635	-1.0	-1.0
chr17	36572161	36572381	ENSG00000278311.4|GGNBP2|KHSRP|KHSRP	976	+	3.997593	1.6147192	-1.0	-1.0
chr17	36550312	36550442	ENSG00000278311.4|GGNBP2|KHSRP|KHSRP	932	+	5.766777	1.1673312	-1.0	-1.0
chr17	36578151	36578386	ENSG00000278311.4|GGNBP2|KHSRP|KHSRP	959	+	3.980935	1.3852501	-1.0	-1.0
chr17	36554900	36555015	ENSG00000278311.4|GGNBP2|KHSRP|KHSRP	940	+	3.947631	1.2187868	-1.0	-1.0
chr17	36578991	36579206	ENSG00000278311.4|GGNBP2|KHSRP|KHSRP	989	+	5.130013	1.948181	-1.0	-1.0
chr17	36577586	36577971	ENSG00000278311.4|GGNBP2|KHSRP|KHSRP	980	+	3.9427354	1.6986241	-1.0	-1.0
chr17	36573606	36573816	ENSG00000278311.4|GGNBP2|KHSRP|KHSRP	994	+	4.978892	2.2146885	-1.0	-1.0
chr17	36560871	36561116	ENSG00000278311.4|GGNBP2|KHSRP|KHSRP	960	+	3.9193783	1.396403	-1.0	-1.0
chr17	36549707	36549807	ENSG00000278311.4|GGNBP2|KHSRP|KHSRP	911	+	5.7058682	1.0494657	-1.0	-1.0
chr17	36566696	36566811	ENSG00000278311.4|GGNBP2|KHSRP|KHSRP	921	+	3.1979043	1.1045752	-1.0	-1.0
chr17	36547013	36547208	ENSG00000278311.4|GGNBP2|KHSRP|KHSRP	951	+	3.409706	1.3116286	-1.0	-1.0
chr17	36586129	36586319	ENSG00000278311.4|GGNBP2|KHSRP|KHSRP	951	+	4.2621	1.3081023	-1.0	-1.0
chr17	36974917	36975017	ENSG00000275700.4|AATF|KHSRP|KHSRP	901	+	5.589614	1.0038012	-1.0	-1.0
chr17	37020742	37020933	ENSG00000275700.4|AATF|KHSRP|KHSRP	972	+	5.827559	1.5594571	-1.0	-1.0
chr17	36979537	36979682	ENSG00000275700.4|AATF|KHSRP|KHSRP	956	+	5.580372	1.3523183	-1.0	-1.0
chr17	37019722	37020052	ENSG00000275700.4|AATF|KHSRP|KHSRP	955	+	4.2564297	1.3489121	-1.0	-1.0
chr17	37020072	37020252	ENSG00000275700.4|AATF|KHSRP|KHSRP	915	+	5.694164	1.0712346	-1.0	-1.0
chr17	37016252	37016397	ENSG00000275700.4|AATF|KHSRP|KHSRP	906	+	4.111316	1.0248891	-1.0	-1.0
chr17	36991177	36991397	ENSG00000275700.4|AATF|KHSRP|KHSRP	958	+	4.155926	1.3813926	-1.0	-1.0
chr17	37020993	37021153	ENSG00000275700.4|AATF|KHSRP|KHSRP	942	+	5.8025765	1.2361466	-1.0	-1.0
chr17	36975277	36975392	ENSG00000275700.4|AATF|KHSRP|KHSRP	911	+	5.6904554	1.0508934	-1.0	-1.0
chr17	37226211	37226338	ENSG00000278540.4|ACACA|KHSRP|KHSRP	941	-	5.825831	1.2307316	-1.0	-1.0
chr17	37221622	37221762	ENSG00000278540.4|ACACA|KHSRP|KHSRP	970	-	5.982475	1.5299555	-1.0	-1.0
chr17	37149628	37149738	ENSG00000278540.4|ACACA|KHSRP|KHSRP	917	-	3.8778064	1.0815612	-1.0	-1.0
chr17	37192610	37192715	ENSG00000278540.4|ACACA|KHSRP|KHSRP	933	-	5.7715793	1.171603	-1.0	-1.0
chr17	37357442	37357652	ENSG00000278540.4|ACACA|KHSRP|KHSRP	978	-	6.37741	1.6575589	-1.0	-1.0
chr17	37317677	37317862	ENSG00000278540.4|ACACA|KHSRP|KHSRP	934	-	4.323774	1.1837031	-1.0	-1.0
chr17	37225145	37225280	ENSG00000278540.4|ACACA|KHSRP|KHSRP	901	-	5.5880632	1.0032047	-1.0	-1.0
chr17	37199998	37200133	ENSG00000278540.4|ACACA|KHSRP|KHSRP	987	-	6.4108305	1.8832672	-1.0	-1.0
chr17	37149974	37150214	ENSG00000278540.4|ACACA|KHSRP|KHSRP	977	-	6.3510227	1.6470075	-1.0	-1.0
chr17	37190485	37191110	ENSG00000278540.4|ACACA|KHSRP|KHSRP	962	-	5.70204	1.4205601	-1.0	-1.0
chr17	37208165	37208470	ENSG00000278540.4|ACACA|KHSRP|KHSRP	928	-	2.931539	1.1403899	-1.0	-1.0
chr17	37274334	37274469	ENSG00000278540.4|ACACA|KHSRP|KHSRP	912	-	5.647835	1.0535473	-1.0	-1.0
chr17	37155825	37155940	ENSG00000278540.4|ACACA|KHSRP|KHSRP	906	-	5.627502	1.0269884	-1.0	-1.0
chr17	37187631	37187896	ENSG00000278540.4|ACACA|KHSRP|KHSRP	986	-	6.6220613	1.857921	-1.0	-1.0
chr17	37284645	37284837	ENSG00000278540.4|ACACA|KHSRP|KHSRP	955	-	5.9951143	1.3429878	-1.0	-1.0
chr17	37328986	37329146	ENSG00000278540.4|ACACA|KHSRP|KHSRP	990	-	4.9331603	1.9909675	-1.0	-1.0
chr17	37132238	37132403	ENSG00000278540.4|ACACA|KHSRP|KHSRP	949	-	5.8828506	1.2922255	-1.0	-1.0
chr17	37253511	37253691	ENSG00000278540.4|ACACA|KHSRP|KHSRP	943	-	5.8755913	1.2427084	-1.0	-1.0
chr17	37209155	37209300	ENSG00000278540.4|ACACA|KHSRP|KHSRP	947	-	3.129033	1.2787702	-1.0	-1.0
chr17	37222293	37222493	ENSG00000278540.4|ACACA|KHSRP|KHSRP	959	-	5.1410103	1.3895973	-1.0	-1.0
chr17	37188026	37188226	ENSG00000278540.4|ACACA|KHSRP|KHSRP	980	-	4.5964417	1.700153	-1.0	-1.0
chr17	37198848	37198993	ENSG00000278540.4|ACACA|KHSRP|KHSRP	927	-	5.744606	1.135182	-1.0	-1.0
chr17	37264054	37264324	ENSG00000278540.4|ACACA|KHSRP|KHSRP	993	-	6.529946	2.178422	-1.0	-1.0
chr17	37339705	37339803	ENSG00000278540.4|ACACA|KHSRP|KHSRP	923	-	3.824549	1.1146827	-1.0	-1.0
chr17	37244744	37245074	ENSG00000278540.4|ACACA|KHSRP|KHSRP	975	-	5.093905	1.5960811	-1.0	-1.0
chr17	37257921	37258076	ENSG00000278540.4|ACACA|KHSRP|KHSRP	945	-	5.8395176	1.2563664	-1.0	-1.0
chr17	37316107	37316242	ENSG00000278540.4|ACACA|KHSRP|KHSRP	931	-	3.1282835	1.1580354	-1.0	-1.0
chr17	37322247	37322422	ENSG00000278540.4|ACACA|KHSRP|KHSRP	903	-	5.635944	1.0144669	-1.0	-1.0
chr17	37354527	37354677	ENSG00000278540.4|ACACA|KHSRP|KHSRP	921	-	5.6960087	1.1005948	-1.0	-1.0
chr17	37284130	37284250	ENSG00000278540.4|ACACA|KHSRP|KHSRP	930	-	5.715501	1.1538997	-1.0	-1.0
chr17	37209745	37209985	ENSG00000278540.4|ACACA|KHSRP|KHSRP	922	-	2.7355886	1.1097401	-1.0	-1.0
chr17	37193245	37193355	ENSG00000278540.4|ACACA|KHSRP|KHSRP	923	-	3.8193073	1.1110193	-1.0	-1.0
chr17	37222128	37222268	ENSG00000278540.4|ACACA|KHSRP|KHSRP	905	-	3.0638785	1.0215212	-1.0	-1.0
chr17	37307922	37308272	ENSG00000278540.4|ACACA|KHSRP|KHSRP	979	-	3.9140482	1.6788304	-1.0	-1.0
chr17	37259775	37259885	ENSG00000278540.4|ACACA|KHSRP|KHSRP	904	-	5.61358	1.0171006	-1.0	-1.0
chr17	37339855	37340125	ENSG00000278540.4|ACACA|KHSRP|KHSRP	925	-	4.7347455	1.1266131	-1.0	-1.0
chr17	37248691	37248886	ENSG00000278540.4|ACACA|KHSRP|KHSRP	955	-	5.961665	1.3421574	-1.0	-1.0
chr17	37122250	37122400	ENSG00000278540.4|ACACA|KHSRP|KHSRP	942	-	3.6417727	1.2355548	-1.0	-1.0
chr17	37254101	37254226	ENSG00000278540.4|ACACA|KHSRP|KHSRP	921	-	5.6863184	1.1027043	-1.0	-1.0
chr17	37330026	37330172	ENSG00000278540.4|ACACA|KHSRP|KHSRP	985	-	4.0082583	1.8139911	-1.0	-1.0
chr17	37194193	37194308	ENSG00000278540.4|ACACA|KHSRP|KHSRP	948	-	5.9118114	1.2860538	-1.0	-1.0
chr17	37278050	37278160	ENSG00000278540.4|ACACA|KHSRP|KHSRP	916	-	3.7919707	1.0753497	-1.0	-1.0
chr17	37207554	37207654	ENSG00000278540.4|ACACA|KHSRP|KHSRP	904	-	3.054267	1.0154823	-1.0	-1.0
chr17	37210495	37210610	ENSG00000278540.4|ACACA|KHSRP|KHSRP	910	-	3.750975	1.0438865	-1.0	-1.0
chr17	37200298	37200426	ENSG00000278540.4|ACACA|KHSRP|KHSRP	971	-	4.3637986	1.5349506	-1.0	-1.0
chr17	37151421	37151561	ENSG00000278540.4|ACACA|KHSRP|KHSRP	939	-	3.9505198	1.2170407	-1.0	-1.0
chr17	37257376	37257702	ENSG00000278540.4|ACACA|KHSRP|KHSRP	956	-	5.972494	1.3584025	-1.0	-1.0
chr17	37205568	37205764	ENSG00000278540.4|ACACA|KHSRP|KHSRP	947	-	4.057891	1.2735336	-1.0	-1.0
chr17	37461879	37462054	ENSG00000276234.4|TADA2A|KHSRP|KHSRP	921	+	3.951166	1.1051228	-1.0	-1.0
chr17	37444768	37444898	ENSG00000276234.4|TADA2A|KHSRP|KHSRP	950	+	5.9061184	1.3014014	-1.0	-1.0
chr17	37584331	37584446	ENSG00000275066.4|SYNRG|KHSRP|KHSRP	934	-	4.380438	1.1782318	-1.0	-1.0
chr17	37576192	37576340	ENSG00000275066.4|SYNRG|KHSRP|KHSRP	929	-	5.719935	1.1482601	-1.0	-1.0
chr17	37584496	37584676	ENSG00000275066.4|SYNRG|KHSRP|KHSRP	986	-	6.2831807	1.8609725	-1.0	-1.0
chr17	37577190	37577300	ENSG00000275066.4|SYNRG|KHSRP|KHSRP	903	-	5.610732	1.0123053	-1.0	-1.0
chr17	37566848	37567088	ENSG00000275066.4|SYNRG|KHSRP|KHSRP	980	-	5.1964536	1.6983404	-1.0	-1.0
chr17	37590284	37590564	ENSG00000275066.4|SYNRG|KHSRP|KHSRP	978	-	5.2711663	1.6488112	-1.0	-1.0
chr17	37596114	37596222	ENSG00000275066.4|SYNRG|KHSRP|KHSRP	924	-	3.8378136	1.1200656	-1.0	-1.0
chr17	37538048	37538178	ENSG00000275066.4|SYNRG|KHSRP|KHSRP	924	-	5.7388587	1.1214994	-1.0	-1.0
chr17	37629742	37629902	ENSG00000278053.4|DDX52|KHSRP|KHSRP	938	-	5.7975836	1.2077385	-1.0	-1.0
chr17	37630218	37630408	ENSG00000278053.4|DDX52|KHSRP|KHSRP	968	-	5.3646874	1.4885266	-1.0	-1.0
chr17	37621520	37621675	ENSG00000278053.4|DDX52|KHSRP|KHSRP	922	-	5.7243695	1.1067818	-1.0	-1.0
chr17	37624154	37624309	ENSG00000278053.4|DDX52|KHSRP|KHSRP	942	-	4.013419	1.2340983	-1.0	-1.0
chr17	37639104	37639294	ENSG00000278053.4|DDX52|KHSRP|KHSRP	946	-	5.8570256	1.267325	-1.0	-1.0
chr17	37640113	37640283	ENSG00000278053.4|DDX52|KHSRP|KHSRP	920	-	4.055968	1.0986629	-1.0	-1.0
chr17	37613358	37613573	ENSG00000278053.4|DDX52|KHSRP|KHSRP	956	-	3.63957	1.359322	-1.0	-1.0
chr17	37638394	37638689	ENSG00000278053.4|DDX52|KHSRP|KHSRP	962	-	6.061515	1.4243004	-1.0	-1.0
chr17	37642378	37642719	ENSG00000278053.4|DDX52|KHSRP|KHSRP	971	-	5.9184847	1.5309238	-1.0	-1.0
chr17	37642771	37642886	ENSG00000278053.4|DDX52|KHSRP|KHSRP	963	-	6.0592227	1.4291415	-1.0	-1.0
chr17	37632363	37632578	ENSG00000278053.4|DDX52|KHSRP|KHSRP	981	-	6.5239615	1.7263323	-1.0	-1.0
chr17	37641868	37642098	ENSG00000278053.4|DDX52|KHSRP|KHSRP	963	-	5.380802	1.4261003	-1.0	-1.0
chr17	37631223	37631438	ENSG00000278053.4|DDX52|KHSRP|KHSRP	954	-	3.4456291	1.3338335	-1.0	-1.0
chr17	37620482	37620652	ENSG00000278053.4|DDX52|KHSRP|KHSRP	952	-	5.3185577	1.3166505	-1.0	-1.0
chr17	37614373	37614523	ENSG00000278053.4|DDX52|KHSRP|KHSRP	956	-	5.650101	1.3572426	-1.0	-1.0
chr17	37633148	37633248	ENSG00000278053.4|DDX52|KHSRP|KHSRP	912	-	5.693231	1.0562167	-1.0	-1.0
chr17	37618153	37618291	ENSG00000278053.4|DDX52|KHSRP|KHSRP	951	-	4.764743	1.3096386	-1.0	-1.0
chr17	38361517	38361677	ENSG00000274211.4|SOCS7|KHSRP|KHSRP	934	+	4.848031	1.1793444	-1.0	-1.0
chr17	38796147	38796287	ENSG00000276293.4|PIP4K2B|KHSRP|KHSRP	948	-	5.479633	1.2811497	-1.0	-1.0
chr17	38804086	38804231	ENSG00000273559.4|CWC25|KHSRP|KHSRP	940	-	5.82539	1.2207203	-1.0	-1.0
chr17	38806607	38806767	ENSG00000273559.4|CWC25|KHSRP|KHSRP	942	-	5.1977224	1.2330496	-1.0	-1.0
chr17	38850494	38850619	ENSG00000125691.12|RPL23|KHSRP|KHSRP	942	-	5.8460083	1.2343115	-1.0	-1.0
chr17	38848809	38848909	ENSG00000125691.12|RPL23|KHSRP|KHSRP	930	-	3.9178479	1.1549513	-1.0	-1.0
chr17	38849069	38849289	ENSG00000125691.12|RPL23|KHSRP|KHSRP	942	-	5.092793	1.2385947	-1.0	-1.0
chr17	38851764	38851934	ENSG00000125691.12|RPL23|KHSRP|KHSRP	937	-	5.325229	1.1984557	-1.0	-1.0
chr17	38852424	38852554	ENSG00000125691.12|RPL23|KHSRP|KHSRP	928	-	3.9522865	1.1400195	-1.0	-1.0
chr17	38848074	38848224	ENSG00000125691.12|RPL23|KHSRP|KHSRP	955	-	5.9475374	1.3467349	-1.0	-1.0
chr17	38852734	38852889	ENSG00000125691.12|RPL23|KHSRP|KHSRP	981	-	4.6342974	1.7126197	-1.0	-1.0
chr17	39202491	39202596	ENSG00000108298.9|RPL19|KHSRP|KHSRP	903	+	2.6214023	1.0128671	-1.0	-1.0
chr17	39202691	39202941	ENSG00000108298.9|RPL19|KHSRP|KHSRP	970	+	5.6266065	1.5184803	-1.0	-1.0
chr17	39399551	39399691	ENSG00000108306.11|FBXL20|KHSRP|KHSRP	918	-	3.7924914	1.0839528	-1.0	-1.0
chr17	39399746	39399901	ENSG00000108306.11|FBXL20|KHSRP|KHSRP	924	-	3.3276305	1.1184051	-1.0	-1.0
chr17	39260628	39260758	ENSG00000108306.11|FBXL20|KHSRP|KHSRP	916	-	2.9724638	1.0745054	-1.0	-1.0
chr17	39397276	39397406	ENSG00000108306.11|FBXL20|KHSRP|KHSRP	922	-	3.1317236	1.1104267	-1.0	-1.0
chr17	39270871	39271101	ENSG00000108306.11|FBXL20|KHSRP|KHSRP	966	-	4.5552526	1.4695944	-1.0	-1.0
chr17	39398471	39398616	ENSG00000108306.11|FBXL20|KHSRP|KHSRP	945	-	5.8519773	1.2586246	-1.0	-1.0
chr17	39303330	39303575	ENSG00000108306.11|FBXL20|KHSRP|KHSRP	950	-	5.70758	1.2984449	-1.0	-1.0
chr17	39378141	39378241	ENSG00000108306.11|FBXL20|KHSRP|KHSRP	915	-	5.6968393	1.0683883	-1.0	-1.0
chr17	39281518	39281818	ENSG00000108306.11|FBXL20|KHSRP|KHSRP	971	-	4.837624	1.5391257	-1.0	-1.0
chr17	39400726	39400896	ENSG00000108306.11|FBXL20|KHSRP|KHSRP	921	-	2.8333225	1.1036979	-1.0	-1.0
chr17	39275160	39275295	ENSG00000108306.11|FBXL20|KHSRP|KHSRP	906	-	5.631438	1.0256636	-1.0	-1.0
chr17	39286093	39286283	ENSG00000108306.11|FBXL20|KHSRP|KHSRP	943	-	5.9465294	1.2448534	-1.0	-1.0
chr17	39439273	39439373	ENSG00000125686.11|MED1|KHSRP|KHSRP	903	-	3.7076735	1.0154486	-1.0	-1.0
chr17	39443362	39443517	ENSG00000125686.11|MED1|KHSRP|KHSRP	948	-	5.8703513	1.2845464	-1.0	-1.0
chr17	39423500	39423635	ENSG00000125686.11|MED1|KHSRP|KHSRP	909	-	5.6691575	1.0431304	-1.0	-1.0
chr17	39440937	39441162	ENSG00000125686.11|MED1|KHSRP|KHSRP	984	-	5.4657054	1.8040303	-1.0	-1.0
chr17	39440727	39440902	ENSG00000125686.11|MED1|KHSRP|KHSRP	970	-	4.946781	1.5254295	-1.0	-1.0
chr17	39431711	39431936	ENSG00000125686.11|MED1|KHSRP|KHSRP	994	-	5.5946136	2.223702	-1.0	-1.0
chr17	39427790	39427990	ENSG00000125686.11|MED1|KHSRP|KHSRP	971	-	3.8565228	1.5310537	-1.0	-1.0
chr17	39525230	39525330	ENSG00000167258.13|CDK12|KHSRP|KHSRP	901	+	5.734126	1.0037304	-1.0	-1.0
chr17	39529191	39529496	ENSG00000167258.13|CDK12|KHSRP|KHSRP	972	+	5.174809	1.5468057	-1.0	-1.0
chr17	39511630	39511750	ENSG00000167258.13|CDK12|KHSRP|KHSRP	914	+	5.7035813	1.066105	-1.0	-1.0
chr17	39474078	39474193	ENSG00000167258.13|CDK12|KHSRP|KHSRP	928	+	5.7209997	1.1440258	-1.0	-1.0
chr17	39526946	39527141	ENSG00000167258.13|CDK12|KHSRP|KHSRP	971	+	4.1794167	1.5326161	-1.0	-1.0
chr17	39507774	39507954	ENSG00000167258.13|CDK12|KHSRP|KHSRP	910	+	5.717774	1.0470144	-1.0	-1.0
chr17	39530051	39530651	ENSG00000167258.13|CDK12|KHSRP|KHSRP	980	+	4.741751	1.692795	-1.0	-1.0
chr17	39517208	39517343	ENSG00000167258.13|CDK12|KHSRP|KHSRP	911	+	3.8365688	1.0530441	-1.0	-1.0
chr17	40045079	40045204	ENSG00000008838.19|MED24|KHSRP|KHSRP	915	-	5.7259517	1.0712118	-1.0	-1.0
chr17	40026460	40026646	ENSG00000008838.19|MED24|KHSRP|KHSRP	960	-	3.5152552	1.3999523	-1.0	-1.0
chr17	40129979	40130104	ENSG00000188895.11|MSL1|KHSRP|KHSRP	945	+	5.8447833	1.260361	-1.0	-1.0
chr17	40136563	40136808	ENSG00000188895.11|MSL1|KHSRP|KHSRP	959	+	2.700083	1.3854492	-1.0	-1.0
chr17	40141607	40141772	ENSG00000108349.16|CASC3|KHSRP|KHSRP	977	+	4.8245773	1.6305494	-1.0	-1.0
chr17	40159247	40159382	ENSG00000108349.16|CASC3|KHSRP|KHSRP	925	+	5.750351	1.12449	-1.0	-1.0
chr17	40280874	40281014	ENSG00000171475.13|WIPF2|KHSRP|KHSRP	940	+	4.7068033	1.2246972	-1.0	-1.0
chr17	40301653	40301833	ENSG00000094804.9|CDC6|KHSRP|KHSRP	972	+	6.1044807	1.5470353	-1.0	-1.0
chr17	40294071	40294176	ENSG00000094804.9|CDC6|KHSRP|KHSRP	935	+	5.79745	1.1901082	-1.0	-1.0
chr17	40400409	40400528	ENSG00000131747.14|TOP2A|KHSRP|KHSRP	957	-	3.2214603	1.3694199	-1.0	-1.0
chr17	40415865	40416004	ENSG00000131747.14|TOP2A|KHSRP|KHSRP	978	-	3.5008788	1.6499169	-1.0	-1.0
chr17	40403094	40403254	ENSG00000131747.14|TOP2A|KHSRP|KHSRP	947	-	5.7892604	1.274108	-1.0	-1.0
chr17	40403884	40403994	ENSG00000131747.14|TOP2A|KHSRP|KHSRP	932	-	5.848837	1.1680183	-1.0	-1.0
chr17	40411246	40411353	ENSG00000131747.14|TOP2A|KHSRP|KHSRP	968	-	4.3341756	1.4948329	-1.0	-1.0
chr17	40413292	40413479	ENSG00000131747.14|TOP2A|KHSRP|KHSRP	980	-	4.898461	1.6911281	-1.0	-1.0
chr17	40402786	40402905	ENSG00000131747.14|TOP2A|KHSRP|KHSRP	942	-	3.6576068	1.2336669	-1.0	-1.0
chr17	40392747	40392847	ENSG00000131747.14|TOP2A|KHSRP|KHSRP	947	-	5.930433	1.2765567	-1.0	-1.0
chr17	40388520	40388730	ENSG00000131747.14|TOP2A|KHSRP|KHSRP	934	-	2.1990976	1.1812059	-1.0	-1.0
chr17	40391830	40392025	ENSG00000131747.14|TOP2A|KHSRP|KHSRP	932	-	3.8363178	1.167654	-1.0	-1.0
chr17	40391665	40391785	ENSG00000131747.14|TOP2A|KHSRP|KHSRP	908	-	3.2566545	1.0367489	-1.0	-1.0
chr17	40408124	40408491	ENSG00000131747.14|TOP2A|KHSRP|KHSRP	992	-	4.480385	2.102075	-1.0	-1.0
chr17	40398937	40399039	ENSG00000131747.14|TOP2A|KHSRP|KHSRP	951	-	3.1992533	1.306623	-1.0	-1.0
chr17	40413026	40413194	ENSG00000131747.14|TOP2A|KHSRP|KHSRP	957	-	5.504758	1.3708104	-1.0	-1.0
chr17	40400067	40400208	ENSG00000131747.14|TOP2A|KHSRP|KHSRP	985	-	5.4409337	1.8226289	-1.0	-1.0
chr17	40416512	40416739	ENSG00000131747.14|TOP2A|KHSRP|KHSRP	992	-	4.2892036	2.088785	-1.0	-1.0
chr17	40404506	40404786	ENSG00000131747.14|TOP2A|KHSRP|KHSRP	966	-	4.986764	1.4746107	-1.0	-1.0
chr17	40416203	40416333	ENSG00000131747.14|TOP2A|KHSRP|KHSRP	906	-	3.2711608	1.0252506	-1.0	-1.0
chr17	40391254	40391505	ENSG00000131747.14|TOP2A|KHSRP|KHSRP	988	-	4.295173	1.9342037	-1.0	-1.0
chr17	40395332	40395448	ENSG00000131747.14|TOP2A|KHSRP|KHSRP	945	-	4.011964	1.2610444	-1.0	-1.0
chr17	40389647	40389964	ENSG00000131747.14|TOP2A|KHSRP|KHSRP	971	-	5.1444077	1.5312043	-1.0	-1.0
chr17	40411455	40411644	ENSG00000131747.14|TOP2A|KHSRP|KHSRP	992	-	3.9664583	2.115793	-1.0	-1.0
chr17	40390894	40391114	ENSG00000131747.14|TOP2A|KHSRP|KHSRP	982	-	4.1167192	1.7563859	-1.0	-1.0
chr17	40398651	40398772	ENSG00000131747.14|TOP2A|KHSRP|KHSRP	977	-	6.3903785	1.6465459	-1.0	-1.0
chr17	40412633	40412753	ENSG00000131747.14|TOP2A|KHSRP|KHSRP	976	-	5.1813264	1.6162814	-1.0	-1.0
chr17	40392111	40392217	ENSG00000131747.14|TOP2A|KHSRP|KHSRP	945	-	2.8925583	1.2575698	-1.0	-1.0
chr17	40400663	40400849	ENSG00000131747.14|TOP2A|KHSRP|KHSRP	989	-	3.8944771	1.9419243	-1.0	-1.0
chr17	40407749	40407954	ENSG00000131747.14|TOP2A|KHSRP|KHSRP	924	-	2.9194865	1.1200844	-1.0	-1.0
chr17	40392351	40392506	ENSG00000131747.14|TOP2A|KHSRP|KHSRP	928	-	3.6260848	1.1398191	-1.0	-1.0
chr17	40401101	40401296	ENSG00000131747.14|TOP2A|KHSRP|KHSRP	979	-	6.2265673	1.678392	-1.0	-1.0
chr17	40403544	40403759	ENSG00000131747.14|TOP2A|KHSRP|KHSRP	972	-	5.4663925	1.5582182	-1.0	-1.0
chr17	40404019	40404129	ENSG00000131747.14|TOP2A|KHSRP|KHSRP	912	-	5.7396536	1.0570129	-1.0	-1.0
chr17	40640908	40641038	ENSG00000073584.18|SMARCE1|KHSRP|KHSRP	915	-	3.7734852	1.0708458	-1.0	-1.0
chr17	40636831	40637001	ENSG00000073584.18|SMARCE1|KHSRP|KHSRP	955	-	5.9723473	1.3480068	-1.0	-1.0
chr17	40631409	40631591	ENSG00000073584.18|SMARCE1|KHSRP|KHSRP	951	-	5.897235	1.3119428	-1.0	-1.0
chr17	40643619	40643989	ENSG00000073584.18|SMARCE1|KHSRP|KHSRP	972	-	4.235933	1.5580033	-1.0	-1.0
chr17	40635723	40635898	ENSG00000073584.18|SMARCE1|KHSRP|KHSRP	940	-	4.551992	1.2234284	-1.0	-1.0
chr17	40631691	40632146	ENSG00000073584.18|SMARCE1|KHSRP|KHSRP	995	-	7.138812	2.3376398	-1.0	-1.0
chr17	40640908	40641038	ENSG00000264058.1|AC073508.2|KHSRP|KHSRP	915	-	3.7734852	1.0706629	-1.0	-1.0
chr17	40631409	40631591	ENSG00000264058.1|AC073508.2|KHSRP|KHSRP	951	-	5.897235	1.3119913	-1.0	-1.0
chr17	40643618	40644008	ENSG00000264058.1|AC073508.2|KHSRP|KHSRP	971	-	4.196626	1.5346539	-1.0	-1.0
chr17	40635722	40635897	ENSG00000264058.1|AC073508.2|KHSRP|KHSRP	941	-	4.5657754	1.2321963	-1.0	-1.0
chr17	40631693	40632103	ENSG00000264058.1|AC073508.2|KHSRP|KHSRP	996	-	7.1607733	2.3558595	-1.0	-1.0
chr17	40636788	40636998	ENSG00000264058.1|AC073508.2|KHSRP|KHSRP	959	-	6.0170565	1.3835994	-1.0	-1.0
chr17	41691521	41691706	ENSG00000173812.10|EIF1|KHSRP|KHSRP	937	+	2.6410282	1.200806	-1.0	-1.0
chr17	41689874	41690089	ENSG00000173812.10|EIF1|KHSRP|KHSRP	981	+	2.795718	1.7201695	-1.0	-1.0
chr17	41990482	41990632	ENSG00000168259.14|DNAJC7|KHSRP|KHSRP	935	-	4.9258184	1.1838744	-1.0	-1.0
chr17	41992917	41993132	ENSG00000168259.14|DNAJC7|KHSRP|KHSRP	968	-	5.0651364	1.4881972	-1.0	-1.0
chr17	41994557	41994869	ENSG00000168259.14|DNAJC7|KHSRP|KHSRP	939	-	4.741013	1.2173593	-1.0	-1.0
chr17	42131330	42131525	ENSG00000267261.5|AC099811.2|KHSRP|KHSRP	942	-	5.849466	1.237983	-1.0	-1.0
chr17	42131330	42131525	ENSG00000108774.14|RAB5C|KHSRP|KHSRP	942	-	5.849466	1.2379435	-1.0	-1.0
chr17	42271037	42271142	ENSG00000173757.9|STAT5B|KHSRP|KHSRP	940	-	3.0769377	1.2220212	-1.0	-1.0
chr17	42207728	42207883	ENSG00000173757.9|STAT5B|KHSRP|KHSRP	950	-	5.9138246	1.3037498	-1.0	-1.0
chr17	42209858	42209958	ENSG00000173757.9|STAT5B|KHSRP|KHSRP	908	-	5.645155	1.0365762	-1.0	-1.0
chr17	42263357	42263527	ENSG00000173757.9|STAT5B|KHSRP|KHSRP	932	-	3.7771168	1.1693228	-1.0	-1.0
chr17	42270507	42270762	ENSG00000173757.9|STAT5B|KHSRP|KHSRP	986	-	4.4416037	1.8416784	-1.0	-1.0
chr17	42274402	42274982	ENSG00000173757.9|STAT5B|KHSRP|KHSRP	998	-	3.4805844	2.7135835	-1.0	-1.0
chr17	42267972	42268197	ENSG00000173757.9|STAT5B|KHSRP|KHSRP	949	-	3.4907064	1.2938701	-1.0	-1.0
chr17	42270232	42270447	ENSG00000173757.9|STAT5B|KHSRP|KHSRP	977	-	5.0793657	1.6328194	-1.0	-1.0
chr17	42251402	42251762	ENSG00000173757.9|STAT5B|KHSRP|KHSRP	936	-	3.9175322	1.1942022	-1.0	-1.0
chr17	42233347	42233512	ENSG00000173757.9|STAT5B|KHSRP|KHSRP	928	-	3.26782	1.1441246	-1.0	-1.0
chr17	42217536	42217766	ENSG00000173757.9|STAT5B|KHSRP|KHSRP	992	-	4.8452735	2.0970428	-1.0	-1.0
chr17	42270857	42270972	ENSG00000173757.9|STAT5B|KHSRP|KHSRP	906	-	2.5449255	1.0274419	-1.0	-1.0
chr17	42268827	42268977	ENSG00000173757.9|STAT5B|KHSRP|KHSRP	926	-	2.7583907	1.1303266	-1.0	-1.0
chr17	42273962	42274197	ENSG00000173757.9|STAT5B|KHSRP|KHSRP	990	-	3.4180198	1.9827492	-1.0	-1.0
chr17	42273752	42273922	ENSG00000173757.9|STAT5B|KHSRP|KHSRP	917	-	2.7943327	1.0823883	-1.0	-1.0
chr17	42275692	42275792	ENSG00000173757.9|STAT5B|KHSRP|KHSRP	907	-	3.7429843	1.029481	-1.0	-1.0
chr17	42271036	42271141	ENSG00000236194.3|AC099811.1|KHSRP|KHSRP	939	-	3.067099	1.2157383	-1.0	-1.0
chr17	42270516	42270746	ENSG00000236194.3|AC099811.1|KHSRP|KHSRP	988	-	4.6995225	1.9288771	-1.0	-1.0
chr17	42270856	42270971	ENSG00000236194.3|AC099811.1|KHSRP|KHSRP	905	-	2.5364888	1.0236847	-1.0	-1.0
chr17	42274396	42274895	ENSG00000278829.1|AC099811.5|KHSRP|KHSRP	998	-	3.4791102	2.7172952	-1.0	-1.0
chr17	42273961	42274196	ENSG00000278829.1|AC099811.5|KHSRP|KHSRP	990	-	3.430048	1.9917403	-1.0	-1.0
chr17	42273751	42273921	ENSG00000278829.1|AC099811.5|KHSRP|KHSRP	916	-	2.7789845	1.07827	-1.0	-1.0
chr17	42296823	42296928	ENSG00000126561.16|STAT5A|KHSRP|KHSRP	943	+	5.794936	1.2407761	-1.0	-1.0
chr17	42304757	42304952	ENSG00000126561.16|STAT5A|KHSRP|KHSRP	972	+	5.073507	1.5580997	-1.0	-1.0
chr17	42295436	42295536	ENSG00000126561.16|STAT5A|KHSRP|KHSRP	917	+	3.788707	1.0812854	-1.0	-1.0
chr17	42477742	42477867	ENSG00000033627.16|ATP6V0A1|KHSRP|KHSRP	932	+	5.7555995	1.1683967	-1.0	-1.0
chr17	42500973	42501196	ENSG00000033627.16|ATP6V0A1|KHSRP|KHSRP	980	+	4.6032615	1.7026095	-1.0	-1.0
chr17	42461011	42461116	ENSG00000033627.16|ATP6V0A1|KHSRP|KHSRP	963	+	5.1878924	1.4315068	-1.0	-1.0
chr17	42483131	42483241	ENSG00000033627.16|ATP6V0A1|KHSRP|KHSRP	920	+	3.1616352	1.0955888	-1.0	-1.0
chr17	42494443	42494588	ENSG00000033627.16|ATP6V0A1|KHSRP|KHSRP	927	+	5.7123775	1.137033	-1.0	-1.0
chr17	42474734	42475014	ENSG00000033627.16|ATP6V0A1|KHSRP|KHSRP	968	+	3.7078185	1.4882147	-1.0	-1.0
chr17	42507374	42507489	ENSG00000033627.16|ATP6V0A1|KHSRP|KHSRP	941	+	3.9635863	1.2314007	-1.0	-1.0
chr17	42508332	42508522	ENSG00000033627.16|ATP6V0A1|KHSRP|KHSRP	956	+	4.663489	1.3606097	-1.0	-1.0
chr17	42477434	42477638	ENSG00000033627.16|ATP6V0A1|KHSRP|KHSRP	936	+	2.8886197	1.19685	-1.0	-1.0
chr17	42502354	42502529	ENSG00000033627.16|ATP6V0A1|KHSRP|KHSRP	940	+	3.955622	1.2202611	-1.0	-1.0
chr17	42724200	42724304	ENSG00000108799.12|EZH1|KHSRP|KHSRP	922	-	3.2497268	1.1087363	-1.0	-1.0
chr17	42713389	42713584	ENSG00000108799.12|EZH1|KHSRP|KHSRP	959	-	6.0156746	1.3886467	-1.0	-1.0
chr17	42810283	42810433	ENSG00000126581.12|BECN1|KHSRP|KHSRP	916	-	5.70761	1.0745826	-1.0	-1.0
chr17	42957230	42957480	ENSG00000108825.17|PTGES3L-AARSD1|KHSRP|KHSRP	977	-	5.193116	1.6348609	-1.0	-1.0
chr17	42957232	42957477	ENSG00000266967.6|AARSD1|KHSRP|KHSRP	977	-	5.179811	1.6458194	-1.0	-1.0
chr17	42971387	42971487	ENSG00000267060.5|PTGES3L|KHSRP|KHSRP	901	-	5.5837946	1.0024444	-1.0	-1.0
chr17	42987013	42987208	ENSG00000198863.7|RUNDC1|KHSRP|KHSRP	930	+	4.3892155	1.1562632	-1.0	-1.0
chr17	42999748	42999913	ENSG00000131469.12|RPL27|KHSRP|KHSRP	932	+	3.721034	1.1647586	-1.0	-1.0
chr17	42999608	42999708	ENSG00000131469.12|RPL27|KHSRP|KHSRP	939	+	5.836488	1.2163922	-1.0	-1.0
chr17	43018831	43019027	ENSG00000108828.15|VAT1|KHSRP|KHSRP	982	-	4.7814684	1.7374325	-1.0	-1.0
chr17	43080989	43081254	ENSG00000012048.20|BRCA1|KHSRP|KHSRP	982	-	3.9175367	1.7456481	-1.0	-1.0
chr17	43047372	43047567	ENSG00000012048.20|BRCA1|KHSRP|KHSRP	976	-	6.2524533	1.615209	-1.0	-1.0
chr17	43124115	43124220	ENSG00000012048.20|BRCA1|KHSRP|KHSRP	915	-	5.717317	1.0686922	-1.0	-1.0
chr17	43076674	43076904	ENSG00000012048.20|BRCA1|KHSRP|KHSRP	993	-	5.000251	2.1814663	-1.0	-1.0
chr17	43063175	43063332	ENSG00000012048.20|BRCA1|KHSRP|KHSRP	941	-	4.999324	1.2306564	-1.0	-1.0
chr17	43071418	43071588	ENSG00000012048.20|BRCA1|KHSRP|KHSRP	951	-	5.9804344	1.3119828	-1.0	-1.0
chr17	43106883	43107123	ENSG00000012048.20|BRCA1|KHSRP|KHSRP	967	-	6.1445837	1.4875048	-1.0	-1.0
chr17	43130905	43131207	ENSG00000198496.10|NBR2|KHSRP|KHSRP	986	+	5.2431507	1.8438164	-1.0	-1.0
chr17	43232402	43232587	ENSG00000236383.8|LINC00854|KHSRP|KHSRP	936	-	3.281255	1.192607	-1.0	-1.0
chr17	43498678	43498861	ENSG00000067596.10|DHX8|KHSRP|KHSRP	970	+	6.2013717	1.5170681	-1.0	-1.0
chr17	43491270	43491435	ENSG00000067596.10|DHX8|KHSRP|KHSRP	942	+	5.0719576	1.2381341	-1.0	-1.0
chr17	43520312	43520497	ENSG00000067596.10|DHX8|KHSRP|KHSRP	965	+	6.116027	1.4533498	-1.0	-1.0
chr17	43521750	43521850	ENSG00000067596.10|DHX8|KHSRP|KHSRP	907	+	5.687729	1.0321414	-1.0	-1.0
chr17	43497233	43497508	ENSG00000067596.10|DHX8|KHSRP|KHSRP	994	+	7.0089355	2.2174003	-1.0	-1.0
chr17	43516802	43516977	ENSG00000067596.10|DHX8|KHSRP|KHSRP	918	+	5.7019243	1.0865633	-1.0	-1.0
chr17	43768275	43768375	ENSG00000108861.8|DUSP3|KHSRP|KHSRP	906	-	5.648896	1.0268989	-1.0	-1.0
chr17	44063420	44063740	ENSG00000161654.9|LSM12|KHSRP|KHSRP	956	-	3.7516997	1.3556403	-1.0	-1.0
chr17	44043285	44043400	ENSG00000161654.9|LSM12|KHSRP|KHSRP	909	-	5.6775036	1.0433097	-1.0	-1.0
chr17	44438362	44438670	ENSG00000186566.12|GPATCH8|KHSRP|KHSRP	964	-	4.181625	1.4417223	-1.0	-1.0
chr17	44464801	44464931	ENSG00000186566.12|GPATCH8|KHSRP|KHSRP	954	-	4.4114885	1.337483	-1.0	-1.0
chr17	44420716	44420846	ENSG00000186566.12|GPATCH8|KHSRP|KHSRP	904	-	5.6362443	1.0181465	-1.0	-1.0
chr17	44480118	44480333	ENSG00000186566.12|GPATCH8|KHSRP|KHSRP	964	-	4.452055	1.4410988	-1.0	-1.0
chr17	44429167	44429332	ENSG00000186566.12|GPATCH8|KHSRP|KHSRP	935	-	5.7626667	1.1880375	-1.0	-1.0
chr17	44451362	44451637	ENSG00000186566.12|GPATCH8|KHSRP|KHSRP	992	-	4.225433	2.0756392	-1.0	-1.0
chr17	44439330	44439550	ENSG00000186566.12|GPATCH8|KHSRP|KHSRP	934	-	5.773963	1.1819786	-1.0	-1.0
chr17	44486953	44487068	ENSG00000186566.12|GPATCH8|KHSRP|KHSRP	941	-	4.891677	1.2322793	-1.0	-1.0
chr17	44464561	44464706	ENSG00000186566.12|GPATCH8|KHSRP|KHSRP	951	-	3.8265011	1.3134949	-1.0	-1.0
chr17	44499693	44499793	ENSG00000186566.12|GPATCH8|KHSRP|KHSRP	906	-	5.687729	1.0289866	-1.0	-1.0
chr17	44493868	44493983	ENSG00000186566.12|GPATCH8|KHSRP|KHSRP	948	-	5.9057455	1.2827599	-1.0	-1.0
chr17	44450202	44450347	ENSG00000186566.12|GPATCH8|KHSRP|KHSRP	922	-	5.6868033	1.106413	-1.0	-1.0
chr17	44464262	44464471	ENSG00000186566.12|GPATCH8|KHSRP|KHSRP	989	-	6.037872	1.9744092	-1.0	-1.0
chr17	44427817	44427922	ENSG00000186566.12|GPATCH8|KHSRP|KHSRP	932	-	5.805807	1.1662879	-1.0	-1.0
chr17	44473774	44473879	ENSG00000186566.12|GPATCH8|KHSRP|KHSRP	927	-	3.275842	1.1393753	-1.0	-1.0
chr17	44875747	44876012	ENSG00000108883.12|EFTUD2|KHSRP|KHSRP	993	-	5.2461286	2.1437256	-1.0	-1.0
chr17	44872725	44873050	ENSG00000108883.12|EFTUD2|KHSRP|KHSRP	991	-	4.0979314	2.0324516	-1.0	-1.0
chr17	44886279	44886424	ENSG00000108883.12|EFTUD2|KHSRP|KHSRP	917	-	5.65943	1.0785992	-1.0	-1.0
chr17	44883158	44883538	ENSG00000108883.12|EFTUD2|KHSRP|KHSRP	957	-	3.9185755	1.3646426	-1.0	-1.0
chr17	44891105	44891260	ENSG00000108883.12|EFTUD2|KHSRP|KHSRP	959	-	4.709078	1.3892071	-1.0	-1.0
chr17	44881059	44881159	ENSG00000108883.12|EFTUD2|KHSRP|KHSRP	900	-	5.734126	1.0017418	-1.0	-1.0
chr17	44931794	44931909	ENSG00000186185.13|KIF18B|KHSRP|KHSRP	905	-	5.735997	1.0239571	-1.0	-1.0
chr17	44946251	44946361	ENSG00000186185.13|KIF18B|KHSRP|KHSRP	934	-	3.8913462	1.1794511	-1.0	-1.0
chr17	45078580	45078695	ENSG00000136448.11|NMT1|KHSRP|KHSRP	905	+	5.6345615	1.0215495	-1.0	-1.0
chr17	45076255	45076445	ENSG00000136448.11|NMT1|KHSRP|KHSRP	949	+	4.543607	1.2922076	-1.0	-1.0
chr17	45150221	45150346	ENSG00000186834.3|HEXIM1|KHSRP|KHSRP	925	+	3.2504513	1.1243562	-1.0	-1.0
chr17	45639264	45639369	ENSG00000204650.14|LINC02210|KHSRP|KHSRP	910	+	5.6746297	1.0455759	-1.0	-1.0
chr17	45634364	45634519	ENSG00000204650.14|LINC02210|KHSRP|KHSRP	939	+	5.8216414	1.2144711	-1.0	-1.0
chr17	45634368	45634523	ENSG00000263715.7|LINC02210-CRHR1|KHSRP|KHSRP	939	+	5.822207	1.2143826	-1.0	-1.0
chr17	45639263	45639368	ENSG00000263715.7|LINC02210-CRHR1|KHSRP|KHSRP	907	+	5.6468973	1.0300193	-1.0	-1.0
chr17	46161890	46162095	ENSG00000120071.13|KANSL1|KHSRP|KHSRP	914	-	2.5980766	1.0649427	-1.0	-1.0
chr17	46191477	46191702	ENSG00000120071.13|KANSL1|KHSRP|KHSRP	956	-	3.9025738	1.3601761	-1.0	-1.0
chr17	46110856	46111051	ENSG00000120071.13|KANSL1|KHSRP|KHSRP	945	-	3.1728811	1.2588705	-1.0	-1.0
chr17	46223460	46223620	ENSG00000120071.13|KANSL1|KHSRP|KHSRP	909	-	3.273941	1.0410054	-1.0	-1.0
chr17	46066742	46066927	ENSG00000120071.13|KANSL1|KHSRP|KHSRP	940	-	5.1500373	1.2214637	-1.0	-1.0
chr17	46133558	46133743	ENSG00000120071.13|KANSL1|KHSRP|KHSRP	952	-	3.2372546	1.3154845	-1.0	-1.0
chr17	46103041	46103311	ENSG00000120071.13|KANSL1|KHSRP|KHSRP	929	-	4.1018767	1.146243	-1.0	-1.0
chr17	46131313	46131458	ENSG00000120071.13|KANSL1|KHSRP|KHSRP	936	-	3.2757635	1.195587	-1.0	-1.0
chr17	46130558	46130693	ENSG00000120071.13|KANSL1|KHSRP|KHSRP	949	-	5.892292	1.2894142	-1.0	-1.0
chr17	46133278	46133413	ENSG00000120071.13|KANSL1|KHSRP|KHSRP	960	-	3.6916006	1.4032933	-1.0	-1.0
chr17	46206766	46206926	ENSG00000120071.13|KANSL1|KHSRP|KHSRP	931	-	4.023621	1.1621404	-1.0	-1.0
chr17	46188407	46188507	ENSG00000120071.13|KANSL1|KHSRP|KHSRP	937	-	3.9304311	1.2010975	-1.0	-1.0
chr17	46092869	46093084	ENSG00000120071.13|KANSL1|KHSRP|KHSRP	962	-	3.3898897	1.4152869	-1.0	-1.0
chr17	46115891	46116011	ENSG00000120071.13|KANSL1|KHSRP|KHSRP	905	-	3.7223012	1.022584	-1.0	-1.0
chr17	46148399	46148559	ENSG00000120071.13|KANSL1|KHSRP|KHSRP	921	-	3.0579233	1.1022863	-1.0	-1.0
chr17	46190927	46191087	ENSG00000120071.13|KANSL1|KHSRP|KHSRP	958	-	5.988102	1.3721439	-1.0	-1.0
chr17	46204571	46204771	ENSG00000120071.13|KANSL1|KHSRP|KHSRP	971	-	6.2340446	1.5432822	-1.0	-1.0
chr17	46098486	46098681	ENSG00000120071.13|KANSL1|KHSRP|KHSRP	952	-	5.9938745	1.3212854	-1.0	-1.0
chr17	46133748	46133943	ENSG00000120071.13|KANSL1|KHSRP|KHSRP	948	-	3.0782688	1.281954	-1.0	-1.0
chr17	46133438	46133538	ENSG00000120071.13|KANSL1|KHSRP|KHSRP	901	-	2.6126645	1.0045016	-1.0	-1.0
chr17	46094354	46094619	ENSG00000120071.13|KANSL1|KHSRP|KHSRP	955	-	3.4746776	1.3515542	-1.0	-1.0
chr17	46140623	46140863	ENSG00000120071.13|KANSL1|KHSRP|KHSRP	968	-	4.598824	1.4901434	-1.0	-1.0
chr17	46142863	46143018	ENSG00000120071.13|KANSL1|KHSRP|KHSRP	914	-	2.6135154	1.0661951	-1.0	-1.0
chr17	46115506	46115866	ENSG00000120071.13|KANSL1|KHSRP|KHSRP	974	-	3.8115482	1.5930647	-1.0	-1.0
chr17	46042434	46042624	ENSG00000120071.13|KANSL1|KHSRP|KHSRP	962	-	4.0031385	1.4156349	-1.0	-1.0
chr17	46169080	46169260	ENSG00000120071.13|KANSL1|KHSRP|KHSRP	943	-	3.132728	1.2461222	-1.0	-1.0
chr17	46164410	46164875	ENSG00000120071.13|KANSL1|KHSRP|KHSRP	955	-	3.0324137	1.3513281	-1.0	-1.0
chr17	46190577	46190787	ENSG00000120071.13|KANSL1|KHSRP|KHSRP	919	-	3.0106876	1.0921334	-1.0	-1.0
chr17	46093849	46094164	ENSG00000120071.13|KANSL1|KHSRP|KHSRP	981	-	5.2069254	1.7167574	-1.0	-1.0
chr17	46094951	46095146	ENSG00000120071.13|KANSL1|KHSRP|KHSRP	936	-	2.9234207	1.1921849	-1.0	-1.0
chr17	46039609	46039714	ENSG00000120071.13|KANSL1|KHSRP|KHSRP	921	-	3.803542	1.1011679	-1.0	-1.0
chr17	46111576	46111756	ENSG00000120071.13|KANSL1|KHSRP|KHSRP	945	-	3.1195304	1.258575	-1.0	-1.0
chr17	46082272	46082440	ENSG00000120071.13|KANSL1|KHSRP|KHSRP	932	-	5.738637	1.1658945	-1.0	-1.0
chr17	46099416	46099616	ENSG00000120071.13|KANSL1|KHSRP|KHSRP	972	-	4.3171372	1.548783	-1.0	-1.0
chr17	46148003	46148113	ENSG00000120071.13|KANSL1|KHSRP|KHSRP	932	-	3.2474759	1.1678404	-1.0	-1.0
chr17	46154976	46155106	ENSG00000120071.13|KANSL1|KHSRP|KHSRP	913	-	2.9582942	1.0598557	-1.0	-1.0
chr17	46169400	46169525	ENSG00000120071.13|KANSL1|KHSRP|KHSRP	944	-	3.0511498	1.2493322	-1.0	-1.0
chr17	46119101	46119281	ENSG00000120071.13|KANSL1|KHSRP|KHSRP	939	-	3.6230664	1.2141557	-1.0	-1.0
chr17	46095151	46095576	ENSG00000120071.13|KANSL1|KHSRP|KHSRP	972	-	4.0440383	1.5471519	-1.0	-1.0
chr17	46125953	46126073	ENSG00000120071.13|KANSL1|KHSRP|KHSRP	935	-	5.7762756	1.188317	-1.0	-1.0
chr17	46170436	46170921	ENSG00000120071.13|KANSL1|KHSRP|KHSRP	975	-	3.6270957	1.602111	-1.0	-1.0
chr17	46148124	46148234	ENSG00000120071.13|KANSL1|KHSRP|KHSRP	963	-	3.3579044	1.42761	-1.0	-1.0
chr17	46097856	46097976	ENSG00000120071.13|KANSL1|KHSRP|KHSRP	910	-	5.182868	1.0465474	-1.0	-1.0
chr17	46118386	46118491	ENSG00000120071.13|KANSL1|KHSRP|KHSRP	953	-	5.936729	1.3248389	-1.0	-1.0
chr17	46130908	46131028	ENSG00000120071.13|KANSL1|KHSRP|KHSRP	930	-	3.7122655	1.1540008	-1.0	-1.0
chr17	46153961	46154111	ENSG00000120071.13|KANSL1|KHSRP|KHSRP	921	-	3.82698	1.0998001	-1.0	-1.0
chr17	46189972	46190192	ENSG00000120071.13|KANSL1|KHSRP|KHSRP	990	-	6.1335216	2.007588	-1.0	-1.0
chr17	46080862	46081057	ENSG00000120071.13|KANSL1|KHSRP|KHSRP	937	-	3.5632038	1.2022451	-1.0	-1.0
chr17	46067707	46067822	ENSG00000120071.13|KANSL1|KHSRP|KHSRP	911	-	3.7735052	1.0521209	-1.0	-1.0
chr17	46097156	46097491	ENSG00000120071.13|KANSL1|KHSRP|KHSRP	956	-	3.928451	1.3531961	-1.0	-1.0
chr17	46206621	46206761	ENSG00000120071.13|KANSL1|KHSRP|KHSRP	931	-	4.1407456	1.1609553	-1.0	-1.0
chr17	46094706	46094821	ENSG00000120071.13|KANSL1|KHSRP|KHSRP	939	-	5.8217654	1.2114432	-1.0	-1.0
chr17	46081947	46082137	ENSG00000120071.13|KANSL1|KHSRP|KHSRP	952	-	5.2478004	1.3208932	-1.0	-1.0
chr17	46103501	46103716	ENSG00000120071.13|KANSL1|KHSRP|KHSRP	980	-	5.2515197	1.7040441	-1.0	-1.0
chr17	46152654	46152903	ENSG00000120071.13|KANSL1|KHSRP|KHSRP	951	-	3.092107	1.3074172	-1.0	-1.0
chr17	46167115	46167520	ENSG00000120071.13|KANSL1|KHSRP|KHSRP	992	-	4.2648625	2.082754	-1.0	-1.0
chr17	46163725	46163825	ENSG00000120071.13|KANSL1|KHSRP|KHSRP	904	-	3.7089853	1.0160285	-1.0	-1.0
chr17	46167550	46168060	ENSG00000120071.13|KANSL1|KHSRP|KHSRP	995	-	3.9999714	2.3146837	-1.0	-1.0
chr17	46075012	46075257	ENSG00000120071.13|KANSL1|KHSRP|KHSRP	964	-	4.8263226	1.4428328	-1.0	-1.0
chr17	46095616	46095786	ENSG00000120071.13|KANSL1|KHSRP|KHSRP	931	-	4.150286	1.1633931	-1.0	-1.0
chr17	46152966	46153101	ENSG00000120071.13|KANSL1|KHSRP|KHSRP	913	-	2.4719458	1.0613278	-1.0	-1.0
chr17	46166595	46167005	ENSG00000120071.13|KANSL1|KHSRP|KHSRP	939	-	2.970057	1.2179816	-1.0	-1.0
chr17	46140213	46140358	ENSG00000120071.13|KANSL1|KHSRP|KHSRP	953	-	3.7044594	1.3325266	-1.0	-1.0
chr17	46038739	46038849	ENSG00000120071.13|KANSL1|KHSRP|KHSRP	903	-	5.635775	1.0139979	-1.0	-1.0
chr17	46152299	46152524	ENSG00000120071.13|KANSL1|KHSRP|KHSRP	937	-	2.8050804	1.2025044	-1.0	-1.0
chr17	46120684	46121064	ENSG00000120071.13|KANSL1|KHSRP|KHSRP	964	-	3.8227155	1.4414434	-1.0	-1.0
chr17	46757266	46757456	ENSG00000073969.18|NSF|KHSRP|KHSRP	924	+	3.5255718	1.1166996	-1.0	-1.0
chr17	46707154	46707509	ENSG00000073969.18|NSF|KHSRP|KHSRP	979	+	5.4654026	1.677125	-1.0	-1.0
chr17	46710819	46710924	ENSG00000073969.18|NSF|KHSRP|KHSRP	905	+	5.61358	1.0200852	-1.0	-1.0
chr17	46714001	46714121	ENSG00000073969.18|NSF|KHSRP|KHSRP	908	+	5.6446047	1.0347296	-1.0	-1.0
chr17	46930889	46931019	ENSG00000108433.16|GOSR2|KHSRP|KHSRP	924	+	5.694941	1.1206093	-1.0	-1.0
chr17	46930889	46931019	ENSG00000262633.2|AC005670.2|KHSRP|KHSRP	924	+	5.694941	1.119984	-1.0	-1.0
chr17	47091660	47091985	ENSG00000262879.5|AC068152.1|KHSRP|KHSRP	968	-	5.484446	1.4989438	-1.0	-1.0
chr17	47079054	47079264	ENSG00000262879.5|AC068152.1|KHSRP|KHSRP	935	-	4.8975573	1.1873544	-1.0	-1.0
chr17	47083500	47083720	ENSG00000262879.5|AC068152.1|KHSRP|KHSRP	955	-	5.961028	1.3494705	-1.0	-1.0
chr17	47141423	47141613	ENSG00000004897.11|CDC27|KHSRP|KHSRP	976	-	5.223718	1.613298	-1.0	-1.0
chr17	47142025	47142228	ENSG00000004897.11|CDC27|KHSRP|KHSRP	966	-	3.434567	1.4655193	-1.0	-1.0
chr17	47164763	47165013	ENSG00000004897.11|CDC27|KHSRP|KHSRP	993	-	4.3393664	2.1256166	-1.0	-1.0
chr17	47138911	47139076	ENSG00000004897.11|CDC27|KHSRP|KHSRP	914	-	3.132573	1.0675799	-1.0	-1.0
chr17	47158313	47158568	ENSG00000004897.11|CDC27|KHSRP|KHSRP	943	-	3.3257985	1.2433263	-1.0	-1.0
chr17	47154461	47154666	ENSG00000004897.11|CDC27|KHSRP|KHSRP	943	-	3.0876045	1.2423977	-1.0	-1.0
chr17	47169748	47169916	ENSG00000004897.11|CDC27|KHSRP|KHSRP	941	-	2.982817	1.232182	-1.0	-1.0
chr17	47129260	47129392	ENSG00000004897.11|CDC27|KHSRP|KHSRP	929	-	5.7284417	1.147663	-1.0	-1.0
chr17	47180609	47180839	ENSG00000004897.11|CDC27|KHSRP|KHSRP	969	-	4.0128293	1.5098968	-1.0	-1.0
chr17	47118002	47118157	ENSG00000004897.11|CDC27|KHSRP|KHSRP	915	-	4.557741	1.0729101	-1.0	-1.0
chr17	47157124	47157224	ENSG00000004897.11|CDC27|KHSRP|KHSRP	987	-	3.671252	1.8907981	-1.0	-1.0
chr17	47141668	47141838	ENSG00000004897.11|CDC27|KHSRP|KHSRP	991	-	5.378631	2.0647702	-1.0	-1.0
chr17	47132649	47132779	ENSG00000004897.11|CDC27|KHSRP|KHSRP	901	-	5.6338615	1.0057932	-1.0	-1.0
chr17	47181351	47181637	ENSG00000004897.11|CDC27|KHSRP|KHSRP	967	-	3.1746213	1.4799778	-1.0	-1.0
chr17	47182452	47182652	ENSG00000004897.11|CDC27|KHSRP|KHSRP	972	-	4.6082172	1.5591352	-1.0	-1.0
chr17	47162448	47162703	ENSG00000004897.11|CDC27|KHSRP|KHSRP	976	-	3.741129	1.6285044	-1.0	-1.0
chr17	47151936	47152126	ENSG00000004897.11|CDC27|KHSRP|KHSRP	990	-	4.8830633	2.0050259	-1.0	-1.0
chr17	47132091	47132251	ENSG00000004897.11|CDC27|KHSRP|KHSRP	991	-	4.1367717	2.058443	-1.0	-1.0
chr17	47136244	47136419	ENSG00000004897.11|CDC27|KHSRP|KHSRP	952	-	3.109126	1.3211639	-1.0	-1.0
chr17	47148342	47148472	ENSG00000004897.11|CDC27|KHSRP|KHSRP	944	-	3.728234	1.2540221	-1.0	-1.0
chr17	47156750	47156912	ENSG00000004897.11|CDC27|KHSRP|KHSRP	971	-	3.034845	1.5420645	-1.0	-1.0
chr17	47171657	47171862	ENSG00000004897.11|CDC27|KHSRP|KHSRP	974	-	3.8177292	1.5797492	-1.0	-1.0
chr17	47181637	47181837	ENSG00000004897.11|CDC27|KHSRP|KHSRP	976	-	3.7578652	1.624587	-1.0	-1.0
chr17	47136899	47137151	ENSG00000004897.11|CDC27|KHSRP|KHSRP	981	-	3.3865685	1.7120856	-1.0	-1.0
chr17	47172539	47172779	ENSG00000004897.11|CDC27|KHSRP|KHSRP	969	-	3.7645931	1.5019227	-1.0	-1.0
chr17	47169916	47170042	ENSG00000004897.11|CDC27|KHSRP|KHSRP	941	-	3.1876552	1.2294718	-1.0	-1.0
chr17	47142556	47142706	ENSG00000004897.11|CDC27|KHSRP|KHSRP	940	-	3.9702613	1.2193185	-1.0	-1.0
chr17	47132439	47132549	ENSG00000004897.11|CDC27|KHSRP|KHSRP	940	-	5.8101206	1.2246019	-1.0	-1.0
chr17	47123784	47123885	ENSG00000004897.11|CDC27|KHSRP|KHSRP	938	-	3.9483829	1.2058473	-1.0	-1.0
chr17	47174259	47174364	ENSG00000004897.11|CDC27|KHSRP|KHSRP	932	-	2.7849455	1.1675124	-1.0	-1.0
chr17	47147467	47147587	ENSG00000004897.11|CDC27|KHSRP|KHSRP	925	-	3.861511	1.1261647	-1.0	-1.0
chr17	47157409	47157574	ENSG00000004897.11|CDC27|KHSRP|KHSRP	940	-	3.2791553	1.220107	-1.0	-1.0
chr17	47141108	47141298	ENSG00000004897.11|CDC27|KHSRP|KHSRP	977	-	4.200671	1.6312523	-1.0	-1.0
chr17	47170042	47170182	ENSG00000004897.11|CDC27|KHSRP|KHSRP	961	-	3.9471595	1.4048188	-1.0	-1.0
chr17	47213422	47213642	ENSG00000198336.9|MYL4|KHSRP|KHSRP	983	+	5.3753633	1.7579606	-1.0	-1.0
chr17	47344632	47344742	ENSG00000178852.15|EFCAB13|KHSRP|KHSRP	905	+	5.620876	1.0226059	-1.0	-1.0
chr17	47344307	47344497	ENSG00000178852.15|EFCAB13|KHSRP|KHSRP	951	+	5.8995914	1.3080857	-1.0	-1.0
chr17	47348506	47348896	ENSG00000178852.15|EFCAB13|KHSRP|KHSRP	978	+	5.565143	1.6521547	-1.0	-1.0
chr17	47455105	47455555	ENSG00000228782.7|MRPL45P2|KHSRP|KHSRP	962	-	4.099616	1.4163944	-1.0	-1.0
chr17	47453413	47453798	ENSG00000228782.7|MRPL45P2|KHSRP|KHSRP	972	-	4.694563	1.5586944	-1.0	-1.0
chr17	47450878	47451028	ENSG00000228782.7|MRPL45P2|KHSRP|KHSRP	988	-	4.6228037	1.910672	-1.0	-1.0
chr17	47454743	47455068	ENSG00000228782.7|MRPL45P2|KHSRP|KHSRP	983	-	4.980972	1.7823156	-1.0	-1.0
chr17	47455830	47456154	ENSG00000228782.7|MRPL45P2|KHSRP|KHSRP	984	-	5.2137146	1.7977751	-1.0	-1.0
chr17	47456833	47457008	ENSG00000228782.7|MRPL45P2|KHSRP|KHSRP	934	-	5.765602	1.1802913	-1.0	-1.0
chr17	47456154	47456264	ENSG00000228782.7|MRPL45P2|KHSRP|KHSRP	948	-	5.874357	1.287269	-1.0	-1.0
chr17	47604049	47604189	ENSG00000141279.15|NPEPPS|KHSRP|KHSRP	981	+	6.4948874	1.724047	-1.0	-1.0
chr17	47599357	47599562	ENSG00000141279.15|NPEPPS|KHSRP|KHSRP	936	+	3.0052264	1.197145	-1.0	-1.0
chr17	47621609	47621719	ENSG00000141279.15|NPEPPS|KHSRP|KHSRP	975	+	6.3070145	1.5968125	-1.0	-1.0
chr17	47619738	47619993	ENSG00000141279.15|NPEPPS|KHSRP|KHSRP	991	+	5.060476	2.062361	-1.0	-1.0
chr17	47590509	47590689	ENSG00000141279.15|NPEPPS|KHSRP|KHSRP	953	+	3.9001465	1.3243831	-1.0	-1.0
chr17	47595345	47595560	ENSG00000141279.15|NPEPPS|KHSRP|KHSRP	932	+	3.6872625	1.1692334	-1.0	-1.0
chr17	47619143	47619253	ENSG00000141279.15|NPEPPS|KHSRP|KHSRP	913	+	2.9405787	1.061599	-1.0	-1.0
chr17	47538770	47538885	ENSG00000141279.15|NPEPPS|KHSRP|KHSRP	903	+	3.7129195	1.013609	-1.0	-1.0
chr17	47605552	47605672	ENSG00000141279.15|NPEPPS|KHSRP|KHSRP	924	+	5.723473	1.1189415	-1.0	-1.0
chr17	47579924	47580164	ENSG00000141279.15|NPEPPS|KHSRP|KHSRP	978	+	5.226948	1.6536323	-1.0	-1.0
chr17	47590881	47591001	ENSG00000141279.15|NPEPPS|KHSRP|KHSRP	904	+	3.8509958	1.0158031	-1.0	-1.0
chr17	47579484	47579644	ENSG00000141279.15|NPEPPS|KHSRP|KHSRP	954	+	3.3740728	1.3357886	-1.0	-1.0
chr17	47596462	47596562	ENSG00000141279.15|NPEPPS|KHSRP|KHSRP	943	+	3.1329386	1.2460161	-1.0	-1.0
chr17	47582314	47582489	ENSG00000141279.15|NPEPPS|KHSRP|KHSRP	938	+	4.6348314	1.2048732	-1.0	-1.0
chr17	47603643	47603878	ENSG00000141279.15|NPEPPS|KHSRP|KHSRP	974	+	3.7327974	1.5798527	-1.0	-1.0
chr17	47580229	47580404	ENSG00000141279.15|NPEPPS|KHSRP|KHSRP	949	+	4.8529572	1.2928942	-1.0	-1.0
chr17	47605194	47605294	ENSG00000141279.15|NPEPPS|KHSRP|KHSRP	907	+	5.6470222	1.031383	-1.0	-1.0
chr17	47612227	47612402	ENSG00000141279.15|NPEPPS|KHSRP|KHSRP	942	+	4.5689993	1.2392526	-1.0	-1.0
chr17	47621224	47621384	ENSG00000141279.15|NPEPPS|KHSRP|KHSRP	927	+	2.8282297	1.1350201	-1.0	-1.0
chr17	47620589	47620904	ENSG00000141279.15|NPEPPS|KHSRP|KHSRP	966	+	3.6254673	1.4700903	-1.0	-1.0
chr17	47581459	47581559	ENSG00000141279.15|NPEPPS|KHSRP|KHSRP	902	+	3.714237	1.0082041	-1.0	-1.0
chr17	47586290	47586405	ENSG00000141279.15|NPEPPS|KHSRP|KHSRP	937	+	3.077724	1.2011175	-1.0	-1.0
chr17	47659860	47660055	ENSG00000108424.9|KPNB1|KHSRP|KHSRP	948	+	3.918181	1.2833557	-1.0	-1.0
chr17	47676237	47676407	ENSG00000108424.9|KPNB1|KHSRP|KHSRP	913	+	4.1106195	1.0610032	-1.0	-1.0
chr17	47661178	47661313	ENSG00000108424.9|KPNB1|KHSRP|KHSRP	959	+	4.645749	1.3911644	-1.0	-1.0
chr17	47663968	47664153	ENSG00000108424.9|KPNB1|KHSRP|KHSRP	968	+	3.6387224	1.4944917	-1.0	-1.0
chr17	47660140	47660295	ENSG00000108424.9|KPNB1|KHSRP|KHSRP	904	+	2.5105572	1.0199565	-1.0	-1.0
chr17	47673185	47673460	ENSG00000108424.9|KPNB1|KHSRP|KHSRP	918	+	3.791993	1.0867479	-1.0	-1.0
chr17	47669540	47669677	ENSG00000108424.9|KPNB1|KHSRP|KHSRP	945	+	3.0594041	1.2583888	-1.0	-1.0
chr17	47674324	47674589	ENSG00000108424.9|KPNB1|KHSRP|KHSRP	988	+	5.550196	1.9214569	-1.0	-1.0
chr17	47659330	47659490	ENSG00000108424.9|KPNB1|KHSRP|KHSRP	961	+	4.756422	1.4054041	-1.0	-1.0
chr17	47664829	47664974	ENSG00000108424.9|KPNB1|KHSRP|KHSRP	938	+	4.2801433	1.2108594	-1.0	-1.0
chr17	47668410	47668560	ENSG00000108424.9|KPNB1|KHSRP|KHSRP	965	+	3.4080544	1.461775	-1.0	-1.0
chr17	47658690	47658885	ENSG00000108424.9|KPNB1|KHSRP|KHSRP	951	+	3.2795336	1.3123316	-1.0	-1.0
chr17	47668585	47668780	ENSG00000108424.9|KPNB1|KHSRP|KHSRP	964	+	3.3410275	1.4416021	-1.0	-1.0
chr17	47974201	47974386	ENSG00000108465.14|CDK5RAP3|KHSRP|KHSRP	955	+	4.8789554	1.3454148	-1.0	-1.0
chr17	47974519	47974659	ENSG00000108465.14|CDK5RAP3|KHSRP|KHSRP	931	+	2.7451024	1.158221	-1.0	-1.0
chr17	47971172	47971287	ENSG00000108465.14|CDK5RAP3|KHSRP|KHSRP	963	+	6.0976243	1.4343629	-1.0	-1.0
chr17	47974739	47975064	ENSG00000108465.14|CDK5RAP3|KHSRP|KHSRP	998	+	3.624256	2.6773953	-1.0	-1.0
chr17	47974201	47974386	ENSG00000263798.2|AC018521.1|KHSRP|KHSRP	955	+	4.8789554	1.3452487	-1.0	-1.0
chr17	47974523	47974658	ENSG00000263798.2|AC018521.1|KHSRP|KHSRP	928	+	2.7208836	1.1455629	-1.0	-1.0
chr17	47974738	47975063	ENSG00000263798.2|AC018521.1|KHSRP|KHSRP	998	+	3.6367602	2.6881464	-1.0	-1.0
chr17	47971173	47971288	ENSG00000263798.2|AC018521.1|KHSRP|KHSRP	963	+	6.0976243	1.4342219	-1.0	-1.0
chr17	48554334	48554444	ENSG00000120093.11|HOXB3|KHSRP|KHSRP	911	-	5.677167	1.0520488	-1.0	-1.0
chr17	48574056	48574246	ENSG00000120093.11|HOXB3|KHSRP|KHSRP	931	-	3.3173163	1.1582744	-1.0	-1.0
chr17	48603612	48603792	ENSG00000120093.11|HOXB3|KHSRP|KHSRP	966	-	4.26322	1.4656454	-1.0	-1.0
chr17	48603610	48603714	ENSG00000108511.9|HOXB6|KHSRP|KHSRP	929	-	3.2287765	1.1505306	-1.0	-1.0
chr17	48612350	48612615	ENSG00000260027.4|HOXB7|KHSRP|KHSRP	972	-	4.93306	1.5592725	-1.0	-1.0
chr17	48612755	48612875	ENSG00000260027.4|HOXB7|KHSRP|KHSRP	910	-	2.8004189	1.0439903	-1.0	-1.0
chr17	48612350	48612615	ENSG00000120068.6|HOXB8|KHSRP|KHSRP	972	-	4.93306	1.5593406	-1.0	-1.0
chr17	48612755	48612875	ENSG00000120068.6|HOXB8|KHSRP|KHSRP	910	-	2.8004189	1.0438914	-1.0	-1.0
chr17	48841852	48842042	ENSG00000136436.14|CALCOCO2|KHSRP|KHSRP	955	+	3.2862153	1.3425714	-1.0	-1.0
chr17	48936242	48936452	ENSG00000159210.9|SNF8|KHSRP|KHSRP	948	-	3.8850493	1.2872534	-1.0	-1.0
chr17	49041151	49041276	ENSG00000159217.9|IGF2BP1|KHSRP|KHSRP	932	+	3.3581119	1.1658924	-1.0	-1.0
chr17	49000319	49000454	ENSG00000159217.9|IGF2BP1|KHSRP|KHSRP	926	+	5.7486672	1.1330628	-1.0	-1.0
chr17	49046903	49047018	ENSG00000159217.9|IGF2BP1|KHSRP|KHSRP	938	+	3.2989893	1.2050146	-1.0	-1.0
chr17	49048888	49049148	ENSG00000159217.9|IGF2BP1|KHSRP|KHSRP	998	+	4.4430213	2.6157122	-1.0	-1.0
chr17	49029072	49029192	ENSG00000159217.9|IGF2BP1|KHSRP|KHSRP	913	+	3.5173135	1.0625958	-1.0	-1.0
chr17	49046373	49046868	ENSG00000159217.9|IGF2BP1|KHSRP|KHSRP	995	+	4.602322	2.33266	-1.0	-1.0
chr17	49306244	49306414	ENSG00000198740.8|ZNF652|KHSRP|KHSRP	934	-	4.6403675	1.1803845	-1.0	-1.0
chr17	49358563	49358773	ENSG00000198740.8|ZNF652|KHSRP|KHSRP	965	-	5.1853867	1.4572146	-1.0	-1.0
chr17	49354033	49354243	ENSG00000198740.8|ZNF652|KHSRP|KHSRP	942	-	3.9660978	1.2335562	-1.0	-1.0
chr17	49317983	49318168	ENSG00000198740.8|ZNF652|KHSRP|KHSRP	971	-	6.2231455	1.5441979	-1.0	-1.0
chr17	49329293	49329608	ENSG00000198740.8|ZNF652|KHSRP|KHSRP	989	-	5.0581393	1.9606973	-1.0	-1.0
chr17	49317705	49317860	ENSG00000198740.8|ZNF652|KHSRP|KHSRP	921	-	4.4567685	1.102621	-1.0	-1.0
chr17	49329743	49330098	ENSG00000198740.8|ZNF652|KHSRP|KHSRP	981	-	4.761852	1.7191861	-1.0	-1.0
chr17	49360498	49360693	ENSG00000198740.8|ZNF652|KHSRP|KHSRP	951	-	5.909793	1.3094683	-1.0	-1.0
chr17	49315850	49316265	ENSG00000198740.8|ZNF652|KHSRP|KHSRP	975	-	4.012586	1.608825	-1.0	-1.0
chr17	49674658	49674813	ENSG00000121067.17|SPOP|KHSRP|KHSRP	944	-	5.846846	1.2481492	-1.0	-1.0
chr17	49668303	49668483	ENSG00000121067.17|SPOP|KHSRP|KHSRP	965	-	4.111116	1.4592912	-1.0	-1.0
chr17	49674838	49674993	ENSG00000121067.17|SPOP|KHSRP|KHSRP	925	-	5.735976	1.1262223	-1.0	-1.0
chr17	49620505	49620615	ENSG00000121067.17|SPOP|KHSRP|KHSRP	950	-	5.900984	1.3031881	-1.0	-1.0
chr17	49611517	49611692	ENSG00000121067.17|SPOP|KHSRP|KHSRP	931	-	5.755302	1.1620237	-1.0	-1.0
chr17	49621820	49621940	ENSG00000121067.17|SPOP|KHSRP|KHSRP	959	-	5.5623045	1.3848226	-1.0	-1.0
chr17	49639474	49639644	ENSG00000121067.17|SPOP|KHSRP|KHSRP	940	-	5.831296	1.2188858	-1.0	-1.0
chr17	49618608	49618958	ENSG00000121067.17|SPOP|KHSRP|KHSRP	929	-	5.0917864	1.1491853	-1.0	-1.0
chr17	49614161	49614576	ENSG00000121067.17|SPOP|KHSRP|KHSRP	991	-	6.800507	2.046906	-1.0	-1.0
chr17	49607989	49608114	ENSG00000121067.17|SPOP|KHSRP|KHSRP	932	-	5.7276244	1.1677177	-1.0	-1.0
chr17	49750823	49750978	ENSG00000121104.7|FAM117A|KHSRP|KHSRP	942	-	3.396005	1.234507	-1.0	-1.0
chr17	49732377	49732547	ENSG00000121104.7|FAM117A|KHSRP|KHSRP	959	-	3.7640076	1.3916471	-1.0	-1.0
chr17	49750038	49750253	ENSG00000121104.7|FAM117A|KHSRP|KHSRP	978	-	4.531886	1.6646676	-1.0	-1.0
chr17	49710366	49710486	ENSG00000121104.7|FAM117A|KHSRP|KHSRP	927	-	2.7208638	1.1345761	-1.0	-1.0
chr17	49791695	49791835	ENSG00000136504.11|KAT7|KHSRP|KHSRP	924	+	5.7368903	1.1216382	-1.0	-1.0
chr17	49800543	49800653	ENSG00000136504.11|KAT7|KHSRP|KHSRP	912	+	5.677789	1.0550961	-1.0	-1.0
chr17	50369921	50370041	ENSG00000108826.15|MRPL27|KHSRP|KHSRP	933	-	5.722647	1.17547	-1.0	-1.0
chr17	50379224	50379369	ENSG00000154920.14|EME1|KHSRP|KHSRP	918	+	5.0387535	1.086639	-1.0	-1.0
chr17	50755550	50755660	ENSG00000108848.15|LUC7L3|KHSRP|KHSRP	920	+	3.8574681	1.095213	-1.0	-1.0
chr17	50721631	50721736	ENSG00000108848.15|LUC7L3|KHSRP|KHSRP	905	+	2.579021	1.0214537	-1.0	-1.0
chr17	50722775	50722960	ENSG00000108848.15|LUC7L3|KHSRP|KHSRP	961	+	3.9236112	1.405288	-1.0	-1.0
chr17	50754930	50755545	ENSG00000108848.15|LUC7L3|KHSRP|KHSRP	984	+	5.186426	1.799324	-1.0	-1.0
chr17	50726005	50726235	ENSG00000108848.15|LUC7L3|KHSRP|KHSRP	985	+	4.57181	1.8099866	-1.0	-1.0
chr17	50751015	50751585	ENSG00000108848.15|LUC7L3|KHSRP|KHSRP	998	+	2.9715486	2.7088196	-1.0	-1.0
chr17	50750159	50750499	ENSG00000108848.15|LUC7L3|KHSRP|KHSRP	965	+	3.000214	1.4539604	-1.0	-1.0
chr17	50720216	50720411	ENSG00000108848.15|LUC7L3|KHSRP|KHSRP	961	+	2.8890128	1.4088331	-1.0	-1.0
chr17	50741292	50741447	ENSG00000108848.15|LUC7L3|KHSRP|KHSRP	962	+	3.8427613	1.422241	-1.0	-1.0
chr17	50752465	50752875	ENSG00000108848.15|LUC7L3|KHSRP|KHSRP	978	+	3.338305	1.6553388	-1.0	-1.0
chr17	50756015	50756213	ENSG00000108848.15|LUC7L3|KHSRP|KHSRP	973	+	4.6515193	1.5654671	-1.0	-1.0
chr17	50737026	50737281	ENSG00000108848.15|LUC7L3|KHSRP|KHSRP	993	+	4.7544146	2.1703708	-1.0	-1.0
chr17	50752010	50752175	ENSG00000108848.15|LUC7L3|KHSRP|KHSRP	962	+	2.5129278	1.4155444	-1.0	-1.0
chr17	50741457	50741656	ENSG00000108848.15|LUC7L3|KHSRP|KHSRP	989	+	5.266838	1.9393883	-1.0	-1.0
chr17	50750630	50750775	ENSG00000108848.15|LUC7L3|KHSRP|KHSRP	932	+	1.9940343	1.1656522	-1.0	-1.0
chr17	50750820	50751000	ENSG00000108848.15|LUC7L3|KHSRP|KHSRP	937	+	2.0353167	1.198889	-1.0	-1.0
chr17	50744280	50744395	ENSG00000108848.15|LUC7L3|KHSRP|KHSRP	913	+	5.6936526	1.0621467	-1.0	-1.0
chr17	50722773	50722958	ENSG00000278963.1|AC005921.3|KHSRP|KHSRP	958	+	3.7869744	1.3744569	-1.0	-1.0
chr17	50862247	50862477	ENSG00000141232.4|TOB1|KHSRP|KHSRP	947	-	4.666319	1.2760422	-1.0	-1.0
chr17	50974925	50975095	ENSG00000008294.20|SPAG9|KHSRP|KHSRP	934	-	3.6102486	1.1791934	-1.0	-1.0
chr17	51019971	51020121	ENSG00000008294.20|SPAG9|KHSRP|KHSRP	939	-	5.772053	1.2134784	-1.0	-1.0
chr17	51048716	51048961	ENSG00000008294.20|SPAG9|KHSRP|KHSRP	984	-	5.4298882	1.8049195	-1.0	-1.0
chr17	51055296	51055566	ENSG00000008294.20|SPAG9|KHSRP|KHSRP	946	-	5.8743873	1.2708681	-1.0	-1.0
chr17	50985245	50985460	ENSG00000008294.20|SPAG9|KHSRP|KHSRP	970	-	6.231704	1.5293375	-1.0	-1.0
chr17	51021450	51021830	ENSG00000008294.20|SPAG9|KHSRP|KHSRP	989	-	6.1482	1.9729586	-1.0	-1.0
chr17	51065967	51066142	ENSG00000008294.20|SPAG9|KHSRP|KHSRP	957	-	5.12712	1.3677101	-1.0	-1.0
chr17	50985585	50985697	ENSG00000008294.20|SPAG9|KHSRP|KHSRP	913	-	3.7710283	1.0596709	-1.0	-1.0
chr17	51001865	51002025	ENSG00000008294.20|SPAG9|KHSRP|KHSRP	948	-	4.64883	1.2855108	-1.0	-1.0
chr17	51047761	51047906	ENSG00000008294.20|SPAG9|KHSRP|KHSRP	937	-	5.7917595	1.2008829	-1.0	-1.0
chr17	51035357	51035577	ENSG00000008294.20|SPAG9|KHSRP|KHSRP	964	-	3.8279502	1.4490833	-1.0	-1.0
chr17	50976599	50976754	ENSG00000008294.20|SPAG9|KHSRP|KHSRP	976	-	3.3765814	1.6218712	-1.0	-1.0
chr17	50990742	50990937	ENSG00000008294.20|SPAG9|KHSRP|KHSRP	993	-	6.9381833	2.1461687	-1.0	-1.0
chr17	51020264	51020664	ENSG00000008294.20|SPAG9|KHSRP|KHSRP	979	-	3.7830498	1.6878239	-1.0	-1.0
chr17	51006237	51006557	ENSG00000008294.20|SPAG9|KHSRP|KHSRP	970	-	6.1885796	1.5289818	-1.0	-1.0
chr17	51079864	51080134	ENSG00000008294.20|SPAG9|KHSRP|KHSRP	949	-	4.2188396	1.2953502	-1.0	-1.0
chr17	50979922	50980132	ENSG00000008294.20|SPAG9|KHSRP|KHSRP	984	-	6.5490327	1.8003707	-1.0	-1.0
chr17	51067067	51067347	ENSG00000008294.20|SPAG9|KHSRP|KHSRP	994	-	6.9944205	2.1884615	-1.0	-1.0
chr17	51068187	51068287	ENSG00000008294.20|SPAG9|KHSRP|KHSRP	924	-	3.1978016	1.1203625	-1.0	-1.0
chr17	51071162	51071362	ENSG00000008294.20|SPAG9|KHSRP|KHSRP	948	-	3.9396188	1.2865907	-1.0	-1.0
chr17	51007981	51008081	ENSG00000008294.20|SPAG9|KHSRP|KHSRP	901	-	5.589614	1.0038012	-1.0	-1.0
chr17	50978071	50978286	ENSG00000008294.20|SPAG9|KHSRP|KHSRP	968	-	3.580935	1.493347	-1.0	-1.0
chr17	51013692	51013807	ENSG00000008294.20|SPAG9|KHSRP|KHSRP	917	-	5.677831	1.0817682	-1.0	-1.0
chr17	51111139	51111499	ENSG00000008294.20|SPAG9|KHSRP|KHSRP	970	-	3.9413073	1.5238289	-1.0	-1.0
chr17	50982332	50982523	ENSG00000008294.20|SPAG9|KHSRP|KHSRP	982	-	6.468951	1.7519749	-1.0	-1.0
chr17	50962418	50962623	ENSG00000008294.20|SPAG9|KHSRP|KHSRP	975	-	4.170423	1.6094878	-1.0	-1.0
chr17	51031328	51031703	ENSG00000008294.20|SPAG9|KHSRP|KHSRP	954	-	4.226654	1.3400743	-1.0	-1.0
chr17	50975540	50975675	ENSG00000008294.20|SPAG9|KHSRP|KHSRP	936	-	2.6721516	1.1914265	-1.0	-1.0
chr17	51014012	51014231	ENSG00000008294.20|SPAG9|KHSRP|KHSRP	910	-	3.9057305	1.0468606	-1.0	-1.0
chr17	50987577	50987692	ENSG00000008294.20|SPAG9|KHSRP|KHSRP	910	-	3.1002004	1.0460002	-1.0	-1.0
chr17	50986893	50987003	ENSG00000008294.20|SPAG9|KHSRP|KHSRP	913	-	3.75964	1.0622115	-1.0	-1.0
chr17	51033082	51033247	ENSG00000008294.20|SPAG9|KHSRP|KHSRP	947	-	5.8665895	1.2736127	-1.0	-1.0
chr17	51033757	51034102	ENSG00000008294.20|SPAG9|KHSRP|KHSRP	939	-	4.743865	1.2151533	-1.0	-1.0
chr17	50962173	50962338	ENSG00000008294.20|SPAG9|KHSRP|KHSRP	968	-	5.7671223	1.4972523	-1.0	-1.0
chr17	51055686	51055886	ENSG00000008294.20|SPAG9|KHSRP|KHSRP	975	-	5.5738854	1.6038996	-1.0	-1.0
chr17	51020924	51021157	ENSG00000008294.20|SPAG9|KHSRP|KHSRP	987	-	3.5943048	1.8878663	-1.0	-1.0
chr17	51034102	51034292	ENSG00000008294.20|SPAG9|KHSRP|KHSRP	976	-	4.9462156	1.6158123	-1.0	-1.0
chr17	51041341	51041500	ENSG00000008294.20|SPAG9|KHSRP|KHSRP	981	-	4.489964	1.724926	-1.0	-1.0
chr17	50998647	50998757	ENSG00000008294.20|SPAG9|KHSRP|KHSRP	912	-	3.77983	1.0560467	-1.0	-1.0
chr17	51025870	51026000	ENSG00000008294.20|SPAG9|KHSRP|KHSRP	932	-	5.773622	1.1671433	-1.0	-1.0
chr17	51059007	51059122	ENSG00000008294.20|SPAG9|KHSRP|KHSRP	944	-	5.85337	1.249044	-1.0	-1.0
chr17	51070917	51071047	ENSG00000008294.20|SPAG9|KHSRP|KHSRP	910	-	3.741553	1.0458686	-1.0	-1.0
chr17	50979621	50979736	ENSG00000008294.20|SPAG9|KHSRP|KHSRP	945	-	5.852916	1.2569379	-1.0	-1.0
chr17	51056482	51056662	ENSG00000008294.20|SPAG9|KHSRP|KHSRP	929	-	4.4045606	1.1477813	-1.0	-1.0
chr17	50977079	50977184	ENSG00000008294.20|SPAG9|KHSRP|KHSRP	930	-	3.2739725	1.1551638	-1.0	-1.0
chr17	50985778	50985928	ENSG00000008294.20|SPAG9|KHSRP|KHSRP	976	-	4.592703	1.6211492	-1.0	-1.0
chr17	50973106	50973291	ENSG00000008294.20|SPAG9|KHSRP|KHSRP	950	-	5.6718063	1.2986037	-1.0	-1.0
chr17	50998977	50999412	ENSG00000008294.20|SPAG9|KHSRP|KHSRP	989	-	3.9960618	1.9583578	-1.0	-1.0
chr17	51047501	51047691	ENSG00000008294.20|SPAG9|KHSRP|KHSRP	940	-	5.8055964	1.2225081	-1.0	-1.0
chr17	51183804	51183909	ENSG00000011258.15|MBTD1|KHSRP|KHSRP	925	-	3.2001677	1.1257212	-1.0	-1.0
chr17	51216425	51216525	ENSG00000011258.15|MBTD1|KHSRP|KHSRP	900	-	5.591558	1.001173	-1.0	-1.0
chr17	51217205	51217333	ENSG00000011258.15|MBTD1|KHSRP|KHSRP	928	-	2.9097452	1.1432732	-1.0	-1.0
chr17	51193510	51193675	ENSG00000011258.15|MBTD1|KHSRP|KHSRP	964	-	6.1154094	1.4462687	-1.0	-1.0
chr17	51255984	51256084	ENSG00000011258.15|MBTD1|KHSRP|KHSRP	905	-	5.6507807	1.0203544	-1.0	-1.0
chr17	51193016	51193211	ENSG00000011258.15|MBTD1|KHSRP|KHSRP	976	-	6.070841	1.6195872	-1.0	-1.0
chr17	51253429	51253634	ENSG00000011258.15|MBTD1|KHSRP|KHSRP	965	-	5.5387034	1.4608064	-1.0	-1.0
chr17	51192323	51192533	ENSG00000011258.15|MBTD1|KHSRP|KHSRP	968	-	6.1592927	1.4897693	-1.0	-1.0
chr17	51218751	51218929	ENSG00000011258.15|MBTD1|KHSRP|KHSRP	973	-	5.1473484	1.5754861	-1.0	-1.0
chr17	51237509	51237689	ENSG00000011258.15|MBTD1|KHSRP|KHSRP	956	-	6.001692	1.3579068	-1.0	-1.0
chr17	51192023	51192238	ENSG00000011258.15|MBTD1|KHSRP|KHSRP	957	-	3.707945	1.3626695	-1.0	-1.0
chr17	51207005	51207180	ENSG00000011258.15|MBTD1|KHSRP|KHSRP	938	-	5.7903247	1.2094828	-1.0	-1.0
chr17	51254299	51254544	ENSG00000011258.15|MBTD1|KHSRP|KHSRP	947	-	3.8744762	1.2721825	-1.0	-1.0
chr17	51177844	51178024	ENSG00000011258.15|MBTD1|KHSRP|KHSRP	935	-	3.32874	1.1870501	-1.0	-1.0
chr17	51195045	51195165	ENSG00000011258.15|MBTD1|KHSRP|KHSRP	938	-	5.7688103	1.2091322	-1.0	-1.0
chr17	51179749	51179944	ENSG00000011258.15|MBTD1|KHSRP|KHSRP	980	-	5.8854733	1.6975393	-1.0	-1.0
chr17	51220194	51220324	ENSG00000011258.15|MBTD1|KHSRP|KHSRP	940	-	3.9416342	1.219248	-1.0	-1.0
chr17	51183805	51183910	ENSG00000279089.1|AC005839.1|KHSRP|KHSRP	923	-	3.1864007	1.1141884	-1.0	-1.0
chr17	51288248	51288413	ENSG00000011260.13|UTP18|KHSRP|KHSRP	904	+	4.985261	1.0191544	-1.0	-1.0
chr17	51277319	51277519	ENSG00000011260.13|UTP18|KHSRP|KHSRP	969	+	3.7687972	1.5074768	-1.0	-1.0
chr17	51265931	51266081	ENSG00000011260.13|UTP18|KHSRP|KHSRP	954	+	5.9947047	1.3410364	-1.0	-1.0
chr17	51281574	51281814	ENSG00000011260.13|UTP18|KHSRP|KHSRP	972	+	5.4395237	1.550886	-1.0	-1.0
chr17	51263721	51263896	ENSG00000011260.13|UTP18|KHSRP|KHSRP	957	+	4.62966	1.3668545	-1.0	-1.0
chr17	51273460	51273710	ENSG00000011260.13|UTP18|KHSRP|KHSRP	956	+	5.589561	1.3577892	-1.0	-1.0
chr17	54936457	54936562	ENSG00000141198.15|TOM1L1|KHSRP|KHSRP	910	+	5.6755667	1.0447031	-1.0	-1.0
chr17	54943326	54943506	ENSG00000141198.15|TOM1L1|KHSRP|KHSRP	939	+	5.8127065	1.214939	-1.0	-1.0
chr17	54942821	54943226	ENSG00000141198.15|TOM1L1|KHSRP|KHSRP	974	+	5.9981403	1.5892003	-1.0	-1.0
chr17	54962043	54962153	ENSG00000166260.11|COX11|KHSRP|KHSRP	907	-	5.6470222	1.0331613	-1.0	-1.0
chr17	55031001	55031146	ENSG00000166263.13|STXBP4|KHSRP|KHSRP	936	+	5.769956	1.1962984	-1.0	-1.0
chr17	55010397	55010707	ENSG00000166263.13|STXBP4|KHSRP|KHSRP	965	+	6.114892	1.4568745	-1.0	-1.0
chr17	55000883	55001063	ENSG00000166263.13|STXBP4|KHSRP|KHSRP	954	+	5.956415	1.3334057	-1.0	-1.0
chr17	55019212	55019687	ENSG00000166263.13|STXBP4|KHSRP|KHSRP	967	+	6.1746697	1.4860971	-1.0	-1.0
chr17	55035969	55036164	ENSG00000166263.13|STXBP4|KHSRP|KHSRP	954	+	5.205772	1.3413132	-1.0	-1.0
chr17	55036224	55036359	ENSG00000166263.13|STXBP4|KHSRP|KHSRP	909	+	5.7074203	1.042973	-1.0	-1.0
chr17	55089183	55089498	ENSG00000166263.13|STXBP4|KHSRP|KHSRP	980	+	6.4006844	1.7052337	-1.0	-1.0
chr17	55075261	55075481	ENSG00000166263.13|STXBP4|KHSRP|KHSRP	980	+	5.8901834	1.6949301	-1.0	-1.0
chr17	56848065	56848245	ENSG00000153933.9|DGKE|KHSRP|KHSRP	969	+	4.7204475	1.5106223	-1.0	-1.0
chr17	56861943	56862133	ENSG00000153933.9|DGKE|KHSRP|KHSRP	974	+	6.166573	1.5864311	-1.0	-1.0
chr17	56865594	56865854	ENSG00000153933.9|DGKE|KHSRP|KHSRP	977	+	5.453706	1.6332134	-1.0	-1.0
chr17	56863799	56863919	ENSG00000153933.9|DGKE|KHSRP|KHSRP	907	+	5.6470222	1.0334812	-1.0	-1.0
chr17	56904913	56905083	ENSG00000121060.16|TRIM25|KHSRP|KHSRP	915	-	3.9983616	1.0701438	-1.0	-1.0
chr17	56895952	56896152	ENSG00000121060.16|TRIM25|KHSRP|KHSRP	996	-	4.3101397	2.4313116	-1.0	-1.0
chr17	56888508	56888673	ENSG00000121060.16|TRIM25|KHSRP|KHSRP	940	-	3.969115	1.2206122	-1.0	-1.0
chr17	56908838	56909058	ENSG00000121060.16|TRIM25|KHSRP|KHSRP	925	-	5.4121118	1.1240847	-1.0	-1.0
chr17	56946711	56946836	ENSG00000121058.4|COIL|KHSRP|KHSRP	959	-	6.008007	1.3847163	-1.0	-1.0
chr17	56942158	56942318	ENSG00000121058.4|COIL|KHSRP|KHSRP	937	-	5.7759514	1.1989696	-1.0	-1.0
chr17	57356734	57356844	ENSG00000153944.10|MSI2|KHSRP|KHSRP	943	+	5.7817	1.2425563	-1.0	-1.0
chr17	57609990	57610130	ENSG00000153944.10|MSI2|KHSRP|KHSRP	928	+	5.738231	1.1443211	-1.0	-1.0
chr17	57679638	57679823	ENSG00000153944.10|MSI2|KHSRP|KHSRP	960	+	2.9097474	1.3958719	-1.0	-1.0
chr17	57616489	57616631	ENSG00000153944.10|MSI2|KHSRP|KHSRP	947	+	5.9763083	1.2766358	-1.0	-1.0
chr17	57433804	57434079	ENSG00000153944.10|MSI2|KHSRP|KHSRP	974	+	4.0042086	1.5905532	-1.0	-1.0
chr17	57684463	57684573	ENSG00000153944.10|MSI2|KHSRP|KHSRP	910	+	2.9596174	1.0457765	-1.0	-1.0
chr17	57336554	57336794	ENSG00000153944.10|MSI2|KHSRP|KHSRP	951	+	4.1975994	1.3078488	-1.0	-1.0
chr17	57356604	57356729	ENSG00000153944.10|MSI2|KHSRP|KHSRP	919	+	5.6670856	1.092593	-1.0	-1.0
chr17	57839625	57839785	ENSG00000181610.12|MRPS23|KHSRP|KHSRP	923	-	4.4728785	1.1139312	-1.0	-1.0
chr17	57972491	57972626	ENSG00000136451.8|VEZF1|KHSRP|KHSRP	930	-	5.7034254	1.1551477	-1.0	-1.0
chr17	57986459	57986659	ENSG00000136451.8|VEZF1|KHSRP|KHSRP	983	-	5.961995	1.78184	-1.0	-1.0
chr17	58000481	58001656	ENSG00000266086.1|AC015813.2|KHSRP|KHSRP	1000	-	4.588183	5.0904894	-1.0	-1.0
chr17	58004821	58004922	ENSG00000266086.1|AC015813.2|KHSRP|KHSRP	922	-	2.4133353	1.1060903	-1.0	-1.0
chr17	57992051	57992371	ENSG00000266086.1|AC015813.2|KHSRP|KHSRP	991	-	4.0082517	2.0525723	-1.0	-1.0
chr17	58004942	58005253	ENSG00000266086.1|AC015813.2|KHSRP|KHSRP	1000	-	3.9882812	5.4766154	-1.0	-1.0
chr17	58002966	58003596	ENSG00000266086.1|AC015813.2|KHSRP|KHSRP	999	-	3.3681235	2.8931613	-1.0	-1.0
chr17	58000316	58000471	ENSG00000266086.1|AC015813.2|KHSRP|KHSRP	922	-	2.6265397	1.1102684	-1.0	-1.0
chr17	58001936	58002401	ENSG00000266086.1|AC015813.2|KHSRP|KHSRP	973	-	2.6944094	1.5655191	-1.0	-1.0
chr17	58004171	58004276	ENSG00000266086.1|AC015813.2|KHSRP|KHSRP	906	-	2.196591	1.0282092	-1.0	-1.0
chr17	57998386	57998536	ENSG00000266086.1|AC015813.2|KHSRP|KHSRP	960	-	5.228536	1.3999441	-1.0	-1.0
chr17	57992053	57992368	ENSG00000264112.1|AC015813.1|KHSRP|KHSRP	991	-	3.9703002	2.0625765	-1.0	-1.0
chr17	58004939	58005509	ENSG00000136450.12|SRSF1|KHSRP|KHSRP	1000	-	3.8416429	4.9823184	-1.0	-1.0
chr17	58004824	58004934	ENSG00000136450.12|SRSF1|KHSRP|KHSRP	934	-	2.5607545	1.1777269	-1.0	-1.0
chr17	58005544	58005844	ENSG00000136450.12|SRSF1|KHSRP|KHSRP	997	-	3.0407612	2.4655125	-1.0	-1.0
chr17	58005998	58006241	ENSG00000136450.12|SRSF1|KHSRP|KHSRP	940	-	2.6979556	1.2239738	-1.0	-1.0
chr17	58006241	58006411	ENSG00000136450.12|SRSF1|KHSRP|KHSRP	976	-	3.1951241	1.6183348	-1.0	-1.0
chr17	58004174	58004279	ENSG00000136450.12|SRSF1|KHSRP|KHSRP	910	-	2.19531	1.0436869	-1.0	-1.0
chr17	58003359	58003594	ENSG00000136450.12|SRSF1|KHSRP|KHSRP	1000	-	3.7595923	3.6859434	-1.0	-1.0
chr17	58090116	58090426	ENSG00000264364.2|DYNLL2|KHSRP|KHSRP	931	+	2.8447433	1.1598366	-1.0	-1.0
chr17	58496335	58496480	ENSG00000108389.9|MTMR4|KHSRP|KHSRP	930	-	5.7404585	1.1526568	-1.0	-1.0
chr17	58631444	58631674	ENSG00000121101.15|TEX14|KHSRP|KHSRP	981	-	5.8297844	1.726179	-1.0	-1.0
chr17	58658947	58659242	ENSG00000121101.15|TEX14|KHSRP|KHSRP	946	-	4.2933774	1.2661328	-1.0	-1.0
chr17	58631729	58631924	ENSG00000121101.15|TEX14|KHSRP|KHSRP	949	-	3.1860564	1.2936468	-1.0	-1.0
chr17	58679447	58679777	ENSG00000121101.15|TEX14|KHSRP|KHSRP	965	-	3.9680603	1.4565854	-1.0	-1.0
chr17	58631730	58631836	ENSG00000212195.2|U3|KHSRP|KHSRP	918	-	2.601123	1.0869477	-1.0	-1.0
chr17	58679434	58679779	ENSG00000266826.2|AC011195.2|KHSRP|KHSRP	964	-	4.0075645	1.4455587	-1.0	-1.0
chr17	58679536	58679690	ENSG00000200997.1|RNU1-85P|KHSRP|KHSRP	963	-	3.4634047	1.4320683	-1.0	-1.0
chr17	58695155	58695336	ENSG00000108384.14|RAD51C|KHSRP|KHSRP	943	+	3.670481	1.2448533	-1.0	-1.0
chr17	58695336	58695466	ENSG00000108384.14|RAD51C|KHSRP|KHSRP	965	+	6.111166	1.4605014	-1.0	-1.0
chr17	58703354	58703519	ENSG00000108384.14|RAD51C|KHSRP|KHSRP	926	+	5.71069	1.1331553	-1.0	-1.0
chr17	58801061	58801321	ENSG00000175175.5|PPM1E|KHSRP|KHSRP	986	+	6.27523	1.8459435	-1.0	-1.0
chr17	58875991	58876101	ENSG00000175175.5|PPM1E|KHSRP|KHSRP	910	+	5.66114	1.0453439	-1.0	-1.0
chr17	58761826	58762061	ENSG00000175175.5|PPM1E|KHSRP|KHSRP	953	+	4.162582	1.3291825	-1.0	-1.0
chr17	58774716	58774836	ENSG00000175175.5|PPM1E|KHSRP|KHSRP	929	+	5.7413588	1.1515863	-1.0	-1.0
chr17	58800421	58800566	ENSG00000175175.5|PPM1E|KHSRP|KHSRP	932	+	5.7888	1.1662471	-1.0	-1.0
chr17	58807016	58807206	ENSG00000175175.5|PPM1E|KHSRP|KHSRP	952	+	5.9729896	1.3202331	-1.0	-1.0
chr17	58779461	58779746	ENSG00000175175.5|PPM1E|KHSRP|KHSRP	956	+	4.971356	1.3589758	-1.0	-1.0
chr17	59084234	59084584	ENSG00000108395.13|TRIM37|KHSRP|KHSRP	972	-	6.234382	1.5553867	-1.0	-1.0
chr17	59088128	59088288	ENSG00000108395.13|TRIM37|KHSRP|KHSRP	958	-	4.0936885	1.3768393	-1.0	-1.0
chr17	58999229	58999389	ENSG00000108395.13|TRIM37|KHSRP|KHSRP	951	-	5.91135	1.3123188	-1.0	-1.0
chr17	59080027	59080142	ENSG00000108395.13|TRIM37|KHSRP|KHSRP	950	-	5.8726597	1.2972677	-1.0	-1.0
chr17	59060849	59061031	ENSG00000108395.13|TRIM37|KHSRP|KHSRP	956	-	5.1332746	1.3554684	-1.0	-1.0
chr17	59080182	59080342	ENSG00000108395.13|TRIM37|KHSRP|KHSRP	938	-	5.7923756	1.2108654	-1.0	-1.0
chr17	58998719	58998899	ENSG00000108395.13|TRIM37|KHSRP|KHSRP	978	-	5.2076993	1.66532	-1.0	-1.0
chr17	59026064	59026179	ENSG00000108395.13|TRIM37|KHSRP|KHSRP	908	-	3.7455578	1.036897	-1.0	-1.0
chr17	59041690	59041805	ENSG00000108395.13|TRIM37|KHSRP|KHSRP	910	-	3.7475457	1.0456898	-1.0	-1.0
chr17	59081274	59081384	ENSG00000108395.13|TRIM37|KHSRP|KHSRP	908	-	5.6444216	1.0362035	-1.0	-1.0
chr17	59090237	59090497	ENSG00000108395.13|TRIM37|KHSRP|KHSRP	939	-	4.8999777	1.2122529	-1.0	-1.0
chr17	59104594	59104774	ENSG00000108395.13|TRIM37|KHSRP|KHSRP	915	-	2.982068	1.0690296	-1.0	-1.0
chr17	59028733	59028898	ENSG00000108395.13|TRIM37|KHSRP|KHSRP	963	-	6.079236	1.4329894	-1.0	-1.0
chr17	59048964	59049177	ENSG00000108395.13|TRIM37|KHSRP|KHSRP	965	-	3.4560695	1.454427	-1.0	-1.0
chr17	59105374	59105549	ENSG00000108395.13|TRIM37|KHSRP|KHSRP	951	-	5.344295	1.3117079	-1.0	-1.0
chr17	59026299	59026594	ENSG00000108395.13|TRIM37|KHSRP|KHSRP	968	-	6.101318	1.4947301	-1.0	-1.0
chr17	59060349	59060624	ENSG00000108395.13|TRIM37|KHSRP|KHSRP	973	-	6.238933	1.5614947	-1.0	-1.0
chr17	59041400	59041620	ENSG00000108395.13|TRIM37|KHSRP|KHSRP	912	-	5.408313	1.055279	-1.0	-1.0
chr17	59119510	59119895	ENSG00000182628.12|SKA2|KHSRP|KHSRP	971	-	4.65795	1.5312688	-1.0	-1.0
chr17	59152036	59152181	ENSG00000182628.12|SKA2|KHSRP|KHSRP	922	-	2.9999638	1.1064996	-1.0	-1.0
chr17	59152691	59152806	ENSG00000182628.12|SKA2|KHSRP|KHSRP	938	-	3.9418478	1.2109847	-1.0	-1.0
chr17	59153106	59153551	ENSG00000182628.12|SKA2|KHSRP|KHSRP	985	-	5.113044	1.8157934	-1.0	-1.0
chr17	59131123	59131258	ENSG00000182628.12|SKA2|KHSRP|KHSRP	944	-	3.5888233	1.248807	-1.0	-1.0
chr17	59150782	59151177	ENSG00000182628.12|SKA2|KHSRP|KHSRP	985	-	5.0556173	1.8348523	-1.0	-1.0
chr17	59151342	59151547	ENSG00000182628.12|SKA2|KHSRP|KHSRP	992	-	4.5041804	2.0707626	-1.0	-1.0
chr17	59110010	59110120	ENSG00000182628.12|SKA2|KHSRP|KHSRP	950	-	5.8791666	1.3007901	-1.0	-1.0
chr17	59131692	59131807	ENSG00000182628.12|SKA2|KHSRP|KHSRP	908	-	3.7358274	1.0367575	-1.0	-1.0
chr17	59153636	59153741	ENSG00000182628.12|SKA2|KHSRP|KHSRP	904	-	5.6135426	1.0194442	-1.0	-1.0
chr17	59112355	59112560	ENSG00000182628.12|SKA2|KHSRP|KHSRP	978	-	6.353467	1.659426	-1.0	-1.0
chr17	59145182	59145382	ENSG00000182628.12|SKA2|KHSRP|KHSRP	969	-	6.2003326	1.5102309	-1.0	-1.0
chr17	59273970	59274080	ENSG00000153982.10|GDPD1|KHSRP|KHSRP	931	+	3.9544013	1.1602694	-1.0	-1.0
chr17	59248739	59248909	ENSG00000153982.10|GDPD1|KHSRP|KHSRP	942	+	3.8517916	1.2363802	-1.0	-1.0
chr17	59604846	59605051	ENSG00000108406.9|DHX40|KHSRP|KHSRP	971	+	6.0282373	1.5418572	-1.0	-1.0
chr17	59680549	59680734	ENSG00000141367.11|CLTC|KHSRP|KHSRP	955	+	3.357239	1.3474017	-1.0	-1.0
chr17	59680769	59680899	ENSG00000141367.11|CLTC|KHSRP|KHSRP	911	+	5.699562	1.0513967	-1.0	-1.0
chr17	59685226	59685406	ENSG00000141367.11|CLTC|KHSRP|KHSRP	978	+	4.430213	1.6635888	-1.0	-1.0
chr17	59673502	59673632	ENSG00000141367.11|CLTC|KHSRP|KHSRP	903	+	2.957649	1.0150923	-1.0	-1.0
chr17	59650920	59651020	ENSG00000141367.11|CLTC|KHSRP|KHSRP	915	+	3.791216	1.0696841	-1.0	-1.0
chr17	59647881	59648041	ENSG00000141367.11|CLTC|KHSRP|KHSRP	958	+	3.8995636	1.3811159	-1.0	-1.0
chr17	59648354	59648684	ENSG00000141367.11|CLTC|KHSRP|KHSRP	989	+	3.9022365	1.9527724	-1.0	-1.0
chr17	59647160	59647275	ENSG00000141367.11|CLTC|KHSRP|KHSRP	913	+	3.1649342	1.0603386	-1.0	-1.0
chr17	59661643	59661808	ENSG00000141367.11|CLTC|KHSRP|KHSRP	966	+	3.5807877	1.470642	-1.0	-1.0
chr17	59672037	59672137	ENSG00000141367.11|CLTC|KHSRP|KHSRP	908	+	5.64329	1.0367905	-1.0	-1.0
chr17	59668940	59669135	ENSG00000141367.11|CLTC|KHSRP|KHSRP	965	+	3.1122253	1.454459	-1.0	-1.0
chr17	59672762	59673102	ENSG00000141367.11|CLTC|KHSRP|KHSRP	960	+	3.9795868	1.3945173	-1.0	-1.0
chr17	59627418	59627713	ENSG00000141367.11|CLTC|KHSRP|KHSRP	998	+	5.567364	2.632294	-1.0	-1.0
chr17	59644033	59644273	ENSG00000141367.11|CLTC|KHSRP|KHSRP	985	+	4.527526	1.8149415	-1.0	-1.0
chr17	59682019	59682239	ENSG00000141367.11|CLTC|KHSRP|KHSRP	958	+	3.602823	1.3717837	-1.0	-1.0
chr17	59684224	59684414	ENSG00000141367.11|CLTC|KHSRP|KHSRP	971	+	4.283829	1.5368636	-1.0	-1.0
chr17	59673222	59673487	ENSG00000141367.11|CLTC|KHSRP|KHSRP	952	+	4.085245	1.3208264	-1.0	-1.0
chr17	59660588	59661398	ENSG00000141367.11|CLTC|KHSRP|KHSRP	971	+	3.5611315	1.5381223	-1.0	-1.0
chr17	59651316	59651451	ENSG00000141367.11|CLTC|KHSRP|KHSRP	972	+	4.8948274	1.5564158	-1.0	-1.0
chr17	59683262	59683367	ENSG00000141367.11|CLTC|KHSRP|KHSRP	942	+	5.7733927	1.2377348	-1.0	-1.0
chr17	59645235	59645385	ENSG00000141367.11|CLTC|KHSRP|KHSRP	915	+	3.6030369	1.0724077	-1.0	-1.0
chr17	59655471	59655853	ENSG00000141367.11|CLTC|KHSRP|KHSRP	983	+	4.4555078	1.771817	-1.0	-1.0
chr17	59645975	59646090	ENSG00000141367.11|CLTC|KHSRP|KHSRP	910	+	5.664183	1.045144	-1.0	-1.0
chr17	59666240	59666479	ENSG00000141367.11|CLTC|KHSRP|KHSRP	979	+	5.121268	1.6756698	-1.0	-1.0
chr17	59686493	59686803	ENSG00000141367.11|CLTC|KHSRP|KHSRP	943	+	4.416578	1.243224	-1.0	-1.0
chr17	59651631	59651811	ENSG00000141367.11|CLTC|KHSRP|KHSRP	968	+	4.4174304	1.4931992	-1.0	-1.0
chr17	59681839	59682019	ENSG00000141367.11|CLTC|KHSRP|KHSRP	991	+	5.5077534	2.0350654	-1.0	-1.0
chr17	59651526	59651626	ENSG00000141367.11|CLTC|KHSRP|KHSRP	914	+	5.695039	1.066031	-1.0	-1.0
chr17	59667361	59667556	ENSG00000141367.11|CLTC|KHSRP|KHSRP	967	+	5.82623	1.4854158	-1.0	-1.0
chr17	59683771	59683874	ENSG00000141367.11|CLTC|KHSRP|KHSRP	965	+	6.1100593	1.4547864	-1.0	-1.0
chr17	59665794	59665934	ENSG00000141367.11|CLTC|KHSRP|KHSRP	947	+	5.894249	1.2788904	-1.0	-1.0
chr17	59644825	59645225	ENSG00000141367.11|CLTC|KHSRP|KHSRP	990	+	4.9678183	2.0031757	-1.0	-1.0
chr17	59678173	59678288	ENSG00000141367.11|CLTC|KHSRP|KHSRP	928	+	4.7744527	1.1447655	-1.0	-1.0
chr17	59663648	59663841	ENSG00000141367.11|CLTC|KHSRP|KHSRP	977	+	4.2861323	1.6300702	-1.0	-1.0
chr17	59676748	59676948	ENSG00000141367.11|CLTC|KHSRP|KHSRP	960	+	4.7800555	1.3972926	-1.0	-1.0
chr17	59684919	59685029	ENSG00000141367.11|CLTC|KHSRP|KHSRP	905	+	3.7207282	1.0232068	-1.0	-1.0
chr17	59669180	59669310	ENSG00000141367.11|CLTC|KHSRP|KHSRP	926	+	2.888783	1.1281277	-1.0	-1.0
chr17	59648056	59648231	ENSG00000141367.11|CLTC|KHSRP|KHSRP	938	+	3.360412	1.2074425	-1.0	-1.0
chr17	59692496	59692656	ENSG00000141367.11|CLTC|KHSRP|KHSRP	949	+	5.868518	1.2946458	-1.0	-1.0
chr17	59667166	59667266	ENSG00000141367.11|CLTC|KHSRP|KHSRP	902	+	2.562942	1.0079328	-1.0	-1.0
chr17	59668661	59668766	ENSG00000141367.11|CLTC|KHSRP|KHSRP	930	+	2.9258497	1.1550815	-1.0	-1.0
chr17	59674958	59675163	ENSG00000141367.11|CLTC|KHSRP|KHSRP	962	+	3.5836747	1.4196389	-1.0	-1.0
chr17	59682508	59682623	ENSG00000141367.11|CLTC|KHSRP|KHSRP	945	+	4.087194	1.2596242	-1.0	-1.0
chr17	59693321	59693726	ENSG00000141367.11|CLTC|KHSRP|KHSRP	979	+	4.2454967	1.6685055	-1.0	-1.0
chr17	59666649	59666754	ENSG00000141367.11|CLTC|KHSRP|KHSRP	903	+	3.7076735	1.0148226	-1.0	-1.0
chr17	59663994	59664144	ENSG00000141367.11|CLTC|KHSRP|KHSRP	967	+	3.3808012	1.4791362	-1.0	-1.0
chr17	59841379	59841584	ENSG00000062716.12|VMP1|KHSRP|KHSRP	946	+	2.7237997	1.2660289	-1.0	-1.0
chr17	59803260	59803620	ENSG00000062716.12|VMP1|KHSRP|KHSRP	964	+	6.0466638	1.4421322	-1.0	-1.0
chr17	59842119	59842255	ENSG00000062716.12|VMP1|KHSRP|KHSRP	982	+	4.9625087	1.744527	-1.0	-1.0
chr17	59839699	59839824	ENSG00000062716.12|VMP1|KHSRP|KHSRP	918	+	2.153415	1.0875645	-1.0	-1.0
chr17	59841734	59841994	ENSG00000062716.12|VMP1|KHSRP|KHSRP	946	+	2.4487615	1.2652427	-1.0	-1.0
chr17	59778035	59778190	ENSG00000062716.12|VMP1|KHSRP|KHSRP	931	+	5.4035835	1.161166	-1.0	-1.0
chr17	59759382	59759502	ENSG00000062716.12|VMP1|KHSRP|KHSRP	910	+	5.6679354	1.0459073	-1.0	-1.0
chr17	59840734	59841149	ENSG00000062716.12|VMP1|KHSRP|KHSRP	998	+	3.4011493	2.7138999	-1.0	-1.0
chr17	59799170	59799360	ENSG00000062716.12|VMP1|KHSRP|KHSRP	942	+	3.6724775	1.2354808	-1.0	-1.0
chr17	59731212	59731377	ENSG00000062716.12|VMP1|KHSRP|KHSRP	975	+	5.77327	1.6027755	-1.0	-1.0
chr17	59805285	59805590	ENSG00000062716.12|VMP1|KHSRP|KHSRP	966	+	5.2740493	1.4637202	-1.0	-1.0
chr17	59803010	59803225	ENSG00000062716.12|VMP1|KHSRP|KHSRP	921	+	4.5048394	1.1022552	-1.0	-1.0
chr17	59783190	59783435	ENSG00000062716.12|VMP1|KHSRP|KHSRP	976	+	5.807282	1.6178266	-1.0	-1.0
chr17	59782325	59782545	ENSG00000062716.12|VMP1|KHSRP|KHSRP	952	+	5.8635607	1.319133	-1.0	-1.0
chr17	59738957	59739092	ENSG00000062716.12|VMP1|KHSRP|KHSRP	913	+	3.7744567	1.0624057	-1.0	-1.0
chr17	59808485	59808680	ENSG00000062716.12|VMP1|KHSRP|KHSRP	941	+	5.816172	1.2321788	-1.0	-1.0
chr17	59881148	59881263	ENSG00000108423.14|TUBD1|KHSRP|KHSRP	977	-	5.8863983	1.6292713	-1.0	-1.0
chr17	59894079	59894269	ENSG00000108443.13|RPS6KB1|KHSRP|KHSRP	935	+	3.9687178	1.1879878	-1.0	-1.0
chr17	59934433	59934583	ENSG00000108443.13|RPS6KB1|KHSRP|KHSRP	985	+	5.4955673	1.8119129	-1.0	-1.0
chr17	59935037	59935187	ENSG00000108443.13|RPS6KB1|KHSRP|KHSRP	986	+	6.2310557	1.8404013	-1.0	-1.0
chr17	59936234	59936429	ENSG00000108443.13|RPS6KB1|KHSRP|KHSRP	946	+	3.6305573	1.2698684	-1.0	-1.0
chr17	59913424	59913544	ENSG00000108443.13|RPS6KB1|KHSRP|KHSRP	909	+	5.6565323	1.0409213	-1.0	-1.0
chr17	59910274	59910529	ENSG00000108443.13|RPS6KB1|KHSRP|KHSRP	997	+	5.045965	2.5709758	-1.0	-1.0
chr17	59942273	59942468	ENSG00000108443.13|RPS6KB1|KHSRP|KHSRP	919	+	5.70416	1.0913367	-1.0	-1.0
chr17	59910611	59910776	ENSG00000108443.13|RPS6KB1|KHSRP|KHSRP	941	+	3.3123517	1.2308522	-1.0	-1.0
chr17	59938666	59938831	ENSG00000108443.13|RPS6KB1|KHSRP|KHSRP	950	+	5.9133124	1.3008105	-1.0	-1.0
chr17	59950275	59950430	ENSG00000108443.13|RPS6KB1|KHSRP|KHSRP	929	+	3.3340156	1.1499639	-1.0	-1.0
chr17	59934032	59934144	ENSG00000108443.13|RPS6KB1|KHSRP|KHSRP	942	+	5.7793527	1.236589	-1.0	-1.0
chr17	59950273	59950428	ENSG00000267318.1|AC005702.2|KHSRP|KHSRP	929	+	3.2794278	1.1500635	-1.0	-1.0
chr17	59942273	59942468	ENSG00000267318.1|AC005702.2|KHSRP|KHSRP	919	+	5.70416	1.0919368	-1.0	-1.0
chr17	59962385	59962490	ENSG00000189050.15|RNFT1|KHSRP|KHSRP	900	-	5.591558	1.001173	-1.0	-1.0
chr17	59957382	59957557	ENSG00000189050.15|RNFT1|KHSRP|KHSRP	948	-	4.836339	1.2798927	-1.0	-1.0
chr17	59962377	59962482	ENSG00000267104.2|TBC1D3P1-DHX40P1|KHSRP|KHSRP	900	-	5.591558	1.0013065	-1.0	-1.0
chr17	60074189	60074354	ENSG00000068097.14|HEATR6|KHSRP|KHSRP	959	-	3.446329	1.3878818	-1.0	-1.0
chr17	60378473	60378573	ENSG00000170832.12|USP32|KHSRP|KHSRP	913	-	5.7396536	1.0598178	-1.0	-1.0
chr17	60379758	60379953	ENSG00000170832.12|USP32|KHSRP|KHSRP	965	-	6.069192	1.4540286	-1.0	-1.0
chr17	60346243	60346358	ENSG00000170832.12|USP32|KHSRP|KHSRP	952	-	5.9059606	1.3182347	-1.0	-1.0
chr17	60295156	60295271	ENSG00000170832.12|USP32|KHSRP|KHSRP	914	-	5.644515	1.0654253	-1.0	-1.0
chr17	60369518	60369748	ENSG00000170832.12|USP32|KHSRP|KHSRP	986	-	5.695746	1.8487161	-1.0	-1.0
chr17	60265270	60265411	ENSG00000170832.12|USP32|KHSRP|KHSRP	981	-	6.428586	1.7224457	-1.0	-1.0
chr17	60302854	60303059	ENSG00000170832.12|USP32|KHSRP|KHSRP	941	-	5.815211	1.2323018	-1.0	-1.0
chr17	60210853	60211012	ENSG00000170832.12|USP32|KHSRP|KHSRP	976	-	6.3208003	1.6148511	-1.0	-1.0
chr17	60320088	60320243	ENSG00000170832.12|USP32|KHSRP|KHSRP	942	-	5.8232994	1.2371266	-1.0	-1.0
chr17	60368638	60368928	ENSG00000170832.12|USP32|KHSRP|KHSRP	996	-	6.496341	2.4262652	-1.0	-1.0
chr17	60294871	60295101	ENSG00000170832.12|USP32|KHSRP|KHSRP	920	-	3.6354754	1.0959345	-1.0	-1.0
chr17	60289682	60289947	ENSG00000170832.12|USP32|KHSRP|KHSRP	982	-	3.4047024	1.7455964	-1.0	-1.0
chr17	60295471	60295626	ENSG00000170832.12|USP32|KHSRP|KHSRP	938	-	5.26373	1.2097456	-1.0	-1.0
chr17	60371948	60372088	ENSG00000170832.12|USP32|KHSRP|KHSRP	922	-	4.028218	1.1088158	-1.0	-1.0
chr17	60197895	60198000	ENSG00000170832.12|USP32|KHSRP|KHSRP	907	-	5.6414237	1.032037	-1.0	-1.0
chr17	60388103	60388203	ENSG00000170832.12|USP32|KHSRP|KHSRP	924	-	3.8209004	1.116557	-1.0	-1.0
chr17	60252852	60252982	ENSG00000170832.12|USP32|KHSRP|KHSRP	929	-	5.768905	1.1514239	-1.0	-1.0
chr17	60386843	60387003	ENSG00000170832.12|USP32|KHSRP|KHSRP	916	-	3.9391382	1.0755635	-1.0	-1.0
chr17	60277686	60277836	ENSG00000170832.12|USP32|KHSRP|KHSRP	921	-	5.7077312	1.1017089	-1.0	-1.0
chr17	60345228	60345480	ENSG00000170832.12|USP32|KHSRP|KHSRP	968	-	4.549762	1.4988927	-1.0	-1.0
chr17	60344928	60345163	ENSG00000170832.12|USP32|KHSRP|KHSRP	933	-	3.9135094	1.17542	-1.0	-1.0
chr17	60387453	60387703	ENSG00000170832.12|USP32|KHSRP|KHSRP	966	-	5.4965954	1.4739659	-1.0	-1.0
chr17	60383403	60383598	ENSG00000170832.12|USP32|KHSRP|KHSRP	956	-	4.4008427	1.3526964	-1.0	-1.0
chr17	60266336	60266436	ENSG00000170832.12|USP32|KHSRP|KHSRP	906	-	3.7571406	1.0260887	-1.0	-1.0
chr17	60368088	60368203	ENSG00000170832.12|USP32|KHSRP|KHSRP	909	-	3.7368042	1.0386555	-1.0	-1.0
chr17	60193540	60193675	ENSG00000170832.12|USP32|KHSRP|KHSRP	926	-	5.75807	1.1316415	-1.0	-1.0
chr17	60382633	60382983	ENSG00000170832.12|USP32|KHSRP|KHSRP	972	-	5.7665586	1.5602158	-1.0	-1.0
chr17	60277311	60277446	ENSG00000170832.12|USP32|KHSRP|KHSRP	950	-	4.546274	1.2978189	-1.0	-1.0
chr17	60323198	60323393	ENSG00000170832.12|USP32|KHSRP|KHSRP	938	-	5.5133486	1.2098969	-1.0	-1.0
chr17	60295666	60295781	ENSG00000170832.12|USP32|KHSRP|KHSRP	938	-	5.781991	1.2044196	-1.0	-1.0
chr17	60346648	60346768	ENSG00000170832.12|USP32|KHSRP|KHSRP	919	-	5.7017307	1.0928934	-1.0	-1.0
chr17	60212173	60212273	ENSG00000170832.12|USP32|KHSRP|KHSRP	943	-	5.806715	1.2447419	-1.0	-1.0
chr17	60313803	60313978	ENSG00000170832.12|USP32|KHSRP|KHSRP	903	-	5.6113715	1.0132263	-1.0	-1.0
chr17	60356583	60356723	ENSG00000170832.12|USP32|KHSRP|KHSRP	963	-	5.249077	1.4301467	-1.0	-1.0
chr17	60387753	60387933	ENSG00000170832.12|USP32|KHSRP|KHSRP	926	-	4.6893625	1.1281061	-1.0	-1.0
chr17	60294437	60294677	ENSG00000170832.12|USP32|KHSRP|KHSRP	997	-	4.9696	2.5599003	-1.0	-1.0
chr17	60216729	60216834	ENSG00000170832.12|USP32|KHSRP|KHSRP	915	-	3.791216	1.0697262	-1.0	-1.0
chr17	60197640	60197830	ENSG00000170832.12|USP32|KHSRP|KHSRP	960	-	6.066038	1.3979478	-1.0	-1.0
chr17	60321348	60321793	ENSG00000170832.12|USP32|KHSRP|KHSRP	986	-	6.5698934	1.8524525	-1.0	-1.0
chr17	60289517	60289632	ENSG00000170832.12|USP32|KHSRP|KHSRP	924	-	5.7309318	1.1172128	-1.0	-1.0
chr17	60277481	60277671	ENSG00000170832.12|USP32|KHSRP|KHSRP	923	-	4.771821	1.1152875	-1.0	-1.0
chr17	60504182	60504492	ENSG00000062725.9|APPBP2|KHSRP|KHSRP	961	-	4.743042	1.4061413	-1.0	-1.0
chr17	60524672	60524782	ENSG00000062725.9|APPBP2|KHSRP|KHSRP	936	-	5.8041797	1.1914591	-1.0	-1.0
chr17	60499771	60499891	ENSG00000062725.9|APPBP2|KHSRP|KHSRP	948	-	5.8487587	1.2814835	-1.0	-1.0
chr17	60493386	60493561	ENSG00000062725.9|APPBP2|KHSRP|KHSRP	941	-	3.9672203	1.2273672	-1.0	-1.0
chr17	60647672	60647852	ENSG00000170836.11|PPM1D|KHSRP|KHSRP	947	+	5.308142	1.2752138	-1.0	-1.0
chr17	60623749	60623979	ENSG00000170836.11|PPM1D|KHSRP|KHSRP	985	+	4.5162325	1.8344016	-1.0	-1.0
chr17	60606558	60606723	ENSG00000170836.11|PPM1D|KHSRP|KHSRP	929	+	4.3520684	1.1510748	-1.0	-1.0
chr17	60609553	60609693	ENSG00000170836.11|PPM1D|KHSRP|KHSRP	949	+	5.8902555	1.2933815	-1.0	-1.0
chr17	60623213	60623513	ENSG00000170836.11|PPM1D|KHSRP|KHSRP	984	+	6.5376396	1.7904679	-1.0	-1.0
chr17	60629069	60629209	ENSG00000170836.11|PPM1D|KHSRP|KHSRP	946	+	5.8438177	1.2644747	-1.0	-1.0
chr17	60647112	60647562	ENSG00000170836.11|PPM1D|KHSRP|KHSRP	967	+	5.0262117	1.4867043	-1.0	-1.0
chr17	60606103	60606228	ENSG00000170836.11|PPM1D|KHSRP|KHSRP	945	+	5.917796	1.2571275	-1.0	-1.0
chr17	60641247	60641442	ENSG00000170836.11|PPM1D|KHSRP|KHSRP	940	+	5.8214254	1.2186323	-1.0	-1.0
chr17	60609368	60609548	ENSG00000170836.11|PPM1D|KHSRP|KHSRP	963	+	5.575616	1.4334123	-1.0	-1.0
chr17	61126648	61126753	ENSG00000141376.22|BCAS3|KHSRP|KHSRP	901	+	5.5905857	1.0025787	-1.0	-1.0
chr17	60913067	60913167	ENSG00000141376.22|BCAS3|KHSRP|KHSRP	905	+	5.6507807	1.0203544	-1.0	-1.0
chr17	61084604	61084729	ENSG00000141376.22|BCAS3|KHSRP|KHSRP	904	+	5.617652	1.0180414	-1.0	-1.0
chr17	60913662	60913872	ENSG00000141376.22|BCAS3|KHSRP|KHSRP	930	+	5.77444	1.1557792	-1.0	-1.0
chr17	61839332	61839527	ENSG00000136492.8|BRIP1|KHSRP|KHSRP	974	-	5.546336	1.5898037	-1.0	-1.0
chr17	61736698	61736878	ENSG00000136492.8|BRIP1|KHSRP|KHSRP	933	-	5.7597775	1.175645	-1.0	-1.0
chr17	61784669	61785074	ENSG00000136492.8|BRIP1|KHSRP|KHSRP	935	-	4.4109135	1.1878551	-1.0	-1.0
chr17	61829172	61829452	ENSG00000136492.8|BRIP1|KHSRP|KHSRP	980	-	4.1742873	1.6971691	-1.0	-1.0
chr17	61843217	61843402	ENSG00000136492.8|BRIP1|KHSRP|KHSRP	949	-	3.4353402	1.2882181	-1.0	-1.0
chr17	61787964	61788759	ENSG00000136492.8|BRIP1|KHSRP|KHSRP	989	-	4.6875324	1.9755818	-1.0	-1.0
chr17	61814177	61814352	ENSG00000136492.8|BRIP1|KHSRP|KHSRP	947	-	4.9057975	1.2767305	-1.0	-1.0
chr17	61801139	61801252	ENSG00000136492.8|BRIP1|KHSRP|KHSRP	940	-	5.8056016	1.2233126	-1.0	-1.0
chr17	61837437	61837557	ENSG00000136492.8|BRIP1|KHSRP|KHSRP	939	-	4.696408	1.216073	-1.0	-1.0
chr17	61842457	61842572	ENSG00000136492.8|BRIP1|KHSRP|KHSRP	917	-	5.6663094	1.0791638	-1.0	-1.0
chr17	61785154	61785314	ENSG00000136492.8|BRIP1|KHSRP|KHSRP	937	-	3.3302474	1.1990623	-1.0	-1.0
chr17	61852911	61853316	ENSG00000136492.8|BRIP1|KHSRP|KHSRP	998	-	7.088962	2.8185093	-1.0	-1.0
chr17	61736883	61736983	ENSG00000136492.8|BRIP1|KHSRP|KHSRP	901	-	5.6338615	1.0029329	-1.0	-1.0
chr17	61742590	61743012	ENSG00000136492.8|BRIP1|KHSRP|KHSRP	983	-	4.929845	1.7755182	-1.0	-1.0
chr17	61715237	61715447	ENSG00000136492.8|BRIP1|KHSRP|KHSRP	982	-	6.520704	1.7453403	-1.0	-1.0
chr17	61770611	61770711	ENSG00000136492.8|BRIP1|KHSRP|KHSRP	902	-	5.6338615	1.0074981	-1.0	-1.0
chr17	61828897	61829057	ENSG00000136492.8|BRIP1|KHSRP|KHSRP	965	-	5.858287	1.4541292	-1.0	-1.0
chr17	61746296	61746451	ENSG00000136492.8|BRIP1|KHSRP|KHSRP	915	-	5.6738434	1.069801	-1.0	-1.0
chr17	61839732	61840067	ENSG00000136492.8|BRIP1|KHSRP|KHSRP	975	-	4.141228	1.6107008	-1.0	-1.0
chr17	61799314	61799714	ENSG00000136492.8|BRIP1|KHSRP|KHSRP	961	-	5.72788	1.4042476	-1.0	-1.0
chr17	61739086	61739271	ENSG00000136492.8|BRIP1|KHSRP|KHSRP	959	-	4.9932756	1.3879558	-1.0	-1.0
chr17	61785999	61786154	ENSG00000136492.8|BRIP1|KHSRP|KHSRP	931	-	3.5544536	1.1601286	-1.0	-1.0
chr17	61856591	61857057	ENSG00000136492.8|BRIP1|KHSRP|KHSRP	976	-	5.0480943	1.6202223	-1.0	-1.0
chr17	61781220	61781370	ENSG00000136492.8|BRIP1|KHSRP|KHSRP	946	-	5.8548183	1.2705486	-1.0	-1.0
chr17	61830812	61831137	ENSG00000136492.8|BRIP1|KHSRP|KHSRP	963	-	5.484729	1.4331344	-1.0	-1.0
chr17	61745196	61745406	ENSG00000136492.8|BRIP1|KHSRP|KHSRP	952	-	3.6711798	1.3204359	-1.0	-1.0
chr17	61862720	61862910	ENSG00000136492.8|BRIP1|KHSRP|KHSRP	949	-	3.1867964	1.292662	-1.0	-1.0
chr17	61760606	61760761	ENSG00000136492.8|BRIP1|KHSRP|KHSRP	931	-	4.649073	1.1613196	-1.0	-1.0
chr17	61788999	61789174	ENSG00000136492.8|BRIP1|KHSRP|KHSRP	960	-	4.982966	1.3954011	-1.0	-1.0
chr17	61845247	61845397	ENSG00000136492.8|BRIP1|KHSRP|KHSRP	940	-	5.1700554	1.2238399	-1.0	-1.0
chr17	61716348	61716518	ENSG00000136492.8|BRIP1|KHSRP|KHSRP	929	-	5.7226057	1.1505407	-1.0	-1.0
chr17	61762391	61762706	ENSG00000136492.8|BRIP1|KHSRP|KHSRP	940	-	4.3930387	1.22151	-1.0	-1.0
chr17	61814817	61815007	ENSG00000136492.8|BRIP1|KHSRP|KHSRP	935	-	4.3060775	1.1897041	-1.0	-1.0
chr17	61826402	61826532	ENSG00000136492.8|BRIP1|KHSRP|KHSRP	955	-	5.953515	1.3504889	-1.0	-1.0
chr17	61814357	61814457	ENSG00000136492.8|BRIP1|KHSRP|KHSRP	927	-	3.861904	1.1394067	-1.0	-1.0
chr17	61862985	61863180	ENSG00000136492.8|BRIP1|KHSRP|KHSRP	943	-	3.6689878	1.2450672	-1.0	-1.0
chr17	61785464	61785704	ENSG00000136492.8|BRIP1|KHSRP|KHSRP	990	-	5.107115	2.0022657	-1.0	-1.0
chr17	61805089	61805219	ENSG00000136492.8|BRIP1|KHSRP|KHSRP	930	-	5.160822	1.1568135	-1.0	-1.0
chr17	61822232	61822357	ENSG00000136492.8|BRIP1|KHSRP|KHSRP	940	-	5.4650636	1.2228415	-1.0	-1.0
chr17	61854796	61855131	ENSG00000136492.8|BRIP1|KHSRP|KHSRP	962	-	3.8431425	1.414645	-1.0	-1.0
chr17	61743304	61743679	ENSG00000136492.8|BRIP1|KHSRP|KHSRP	964	-	5.9618263	1.4474084	-1.0	-1.0
chr17	61746021	61746291	ENSG00000136492.8|BRIP1|KHSRP|KHSRP	950	-	5.9431973	1.2983212	-1.0	-1.0
chr17	61781010	61781210	ENSG00000136492.8|BRIP1|KHSRP|KHSRP	945	-	4.6013346	1.2570215	-1.0	-1.0
chr17	61807524	61807629	ENSG00000136492.8|BRIP1|KHSRP|KHSRP	925	-	5.6994815	1.1276674	-1.0	-1.0
chr17	61849421	61849531	ENSG00000136492.8|BRIP1|KHSRP|KHSRP	909	-	5.665344	1.0406708	-1.0	-1.0
chr17	61746586	61747076	ENSG00000136492.8|BRIP1|KHSRP|KHSRP	977	-	4.8979454	1.6351228	-1.0	-1.0
chr17	61789394	61790194	ENSG00000136492.8|BRIP1|KHSRP|KHSRP	987	-	4.9039507	1.8986217	-1.0	-1.0
chr17	61838902	61839147	ENSG00000136492.8|BRIP1|KHSRP|KHSRP	924	-	3.9809945	1.1186051	-1.0	-1.0
chr17	61861569	61861789	ENSG00000136492.8|BRIP1|KHSRP|KHSRP	910	-	3.2608948	1.0441692	-1.0	-1.0
chr17	61760266	61760381	ENSG00000136492.8|BRIP1|KHSRP|KHSRP	907	-	5.6640973	1.0314034	-1.0	-1.0
chr17	61783050	61783350	ENSG00000136492.8|BRIP1|KHSRP|KHSRP	928	-	5.2926054	1.1456922	-1.0	-1.0
chr17	61801474	61801614	ENSG00000136492.8|BRIP1|KHSRP|KHSRP	955	-	5.9783998	1.3420055	-1.0	-1.0
chr17	61716103	61716343	ENSG00000136492.8|BRIP1|KHSRP|KHSRP	914	-	5.6685762	1.0676799	-1.0	-1.0
chr17	61813877	61814137	ENSG00000136492.8|BRIP1|KHSRP|KHSRP	940	-	5.825249	1.2222648	-1.0	-1.0
chr17	61777907	61778012	ENSG00000136492.8|BRIP1|KHSRP|KHSRP	911	-	5.671896	1.0527422	-1.0	-1.0
chr17	61785779	61785884	ENSG00000136492.8|BRIP1|KHSRP|KHSRP	935	-	3.9051127	1.1840665	-1.0	-1.0
chr17	61759216	61759551	ENSG00000136492.8|BRIP1|KHSRP|KHSRP	987	-	6.1057806	1.8916526	-1.0	-1.0
chr17	61844832	61845237	ENSG00000136492.8|BRIP1|KHSRP|KHSRP	967	-	4.0064435	1.4776392	-1.0	-1.0
chr17	61853876	61853986	ENSG00000136492.8|BRIP1|KHSRP|KHSRP	922	-	5.7009788	1.1067864	-1.0	-1.0
chr17	61752176	61752291	ENSG00000136492.8|BRIP1|KHSRP|KHSRP	902	-	5.597734	1.0089551	-1.0	-1.0
chr17	61745696	61745901	ENSG00000136492.8|BRIP1|KHSRP|KHSRP	991	-	4.815076	2.0617332	-1.0	-1.0
chr17	61808224	61808466	ENSG00000136492.8|BRIP1|KHSRP|KHSRP	972	-	4.815445	1.5582603	-1.0	-1.0
chr17	61794239	61794394	ENSG00000136492.8|BRIP1|KHSRP|KHSRP	957	-	5.8412476	1.3627021	-1.0	-1.0
chr17	61784444	61784629	ENSG00000136492.8|BRIP1|KHSRP|KHSRP	960	-	3.6182435	1.3935823	-1.0	-1.0
chr17	61841432	61841742	ENSG00000136492.8|BRIP1|KHSRP|KHSRP	946	-	3.4812784	1.2663527	-1.0	-1.0
chr17	61770731	61771041	ENSG00000136492.8|BRIP1|KHSRP|KHSRP	972	-	4.485699	1.5597662	-1.0	-1.0
chr17	61751546	61751696	ENSG00000136492.8|BRIP1|KHSRP|KHSRP	907	-	5.643407	1.0292513	-1.0	-1.0
chr17	61723158	61723263	ENSG00000136492.8|BRIP1|KHSRP|KHSRP	904	-	5.612644	1.0170352	-1.0	-1.0
chr17	61780631	61780839	ENSG00000136492.8|BRIP1|KHSRP|KHSRP	996	-	5.1412334	2.4441833	-1.0	-1.0
chr17	61778027	61779302	ENSG00000136492.8|BRIP1|KHSRP|KHSRP	988	-	5.012804	1.9151924	-1.0	-1.0
chr17	61882916	61883146	ENSG00000108506.11|INTS2|KHSRP|KHSRP	983	-	5.9459515	1.7804996	-1.0	-1.0
chr17	61884741	61884900	ENSG00000108506.11|INTS2|KHSRP|KHSRP	938	-	3.7216747	1.2102697	-1.0	-1.0
chr17	61896908	61897463	ENSG00000108506.11|INTS2|KHSRP|KHSRP	971	-	4.9476614	1.5397619	-1.0	-1.0
chr17	61895383	61895568	ENSG00000108506.11|INTS2|KHSRP|KHSRP	987	-	5.9394903	1.8811297	-1.0	-1.0
chr17	61904640	61904795	ENSG00000108506.11|INTS2|KHSRP|KHSRP	927	-	3.9808834	1.1386149	-1.0	-1.0
chr17	61868149	61868534	ENSG00000108506.11|INTS2|KHSRP|KHSRP	965	-	6.0978103	1.4529334	-1.0	-1.0
chr17	61869736	61869846	ENSG00000108506.11|INTS2|KHSRP|KHSRP	934	-	4.8266144	1.1805496	-1.0	-1.0
chr17	61882146	61882356	ENSG00000108506.11|INTS2|KHSRP|KHSRP	977	-	6.321722	1.6439689	-1.0	-1.0
chr17	61865381	61865561	ENSG00000108506.11|INTS2|KHSRP|KHSRP	954	-	4.0305824	1.334692	-1.0	-1.0
chr17	61884985	61885280	ENSG00000108506.11|INTS2|KHSRP|KHSRP	988	-	5.9074645	1.9091431	-1.0	-1.0
chr17	61889645	61889780	ENSG00000108506.11|INTS2|KHSRP|KHSRP	958	-	6.0402164	1.3786875	-1.0	-1.0
chr17	62040128	62040378	ENSG00000108510.9|MED13|KHSRP|KHSRP	996	-	4.67761	2.4068394	-1.0	-1.0
chr17	62009450	62009645	ENSG00000108510.9|MED13|KHSRP|KHSRP	984	-	3.3872535	1.7852608	-1.0	-1.0
chr17	62008965	62009115	ENSG00000108510.9|MED13|KHSRP|KHSRP	915	-	2.6575732	1.0716949	-1.0	-1.0
chr17	62059490	62059605	ENSG00000108510.9|MED13|KHSRP|KHSRP	924	-	5.738119	1.1169829	-1.0	-1.0
chr17	61975348	61975488	ENSG00000108510.9|MED13|KHSRP|KHSRP	954	-	5.1311784	1.3348424	-1.0	-1.0
chr17	62003605	62003780	ENSG00000108510.9|MED13|KHSRP|KHSRP	966	-	4.947673	1.4667788	-1.0	-1.0
chr17	62013178	62013438	ENSG00000108510.9|MED13|KHSRP|KHSRP	960	-	3.7545314	1.4018154	-1.0	-1.0
chr17	62010426	62010541	ENSG00000108510.9|MED13|KHSRP|KHSRP	948	-	3.075207	1.2806766	-1.0	-1.0
chr17	62033298	62033438	ENSG00000108510.9|MED13|KHSRP|KHSRP	929	-	5.712972	1.1460085	-1.0	-1.0
chr17	62035129	62035319	ENSG00000108510.9|MED13|KHSRP|KHSRP	954	-	5.0966625	1.3353409	-1.0	-1.0
chr17	61977133	61977238	ENSG00000108510.9|MED13|KHSRP|KHSRP	903	-	5.635775	1.0136265	-1.0	-1.0
chr17	62046043	62046208	ENSG00000108510.9|MED13|KHSRP|KHSRP	914	-	2.320405	1.0640249	-1.0	-1.0
chr17	62029401	62029616	ENSG00000108510.9|MED13|KHSRP|KHSRP	968	-	3.8224158	1.4969015	-1.0	-1.0
chr17	62062890	62063066	ENSG00000108510.9|MED13|KHSRP|KHSRP	982	-	3.946467	1.73714	-1.0	-1.0
chr17	61946214	61946379	ENSG00000108510.9|MED13|KHSRP|KHSRP	918	-	2.5397403	1.0849215	-1.0	-1.0
chr17	62036483	62036618	ENSG00000108510.9|MED13|KHSRP|KHSRP	932	-	3.0563583	1.1690323	-1.0	-1.0
chr17	61945539	61945684	ENSG00000108510.9|MED13|KHSRP|KHSRP	942	-	5.8549323	1.2380226	-1.0	-1.0
chr17	62064801	62064911	ENSG00000108510.9|MED13|KHSRP|KHSRP	925	-	3.6208947	1.1230766	-1.0	-1.0
chr17	61985090	61985280	ENSG00000108510.9|MED13|KHSRP|KHSRP	947	-	5.949685	1.2766591	-1.0	-1.0
chr17	61956013	61956188	ENSG00000108510.9|MED13|KHSRP|KHSRP	937	-	5.8086305	1.2019956	-1.0	-1.0
chr17	61966651	61966826	ENSG00000108510.9|MED13|KHSRP|KHSRP	959	-	5.5652056	1.3897625	-1.0	-1.0
chr17	62036178	62036403	ENSG00000108510.9|MED13|KHSRP|KHSRP	964	-	2.7184637	1.4434156	-1.0	-1.0
chr17	62059750	62060020	ENSG00000108510.9|MED13|KHSRP|KHSRP	965	-	3.5913653	1.4611894	-1.0	-1.0
chr17	61976213	61976358	ENSG00000108510.9|MED13|KHSRP|KHSRP	952	-	4.0864215	1.317008	-1.0	-1.0
chr17	61960671	61960821	ENSG00000108510.9|MED13|KHSRP|KHSRP	910	-	5.659431	1.0437943	-1.0	-1.0
chr17	61972003	61972293	ENSG00000108510.9|MED13|KHSRP|KHSRP	932	-	4.3735056	1.1649597	-1.0	-1.0
chr17	61992318	61992539	ENSG00000108510.9|MED13|KHSRP|KHSRP	982	-	5.0077786	1.7441839	-1.0	-1.0
chr17	62003885	62004395	ENSG00000108510.9|MED13|KHSRP|KHSRP	975	-	3.2597778	1.6021781	-1.0	-1.0
chr17	62031638	62031838	ENSG00000108510.9|MED13|KHSRP|KHSRP	980	-	6.5180025	1.6963362	-1.0	-1.0
chr17	62053475	62053625	ENSG00000108510.9|MED13|KHSRP|KHSRP	932	-	3.7108998	1.1679835	-1.0	-1.0
chr17	61995365	61995530	ENSG00000108510.9|MED13|KHSRP|KHSRP	982	-	4.289163	1.7486498	-1.0	-1.0
chr17	61984407	61984650	ENSG00000108510.9|MED13|KHSRP|KHSRP	982	-	4.4065466	1.7512777	-1.0	-1.0
chr17	62000050	62000345	ENSG00000108510.9|MED13|KHSRP|KHSRP	975	-	3.4617682	1.6044871	-1.0	-1.0
chr17	61972888	61973073	ENSG00000108510.9|MED13|KHSRP|KHSRP	984	-	5.1853795	1.7965813	-1.0	-1.0
chr17	62001920	62002060	ENSG00000108510.9|MED13|KHSRP|KHSRP	955	-	5.960984	1.3465958	-1.0	-1.0
chr17	62063301	62063726	ENSG00000108510.9|MED13|KHSRP|KHSRP	989	-	4.017753	1.9626428	-1.0	-1.0
chr17	61943299	61943474	ENSG00000108510.9|MED13|KHSRP|KHSRP	977	-	5.9979677	1.6402422	-1.0	-1.0
chr17	62052715	62052955	ENSG00000108510.9|MED13|KHSRP|KHSRP	988	-	5.0960536	1.9266723	-1.0	-1.0
chr17	61997815	61998650	ENSG00000108510.9|MED13|KHSRP|KHSRP	988	-	3.981716	1.9118053	-1.0	-1.0
chr17	61999115	61999310	ENSG00000108510.9|MED13|KHSRP|KHSRP	957	-	3.3021524	1.3700274	-1.0	-1.0
chr17	62052388	62052536	ENSG00000108510.9|MED13|KHSRP|KHSRP	958	-	3.214585	1.3731536	-1.0	-1.0
chr17	62061535	62061940	ENSG00000108510.9|MED13|KHSRP|KHSRP	981	-	4.3893557	1.727153	-1.0	-1.0
chr17	62036738	62036878	ENSG00000108510.9|MED13|KHSRP|KHSRP	945	-	3.4794652	1.2605863	-1.0	-1.0
chr17	62041048	62041333	ENSG00000108510.9|MED13|KHSRP|KHSRP	980	-	3.0842001	1.7029576	-1.0	-1.0
chr17	62053660	62053945	ENSG00000108510.9|MED13|KHSRP|KHSRP	988	-	4.652704	1.903709	-1.0	-1.0
chr17	62065036	62065136	ENSG00000108510.9|MED13|KHSRP|KHSRP	900	-	3.0605278	1.0001215	-1.0	-1.0
chr17	61986875	61987005	ENSG00000108510.9|MED13|KHSRP|KHSRP	906	-	5.628732	1.0261192	-1.0	-1.0
chr17	62033673	62033786	ENSG00000108510.9|MED13|KHSRP|KHSRP	933	-	3.9005501	1.1722664	-1.0	-1.0
chr17	61984875	61984999	ENSG00000108510.9|MED13|KHSRP|KHSRP	933	-	5.767725	1.171742	-1.0	-1.0
chr17	62008545	62008725	ENSG00000108510.9|MED13|KHSRP|KHSRP	926	-	2.6525867	1.1279994	-1.0	-1.0
chr17	61967906	61968006	ENSG00000108510.9|MED13|KHSRP|KHSRP	912	-	5.7040467	1.0531169	-1.0	-1.0
chr17	62031246	62031356	ENSG00000108510.9|MED13|KHSRP|KHSRP	925	-	3.8362067	1.1257504	-1.0	-1.0
chr17	62057885	62057990	ENSG00000108510.9|MED13|KHSRP|KHSRP	926	-	5.728654	1.1321748	-1.0	-1.0
chr17	62033984	62034164	ENSG00000108510.9|MED13|KHSRP|KHSRP	959	-	3.6647797	1.3889011	-1.0	-1.0
chr17	61942644	61942754	ENSG00000108510.9|MED13|KHSRP|KHSRP	938	-	5.7953787	1.2104805	-1.0	-1.0
chr17	62062405	62062860	ENSG00000108510.9|MED13|KHSRP|KHSRP	988	-	4.8183856	1.9077749	-1.0	-1.0
chr17	62029701	62029831	ENSG00000108510.9|MED13|KHSRP|KHSRP	914	-	3.8626485	1.064785	-1.0	-1.0
chr17	61983134	61983319	ENSG00000108510.9|MED13|KHSRP|KHSRP	974	-	5.1462674	1.5854521	-1.0	-1.0
chr17	61945844	61946174	ENSG00000108510.9|MED13|KHSRP|KHSRP	948	-	3.0006666	1.2849486	-1.0	-1.0
chr17	62013573	62013838	ENSG00000108510.9|MED13|KHSRP|KHSRP	992	-	6.6057024	2.0993447	-1.0	-1.0
chr17	61966931	61967151	ENSG00000108510.9|MED13|KHSRP|KHSRP	947	-	4.4850836	1.2764851	-1.0	-1.0
chr17	62002615	62002755	ENSG00000108510.9|MED13|KHSRP|KHSRP	907	-	3.1171656	1.0315485	-1.0	-1.0
chr17	61973338	61973438	ENSG00000108510.9|MED13|KHSRP|KHSRP	903	-	3.7129195	1.0136191	-1.0	-1.0
chr17	61945719	61945824	ENSG00000108510.9|MED13|KHSRP|KHSRP	921	-	2.8192472	1.10269	-1.0	-1.0
chr17	62035738	62035973	ENSG00000108510.9|MED13|KHSRP|KHSRP	971	-	2.7859554	1.5400981	-1.0	-1.0
chr17	62043283	62043503	ENSG00000108510.9|MED13|KHSRP|KHSRP	964	-	3.0832686	1.4393953	-1.0	-1.0
chr17	61999580	61999680	ENSG00000108510.9|MED13|KHSRP|KHSRP	906	-	2.5898793	1.0284449	-1.0	-1.0
chr17	62003884	62004394	ENSG00000279133.1|AC018628.1|KHSRP|KHSRP	975	-	3.253689	1.5983913	-1.0	-1.0
chr17	62435362	62435727	ENSG00000087995.15|METTL2A|KHSRP|KHSRP	978	+	6.357031	1.6593591	-1.0	-1.0
chr17	62566277	62566547	ENSG00000146872.17|TLK2|KHSRP|KHSRP	945	+	3.7071233	1.2630466	-1.0	-1.0
chr17	62550332	62550452	ENSG00000146872.17|TLK2|KHSRP|KHSRP	941	+	5.8431582	1.2257862	-1.0	-1.0
chr17	62532671	62532771	ENSG00000146872.17|TLK2|KHSRP|KHSRP	901	+	5.5857368	1.0046117	-1.0	-1.0
chr17	62534376	62534586	ENSG00000146872.17|TLK2|KHSRP|KHSRP	965	+	5.2579083	1.4511809	-1.0	-1.0
chr17	62585905	62586095	ENSG00000146872.17|TLK2|KHSRP|KHSRP	958	+	3.3519876	1.3763222	-1.0	-1.0
chr17	62532051	62532306	ENSG00000146872.17|TLK2|KHSRP|KHSRP	962	+	4.1227875	1.4170687	-1.0	-1.0
chr17	62578574	62578949	ENSG00000146872.17|TLK2|KHSRP|KHSRP	989	+	6.052341	1.9414145	-1.0	-1.0
chr17	62532876	62533351	ENSG00000146872.17|TLK2|KHSRP|KHSRP	976	+	6.038493	1.6235644	-1.0	-1.0
chr17	62576775	62576920	ENSG00000146872.17|TLK2|KHSRP|KHSRP	932	+	4.0264735	1.1676153	-1.0	-1.0
chr17	62586226	62586396	ENSG00000146872.17|TLK2|KHSRP|KHSRP	993	+	6.001419	2.1452086	-1.0	-1.0
chr17	62547897	62548002	ENSG00000146872.17|TLK2|KHSRP|KHSRP	901	+	3.7148986	1.0059669	-1.0	-1.0
chr17	62602180	62602305	ENSG00000146872.17|TLK2|KHSRP|KHSRP	934	+	3.9071636	1.1811733	-1.0	-1.0
chr17	62535241	62535436	ENSG00000146872.17|TLK2|KHSRP|KHSRP	972	+	6.2401333	1.5504808	-1.0	-1.0
chr17	62552737	62552857	ENSG00000146872.17|TLK2|KHSRP|KHSRP	906	+	5.632167	1.0278656	-1.0	-1.0
chr17	62579904	62580110	ENSG00000146872.17|TLK2|KHSRP|KHSRP	990	+	5.869835	2.0004199	-1.0	-1.0
chr17	62481726	62481986	ENSG00000146872.17|TLK2|KHSRP|KHSRP	982	+	5.8967233	1.7362878	-1.0	-1.0
chr17	62556615	62556785	ENSG00000146872.17|TLK2|KHSRP|KHSRP	937	+	4.424202	1.1983443	-1.0	-1.0
chr17	62580192	62580292	ENSG00000146872.17|TLK2|KHSRP|KHSRP	905	+	5.7095575	1.0231289	-1.0	-1.0
chr17	62525211	62525431	ENSG00000146872.17|TLK2|KHSRP|KHSRP	960	+	4.3697524	1.3996395	-1.0	-1.0
chr17	62596674	62596774	ENSG00000146872.17|TLK2|KHSRP|KHSRP	901	+	5.5837946	1.0024444	-1.0	-1.0
chr17	62534001	62534176	ENSG00000146872.17|TLK2|KHSRP|KHSRP	963	+	5.382493	1.4319738	-1.0	-1.0
chr17	62602310	62602485	ENSG00000146872.17|TLK2|KHSRP|KHSRP	962	+	5.496965	1.4248722	-1.0	-1.0
chr17	62530861	62531391	ENSG00000146872.17|TLK2|KHSRP|KHSRP	940	+	3.6987588	1.2206162	-1.0	-1.0
chr17	62570622	62570822	ENSG00000146872.17|TLK2|KHSRP|KHSRP	935	+	3.362231	1.1894512	-1.0	-1.0
chr17	62550335	62550450	ENSG00000264546.1|AC008026.3|KHSRP|KHSRP	936	+	5.8070755	1.1916958	-1.0	-1.0
chr17	63010156	63010381	ENSG00000170921.15|TANC2|KHSRP|KHSRP	971	+	4.755873	1.537939	-1.0	-1.0
chr17	63036191	63036531	ENSG00000170921.15|TANC2|KHSRP|KHSRP	970	+	6.2436647	1.5259808	-1.0	-1.0
chr17	63016791	63016936	ENSG00000170921.15|TANC2|KHSRP|KHSRP	930	+	5.711119	1.1533281	-1.0	-1.0
chr17	63015831	63015996	ENSG00000170921.15|TANC2|KHSRP|KHSRP	949	+	5.936773	1.2890409	-1.0	-1.0
chr17	63577105	63577250	ENSG00000136485.14|DCAF7|KHSRP|KHSRP	943	+	5.861514	1.2407942	-1.0	-1.0
chr17	63579488	63579683	ENSG00000136485.14|DCAF7|KHSRP|KHSRP	959	+	5.384209	1.3882272	-1.0	-1.0
chr17	63574175	63574385	ENSG00000136485.14|DCAF7|KHSRP|KHSRP	991	+	5.526067	2.0373456	-1.0	-1.0
chr17	63633497	63633667	ENSG00000198909.7|MAP3K3|KHSRP|KHSRP	934	+	5.7814956	1.1785475	-1.0	-1.0
chr17	63695153	63695343	ENSG00000198909.7|MAP3K3|KHSRP|KHSRP	974	+	6.072637	1.5888104	-1.0	-1.0
chr17	63727473	63727603	ENSG00000266173.6|STRADA|KHSRP|KHSRP	933	-	5.7657948	1.1752338	-1.0	-1.0
chr17	63723327	63723497	ENSG00000266173.6|STRADA|KHSRP|KHSRP	926	-	2.723228	1.1287341	-1.0	-1.0
chr17	63726688	63726873	ENSG00000266173.6|STRADA|KHSRP|KHSRP	963	-	4.823803	1.4353129	-1.0	-1.0
chr17	63723107	63723277	ENSG00000266173.6|STRADA|KHSRP|KHSRP	921	-	4.0750575	1.0996679	-1.0	-1.0
chr17	63722202	63722372	ENSG00000266173.6|STRADA|KHSRP|KHSRP	973	-	4.3265376	1.5746663	-1.0	-1.0
chr17	63723108	63723273	ENSG00000125695.12|AC046185.1|KHSRP|KHSRP	922	-	3.9647808	1.1058018	-1.0	-1.0
chr17	63726695	63726875	ENSG00000125695.12|AC046185.1|KHSRP|KHSRP	964	-	4.767229	1.4472046	-1.0	-1.0
chr17	63723326	63723496	ENSG00000125695.12|AC046185.1|KHSRP|KHSRP	926	-	2.7237325	1.1285545	-1.0	-1.0
chr17	63747053	63747238	ENSG00000125695.12|AC046185.1|KHSRP|KHSRP	945	-	4.828647	1.2610798	-1.0	-1.0
chr17	63746003	63746243	ENSG00000125695.12|AC046185.1|KHSRP|KHSRP	989	-	3.932999	1.95836	-1.0	-1.0
chr17	63722203	63722373	ENSG00000125695.12|AC046185.1|KHSRP|KHSRP	973	-	4.290789	1.5621552	-1.0	-1.0
chr17	63751808	63751939	ENSG00000125695.12|AC046185.1|KHSRP|KHSRP	937	-	2.8734326	1.2024016	-1.0	-1.0
chr17	63727475	63727605	ENSG00000125695.12|AC046185.1|KHSRP|KHSRP	937	-	5.773401	1.1976787	-1.0	-1.0
chr17	63759555	63759695	ENSG00000108588.13|CCDC47|KHSRP|KHSRP	924	-	3.479327	1.1165347	-1.0	-1.0
chr17	63765652	63765759	ENSG00000108588.13|CCDC47|KHSRP|KHSRP	904	-	5.612609	1.0190015	-1.0	-1.0
chr17	63747051	63747241	ENSG00000108588.13|CCDC47|KHSRP|KHSRP	946	-	4.8827767	1.2639	-1.0	-1.0
chr17	63753709	63753894	ENSG00000108588.13|CCDC47|KHSRP|KHSRP	966	-	4.5451117	1.4708992	-1.0	-1.0
chr17	63752117	63752297	ENSG00000108588.13|CCDC47|KHSRP|KHSRP	966	-	5.194324	1.4725742	-1.0	-1.0
chr17	63752469	63752649	ENSG00000108588.13|CCDC47|KHSRP|KHSRP	910	-	5.664876	1.0468001	-1.0	-1.0
chr17	63766204	63766389	ENSG00000108588.13|CCDC47|KHSRP|KHSRP	958	-	5.629824	1.3809038	-1.0	-1.0
chr17	63764887	63765152	ENSG00000108588.13|CCDC47|KHSRP|KHSRP	967	-	3.948948	1.4808503	-1.0	-1.0
chr17	63752804	63752994	ENSG00000108588.13|CCDC47|KHSRP|KHSRP	972	-	5.868559	1.5528212	-1.0	-1.0
chr17	63761049	63761224	ENSG00000108588.13|CCDC47|KHSRP|KHSRP	970	-	3.8653035	1.5185975	-1.0	-1.0
chr17	63746004	63746244	ENSG00000108588.13|CCDC47|KHSRP|KHSRP	989	-	3.9143698	1.9575924	-1.0	-1.0
chr17	63751809	63751999	ENSG00000108588.13|CCDC47|KHSRP|KHSRP	946	-	3.0171728	1.2660834	-1.0	-1.0
chr17	63808585	63808745	ENSG00000198231.12|DDX42|KHSRP|KHSRP	971	+	5.266313	1.532836	-1.0	-1.0
chr17	63809308	63809453	ENSG00000198231.12|DDX42|KHSRP|KHSRP	948	+	3.906258	1.2819791	-1.0	-1.0
chr17	63805992	63806107	ENSG00000198231.12|DDX42|KHSRP|KHSRP	923	+	3.8201025	1.1114887	-1.0	-1.0
chr17	63797607	63797902	ENSG00000198231.12|DDX42|KHSRP|KHSRP	976	+	5.0856667	1.6219857	-1.0	-1.0
chr17	63811155	63811260	ENSG00000198231.12|DDX42|KHSRP|KHSRP	908	+	5.6442223	1.034758	-1.0	-1.0
chr17	63799625	63799755	ENSG00000198231.12|DDX42|KHSRP|KHSRP	907	+	2.4118392	1.031631	-1.0	-1.0
chr17	63799890	63800035	ENSG00000198231.12|DDX42|KHSRP|KHSRP	921	+	2.3912685	1.102191	-1.0	-1.0
chr17	63806237	63806537	ENSG00000198231.12|DDX42|KHSRP|KHSRP	975	+	3.3403287	1.5999858	-1.0	-1.0
chr17	63805507	63805717	ENSG00000198231.12|DDX42|KHSRP|KHSRP	956	+	3.2674437	1.3601384	-1.0	-1.0
chr17	63799346	63799479	ENSG00000198231.12|DDX42|KHSRP|KHSRP	975	+	3.5058303	1.598112	-1.0	-1.0
chr17	63807499	63807723	ENSG00000198231.12|DDX42|KHSRP|KHSRP	966	+	4.1303644	1.4703665	-1.0	-1.0
chr17	63796672	63796852	ENSG00000198231.12|DDX42|KHSRP|KHSRP	940	+	3.4589458	1.2225304	-1.0	-1.0
chr17	63800150	63800475	ENSG00000198231.12|DDX42|KHSRP|KHSRP	1000	+	5.0918603	3.4858704	-1.0	-1.0
chr17	63806704	63806814	ENSG00000198231.12|DDX42|KHSRP|KHSRP	909	+	5.7378383	1.0392227	-1.0	-1.0
chr17	63805287	63805447	ENSG00000198231.12|DDX42|KHSRP|KHSRP	969	+	2.8299668	1.5151268	-1.0	-1.0
chr17	63792642	63793057	ENSG00000198231.12|DDX42|KHSRP|KHSRP	953	+	3.3668277	1.3247156	-1.0	-1.0
chr17	63811280	63811445	ENSG00000198231.12|DDX42|KHSRP|KHSRP	946	+	3.3357997	1.2708521	-1.0	-1.0
chr17	63798037	63798187	ENSG00000198231.12|DDX42|KHSRP|KHSRP	914	+	2.5562408	1.0642889	-1.0	-1.0
chr17	63805178	63805287	ENSG00000198231.12|DDX42|KHSRP|KHSRP	941	+	2.7401955	1.2306	-1.0	-1.0
chr17	63792155	63792255	ENSG00000198231.12|DDX42|KHSRP|KHSRP	903	+	3.7116063	1.0153998	-1.0	-1.0
chr17	63823679	63823819	ENSG00000108592.16|FTSJ3|KHSRP|KHSRP	949	-	5.9012203	1.2943344	-1.0	-1.0
chr17	63828926	63829171	ENSG00000087191.12|PSMC5|KHSRP|KHSRP	939	+	4.023579	1.2121783	-1.0	-1.0
chr17	64126621	64126746	ENSG00000178607.15|ERN1|KHSRP|KHSRP	931	-	5.751897	1.1580353	-1.0	-1.0
chr17	64204025	64204225	ENSG00000136478.7|TEX2|KHSRP|KHSRP	939	-	5.7942677	1.217764	-1.0	-1.0
chr17	64490468	64490663	ENSG00000256525.6|POLG2|KHSRP|KHSRP	987	-	4.6742597	1.8855628	-1.0	-1.0
chr17	64480934	64481074	ENSG00000256525.6|POLG2|KHSRP|KHSRP	926	-	2.992388	1.1324635	-1.0	-1.0
chr17	64481936	64482181	ENSG00000256525.6|POLG2|KHSRP|KHSRP	969	-	4.779801	1.5053536	-1.0	-1.0
chr17	64479478	64479703	ENSG00000256525.6|POLG2|KHSRP|KHSRP	965	-	5.3992906	1.4560852	-1.0	-1.0
chr17	64487077	64487312	ENSG00000256525.6|POLG2|KHSRP|KHSRP	982	-	4.934295	1.7385626	-1.0	-1.0
chr17	64492399	64492514	ENSG00000256525.6|POLG2|KHSRP|KHSRP	915	-	5.6523395	1.0727501	-1.0	-1.0
chr17	64493021	64493241	ENSG00000256525.6|POLG2|KHSRP|KHSRP	997	-	5.766582	2.5411263	-1.0	-1.0
chr17	64490189	64490468	ENSG00000256525.6|POLG2|KHSRP|KHSRP	954	-	3.7817092	1.3358023	-1.0	-1.0
chr17	64477988	64478128	ENSG00000256525.6|POLG2|KHSRP|KHSRP	963	-	6.123418	1.4336327	-1.0	-1.0
chr17	64486783	64486897	ENSG00000256525.6|POLG2|KHSRP|KHSRP	905	-	3.14116	1.0204239	-1.0	-1.0
chr17	64493776	64493916	ENSG00000256525.6|POLG2|KHSRP|KHSRP	940	-	5.8275747	1.2190096	-1.0	-1.0
chr17	64485973	64486143	ENSG00000256525.6|POLG2|KHSRP|KHSRP	926	-	3.5842373	1.1299164	-1.0	-1.0
chr17	64490677	64490795	ENSG00000256525.6|POLG2|KHSRP|KHSRP	932	-	2.8138335	1.1686891	-1.0	-1.0
chr17	64485592	64485782	ENSG00000256525.6|POLG2|KHSRP|KHSRP	961	-	3.5795958	1.4087683	-1.0	-1.0
chr17	64483009	64483229	ENSG00000256525.6|POLG2|KHSRP|KHSRP	986	-	4.8505135	1.8659512	-1.0	-1.0
chr17	64490805	64490930	ENSG00000256525.6|POLG2|KHSRP|KHSRP	944	-	5.560624	1.2530048	-1.0	-1.0
chr17	64500326	64500548	ENSG00000108654.13|DDX5|KHSRP|KHSRP	999	-	3.9820464	3.277813	-1.0	-1.0
chr17	64499615	64499750	ENSG00000108654.13|DDX5|KHSRP|KHSRP	919	-	2.413763	1.0928899	-1.0	-1.0
chr17	64503684	64503719	ENSG00000108654.13|DDX5|KHSRP|KHSRP	965	-	3.4783297	1.455978	-1.0	-1.0
chr17	64504880	64505035	ENSG00000108654.13|DDX5|KHSRP|KHSRP	984	-	3.6043365	1.7996411	-1.0	-1.0
chr17	64503568	64503684	ENSG00000108654.13|DDX5|KHSRP|KHSRP	968	-	3.7504964	1.4987044	-1.0	-1.0
chr17	64505527	64505745	ENSG00000108654.13|DDX5|KHSRP|KHSRP	949	-	3.1356595	1.2949259	-1.0	-1.0
chr17	64502533	64502983	ENSG00000108654.13|DDX5|KHSRP|KHSRP	996	-	3.8930125	2.41708	-1.0	-1.0
chr17	64503298	64503518	ENSG00000108654.13|DDX5|KHSRP|KHSRP	993	-	3.2687702	2.1801655	-1.0	-1.0
chr17	64504357	64504467	ENSG00000108654.13|DDX5|KHSRP|KHSRP	966	-	4.308155	1.4716345	-1.0	-1.0
chr17	64503083	64503258	ENSG00000108654.13|DDX5|KHSRP|KHSRP	973	-	3.215441	1.5743991	-1.0	-1.0
chr17	64502218	64502453	ENSG00000108654.13|DDX5|KHSRP|KHSRP	947	-	2.7074008	1.2720032	-1.0	-1.0
chr17	64503719	64503839	ENSG00000108654.13|DDX5|KHSRP|KHSRP	971	-	3.1903632	1.5336578	-1.0	-1.0
chr17	64505040	64505390	ENSG00000108654.13|DDX5|KHSRP|KHSRP	952	-	3.1493385	1.3155626	-1.0	-1.0
chr17	64503844	64504084	ENSG00000108654.13|DDX5|KHSRP|KHSRP	998	-	4.454953	2.6864023	-1.0	-1.0
chr17	64504582	64504687	ENSG00000108654.13|DDX5|KHSRP|KHSRP	948	-	3.7367	1.2833636	-1.0	-1.0
chr17	64525882	64526062	ENSG00000258890.6|CEP95|KHSRP|KHSRP	976	+	6.3136935	1.6261736	-1.0	-1.0
chr17	64507616	64507791	ENSG00000258890.6|CEP95|KHSRP|KHSRP	964	+	6.0999413	1.4392977	-1.0	-1.0
chr17	64514268	64514807	ENSG00000258890.6|CEP95|KHSRP|KHSRP	987	+	4.0652122	1.9009386	-1.0	-1.0
chr17	64508381	64508586	ENSG00000258890.6|CEP95|KHSRP|KHSRP	959	+	3.1498635	1.382347	-1.0	-1.0
chr17	64510177	64510280	ENSG00000258890.6|CEP95|KHSRP|KHSRP	952	+	3.3073506	1.3156242	-1.0	-1.0
chr17	64521527	64521732	ENSG00000258890.6|CEP95|KHSRP|KHSRP	993	+	3.8045118	2.153892	-1.0	-1.0
chr17	64522472	64522701	ENSG00000258890.6|CEP95|KHSRP|KHSRP	999	+	7.0244207	2.934473	-1.0	-1.0
chr17	64527959	64528189	ENSG00000258890.6|CEP95|KHSRP|KHSRP	924	+	5.7086906	1.1187707	-1.0	-1.0
chr17	64512195	64512295	ENSG00000258890.6|CEP95|KHSRP|KHSRP	900	+	5.589614	1.0006146	-1.0	-1.0
chr17	64512380	64512595	ENSG00000258890.6|CEP95|KHSRP|KHSRP	962	+	4.504818	1.4208599	-1.0	-1.0
chr17	64526890	64527039	ENSG00000258890.6|CEP95|KHSRP|KHSRP	939	+	2.8705766	1.2139363	-1.0	-1.0
chr17	64508601	64508720	ENSG00000258890.6|CEP95|KHSRP|KHSRP	914	+	3.1950555	1.0630419	-1.0	-1.0
chr17	64507841	64508376	ENSG00000258890.6|CEP95|KHSRP|KHSRP	973	+	3.7583058	1.5705088	-1.0	-1.0
chr17	64514010	64514228	ENSG00000258890.6|CEP95|KHSRP|KHSRP	989	+	5.480753	1.9475273	-1.0	-1.0
chr17	64515887	64516089	ENSG00000258890.6|CEP95|KHSRP|KHSRP	967	+	3.5224288	1.4810451	-1.0	-1.0
chr17	64530012	64530122	ENSG00000258890.6|CEP95|KHSRP|KHSRP	910	+	5.6648264	1.0435383	-1.0	-1.0
chr17	64531711	64531889	ENSG00000258890.6|CEP95|KHSRP|KHSRP	969	+	4.1110873	1.5112102	-1.0	-1.0
chr17	64510280	64510430	ENSG00000258890.6|CEP95|KHSRP|KHSRP	982	+	3.7584357	1.7467376	-1.0	-1.0
chr17	64519436	64519601	ENSG00000258890.6|CEP95|KHSRP|KHSRP	989	+	6.7226	1.9552809	-1.0	-1.0
chr17	64516089	64516259	ENSG00000258890.6|CEP95|KHSRP|KHSRP	968	+	4.5390973	1.4946892	-1.0	-1.0
chr17	64527559	64527759	ENSG00000258890.6|CEP95|KHSRP|KHSRP	956	+	3.9152086	1.3520902	-1.0	-1.0
chr17	64520086	64520266	ENSG00000258890.6|CEP95|KHSRP|KHSRP	939	+	4.4894185	1.2141833	-1.0	-1.0
chr17	64654965	64655160	ENSG00000108854.15|SMURF2|KHSRP|KHSRP	958	-	5.456805	1.3769482	-1.0	-1.0
chr17	64563455	64563750	ENSG00000108854.15|SMURF2|KHSRP|KHSRP	936	-	5.7154565	1.1912806	-1.0	-1.0
chr17	64578601	64578721	ENSG00000108854.15|SMURF2|KHSRP|KHSRP	913	-	3.7763603	1.0588958	-1.0	-1.0
chr17	64561338	64561498	ENSG00000108854.15|SMURF2|KHSRP|KHSRP	945	-	5.847038	1.2618433	-1.0	-1.0
chr17	64633670	64633770	ENSG00000108854.15|SMURF2|KHSRP|KHSRP	915	-	5.6968393	1.0683883	-1.0	-1.0
chr17	64608490	64608665	ENSG00000108854.15|SMURF2|KHSRP|KHSRP	979	-	6.3791823	1.6720378	-1.0	-1.0
chr17	64656210	64656455	ENSG00000108854.15|SMURF2|KHSRP|KHSRP	963	-	6.072993	1.42684	-1.0	-1.0
chr17	64580246	64580511	ENSG00000108854.15|SMURF2|KHSRP|KHSRP	988	-	5.6875467	1.9159067	-1.0	-1.0
chr17	64615590	64615865	ENSG00000108854.15|SMURF2|KHSRP|KHSRP	969	-	6.1666875	1.5067677	-1.0	-1.0
chr17	64575551	64575671	ENSG00000108854.15|SMURF2|KHSRP|KHSRP	930	-	5.80308	1.1569806	-1.0	-1.0
chr17	64635395	64635495	ENSG00000108854.15|SMURF2|KHSRP|KHSRP	918	-	3.7837205	1.0844494	-1.0	-1.0
chr17	64561153	64561278	ENSG00000108854.15|SMURF2|KHSRP|KHSRP	905	-	5.6228614	1.0235407	-1.0	-1.0
chr17	64648915	64649150	ENSG00000108854.15|SMURF2|KHSRP|KHSRP	950	-	4.5418706	1.2970583	-1.0	-1.0
chr17	64817655	64817785	ENSG00000214176.9|PLEKHM1P1|KHSRP|KHSRP	915	-	3.791216	1.0695362	-1.0	-1.0
chr17	64913867	64914097	ENSG00000176809.10|LRRC37A3|KHSRP|KHSRP	975	-	3.9513059	1.6036193	-1.0	-1.0
chr17	64918592	64918749	ENSG00000176809.10|LRRC37A3|KHSRP|KHSRP	958	-	3.7519262	1.3754965	-1.0	-1.0
chr17	64918749	64918859	ENSG00000176809.10|LRRC37A3|KHSRP|KHSRP	912	-	5.691413	1.0553706	-1.0	-1.0
chr17	65022588	65022718	ENSG00000120063.9|GNA13|KHSRP|KHSRP	929	-	5.7481694	1.1517432	-1.0	-1.0
chr17	65053363	65053501	ENSG00000120063.9|GNA13|KHSRP|KHSRP	965	-	4.264857	1.4553834	-1.0	-1.0
chr17	65018119	65018252	ENSG00000120063.9|GNA13|KHSRP|KHSRP	969	-	5.7331347	1.5058465	-1.0	-1.0
chr17	65018418	65018533	ENSG00000120063.9|GNA13|KHSRP|KHSRP	902	-	5.6015787	1.0103457	-1.0	-1.0
chr17	65017769	65018019	ENSG00000120063.9|GNA13|KHSRP|KHSRP	966	-	6.1270914	1.4732082	-1.0	-1.0
chr17	65051773	65052033	ENSG00000120063.9|GNA13|KHSRP|KHSRP	978	-	4.508339	1.6550618	-1.0	-1.0
chr17	65011019	65011119	ENSG00000120063.9|GNA13|KHSRP|KHSRP	917	-	5.7432213	1.0832732	-1.0	-1.0
chr17	66308608	66308763	ENSG00000154229.11|PRKCA|KHSRP|KHSRP	921	+	3.031322	1.1034472	-1.0	-1.0
chr17	66542663	66542933	ENSG00000154229.11|PRKCA|KHSRP|KHSRP	965	+	6.000411	1.4537544	-1.0	-1.0
chr17	66810602	66810737	ENSG00000154229.11|PRKCA|KHSRP|KHSRP	908	+	5.6414237	1.0339386	-1.0	-1.0
chr17	66306348	66306663	ENSG00000154229.11|PRKCA|KHSRP|KHSRP	979	+	3.612027	1.6778017	-1.0	-1.0
chr17	66614399	66614594	ENSG00000154229.11|PRKCA|KHSRP|KHSRP	939	+	3.6690583	1.2154162	-1.0	-1.0
chr17	66310353	66310458	ENSG00000154229.11|PRKCA|KHSRP|KHSRP	905	+	2.7634733	1.0200074	-1.0	-1.0
chr17	66357420	66357545	ENSG00000154229.11|PRKCA|KHSRP|KHSRP	938	+	5.7560663	1.2065225	-1.0	-1.0
chr17	66419280	66419655	ENSG00000154229.11|PRKCA|KHSRP|KHSRP	942	+	4.567932	1.2344862	-1.0	-1.0
chr17	66696487	66696707	ENSG00000154229.11|PRKCA|KHSRP|KHSRP	982	+	6.473705	1.748997	-1.0	-1.0
chr17	66515823	66516088	ENSG00000154229.11|PRKCA|KHSRP|KHSRP	942	+	3.691483	1.2329171	-1.0	-1.0
chr17	66506918	66507133	ENSG00000154229.11|PRKCA|KHSRP|KHSRP	993	+	6.0155635	2.1679883	-1.0	-1.0
chr17	66326308	66326408	ENSG00000154229.11|PRKCA|KHSRP|KHSRP	903	+	3.7076735	1.0154486	-1.0	-1.0
chr17	66382955	66383205	ENSG00000154229.11|PRKCA|KHSRP|KHSRP	920	+	4.01308	1.0961326	-1.0	-1.0
chr17	66689052	66689277	ENSG00000154229.11|PRKCA|KHSRP|KHSRP	969	+	4.2993355	1.5096955	-1.0	-1.0
chr17	66513378	66513498	ENSG00000154229.11|PRKCA|KHSRP|KHSRP	905	+	5.621044	1.0217974	-1.0	-1.0
chr17	66711274	66711429	ENSG00000154229.11|PRKCA|KHSRP|KHSRP	918	+	5.687435	1.0862392	-1.0	-1.0
chr17	66682641	66682771	ENSG00000154229.11|PRKCA|KHSRP|KHSRP	941	+	5.7619658	1.231053	-1.0	-1.0
chr17	66357595	66357755	ENSG00000154229.11|PRKCA|KHSRP|KHSRP	917	+	3.409011	1.0822836	-1.0	-1.0
chr17	66418195	66418310	ENSG00000154229.11|PRKCA|KHSRP|KHSRP	910	+	5.7058682	1.0439215	-1.0	-1.0
chr17	66429230	66429330	ENSG00000154229.11|PRKCA|KHSRP|KHSRP	908	+	5.6414237	1.0355587	-1.0	-1.0
chr17	66311663	66311788	ENSG00000154229.11|PRKCA|KHSRP|KHSRP	925	+	2.6816792	1.1249717	-1.0	-1.0
chr17	66420920	66421020	ENSG00000154229.11|PRKCA|KHSRP|KHSRP	901	+	5.589614	1.0045016	-1.0	-1.0
chr17	66341415	66341560	ENSG00000154229.11|PRKCA|KHSRP|KHSRP	944	+	5.8531203	1.2520192	-1.0	-1.0
chr17	66545898	66546003	ENSG00000154229.11|PRKCA|KHSRP|KHSRP	944	+	5.8323317	1.2527947	-1.0	-1.0
chr17	66317703	66318053	ENSG00000154229.11|PRKCA|KHSRP|KHSRP	970	+	3.8584783	1.516234	-1.0	-1.0
chr17	66306165	66306348	ENSG00000154229.11|PRKCA|KHSRP|KHSRP	971	+	5.743634	1.5409791	-1.0	-1.0
chr17	66525938	66526123	ENSG00000154229.11|PRKCA|KHSRP|KHSRP	939	+	3.6575975	1.2155392	-1.0	-1.0
chr17	66543018	66543138	ENSG00000154229.11|PRKCA|KHSRP|KHSRP	925	+	3.8475149	1.1267333	-1.0	-1.0
chr17	67240555	67240775	ENSG00000198265.11|HELZ|KHSRP|KHSRP	930	-	3.6106455	1.1576015	-1.0	-1.0
chr17	67176041	67176320	ENSG00000198265.11|HELZ|KHSRP|KHSRP	989	-	4.7645345	1.9495612	-1.0	-1.0
chr17	67137628	67137918	ENSG00000198265.11|HELZ|KHSRP|KHSRP	938	-	3.0999794	1.2084209	-1.0	-1.0
chr17	67200997	67201157	ENSG00000198265.11|HELZ|KHSRP|KHSRP	965	-	3.7828178	1.4542227	-1.0	-1.0
chr17	67116253	67116883	ENSG00000198265.11|HELZ|KHSRP|KHSRP	970	-	5.29671	1.5251609	-1.0	-1.0
chr17	67187821	67188046	ENSG00000198265.11|HELZ|KHSRP|KHSRP	997	-	5.8839417	2.566988	-1.0	-1.0
chr17	67133880	67133990	ENSG00000198265.11|HELZ|KHSRP|KHSRP	951	-	5.8967867	1.3115579	-1.0	-1.0
chr17	67201260	67201575	ENSG00000198265.11|HELZ|KHSRP|KHSRP	956	-	6.0488634	1.3541173	-1.0	-1.0
chr17	67239492	67239652	ENSG00000198265.11|HELZ|KHSRP|KHSRP	918	-	3.4628308	1.0880277	-1.0	-1.0
chr17	67118813	67119018	ENSG00000198265.11|HELZ|KHSRP|KHSRP	970	-	5.356165	1.5245339	-1.0	-1.0
chr17	67157494	67157904	ENSG00000198265.11|HELZ|KHSRP|KHSRP	986	-	5.5442	1.8663644	-1.0	-1.0
chr17	67089201	67089396	ENSG00000198265.11|HELZ|KHSRP|KHSRP	969	-	6.1627216	1.5096066	-1.0	-1.0
chr17	67120273	67120404	ENSG00000198265.11|HELZ|KHSRP|KHSRP	958	-	5.994699	1.3718897	-1.0	-1.0
chr17	67178549	67178658	ENSG00000198265.11|HELZ|KHSRP|KHSRP	939	-	4.000017	1.217518	-1.0	-1.0
chr17	67135755	67135969	ENSG00000198265.11|HELZ|KHSRP|KHSRP	949	-	4.623202	1.2955232	-1.0	-1.0
chr17	67175296	67175696	ENSG00000198265.11|HELZ|KHSRP|KHSRP	955	-	4.211875	1.3500856	-1.0	-1.0
chr17	67240095	67240290	ENSG00000198265.11|HELZ|KHSRP|KHSRP	981	-	6.518596	1.7152659	-1.0	-1.0
chr17	67243839	67244034	ENSG00000198265.11|HELZ|KHSRP|KHSRP	983	-	4.4485216	1.7660816	-1.0	-1.0
chr17	67166738	67166878	ENSG00000198265.11|HELZ|KHSRP|KHSRP	906	-	5.6746874	1.0282443	-1.0	-1.0
chr17	67172946	67173086	ENSG00000198265.11|HELZ|KHSRP|KHSRP	938	-	4.6015697	1.206576	-1.0	-1.0
chr17	67189426	67189588	ENSG00000198265.11|HELZ|KHSRP|KHSRP	993	-	5.827446	2.1286056	-1.0	-1.0
chr17	67189696	67189911	ENSG00000198265.11|HELZ|KHSRP|KHSRP	945	-	3.65057	1.2583841	-1.0	-1.0
chr17	67185391	67185521	ENSG00000198265.11|HELZ|KHSRP|KHSRP	935	-	3.4332056	1.1865274	-1.0	-1.0
chr17	67175711	67175851	ENSG00000198265.11|HELZ|KHSRP|KHSRP	947	-	5.8627768	1.2787964	-1.0	-1.0
chr17	67179826	67179926	ENSG00000198265.11|HELZ|KHSRP|KHSRP	907	-	3.7963233	1.0331483	-1.0	-1.0
chr17	67190500	67190600	ENSG00000198265.11|HELZ|KHSRP|KHSRP	914	-	2.8788037	1.064249	-1.0	-1.0
chr17	67135390	67135540	ENSG00000198265.11|HELZ|KHSRP|KHSRP	950	-	5.294651	1.3049107	-1.0	-1.0
chr17	67150815	67150990	ENSG00000198265.11|HELZ|KHSRP|KHSRP	971	-	5.2122164	1.5427076	-1.0	-1.0
chr17	67114201	67114323	ENSG00000198265.11|HELZ|KHSRP|KHSRP	944	-	4.098768	1.248522	-1.0	-1.0
chr17	67195510	67195665	ENSG00000198265.11|HELZ|KHSRP|KHSRP	929	-	3.0012994	1.1498543	-1.0	-1.0
chr17	67202530	67202805	ENSG00000198265.11|HELZ|KHSRP|KHSRP	947	-	5.5398636	1.272791	-1.0	-1.0
chr17	67124604	67124719	ENSG00000198265.11|HELZ|KHSRP|KHSRP	908	-	5.6462913	1.034267	-1.0	-1.0
chr17	67117128	67117308	ENSG00000198265.11|HELZ|KHSRP|KHSRP	919	-	3.4189172	1.09119	-1.0	-1.0
chr17	67159389	67159694	ENSG00000198265.11|HELZ|KHSRP|KHSRP	992	-	5.081617	2.0879724	-1.0	-1.0
chr17	67215787	67215922	ENSG00000198265.11|HELZ|KHSRP|KHSRP	945	-	4.2888613	1.2613423	-1.0	-1.0
chr17	67189956	67190151	ENSG00000198265.11|HELZ|KHSRP|KHSRP	948	-	3.1440077	1.280262	-1.0	-1.0
chr17	67129635	67129785	ENSG00000198265.11|HELZ|KHSRP|KHSRP	921	-	4.296016	1.1008285	-1.0	-1.0
chr17	67115808	67116053	ENSG00000198265.11|HELZ|KHSRP|KHSRP	949	-	4.779164	1.2919893	-1.0	-1.0
chr17	67238952	67239277	ENSG00000198265.11|HELZ|KHSRP|KHSRP	955	-	3.8121035	1.3471738	-1.0	-1.0
chr17	67076887	67077002	ENSG00000198265.11|HELZ|KHSRP|KHSRP	938	-	5.8036675	1.2103956	-1.0	-1.0
chr17	67240435	67240550	ENSG00000198265.11|HELZ|KHSRP|KHSRP	922	-	3.8347058	1.1080097	-1.0	-1.0
chr17	67115128	67115258	ENSG00000198265.11|HELZ|KHSRP|KHSRP	934	-	5.777932	1.1820117	-1.0	-1.0
chr17	67175876	67176016	ENSG00000198265.11|HELZ|KHSRP|KHSRP	909	-	3.2519858	1.0424403	-1.0	-1.0
chr17	67169526	67169636	ENSG00000198265.11|HELZ|KHSRP|KHSRP	900	-	5.5886445	1.0017555	-1.0	-1.0
chr17	67167876	67167991	ENSG00000198265.11|HELZ|KHSRP|KHSRP	947	-	5.966223	1.2761202	-1.0	-1.0
chr17	67169936	67170041	ENSG00000198265.11|HELZ|KHSRP|KHSRP	904	-	5.6811185	1.0196865	-1.0	-1.0
chr17	67178981	67179196	ENSG00000198265.11|HELZ|KHSRP|KHSRP	985	-	6.286294	1.8099982	-1.0	-1.0
chr17	67181471	67181596	ENSG00000198265.11|HELZ|KHSRP|KHSRP	907	-	5.688434	1.0328826	-1.0	-1.0
chr17	67159909	67160260	ENSG00000198265.11|HELZ|KHSRP|KHSRP	960	-	3.9625318	1.403234	-1.0	-1.0
chr17	67151264	67151769	ENSG00000198265.11|HELZ|KHSRP|KHSRP	987	-	4.8112197	1.8938118	-1.0	-1.0
chr17	67151799	67151979	ENSG00000198265.11|HELZ|KHSRP|KHSRP	936	-	5.7992578	1.1961334	-1.0	-1.0
chr17	67193775	67193940	ENSG00000198265.11|HELZ|KHSRP|KHSRP	953	-	5.832911	1.3323028	-1.0	-1.0
chr17	67237337	67237477	ENSG00000198265.11|HELZ|KHSRP|KHSRP	907	-	2.8179255	1.0327047	-1.0	-1.0
chr17	67243380	67243540	ENSG00000198265.11|HELZ|KHSRP|KHSRP	917	-	3.2700145	1.082576	-1.0	-1.0
chr17	67114733	67114853	ENSG00000198265.11|HELZ|KHSRP|KHSRP	940	-	5.832559	1.2224517	-1.0	-1.0
chr17	67107725	67107920	ENSG00000198265.11|HELZ|KHSRP|KHSRP	961	-	5.1411805	1.4142833	-1.0	-1.0
chr17	67149709	67149809	ENSG00000198265.11|HELZ|KHSRP|KHSRP	905	-	3.0800438	1.0202696	-1.0	-1.0
chr17	67166361	67166477	ENSG00000198265.11|HELZ|KHSRP|KHSRP	920	-	5.717168	1.0966939	-1.0	-1.0
chr17	67136218	67136318	ENSG00000198265.11|HELZ|KHSRP|KHSRP	912	-	3.793751	1.055329	-1.0	-1.0
chr17	67145529	67145742	ENSG00000198265.11|HELZ|KHSRP|KHSRP	994	-	7.0051484	2.2069316	-1.0	-1.0
chr17	67188071	67188211	ENSG00000198265.11|HELZ|KHSRP|KHSRP	935	-	3.8946438	1.1882389	-1.0	-1.0
chr17	67149985	67150140	ENSG00000198265.11|HELZ|KHSRP|KHSRP	926	-	2.9642825	1.1321552	-1.0	-1.0
chr17	67173096	67173276	ENSG00000198265.11|HELZ|KHSRP|KHSRP	947	-	3.3532426	1.2784493	-1.0	-1.0
chr17	67236102	67236237	ENSG00000198265.11|HELZ|KHSRP|KHSRP	903	-	5.6526794	1.0129819	-1.0	-1.0
chr17	67176325	67176450	ENSG00000198265.11|HELZ|KHSRP|KHSRP	934	-	2.9764898	1.179113	-1.0	-1.0
chr17	67137930	67138050	ENSG00000198265.11|HELZ|KHSRP|KHSRP	937	-	3.9500916	1.1978145	-1.0	-1.0
chr17	67357002	67357151	ENSG00000197170.9|PSMD12|KHSRP|KHSRP	993	-	6.613221	2.1522038	-1.0	-1.0
chr17	67360928	67361078	ENSG00000197170.9|PSMD12|KHSRP|KHSRP	942	-	5.614904	1.2377149	-1.0	-1.0
chr17	67362892	67363087	ENSG00000197170.9|PSMD12|KHSRP|KHSRP	991	-	4.5526686	2.0589824	-1.0	-1.0
chr17	67357151	67357341	ENSG00000197170.9|PSMD12|KHSRP|KHSRP	982	-	3.930967	1.7356323	-1.0	-1.0
chr17	67350376	67350551	ENSG00000197170.9|PSMD12|KHSRP|KHSRP	948	-	5.008215	1.2818222	-1.0	-1.0
chr17	67337970	67338210	ENSG00000197170.9|PSMD12|KHSRP|KHSRP	950	-	3.9439232	1.2982268	-1.0	-1.0
chr17	67342032	67342185	ENSG00000197170.9|PSMD12|KHSRP|KHSRP	945	-	5.851748	1.2627313	-1.0	-1.0
chr17	67344039	67344214	ENSG00000197170.9|PSMD12|KHSRP|KHSRP	943	-	3.6783168	1.2445841	-1.0	-1.0
chr17	67339975	67340115	ENSG00000197170.9|PSMD12|KHSRP|KHSRP	927	-	3.3740835	1.1380347	-1.0	-1.0
chr17	67349994	67350228	ENSG00000197170.9|PSMD12|KHSRP|KHSRP	985	-	4.361355	1.8267875	-1.0	-1.0
chr17	67357588	67357798	ENSG00000197170.9|PSMD12|KHSRP|KHSRP	959	-	4.4528136	1.3921502	-1.0	-1.0
chr17	67340720	67340825	ENSG00000197170.9|PSMD12|KHSRP|KHSRP	929	-	3.551133	1.1485752	-1.0	-1.0
chr17	67338265	67338440	ENSG00000197170.9|PSMD12|KHSRP|KHSRP	961	-	6.1177087	1.4108326	-1.0	-1.0
chr17	67362106	67362291	ENSG00000197170.9|PSMD12|KHSRP|KHSRP	948	-	5.881675	1.2815433	-1.0	-1.0
chr17	67365962	67366172	ENSG00000197170.9|PSMD12|KHSRP|KHSRP	919	-	2.748916	1.0913236	-1.0	-1.0
chr17	67737145	67737450	ENSG00000130935.9|NOL11|KHSRP|KHSRP	963	+	6.091309	1.433636	-1.0	-1.0
chr17	67743847	67743962	ENSG00000130935.9|NOL11|KHSRP|KHSRP	909	+	2.8660119	1.0418574	-1.0	-1.0
chr17	67736033	67736183	ENSG00000130935.9|NOL11|KHSRP|KHSRP	933	+	4.142562	1.1766765	-1.0	-1.0
chr17	67719962	67720122	ENSG00000130935.9|NOL11|KHSRP|KHSRP	959	+	6.0131335	1.3890835	-1.0	-1.0
chr17	67737652	67737887	ENSG00000130935.9|NOL11|KHSRP|KHSRP	983	+	6.190189	1.7817727	-1.0	-1.0
chr17	67719525	67719705	ENSG00000130935.9|NOL11|KHSRP|KHSRP	951	+	5.4609556	1.3121529	-1.0	-1.0
chr17	67736814	67737038	ENSG00000130935.9|NOL11|KHSRP|KHSRP	986	+	6.636517	1.8622795	-1.0	-1.0
chr17	67887106	67887411	ENSG00000171634.16|BPTF|KHSRP|KHSRP	951	+	3.418409	1.3096957	-1.0	-1.0
chr17	67891656	67891851	ENSG00000171634.16|BPTF|KHSRP|KHSRP	961	+	4.3368654	1.4055425	-1.0	-1.0
chr17	67875974	67876179	ENSG00000171634.16|BPTF|KHSRP|KHSRP	961	+	4.082665	1.4084251	-1.0	-1.0
chr17	67947135	67947275	ENSG00000171634.16|BPTF|KHSRP|KHSRP	908	+	5.649043	1.035969	-1.0	-1.0
chr17	67893004	67893144	ENSG00000171634.16|BPTF|KHSRP|KHSRP	922	+	5.6928544	1.1068362	-1.0	-1.0
chr17	67904840	67904945	ENSG00000171634.16|BPTF|KHSRP|KHSRP	922	+	3.9030914	1.107358	-1.0	-1.0
chr17	67878789	67878934	ENSG00000171634.16|BPTF|KHSRP|KHSRP	932	+	5.7823205	1.1659306	-1.0	-1.0
chr17	67940681	67940781	ENSG00000171634.16|BPTF|KHSRP|KHSRP	907	+	3.7442741	1.0336261	-1.0	-1.0
chr17	67947400	67947510	ENSG00000171634.16|BPTF|KHSRP|KHSRP	909	+	3.7364535	1.0389285	-1.0	-1.0
chr17	67834332	67834492	ENSG00000171634.16|BPTF|KHSRP|KHSRP	933	+	5.7422934	1.1708741	-1.0	-1.0
chr17	67943996	67944149	ENSG00000171634.16|BPTF|KHSRP|KHSRP	978	+	6.4151473	1.6586745	-1.0	-1.0
chr17	67947540	67947720	ENSG00000171634.16|BPTF|KHSRP|KHSRP	975	+	6.259285	1.5956393	-1.0	-1.0
chr17	67903315	67903755	ENSG00000171634.16|BPTF|KHSRP|KHSRP	974	+	6.2946296	1.586273	-1.0	-1.0
chr17	67904478	67904673	ENSG00000171634.16|BPTF|KHSRP|KHSRP	973	+	6.2312555	1.5677581	-1.0	-1.0
chr17	67893725	67893875	ENSG00000171634.16|BPTF|KHSRP|KHSRP	938	+	3.3213456	1.2093664	-1.0	-1.0
chr17	67890666	67890771	ENSG00000171634.16|BPTF|KHSRP|KHSRP	909	+	5.6645412	1.0416384	-1.0	-1.0
chr17	67894165	67894275	ENSG00000171634.16|BPTF|KHSRP|KHSRP	925	+	5.729421	1.1274253	-1.0	-1.0
chr17	67947808	67947953	ENSG00000171634.16|BPTF|KHSRP|KHSRP	940	+	3.9769363	1.2197579	-1.0	-1.0
chr17	67886861	67886961	ENSG00000171634.16|BPTF|KHSRP|KHSRP	912	+	5.691413	1.0550526	-1.0	-1.0
chr17	67875020	67875550	ENSG00000171634.16|BPTF|KHSRP|KHSRP	988	+	4.44028	1.9037728	-1.0	-1.0
chr17	67959855	67960005	ENSG00000171634.16|BPTF|KHSRP|KHSRP	932	+	3.89322	1.1645184	-1.0	-1.0
chr17	67991155	67991255	ENSG00000186665.9|C17orf58|KHSRP|KHSRP	944	-	5.799994	1.2530668	-1.0	-1.0
chr17	68037495	68037680	ENSG00000182481.8|KPNA2|KHSRP|KHSRP	958	+	2.850877	1.3737245	-1.0	-1.0
chr17	68036676	68036781	ENSG00000182481.8|KPNA2|KHSRP|KHSRP	907	+	3.758895	1.0319659	-1.0	-1.0
chr17	68036881	68036981	ENSG00000182481.8|KPNA2|KHSRP|KHSRP	903	+	3.7076735	1.01504	-1.0	-1.0
chr17	68041861	68042041	ENSG00000182481.8|KPNA2|KHSRP|KHSRP	958	+	4.37475	1.3755162	-1.0	-1.0
chr17	68045620	68045735	ENSG00000182481.8|KPNA2|KHSRP|KHSRP	954	+	5.486438	1.3365619	-1.0	-1.0
chr17	68042353	68042518	ENSG00000182481.8|KPNA2|KHSRP|KHSRP	991	+	4.011792	2.0232933	-1.0	-1.0
chr17	68045921	68046131	ENSG00000182481.8|KPNA2|KHSRP|KHSRP	981	+	5.6721315	1.7271538	-1.0	-1.0
chr17	68044071	68044316	ENSG00000182481.8|KPNA2|KHSRP|KHSRP	975	+	4.078671	1.6068388	-1.0	-1.0
chr17	68046553	68046773	ENSG00000182481.8|KPNA2|KHSRP|KHSRP	977	+	2.7847335	1.6360419	-1.0	-1.0
chr17	68046166	68046401	ENSG00000182481.8|KPNA2|KHSRP|KHSRP	926	+	3.1776428	1.1315984	-1.0	-1.0
chr17	68045063	68045213	ENSG00000182481.8|KPNA2|KHSRP|KHSRP	931	+	4.2323103	1.1629597	-1.0	-1.0
chr17	68516901	68517096	ENSG00000267009.6|AC007780.1|KHSRP|KHSRP	964	+	4.5415277	1.4493333	-1.0	-1.0
chr17	68524482	68524727	ENSG00000267009.6|AC007780.1|KHSRP|KHSRP	972	+	5.2981005	1.5486994	-1.0	-1.0
chr17	68514850	68515030	ENSG00000267009.6|AC007780.1|KHSRP|KHSRP	947	+	5.899816	1.2771602	-1.0	-1.0
chr17	68517096	68517231	ENSG00000267009.6|AC007780.1|KHSRP|KHSRP	906	+	5.6478024	1.0271449	-1.0	-1.0
chr17	68524217	68524417	ENSG00000267009.6|AC007780.1|KHSRP|KHSRP	973	+	5.467493	1.5696474	-1.0	-1.0
chr17	68515576	68515681	ENSG00000267009.6|AC007780.1|KHSRP|KHSRP	937	+	3.9237924	1.2030735	-1.0	-1.0
chr17	68514085	68514205	ENSG00000267009.6|AC007780.1|KHSRP|KHSRP	910	+	5.662787	1.0465981	-1.0	-1.0
chr17	68514425	68514620	ENSG00000267009.6|AC007780.1|KHSRP|KHSRP	947	+	4.5554194	1.2729028	-1.0	-1.0
chr17	68524215	68524420	ENSG00000108946.14|PRKAR1A|KHSRP|KHSRP	972	+	5.487277	1.5545206	-1.0	-1.0
chr17	68515520	68515680	ENSG00000108946.14|PRKAR1A|KHSRP|KHSRP	947	+	3.9816859	1.2791318	-1.0	-1.0
chr17	68531794	68531929	ENSG00000108946.14|PRKAR1A|KHSRP|KHSRP	938	+	2.365885	1.2109007	-1.0	-1.0
chr17	68514426	68514621	ENSG00000108946.14|PRKAR1A|KHSRP|KHSRP	945	+	4.4397187	1.2561308	-1.0	-1.0
chr17	68516900	68517230	ENSG00000108946.14|PRKAR1A|KHSRP|KHSRP	959	+	4.6705775	1.3844135	-1.0	-1.0
chr17	68514086	68514201	ENSG00000108946.14|PRKAR1A|KHSRP|KHSRP	914	+	5.695939	1.0660002	-1.0	-1.0
chr17	68514850	68515030	ENSG00000108946.14|PRKAR1A|KHSRP|KHSRP	947	+	5.899816	1.2767558	-1.0	-1.0
chr17	68524485	68524730	ENSG00000108946.14|PRKAR1A|KHSRP|KHSRP	972	+	5.3635736	1.5492779	-1.0	-1.0
chr17	68532219	68532324	ENSG00000108946.14|PRKAR1A|KHSRP|KHSRP	915	+	2.4019036	1.0705683	-1.0	-1.0
chr17	68532384	68532549	ENSG00000108946.14|PRKAR1A|KHSRP|KHSRP	923	+	2.4601564	1.1152236	-1.0	-1.0
chr17	68532559	68532804	ENSG00000108946.14|PRKAR1A|KHSRP|KHSRP	959	+	3.7397711	1.3921199	-1.0	-1.0
chr17	68930457	68930717	ENSG00000141338.13|ABCA8|KHSRP|KHSRP	982	-	5.3021502	1.7557456	-1.0	-1.0
chr17	68877781	68877946	ENSG00000141338.13|ABCA8|KHSRP|KHSRP	919	-	4.548545	1.0911825	-1.0	-1.0
chr17	68880998	68881158	ENSG00000141338.13|ABCA8|KHSRP|KHSRP	938	-	5.7955256	1.2098674	-1.0	-1.0
chr17	68898948	68899058	ENSG00000141338.13|ABCA8|KHSRP|KHSRP	905	-	5.6228614	1.0230167	-1.0	-1.0
chr17	68899198	68899298	ENSG00000141338.13|ABCA8|KHSRP|KHSRP	961	-	6.078436	1.4130669	-1.0	-1.0
chr17	68883917	68884122	ENSG00000141338.13|ABCA8|KHSRP|KHSRP	978	-	4.3450356	1.6565027	-1.0	-1.0
chr17	68899323	68899673	ENSG00000141338.13|ABCA8|KHSRP|KHSRP	964	-	4.4897285	1.445513	-1.0	-1.0
chr17	68878121	68878246	ENSG00000141338.13|ABCA8|KHSRP|KHSRP	931	-	5.756875	1.1632714	-1.0	-1.0
chr17	68885930	68886140	ENSG00000141338.13|ABCA8|KHSRP|KHSRP	983	-	4.7295055	1.7702888	-1.0	-1.0
chr17	68899698	68899818	ENSG00000141338.13|ABCA8|KHSRP|KHSRP	907	-	5.6416883	1.0336797	-1.0	-1.0
chr17	70107532	70107637	ENSG00000230258.6|AC005208.1|KHSRP|KHSRP	901	-	5.589614	1.0041513	-1.0	-1.0
chr17	70099272	70099377	ENSG00000230258.6|AC005208.1|KHSRP|KHSRP	904	-	3.7102957	1.0160745	-1.0	-1.0
chr17	70037817	70038027	ENSG00000230258.6|AC005208.1|KHSRP|KHSRP	970	-	3.4102132	1.5295544	-1.0	-1.0
chr17	70116512	70116917	ENSG00000230258.6|AC005208.1|KHSRP|KHSRP	987	-	3.7508636	1.8985428	-1.0	-1.0
chr17	70116962	70117097	ENSG00000230258.6|AC005208.1|KHSRP|KHSRP	953	-	5.7141576	1.328262	-1.0	-1.0
chr17	70127882	70128042	ENSG00000230258.6|AC005208.1|KHSRP|KHSRP	958	-	6.040147	1.3745666	-1.0	-1.0
chr17	70115412	70115682	ENSG00000230258.6|AC005208.1|KHSRP|KHSRP	957	-	3.125486	1.3638068	-1.0	-1.0
chr17	70108222	70108322	ENSG00000230258.6|AC005208.1|KHSRP|KHSRP	909	-	2.7949474	1.0411016	-1.0	-1.0
chr17	70038267	70038572	ENSG00000230258.6|AC005208.1|KHSRP|KHSRP	987	-	4.610078	1.8741864	-1.0	-1.0
chr17	70100232	70100362	ENSG00000230258.6|AC005208.1|KHSRP|KHSRP	916	-	3.4784203	1.0770537	-1.0	-1.0
chr17	70073114	70073225	ENSG00000230258.6|AC005208.1|KHSRP|KHSRP	949	-	3.420456	1.2961228	-1.0	-1.0
chr17	70124637	70124842	ENSG00000230258.6|AC005208.1|KHSRP|KHSRP	957	-	3.6018634	1.3639237	-1.0	-1.0
chr17	70037542	70037657	ENSG00000230258.6|AC005208.1|KHSRP|KHSRP	905	-	3.0632842	1.0202314	-1.0	-1.0
chr17	70066024	70066129	ENSG00000230258.6|AC005208.1|KHSRP|KHSRP	901	-	5.6338615	1.0043421	-1.0	-1.0
chr17	70038582	70038972	ENSG00000230258.6|AC005208.1|KHSRP|KHSRP	949	-	4.4011025	1.2911941	-1.0	-1.0
chr17	72849260	72849470	ENSG00000133195.11|SLC39A11|KHSRP|KHSRP	960	-	5.0699916	1.3968844	-1.0	-1.0
chr17	73207560	73207670	ENSG00000166685.11|COG1|KHSRP|KHSRP	907	+	5.647564	1.0315814	-1.0	-1.0
chr17	73213310	73213560	ENSG00000133193.12|FAM104A|KHSRP|KHSRP	979	-	5.931301	1.6816124	-1.0	-1.0
chr17	73227274	73227529	ENSG00000133193.12|FAM104A|KHSRP|KHSRP	993	-	5.7093935	2.1612613	-1.0	-1.0
chr17	73226680	73227164	ENSG00000133193.12|FAM104A|KHSRP|KHSRP	982	-	5.0226793	1.7516439	-1.0	-1.0
chr17	74208953	74209168	ENSG00000172809.12|RPL38|KHSRP|KHSRP	948	+	4.242482	1.2857636	-1.0	-1.0
chr17	74207313	74207463	ENSG00000172809.12|RPL38|KHSRP|KHSRP	907	+	3.7757518	1.0328077	-1.0	-1.0
chr17	75148671	75148836	ENSG00000189159.15|JPT1|KHSRP|KHSRP	972	-	6.093715	1.5554138	-1.0	-1.0
chr17	75142735	75142925	ENSG00000189159.15|JPT1|KHSRP|KHSRP	963	-	3.5682983	1.4263799	-1.0	-1.0
chr17	75152430	75152720	ENSG00000189159.15|JPT1|KHSRP|KHSRP	942	-	3.7451572	1.237888	-1.0	-1.0
chr17	75174843	75175048	ENSG00000188612.11|SUMO2|KHSRP|KHSRP	968	-	3.807467	1.4927112	-1.0	-1.0
chr17	75174606	75174746	ENSG00000188612.11|SUMO2|KHSRP|KHSRP	992	-	5.1087894	2.0862808	-1.0	-1.0
chr17	75235617	75235758	ENSG00000125450.10|NUP85|KHSRP|KHSRP	958	+	4.266651	1.376495	-1.0	-1.0
chr17	75210010	75210115	ENSG00000125450.10|NUP85|KHSRP|KHSRP	904	+	5.6192904	1.017214	-1.0	-1.0
chr17	75206104	75206389	ENSG00000125450.10|NUP85|KHSRP|KHSRP	958	+	3.1968067	1.3723562	-1.0	-1.0
chr17	75234701	75234946	ENSG00000125450.10|NUP85|KHSRP|KHSRP	977	+	3.6701317	1.6422303	-1.0	-1.0
chr17	75397708	75397903	ENSG00000177885.13|GRB2|KHSRP|KHSRP	987	-	6.5301476	1.8805958	-1.0	-1.0
chr17	75375367	75375482	ENSG00000177885.13|GRB2|KHSRP|KHSRP	906	-	5.6297855	1.0275308	-1.0	-1.0
chr17	75393403	75393518	ENSG00000177885.13|GRB2|KHSRP|KHSRP	909	-	2.786588	1.0397134	-1.0	-1.0
chr17	75332283	75332428	ENSG00000177885.13|GRB2|KHSRP|KHSRP	923	-	4.021302	1.1128132	-1.0	-1.0
chr17	75332498	75332699	ENSG00000177885.13|GRB2|KHSRP|KHSRP	954	-	4.130784	1.341302	-1.0	-1.0
chr17	75393234	75393403	ENSG00000177885.13|GRB2|KHSRP|KHSRP	943	-	3.2433584	1.2432396	-1.0	-1.0
chr17	75340162	75340352	ENSG00000177885.13|GRB2|KHSRP|KHSRP	946	-	4.595062	1.2674712	-1.0	-1.0
chr17	75391194	75391304	ENSG00000177885.13|GRB2|KHSRP|KHSRP	929	-	5.694872	1.1508554	-1.0	-1.0
chr17	75380967	75381302	ENSG00000177885.13|GRB2|KHSRP|KHSRP	997	-	6.950868	2.5534341	-1.0	-1.0
chr17	75676851	75677051	ENSG00000161526.14|SAP30BP|KHSRP|KHSRP	951	+	6.000306	1.3073014	-1.0	-1.0
chr17	75670605	75670715	ENSG00000161526.14|SAP30BP|KHSRP|KHSRP	904	+	5.6116734	1.0156734	-1.0	-1.0
chr17	75777003	75777103	ENSG00000132475.10|H3F3B|KHSRP|KHSRP	901	-	5.589614	1.0045016	-1.0	-1.0
chr17	75777328	75777523	ENSG00000132475.10|H3F3B|KHSRP|KHSRP	949	-	2.574993	1.2918186	-1.0	-1.0
chr17	75778698	75778833	ENSG00000132475.10|H3F3B|KHSRP|KHSRP	933	-	2.3294277	1.1724825	-1.0	-1.0
chr17	75778198	75778693	ENSG00000132475.10|H3F3B|KHSRP|KHSRP	996	-	2.7131758	2.4101152	-1.0	-1.0
chr17	75793507	75793677	ENSG00000132478.9|UNK|KHSRP|KHSRP	915	+	4.730916	1.0707363	-1.0	-1.0
chr17	75791254	75791429	ENSG00000132478.9|UNK|KHSRP|KHSRP	937	+	3.2723918	1.1985813	-1.0	-1.0
chr17	75791624	75791724	ENSG00000132478.9|UNK|KHSRP|KHSRP	906	+	3.7571406	1.0254216	-1.0	-1.0
chr17	75968020	75968175	ENSG00000161533.11|ACOX1|KHSRP|KHSRP	926	-	5.7223167	1.1334423	-1.0	-1.0
chr17	75951049	75951184	ENSG00000161533.11|ACOX1|KHSRP|KHSRP	907	-	5.6333656	1.0298425	-1.0	-1.0
chr17	75962130	75962365	ENSG00000161533.11|ACOX1|KHSRP|KHSRP	982	-	4.723488	1.7444025	-1.0	-1.0
chr17	75959206	75959446	ENSG00000161533.11|ACOX1|KHSRP|KHSRP	959	-	6.076981	1.3904848	-1.0	-1.0
chr17	76070265	76070377	ENSG00000167881.14|SRP68|KHSRP|KHSRP	944	-	5.8604603	1.2543936	-1.0	-1.0
chr17	76057241	76057391	ENSG00000167881.14|SRP68|KHSRP|KHSRP	940	-	5.805686	1.2209948	-1.0	-1.0
chr17	76162775	76163070	ENSG00000141576.14|RNF157|KHSRP|KHSRP	991	-	5.816172	2.0244758	-1.0	-1.0
chr17	76171607	76171717	ENSG00000141576.14|RNF157|KHSRP|KHSRP	952	-	6.0264196	1.3198558	-1.0	-1.0
chr17	76167797	76167937	ENSG00000141576.14|RNF157|KHSRP|KHSRP	907	-	4.1189966	1.0302559	-1.0	-1.0
chr17	76221177	76221357	ENSG00000141576.14|RNF157|KHSRP|KHSRP	966	-	6.114713	1.4644731	-1.0	-1.0
chr17	76221437	76221697	ENSG00000141576.14|RNF157|KHSRP|KHSRP	930	-	5.7427654	1.1539673	-1.0	-1.0
chr17	76180750	76180890	ENSG00000141576.14|RNF157|KHSRP|KHSRP	918	-	5.6848207	1.0871501	-1.0	-1.0
chr17	76219052	76219292	ENSG00000141576.14|RNF157|KHSRP|KHSRP	980	-	6.386377	1.6882951	-1.0	-1.0
chr17	76175185	76175310	ENSG00000141576.14|RNF157|KHSRP|KHSRP	907	-	5.6577234	1.0321642	-1.0	-1.0
chr17	76219347	76219477	ENSG00000141576.14|RNF157|KHSRP|KHSRP	945	-	5.864195	1.2564648	-1.0	-1.0
chr17	76328871	76328981	ENSG00000161542.16|PRPSAP1|KHSRP|KHSRP	934	-	3.3209274	1.1778333	-1.0	-1.0
chr17	76451157	76451362	ENSG00000175931.12|UBE2O|KHSRP|KHSRP	955	-	5.9847507	1.3422018	-1.0	-1.0
chr17	76417377	76417492	ENSG00000175931.12|UBE2O|KHSRP|KHSRP	904	-	5.612609	1.0173393	-1.0	-1.0
chr17	76557895	76558035	ENSG00000163597.14|SNHG16|KHSRP|KHSRP	961	+	4.7407546	1.4144841	-1.0	-1.0
chr17	76559015	76559155	ENSG00000163597.14|SNHG16|KHSRP|KHSRP	914	+	2.820936	1.0631117	-1.0	-1.0
chr17	76561836	76562056	ENSG00000163597.14|SNHG16|KHSRP|KHSRP	961	+	4.893065	1.4045236	-1.0	-1.0
chr17	76635650	76635755	ENSG00000070526.14|ST6GALNAC1|KHSRP|KHSRP	947	-	5.9073563	1.2746744	-1.0	-1.0
chr17	76734419	76735184	ENSG00000161547.16|SRSF2|KHSRP|KHSRP	999	-	3.1007736	2.9185922	-1.0	-1.0
chr17	76735189	76735404	ENSG00000161547.16|SRSF2|KHSRP|KHSRP	965	-	2.3700778	1.4571033	-1.0	-1.0
chr17	76734114	76734414	ENSG00000161547.16|SRSF2|KHSRP|KHSRP	999	-	3.4454038	2.8509364	-1.0	-1.0
chr17	76735809	76736214	ENSG00000161547.16|SRSF2|KHSRP|KHSRP	1000	-	3.7810678	4.0151443	-1.0	-1.0
chr17	76778432	76778752	ENSG00000092931.11|MFSD11|KHSRP|KHSRP	963	+	3.1354861	1.4277865	-1.0	-1.0
chr17	76753861	76754021	ENSG00000092931.11|MFSD11|KHSRP|KHSRP	944	+	5.8499446	1.2545372	-1.0	-1.0
chr17	76738527	76738697	ENSG00000092931.11|MFSD11|KHSRP|KHSRP	974	+	4.297747	1.5832696	-1.0	-1.0
chr17	76776541	76776661	ENSG00000092931.11|MFSD11|KHSRP|KHSRP	972	+	6.257536	1.5540272	-1.0	-1.0
chr17	76741864	76741968	ENSG00000092931.11|MFSD11|KHSRP|KHSRP	927	+	5.718091	1.1386693	-1.0	-1.0
chr17	76741134	76741239	ENSG00000092931.11|MFSD11|KHSRP|KHSRP	904	+	5.6116734	1.0158749	-1.0	-1.0
chr17	76738354	76738484	ENSG00000092931.11|MFSD11|KHSRP|KHSRP	928	+	3.6507187	1.141767	-1.0	-1.0
chr17	76767157	76767347	ENSG00000092931.11|MFSD11|KHSRP|KHSRP	929	+	3.8695383	1.149384	-1.0	-1.0
chr17	76738356	76738486	ENSG00000267168.1|AC005837.2|KHSRP|KHSRP	925	+	3.5732985	1.1256711	-1.0	-1.0
chr17	77216892	77217052	ENSG00000129657.14|SEC14L1|KHSRP|KHSRP	936	+	4.6950464	1.1927998	-1.0	-1.0
chr17	77143586	77143860	ENSG00000129657.14|SEC14L1|KHSRP|KHSRP	991	+	5.747125	2.027882	-1.0	-1.0
chr17	77094797	77094987	ENSG00000129657.14|SEC14L1|KHSRP|KHSRP	981	+	5.789257	1.7159626	-1.0	-1.0
chr17	77094798	77094988	ENSG00000234912.11|SNHG20|KHSRP|KHSRP	981	+	5.780795	1.7100116	-1.0	-1.0
chr17	77336181	77336361	ENSG00000184640.17|SEPT9|KHSRP|KHSRP	950	+	5.9108253	1.2974432	-1.0	-1.0
chr17	77336046	77336166	ENSG00000184640.17|SEPT9|KHSRP|KHSRP	907	+	5.6409683	1.0335423	-1.0	-1.0
chr17	77337676	77337851	ENSG00000184640.17|SEPT9|KHSRP|KHSRP	939	+	4.4931912	1.2179227	-1.0	-1.0
chr17	77334816	77334996	ENSG00000184640.17|SEPT9|KHSRP|KHSRP	939	+	5.862033	1.2142341	-1.0	-1.0
chr17	78005149	78005314	ENSG00000078687.17|TNRC6C|KHSRP|KHSRP	936	+	5.798659	1.1943675	-1.0	-1.0
chr17	78141298	78141468	ENSG00000167895.14|TMC8|KHSRP|KHSRP	955	+	6.008107	1.3453858	-1.0	-1.0
chr17	78403195	78403360	ENSG00000087157.18|PGS1|KHSRP|KHSRP	941	+	5.7863727	1.2273281	-1.0	-1.0
chr17	78418542	78418657	ENSG00000087157.18|PGS1|KHSRP|KHSRP	908	+	5.6450243	1.0340769	-1.0	-1.0
chr17	78420420	78420525	ENSG00000087157.18|PGS1|KHSRP|KHSRP	935	+	5.795651	1.1890793	-1.0	-1.0
chr17	78752752	78752857	ENSG00000108669.16|CYTH1|KHSRP|KHSRP	901	-	5.5857368	1.0036744	-1.0	-1.0
chr17	78678486	78678586	ENSG00000108669.16|CYTH1|KHSRP|KHSRP	906	-	5.63767	1.0284449	-1.0	-1.0
chr17	78676362	78676562	ENSG00000108669.16|CYTH1|KHSRP|KHSRP	979	-	5.2497263	1.6741174	-1.0	-1.0
chr17	78825018	78825198	ENSG00000055483.19|USP36|KHSRP|KHSRP	926	-	3.403729	1.132053	-1.0	-1.0
chr17	78796191	78796366	ENSG00000055483.19|USP36|KHSRP|KHSRP	956	-	3.378058	1.3520142	-1.0	-1.0
chr17	78813873	78814113	ENSG00000055483.19|USP36|KHSRP|KHSRP	974	-	5.6928577	1.5901645	-1.0	-1.0
chr17	78796901	78797171	ENSG00000055483.19|USP36|KHSRP|KHSRP	944	-	3.1988451	1.2482237	-1.0	-1.0
chr17	78798001	78798136	ENSG00000055483.19|USP36|KHSRP|KHSRP	904	-	3.7182696	1.0193601	-1.0	-1.0
chr17	78825213	78825453	ENSG00000055483.19|USP36|KHSRP|KHSRP	982	-	3.5962203	1.7447141	-1.0	-1.0
chr17	78836457	78836697	ENSG00000055483.19|USP36|KHSRP|KHSRP	953	-	4.711969	1.3270698	-1.0	-1.0
chr17	79077502	79077657	ENSG00000167280.16|ENGASE|KHSRP|KHSRP	939	+	5.788272	1.2120732	-1.0	-1.0
chr17	79833510	79833725	ENSG00000141582.14|CBX4|KHSRP|KHSRP	979	-	3.8322582	1.6787308	-1.0	-1.0
chr17	79833160	79833260	ENSG00000141582.14|CBX4|KHSRP|KHSRP	903	-	3.7129195	1.0141952	-1.0	-1.0
chr17	80139517	80139669	ENSG00000141543.9|EIF4A3|KHSRP|KHSRP	947	-	5.905064	1.2731363	-1.0	-1.0
chr17	80141416	80141694	ENSG00000141543.9|EIF4A3|KHSRP|KHSRP	992	-	6.254964	2.1196918	-1.0	-1.0
chr17	80139750	80139865	ENSG00000141543.9|EIF4A3|KHSRP|KHSRP	904	-	5.61358	1.0173956	-1.0	-1.0
chr17	80138416	80138616	ENSG00000141543.9|EIF4A3|KHSRP|KHSRP	972	-	6.233437	1.5503724	-1.0	-1.0
chr17	80141694	80141848	ENSG00000141543.9|EIF4A3|KHSRP|KHSRP	991	-	4.354947	2.0694482	-1.0	-1.0
chr17	80382046	80382241	ENSG00000173821.19|RNF213|KHSRP|KHSRP	968	+	3.7392163	1.4911872	-1.0	-1.0
chr17	80351521	80351651	ENSG00000173821.19|RNF213|KHSRP|KHSRP	902	+	5.022111	1.0095242	-1.0	-1.0
chr17	80358106	80358241	ENSG00000173821.19|RNF213|KHSRP|KHSRP	901	+	5.5864635	1.0030737	-1.0	-1.0
chr17	80323098	80323203	ENSG00000173821.19|RNF213|KHSRP|KHSRP	911	+	3.746353	1.0497577	-1.0	-1.0
chr17	80352073	80352273	ENSG00000173821.19|RNF213|KHSRP|KHSRP	969	+	3.4639492	1.502282	-1.0	-1.0
chr17	80371397	80371617	ENSG00000173821.19|RNF213|KHSRP|KHSRP	982	+	6.4529223	1.7428658	-1.0	-1.0
chr17	80324808	80325008	ENSG00000173821.19|RNF213|KHSRP|KHSRP	960	+	6.031806	1.3997995	-1.0	-1.0
chr17	80324198	80324453	ENSG00000173821.19|RNF213|KHSRP|KHSRP	982	+	6.44311	1.7344859	-1.0	-1.0
chr17	80810889	80811009	ENSG00000141564.13|RPTOR|KHSRP|KHSRP	947	+	5.836858	1.2731328	-1.0	-1.0
chr17	80665955	80666070	ENSG00000141564.13|RPTOR|KHSRP|KHSRP	928	+	5.7188787	1.1432881	-1.0	-1.0
chr17	80546591	80546771	ENSG00000141564.13|RPTOR|KHSRP|KHSRP	942	+	3.7157226	1.2341417	-1.0	-1.0
chr17	80761195	80761315	ENSG00000141564.13|RPTOR|KHSRP|KHSRP	906	+	3.7291079	1.0247948	-1.0	-1.0
chr17	80587281	80587416	ENSG00000141564.13|RPTOR|KHSRP|KHSRP	920	+	5.756208	1.098507	-1.0	-1.0
chr17	80588826	80589011	ENSG00000141564.13|RPTOR|KHSRP|KHSRP	938	+	5.8036876	1.2061872	-1.0	-1.0
chr17	80558396	80558566	ENSG00000141564.13|RPTOR|KHSRP|KHSRP	936	+	4.301279	1.1967131	-1.0	-1.0
chr17	81207799	81207984	ENSG00000141577.13|CEP131|KHSRP|KHSRP	956	-	5.9859905	1.3517251	-1.0	-1.0
chr17	81250163	81250263	ENSG00000157637.12|SLC38A10|KHSRP|KHSRP	912	-	3.114409	1.0570252	-1.0	-1.0
chr17	81253320	81253575	ENSG00000157637.12|SLC38A10|KHSRP|KHSRP	977	-	5.625775	1.6361428	-1.0	-1.0
chr17	81511848	81511902	ENSG00000184009.9|ACTG1|KHSRP|KHSRP	908	-	2.487001	1.0344559	-1.0	-1.0
chr17	81603737	81604157	ENSG00000182446.13|NPLOC4|KHSRP|KHSRP	961	-	4.312379	1.4070902	-1.0	-1.0
chr17	81568750	81568880	ENSG00000182446.13|NPLOC4|KHSRP|KHSRP	952	-	3.7243536	1.3209077	-1.0	-1.0
chr17	81604757	81604897	ENSG00000182446.13|NPLOC4|KHSRP|KHSRP	913	-	5.641224	1.062608	-1.0	-1.0
chr17	81572778	81572883	ENSG00000182446.13|NPLOC4|KHSRP|KHSRP	922	-	2.8675668	1.1060011	-1.0	-1.0
chr17	81604212	81604417	ENSG00000182446.13|NPLOC4|KHSRP|KHSRP	978	-	5.8435845	1.6482389	-1.0	-1.0
chr17	81576953	81577068	ENSG00000182446.13|NPLOC4|KHSRP|KHSRP	914	-	3.139523	1.0676829	-1.0	-1.0
chr17	81613165	81613317	ENSG00000182446.13|NPLOC4|KHSRP|KHSRP	966	-	3.564966	1.4666197	-1.0	-1.0
chr17	81598399	81598604	ENSG00000182446.13|NPLOC4|KHSRP|KHSRP	956	-	3.13954	1.3534969	-1.0	-1.0
chr17	81622288	81622428	ENSG00000182446.13|NPLOC4|KHSRP|KHSRP	951	-	3.739778	1.3089132	-1.0	-1.0
chr17	81568885	81569010	ENSG00000182446.13|NPLOC4|KHSRP|KHSRP	976	-	4.464754	1.6244882	-1.0	-1.0
chr17	81572968	81573338	ENSG00000182446.13|NPLOC4|KHSRP|KHSRP	968	-	3.482568	1.5002941	-1.0	-1.0
chr17	81862952	81863097	ENSG00000278876.1|AC145207.9|KHSRP|KHSRP	943	+	4.036491	1.2426703	-1.0	-1.0
chr17	81918249	81918469	ENSG00000187531.13|SIRT7|KHSRP|KHSRP	993	-	4.5936966	2.148968	-1.0	-1.0
chr17	81918269	81918469	ENSG00000197063.10|MAFG|KHSRP|KHSRP	992	-	4.1418867	2.095003	-1.0	-1.0
chr17	81986402	81986562	ENSG00000169696.15|ASPSCR1|KHSRP|KHSRP	928	+	5.72494	1.1423078	-1.0	-1.0
chr17	82134918	82135108	ENSG00000176155.18|CCDC57|KHSRP|KHSRP	975	-	6.195198	1.6017027	-1.0	-1.0
chr17	82126370	82126560	ENSG00000176155.18|CCDC57|KHSRP|KHSRP	932	-	3.8528664	1.1644893	-1.0	-1.0
chr17	82186222	82186412	ENSG00000176155.18|CCDC57|KHSRP|KHSRP	962	-	4.043525	1.4212557	-1.0	-1.0
chr17	82123475	82123670	ENSG00000176155.18|CCDC57|KHSRP|KHSRP	947	-	5.8588405	1.2738459	-1.0	-1.0
chr17	82181619	82181719	ENSG00000176155.18|CCDC57|KHSRP|KHSRP	940	-	3.9629543	1.2253411	-1.0	-1.0
chr17	82242666	82242801	ENSG00000141551.14|CSNK1D|KHSRP|KHSRP	933	-	4.148547	1.1730828	-1.0	-1.0
chr17	82468523	82468793	ENSG00000141562.17|NARF|KHSRP|KHSRP	951	+	3.2160347	1.3077612	-1.0	-1.0
chr17	82464089	82464286	ENSG00000141562.17|NARF|KHSRP|KHSRP	995	+	3.43059	2.2678866	-1.0	-1.0
chr17	82466285	82466445	ENSG00000141562.17|NARF|KHSRP|KHSRP	939	+	2.4544997	1.2122784	-1.0	-1.0
chr17	82459873	82459991	ENSG00000141562.17|NARF|KHSRP|KHSRP	929	+	5.0056515	1.1460938	-1.0	-1.0
chr17	82464090	82464250	ENSG00000279744.1|AC132938.6|KHSRP|KHSRP	992	+	3.1221845	2.08355	-1.0	-1.0
chr17	82534242	82534407	ENSG00000141568.20|FOXK2|KHSRP|KHSRP	967	+	4.4207535	1.4828202	-1.0	-1.0
chr17	82572542	82572667	ENSG00000141568.20|FOXK2|KHSRP|KHSRP	926	+	3.1768618	1.1314684	-1.0	-1.0
chr17	82569436	82569636	ENSG00000141568.20|FOXK2|KHSRP|KHSRP	968	+	5.2917237	1.5015113	-1.0	-1.0
chr17	82563140	82563240	ENSG00000141568.20|FOXK2|KHSRP|KHSRP	901	+	5.5857368	1.0050348	-1.0	-1.0
chr17	82548462	82548612	ENSG00000141568.20|FOXK2|KHSRP|KHSRP	933	+	3.3282015	1.1762121	-1.0	-1.0
chr17	82582989	82583129	ENSG00000141568.20|FOXK2|KHSRP|KHSRP	940	+	3.8892083	1.2224356	-1.0	-1.0
chr17	82587287	82587467	ENSG00000141568.20|FOXK2|KHSRP|KHSRP	928	+	3.336512	1.1427392	-1.0	-1.0
chr17	82578487	82578647	ENSG00000141568.20|FOXK2|KHSRP|KHSRP	944	+	5.8684583	1.2519547	-1.0	-1.0
chr17	82568291	82568446	ENSG00000141568.20|FOXK2|KHSRP|KHSRP	930	+	3.5298684	1.1562101	-1.0	-1.0
chr17	82520617	82520797	ENSG00000141568.20|FOXK2|KHSRP|KHSRP	952	+	3.4725296	1.3178684	-1.0	-1.0
chr17	82537132	82537322	ENSG00000141568.20|FOXK2|KHSRP|KHSRP	967	+	6.1372795	1.4803239	-1.0	-1.0
chr17	82571933	82572122	ENSG00000141568.20|FOXK2|KHSRP|KHSRP	935	+	3.117602	1.1881891	-1.0	-1.0
chr17	82570566	82570736	ENSG00000141568.20|FOXK2|KHSRP|KHSRP	940	+	3.1313705	1.2217699	-1.0	-1.0
chr17	82529767	82529922	ENSG00000141568.20|FOXK2|KHSRP|KHSRP	950	+	5.497604	1.3039488	-1.0	-1.0
chr17	82578487	82578616	ENSG00000262652.1|AC124283.3|KHSRP|KHSRP	937	+	5.8402853	1.2010723	-1.0	-1.0
chr17	82627008	82627198	ENSG00000141580.15|WDR45B|KHSRP|KHSRP	999	-	4.8872123	2.9038696	-1.0	-1.0
chr17	82623999	82624164	ENSG00000141580.15|WDR45B|KHSRP|KHSRP	952	-	5.802409	1.3227239	-1.0	-1.0
chr17	82633222	82633342	ENSG00000141580.15|WDR45B|KHSRP|KHSRP	923	-	3.824613	1.1143284	-1.0	-1.0
chr17	82621799	82622084	ENSG00000141580.15|WDR45B|KHSRP|KHSRP	990	-	5.075053	2.0158284	-1.0	-1.0
chr17	82624979	82625079	ENSG00000141580.15|WDR45B|KHSRP|KHSRP	907	-	3.0882201	1.0329411	-1.0	-1.0
chr17	82717846	82718276	ENSG00000141560.14|FN3KRP|KHSRP|KHSRP	945	+	4.108009	1.2620193	-1.0	-1.0
chr17	82718686	82718881	ENSG00000141560.14|FN3KRP|KHSRP|KHSRP	935	+	5.765636	1.1861997	-1.0	-1.0
chr17	82740852	82741056	ENSG00000167363.13|FN3K|KHSRP|KHSRP	968	+	4.5526114	1.4892509	-1.0	-1.0
chr17	82833414	82833564	ENSG00000141556.20|TBCD|KHSRP|KHSRP	945	+	5.825739	1.257705	-1.0	-1.0
chr17	82797556	82797726	ENSG00000141556.20|TBCD|KHSRP|KHSRP	956	+	6.0058	1.3552431	-1.0	-1.0
chr17	82909112	82909284	ENSG00000141556.20|TBCD|KHSRP|KHSRP	983	+	4.3461714	1.7799846	-1.0	-1.0
chr17	82902151	82902416	ENSG00000141556.20|TBCD|KHSRP|KHSRP	936	+	4.6153035	1.192645	-1.0	-1.0
chr17	82768566	82768776	ENSG00000141556.20|TBCD|KHSRP|KHSRP	972	+	6.1504273	1.5604635	-1.0	-1.0
chr17	82906393	82906563	ENSG00000141556.20|TBCD|KHSRP|KHSRP	951	+	3.569732	1.3105484	-1.0	-1.0
chr17	82816969	82817139	ENSG00000141556.20|TBCD|KHSRP|KHSRP	932	+	3.0534995	1.1674031	-1.0	-1.0
chr17	82815104	82815319	ENSG00000141556.20|TBCD|KHSRP|KHSRP	931	+	3.7831872	1.1636479	-1.0	-1.0
chr17	82926556	82926691	ENSG00000141556.20|TBCD|KHSRP|KHSRP	910	+	5.6617613	1.0444509	-1.0	-1.0
chr17	82893336	82893516	ENSG00000141556.20|TBCD|KHSRP|KHSRP	931	+	3.293306	1.1613228	-1.0	-1.0
chr17	82760405	82760630	ENSG00000141556.20|TBCD|KHSRP|KHSRP	986	+	6.192872	1.8609493	-1.0	-1.0
chr17	82766508	82766693	ENSG00000141556.20|TBCD|KHSRP|KHSRP	976	+	5.5160637	1.6256171	-1.0	-1.0
chr17	82892662	82892772	ENSG00000141556.20|TBCD|KHSRP|KHSRP	908	+	5.6456904	1.0351185	-1.0	-1.0
chr17	82901811	82901971	ENSG00000141556.20|TBCD|KHSRP|KHSRP	941	+	5.791163	1.2282101	-1.0	-1.0
chr17	82917863	82918028	ENSG00000141556.20|TBCD|KHSRP|KHSRP	941	+	4.3694024	1.2259486	-1.0	-1.0
chr17	82763245	82763440	ENSG00000141556.20|TBCD|KHSRP|KHSRP	972	+	6.2281117	1.5531554	-1.0	-1.0
chr17	82893196	82893331	ENSG00000141556.20|TBCD|KHSRP|KHSRP	944	+	4.4702673	1.2493824	-1.0	-1.0
chr17	82762915	82763240	ENSG00000141556.20|TBCD|KHSRP|KHSRP	949	+	4.5098243	1.2910159	-1.0	-1.0
chr17	82908437	82908547	ENSG00000141556.20|TBCD|KHSRP|KHSRP	921	+	2.9804025	1.1001683	-1.0	-1.0
chr17	82921210	82921535	ENSG00000141556.20|TBCD|KHSRP|KHSRP	983	+	3.6856816	1.7595176	-1.0	-1.0
chr17	82918543	82918653	ENSG00000141556.20|TBCD|KHSRP|KHSRP	929	+	5.6971855	1.149718	-1.0	-1.0
chr17	82761595	82761695	ENSG00000141556.20|TBCD|KHSRP|KHSRP	901	+	5.5857368	1.002737	-1.0	-1.0
chr17	82918541	82918656	ENSG00000262663.1|AC087222.1|KHSRP|KHSRP	920	+	5.6971045	1.0966139	-1.0	-1.0
chr17	83001101	83001246	ENSG00000175711.8|B3GNTL1|KHSRP|KHSRP	950	-	6.0221157	1.3017318	-1.0	-1.0
chr17	82948028	82948143	ENSG00000175711.8|B3GNTL1|KHSRP|KHSRP	944	-	5.7978983	1.2514967	-1.0	-1.0
chr18	208617	208717	ENSG00000101557.14|USP14|KHSRP|KHSRP	903	+	3.0521853	1.0117552	-1.0	-1.0
chr18	177594	178004	ENSG00000101557.14|USP14|KHSRP|KHSRP	971	+	4.01435	1.5352458	-1.0	-1.0
chr18	163454	163669	ENSG00000101557.14|USP14|KHSRP|KHSRP	979	+	4.546809	1.669529	-1.0	-1.0
chr18	163174	163307	ENSG00000101557.14|USP14|KHSRP|KHSRP	954	+	5.9409323	1.3415134	-1.0	-1.0
chr18	199511	199676	ENSG00000101557.14|USP14|KHSRP|KHSRP	977	+	6.315355	1.631301	-1.0	-1.0
chr18	180339	180474	ENSG00000101557.14|USP14|KHSRP|KHSRP	981	+	3.2231379	1.7247367	-1.0	-1.0
chr18	169739	169884	ENSG00000101557.14|USP14|KHSRP|KHSRP	959	+	4.406259	1.3893434	-1.0	-1.0
chr18	209117	209507	ENSG00000101557.14|USP14|KHSRP|KHSRP	962	+	3.2009232	1.4221756	-1.0	-1.0
chr18	209995	210415	ENSG00000101557.14|USP14|KHSRP|KHSRP	993	+	4.075934	2.171522	-1.0	-1.0
chr18	182984	183109	ENSG00000101557.14|USP14|KHSRP|KHSRP	954	+	3.9768124	1.3366166	-1.0	-1.0
chr18	202611	202846	ENSG00000101557.14|USP14|KHSRP|KHSRP	977	+	6.247006	1.644721	-1.0	-1.0
chr18	197317	197507	ENSG00000101557.14|USP14|KHSRP|KHSRP	940	+	5.030303	1.2250011	-1.0	-1.0
chr18	210493	210598	ENSG00000101557.14|USP14|KHSRP|KHSRP	948	+	5.8497424	1.2814256	-1.0	-1.0
chr18	196538	196693	ENSG00000101557.14|USP14|KHSRP|KHSRP	961	+	3.3615746	1.4108758	-1.0	-1.0
chr18	187049	187189	ENSG00000101557.14|USP14|KHSRP|KHSRP	936	+	3.3533437	1.1922864	-1.0	-1.0
chr18	211822	211992	ENSG00000101557.14|USP14|KHSRP|KHSRP	950	+	2.7111404	1.2991042	-1.0	-1.0
chr18	182184	182409	ENSG00000101557.14|USP14|KHSRP|KHSRP	947	+	4.4953976	1.2782512	-1.0	-1.0
chr18	172754	172979	ENSG00000101557.14|USP14|KHSRP|KHSRP	945	+	3.2215014	1.2569443	-1.0	-1.0
chr18	193165	193320	ENSG00000101557.14|USP14|KHSRP|KHSRP	934	+	2.9606547	1.1821687	-1.0	-1.0
chr18	193660	193760	ENSG00000101557.14|USP14|KHSRP|KHSRP	914	+	3.7799556	1.067528	-1.0	-1.0
chr18	181609	181714	ENSG00000101557.14|USP14|KHSRP|KHSRP	907	+	2.4787543	1.0322397	-1.0	-1.0
chr18	199791	199891	ENSG00000101557.14|USP14|KHSRP|KHSRP	902	+	5.6338615	1.006704	-1.0	-1.0
chr18	210923	211058	ENSG00000101557.14|USP14|KHSRP|KHSRP	938	+	5.7916346	1.2043759	-1.0	-1.0
chr18	208422	208602	ENSG00000101557.14|USP14|KHSRP|KHSRP	938	+	3.0741134	1.2097427	-1.0	-1.0
chr18	198927	199162	ENSG00000101557.14|USP14|KHSRP|KHSRP	951	+	5.4657297	1.3067081	-1.0	-1.0
chr18	166819	167064	ENSG00000101557.14|USP14|KHSRP|KHSRP	971	+	5.412583	1.5416434	-1.0	-1.0
chr18	192900	193085	ENSG00000101557.14|USP14|KHSRP|KHSRP	937	+	3.232977	1.2038999	-1.0	-1.0
chr18	208232	208377	ENSG00000101557.14|USP14|KHSRP|KHSRP	914	+	2.3076878	1.0652796	-1.0	-1.0
chr18	181139	181609	ENSG00000101557.14|USP14|KHSRP|KHSRP	963	+	3.300455	1.4358205	-1.0	-1.0
chr18	199316	199446	ENSG00000101557.14|USP14|KHSRP|KHSRP	944	+	3.0675025	1.2492648	-1.0	-1.0
chr18	177034	177264	ENSG00000101557.14|USP14|KHSRP|KHSRP	931	+	4.0413857	1.1600028	-1.0	-1.0
chr18	189074	189464	ENSG00000101557.14|USP14|KHSRP|KHSRP	987	+	4.3687153	1.8732449	-1.0	-1.0
chr18	194015	194195	ENSG00000101557.14|USP14|KHSRP|KHSRP	916	+	3.4258125	1.0738611	-1.0	-1.0
chr18	192669	192789	ENSG00000101557.14|USP14|KHSRP|KHSRP	961	+	5.668255	1.4062161	-1.0	-1.0
chr18	168289	168389	ENSG00000101557.14|USP14|KHSRP|KHSRP	923	+	3.824549	1.1148183	-1.0	-1.0
chr18	177409	177509	ENSG00000101557.14|USP14|KHSRP|KHSRP	901	+	5.5837946	1.0027632	-1.0	-1.0
chr18	211202	211437	ENSG00000101557.14|USP14|KHSRP|KHSRP	991	+	3.4473267	2.0579066	-1.0	-1.0
chr18	187749	188469	ENSG00000101557.14|USP14|KHSRP|KHSRP	991	+	4.8052125	2.027049	-1.0	-1.0
chr18	191964	192334	ENSG00000101557.14|USP14|KHSRP|KHSRP	988	+	4.9149766	1.9055111	-1.0	-1.0
chr18	195745	195850	ENSG00000101557.14|USP14|KHSRP|KHSRP	929	+	5.741384	1.1485128	-1.0	-1.0
chr18	175089	175344	ENSG00000101557.14|USP14|KHSRP|KHSRP	939	+	4.05082	1.2121569	-1.0	-1.0
chr18	166629	166786	ENSG00000101557.14|USP14|KHSRP|KHSRP	967	+	6.1314635	1.4856325	-1.0	-1.0
chr18	181769	182124	ENSG00000101557.14|USP14|KHSRP|KHSRP	996	+	4.775629	2.3581688	-1.0	-1.0
chr18	160541	160646	ENSG00000101557.14|USP14|KHSRP|KHSRP	911	+	5.690446	1.0509424	-1.0	-1.0
chr18	204465	204563	ENSG00000101557.14|USP14|KHSRP|KHSRP	901	+	5.654596	1.0023766	-1.0	-1.0
chr18	178769	178889	ENSG00000101557.14|USP14|KHSRP|KHSRP	915	+	5.6940937	1.0716074	-1.0	-1.0
chr18	175359	175474	ENSG00000101557.14|USP14|KHSRP|KHSRP	921	+	5.727817	1.1009313	-1.0	-1.0
chr18	206237	206462	ENSG00000101557.14|USP14|KHSRP|KHSRP	983	+	5.153799	1.7626317	-1.0	-1.0
chr18	197846	198001	ENSG00000101557.14|USP14|KHSRP|KHSRP	923	+	5.706295	1.1153183	-1.0	-1.0
chr18	201836	202311	ENSG00000101557.14|USP14|KHSRP|KHSRP	975	+	4.891348	1.6082201	-1.0	-1.0
chr18	189869	190364	ENSG00000101557.14|USP14|KHSRP|KHSRP	981	+	3.4923556	1.7162987	-1.0	-1.0
chr18	209657	209947	ENSG00000101557.14|USP14|KHSRP|KHSRP	971	+	3.4257948	1.5353199	-1.0	-1.0
chr18	212057	212162	ENSG00000101557.14|USP14|KHSRP|KHSRP	914	+	3.1271796	1.0660002	-1.0	-1.0
chr18	261061	261162	ENSG00000079134.11|THOC1|KHSRP|KHSRP	916	-	2.4365182	1.0759811	-1.0	-1.0
chr18	226582	226800	ENSG00000079134.11|THOC1|KHSRP|KHSRP	926	-	3.40725	1.1327842	-1.0	-1.0
chr18	260331	260886	ENSG00000079134.11|THOC1|KHSRP|KHSRP	995	-	3.7567601	2.339866	-1.0	-1.0
chr18	264502	264627	ENSG00000079134.11|THOC1|KHSRP|KHSRP	938	-	2.923429	1.2063295	-1.0	-1.0
chr18	254355	254570	ENSG00000079134.11|THOC1|KHSRP|KHSRP	975	-	4.277861	1.5998807	-1.0	-1.0
chr18	224595	224865	ENSG00000079134.11|THOC1|KHSRP|KHSRP	957	-	4.518578	1.3662411	-1.0	-1.0
chr18	231441	231656	ENSG00000079134.11|THOC1|KHSRP|KHSRP	959	-	4.7484465	1.3834386	-1.0	-1.0
chr18	246067	246342	ENSG00000079134.11|THOC1|KHSRP|KHSRP	991	-	5.205352	2.036168	-1.0	-1.0
chr18	245952	246062	ENSG00000079134.11|THOC1|KHSRP|KHSRP	947	-	3.383267	1.2735875	-1.0	-1.0
chr18	223306	223436	ENSG00000079134.11|THOC1|KHSRP|KHSRP	930	-	5.744343	1.154307	-1.0	-1.0
chr18	261687	261807	ENSG00000079134.11|THOC1|KHSRP|KHSRP	966	-	6.1201744	1.4632906	-1.0	-1.0
chr18	226901	227056	ENSG00000079134.11|THOC1|KHSRP|KHSRP	982	-	6.4246283	1.7345715	-1.0	-1.0
chr18	224200	224305	ENSG00000079134.11|THOC1|KHSRP|KHSRP	951	-	5.893112	1.3059914	-1.0	-1.0
chr18	259070	259175	ENSG00000079134.11|THOC1|KHSRP|KHSRP	907	-	5.6395516	1.0329878	-1.0	-1.0
chr18	265104	265329	ENSG00000079134.11|THOC1|KHSRP|KHSRP	969	-	3.015496	1.5087543	-1.0	-1.0
chr18	264092	264402	ENSG00000079134.11|THOC1|KHSRP|KHSRP	968	-	3.27436	1.497532	-1.0	-1.0
chr18	261427	261642	ENSG00000079134.11|THOC1|KHSRP|KHSRP	978	-	3.18516	1.6498439	-1.0	-1.0
chr18	248042	248227	ENSG00000079134.11|THOC1|KHSRP|KHSRP	938	-	4.660713	1.2082206	-1.0	-1.0
chr18	259731	260021	ENSG00000079134.11|THOC1|KHSRP|KHSRP	956	-	3.0219257	1.3552608	-1.0	-1.0
chr18	263772	264087	ENSG00000079134.11|THOC1|KHSRP|KHSRP	994	-	3.3490813	2.2539659	-1.0	-1.0
chr18	225383	226093	ENSG00000079134.11|THOC1|KHSRP|KHSRP	979	-	3.780404	1.6692412	-1.0	-1.0
chr18	672391	672621	ENSG00000176890.15|TYMS|KHSRP|KHSRP	951	+	4.2556744	1.3138978	-1.0	-1.0
chr18	673364	673569	ENSG00000176890.15|TYMS|KHSRP|KHSRP	977	+	4.778998	1.6322784	-1.0	-1.0
chr18	693717	693881	ENSG00000132199.18|ENOSF1|KHSRP|KHSRP	999	-	4.394356	2.9580336	-1.0	-1.0
chr18	694859	695109	ENSG00000132199.18|ENOSF1|KHSRP|KHSRP	986	-	4.9045377	1.8515491	-1.0	-1.0
chr18	693881	693908	ENSG00000132199.18|ENOSF1|KHSRP|KHSRP	979	-	3.4628885	1.6761427	-1.0	-1.0
chr18	711219	711414	ENSG00000132199.18|ENOSF1|KHSRP|KHSRP	950	-	2.7172532	1.2995713	-1.0	-1.0
chr18	691003	691113	ENSG00000132199.18|ENOSF1|KHSRP|KHSRP	930	-	3.1647224	1.1559556	-1.0	-1.0
chr18	682968	683263	ENSG00000132199.18|ENOSF1|KHSRP|KHSRP	984	-	4.579093	1.7974744	-1.0	-1.0
chr18	674406	674606	ENSG00000132199.18|ENOSF1|KHSRP|KHSRP	972	-	6.261333	1.5531757	-1.0	-1.0
chr18	746371	746511	ENSG00000176105.13|YES1|KHSRP|KHSRP	931	-	2.8163333	1.1600891	-1.0	-1.0
chr18	801781	801881	ENSG00000176105.13|YES1|KHSRP|KHSRP	904	-	3.7089853	1.0157353	-1.0	-1.0
chr18	810176	810521	ENSG00000176105.13|YES1|KHSRP|KHSRP	985	-	4.0898576	1.8297454	-1.0	-1.0
chr18	760890	761110	ENSG00000176105.13|YES1|KHSRP|KHSRP	954	-	3.4499593	1.333567	-1.0	-1.0
chr18	795866	796226	ENSG00000176105.13|YES1|KHSRP|KHSRP	984	-	4.339436	1.7843444	-1.0	-1.0
chr18	791636	791751	ENSG00000176105.13|YES1|KHSRP|KHSRP	910	-	3.8234103	1.0438861	-1.0	-1.0
chr18	756304	756499	ENSG00000176105.13|YES1|KHSRP|KHSRP	990	-	6.1953583	1.996073	-1.0	-1.0
chr18	746241	746366	ENSG00000176105.13|YES1|KHSRP|KHSRP	937	-	3.6178396	1.1991442	-1.0	-1.0
chr18	736961	737121	ENSG00000176105.13|YES1|KHSRP|KHSRP	990	-	4.37605	2.000401	-1.0	-1.0
chr18	808626	808916	ENSG00000176105.13|YES1|KHSRP|KHSRP	968	-	3.1964276	1.4922616	-1.0	-1.0
chr18	811991	812113	ENSG00000176105.13|YES1|KHSRP|KHSRP	910	-	5.6592956	1.0435078	-1.0	-1.0
chr18	809541	809976	ENSG00000176105.13|YES1|KHSRP|KHSRP	967	-	3.0960813	1.4854195	-1.0	-1.0
chr18	810941	811041	ENSG00000176105.13|YES1|KHSRP|KHSRP	921	-	3.8172343	1.1013551	-1.0	-1.0
chr18	746536	746771	ENSG00000176105.13|YES1|KHSRP|KHSRP	967	-	3.4755013	1.4821733	-1.0	-1.0
chr18	758075	758330	ENSG00000176105.13|YES1|KHSRP|KHSRP	988	-	6.337024	1.917641	-1.0	-1.0
chr18	811576	811741	ENSG00000176105.13|YES1|KHSRP|KHSRP	935	-	3.002414	1.1868246	-1.0	-1.0
chr18	724632	724892	ENSG00000176105.13|YES1|KHSRP|KHSRP	954	-	4.597941	1.335263	-1.0	-1.0
chr18	810746	810871	ENSG00000176105.13|YES1|KHSRP|KHSRP	917	-	3.7876174	1.0827674	-1.0	-1.0
chr18	742706	742917	ENSG00000176105.13|YES1|KHSRP|KHSRP	973	-	3.4026833	1.5704609	-1.0	-1.0
chr18	786396	786601	ENSG00000176105.13|YES1|KHSRP|KHSRP	978	-	4.992651	1.6574508	-1.0	-1.0
chr18	811421	811531	ENSG00000176105.13|YES1|KHSRP|KHSRP	913	-	2.52094	1.0613002	-1.0	-1.0
chr18	806576	806806	ENSG00000176105.13|YES1|KHSRP|KHSRP	990	-	3.8937411	1.9933523	-1.0	-1.0
chr18	786781	786936	ENSG00000176105.13|YES1|KHSRP|KHSRP	961	-	4.2692184	1.4035486	-1.0	-1.0
chr18	801906	802066	ENSG00000176105.13|YES1|KHSRP|KHSRP	977	-	5.774759	1.6318221	-1.0	-1.0
chr18	739616	739734	ENSG00000176105.13|YES1|KHSRP|KHSRP	962	-	3.4812214	1.4255314	-1.0	-1.0
chr18	740331	740451	ENSG00000176105.13|YES1|KHSRP|KHSRP	953	-	3.3219154	1.3278503	-1.0	-1.0
chr18	743097	743259	ENSG00000176105.13|YES1|KHSRP|KHSRP	996	-	7.154706	2.3576987	-1.0	-1.0
chr18	809111	809216	ENSG00000176105.13|YES1|KHSRP|KHSRP	936	-	2.806747	1.194241	-1.0	-1.0
chr18	721692	721902	ENSG00000176105.13|YES1|KHSRP|KHSRP	963	-	3.9351585	1.4264973	-1.0	-1.0
chr18	739821	739976	ENSG00000176105.13|YES1|KHSRP|KHSRP	943	-	4.4720507	1.2424573	-1.0	-1.0
chr18	796996	797251	ENSG00000176105.13|YES1|KHSRP|KHSRP	967	-	3.5747108	1.4783821	-1.0	-1.0
chr18	761300	761445	ENSG00000176105.13|YES1|KHSRP|KHSRP	949	-	5.93656	1.2918769	-1.0	-1.0
chr18	748018	748168	ENSG00000176105.13|YES1|KHSRP|KHSRP	960	-	3.8957264	1.3955383	-1.0	-1.0
chr18	811086	811386	ENSG00000176105.13|YES1|KHSRP|KHSRP	956	-	3.843896	1.3609817	-1.0	-1.0
chr18	1061970	1062135	ENSG00000263551.5|AP005328.1|KHSRP|KHSRP	924	+	5.8083816	1.1170932	-1.0	-1.0
chr18	1061535	1061735	ENSG00000263551.5|AP005328.1|KHSRP|KHSRP	980	+	6.4069037	1.7065637	-1.0	-1.0
chr18	977575	977690	ENSG00000263551.5|AP005328.1|KHSRP|KHSRP	938	+	5.805007	1.2100425	-1.0	-1.0
chr18	1067665	1067850	ENSG00000263551.5|AP005328.1|KHSRP|KHSRP	943	+	5.86143	1.2433238	-1.0	-1.0
chr18	1070845	1071370	ENSG00000263551.5|AP005328.1|KHSRP|KHSRP	973	+	5.576002	1.5724967	-1.0	-1.0
chr18	1166638	1166823	ENSG00000263551.5|AP005328.1|KHSRP|KHSRP	957	+	5.2640386	1.364219	-1.0	-1.0
chr18	1028385	1028580	ENSG00000263551.5|AP005328.1|KHSRP|KHSRP	937	+	3.8452842	1.2026123	-1.0	-1.0
chr18	1139809	1139919	ENSG00000263551.5|AP005328.1|KHSRP|KHSRP	909	+	5.6586046	1.0417129	-1.0	-1.0
chr18	1070345	1070725	ENSG00000263551.5|AP005328.1|KHSRP|KHSRP	964	+	6.112824	1.442058	-1.0	-1.0
chr18	1139679	1139779	ENSG00000263551.5|AP005328.1|KHSRP|KHSRP	906	+	5.63767	1.0249059	-1.0	-1.0
chr18	1063555	1063845	ENSG00000263551.5|AP005328.1|KHSRP|KHSRP	940	+	5.813343	1.2190163	-1.0	-1.0
chr18	1327043	1327193	ENSG00000132204.13|LINC00470|KHSRP|KHSRP	916	-	3.0102751	1.0757942	-1.0	-1.0
chr18	1276667	1277787	ENSG00000132204.13|LINC00470|KHSRP|KHSRP	995	-	5.3880787	2.2730532	-1.0	-1.0
chr18	1350253	1350703	ENSG00000132204.13|LINC00470|KHSRP|KHSRP	989	-	3.8519325	1.9690646	-1.0	-1.0
chr18	1358372	1358552	ENSG00000132204.13|LINC00470|KHSRP|KHSRP	932	-	2.8289456	1.1644647	-1.0	-1.0
chr18	1404495	1404900	ENSG00000132204.13|LINC00470|KHSRP|KHSRP	984	-	4.450888	1.7950133	-1.0	-1.0
chr18	1272511	1272611	ENSG00000132204.13|LINC00470|KHSRP|KHSRP	903	-	3.0521853	1.0120449	-1.0	-1.0
chr18	1405040	1405230	ENSG00000132204.13|LINC00470|KHSRP|KHSRP	938	-	3.1413202	1.2068957	-1.0	-1.0
chr18	1349103	1349413	ENSG00000132204.13|LINC00470|KHSRP|KHSRP	996	-	5.780609	2.4295611	-1.0	-1.0
chr18	1272267	1272441	ENSG00000132204.13|LINC00470|KHSRP|KHSRP	953	-	3.980159	1.3290639	-1.0	-1.0
chr18	1356562	1356702	ENSG00000132204.13|LINC00470|KHSRP|KHSRP	920	-	2.6736205	1.0982924	-1.0	-1.0
chr18	1366380	1366600	ENSG00000132204.13|LINC00470|KHSRP|KHSRP	963	-	3.4158666	1.4296114	-1.0	-1.0
chr18	1272796	1272901	ENSG00000132204.13|LINC00470|KHSRP|KHSRP	913	-	5.693231	1.0600482	-1.0	-1.0
chr18	1361980	1362405	ENSG00000132204.13|LINC00470|KHSRP|KHSRP	958	-	2.9155421	1.3738528	-1.0	-1.0
chr18	1356722	1356822	ENSG00000132204.13|LINC00470|KHSRP|KHSRP	912	-	3.1643538	1.0539948	-1.0	-1.0
chr18	1276087	1276447	ENSG00000132204.13|LINC00470|KHSRP|KHSRP	981	-	4.9037004	1.7240909	-1.0	-1.0
chr18	1343138	1343828	ENSG00000132204.13|LINC00470|KHSRP|KHSRP	979	-	3.5963678	1.6877855	-1.0	-1.0
chr18	1406690	1406986	ENSG00000132204.13|LINC00470|KHSRP|KHSRP	989	-	5.486848	1.9643947	-1.0	-1.0
chr18	1405520	1405825	ENSG00000132204.13|LINC00470|KHSRP|KHSRP	957	-	4.0633225	1.3641119	-1.0	-1.0
chr18	1355832	1356067	ENSG00000132204.13|LINC00470|KHSRP|KHSRP	918	-	2.7598438	1.08517	-1.0	-1.0
chr18	1354082	1354392	ENSG00000132204.13|LINC00470|KHSRP|KHSRP	984	-	4.0911155	1.7864621	-1.0	-1.0
chr18	1347618	1347793	ENSG00000132204.13|LINC00470|KHSRP|KHSRP	927	-	2.775496	1.1345594	-1.0	-1.0
chr18	1351168	1351318	ENSG00000132204.13|LINC00470|KHSRP|KHSRP	968	-	4.596813	1.4938481	-1.0	-1.0
chr18	1349433	1349808	ENSG00000132204.13|LINC00470|KHSRP|KHSRP	991	-	3.8007474	2.0621836	-1.0	-1.0
chr18	1347178	1347338	ENSG00000132204.13|LINC00470|KHSRP|KHSRP	959	-	6.0379367	1.392062	-1.0	-1.0
chr18	1277902	1278002	ENSG00000132204.13|LINC00470|KHSRP|KHSRP	907	-	3.7429843	1.0301073	-1.0	-1.0
chr18	1405365	1405495	ENSG00000132204.13|LINC00470|KHSRP|KHSRP	915	-	5.4004474	1.0693966	-1.0	-1.0
chr18	1360910	1361670	ENSG00000132204.13|LINC00470|KHSRP|KHSRP	999	-	4.2960296	3.1208887	-1.0	-1.0
chr18	1351478	1351588	ENSG00000132204.13|LINC00470|KHSRP|KHSRP	915	-	5.6980376	1.0686222	-1.0	-1.0
chr18	1275318	1275965	ENSG00000132204.13|LINC00470|KHSRP|KHSRP	983	-	4.751686	1.7653068	-1.0	-1.0
chr18	1358877	1359022	ENSG00000132204.13|LINC00470|KHSRP|KHSRP	930	-	3.0439975	1.1553255	-1.0	-1.0
chr18	1368333	1368553	ENSG00000132204.13|LINC00470|KHSRP|KHSRP	987	-	3.624033	1.8713955	-1.0	-1.0
chr18	1280233	1280358	ENSG00000132204.13|LINC00470|KHSRP|KHSRP	953	-	5.9278564	1.3314468	-1.0	-1.0
chr18	1280913	1281028	ENSG00000132204.13|LINC00470|KHSRP|KHSRP	914	-	5.6968393	1.0664313	-1.0	-1.0
chr18	1359890	1360065	ENSG00000132204.13|LINC00470|KHSRP|KHSRP	964	-	2.9623141	1.4483192	-1.0	-1.0
chr18	1356837	1358347	ENSG00000132204.13|LINC00470|KHSRP|KHSRP	991	-	3.753931	2.026828	-1.0	-1.0
chr18	1353462	1353937	ENSG00000132204.13|LINC00470|KHSRP|KHSRP	990	-	4.4293513	1.9962978	-1.0	-1.0
chr18	1341963	1342083	ENSG00000132204.13|LINC00470|KHSRP|KHSRP	954	-	5.9622617	1.3415778	-1.0	-1.0
chr18	1346733	1347003	ENSG00000132204.13|LINC00470|KHSRP|KHSRP	927	-	2.8982954	1.134997	-1.0	-1.0
chr18	1328278	1328383	ENSG00000132204.13|LINC00470|KHSRP|KHSRP	918	-	3.8802614	1.0845752	-1.0	-1.0
chr18	1604159	1604284	ENSG00000266602.1|AC008109.1|KHSRP|KHSRP	921	+	5.68807	1.1028719	-1.0	-1.0
chr18	1623869	1624369	ENSG00000266602.1|AC008109.1|KHSRP|KHSRP	959	+	5.0890307	1.3862085	-1.0	-1.0
chr18	1625024	1625274	ENSG00000266602.1|AC008109.1|KHSRP|KHSRP	964	+	6.116372	1.440264	-1.0	-1.0
chr18	1594564	1594664	ENSG00000266602.1|AC008109.1|KHSRP|KHSRP	901	+	5.6839576	1.0029329	-1.0	-1.0
chr18	1586054	1586204	ENSG00000266602.1|AC008109.1|KHSRP|KHSRP	921	+	5.7725616	1.0998633	-1.0	-1.0
chr18	1587239	1587494	ENSG00000266602.1|AC008109.1|KHSRP|KHSRP	951	+	5.947762	1.3074279	-1.0	-1.0
chr18	1590344	1590464	ENSG00000266602.1|AC008109.1|KHSRP|KHSRP	903	+	5.60492	1.0134422	-1.0	-1.0
chr18	1593504	1593624	ENSG00000266602.1|AC008109.1|KHSRP|KHSRP	918	+	5.730342	1.0855078	-1.0	-1.0
chr18	1589624	1589764	ENSG00000266602.1|AC008109.1|KHSRP|KHSRP	936	+	5.860162	1.1969653	-1.0	-1.0
chr18	1625299	1625464	ENSG00000266602.1|AC008109.1|KHSRP|KHSRP	932	+	5.8054266	1.1653788	-1.0	-1.0
chr18	1592834	1593024	ENSG00000266602.1|AC008109.1|KHSRP|KHSRP	938	+	4.458377	1.2096834	-1.0	-1.0
chr18	1626367	1626477	ENSG00000266602.1|AC008109.1|KHSRP|KHSRP	936	+	5.786751	1.196589	-1.0	-1.0
chr18	1623529	1623729	ENSG00000266602.1|AC008109.1|KHSRP|KHSRP	934	+	5.781922	1.183655	-1.0	-1.0
chr18	1624499	1624949	ENSG00000266602.1|AC008109.1|KHSRP|KHSRP	963	+	5.482936	1.4282736	-1.0	-1.0
chr18	1697210	1697595	ENSG00000266450.1|AC019183.1|KHSRP|KHSRP	941	+	3.5577335	1.2306896	-1.0	-1.0
chr18	1694990	1695315	ENSG00000266450.1|AC019183.1|KHSRP|KHSRP	952	+	5.232262	1.3164353	-1.0	-1.0
chr18	1667370	1667600	ENSG00000266450.1|AC019183.1|KHSRP|KHSRP	938	+	4.9197946	1.2078655	-1.0	-1.0
chr18	1668765	1668875	ENSG00000266450.1|AC019183.1|KHSRP|KHSRP	933	+	5.7449245	1.173103	-1.0	-1.0
chr18	1715835	1716105	ENSG00000266450.1|AC019183.1|KHSRP|KHSRP	959	+	6.014521	1.382757	-1.0	-1.0
chr18	1697610	1697940	ENSG00000266450.1|AC019183.1|KHSRP|KHSRP	953	+	4.65014	1.3234822	-1.0	-1.0
chr18	1698050	1699695	ENSG00000266450.1|AC019183.1|KHSRP|KHSRP	979	+	5.465163	1.6849514	-1.0	-1.0
chr18	1719415	1719725	ENSG00000266450.1|AC019183.1|KHSRP|KHSRP	924	+	5.285895	1.1205773	-1.0	-1.0
chr18	1667215	1667365	ENSG00000266450.1|AC019183.1|KHSRP|KHSRP	904	+	5.6758375	1.017637	-1.0	-1.0
chr18	1747905	1748020	ENSG00000266450.1|AC019183.1|KHSRP|KHSRP	904	+	5.635775	1.0158361	-1.0	-1.0
chr18	2547604	2547789	ENSG00000101574.14|METTL4|KHSRP|KHSRP	935	-	5.809003	1.1838728	-1.0	-1.0
chr18	2567223	2567493	ENSG00000101574.14|METTL4|KHSRP|KHSRP	996	-	7.2154922	2.3693607	-1.0	-1.0
chr18	2545164	2545294	ENSG00000101574.14|METTL4|KHSRP|KHSRP	937	-	5.8285	1.2033224	-1.0	-1.0
chr18	2563859	2564019	ENSG00000101574.14|METTL4|KHSRP|KHSRP	960	-	5.5318384	1.3964958	-1.0	-1.0
chr18	2561248	2561358	ENSG00000101574.14|METTL4|KHSRP|KHSRP	944	-	5.797192	1.2495215	-1.0	-1.0
chr18	2552804	2552909	ENSG00000101574.14|METTL4|KHSRP|KHSRP	911	-	5.672795	1.0520215	-1.0	-1.0
chr18	2544764	2544879	ENSG00000101574.14|METTL4|KHSRP|KHSRP	927	-	5.7651463	1.137651	-1.0	-1.0
chr18	2566169	2566459	ENSG00000101574.14|METTL4|KHSRP|KHSRP	975	-	5.168008	1.6106105	-1.0	-1.0
chr18	2546179	2546374	ENSG00000101574.14|METTL4|KHSRP|KHSRP	963	-	4.7271824	1.4300762	-1.0	-1.0
chr18	2545314	2545509	ENSG00000101574.14|METTL4|KHSRP|KHSRP	971	-	5.267873	1.5371293	-1.0	-1.0
chr18	2541790	2541970	ENSG00000101574.14|METTL4|KHSRP|KHSRP	942	-	5.8250465	1.2395234	-1.0	-1.0
chr18	2555038	2555143	ENSG00000101574.14|METTL4|KHSRP|KHSRP	950	-	5.891565	1.3038576	-1.0	-1.0
chr18	2561246	2561356	ENSG00000266783.1|AP005136.2|KHSRP|KHSRP	944	-	5.797192	1.2493982	-1.0	-1.0
chr18	2574246	2574441	ENSG00000080986.12|NDC80|KHSRP|KHSRP	974	+	4.3122277	1.5783614	-1.0	-1.0
chr18	2607042	2607157	ENSG00000080986.12|NDC80|KHSRP|KHSRP	911	+	5.677977	1.048584	-1.0	-1.0
chr18	2575066	2575196	ENSG00000080986.12|NDC80|KHSRP|KHSRP	944	+	5.052587	1.2534328	-1.0	-1.0
chr18	2577869	2577968	ENSG00000080986.12|NDC80|KHSRP|KHSRP	991	+	4.975657	2.0540886	-1.0	-1.0
chr18	2577452	2577745	ENSG00000080986.12|NDC80|KHSRP|KHSRP	999	+	7.77022	3.1027205	-1.0	-1.0
chr18	2606507	2606612	ENSG00000080986.12|NDC80|KHSRP|KHSRP	908	+	5.7378383	1.0374941	-1.0	-1.0
chr18	2587202	2587347	ENSG00000080986.12|NDC80|KHSRP|KHSRP	917	+	2.7243192	1.083441	-1.0	-1.0
chr18	2584359	2584819	ENSG00000080986.12|NDC80|KHSRP|KHSRP	984	+	4.896324	1.8051234	-1.0	-1.0
chr18	2573086	2573311	ENSG00000080986.12|NDC80|KHSRP|KHSRP	995	+	6.9588065	2.2949495	-1.0	-1.0
chr18	2590162	2590387	ENSG00000080986.12|NDC80|KHSRP|KHSRP	977	+	5.1282535	1.6411202	-1.0	-1.0
chr18	2598756	2599011	ENSG00000080986.12|NDC80|KHSRP|KHSRP	975	+	6.3617096	1.6043425	-1.0	-1.0
chr18	2582441	2582879	ENSG00000080986.12|NDC80|KHSRP|KHSRP	1000	+	4.85872	3.3249302	-1.0	-1.0
chr18	2585202	2585347	ENSG00000080986.12|NDC80|KHSRP|KHSRP	975	+	3.9058022	1.5996792	-1.0	-1.0
chr18	2585112	2585202	ENSG00000080986.12|NDC80|KHSRP|KHSRP	940	+	4.0140395	1.2218251	-1.0	-1.0
chr18	2572763	2572976	ENSG00000080986.12|NDC80|KHSRP|KHSRP	964	+	3.2163522	1.4439268	-1.0	-1.0
chr18	2598596	2598701	ENSG00000080986.12|NDC80|KHSRP|KHSRP	924	+	5.7629232	1.1165552	-1.0	-1.0
chr18	2571688	2571853	ENSG00000080986.12|NDC80|KHSRP|KHSRP	946	+	4.1096134	1.2682453	-1.0	-1.0
chr18	2587452	2587582	ENSG00000080986.12|NDC80|KHSRP|KHSRP	945	+	5.916854	1.2634288	-1.0	-1.0
chr18	2607962	2608157	ENSG00000080986.12|NDC80|KHSRP|KHSRP	964	+	6.114777	1.4451963	-1.0	-1.0
chr18	2600721	2600831	ENSG00000080986.12|NDC80|KHSRP|KHSRP	941	+	5.7621975	1.2269365	-1.0	-1.0
chr18	2583899	2584074	ENSG00000080986.12|NDC80|KHSRP|KHSRP	954	+	5.6277976	1.3415288	-1.0	-1.0
chr18	2610871	2610976	ENSG00000080986.12|NDC80|KHSRP|KHSRP	927	+	5.7297335	1.1377023	-1.0	-1.0
chr18	2579806	2580016	ENSG00000080986.12|NDC80|KHSRP|KHSRP	954	+	3.2419496	1.3378966	-1.0	-1.0
chr18	2578721	2578876	ENSG00000080986.12|NDC80|KHSRP|KHSRP	926	+	4.536905	1.1297083	-1.0	-1.0
chr18	2585512	2585692	ENSG00000080986.12|NDC80|KHSRP|KHSRP	956	+	5.891008	1.3528842	-1.0	-1.0
chr18	2584994	2585112	ENSG00000080986.12|NDC80|KHSRP|KHSRP	950	+	5.888852	1.2990968	-1.0	-1.0
chr18	2710685	2710900	ENSG00000101596.14|SMCHD1|KHSRP|KHSRP	965	+	3.8174098	1.4561914	-1.0	-1.0
chr18	2771673	2771788	ENSG00000101596.14|SMCHD1|KHSRP|KHSRP	902	+	3.714237	1.0082242	-1.0	-1.0
chr18	2756394	2756509	ENSG00000101596.14|SMCHD1|KHSRP|KHSRP	917	+	3.7968512	1.0789559	-1.0	-1.0
chr18	2724593	2724783	ENSG00000101596.14|SMCHD1|KHSRP|KHSRP	958	+	3.9266806	1.3793464	-1.0	-1.0
chr18	2656916	2657081	ENSG00000101596.14|SMCHD1|KHSRP|KHSRP	955	+	2.9607584	1.3478363	-1.0	-1.0
chr18	2688260	2688393	ENSG00000101596.14|SMCHD1|KHSRP|KHSRP	929	+	3.9829109	1.1472285	-1.0	-1.0
chr18	2706562	2706697	ENSG00000101596.14|SMCHD1|KHSRP|KHSRP	978	+	3.810342	1.6584545	-1.0	-1.0
chr18	2707920	2708130	ENSG00000101596.14|SMCHD1|KHSRP|KHSRP	989	+	3.6861258	1.9650282	-1.0	-1.0
chr18	2756129	2756239	ENSG00000101596.14|SMCHD1|KHSRP|KHSRP	912	+	3.117408	1.0542463	-1.0	-1.0
chr18	2796926	2797066	ENSG00000101596.14|SMCHD1|KHSRP|KHSRP	956	+	5.764086	1.3569094	-1.0	-1.0
chr18	2777639	2777744	ENSG00000101596.14|SMCHD1|KHSRP|KHSRP	910	+	5.6663914	1.0477198	-1.0	-1.0
chr18	2717745	2718157	ENSG00000101596.14|SMCHD1|KHSRP|KHSRP	991	+	4.6963253	2.02417	-1.0	-1.0
chr18	2726481	2727163	ENSG00000101596.14|SMCHD1|KHSRP|KHSRP	993	+	3.5330217	2.1437228	-1.0	-1.0
chr18	2784119	2784429	ENSG00000101596.14|SMCHD1|KHSRP|KHSRP	969	+	3.4885697	1.508385	-1.0	-1.0
chr18	2752487	2752962	ENSG00000101596.14|SMCHD1|KHSRP|KHSRP	994	+	5.161989	2.194262	-1.0	-1.0
chr18	2694703	2694843	ENSG00000101596.14|SMCHD1|KHSRP|KHSRP	922	+	3.4747443	1.1085074	-1.0	-1.0
chr18	2684300	2684655	ENSG00000101596.14|SMCHD1|KHSRP|KHSRP	969	+	3.3412616	1.508972	-1.0	-1.0
chr18	2801718	2801878	ENSG00000101596.14|SMCHD1|KHSRP|KHSRP	945	+	5.7106314	1.2601632	-1.0	-1.0
chr18	2777915	2778150	ENSG00000101596.14|SMCHD1|KHSRP|KHSRP	987	+	6.1686053	1.870012	-1.0	-1.0
chr18	2686925	2687035	ENSG00000101596.14|SMCHD1|KHSRP|KHSRP	932	+	5.8106723	1.1677554	-1.0	-1.0
chr18	2670301	2670456	ENSG00000101596.14|SMCHD1|KHSRP|KHSRP	958	+	3.5817869	1.372622	-1.0	-1.0
chr18	2766534	2766829	ENSG00000101596.14|SMCHD1|KHSRP|KHSRP	991	+	6.604309	2.0476487	-1.0	-1.0
chr18	2730554	2730764	ENSG00000101596.14|SMCHD1|KHSRP|KHSRP	959	+	3.3474765	1.3907079	-1.0	-1.0
chr18	2793887	2794122	ENSG00000101596.14|SMCHD1|KHSRP|KHSRP	972	+	6.2241745	1.556773	-1.0	-1.0
chr18	2698061	2698466	ENSG00000101596.14|SMCHD1|KHSRP|KHSRP	984	+	3.7774916	1.7903514	-1.0	-1.0
chr18	2760094	2760384	ENSG00000101596.14|SMCHD1|KHSRP|KHSRP	970	+	3.7677157	1.5295442	-1.0	-1.0
chr18	2786817	2787002	ENSG00000101596.14|SMCHD1|KHSRP|KHSRP	945	+	3.7333434	1.255767	-1.0	-1.0
chr18	2704291	2704426	ENSG00000101596.14|SMCHD1|KHSRP|KHSRP	953	+	5.9294295	1.3311262	-1.0	-1.0
chr18	2665561	2666131	ENSG00000101596.14|SMCHD1|KHSRP|KHSRP	989	+	4.0076513	1.9398266	-1.0	-1.0
chr18	2698861	2698981	ENSG00000101596.14|SMCHD1|KHSRP|KHSRP	920	+	4.1557584	1.0964837	-1.0	-1.0
chr18	2782944	2783314	ENSG00000101596.14|SMCHD1|KHSRP|KHSRP	987	+	3.978862	1.8846253	-1.0	-1.0
chr18	2683265	2683695	ENSG00000101596.14|SMCHD1|KHSRP|KHSRP	980	+	3.789271	1.695429	-1.0	-1.0
chr18	2692867	2693062	ENSG00000101596.14|SMCHD1|KHSRP|KHSRP	942	+	3.8881288	1.2353204	-1.0	-1.0
chr18	2686510	2686890	ENSG00000101596.14|SMCHD1|KHSRP|KHSRP	945	+	3.064691	1.2571138	-1.0	-1.0
chr18	2752078	2752403	ENSG00000101596.14|SMCHD1|KHSRP|KHSRP	964	+	4.102829	1.4420083	-1.0	-1.0
chr18	2795722	2795917	ENSG00000101596.14|SMCHD1|KHSRP|KHSRP	970	+	5.904953	1.5190134	-1.0	-1.0
chr18	2727188	2727303	ENSG00000101596.14|SMCHD1|KHSRP|KHSRP	916	+	3.0399008	1.0739336	-1.0	-1.0
chr18	2706438	2706562	ENSG00000101596.14|SMCHD1|KHSRP|KHSRP	991	+	3.6877947	2.0532486	-1.0	-1.0
chr18	2778364	2778609	ENSG00000101596.14|SMCHD1|KHSRP|KHSRP	977	+	3.87653	1.6430433	-1.0	-1.0
chr18	2684660	2684995	ENSG00000101596.14|SMCHD1|KHSRP|KHSRP	930	+	3.4413855	1.1518965	-1.0	-1.0
chr18	2763789	2763929	ENSG00000101596.14|SMCHD1|KHSRP|KHSRP	948	+	5.884052	1.2877115	-1.0	-1.0
chr18	2749302	2749402	ENSG00000101596.14|SMCHD1|KHSRP|KHSRP	902	+	3.714237	1.0084916	-1.0	-1.0
chr18	2724378	2724483	ENSG00000101596.14|SMCHD1|KHSRP|KHSRP	933	+	5.770562	1.1724918	-1.0	-1.0
chr18	2750122	2750342	ENSG00000101596.14|SMCHD1|KHSRP|KHSRP	980	+	6.3957715	1.6896789	-1.0	-1.0
chr18	2765319	2765459	ENSG00000101596.14|SMCHD1|KHSRP|KHSRP	943	+	3.914348	1.2408864	-1.0	-1.0
chr18	2697556	2697801	ENSG00000101596.14|SMCHD1|KHSRP|KHSRP	972	+	4.127626	1.558699	-1.0	-1.0
chr18	2753354	2753569	ENSG00000101596.14|SMCHD1|KHSRP|KHSRP	963	+	3.6707923	1.4294974	-1.0	-1.0
chr18	2802667	2802802	ENSG00000101596.14|SMCHD1|KHSRP|KHSRP	921	+	4.2890615	1.1031152	-1.0	-1.0
chr18	2724995	2725275	ENSG00000101596.14|SMCHD1|KHSRP|KHSRP	993	+	3.7514544	2.1849592	-1.0	-1.0
chr18	2672786	2673271	ENSG00000101596.14|SMCHD1|KHSRP|KHSRP	986	+	3.5961325	1.8436546	-1.0	-1.0
chr18	2764124	2764244	ENSG00000101596.14|SMCHD1|KHSRP|KHSRP	925	+	4.744857	1.1257854	-1.0	-1.0
chr18	2707645	2707800	ENSG00000101596.14|SMCHD1|KHSRP|KHSRP	966	+	3.608715	1.4630834	-1.0	-1.0
chr18	2772372	2772667	ENSG00000101596.14|SMCHD1|KHSRP|KHSRP	984	+	6.5176935	1.7856902	-1.0	-1.0
chr18	2728520	2728825	ENSG00000101596.14|SMCHD1|KHSRP|KHSRP	952	+	3.159143	1.317526	-1.0	-1.0
chr18	2696573	2697031	ENSG00000101596.14|SMCHD1|KHSRP|KHSRP	990	+	5.0474663	1.9846679	-1.0	-1.0
chr18	2666232	2666482	ENSG00000101596.14|SMCHD1|KHSRP|KHSRP	954	+	3.395071	1.334722	-1.0	-1.0
chr18	2739105	2739431	ENSG00000101596.14|SMCHD1|KHSRP|KHSRP	976	+	3.766962	1.6202028	-1.0	-1.0
chr18	2666552	2666869	ENSG00000101596.14|SMCHD1|KHSRP|KHSRP	943	+	3.7615042	1.244473	-1.0	-1.0
chr18	2803347	2803632	ENSG00000101596.14|SMCHD1|KHSRP|KHSRP	972	+	3.8480268	1.5466194	-1.0	-1.0
chr18	2678005	2678140	ENSG00000101596.14|SMCHD1|KHSRP|KHSRP	939	+	3.3860834	1.2135735	-1.0	-1.0
chr18	2674145	2674375	ENSG00000101596.14|SMCHD1|KHSRP|KHSRP	950	+	2.992325	1.2995359	-1.0	-1.0
chr18	2760420	2760555	ENSG00000101596.14|SMCHD1|KHSRP|KHSRP	936	+	3.6139188	1.1971831	-1.0	-1.0
chr18	2746153	2746318	ENSG00000101596.14|SMCHD1|KHSRP|KHSRP	930	+	5.7559123	1.1525002	-1.0	-1.0
chr18	2804747	2804997	ENSG00000101596.14|SMCHD1|KHSRP|KHSRP	974	+	4.250296	1.5908443	-1.0	-1.0
chr18	2694983	2695163	ENSG00000101596.14|SMCHD1|KHSRP|KHSRP	925	+	2.5668225	1.1250389	-1.0	-1.0
chr18	2763286	2763631	ENSG00000101596.14|SMCHD1|KHSRP|KHSRP	988	+	6.6622424	1.9254744	-1.0	-1.0
chr18	2732502	2732622	ENSG00000101596.14|SMCHD1|KHSRP|KHSRP	916	+	2.6537213	1.0772135	-1.0	-1.0
chr18	2780539	2780714	ENSG00000101596.14|SMCHD1|KHSRP|KHSRP	934	+	4.334272	1.1816864	-1.0	-1.0
chr18	2731029	2731174	ENSG00000101596.14|SMCHD1|KHSRP|KHSRP	931	+	5.730274	1.1607634	-1.0	-1.0
chr18	2738545	2738730	ENSG00000101596.14|SMCHD1|KHSRP|KHSRP	961	+	3.8991914	1.4051033	-1.0	-1.0
chr18	2731189	2731649	ENSG00000101596.14|SMCHD1|KHSRP|KHSRP	995	+	4.6555734	2.3236969	-1.0	-1.0
chr18	2758959	2759329	ENSG00000101596.14|SMCHD1|KHSRP|KHSRP	993	+	4.0184746	2.1684184	-1.0	-1.0
chr18	2713765	2714830	ENSG00000101596.14|SMCHD1|KHSRP|KHSRP	998	+	4.20457	2.7103794	-1.0	-1.0
chr18	2700291	2700466	ENSG00000101596.14|SMCHD1|KHSRP|KHSRP	956	+	3.8677728	1.3518013	-1.0	-1.0
chr18	2716010	2716180	ENSG00000101596.14|SMCHD1|KHSRP|KHSRP	911	+	2.7044432	1.0481892	-1.0	-1.0
chr18	2714840	2715030	ENSG00000101596.14|SMCHD1|KHSRP|KHSRP	932	+	3.662822	1.1668265	-1.0	-1.0
chr18	2732089	2732259	ENSG00000101596.14|SMCHD1|KHSRP|KHSRP	938	+	2.9685328	1.2085147	-1.0	-1.0
chr18	2705807	2706363	ENSG00000101596.14|SMCHD1|KHSRP|KHSRP	992	+	3.9613762	2.120127	-1.0	-1.0
chr18	2692617	2692782	ENSG00000101596.14|SMCHD1|KHSRP|KHSRP	938	+	2.977027	1.2051332	-1.0	-1.0
chr18	2782024	2782179	ENSG00000101596.14|SMCHD1|KHSRP|KHSRP	931	+	3.889782	1.1613218	-1.0	-1.0
chr18	2664431	2664606	ENSG00000101596.14|SMCHD1|KHSRP|KHSRP	918	+	2.6963995	1.0886184	-1.0	-1.0
chr18	2734392	2734542	ENSG00000101596.14|SMCHD1|KHSRP|KHSRP	927	+	3.142369	1.1359272	-1.0	-1.0
chr18	2722663	2723153	ENSG00000101596.14|SMCHD1|KHSRP|KHSRP	991	+	3.9571693	2.0496395	-1.0	-1.0
chr18	2665021	2665316	ENSG00000101596.14|SMCHD1|KHSRP|KHSRP	983	+	4.0013156	1.7786106	-1.0	-1.0
chr18	2726025	2726451	ENSG00000101596.14|SMCHD1|KHSRP|KHSRP	973	+	3.39029	1.5673261	-1.0	-1.0
chr18	2802008	2802527	ENSG00000101596.14|SMCHD1|KHSRP|KHSRP	993	+	5.6199164	2.1675203	-1.0	-1.0
chr18	2728370	2728490	ENSG00000101596.14|SMCHD1|KHSRP|KHSRP	962	+	2.3950942	1.4199072	-1.0	-1.0
chr18	2727748	2728370	ENSG00000101596.14|SMCHD1|KHSRP|KHSRP	994	+	3.5641327	2.2202013	-1.0	-1.0
chr18	2703587	2703691	ENSG00000101596.14|SMCHD1|KHSRP|KHSRP	942	+	5.834838	1.2382247	-1.0	-1.0
chr18	2690302	2690417	ENSG00000101596.14|SMCHD1|KHSRP|KHSRP	943	+	5.831566	1.2477735	-1.0	-1.0
chr18	2702312	2702547	ENSG00000101596.14|SMCHD1|KHSRP|KHSRP	935	+	3.6767042	1.1858362	-1.0	-1.0
chr18	2740405	2740600	ENSG00000101596.14|SMCHD1|KHSRP|KHSRP	939	+	4.2137475	1.2127101	-1.0	-1.0
chr18	2729409	2729714	ENSG00000101596.14|SMCHD1|KHSRP|KHSRP	998	+	5.037821	2.6568074	-1.0	-1.0
chr18	2668111	2668331	ENSG00000101596.14|SMCHD1|KHSRP|KHSRP	958	+	3.5391984	1.3716358	-1.0	-1.0
chr18	2771993	2772218	ENSG00000101596.14|SMCHD1|KHSRP|KHSRP	953	+	5.1473064	1.3299271	-1.0	-1.0
chr18	2784686	2784844	ENSG00000101596.14|SMCHD1|KHSRP|KHSRP	948	+	3.0384996	1.2831947	-1.0	-1.0
chr18	2751448	2751548	ENSG00000101596.14|SMCHD1|KHSRP|KHSRP	913	+	5.7396536	1.0591893	-1.0	-1.0
chr18	2694357	2694526	ENSG00000101596.14|SMCHD1|KHSRP|KHSRP	970	+	4.592232	1.5248312	-1.0	-1.0
chr18	2762241	2762406	ENSG00000101596.14|SMCHD1|KHSRP|KHSRP	921	+	4.7575545	1.1047593	-1.0	-1.0
chr18	2673368	2673888	ENSG00000101596.14|SMCHD1|KHSRP|KHSRP	963	+	3.3708067	1.4361875	-1.0	-1.0
chr18	2657366	2657471	ENSG00000101596.14|SMCHD1|KHSRP|KHSRP	907	+	2.623448	1.0319542	-1.0	-1.0
chr18	3002328	3002428	ENSG00000101577.9|LPIN2|KHSRP|KHSRP	913	-	5.702237	1.0588657	-1.0	-1.0
chr18	2928930	2929064	ENSG00000101577.9|LPIN2|KHSRP|KHSRP	970	-	5.9655213	1.5188314	-1.0	-1.0
chr18	3000438	3000593	ENSG00000101577.9|LPIN2|KHSRP|KHSRP	951	-	4.1457553	1.3065685	-1.0	-1.0
chr18	2951846	2952001	ENSG00000101577.9|LPIN2|KHSRP|KHSRP	957	-	5.868265	1.3693461	-1.0	-1.0
chr18	2982405	2982610	ENSG00000101577.9|LPIN2|KHSRP|KHSRP	947	-	3.9400535	1.2764632	-1.0	-1.0
chr18	3010788	3010928	ENSG00000101577.9|LPIN2|KHSRP|KHSRP	941	-	5.8289285	1.2324427	-1.0	-1.0
chr18	2940333	2940433	ENSG00000101577.9|LPIN2|KHSRP|KHSRP	907	-	5.6470222	1.031383	-1.0	-1.0
chr18	3002603	3002843	ENSG00000101577.9|LPIN2|KHSRP|KHSRP	952	-	5.7693667	1.3172488	-1.0	-1.0
chr18	3005703	3006013	ENSG00000101577.9|LPIN2|KHSRP|KHSRP	963	-	5.148513	1.4265738	-1.0	-1.0
chr18	3009753	3009878	ENSG00000101577.9|LPIN2|KHSRP|KHSRP	941	-	3.677037	1.2287912	-1.0	-1.0
chr18	3253082	3253202	ENSG00000101608.12|MYL12A|KHSRP|KHSRP	923	+	5.692362	1.113684	-1.0	-1.0
chr18	3268258	3268358	ENSG00000118680.12|MYL12B|KHSRP|KHSRP	909	+	3.748115	1.0404826	-1.0	-1.0
chr18	3451450	3451560	ENSG00000177426.20|TGIF1|KHSRP|KHSRP	939	+	5.8187013	1.2118715	-1.0	-1.0
chr18	3451812	3451927	ENSG00000177426.20|TGIF1|KHSRP|KHSRP	907	+	5.6549525	1.0299208	-1.0	-1.0
chr18	3452687	3452842	ENSG00000177426.20|TGIF1|KHSRP|KHSRP	937	+	3.4639027	1.1974941	-1.0	-1.0
chr18	5239160	5239260	ENSG00000263753.6|LINC00667|KHSRP|KHSRP	910	+	5.68958	1.0435942	-1.0	-1.0
chr18	5239020	5239120	ENSG00000263753.6|LINC00667|KHSRP|KHSRP	959	+	6.024548	1.3857285	-1.0	-1.0
chr18	6730893	6730993	ENSG00000088756.12|ARHGAP28|KHSRP|KHSRP	900	+	5.589614	1.0006146	-1.0	-1.0
chr18	8628858	8629048	ENSG00000206418.3|RAB12|KHSRP|KHSRP	976	+	5.0274734	1.6136874	-1.0	-1.0
chr18	8624143	8624888	ENSG00000206418.3|RAB12|KHSRP|KHSRP	994	+	4.717555	2.2541456	-1.0	-1.0
chr18	8632243	8632403	ENSG00000206418.3|RAB12|KHSRP|KHSRP	956	+	5.977605	1.3521713	-1.0	-1.0
chr18	8635007	8635332	ENSG00000206418.3|RAB12|KHSRP|KHSRP	979	+	5.638438	1.6691387	-1.0	-1.0
chr18	8632668	8632823	ENSG00000206418.3|RAB12|KHSRP|KHSRP	937	+	2.9933527	1.1990747	-1.0	-1.0
chr18	8627408	8627688	ENSG00000206418.3|RAB12|KHSRP|KHSRP	971	+	4.0684247	1.5340701	-1.0	-1.0
chr18	8634022	8634207	ENSG00000206418.3|RAB12|KHSRP|KHSRP	939	+	4.5700207	1.2152556	-1.0	-1.0
chr18	8621758	8622088	ENSG00000206418.3|RAB12|KHSRP|KHSRP	965	+	3.378378	1.4571266	-1.0	-1.0
chr18	8632983	8633143	ENSG00000206418.3|RAB12|KHSRP|KHSRP	911	+	3.7648175	1.0516999	-1.0	-1.0
chr18	8613088	8613213	ENSG00000206418.3|RAB12|KHSRP|KHSRP	913	+	5.6449394	1.0593494	-1.0	-1.0
chr18	8625278	8625393	ENSG00000206418.3|RAB12|KHSRP|KHSRP	917	+	2.8509085	1.0789902	-1.0	-1.0
chr18	8627078	8627193	ENSG00000206418.3|RAB12|KHSRP|KHSRP	921	+	3.1808197	1.102958	-1.0	-1.0
chr18	8639193	8639381	ENSG00000206418.3|RAB12|KHSRP|KHSRP	992	+	4.8995886	2.1166248	-1.0	-1.0
chr18	8624998	8625263	ENSG00000206418.3|RAB12|KHSRP|KHSRP	980	+	5.9842143	1.7059902	-1.0	-1.0
chr18	8773251	8773536	ENSG00000168502.17|MTCL1|KHSRP|KHSRP	941	+	5.2137628	1.2258672	-1.0	-1.0
chr18	8725486	8725721	ENSG00000168502.17|MTCL1|KHSRP|KHSRP	990	+	5.2526984	1.9933058	-1.0	-1.0
chr18	8821718	8821818	ENSG00000168502.17|MTCL1|KHSRP|KHSRP	901	+	5.587675	1.0050348	-1.0	-1.0
chr18	8735876	8736026	ENSG00000168502.17|MTCL1|KHSRP|KHSRP	943	+	5.1773276	1.2430366	-1.0	-1.0
chr18	8772621	8772821	ENSG00000168502.17|MTCL1|KHSRP|KHSRP	958	+	4.060506	1.3779062	-1.0	-1.0
chr18	9125298	9125463	ENSG00000265257.5|AP005263.1|KHSRP|KHSRP	925	+	3.8380308	1.1265227	-1.0	-1.0
chr18	9177772	9178127	ENSG00000265257.5|AP005263.1|KHSRP|KHSRP	995	+	5.056081	2.299738	-1.0	-1.0
chr18	9105857	9105987	ENSG00000265257.5|AP005263.1|KHSRP|KHSRP	919	+	2.026098	1.0905225	-1.0	-1.0
chr18	9225889	9226134	ENSG00000265257.5|AP005263.1|KHSRP|KHSRP	978	+	3.5490348	1.6672273	-1.0	-1.0
chr18	9242814	9242979	ENSG00000265257.5|AP005263.1|KHSRP|KHSRP	920	+	5.3607407	1.0974088	-1.0	-1.0
chr18	9139627	9139807	ENSG00000265257.5|AP005263.1|KHSRP|KHSRP	922	+	2.721659	1.1076565	-1.0	-1.0
chr18	9229454	9229784	ENSG00000265257.5|AP005263.1|KHSRP|KHSRP	983	+	3.9427614	1.7767147	-1.0	-1.0
chr18	9133567	9133882	ENSG00000265257.5|AP005263.1|KHSRP|KHSRP	936	+	3.7023885	1.1917986	-1.0	-1.0
chr18	9122681	9123021	ENSG00000265257.5|AP005263.1|KHSRP|KHSRP	980	+	3.5677376	1.6953561	-1.0	-1.0
chr18	9140612	9140802	ENSG00000265257.5|AP005263.1|KHSRP|KHSRP	952	+	4.189412	1.3204837	-1.0	-1.0
chr18	9232034	9232184	ENSG00000265257.5|AP005263.1|KHSRP|KHSRP	933	+	3.061881	1.1731707	-1.0	-1.0
chr18	9221924	9222324	ENSG00000265257.5|AP005263.1|KHSRP|KHSRP	993	+	4.29879	2.1411784	-1.0	-1.0
chr18	9117607	9117832	ENSG00000265257.5|AP005263.1|KHSRP|KHSRP	979	+	3.6054506	1.6720524	-1.0	-1.0
chr18	9171412	9171537	ENSG00000265257.5|AP005263.1|KHSRP|KHSRP	926	+	3.2425365	1.1294837	-1.0	-1.0
chr18	9184039	9184264	ENSG00000265257.5|AP005263.1|KHSRP|KHSRP	930	+	3.4548619	1.1548158	-1.0	-1.0
chr18	9253984	9254210	ENSG00000265257.5|AP005263.1|KHSRP|KHSRP	984	+	5.528691	1.7936469	-1.0	-1.0
chr18	9122285	9122390	ENSG00000265257.5|AP005263.1|KHSRP|KHSRP	930	+	3.9352386	1.1531999	-1.0	-1.0
chr18	9224724	9224919	ENSG00000265257.5|AP005263.1|KHSRP|KHSRP	913	+	2.6233704	1.0602988	-1.0	-1.0
chr18	9196259	9196579	ENSG00000265257.5|AP005263.1|KHSRP|KHSRP	997	+	4.185903	2.5698476	-1.0	-1.0
chr18	9117913	9118073	ENSG00000265257.5|AP005263.1|KHSRP|KHSRP	906	+	2.9565704	1.0270872	-1.0	-1.0
chr18	9178827	9179222	ENSG00000265257.5|AP005263.1|KHSRP|KHSRP	972	+	3.4738052	1.5517653	-1.0	-1.0
chr18	9219939	9220444	ENSG00000265257.5|AP005263.1|KHSRP|KHSRP	991	+	4.250581	2.0558712	-1.0	-1.0
chr18	9183329	9184009	ENSG00000265257.5|AP005263.1|KHSRP|KHSRP	985	+	4.4334006	1.8271194	-1.0	-1.0
chr18	9116607	9116867	ENSG00000265257.5|AP005263.1|KHSRP|KHSRP	948	+	2.997423	1.2875348	-1.0	-1.0
chr18	9119590	9119825	ENSG00000265257.5|AP005263.1|KHSRP|KHSRP	992	+	4.142811	2.0935118	-1.0	-1.0
chr18	9180357	9180727	ENSG00000265257.5|AP005263.1|KHSRP|KHSRP	985	+	5.159798	1.8097382	-1.0	-1.0
chr18	9182524	9182649	ENSG00000265257.5|AP005263.1|KHSRP|KHSRP	963	+	3.4959838	1.4276836	-1.0	-1.0
chr18	9204529	9204699	ENSG00000265257.5|AP005263.1|KHSRP|KHSRP	946	+	3.5910947	1.2703428	-1.0	-1.0
chr18	9178337	9178562	ENSG00000265257.5|AP005263.1|KHSRP|KHSRP	930	+	3.2754276	1.1554291	-1.0	-1.0
chr18	9148402	9148512	ENSG00000265257.5|AP005263.1|KHSRP|KHSRP	921	+	3.8107285	1.1010653	-1.0	-1.0
chr18	9179917	9180332	ENSG00000265257.5|AP005263.1|KHSRP|KHSRP	992	+	4.3271337	2.1155102	-1.0	-1.0
chr18	9190774	9191139	ENSG00000265257.5|AP005263.1|KHSRP|KHSRP	974	+	4.8439407	1.5933182	-1.0	-1.0
chr18	9219029	9219264	ENSG00000265257.5|AP005263.1|KHSRP|KHSRP	978	+	3.5615313	1.6636672	-1.0	-1.0
chr18	9133932	9134157	ENSG00000265257.5|AP005263.1|KHSRP|KHSRP	957	+	6.0008855	1.3704298	-1.0	-1.0
chr18	9197514	9197744	ENSG00000265257.5|AP005263.1|KHSRP|KHSRP	982	+	4.016542	1.7558546	-1.0	-1.0
chr18	9239094	9239244	ENSG00000265257.5|AP005263.1|KHSRP|KHSRP	928	+	4.195029	1.1455886	-1.0	-1.0
chr18	9253009	9253469	ENSG00000265257.5|AP005263.1|KHSRP|KHSRP	956	+	5.0622907	1.3570027	-1.0	-1.0
chr18	9124983	9125143	ENSG00000265257.5|AP005263.1|KHSRP|KHSRP	976	+	3.9213471	1.6138058	-1.0	-1.0
chr18	9115837	9116077	ENSG00000265257.5|AP005263.1|KHSRP|KHSRP	930	+	2.6809373	1.1559302	-1.0	-1.0
chr18	9119148	9119293	ENSG00000265257.5|AP005263.1|KHSRP|KHSRP	944	+	2.957851	1.2553946	-1.0	-1.0
chr18	9177552	9177657	ENSG00000265257.5|AP005263.1|KHSRP|KHSRP	909	+	3.7527266	1.038917	-1.0	-1.0
chr18	9205774	9205879	ENSG00000265257.5|AP005263.1|KHSRP|KHSRP	907	+	3.198029	1.0292621	-1.0	-1.0
chr18	9115192	9115327	ENSG00000265257.5|AP005263.1|KHSRP|KHSRP	920	+	2.5574524	1.0954607	-1.0	-1.0
chr18	9140467	9140607	ENSG00000265257.5|AP005263.1|KHSRP|KHSRP	952	+	3.2927	1.3216937	-1.0	-1.0
chr18	9155692	9155882	ENSG00000265257.5|AP005263.1|KHSRP|KHSRP	912	+	2.7641673	1.0561316	-1.0	-1.0
chr18	9199539	9199679	ENSG00000265257.5|AP005263.1|KHSRP|KHSRP	919	+	4.266395	1.0936006	-1.0	-1.0
chr18	9192379	9192494	ENSG00000265257.5|AP005263.1|KHSRP|KHSRP	951	+	5.8944607	1.3060256	-1.0	-1.0
chr18	9123916	9124071	ENSG00000265257.5|AP005263.1|KHSRP|KHSRP	946	+	2.7039523	1.2649865	-1.0	-1.0
chr18	9125503	9125733	ENSG00000265257.5|AP005263.1|KHSRP|KHSRP	937	+	3.319918	1.1999104	-1.0	-1.0
chr18	9202974	9203529	ENSG00000265257.5|AP005263.1|KHSRP|KHSRP	993	+	4.532412	2.16648	-1.0	-1.0
chr18	9212284	9212469	ENSG00000265257.5|AP005263.1|KHSRP|KHSRP	950	+	3.5919352	1.3024274	-1.0	-1.0
chr18	9123021	9123496	ENSG00000265257.5|AP005263.1|KHSRP|KHSRP	963	+	3.3603923	1.4314588	-1.0	-1.0
chr18	9153947	9154047	ENSG00000265257.5|AP005263.1|KHSRP|KHSRP	900	+	2.5943282	1.0001969	-1.0	-1.0
chr18	9199709	9199919	ENSG00000265257.5|AP005263.1|KHSRP|KHSRP	971	+	3.0748096	1.5424712	-1.0	-1.0
chr18	9203939	9204494	ENSG00000265257.5|AP005263.1|KHSRP|KHSRP	983	+	3.3870876	1.7717421	-1.0	-1.0
chr18	9180952	9181172	ENSG00000265257.5|AP005263.1|KHSRP|KHSRP	978	+	3.449966	1.653684	-1.0	-1.0
chr18	9122285	9122390	ENSG00000178127.12|NDUFV2|KHSRP|KHSRP	930	+	3.9352386	1.1527532	-1.0	-1.0
chr18	9119590	9119825	ENSG00000178127.12|NDUFV2|KHSRP|KHSRP	992	+	4.142811	2.0929694	-1.0	-1.0
chr18	9133932	9134157	ENSG00000178127.12|NDUFV2|KHSRP|KHSRP	957	+	6.0008855	1.3703938	-1.0	-1.0
chr18	9115189	9115324	ENSG00000178127.12|NDUFV2|KHSRP|KHSRP	919	+	2.5459404	1.0934054	-1.0	-1.0
chr18	9123916	9124071	ENSG00000178127.12|NDUFV2|KHSRP|KHSRP	946	+	2.7039523	1.2666435	-1.0	-1.0
chr18	9115839	9116079	ENSG00000178127.12|NDUFV2|KHSRP|KHSRP	931	+	2.6764512	1.1592538	-1.0	-1.0
chr18	9117913	9118073	ENSG00000178127.12|NDUFV2|KHSRP|KHSRP	906	+	2.9565704	1.02688	-1.0	-1.0
chr18	9133567	9133882	ENSG00000178127.12|NDUFV2|KHSRP|KHSRP	936	+	3.7023885	1.1918159	-1.0	-1.0
chr18	9116609	9116869	ENSG00000178127.12|NDUFV2|KHSRP|KHSRP	952	+	3.0160503	1.3145105	-1.0	-1.0
chr18	9122681	9123021	ENSG00000178127.12|NDUFV2|KHSRP|KHSRP	980	+	3.5677376	1.6949642	-1.0	-1.0
chr18	9124996	9125146	ENSG00000178127.12|NDUFV2|KHSRP|KHSRP	969	+	3.6920526	1.5031444	-1.0	-1.0
chr18	9125296	9125466	ENSG00000178127.12|NDUFV2|KHSRP|KHSRP	926	+	3.8458648	1.1291906	-1.0	-1.0
chr18	9123021	9123496	ENSG00000178127.12|NDUFV2|KHSRP|KHSRP	963	+	3.3603923	1.4319463	-1.0	-1.0
chr18	9119148	9119293	ENSG00000178127.12|NDUFV2|KHSRP|KHSRP	944	+	2.957851	1.2555153	-1.0	-1.0
chr18	9117606	9117841	ENSG00000178127.12|NDUFV2|KHSRP|KHSRP	977	+	3.5183396	1.6421132	-1.0	-1.0
chr18	9125511	9125736	ENSG00000178127.12|NDUFV2|KHSRP|KHSRP	935	+	3.1919618	1.1889907	-1.0	-1.0
chr18	9105859	9105989	ENSG00000178127.12|NDUFV2|KHSRP|KHSRP	920	+	2.0300457	1.0964502	-1.0	-1.0
chr18	9204544	9204699	ENSG00000101745.16|ANKRD12|KHSRP|KHSRP	946	+	3.7111087	1.2637358	-1.0	-1.0
chr18	9225889	9226134	ENSG00000101745.16|ANKRD12|KHSRP|KHSRP	979	+	3.5490348	1.6681527	-1.0	-1.0
chr18	9197513	9197743	ENSG00000101745.16|ANKRD12|KHSRP|KHSRP	983	+	4.025404	1.7614982	-1.0	-1.0
chr18	9221999	9222324	ENSG00000101745.16|ANKRD12|KHSRP|KHSRP	993	+	4.381468	2.1671824	-1.0	-1.0
chr18	9229454	9229784	ENSG00000101745.16|ANKRD12|KHSRP|KHSRP	983	+	3.9427614	1.7765795	-1.0	-1.0
chr18	9140468	9140608	ENSG00000101745.16|ANKRD12|KHSRP|KHSRP	951	+	3.2549477	1.3104485	-1.0	-1.0
chr18	9232034	9232184	ENSG00000101745.16|ANKRD12|KHSRP|KHSRP	933	+	3.061881	1.1730696	-1.0	-1.0
chr18	9184039	9184264	ENSG00000101745.16|ANKRD12|KHSRP|KHSRP	930	+	3.4548619	1.1548823	-1.0	-1.0
chr18	9199543	9199678	ENSG00000101745.16|ANKRD12|KHSRP|KHSRP	921	+	4.3477635	1.1039664	-1.0	-1.0
chr18	9224724	9224919	ENSG00000101745.16|ANKRD12|KHSRP|KHSRP	913	+	2.6233704	1.0606123	-1.0	-1.0
chr18	9242816	9242981	ENSG00000101745.16|ANKRD12|KHSRP|KHSRP	920	+	5.419967	1.0976452	-1.0	-1.0
chr18	9180358	9180728	ENSG00000101745.16|ANKRD12|KHSRP|KHSRP	984	+	5.1262364	1.8019916	-1.0	-1.0
chr18	9183329	9184009	ENSG00000101745.16|ANKRD12|KHSRP|KHSRP	985	+	4.4334006	1.8272579	-1.0	-1.0
chr18	9196258	9196578	ENSG00000101745.16|ANKRD12|KHSRP|KHSRP	997	+	4.1895175	2.5699036	-1.0	-1.0
chr18	9153863	9153963	ENSG00000101745.16|ANKRD12|KHSRP|KHSRP	902	+	2.5078592	1.0108187	-1.0	-1.0
chr18	9182519	9182649	ENSG00000101745.16|ANKRD12|KHSRP|KHSRP	964	+	3.5355952	1.4406123	-1.0	-1.0
chr18	9190774	9191139	ENSG00000101745.16|ANKRD12|KHSRP|KHSRP	974	+	4.8439407	1.5933518	-1.0	-1.0
chr18	9177548	9177658	ENSG00000101745.16|ANKRD12|KHSRP|KHSRP	911	+	3.7655563	1.0490686	-1.0	-1.0
chr18	9155698	9155878	ENSG00000101745.16|ANKRD12|KHSRP|KHSRP	910	+	2.6753058	1.0476308	-1.0	-1.0
chr18	9219935	9220440	ENSG00000101745.16|ANKRD12|KHSRP|KHSRP	991	+	4.2618165	2.0637445	-1.0	-1.0
chr18	9253981	9254210	ENSG00000101745.16|ANKRD12|KHSRP|KHSRP	984	+	5.511809	1.7900012	-1.0	-1.0
chr18	9140608	9140803	ENSG00000101745.16|ANKRD12|KHSRP|KHSRP	950	+	4.1330585	1.3051344	-1.0	-1.0
chr18	9177768	9178128	ENSG00000101745.16|ANKRD12|KHSRP|KHSRP	995	+	4.9642825	2.2683754	-1.0	-1.0
chr18	9205774	9205879	ENSG00000101745.16|ANKRD12|KHSRP|KHSRP	907	+	3.198029	1.0298572	-1.0	-1.0
chr18	9239095	9239245	ENSG00000101745.16|ANKRD12|KHSRP|KHSRP	931	+	4.2133193	1.1589133	-1.0	-1.0
chr18	9171418	9171538	ENSG00000101745.16|ANKRD12|KHSRP|KHSRP	928	+	3.2831445	1.1450441	-1.0	-1.0
chr18	9253006	9253471	ENSG00000101745.16|ANKRD12|KHSRP|KHSRP	955	+	5.0910172	1.3508164	-1.0	-1.0
chr18	9192379	9192494	ENSG00000101745.16|ANKRD12|KHSRP|KHSRP	951	+	5.8944607	1.306089	-1.0	-1.0
chr18	9219030	9219265	ENSG00000101745.16|ANKRD12|KHSRP|KHSRP	977	+	3.5192652	1.6452646	-1.0	-1.0
chr18	9139633	9139808	ENSG00000101745.16|ANKRD12|KHSRP|KHSRP	923	+	2.7503037	1.1149193	-1.0	-1.0
chr18	9202974	9203529	ENSG00000101745.16|ANKRD12|KHSRP|KHSRP	993	+	4.532412	2.166136	-1.0	-1.0
chr18	9212284	9212469	ENSG00000101745.16|ANKRD12|KHSRP|KHSRP	950	+	3.5919352	1.3023901	-1.0	-1.0
chr18	9180953	9181243	ENSG00000101745.16|ANKRD12|KHSRP|KHSRP	977	+	3.4382663	1.6430218	-1.0	-1.0
chr18	9178338	9178563	ENSG00000101745.16|ANKRD12|KHSRP|KHSRP	932	+	3.267008	1.1658936	-1.0	-1.0
chr18	9179928	9180333	ENSG00000101745.16|ANKRD12|KHSRP|KHSRP	993	+	4.3404093	2.1313567	-1.0	-1.0
chr18	9199708	9199918	ENSG00000101745.16|ANKRD12|KHSRP|KHSRP	971	+	3.0764637	1.544277	-1.0	-1.0
chr18	9178828	9179223	ENSG00000101745.16|ANKRD12|KHSRP|KHSRP	971	+	3.4713526	1.5382094	-1.0	-1.0
chr18	9148403	9148513	ENSG00000101745.16|ANKRD12|KHSRP|KHSRP	914	+	3.7740188	1.0653588	-1.0	-1.0
chr18	9203939	9204475	ENSG00000101745.16|ANKRD12|KHSRP|KHSRP	984	+	3.4186044	1.7913561	-1.0	-1.0
chr18	9359757	9359971	ENSG00000128791.11|TWSG1|KHSRP|KHSRP	959	+	6.1292596	1.3855052	-1.0	-1.0
chr18	9338082	9338187	ENSG00000128791.11|TWSG1|KHSRP|KHSRP	904	+	5.618318	1.0192478	-1.0	-1.0
chr18	9399345	9399540	ENSG00000128791.11|TWSG1|KHSRP|KHSRP	911	+	2.8633053	1.0491949	-1.0	-1.0
chr18	9360071	9360261	ENSG00000128791.11|TWSG1|KHSRP|KHSRP	995	+	7.12853	2.3428152	-1.0	-1.0
chr18	9400545	9400650	ENSG00000128791.11|TWSG1|KHSRP|KHSRP	931	+	3.2395315	1.1610034	-1.0	-1.0
chr18	9342327	9342662	ENSG00000128791.11|TWSG1|KHSRP|KHSRP	927	+	3.2395234	1.1346315	-1.0	-1.0
chr18	9483232	9483552	ENSG00000017797.12|RALBP1|KHSRP|KHSRP	991	+	5.185491	2.0532424	-1.0	-1.0
chr18	9512822	9512982	ENSG00000017797.12|RALBP1|KHSRP|KHSRP	936	+	4.143144	1.1906289	-1.0	-1.0
chr18	9485647	9485812	ENSG00000017797.12|RALBP1|KHSRP|KHSRP	942	+	4.324716	1.23526	-1.0	-1.0
chr18	9482057	9482252	ENSG00000017797.12|RALBP1|KHSRP|KHSRP	939	+	3.2669601	1.2154636	-1.0	-1.0
chr18	9504332	9504467	ENSG00000017797.12|RALBP1|KHSRP|KHSRP	943	+	5.870778	1.2457889	-1.0	-1.0
chr18	9525570	9525719	ENSG00000017797.12|RALBP1|KHSRP|KHSRP	949	+	5.869099	1.2893718	-1.0	-1.0
chr18	9505402	9505552	ENSG00000017797.12|RALBP1|KHSRP|KHSRP	956	+	4.8714414	1.3580494	-1.0	-1.0
chr18	9502102	9502207	ENSG00000017797.12|RALBP1|KHSRP|KHSRP	907	+	5.648896	1.0313041	-1.0	-1.0
chr18	9488937	9489132	ENSG00000017797.12|RALBP1|KHSRP|KHSRP	974	+	4.329619	1.5838872	-1.0	-1.0
chr18	9580966	9581331	ENSG00000154845.15|PPP4R1|KHSRP|KHSRP	964	-	3.1014652	1.443048	-1.0	-1.0
chr18	9582271	9582566	ENSG00000154845.15|PPP4R1|KHSRP|KHSRP	956	-	5.291244	1.3600633	-1.0	-1.0
chr18	9570683	9571238	ENSG00000154845.15|PPP4R1|KHSRP|KHSRP	996	-	4.3226185	2.4490292	-1.0	-1.0
chr18	9585628	9585923	ENSG00000154845.15|PPP4R1|KHSRP|KHSRP	938	-	3.321921	1.2087164	-1.0	-1.0
chr18	9588540	9588705	ENSG00000154845.15|PPP4R1|KHSRP|KHSRP	976	-	5.3202367	1.6286867	-1.0	-1.0
chr18	9588993	9589193	ENSG00000154845.15|PPP4R1|KHSRP|KHSRP	953	-	4.457038	1.3318378	-1.0	-1.0
chr18	9604056	9604301	ENSG00000154845.15|PPP4R1|KHSRP|KHSRP	960	-	3.9445326	1.4010555	-1.0	-1.0
chr18	9582576	9583091	ENSG00000154845.15|PPP4R1|KHSRP|KHSRP	935	-	3.4287791	1.1882535	-1.0	-1.0
chr18	9608741	9608871	ENSG00000154845.15|PPP4R1|KHSRP|KHSRP	944	-	5.174096	1.255638	-1.0	-1.0
chr18	9563567	9563722	ENSG00000154845.15|PPP4R1|KHSRP|KHSRP	961	-	5.817041	1.4073927	-1.0	-1.0
chr18	9548012	9548112	ENSG00000154845.15|PPP4R1|KHSRP|KHSRP	903	-	3.0573864	1.013343	-1.0	-1.0
chr18	9598543	9598788	ENSG00000154845.15|PPP4R1|KHSRP|KHSRP	960	-	3.4272182	1.3966229	-1.0	-1.0
chr18	9589968	9590318	ENSG00000154845.15|PPP4R1|KHSRP|KHSRP	945	-	3.5212529	1.2583758	-1.0	-1.0
chr18	9593628	9593767	ENSG00000154845.15|PPP4R1|KHSRP|KHSRP	977	-	4.522243	1.6412433	-1.0	-1.0
chr18	9599183	9599632	ENSG00000154845.15|PPP4R1|KHSRP|KHSRP	964	-	3.1293213	1.4431385	-1.0	-1.0
chr18	9576808	9577058	ENSG00000154845.15|PPP4R1|KHSRP|KHSRP	994	-	3.9475768	2.2319121	-1.0	-1.0
chr18	9570011	9570151	ENSG00000154845.15|PPP4R1|KHSRP|KHSRP	955	-	6.039023	1.3432169	-1.0	-1.0
chr18	9577201	9577356	ENSG00000154845.15|PPP4R1|KHSRP|KHSRP	951	-	5.7019534	1.3079096	-1.0	-1.0
chr18	9598308	9598498	ENSG00000154845.15|PPP4R1|KHSRP|KHSRP	914	-	3.2031553	1.0668952	-1.0	-1.0
chr18	9594274	9594564	ENSG00000154845.15|PPP4R1|KHSRP|KHSRP	931	-	3.535574	1.163581	-1.0	-1.0
chr18	9584580	9584715	ENSG00000154845.15|PPP4R1|KHSRP|KHSRP	998	-	5.326149	2.654303	-1.0	-1.0
chr18	9595153	9595268	ENSG00000154845.15|PPP4R1|KHSRP|KHSRP	932	-	2.9528675	1.1693925	-1.0	-1.0
chr18	9584828	9585183	ENSG00000154845.15|PPP4R1|KHSRP|KHSRP	996	-	5.26712	2.441403	-1.0	-1.0
chr18	9563196	9563377	ENSG00000154845.15|PPP4R1|KHSRP|KHSRP	942	-	3.248991	1.2350333	-1.0	-1.0
chr18	9576128	9576463	ENSG00000154845.15|PPP4R1|KHSRP|KHSRP	973	-	3.7283447	1.5711299	-1.0	-1.0
chr18	9600301	9600531	ENSG00000154845.15|PPP4R1|KHSRP|KHSRP	982	-	3.5673897	1.7527535	-1.0	-1.0
chr18	9559664	9559929	ENSG00000154845.15|PPP4R1|KHSRP|KHSRP	988	-	5.588527	1.927728	-1.0	-1.0
chr18	9753031	9753216	ENSG00000168461.12|RAB31|KHSRP|KHSRP	919	+	5.6977363	1.0899085	-1.0	-1.0
chr18	9728891	9729231	ENSG00000168461.12|RAB31|KHSRP|KHSRP	948	+	5.5556703	1.2835529	-1.0	-1.0
chr18	9722459	9722669	ENSG00000168461.12|RAB31|KHSRP|KHSRP	968	+	5.5271387	1.5005183	-1.0	-1.0
chr18	9720689	9720794	ENSG00000168461.12|RAB31|KHSRP|KHSRP	900	+	5.586706	1.00144	-1.0	-1.0
chr18	9824258	9824558	ENSG00000168461.12|RAB31|KHSRP|KHSRP	972	+	6.2245054	1.5546039	-1.0	-1.0
chr18	9959482	9959672	ENSG00000101558.13|VAPA|KHSRP|KHSRP	942	+	4.602624	1.2381806	-1.0	-1.0
chr18	9929454	9929649	ENSG00000101558.13|VAPA|KHSRP|KHSRP	978	+	3.2343135	1.6624658	-1.0	-1.0
chr18	9946563	9946668	ENSG00000101558.13|VAPA|KHSRP|KHSRP	944	+	3.9927511	1.2539378	-1.0	-1.0
chr18	9936771	9936886	ENSG00000101558.13|VAPA|KHSRP|KHSRP	914	+	2.4516098	1.0666898	-1.0	-1.0
chr18	9949408	9949748	ENSG00000101558.13|VAPA|KHSRP|KHSRP	981	+	3.402145	1.7197052	-1.0	-1.0
chr18	9935992	9936102	ENSG00000101558.13|VAPA|KHSRP|KHSRP	925	+	5.732859	1.1267097	-1.0	-1.0
chr18	9959167	9959347	ENSG00000101558.13|VAPA|KHSRP|KHSRP	963	+	3.595559	1.4338993	-1.0	-1.0
chr18	9931962	9932497	ENSG00000101558.13|VAPA|KHSRP|KHSRP	976	+	3.1824784	1.6174719	-1.0	-1.0
chr18	9928519	9928744	ENSG00000101558.13|VAPA|KHSRP|KHSRP	967	+	2.857495	1.4848859	-1.0	-1.0
chr18	9945968	9946313	ENSG00000101558.13|VAPA|KHSRP|KHSRP	994	+	3.6112664	2.2007415	-1.0	-1.0
chr18	9915655	9915769	ENSG00000101558.13|VAPA|KHSRP|KHSRP	938	+	3.7825108	1.2047455	-1.0	-1.0
chr18	9938796	9939176	ENSG00000101558.13|VAPA|KHSRP|KHSRP	988	+	3.5385647	1.9227606	-1.0	-1.0
chr18	9940676	9941881	ENSG00000101558.13|VAPA|KHSRP|KHSRP	981	+	3.2258537	1.7233968	-1.0	-1.0
chr18	9956462	9957007	ENSG00000101558.13|VAPA|KHSRP|KHSRP	989	+	3.3888714	1.9555476	-1.0	-1.0
chr18	9947943	9948138	ENSG00000101558.13|VAPA|KHSRP|KHSRP	954	+	2.5868447	1.3377236	-1.0	-1.0
chr18	9945058	9945368	ENSG00000101558.13|VAPA|KHSRP|KHSRP	966	+	3.612105	1.464906	-1.0	-1.0
chr18	9940461	9940671	ENSG00000101558.13|VAPA|KHSRP|KHSRP	986	+	3.144475	1.8458494	-1.0	-1.0
chr18	9956217	9956457	ENSG00000101558.13|VAPA|KHSRP|KHSRP	985	+	3.9077163	1.8360267	-1.0	-1.0
chr18	9950548	9950683	ENSG00000101558.13|VAPA|KHSRP|KHSRP	937	+	2.8780372	1.2036512	-1.0	-1.0
chr18	9958177	9958402	ENSG00000101558.13|VAPA|KHSRP|KHSRP	969	+	4.911413	1.5034149	-1.0	-1.0
chr18	9945673	9945773	ENSG00000101558.13|VAPA|KHSRP|KHSRP	947	+	2.8925364	1.2741774	-1.0	-1.0
chr18	9923310	9924650	ENSG00000101558.13|VAPA|KHSRP|KHSRP	999	+	4.0479527	3.090911	-1.0	-1.0
chr18	9926849	9927414	ENSG00000101558.13|VAPA|KHSRP|KHSRP	995	+	3.7271655	2.341508	-1.0	-1.0
chr18	9925619	9926749	ENSG00000101558.13|VAPA|KHSRP|KHSRP	982	+	3.0655103	1.7380615	-1.0	-1.0
chr18	9934227	9934397	ENSG00000101558.13|VAPA|KHSRP|KHSRP	952	+	3.1560006	1.3158902	-1.0	-1.0
chr18	9921650	9922245	ENSG00000101558.13|VAPA|KHSRP|KHSRP	970	+	3.1795557	1.5254	-1.0	-1.0
chr18	9944596	9944916	ENSG00000101558.13|VAPA|KHSRP|KHSRP	966	+	3.0324087	1.4716133	-1.0	-1.0
chr18	9950178	9950388	ENSG00000101558.13|VAPA|KHSRP|KHSRP	964	+	2.676045	1.4436241	-1.0	-1.0
chr18	9922250	9922400	ENSG00000101558.13|VAPA|KHSRP|KHSRP	915	+	2.4676263	1.0696697	-1.0	-1.0
chr18	9951723	9951888	ENSG00000101558.13|VAPA|KHSRP|KHSRP	979	+	5.70926	1.6796185	-1.0	-1.0
chr18	9944326	9944456	ENSG00000101558.13|VAPA|KHSRP|KHSRP	943	+	3.1453538	1.2416197	-1.0	-1.0
chr18	9930799	9930964	ENSG00000101558.13|VAPA|KHSRP|KHSRP	907	+	2.4975345	1.0331154	-1.0	-1.0
chr18	9921265	9921440	ENSG00000101558.13|VAPA|KHSRP|KHSRP	936	+	2.1368537	1.1938349	-1.0	-1.0
chr18	9925074	9925454	ENSG00000101558.13|VAPA|KHSRP|KHSRP	1000	+	4.5280185	3.8762784	-1.0	-1.0
chr18	9937066	9937171	ENSG00000101558.13|VAPA|KHSRP|KHSRP	917	+	2.5471365	1.0811065	-1.0	-1.0
chr18	9942886	9943061	ENSG00000101558.13|VAPA|KHSRP|KHSRP	953	+	2.7699635	1.3266392	-1.0	-1.0
chr18	9934652	9934792	ENSG00000101558.13|VAPA|KHSRP|KHSRP	955	+	3.1608558	1.3445737	-1.0	-1.0
chr18	9930979	9931164	ENSG00000101558.13|VAPA|KHSRP|KHSRP	943	+	2.821004	1.2476945	-1.0	-1.0
chr18	9922920	9923300	ENSG00000101558.13|VAPA|KHSRP|KHSRP	990	+	3.365642	1.9945263	-1.0	-1.0
chr18	9923919	9924021	ENSG00000223138.1|RNA5SP450|KHSRP|KHSRP	1000	+	4.705347	3.5928068	-1.0	-1.0
chr18	10542244	10542374	ENSG00000134265.12|NAPG|KHSRP|KHSRP	970	+	5.131204	1.5299271	-1.0	-1.0
chr18	10533220	10533331	ENSG00000134265.12|NAPG|KHSRP|KHSRP	915	+	3.7796514	1.069202	-1.0	-1.0
chr18	10538616	10538791	ENSG00000134265.12|NAPG|KHSRP|KHSRP	956	+	5.290878	1.3583302	-1.0	-1.0
chr18	10532870	10533035	ENSG00000134265.12|NAPG|KHSRP|KHSRP	929	+	3.238451	1.1479727	-1.0	-1.0
chr18	10530837	10530952	ENSG00000134265.12|NAPG|KHSRP|KHSRP	930	+	4.7859707	1.1548576	-1.0	-1.0
chr18	10534496	10534641	ENSG00000134265.12|NAPG|KHSRP|KHSRP	947	+	3.902407	1.2765768	-1.0	-1.0
chr18	10534238	10534428	ENSG00000134265.12|NAPG|KHSRP|KHSRP	979	+	4.846795	1.6875359	-1.0	-1.0
chr18	10546404	10546509	ENSG00000134265.12|NAPG|KHSRP|KHSRP	960	+	6.0317507	1.4015957	-1.0	-1.0
chr18	11897401	11897525	ENSG00000154889.16|MPPE1|KHSRP|KHSRP	947	-	5.883125	1.2744721	-1.0	-1.0
chr18	12337198	12337340	ENSG00000141385.9|AFG3L2|KHSRP|KHSRP	933	-	5.748164	1.1733959	-1.0	-1.0
chr18	12362293	12362703	ENSG00000141385.9|AFG3L2|KHSRP|KHSRP	987	-	6.30117	1.8728074	-1.0	-1.0
chr18	12353638	12353963	ENSG00000141385.9|AFG3L2|KHSRP|KHSRP	967	-	6.0624804	1.4849281	-1.0	-1.0
chr18	12358401	12358669	ENSG00000141385.9|AFG3L2|KHSRP|KHSRP	940	-	4.3044586	1.2236826	-1.0	-1.0
chr18	12360126	12360233	ENSG00000141385.9|AFG3L2|KHSRP|KHSRP	944	-	5.79663	1.2519653	-1.0	-1.0
chr18	12362078	12362178	ENSG00000141385.9|AFG3L2|KHSRP|KHSRP	908	-	5.645155	1.0365762	-1.0	-1.0
chr18	12367142	12367275	ENSG00000141385.9|AFG3L2|KHSRP|KHSRP	952	-	3.843005	1.3149384	-1.0	-1.0
chr18	12344847	12345052	ENSG00000141385.9|AFG3L2|KHSRP|KHSRP	981	-	6.4410105	1.727386	-1.0	-1.0
chr18	12363528	12363688	ENSG00000141385.9|AFG3L2|KHSRP|KHSRP	934	-	3.4432611	1.1780912	-1.0	-1.0
chr18	12367427	12367667	ENSG00000141385.9|AFG3L2|KHSRP|KHSRP	970	-	5.7774243	1.5208445	-1.0	-1.0
chr18	12363856	12364051	ENSG00000141385.9|AFG3L2|KHSRP|KHSRP	938	-	4.3718033	1.2100283	-1.0	-1.0
chr18	12361768	12361978	ENSG00000141385.9|AFG3L2|KHSRP|KHSRP	974	-	4.809575	1.5768114	-1.0	-1.0
chr18	12421365	12421515	ENSG00000141391.13|PRELID3A|KHSRP|KHSRP	927	+	5.7214265	1.1353796	-1.0	-1.0
chr18	12567159	12567274	ENSG00000134278.15|SPIRE1|KHSRP|KHSRP	906	-	5.627502	1.0247824	-1.0	-1.0
chr18	12481596	12481776	ENSG00000134278.15|SPIRE1|KHSRP|KHSRP	940	-	5.3768244	1.2200208	-1.0	-1.0
chr18	12648020	12648120	ENSG00000134278.15|SPIRE1|KHSRP|KHSRP	900	-	5.654596	1.0006146	-1.0	-1.0
chr18	12479906	12480021	ENSG00000134278.15|SPIRE1|KHSRP|KHSRP	913	-	3.7624855	1.0584614	-1.0	-1.0
chr18	12644255	12644415	ENSG00000134278.15|SPIRE1|KHSRP|KHSRP	939	-	5.783804	1.2153741	-1.0	-1.0
chr18	12641160	12641290	ENSG00000134278.15|SPIRE1|KHSRP|KHSRP	930	-	5.7308593	1.1548514	-1.0	-1.0
chr18	12635661	12635856	ENSG00000134278.15|SPIRE1|KHSRP|KHSRP	968	-	6.265089	1.5000286	-1.0	-1.0
chr18	12535350	12535470	ENSG00000134278.15|SPIRE1|KHSRP|KHSRP	956	-	5.994361	1.356865	-1.0	-1.0
chr18	12483846	12483961	ENSG00000134278.15|SPIRE1|KHSRP|KHSRP	910	-	5.665872	1.0457915	-1.0	-1.0
chr18	12491300	12491575	ENSG00000134278.15|SPIRE1|KHSRP|KHSRP	972	-	5.343104	1.5520453	-1.0	-1.0
chr18	12491015	12491115	ENSG00000134278.15|SPIRE1|KHSRP|KHSRP	912	-	5.693231	1.0574691	-1.0	-1.0
chr18	12632994	12633124	ENSG00000134278.15|SPIRE1|KHSRP|KHSRP	937	-	5.7972684	1.2019365	-1.0	-1.0
chr18	12697628	12697733	ENSG00000101624.10|CEP76|KHSRP|KHSRP	953	-	5.923439	1.3247434	-1.0	-1.0
chr18	12698887	12698997	ENSG00000101624.10|CEP76|KHSRP|KHSRP	947	-	5.929207	1.2728657	-1.0	-1.0
chr18	12673306	12673441	ENSG00000101624.10|CEP76|KHSRP|KHSRP	908	-	5.6549406	1.0357497	-1.0	-1.0
chr18	12699208	12699383	ENSG00000101624.10|CEP76|KHSRP|KHSRP	944	-	3.9744284	1.2537467	-1.0	-1.0
chr18	12699413	12699648	ENSG00000101624.10|CEP76|KHSRP|KHSRP	984	-	6.5096655	1.7867304	-1.0	-1.0
chr18	12691005	12691135	ENSG00000101624.10|CEP76|KHSRP|KHSRP	927	-	5.7629013	1.1342363	-1.0	-1.0
chr18	12691232	12691367	ENSG00000101624.10|CEP76|KHSRP|KHSRP	930	-	5.7262273	1.154462	-1.0	-1.0
chr18	12681543	12681753	ENSG00000101624.10|CEP76|KHSRP|KHSRP	969	-	5.380778	1.5078633	-1.0	-1.0
chr18	12699708	12699829	ENSG00000101624.10|CEP76|KHSRP|KHSRP	923	-	3.1889784	1.1139984	-1.0	-1.0
chr18	12697893	12698113	ENSG00000101624.10|CEP76|KHSRP|KHSRP	977	-	4.1738715	1.636893	-1.0	-1.0
chr18	12673141	12673266	ENSG00000101624.10|CEP76|KHSRP|KHSRP	906	-	5.6295643	1.0266993	-1.0	-1.0
chr18	12697408	12697623	ENSG00000101624.10|CEP76|KHSRP|KHSRP	950	-	4.4006367	1.3046082	-1.0	-1.0
chr18	12706721	12706901	ENSG00000128789.20|PSMG2|KHSRP|KHSRP	983	+	4.7555337	1.7605225	-1.0	-1.0
chr18	12712486	12712651	ENSG00000128789.20|PSMG2|KHSRP|KHSRP	961	+	6.054343	1.4069566	-1.0	-1.0
chr18	12718365	12718516	ENSG00000128789.20|PSMG2|KHSRP|KHSRP	922	+	3.230538	1.109935	-1.0	-1.0
chr18	12712760	12713145	ENSG00000128789.20|PSMG2|KHSRP|KHSRP	976	+	4.0179324	1.6251007	-1.0	-1.0
chr18	12707751	12707921	ENSG00000128789.20|PSMG2|KHSRP|KHSRP	975	+	4.1970325	1.6036911	-1.0	-1.0
chr18	12723653	12723773	ENSG00000128789.20|PSMG2|KHSRP|KHSRP	916	+	5.6646733	1.0733653	-1.0	-1.0
chr18	12840236	12840431	ENSG00000175354.18|PTPN2|KHSRP|KHSRP	943	-	5.8392267	1.2429931	-1.0	-1.0
chr18	12824482	12824582	ENSG00000175354.18|PTPN2|KHSRP|KHSRP	902	-	3.0511408	1.0074444	-1.0	-1.0
chr18	12791910	12792070	ENSG00000175354.18|PTPN2|KHSRP|KHSRP	902	-	4.6515822	1.0083277	-1.0	-1.0
chr18	12858846	12859011	ENSG00000175354.18|PTPN2|KHSRP|KHSRP	918	-	5.6841755	1.0841783	-1.0	-1.0
chr18	12872748	12872973	ENSG00000175354.18|PTPN2|KHSRP|KHSRP	983	-	6.503952	1.778763	-1.0	-1.0
chr18	12821222	12821377	ENSG00000175354.18|PTPN2|KHSRP|KHSRP	948	-	5.8890147	1.2800192	-1.0	-1.0
chr18	12793632	12793752	ENSG00000175354.18|PTPN2|KHSRP|KHSRP	931	-	5.742341	1.1607296	-1.0	-1.0
chr18	12820317	12820417	ENSG00000175354.18|PTPN2|KHSRP|KHSRP	909	-	3.748115	1.0404826	-1.0	-1.0
chr18	12825647	12825803	ENSG00000175354.18|PTPN2|KHSRP|KHSRP	944	-	3.3571951	1.251531	-1.0	-1.0
chr18	12792152	12792312	ENSG00000175354.18|PTPN2|KHSRP|KHSRP	960	-	5.0415635	1.3999242	-1.0	-1.0
chr18	12793002	12793312	ENSG00000175354.18|PTPN2|KHSRP|KHSRP	943	-	5.254632	1.2425781	-1.0	-1.0
chr18	12793777	12793947	ENSG00000175354.18|PTPN2|KHSRP|KHSRP	941	-	5.829444	1.2262868	-1.0	-1.0
chr18	12983792	12984037	ENSG00000085415.15|SEH1L|KHSRP|KHSRP	947	+	4.484494	1.2761058	-1.0	-1.0
chr18	12982232	12982332	ENSG00000085415.15|SEH1L|KHSRP|KHSRP	900	+	5.5857368	1.0006146	-1.0	-1.0
chr18	12982332	12982512	ENSG00000085415.15|SEH1L|KHSRP|KHSRP	971	+	4.551774	1.5447618	-1.0	-1.0
chr18	12971252	12971442	ENSG00000085415.15|SEH1L|KHSRP|KHSRP	988	+	3.9187362	1.9138529	-1.0	-1.0
chr18	12978582	12978737	ENSG00000085415.15|SEH1L|KHSRP|KHSRP	965	+	6.120642	1.4620957	-1.0	-1.0
chr18	12953160	12953280	ENSG00000085415.15|SEH1L|KHSRP|KHSRP	950	+	5.9074087	1.2995111	-1.0	-1.0
chr18	12984190	12985239	ENSG00000085415.15|SEH1L|KHSRP|KHSRP	982	+	4.760819	1.7506478	-1.0	-1.0
chr18	12978892	12979027	ENSG00000085415.15|SEH1L|KHSRP|KHSRP	917	+	3.3561702	1.0829539	-1.0	-1.0
chr18	12951726	12951846	ENSG00000085415.15|SEH1L|KHSRP|KHSRP	904	+	5.6182857	1.0171068	-1.0	-1.0
chr18	12985764	12986004	ENSG00000085415.15|SEH1L|KHSRP|KHSRP	958	+	4.1476617	1.3751588	-1.0	-1.0
chr18	12981652	12981802	ENSG00000085415.15|SEH1L|KHSRP|KHSRP	918	+	4.0162535	1.0863073	-1.0	-1.0
chr18	12986944	12987499	ENSG00000085415.15|SEH1L|KHSRP|KHSRP	975	+	3.9981947	1.609726	-1.0	-1.0
chr18	12986029	12986749	ENSG00000085415.15|SEH1L|KHSRP|KHSRP	987	+	3.7400026	1.8817658	-1.0	-1.0
chr18	12982662	12982907	ENSG00000085415.15|SEH1L|KHSRP|KHSRP	976	+	5.089485	1.6193328	-1.0	-1.0
chr18	12950416	12950606	ENSG00000085415.15|SEH1L|KHSRP|KHSRP	961	+	6.045058	1.4056722	-1.0	-1.0
chr18	12955730	12955870	ENSG00000085415.15|SEH1L|KHSRP|KHSRP	928	+	5.730826	1.143915	-1.0	-1.0
chr18	12963371	12963661	ENSG00000085415.15|SEH1L|KHSRP|KHSRP	931	+	2.6291018	1.1582189	-1.0	-1.0
chr18	13030002	13030167	ENSG00000101639.18|CEP192|KHSRP|KHSRP	919	+	3.7517543	1.0935566	-1.0	-1.0
chr18	13037063	13037236	ENSG00000101639.18|CEP192|KHSRP|KHSRP	982	+	3.5142794	1.7368122	-1.0	-1.0
chr18	13068657	13068787	ENSG00000101639.18|CEP192|KHSRP|KHSRP	907	+	5.6341224	1.0305934	-1.0	-1.0
chr18	13117358	13117584	ENSG00000101639.18|CEP192|KHSRP|KHSRP	986	+	6.065134	1.8594854	-1.0	-1.0
chr18	13015463	13015578	ENSG00000101639.18|CEP192|KHSRP|KHSRP	943	+	5.957767	1.2404456	-1.0	-1.0
chr18	13070196	13070296	ENSG00000101639.18|CEP192|KHSRP|KHSRP	901	+	5.6338615	1.0029329	-1.0	-1.0
chr18	13019206	13019531	ENSG00000101639.18|CEP192|KHSRP|KHSRP	974	+	4.2766905	1.5813386	-1.0	-1.0
chr18	13100512	13100687	ENSG00000101639.18|CEP192|KHSRP|KHSRP	971	+	6.203335	1.5342135	-1.0	-1.0
chr18	13058259	13058394	ENSG00000101639.18|CEP192|KHSRP|KHSRP	972	+	5.9885845	1.5550029	-1.0	-1.0
chr18	13074800	13075075	ENSG00000101639.18|CEP192|KHSRP|KHSRP	991	+	5.901597	2.056204	-1.0	-1.0
chr18	13046389	13046754	ENSG00000101639.18|CEP192|KHSRP|KHSRP	982	+	5.1181073	1.7343001	-1.0	-1.0
chr18	13058889	13059049	ENSG00000101639.18|CEP192|KHSRP|KHSRP	916	+	5.6837544	1.0757343	-1.0	-1.0
chr18	13103588	13103728	ENSG00000101639.18|CEP192|KHSRP|KHSRP	985	+	6.016347	1.8356589	-1.0	-1.0
chr18	13067956	13068093	ENSG00000101639.18|CEP192|KHSRP|KHSRP	971	+	4.427811	1.5362127	-1.0	-1.0
chr18	13124766	13125052	ENSG00000101639.18|CEP192|KHSRP|KHSRP	987	+	5.351303	1.8800611	-1.0	-1.0
chr18	13122873	13123008	ENSG00000101639.18|CEP192|KHSRP|KHSRP	912	+	3.7700653	1.0543163	-1.0	-1.0
chr18	13042444	13043344	ENSG00000101639.18|CEP192|KHSRP|KHSRP	974	+	3.966977	1.5864055	-1.0	-1.0
chr18	13070336	13070441	ENSG00000101639.18|CEP192|KHSRP|KHSRP	951	+	5.8901854	1.3062103	-1.0	-1.0
chr18	13096307	13096407	ENSG00000101639.18|CEP192|KHSRP|KHSRP	900	+	5.587675	1.00144	-1.0	-1.0
chr18	12991767	12992102	ENSG00000101639.18|CEP192|KHSRP|KHSRP	954	+	3.3839145	1.3372718	-1.0	-1.0
chr18	13048619	13048844	ENSG00000101639.18|CEP192|KHSRP|KHSRP	948	+	3.2188456	1.2845061	-1.0	-1.0
chr18	13024146	13024246	ENSG00000101639.18|CEP192|KHSRP|KHSRP	901	+	3.12452	1.0050348	-1.0	-1.0
chr18	13044344	13045179	ENSG00000101639.18|CEP192|KHSRP|KHSRP	985	+	4.3337097	1.813661	-1.0	-1.0
chr18	13041166	13041351	ENSG00000101639.18|CEP192|KHSRP|KHSRP	910	+	3.3816025	1.0456661	-1.0	-1.0
chr18	13045719	13046039	ENSG00000101639.18|CEP192|KHSRP|KHSRP	969	+	4.8850164	1.5129206	-1.0	-1.0
chr18	13029526	13029646	ENSG00000101639.18|CEP192|KHSRP|KHSRP	910	+	5.6167297	1.0464776	-1.0	-1.0
chr18	13073185	13073295	ENSG00000101639.18|CEP192|KHSRP|KHSRP	954	+	3.2378411	1.3383237	-1.0	-1.0
chr18	13113259	13113469	ENSG00000101639.18|CEP192|KHSRP|KHSRP	965	+	6.120244	1.4607157	-1.0	-1.0
chr18	13015070	13015210	ENSG00000101639.18|CEP192|KHSRP|KHSRP	935	+	4.965804	1.1864972	-1.0	-1.0
chr18	13072567	13072687	ENSG00000101639.18|CEP192|KHSRP|KHSRP	909	+	3.754068	1.0392848	-1.0	-1.0
chr18	13023916	13024016	ENSG00000101639.18|CEP192|KHSRP|KHSRP	904	+	3.7102957	1.0162243	-1.0	-1.0
chr18	13038764	13039069	ENSG00000101639.18|CEP192|KHSRP|KHSRP	952	+	3.4160259	1.3214189	-1.0	-1.0
chr18	13045219	13045319	ENSG00000101639.18|CEP192|KHSRP|KHSRP	902	+	2.468885	1.010004	-1.0	-1.0
chr18	12998922	12999420	ENSG00000101639.18|CEP192|KHSRP|KHSRP	991	+	4.2761536	2.0500827	-1.0	-1.0
chr18	13112904	13113039	ENSG00000101639.18|CEP192|KHSRP|KHSRP	934	+	4.5225244	1.1817037	-1.0	-1.0
chr18	13068991	13069088	ENSG00000101639.18|CEP192|KHSRP|KHSRP	980	+	3.695214	1.7035502	-1.0	-1.0
chr18	13017336	13017501	ENSG00000101639.18|CEP192|KHSRP|KHSRP	968	+	3.7230375	1.4887203	-1.0	-1.0
chr18	13046849	13046999	ENSG00000101639.18|CEP192|KHSRP|KHSRP	934	+	3.4951863	1.1799732	-1.0	-1.0
chr18	13068422	13068577	ENSG00000101639.18|CEP192|KHSRP|KHSRP	979	+	5.762504	1.6678298	-1.0	-1.0
chr18	13086630	13086815	ENSG00000101639.18|CEP192|KHSRP|KHSRP	949	+	5.90013	1.292363	-1.0	-1.0
chr18	13072845	13073008	ENSG00000101639.18|CEP192|KHSRP|KHSRP	997	+	6.9962873	2.529441	-1.0	-1.0
chr18	12999588	12999693	ENSG00000101639.18|CEP192|KHSRP|KHSRP	954	+	5.946751	1.3354871	-1.0	-1.0
chr18	13002657	13002962	ENSG00000101639.18|CEP192|KHSRP|KHSRP	996	+	4.5416536	2.3559592	-1.0	-1.0
chr18	13087277	13087517	ENSG00000101639.18|CEP192|KHSRP|KHSRP	994	+	6.079224	2.2269819	-1.0	-1.0
chr18	13078515	13078710	ENSG00000101639.18|CEP192|KHSRP|KHSRP	980	+	6.4029455	1.6984868	-1.0	-1.0
chr18	13095960	13096183	ENSG00000101639.18|CEP192|KHSRP|KHSRP	990	+	4.93813	2.011692	-1.0	-1.0
chr18	13047554	13048239	ENSG00000101639.18|CEP192|KHSRP|KHSRP	992	+	4.8396263	2.0727308	-1.0	-1.0
chr18	13049941	13050296	ENSG00000101639.18|CEP192|KHSRP|KHSRP	965	+	4.4496307	1.4594544	-1.0	-1.0
chr18	13016813	13017163	ENSG00000101639.18|CEP192|KHSRP|KHSRP	954	+	3.38085	1.3418206	-1.0	-1.0
chr18	13043399	13043529	ENSG00000101639.18|CEP192|KHSRP|KHSRP	924	+	4.2052274	1.1173196	-1.0	-1.0
chr18	13057468	13057573	ENSG00000101639.18|CEP192|KHSRP|KHSRP	928	+	5.725185	1.142256	-1.0	-1.0
chr18	13001582	13001727	ENSG00000101639.18|CEP192|KHSRP|KHSRP	980	+	4.2064824	1.7015063	-1.0	-1.0
chr18	13030332	13030462	ENSG00000101639.18|CEP192|KHSRP|KHSRP	941	+	3.9100707	1.2260746	-1.0	-1.0
chr18	13005842	13005977	ENSG00000101639.18|CEP192|KHSRP|KHSRP	920	+	3.8055375	1.0978603	-1.0	-1.0
chr18	13040966	13041096	ENSG00000101639.18|CEP192|KHSRP|KHSRP	919	+	2.8964317	1.0927227	-1.0	-1.0
chr18	13041831	13042203	ENSG00000101639.18|CEP192|KHSRP|KHSRP	961	+	3.9920785	1.4092554	-1.0	-1.0
chr18	13052761	13052901	ENSG00000101639.18|CEP192|KHSRP|KHSRP	944	+	4.407077	1.2521743	-1.0	-1.0
chr18	13020801	13021211	ENSG00000101639.18|CEP192|KHSRP|KHSRP	992	+	4.047387	2.09515	-1.0	-1.0
chr18	13045319	13045709	ENSG00000101639.18|CEP192|KHSRP|KHSRP	941	+	3.4521067	1.2283853	-1.0	-1.0
chr18	13087921	13088096	ENSG00000101639.18|CEP192|KHSRP|KHSRP	938	+	5.606356	1.2081435	-1.0	-1.0
chr18	12992357	12992472	ENSG00000101639.18|CEP192|KHSRP|KHSRP	903	+	2.7414234	1.0114298	-1.0	-1.0
chr18	13100176	13100296	ENSG00000101639.18|CEP192|KHSRP|KHSRP	913	+	3.7641203	1.0583329	-1.0	-1.0
chr18	13092225	13092370	ENSG00000101639.18|CEP192|KHSRP|KHSRP	929	+	5.734631	1.1470387	-1.0	-1.0
chr18	13053090	13053280	ENSG00000101639.18|CEP192|KHSRP|KHSRP	948	+	5.8981805	1.2816086	-1.0	-1.0
chr18	13056698	13056798	ENSG00000101639.18|CEP192|KHSRP|KHSRP	901	+	5.5857368	1.0046117	-1.0	-1.0
chr18	13057789	13058104	ENSG00000101639.18|CEP192|KHSRP|KHSRP	961	+	4.0707493	1.4071363	-1.0	-1.0
chr18	13042334	13042439	ENSG00000101639.18|CEP192|KHSRP|KHSRP	971	+	4.0563793	1.5440302	-1.0	-1.0
chr18	13013930	13014050	ENSG00000101639.18|CEP192|KHSRP|KHSRP	908	+	5.683833	1.0363448	-1.0	-1.0
chr18	13664926	13665036	ENSG00000177150.12|FAM210A|KHSRP|KHSRP	965	-	5.5003834	1.452247	-1.0	-1.0
chr18	13676543	13676733	ENSG00000177150.12|FAM210A|KHSRP|KHSRP	952	-	4.7506995	1.3151972	-1.0	-1.0
chr18	13681483	13681604	ENSG00000177150.12|FAM210A|KHSRP|KHSRP	920	-	3.809544	1.0979602	-1.0	-1.0
chr18	13745949	13746204	ENSG00000101654.17|RNMT|KHSRP|KHSRP	965	+	3.672434	1.4536716	-1.0	-1.0
chr18	13759976	13760236	ENSG00000101654.17|RNMT|KHSRP|KHSRP	936	+	3.0937219	1.1920426	-1.0	-1.0
chr18	13759667	13759847	ENSG00000101654.17|RNMT|KHSRP|KHSRP	972	+	5.451991	1.553132	-1.0	-1.0
chr18	13752097	13752302	ENSG00000101654.17|RNMT|KHSRP|KHSRP	967	+	5.405841	1.4857092	-1.0	-1.0
chr18	13757362	13757552	ENSG00000101654.17|RNMT|KHSRP|KHSRP	944	+	3.1403692	1.2500961	-1.0	-1.0
chr18	13757072	13757172	ENSG00000101654.17|RNMT|KHSRP|KHSRP	907	+	5.6470222	1.031383	-1.0	-1.0
chr18	13754147	13754277	ENSG00000101654.17|RNMT|KHSRP|KHSRP	960	+	6.053053	1.3961047	-1.0	-1.0
chr18	14119514	14119694	ENSG00000175322.11|ZNF519|KHSRP|KHSRP	956	-	4.300782	1.3547738	-1.0	-1.0
chr18	14102522	14103322	ENSG00000175322.11|ZNF519|KHSRP|KHSRP	961	-	4.961932	1.4089369	-1.0	-1.0
chr18	14100332	14100877	ENSG00000175322.11|ZNF519|KHSRP|KHSRP	966	-	3.9810798	1.4719976	-1.0	-1.0
chr18	14120184	14120284	ENSG00000175322.11|ZNF519|KHSRP|KHSRP	910	-	5.68958	1.0441729	-1.0	-1.0
chr18	14100882	14100997	ENSG00000175322.11|ZNF519|KHSRP|KHSRP	944	-	5.851726	1.2502637	-1.0	-1.0
chr18	14099937	14100292	ENSG00000175322.11|ZNF519|KHSRP|KHSRP	988	-	5.164288	1.9143391	-1.0	-1.0
chr18	14103767	14104052	ENSG00000175322.11|ZNF519|KHSRP|KHSRP	975	-	4.5440416	1.6006207	-1.0	-1.0
chr18	14115309	14115879	ENSG00000175322.11|ZNF519|KHSRP|KHSRP	977	-	5.6509056	1.6338215	-1.0	-1.0
chr18	14103472	14103637	ENSG00000175322.11|ZNF519|KHSRP|KHSRP	926	-	4.295666	1.1306208	-1.0	-1.0
chr18	14104457	14104702	ENSG00000175322.11|ZNF519|KHSRP|KHSRP	961	-	3.5431862	1.4111022	-1.0	-1.0
chr18	14119709	14120034	ENSG00000175322.11|ZNF519|KHSRP|KHSRP	975	-	5.3626337	1.6043488	-1.0	-1.0
chr18	14117279	14117379	ENSG00000175322.11|ZNF519|KHSRP|KHSRP	909	-	5.7058682	1.042802	-1.0	-1.0
chr18	14121354	14121789	ENSG00000175322.11|ZNF519|KHSRP|KHSRP	984	-	5.9276896	1.7936428	-1.0	-1.0
chr18	14101322	14101462	ENSG00000175322.11|ZNF519|KHSRP|KHSRP	913	-	5.659475	1.059329	-1.0	-1.0
chr18	14121792	14121917	ENSG00000175322.11|ZNF519|KHSRP|KHSRP	982	-	4.464038	1.7534221	-1.0	-1.0
chr18	14183766	14183886	ENSG00000186481.16|ANKRD20A5P|KHSRP|KHSRP	959	+	6.0351844	1.3901392	-1.0	-1.0
chr18	21003337	21003437	ENSG00000067900.7|ROCK1|KHSRP|KHSRP	901	-	5.589614	1.0039388	-1.0	-1.0
chr18	20960376	20960531	ENSG00000067900.7|ROCK1|KHSRP|KHSRP	920	-	5.68775	1.0967016	-1.0	-1.0
chr18	21044381	21044721	ENSG00000067900.7|ROCK1|KHSRP|KHSRP	956	-	5.383769	1.3576617	-1.0	-1.0
chr18	21080938	21081118	ENSG00000067900.7|ROCK1|KHSRP|KHSRP	951	-	5.9374967	1.3082728	-1.0	-1.0
chr18	20951387	20951502	ENSG00000067900.7|ROCK1|KHSRP|KHSRP	941	-	5.813245	1.2282459	-1.0	-1.0
chr18	21043904	21044084	ENSG00000067900.7|ROCK1|KHSRP|KHSRP	941	-	3.5980127	1.226482	-1.0	-1.0
chr18	21042365	21042505	ENSG00000067900.7|ROCK1|KHSRP|KHSRP	944	-	5.8366194	1.2543449	-1.0	-1.0
chr18	21069445	21069585	ENSG00000067900.7|ROCK1|KHSRP|KHSRP	928	-	5.7276254	1.1407113	-1.0	-1.0
chr18	21082393	21082533	ENSG00000067900.7|ROCK1|KHSRP|KHSRP	924	-	5.7476645	1.1189995	-1.0	-1.0
chr18	21082578	21082693	ENSG00000067900.7|ROCK1|KHSRP|KHSRP	947	-	5.9177504	1.2794218	-1.0	-1.0
chr18	21019924	21020094	ENSG00000067900.7|ROCK1|KHSRP|KHSRP	942	-	5.002199	1.2402322	-1.0	-1.0
chr18	21073188	21073378	ENSG00000067900.7|ROCK1|KHSRP|KHSRP	958	-	6.0369534	1.3802013	-1.0	-1.0
chr18	21041928	21042096	ENSG00000067900.7|ROCK1|KHSRP|KHSRP	945	-	5.875206	1.261486	-1.0	-1.0
chr18	21042814	21043224	ENSG00000067900.7|ROCK1|KHSRP|KHSRP	970	-	5.8986874	1.5160826	-1.0	-1.0
chr18	21597164	21597274	ENSG00000141446.10|ESCO1|KHSRP|KHSRP	911	-	3.7503278	1.0514847	-1.0	-1.0
chr18	21575797	21575997	ENSG00000141446.10|ESCO1|KHSRP|KHSRP	963	-	3.7496228	1.437112	-1.0	-1.0
chr18	21540059	21540199	ENSG00000141446.10|ESCO1|KHSRP|KHSRP	906	-	5.6290264	1.02736	-1.0	-1.0
chr18	21567781	21567956	ENSG00000141446.10|ESCO1|KHSRP|KHSRP	920	-	4.751544	1.0971743	-1.0	-1.0
chr18	21593618	21593798	ENSG00000141446.10|ESCO1|KHSRP|KHSRP	928	-	2.738219	1.1451674	-1.0	-1.0
chr18	21560515	21560755	ENSG00000141446.10|ESCO1|KHSRP|KHSRP	957	-	6.004134	1.3638752	-1.0	-1.0
chr18	21535905	21536041	ENSG00000141446.10|ESCO1|KHSRP|KHSRP	937	-	5.7919493	1.1973097	-1.0	-1.0
chr18	21573144	21573313	ENSG00000141446.10|ESCO1|KHSRP|KHSRP	970	-	4.3557096	1.5159695	-1.0	-1.0
chr18	21584187	21584287	ENSG00000141446.10|ESCO1|KHSRP|KHSRP	903	-	5.6526794	1.0136338	-1.0	-1.0
chr18	21585900	21586135	ENSG00000141446.10|ESCO1|KHSRP|KHSRP	976	-	5.3522835	1.6113932	-1.0	-1.0
chr18	21597889	21598014	ENSG00000141446.10|ESCO1|KHSRP|KHSRP	919	-	2.9601266	1.0935338	-1.0	-1.0
chr18	21625949	21626094	ENSG00000167088.10|SNRPD1|KHSRP|KHSRP	905	+	5.622852	1.0229664	-1.0	-1.0
chr18	21619058	21619158	ENSG00000167088.10|SNRPD1|KHSRP|KHSRP	913	+	3.8122473	1.0593321	-1.0	-1.0
chr18	21622558	21622663	ENSG00000167088.10|SNRPD1|KHSRP|KHSRP	907	+	5.7369175	1.03157	-1.0	-1.0
chr18	21617388	21617528	ENSG00000167088.10|SNRPD1|KHSRP|KHSRP	907	+	3.8892112	1.0335085	-1.0	-1.0
chr18	21656703	21656860	ENSG00000158201.9|ABHD3|KHSRP|KHSRP	949	-	5.055443	1.2883168	-1.0	-1.0
chr18	21683785	21683930	ENSG00000158201.9|ABHD3|KHSRP|KHSRP	930	-	5.7532415	1.1548085	-1.0	-1.0
chr18	21663937	21664112	ENSG00000158201.9|ABHD3|KHSRP|KHSRP	959	-	3.3445244	1.3843254	-1.0	-1.0
chr18	21702523	21702738	ENSG00000158201.9|ABHD3|KHSRP|KHSRP	974	-	6.28384	1.5913501	-1.0	-1.0
chr18	21691330	21691595	ENSG00000158201.9|ABHD3|KHSRP|KHSRP	989	-	5.6883125	1.9551011	-1.0	-1.0
chr18	21664222	21664427	ENSG00000158201.9|ABHD3|KHSRP|KHSRP	939	-	3.0757563	1.217576	-1.0	-1.0
chr18	21682159	21682344	ENSG00000158201.9|ABHD3|KHSRP|KHSRP	938	-	5.0471296	1.2050155	-1.0	-1.0
chr18	21689035	21689140	ENSG00000158201.9|ABHD3|KHSRP|KHSRP	939	-	5.8629885	1.2115388	-1.0	-1.0
chr18	21651768	21651873	ENSG00000158201.9|ABHD3|KHSRP|KHSRP	949	-	5.8891444	1.2893789	-1.0	-1.0
chr18	21702275	21702375	ENSG00000158201.9|ABHD3|KHSRP|KHSRP	935	-	5.7607117	1.185966	-1.0	-1.0
chr18	21651111	21651241	ENSG00000158201.9|ABHD3|KHSRP|KHSRP	949	-	5.861868	1.2898867	-1.0	-1.0
chr18	21746537	21746682	ENSG00000101752.11|MIB1|KHSRP|KHSRP	932	+	3.8895624	1.1700387	-1.0	-1.0
chr18	21773728	21773878	ENSG00000101752.11|MIB1|KHSRP|KHSRP	906	+	3.7314968	1.02774	-1.0	-1.0
chr18	21749167	21749272	ENSG00000101752.11|MIB1|KHSRP|KHSRP	904	+	5.635775	1.015636	-1.0	-1.0
chr18	21791185	21791334	ENSG00000101752.11|MIB1|KHSRP|KHSRP	938	+	5.785076	1.2097929	-1.0	-1.0
chr18	21804334	21804679	ENSG00000101752.11|MIB1|KHSRP|KHSRP	948	+	3.4672837	1.2817296	-1.0	-1.0
chr18	21849388	21849688	ENSG00000101752.11|MIB1|KHSRP|KHSRP	985	+	5.754458	1.8106602	-1.0	-1.0
chr18	21748162	21748322	ENSG00000101752.11|MIB1|KHSRP|KHSRP	948	+	5.1800995	1.2829918	-1.0	-1.0
chr18	21759527	21759747	ENSG00000101752.11|MIB1|KHSRP|KHSRP	981	+	5.417101	1.7220241	-1.0	-1.0
chr18	21869775	21870125	ENSG00000101752.11|MIB1|KHSRP|KHSRP	942	+	2.980601	1.2344776	-1.0	-1.0
chr18	21815443	21815603	ENSG00000101752.11|MIB1|KHSRP|KHSRP	926	+	3.103342	1.1303006	-1.0	-1.0
chr18	21819646	21819971	ENSG00000101752.11|MIB1|KHSRP|KHSRP	992	+	6.6108212	2.1041915	-1.0	-1.0
chr18	21768752	21768872	ENSG00000101752.11|MIB1|KHSRP|KHSRP	911	+	3.769269	1.0513358	-1.0	-1.0
chr18	21784950	21785070	ENSG00000101752.11|MIB1|KHSRP|KHSRP	904	+	3.7089853	1.0159717	-1.0	-1.0
chr18	21763257	21763457	ENSG00000101752.11|MIB1|KHSRP|KHSRP	959	+	3.3408387	1.3823341	-1.0	-1.0
chr18	21826536	21826766	ENSG00000101752.11|MIB1|KHSRP|KHSRP	989	+	5.732995	1.9398259	-1.0	-1.0
chr18	21762807	21763007	ENSG00000101752.11|MIB1|KHSRP|KHSRP	959	+	4.565388	1.3906329	-1.0	-1.0
chr18	21790615	21790815	ENSG00000101752.11|MIB1|KHSRP|KHSRP	949	+	5.9134207	1.2897485	-1.0	-1.0
chr18	21852063	21852233	ENSG00000101752.11|MIB1|KHSRP|KHSRP	950	+	5.884891	1.2973436	-1.0	-1.0
chr18	21746382	21746482	ENSG00000101752.11|MIB1|KHSRP|KHSRP	901	+	5.5857368	1.002737	-1.0	-1.0
chr18	21847140	21847255	ENSG00000101752.11|MIB1|KHSRP|KHSRP	943	+	5.7913427	1.2439312	-1.0	-1.0
chr18	21747512	21747682	ENSG00000101752.11|MIB1|KHSRP|KHSRP	922	+	5.71097	1.1098843	-1.0	-1.0
chr18	21864570	21864740	ENSG00000101752.11|MIB1|KHSRP|KHSRP	932	+	3.1363242	1.1651658	-1.0	-1.0
chr18	21812903	21813053	ENSG00000101752.11|MIB1|KHSRP|KHSRP	935	+	3.9518301	1.1862546	-1.0	-1.0
chr18	21824086	21824671	ENSG00000101752.11|MIB1|KHSRP|KHSRP	958	+	4.1975327	1.3791907	-1.0	-1.0
chr18	21782690	21783005	ENSG00000101752.11|MIB1|KHSRP|KHSRP	985	+	4.3156753	1.8120788	-1.0	-1.0
chr18	21773898	21774238	ENSG00000101752.11|MIB1|KHSRP|KHSRP	974	+	6.259975	1.5845398	-1.0	-1.0
chr18	21761907	21762067	ENSG00000101752.11|MIB1|KHSRP|KHSRP	956	+	5.9937015	1.3518304	-1.0	-1.0
chr18	21785460	21785720	ENSG00000101752.11|MIB1|KHSRP|KHSRP	978	+	5.185972	1.6508001	-1.0	-1.0
chr18	21838497	21838682	ENSG00000101752.11|MIB1|KHSRP|KHSRP	926	+	4.5385823	1.1329215	-1.0	-1.0
chr18	21782510	21782660	ENSG00000101752.11|MIB1|KHSRP|KHSRP	956	+	5.8008513	1.3549565	-1.0	-1.0
chr18	21839272	21839457	ENSG00000101752.11|MIB1|KHSRP|KHSRP	941	+	5.8147197	1.2318299	-1.0	-1.0
chr18	21825541	21825671	ENSG00000101752.11|MIB1|KHSRP|KHSRP	938	+	5.7940984	1.2104481	-1.0	-1.0
chr18	21777853	21778102	ENSG00000101752.11|MIB1|KHSRP|KHSRP	992	+	6.9180336	2.0898929	-1.0	-1.0
chr18	21819298	21819488	ENSG00000101752.11|MIB1|KHSRP|KHSRP	966	+	4.169255	1.4676807	-1.0	-1.0
chr18	21765507	21765712	ENSG00000101752.11|MIB1|KHSRP|KHSRP	961	+	5.225981	1.4114888	-1.0	-1.0
chr18	22991089	22991219	ENSG00000101773.18|RBBP8|KHSRP|KHSRP	906	+	5.632121	1.0272202	-1.0	-1.0
chr18	23003369	23003534	ENSG00000101773.18|RBBP8|KHSRP|KHSRP	923	+	5.7041283	1.1154084	-1.0	-1.0
chr18	23001399	23001564	ENSG00000101773.18|RBBP8|KHSRP|KHSRP	929	+	3.8601863	1.1470327	-1.0	-1.0
chr18	22989050	22989215	ENSG00000101773.18|RBBP8|KHSRP|KHSRP	959	+	5.4082155	1.3914931	-1.0	-1.0
chr18	22968918	22969028	ENSG00000101773.18|RBBP8|KHSRP|KHSRP	922	+	5.721171	1.110307	-1.0	-1.0
chr18	22969748	22969863	ENSG00000101773.18|RBBP8|KHSRP|KHSRP	940	+	4.0231404	1.223304	-1.0	-1.0
chr18	22976439	22976814	ENSG00000101773.18|RBBP8|KHSRP|KHSRP	980	+	5.676046	1.6893677	-1.0	-1.0
chr18	22981522	22981757	ENSG00000101773.18|RBBP8|KHSRP|KHSRP	951	+	5.934306	1.3062022	-1.0	-1.0
chr18	22938543	22938663	ENSG00000101773.18|RBBP8|KHSRP|KHSRP	908	+	5.6595645	1.0359135	-1.0	-1.0
chr18	22977887	22978007	ENSG00000101773.18|RBBP8|KHSRP|KHSRP	941	+	5.800135	1.2258024	-1.0	-1.0
chr18	22941638	22941878	ENSG00000101773.18|RBBP8|KHSRP|KHSRP	975	+	6.296138	1.5943788	-1.0	-1.0
chr18	22981977	22982147	ENSG00000101773.18|RBBP8|KHSRP|KHSRP	961	+	6.044909	1.4059365	-1.0	-1.0
chr18	23430677	23430812	ENSG00000134490.13|TMEM241|KHSRP|KHSRP	931	-	4.167459	1.1641684	-1.0	-1.0
chr18	23430459	23430574	ENSG00000134490.13|TMEM241|KHSRP|KHSRP	935	-	5.7823205	1.1900615	-1.0	-1.0
chr18	23477045	23477210	ENSG00000101782.14|RIOK3|KHSRP|KHSRP	951	+	3.0721986	1.3068193	-1.0	-1.0
chr18	23478028	23478188	ENSG00000101782.14|RIOK3|KHSRP|KHSRP	948	+	5.311709	1.2857664	-1.0	-1.0
chr18	23479076	23479281	ENSG00000101782.14|RIOK3|KHSRP|KHSRP	971	+	4.7314987	1.5363196	-1.0	-1.0
chr18	23472757	23472867	ENSG00000101782.14|RIOK3|KHSRP|KHSRP	910	+	2.8443458	1.046118	-1.0	-1.0
chr18	23465803	23466132	ENSG00000101782.14|RIOK3|KHSRP|KHSRP	974	+	4.190257	1.5846783	-1.0	-1.0
chr18	23460567	23460687	ENSG00000101782.14|RIOK3|KHSRP|KHSRP	917	+	5.702897	1.080918	-1.0	-1.0
chr18	23463048	23463218	ENSG00000101782.14|RIOK3|KHSRP|KHSRP	945	+	4.468694	1.2634871	-1.0	-1.0
chr18	23473312	23473412	ENSG00000101782.14|RIOK3|KHSRP|KHSRP	907	+	5.6470222	1.031383	-1.0	-1.0
chr18	23468162	23468282	ENSG00000101782.14|RIOK3|KHSRP|KHSRP	941	+	5.87668	1.2319386	-1.0	-1.0
chr18	23525837	23525982	ENSG00000141452.9|C18orf8|KHSRP|KHSRP	936	+	5.7792625	1.1963727	-1.0	-1.0
chr18	23539634	23539734	ENSG00000141458.12|NPC1|KHSRP|KHSRP	913	-	5.702237	1.0597686	-1.0	-1.0
chr18	23573614	23573744	ENSG00000141458.12|NPC1|KHSRP|KHSRP	904	-	5.6120324	1.0163858	-1.0	-1.0
chr18	23543974	23544124	ENSG00000141458.12|NPC1|KHSRP|KHSRP	904	-	5.6143255	1.0174716	-1.0	-1.0
chr18	23568998	23569173	ENSG00000141458.12|NPC1|KHSRP|KHSRP	972	-	6.2506075	1.56039	-1.0	-1.0
chr18	23539524	23539629	ENSG00000141458.12|NPC1|KHSRP|KHSRP	903	-	3.7063584	1.0121741	-1.0	-1.0
chr18	23556080	23556242	ENSG00000141458.12|NPC1|KHSRP|KHSRP	962	-	6.0884457	1.4191257	-1.0	-1.0
chr18	24437764	24437914	ENSG00000154059.9|IMPACT|KHSRP|KHSRP	933	+	5.756964	1.1747441	-1.0	-1.0
chr18	24438120	24438475	ENSG00000154059.9|IMPACT|KHSRP|KHSRP	955	+	5.972995	1.3443947	-1.0	-1.0
chr18	24438126	24438476	ENSG00000265094.1|AC007922.2|KHSRP|KHSRP	954	+	5.968321	1.3383129	-1.0	-1.0
chr18	24437766	24437911	ENSG00000265094.1|AC007922.2|KHSRP|KHSRP	936	+	5.772793	1.1916482	-1.0	-1.0
chr18	26058567	26058907	ENSG00000141380.13|SS18|KHSRP|KHSRP	993	-	5.757988	2.1654093	-1.0	-1.0
chr18	26077697	26078075	ENSG00000141380.13|SS18|KHSRP|KHSRP	997	-	5.338254	2.5616796	-1.0	-1.0
chr18	26035114	26035609	ENSG00000141380.13|SS18|KHSRP|KHSRP	991	-	3.6782734	2.0289812	-1.0	-1.0
chr18	26052481	26052623	ENSG00000141380.13|SS18|KHSRP|KHSRP	952	-	3.5840867	1.3231815	-1.0	-1.0
chr18	26035614	26035819	ENSG00000141380.13|SS18|KHSRP|KHSRP	951	-	3.8788116	1.3062779	-1.0	-1.0
chr18	26047866	26048126	ENSG00000141380.13|SS18|KHSRP|KHSRP	973	-	3.7331152	1.5702561	-1.0	-1.0
chr18	26035923	26036138	ENSG00000141380.13|SS18|KHSRP|KHSRP	922	-	3.0416117	1.1078781	-1.0	-1.0
chr18	26068922	26069042	ENSG00000141380.13|SS18|KHSRP|KHSRP	901	-	5.5857368	1.0047681	-1.0	-1.0
chr18	26088717	26088907	ENSG00000141380.13|SS18|KHSRP|KHSRP	940	-	3.6700442	1.2229022	-1.0	-1.0
chr18	26076597	26076852	ENSG00000141380.13|SS18|KHSRP|KHSRP	973	-	4.1892657	1.562482	-1.0	-1.0
chr18	26079146	26079371	ENSG00000141380.13|SS18|KHSRP|KHSRP	977	-	3.3346617	1.6316235	-1.0	-1.0
chr18	26062762	26062887	ENSG00000141380.13|SS18|KHSRP|KHSRP	949	-	5.895781	1.2881972	-1.0	-1.0
chr18	26023230	26023380	ENSG00000141380.13|SS18|KHSRP|KHSRP	911	-	5.729327	1.0503001	-1.0	-1.0
chr18	26072807	26073292	ENSG00000141380.13|SS18|KHSRP|KHSRP	982	-	4.187038	1.7539116	-1.0	-1.0
chr18	26044016	26044226	ENSG00000141380.13|SS18|KHSRP|KHSRP	972	-	5.09016	1.546362	-1.0	-1.0
chr18	26072412	26072547	ENSG00000141380.13|SS18|KHSRP|KHSRP	938	-	5.81913	1.2064382	-1.0	-1.0
chr18	26032817	26033077	ENSG00000141380.13|SS18|KHSRP|KHSRP	955	-	5.2852793	1.3497806	-1.0	-1.0
chr18	26065176	26065806	ENSG00000141380.13|SS18|KHSRP|KHSRP	980	-	4.8806005	1.6935493	-1.0	-1.0
chr18	26018405	26018575	ENSG00000141380.13|SS18|KHSRP|KHSRP	945	-	5.122119	1.2607741	-1.0	-1.0
chr18	26049016	26049176	ENSG00000141380.13|SS18|KHSRP|KHSRP	947	-	3.7331603	1.2746841	-1.0	-1.0
chr18	26051911	26052351	ENSG00000141380.13|SS18|KHSRP|KHSRP	986	-	5.1630974	1.868123	-1.0	-1.0
chr18	26064871	26064976	ENSG00000141380.13|SS18|KHSRP|KHSRP	939	-	5.832775	1.2130795	-1.0	-1.0
chr18	26074837	26075077	ENSG00000141380.13|SS18|KHSRP|KHSRP	966	-	4.410428	1.4666681	-1.0	-1.0
chr18	26087627	26087762	ENSG00000141380.13|SS18|KHSRP|KHSRP	926	-	2.7510836	1.1325207	-1.0	-1.0
chr18	26042296	26042496	ENSG00000141380.13|SS18|KHSRP|KHSRP	956	-	6.014862	1.3546678	-1.0	-1.0
chr18	26080783	26081018	ENSG00000141380.13|SS18|KHSRP|KHSRP	925	-	3.4227989	1.1232014	-1.0	-1.0
chr18	26016277	26016462	ENSG00000141380.13|SS18|KHSRP|KHSRP	932	-	2.5843484	1.1679296	-1.0	-1.0
chr18	26064247	26064831	ENSG00000141380.13|SS18|KHSRP|KHSRP	994	-	5.0310607	2.2035196	-1.0	-1.0
chr18	26076372	26076472	ENSG00000141380.13|SS18|KHSRP|KHSRP	944	-	5.7966304	1.2483518	-1.0	-1.0
chr18	26034677	26035004	ENSG00000141380.13|SS18|KHSRP|KHSRP	966	-	4.8179727	1.4644405	-1.0	-1.0
chr18	26039836	26040041	ENSG00000141380.13|SS18|KHSRP|KHSRP	927	-	5.7415285	1.1368208	-1.0	-1.0
chr18	26054015	26054160	ENSG00000141380.13|SS18|KHSRP|KHSRP	957	-	5.8092175	1.3661125	-1.0	-1.0
chr18	26061827	26062027	ENSG00000141380.13|SS18|KHSRP|KHSRP	980	-	3.8703766	1.691911	-1.0	-1.0
chr18	26067651	26067851	ENSG00000141380.13|SS18|KHSRP|KHSRP	951	-	4.6184382	1.3082004	-1.0	-1.0
chr18	26082773	26082953	ENSG00000141380.13|SS18|KHSRP|KHSRP	931	-	3.3103626	1.159889	-1.0	-1.0
chr18	26087827	26088022	ENSG00000141380.13|SS18|KHSRP|KHSRP	959	-	6.0370097	1.3886414	-1.0	-1.0
chr18	26039691	26039791	ENSG00000141380.13|SS18|KHSRP|KHSRP	952	-	5.9984603	1.3197093	-1.0	-1.0
chr18	26062552	26062742	ENSG00000141380.13|SS18|KHSRP|KHSRP	949	-	3.5721414	1.2922888	-1.0	-1.0
chr18	26064996	26065151	ENSG00000141380.13|SS18|KHSRP|KHSRP	943	-	5.8354406	1.2411276	-1.0	-1.0
chr18	26042846	26043111	ENSG00000141380.13|SS18|KHSRP|KHSRP	961	-	5.9531245	1.404598	-1.0	-1.0
chr18	26074662	26074767	ENSG00000141380.13|SS18|KHSRP|KHSRP	900	-	5.5857368	1.0013065	-1.0	-1.0
chr18	26052850	26053345	ENSG00000141380.13|SS18|KHSRP|KHSRP	994	-	5.504671	2.2101483	-1.0	-1.0
chr18	26082382	26082492	ENSG00000141380.13|SS18|KHSRP|KHSRP	914	-	3.8052294	1.067972	-1.0	-1.0
chr18	26071342	26071487	ENSG00000141380.13|SS18|KHSRP|KHSRP	929	-	5.7704663	1.1493276	-1.0	-1.0
chr18	26083763	26084051	ENSG00000141380.13|SS18|KHSRP|KHSRP	999	-	4.6563897	3.0293214	-1.0	-1.0
chr18	26058232	26058407	ENSG00000141380.13|SS18|KHSRP|KHSRP	953	-	5.1558514	1.3303064	-1.0	-1.0
chr18	26070827	26070942	ENSG00000141380.13|SS18|KHSRP|KHSRP	927	-	5.730609	1.1348295	-1.0	-1.0
chr18	26080066	26080191	ENSG00000141380.13|SS18|KHSRP|KHSRP	916	-	5.692276	1.0761545	-1.0	-1.0
chr18	26086787	26087062	ENSG00000141380.13|SS18|KHSRP|KHSRP	939	-	3.3462856	1.215936	-1.0	-1.0
chr18	26037168	26037558	ENSG00000141380.13|SS18|KHSRP|KHSRP	999	-	5.4359145	3.0545988	-1.0	-1.0
chr18	26057742	26058042	ENSG00000141380.13|SS18|KHSRP|KHSRP	997	-	5.732894	2.550701	-1.0	-1.0
chr18	26068259	26068444	ENSG00000141380.13|SS18|KHSRP|KHSRP	979	-	3.7163174	1.6745381	-1.0	-1.0
chr18	26074467	26074652	ENSG00000141380.13|SS18|KHSRP|KHSRP	947	-	5.9092555	1.2776216	-1.0	-1.0
chr18	26075142	26075767	ENSG00000141380.13|SS18|KHSRP|KHSRP	999	-	5.771789	2.9675562	-1.0	-1.0
chr18	26063627	26063992	ENSG00000141380.13|SS18|KHSRP|KHSRP	979	-	4.8136635	1.6780187	-1.0	-1.0
chr18	26036213	26036593	ENSG00000141380.13|SS18|KHSRP|KHSRP	955	-	3.5805714	1.3507781	-1.0	-1.0
chr18	26078145	26078315	ENSG00000141380.13|SS18|KHSRP|KHSRP	949	-	3.5957909	1.2955209	-1.0	-1.0
chr18	26068091	26068259	ENSG00000141380.13|SS18|KHSRP|KHSRP	972	-	3.6468606	1.5504221	-1.0	-1.0
chr18	26052351	26052481	ENSG00000141380.13|SS18|KHSRP|KHSRP	956	-	5.71545	1.3576363	-1.0	-1.0
chr18	26297584	26297769	ENSG00000141384.12|TAF4B|KHSRP|KHSRP	935	+	5.7696323	1.1843772	-1.0	-1.0
chr18	26301184	26301299	ENSG00000141384.12|TAF4B|KHSRP|KHSRP	954	+	5.927904	1.3347871	-1.0	-1.0
chr18	26303834	26304009	ENSG00000141384.12|TAF4B|KHSRP|KHSRP	937	+	5.831862	1.1997793	-1.0	-1.0
chr18	26265325	26265435	ENSG00000141384.12|TAF4B|KHSRP|KHSRP	905	+	5.6246624	1.02354	-1.0	-1.0
chr18	26305014	26305139	ENSG00000141384.12|TAF4B|KHSRP|KHSRP	938	+	5.0830665	1.2073805	-1.0	-1.0
chr18	26321305	26321435	ENSG00000141384.12|TAF4B|KHSRP|KHSRP	910	+	5.620916	1.0466379	-1.0	-1.0
chr18	26299319	26299599	ENSG00000141384.12|TAF4B|KHSRP|KHSRP	972	+	4.552078	1.5547181	-1.0	-1.0
chr18	26228296	26228656	ENSG00000141384.12|TAF4B|KHSRP|KHSRP	976	+	5.3764606	1.6240839	-1.0	-1.0
chr18	26354696	26354821	ENSG00000141384.12|TAF4B|KHSRP|KHSRP	904	+	5.6507807	1.0186416	-1.0	-1.0
chr18	26364379	26364579	ENSG00000141384.12|TAF4B|KHSRP|KHSRP	952	+	5.9672055	1.3231931	-1.0	-1.0
chr18	26305789	26305904	ENSG00000141384.12|TAF4B|KHSRP|KHSRP	910	+	5.677977	1.0478804	-1.0	-1.0
chr18	26374399	26374524	ENSG00000141384.12|TAF4B|KHSRP|KHSRP	910	+	3.7427783	1.0457213	-1.0	-1.0
chr18	26336156	26336331	ENSG00000141384.12|TAF4B|KHSRP|KHSRP	928	+	5.7900643	1.1450478	-1.0	-1.0
chr18	26264976	26265091	ENSG00000141384.12|TAF4B|KHSRP|KHSRP	931	+	5.747419	1.1594497	-1.0	-1.0
chr18	26295091	26295194	ENSG00000141384.12|TAF4B|KHSRP|KHSRP	944	+	5.805028	1.2503774	-1.0	-1.0
chr18	26323610	26323715	ENSG00000141384.12|TAF4B|KHSRP|KHSRP	904	+	5.6116734	1.0170804	-1.0	-1.0
chr18	26362249	26362404	ENSG00000141384.12|TAF4B|KHSRP|KHSRP	933	+	5.7572517	1.175855	-1.0	-1.0
chr18	26273193	26273298	ENSG00000141384.12|TAF4B|KHSRP|KHSRP	901	+	5.5905857	1.0025558	-1.0	-1.0
chr18	26366229	26366414	ENSG00000141384.12|TAF4B|KHSRP|KHSRP	966	+	5.19584	1.4679841	-1.0	-1.0
chr18	26227886	26227986	ENSG00000141384.12|TAF4B|KHSRP|KHSRP	908	+	3.0841417	1.035106	-1.0	-1.0
chr18	26228001	26228196	ENSG00000141384.12|TAF4B|KHSRP|KHSRP	957	+	4.4825993	1.3683021	-1.0	-1.0
chr18	26297964	26298244	ENSG00000141384.12|TAF4B|KHSRP|KHSRP	989	+	5.5465307	1.9633116	-1.0	-1.0
chr18	26273913	26274108	ENSG00000141384.12|TAF4B|KHSRP|KHSRP	981	+	6.1546187	1.7322066	-1.0	-1.0
chr18	26381774	26381884	ENSG00000141384.12|TAF4B|KHSRP|KHSRP	909	+	5.68958	1.0401856	-1.0	-1.0
chr18	26306349	26306544	ENSG00000141384.12|TAF4B|KHSRP|KHSRP	966	+	4.8233294	1.4666944	-1.0	-1.0
chr18	31092565	31092740	ENSG00000134755.14|DSC2|KHSRP|KHSRP	948	-	5.8505273	1.2827067	-1.0	-1.0
chr18	31092315	31092485	ENSG00000134755.14|DSC2|KHSRP|KHSRP	916	-	5.678111	1.0734353	-1.0	-1.0
chr18	31092925	31093120	ENSG00000134755.14|DSC2|KHSRP|KHSRP	960	-	6.0386434	1.4008784	-1.0	-1.0
chr18	31066964	31067104	ENSG00000134755.14|DSC2|KHSRP|KHSRP	916	-	4.7619586	1.0755603	-1.0	-1.0
chr18	31846922	31847077	ENSG00000153339.13|TRAPPC8|KHSRP|KHSRP	945	-	4.312326	1.261445	-1.0	-1.0
chr18	31910975	31911270	ENSG00000153339.13|TRAPPC8|KHSRP|KHSRP	948	-	4.2799196	1.2813783	-1.0	-1.0
chr18	31918492	31918687	ENSG00000153339.13|TRAPPC8|KHSRP|KHSRP	931	-	3.270275	1.1605045	-1.0	-1.0
chr18	31914772	31914997	ENSG00000153339.13|TRAPPC8|KHSRP|KHSRP	949	-	3.1586063	1.2931118	-1.0	-1.0
chr18	31925312	31925427	ENSG00000153339.13|TRAPPC8|KHSRP|KHSRP	959	-	6.045153	1.3891094	-1.0	-1.0
chr18	31857402	31857539	ENSG00000153339.13|TRAPPC8|KHSRP|KHSRP	944	-	3.9928434	1.2536951	-1.0	-1.0
chr18	31832675	31832875	ENSG00000153339.13|TRAPPC8|KHSRP|KHSRP	946	-	5.664628	1.2648823	-1.0	-1.0
chr18	31909530	31909660	ENSG00000153339.13|TRAPPC8|KHSRP|KHSRP	918	-	3.6104796	1.0866816	-1.0	-1.0
chr18	31864462	31864602	ENSG00000153339.13|TRAPPC8|KHSRP|KHSRP	929	-	3.8681622	1.1490364	-1.0	-1.0
chr18	31913532	31913697	ENSG00000153339.13|TRAPPC8|KHSRP|KHSRP	976	-	5.916285	1.6217172	-1.0	-1.0
chr18	31916112	31916271	ENSG00000153339.13|TRAPPC8|KHSRP|KHSRP	991	-	6.8534937	2.0387712	-1.0	-1.0
chr18	31905215	31905315	ENSG00000153339.13|TRAPPC8|KHSRP|KHSRP	904	-	3.7116063	1.0154823	-1.0	-1.0
chr18	31844132	31844267	ENSG00000153339.13|TRAPPC8|KHSRP|KHSRP	925	-	5.7534647	1.1238652	-1.0	-1.0
chr18	31890904	31891134	ENSG00000153339.13|TRAPPC8|KHSRP|KHSRP	918	-	4.3968205	1.0845209	-1.0	-1.0
chr18	31938228	31938423	ENSG00000153339.13|TRAPPC8|KHSRP|KHSRP	960	-	3.7403846	1.4001708	-1.0	-1.0
chr18	31891452	31891652	ENSG00000153339.13|TRAPPC8|KHSRP|KHSRP	977	-	6.067305	1.6372749	-1.0	-1.0
chr18	31914282	31914407	ENSG00000153339.13|TRAPPC8|KHSRP|KHSRP	908	-	5.6403875	1.0355532	-1.0	-1.0
chr18	31926915	31927060	ENSG00000153339.13|TRAPPC8|KHSRP|KHSRP	920	-	3.3221292	1.0964926	-1.0	-1.0
chr18	31854005	31854205	ENSG00000153339.13|TRAPPC8|KHSRP|KHSRP	972	-	6.212127	1.5497495	-1.0	-1.0
chr18	31903240	31903370	ENSG00000153339.13|TRAPPC8|KHSRP|KHSRP	933	-	3.937337	1.1761266	-1.0	-1.0
chr18	31852872	31853012	ENSG00000153339.13|TRAPPC8|KHSRP|KHSRP	931	-	5.7397428	1.1609428	-1.0	-1.0
chr18	31855525	31855650	ENSG00000153339.13|TRAPPC8|KHSRP|KHSRP	913	-	5.6532955	1.0598272	-1.0	-1.0
chr18	31869631	31869821	ENSG00000153339.13|TRAPPC8|KHSRP|KHSRP	953	-	5.954566	1.3256886	-1.0	-1.0
chr18	31867526	31867626	ENSG00000153339.13|TRAPPC8|KHSRP|KHSRP	904	-	3.054267	1.0154823	-1.0	-1.0
chr18	31915017	31915222	ENSG00000153339.13|TRAPPC8|KHSRP|KHSRP	992	-	5.613252	2.0929785	-1.0	-1.0
chr18	31895982	31896237	ENSG00000153339.13|TRAPPC8|KHSRP|KHSRP	971	-	3.6950788	1.54158	-1.0	-1.0
chr18	31863497	31863607	ENSG00000153339.13|TRAPPC8|KHSRP|KHSRP	902	-	2.7792177	1.00928	-1.0	-1.0
chr18	31895747	31895957	ENSG00000153339.13|TRAPPC8|KHSRP|KHSRP	964	-	5.0828857	1.4442863	-1.0	-1.0
chr18	31844857	31845012	ENSG00000153339.13|TRAPPC8|KHSRP|KHSRP	925	-	3.5795338	1.1221006	-1.0	-1.0
chr18	31900656	31900761	ENSG00000153339.13|TRAPPC8|KHSRP|KHSRP	949	-	3.5252247	1.2955465	-1.0	-1.0
chr18	31908180	31908302	ENSG00000153339.13|TRAPPC8|KHSRP|KHSRP	956	-	4.7502637	1.3565558	-1.0	-1.0
chr18	31897891	31898201	ENSG00000153339.13|TRAPPC8|KHSRP|KHSRP	990	-	4.4737806	1.9903154	-1.0	-1.0
chr18	31848277	31848482	ENSG00000153339.13|TRAPPC8|KHSRP|KHSRP	970	-	3.844087	1.5182003	-1.0	-1.0
chr18	31868156	31868296	ENSG00000153339.13|TRAPPC8|KHSRP|KHSRP	913	-	3.7703934	1.059295	-1.0	-1.0
chr18	31869306	31869416	ENSG00000153339.13|TRAPPC8|KHSRP|KHSRP	915	-	3.8126876	1.0723912	-1.0	-1.0
chr18	31832955	31833090	ENSG00000153339.13|TRAPPC8|KHSRP|KHSRP	940	-	5.772102	1.2195741	-1.0	-1.0
chr18	31930870	31931328	ENSG00000153339.13|TRAPPC8|KHSRP|KHSRP	979	-	3.8968945	1.6832067	-1.0	-1.0
chr18	31895352	31895647	ENSG00000153339.13|TRAPPC8|KHSRP|KHSRP	956	-	4.1762414	1.3614134	-1.0	-1.0
chr18	31895749	31895954	ENSG00000276282.1|AC022960.2|KHSRP|KHSRP	967	-	5.1708465	1.4832315	-1.0	-1.0
chr18	31895984	31896239	ENSG00000276282.1|AC022960.2|KHSRP|KHSRP	971	-	3.6808016	1.5373925	-1.0	-1.0
chr18	32106366	32106491	ENSG00000134758.13|RNF138|KHSRP|KHSRP	925	+	3.6034029	1.1274737	-1.0	-1.0
chr18	32123236	32123366	ENSG00000134758.13|RNF138|KHSRP|KHSRP	910	+	5.661739	1.0447696	-1.0	-1.0
chr18	32128890	32129118	ENSG00000134758.13|RNF138|KHSRP|KHSRP	984	+	5.065866	1.7956508	-1.0	-1.0
chr18	32113829	32113941	ENSG00000134758.13|RNF138|KHSRP|KHSRP	996	+	6.576191	2.3523314	-1.0	-1.0
chr18	32110277	32110422	ENSG00000134758.13|RNF138|KHSRP|KHSRP	940	+	5.83654	1.2239878	-1.0	-1.0
chr18	32108381	32108601	ENSG00000134758.13|RNF138|KHSRP|KHSRP	987	+	6.2844977	1.8809239	-1.0	-1.0
chr18	32102501	32102626	ENSG00000134758.13|RNF138|KHSRP|KHSRP	901	+	5.587675	1.0038921	-1.0	-1.0
chr18	32126325	32126605	ENSG00000134758.13|RNF138|KHSRP|KHSRP	989	+	5.969608	1.9680295	-1.0	-1.0
chr18	32102502	32102627	ENSG00000263917.1|AC011825.3|KHSRP|KHSRP	900	+	5.587675	1.0020144	-1.0	-1.0
chr18	32108382	32108602	ENSG00000263917.1|AC011825.3|KHSRP|KHSRP	987	+	6.2857447	1.8832353	-1.0	-1.0
chr18	32106367	32106487	ENSG00000263917.1|AC011825.3|KHSRP|KHSRP	927	+	3.652814	1.134255	-1.0	-1.0
chr18	32110262	32110422	ENSG00000263917.1|AC011825.3|KHSRP|KHSRP	937	+	5.814269	1.2038946	-1.0	-1.0
chr18	35041649	35041766	ENSG00000166974.12|MAPRE2|KHSRP|KHSRP	906	+	5.630235	1.026958	-1.0	-1.0
chr18	35070309	35070469	ENSG00000166974.12|MAPRE2|KHSRP|KHSRP	977	+	6.0491734	1.6325508	-1.0	-1.0
chr18	35143309	35143449	ENSG00000166974.12|MAPRE2|KHSRP|KHSRP	909	+	5.657445	1.040125	-1.0	-1.0
chr18	35107829	35108034	ENSG00000166974.12|MAPRE2|KHSRP|KHSRP	978	+	6.34881	1.659954	-1.0	-1.0
chr18	35082829	35082939	ENSG00000166974.12|MAPRE2|KHSRP|KHSRP	941	+	5.868405	1.2267346	-1.0	-1.0
chr18	35041766	35041876	ENSG00000166974.12|MAPRE2|KHSRP|KHSRP	954	+	3.4370596	1.3374568	-1.0	-1.0
chr18	35143129	35143264	ENSG00000166974.12|MAPRE2|KHSRP|KHSRP	932	+	5.7344007	1.1674254	-1.0	-1.0
chr18	35107329	35107484	ENSG00000166974.12|MAPRE2|KHSRP|KHSRP	961	+	6.0373363	1.4088573	-1.0	-1.0
chr18	35102159	35102319	ENSG00000166974.12|MAPRE2|KHSRP|KHSRP	959	+	6.036975	1.3915542	-1.0	-1.0
chr18	35249646	35249796	ENSG00000186812.12|ZNF397|KHSRP|KHSRP	945	+	5.8662567	1.262774	-1.0	-1.0
chr18	35255613	35255777	ENSG00000186814.13|ZSCAN30|KHSRP|KHSRP	953	-	4.1026707	1.3311735	-1.0	-1.0
chr18	35255801	35255976	ENSG00000186814.13|ZSCAN30|KHSRP|KHSRP	946	-	3.9942162	1.2695158	-1.0	-1.0
chr18	35298557	35299212	ENSG00000257267.3|ZNF271P|KHSRP|KHSRP	957	+	5.020266	1.3624747	-1.0	-1.0
chr18	35300457	35300767	ENSG00000257267.3|ZNF271P|KHSRP|KHSRP	937	+	5.853867	1.200973	-1.0	-1.0
chr18	35335216	35335396	ENSG00000172466.15|ZNF24|KHSRP|KHSRP	925	-	2.44463	1.1232377	-1.0	-1.0
chr18	35339073	35339258	ENSG00000172466.15|ZNF24|KHSRP|KHSRP	964	-	6.1177926	1.4391307	-1.0	-1.0
chr18	35332766	35332956	ENSG00000172466.15|ZNF24|KHSRP|KHSRP	949	-	2.776568	1.2897111	-1.0	-1.0
chr18	35334876	35334996	ENSG00000172466.15|ZNF24|KHSRP|KHSRP	961	-	6.1288176	1.4053631	-1.0	-1.0
chr18	35332211	35332451	ENSG00000172466.15|ZNF24|KHSRP|KHSRP	938	-	3.120544	1.2069198	-1.0	-1.0
chr18	35663787	35663892	ENSG00000141429.13|GALNT1|KHSRP|KHSRP	904	+	5.6116734	1.0178754	-1.0	-1.0
chr18	35592892	35593012	ENSG00000141429.13|GALNT1|KHSRP|KHSRP	928	+	5.7212806	1.1452601	-1.0	-1.0
chr18	35608322	35608422	ENSG00000141429.13|GALNT1|KHSRP|KHSRP	906	+	5.687729	1.0289866	-1.0	-1.0
chr18	35613097	35613212	ENSG00000141429.13|GALNT1|KHSRP|KHSRP	934	+	5.789217	1.1784331	-1.0	-1.0
chr18	35974728	35974895	ENSG00000141428.16|C18orf21|KHSRP|KHSRP	972	+	6.318696	1.5598031	-1.0	-1.0
chr18	36031162	36031352	ENSG00000141425.17|RPRD1A|KHSRP|KHSRP	916	-	5.6764636	1.073169	-1.0	-1.0
chr18	36013265	36013405	ENSG00000141425.17|RPRD1A|KHSRP|KHSRP	914	-	5.1820345	1.064864	-1.0	-1.0
chr18	36034482	36034682	ENSG00000141425.17|RPRD1A|KHSRP|KHSRP	976	-	5.405857	1.614459	-1.0	-1.0
chr18	36063992	36064142	ENSG00000141425.17|RPRD1A|KHSRP|KHSRP	981	-	4.7847347	1.7153771	-1.0	-1.0
chr18	36061780	36061895	ENSG00000141425.17|RPRD1A|KHSRP|KHSRP	931	-	4.819713	1.1597553	-1.0	-1.0
chr18	36035572	36035877	ENSG00000141425.17|RPRD1A|KHSRP|KHSRP	988	-	6.4577956	1.9154873	-1.0	-1.0
chr18	36043430	36043630	ENSG00000141425.17|RPRD1A|KHSRP|KHSRP	933	-	5.771931	1.1732403	-1.0	-1.0
chr18	36053105	36053295	ENSG00000141425.17|RPRD1A|KHSRP|KHSRP	973	-	4.408084	1.5621439	-1.0	-1.0
chr18	36026648	36026803	ENSG00000141425.17|RPRD1A|KHSRP|KHSRP	940	-	2.5812962	1.2186023	-1.0	-1.0
chr18	36028715	36028965	ENSG00000141425.17|RPRD1A|KHSRP|KHSRP	946	-	3.640848	1.2695692	-1.0	-1.0
chr18	36051940	36052110	ENSG00000141425.17|RPRD1A|KHSRP|KHSRP	961	-	4.564429	1.410492	-1.0	-1.0
chr18	36029665	36029800	ENSG00000141425.17|RPRD1A|KHSRP|KHSRP	956	-	5.9583807	1.3529186	-1.0	-1.0
chr18	36026823	36026928	ENSG00000141425.17|RPRD1A|KHSRP|KHSRP	909	-	2.7339544	1.0433195	-1.0	-1.0
chr18	36025478	36025933	ENSG00000141425.17|RPRD1A|KHSRP|KHSRP	989	-	3.1899674	1.9684354	-1.0	-1.0
chr18	36066139	36066734	ENSG00000141425.17|RPRD1A|KHSRP|KHSRP	988	-	4.3633003	1.9201798	-1.0	-1.0
chr18	36024525	36024750	ENSG00000141425.17|RPRD1A|KHSRP|KHSRP	958	-	5.3762937	1.3816842	-1.0	-1.0
chr18	36060440	36060625	ENSG00000141425.17|RPRD1A|KHSRP|KHSRP	952	-	3.603864	1.3147925	-1.0	-1.0
chr18	36065249	36065349	ENSG00000141425.17|RPRD1A|KHSRP|KHSRP	907	-	5.6414237	1.0335866	-1.0	-1.0
chr18	36059685	36059860	ENSG00000141425.17|RPRD1A|KHSRP|KHSRP	947	-	3.33156	1.2785498	-1.0	-1.0
chr18	36027658	36027758	ENSG00000141425.17|RPRD1A|KHSRP|KHSRP	900	-	5.5857368	1.0006146	-1.0	-1.0
chr18	36030515	36030807	ENSG00000141425.17|RPRD1A|KHSRP|KHSRP	983	-	5.138163	1.7744244	-1.0	-1.0
chr18	35991243	35991343	ENSG00000141425.17|RPRD1A|KHSRP|KHSRP	900	-	5.5857368	1.0006146	-1.0	-1.0
chr18	36042585	36043325	ENSG00000141425.17|RPRD1A|KHSRP|KHSRP	984	-	4.290612	1.8031648	-1.0	-1.0
chr18	36061240	36061455	ENSG00000141425.17|RPRD1A|KHSRP|KHSRP	936	-	3.4776287	1.1966784	-1.0	-1.0
chr18	36039337	36040157	ENSG00000141425.17|RPRD1A|KHSRP|KHSRP	955	-	4.4616914	1.3511719	-1.0	-1.0
chr18	36036607	36036877	ENSG00000141425.17|RPRD1A|KHSRP|KHSRP	980	-	5.154895	1.6994778	-1.0	-1.0
chr18	36055365	36055930	ENSG00000141425.17|RPRD1A|KHSRP|KHSRP	980	-	5.2462134	1.7029502	-1.0	-1.0
chr18	36027303	36027458	ENSG00000141425.17|RPRD1A|KHSRP|KHSRP	941	-	3.8452754	1.2258009	-1.0	-1.0
chr18	36109261	36109551	ENSG00000141424.12|SLC39A6|KHSRP|KHSRP	978	-	6.3172913	1.6608148	-1.0	-1.0
chr18	36171160	36171400	ENSG00000134759.13|ELP2|KHSRP|KHSRP	979	+	5.3926163	1.6692265	-1.0	-1.0
chr18	36167222	36167482	ENSG00000134759.13|ELP2|KHSRP|KHSRP	997	+	4.326757	2.5112996	-1.0	-1.0
chr18	36138369	36138564	ENSG00000134759.13|ELP2|KHSRP|KHSRP	947	+	3.2865906	1.2795768	-1.0	-1.0
chr18	36141201	36141301	ENSG00000134759.13|ELP2|KHSRP|KHSRP	907	+	2.6994379	1.0331483	-1.0	-1.0
chr18	36159830	36159945	ENSG00000134759.13|ELP2|KHSRP|KHSRP	962	+	3.1965683	1.4178008	-1.0	-1.0
chr18	36138872	36139252	ENSG00000134759.13|ELP2|KHSRP|KHSRP	980	+	3.3568625	1.6948501	-1.0	-1.0
chr18	36158904	36159024	ENSG00000134759.13|ELP2|KHSRP|KHSRP	968	+	4.8397098	1.4920495	-1.0	-1.0
chr18	36133021	36133216	ENSG00000134759.13|ELP2|KHSRP|KHSRP	962	+	4.190026	1.421916	-1.0	-1.0
chr18	36142389	36142814	ENSG00000134759.13|ELP2|KHSRP|KHSRP	967	+	3.4249477	1.4859343	-1.0	-1.0
chr18	36146381	36146536	ENSG00000134759.13|ELP2|KHSRP|KHSRP	915	+	3.3975399	1.0689421	-1.0	-1.0
chr18	36160575	36160725	ENSG00000134759.13|ELP2|KHSRP|KHSRP	931	+	2.889908	1.1607504	-1.0	-1.0
chr18	36130386	36130516	ENSG00000134759.13|ELP2|KHSRP|KHSRP	927	+	3.920198	1.1393574	-1.0	-1.0
chr18	36165255	36165545	ENSG00000134759.13|ELP2|KHSRP|KHSRP	988	+	3.302339	1.9031576	-1.0	-1.0
chr18	36169935	36170070	ENSG00000134759.13|ELP2|KHSRP|KHSRP	932	+	2.5235403	1.169903	-1.0	-1.0
chr18	36158334	36158479	ENSG00000134759.13|ELP2|KHSRP|KHSRP	945	+	5.83549	1.2630019	-1.0	-1.0
chr18	36138656	36138776	ENSG00000134759.13|ELP2|KHSRP|KHSRP	930	+	3.0579844	1.1578739	-1.0	-1.0
chr18	36136131	36136286	ENSG00000134759.13|ELP2|KHSRP|KHSRP	944	+	3.3822777	1.2532811	-1.0	-1.0
chr18	36158507	36158614	ENSG00000134759.13|ELP2|KHSRP|KHSRP	943	+	5.806129	1.2450024	-1.0	-1.0
chr18	36159364	36159479	ENSG00000134759.13|ELP2|KHSRP|KHSRP	940	+	5.7983427	1.2186375	-1.0	-1.0
chr18	36140915	36141130	ENSG00000134759.13|ELP2|KHSRP|KHSRP	982	+	3.289228	1.7406757	-1.0	-1.0
chr18	36156779	36156894	ENSG00000134759.13|ELP2|KHSRP|KHSRP	945	+	5.9311476	1.2571326	-1.0	-1.0
chr18	36135126	36135281	ENSG00000134759.13|ELP2|KHSRP|KHSRP	936	+	3.4465334	1.1939611	-1.0	-1.0
chr18	36136632	36136812	ENSG00000134759.13|ELP2|KHSRP|KHSRP	930	+	3.1357265	1.1563835	-1.0	-1.0
chr18	36146546	36146676	ENSG00000134759.13|ELP2|KHSRP|KHSRP	914	+	2.578216	1.0632992	-1.0	-1.0
chr18	36231262	36231442	ENSG00000075643.5|MOCOS|KHSRP|KHSRP	929	+	5.727613	1.1516645	-1.0	-1.0
chr18	36249885	36250050	ENSG00000075643.5|MOCOS|KHSRP|KHSRP	944	+	5.8243103	1.2488534	-1.0	-1.0
chr18	36805236	36805341	ENSG00000134779.14|TPGS2|KHSRP|KHSRP	928	-	5.7244215	1.1442876	-1.0	-1.0
chr18	36794105	36794295	ENSG00000134779.14|TPGS2|KHSRP|KHSRP	944	-	3.1357586	1.2487712	-1.0	-1.0
chr18	36834008	36834138	ENSG00000150477.14|KIAA1328|KHSRP|KHSRP	963	+	6.0751133	1.4261665	-1.0	-1.0
chr18	36928382	36928587	ENSG00000150477.14|KIAA1328|KHSRP|KHSRP	967	+	6.1441774	1.4831363	-1.0	-1.0
chr18	36857937	36858037	ENSG00000150477.14|KIAA1328|KHSRP|KHSRP	906	+	5.7095575	1.0289866	-1.0	-1.0
chr18	36851992	36852352	ENSG00000150477.14|KIAA1328|KHSRP|KHSRP	974	+	4.9892836	1.5828635	-1.0	-1.0
chr18	36830919	36831144	ENSG00000150477.14|KIAA1328|KHSRP|KHSRP	922	+	3.3603294	1.1090741	-1.0	-1.0
chr18	36858067	36858187	ENSG00000150477.14|KIAA1328|KHSRP|KHSRP	917	+	5.68975	1.0827223	-1.0	-1.0
chr18	36885217	36885377	ENSG00000150477.14|KIAA1328|KHSRP|KHSRP	931	+	5.724332	1.1605928	-1.0	-1.0
chr18	36897294	36897474	ENSG00000150477.14|KIAA1328|KHSRP|KHSRP	947	+	5.876196	1.2750638	-1.0	-1.0
chr18	36830129	36830344	ENSG00000150477.14|KIAA1328|KHSRP|KHSRP	968	+	5.287536	1.4895202	-1.0	-1.0
chr18	36959450	36959650	ENSG00000150477.14|KIAA1328|KHSRP|KHSRP	949	+	3.6461601	1.2966287	-1.0	-1.0
chr18	36852767	36853432	ENSG00000150477.14|KIAA1328|KHSRP|KHSRP	976	+	5.3441253	1.6137191	-1.0	-1.0
chr18	36900994	36901304	ENSG00000150477.14|KIAA1328|KHSRP|KHSRP	915	+	3.925131	1.0729455	-1.0	-1.0
chr18	36943842	36944197	ENSG00000150477.14|KIAA1328|KHSRP|KHSRP	961	+	5.89744	1.4038814	-1.0	-1.0
chr18	36943082	36943222	ENSG00000150477.14|KIAA1328|KHSRP|KHSRP	908	+	5.666245	1.0354052	-1.0	-1.0
chr18	36958997	36959277	ENSG00000150477.14|KIAA1328|KHSRP|KHSRP	957	+	4.206284	1.3622129	-1.0	-1.0
chr18	36861422	36861597	ENSG00000150477.14|KIAA1328|KHSRP|KHSRP	929	+	5.7305493	1.1475325	-1.0	-1.0
chr18	36829634	36829894	ENSG00000150477.14|KIAA1328|KHSRP|KHSRP	964	+	4.643047	1.4466267	-1.0	-1.0
chr18	36959795	36959910	ENSG00000150477.14|KIAA1328|KHSRP|KHSRP	928	+	5.741565	1.1411115	-1.0	-1.0
chr18	36844302	36844402	ENSG00000150477.14|KIAA1328|KHSRP|KHSRP	954	+	5.944375	1.3416928	-1.0	-1.0
chr18	36904169	36904374	ENSG00000150477.14|KIAA1328|KHSRP|KHSRP	955	+	5.2963786	1.3434217	-1.0	-1.0
chr18	36919164	36919414	ENSG00000150477.14|KIAA1328|KHSRP|KHSRP	960	+	5.8468843	1.3935993	-1.0	-1.0
chr18	36862402	36862647	ENSG00000150477.14|KIAA1328|KHSRP|KHSRP	975	+	6.3227034	1.6037794	-1.0	-1.0
chr18	36865347	36865522	ENSG00000150477.14|KIAA1328|KHSRP|KHSRP	925	+	4.7544265	1.1245981	-1.0	-1.0
chr18	36859977	36860267	ENSG00000150477.14|KIAA1328|KHSRP|KHSRP	978	+	4.786725	1.6480569	-1.0	-1.0
chr18	36928657	36928857	ENSG00000150477.14|KIAA1328|KHSRP|KHSRP	949	+	5.8780866	1.2885638	-1.0	-1.0
chr18	36863697	36863857	ENSG00000150477.14|KIAA1328|KHSRP|KHSRP	919	+	2.9777012	1.0930141	-1.0	-1.0
chr18	36860327	36860567	ENSG00000150477.14|KIAA1328|KHSRP|KHSRP	962	+	4.451201	1.420027	-1.0	-1.0
chr18	36905509	36905699	ENSG00000150477.14|KIAA1328|KHSRP|KHSRP	970	+	5.4986467	1.5241987	-1.0	-1.0
chr18	36906819	36906949	ENSG00000150477.14|KIAA1328|KHSRP|KHSRP	912	+	5.644072	1.0559652	-1.0	-1.0
chr18	36956092	36956222	ENSG00000150477.14|KIAA1328|KHSRP|KHSRP	947	+	5.8475323	1.2729527	-1.0	-1.0
chr18	36862087	36862362	ENSG00000150477.14|KIAA1328|KHSRP|KHSRP	963	+	4.61418	1.429129	-1.0	-1.0
chr18	36881757	36881982	ENSG00000150477.14|KIAA1328|KHSRP|KHSRP	962	+	6.127034	1.4198997	-1.0	-1.0
chr18	36927207	36927372	ENSG00000150477.14|KIAA1328|KHSRP|KHSRP	964	+	6.092504	1.4449202	-1.0	-1.0
chr18	36851032	36851227	ENSG00000150477.14|KIAA1328|KHSRP|KHSRP	943	+	5.4363303	1.2450731	-1.0	-1.0
chr18	36854807	36855542	ENSG00000150477.14|KIAA1328|KHSRP|KHSRP	981	+	4.6035533	1.7256426	-1.0	-1.0
chr18	36854292	36854442	ENSG00000150477.14|KIAA1328|KHSRP|KHSRP	911	+	5.664026	1.0503316	-1.0	-1.0
chr18	36861162	36861377	ENSG00000150477.14|KIAA1328|KHSRP|KHSRP	993	+	6.6518455	2.1319788	-1.0	-1.0
chr18	36918759	36919159	ENSG00000150477.14|KIAA1328|KHSRP|KHSRP	990	+	6.7681265	1.9993292	-1.0	-1.0
chr18	42042846	42042956	ENSG00000078142.12|PIK3C3|KHSRP|KHSRP	944	+	5.9090376	1.254708	-1.0	-1.0
chr18	41963602	41963862	ENSG00000078142.12|PIK3C3|KHSRP|KHSRP	986	+	6.5591025	1.8395911	-1.0	-1.0
chr18	41997945	41998110	ENSG00000078142.12|PIK3C3|KHSRP|KHSRP	918	+	4.031934	1.0841988	-1.0	-1.0
chr18	42022799	42022979	ENSG00000078142.12|PIK3C3|KHSRP|KHSRP	955	+	5.9931602	1.3505893	-1.0	-1.0
chr18	41979923	41980098	ENSG00000078142.12|PIK3C3|KHSRP|KHSRP	937	+	5.878778	1.2025151	-1.0	-1.0
chr18	41975408	41975608	ENSG00000078142.12|PIK3C3|KHSRP|KHSRP	928	+	4.393823	1.1423223	-1.0	-1.0
chr18	41973058	41973393	ENSG00000078142.12|PIK3C3|KHSRP|KHSRP	961	+	3.6953452	1.4060675	-1.0	-1.0
chr18	42027220	42027415	ENSG00000078142.12|PIK3C3|KHSRP|KHSRP	926	+	5.758958	1.1297191	-1.0	-1.0
chr18	42017541	42017791	ENSG00000078142.12|PIK3C3|KHSRP|KHSRP	970	+	6.1792006	1.5169119	-1.0	-1.0
chr18	42015776	42015961	ENSG00000078142.12|PIK3C3|KHSRP|KHSRP	961	+	6.0396943	1.4086549	-1.0	-1.0
chr18	41979748	41979858	ENSG00000078142.12|PIK3C3|KHSRP|KHSRP	903	+	5.604299	1.0138006	-1.0	-1.0
chr18	41990478	41990602	ENSG00000078142.12|PIK3C3|KHSRP|KHSRP	920	+	3.8048453	1.096201	-1.0	-1.0
chr18	41971468	41971653	ENSG00000078142.12|PIK3C3|KHSRP|KHSRP	964	+	6.0818844	1.4412603	-1.0	-1.0
chr18	41987627	41987782	ENSG00000078142.12|PIK3C3|KHSRP|KHSRP	935	+	4.8391767	1.1859658	-1.0	-1.0
chr18	41980998	41981198	ENSG00000078142.12|PIK3C3|KHSRP|KHSRP	988	+	4.8909826	1.9320862	-1.0	-1.0
chr18	41973478	41973683	ENSG00000078142.12|PIK3C3|KHSRP|KHSRP	979	+	4.853736	1.6718457	-1.0	-1.0
chr18	41970416	41970576	ENSG00000078142.12|PIK3C3|KHSRP|KHSRP	946	+	4.254321	1.2685367	-1.0	-1.0
chr18	41996740	41996860	ENSG00000078142.12|PIK3C3|KHSRP|KHSRP	903	+	3.1238313	1.0119885	-1.0	-1.0
chr18	41972778	41972883	ENSG00000078142.12|PIK3C3|KHSRP|KHSRP	932	+	5.8140717	1.1691178	-1.0	-1.0
chr18	42025570	42025750	ENSG00000078142.12|PIK3C3|KHSRP|KHSRP	966	+	6.1651077	1.4664128	-1.0	-1.0
chr18	41993082	41993227	ENSG00000078142.12|PIK3C3|KHSRP|KHSRP	911	+	4.389733	1.048197	-1.0	-1.0
chr18	41968327	41968522	ENSG00000078142.12|PIK3C3|KHSRP|KHSRP	926	+	4.437532	1.130113	-1.0	-1.0
chr18	41982638	41982868	ENSG00000078142.12|PIK3C3|KHSRP|KHSRP	950	+	4.975993	1.2992944	-1.0	-1.0
chr18	41991437	41991627	ENSG00000078142.12|PIK3C3|KHSRP|KHSRP	967	+	5.451267	1.4773101	-1.0	-1.0
chr18	45939770	45939925	ENSG00000152223.12|EPG5|KHSRP|KHSRP	935	-	3.7353988	1.1884563	-1.0	-1.0
chr18	45952778	45952933	ENSG00000152223.12|EPG5|KHSRP|KHSRP	950	-	4.4685273	1.3000445	-1.0	-1.0
chr18	45910326	45910520	ENSG00000152223.12|EPG5|KHSRP|KHSRP	960	-	6.014909	1.3943452	-1.0	-1.0
chr18	45914418	45914543	ENSG00000152223.12|EPG5|KHSRP|KHSRP	931	-	3.8755395	1.1616277	-1.0	-1.0
chr18	45938731	45938921	ENSG00000152223.12|EPG5|KHSRP|KHSRP	976	-	6.0996456	1.6211641	-1.0	-1.0
chr18	45951238	45951423	ENSG00000152223.12|EPG5|KHSRP|KHSRP	943	-	5.8518395	1.2479295	-1.0	-1.0
chr18	45885846	45885966	ENSG00000152223.12|EPG5|KHSRP|KHSRP	905	-	5.650404	1.0209647	-1.0	-1.0
chr18	45916805	45916910	ENSG00000152223.12|EPG5|KHSRP|KHSRP	914	-	3.8122268	1.0654104	-1.0	-1.0
chr18	45897716	45897831	ENSG00000152223.12|EPG5|KHSRP|KHSRP	909	-	5.6764717	1.0401542	-1.0	-1.0
chr18	45931910	45932205	ENSG00000152223.12|EPG5|KHSRP|KHSRP	954	-	5.5787663	1.3415174	-1.0	-1.0
chr18	45930960	45931060	ENSG00000152223.12|EPG5|KHSRP|KHSRP	901	-	5.589614	1.0045016	-1.0	-1.0
chr18	45913858	45914053	ENSG00000152223.12|EPG5|KHSRP|KHSRP	953	-	4.5798187	1.3245207	-1.0	-1.0
chr18	45944214	45944319	ENSG00000152223.12|EPG5|KHSRP|KHSRP	909	-	5.6764717	1.042799	-1.0	-1.0
chr18	45936831	45936961	ENSG00000152223.12|EPG5|KHSRP|KHSRP	948	-	5.866257	1.2874331	-1.0	-1.0
chr18	46021220	46021380	ENSG00000152229.18|PSTPIP2|KHSRP|KHSRP	934	-	4.1647706	1.1812326	-1.0	-1.0
chr18	46091551	46091676	ENSG00000152234.15|ATP5A1|KHSRP|KHSRP	972	-	6.236809	1.5593693	-1.0	-1.0
chr18	46094804	46094999	ENSG00000152234.15|ATP5A1|KHSRP|KHSRP	968	-	3.0595343	1.5011394	-1.0	-1.0
chr18	46095147	46095362	ENSG00000152234.15|ATP5A1|KHSRP|KHSRP	987	-	3.8538575	1.8922676	-1.0	-1.0
chr18	46090126	46090226	ENSG00000152234.15|ATP5A1|KHSRP|KHSRP	901	-	5.587675	1.0050348	-1.0	-1.0
chr18	46086482	46087057	ENSG00000152234.15|ATP5A1|KHSRP|KHSRP	974	-	4.7795978	1.5807352	-1.0	-1.0
chr18	46118013	46118148	ENSG00000152240.12|HAUS1|KHSRP|KHSRP	905	+	5.6468954	1.0214239	-1.0	-1.0
chr18	46105478	46105578	ENSG00000152240.12|HAUS1|KHSRP|KHSRP	900	+	5.591558	1.001173	-1.0	-1.0
chr18	46226042	46226232	ENSG00000152242.10|C18orf25|KHSRP|KHSRP	954	+	4.983756	1.3367199	-1.0	-1.0
chr18	46222407	46222517	ENSG00000152242.10|C18orf25|KHSRP|KHSRP	907	+	3.7333562	1.0305175	-1.0	-1.0
chr18	46232728	46232936	ENSG00000152242.10|C18orf25|KHSRP|KHSRP	974	+	6.23159	1.5809349	-1.0	-1.0
chr18	46237771	46237956	ENSG00000152242.10|C18orf25|KHSRP|KHSRP	955	+	5.9757895	1.3473307	-1.0	-1.0
chr18	46203400	46203575	ENSG00000152242.10|C18orf25|KHSRP|KHSRP	948	+	5.9150953	1.2841836	-1.0	-1.0
chr18	46224797	46224897	ENSG00000152242.10|C18orf25|KHSRP|KHSRP	944	+	5.84156	1.2530668	-1.0	-1.0
chr18	46218520	46218680	ENSG00000152242.10|C18orf25|KHSRP|KHSRP	938	+	4.513798	1.207934	-1.0	-1.0
chr18	46221497	46221697	ENSG00000152242.10|C18orf25|KHSRP|KHSRP	980	+	5.3653064	1.7074071	-1.0	-1.0
chr18	46836692	46836877	ENSG00000078043.15|PIAS2|KHSRP|KHSRP	950	-	4.283259	1.3052652	-1.0	-1.0
chr18	46844367	46844507	ENSG00000078043.15|PIAS2|KHSRP|KHSRP	935	-	5.7496476	1.1859592	-1.0	-1.0
chr18	46815212	46815311	ENSG00000078043.15|PIAS2|KHSRP|KHSRP	901	-	5.587675	1.0053545	-1.0	-1.0
chr18	46905151	46905426	ENSG00000078043.15|PIAS2|KHSRP|KHSRP	948	-	5.90174	1.2816006	-1.0	-1.0
chr18	46826452	46826717	ENSG00000078043.15|PIAS2|KHSRP|KHSRP	949	-	2.7634723	1.2893759	-1.0	-1.0
chr18	46879608	46879798	ENSG00000078043.15|PIAS2|KHSRP|KHSRP	952	-	5.5952926	1.3202246	-1.0	-1.0
chr18	46888118	46888288	ENSG00000078043.15|PIAS2|KHSRP|KHSRP	954	-	5.9823217	1.337119	-1.0	-1.0
chr18	46821082	46821472	ENSG00000078043.15|PIAS2|KHSRP|KHSRP	978	-	4.0681863	1.6507934	-1.0	-1.0
chr18	46829977	46830137	ENSG00000078043.15|PIAS2|KHSRP|KHSRP	939	-	5.769872	1.2145314	-1.0	-1.0
chr18	46827678	46828018	ENSG00000078043.15|PIAS2|KHSRP|KHSRP	954	-	3.3625414	1.3388487	-1.0	-1.0
chr18	46808298	46808453	ENSG00000078043.15|PIAS2|KHSRP|KHSRP	942	-	5.840187	1.2345414	-1.0	-1.0
chr18	46818497	46818947	ENSG00000078043.15|PIAS2|KHSRP|KHSRP	952	-	4.419408	1.316664	-1.0	-1.0
chr18	46830887	46831157	ENSG00000078043.15|PIAS2|KHSRP|KHSRP	927	-	5.727392	1.1376381	-1.0	-1.0
chr18	46843627	46843850	ENSG00000078043.15|PIAS2|KHSRP|KHSRP	944	-	4.9385743	1.2543154	-1.0	-1.0
chr18	46849771	46850091	ENSG00000078043.15|PIAS2|KHSRP|KHSRP	975	-	5.5728602	1.5972389	-1.0	-1.0
chr18	46846191	46846463	ENSG00000078043.15|PIAS2|KHSRP|KHSRP	965	-	6.145587	1.4508691	-1.0	-1.0
chr18	46890433	46890579	ENSG00000078043.15|PIAS2|KHSRP|KHSRP	974	-	6.2561817	1.5772167	-1.0	-1.0
chr18	46887948	46888113	ENSG00000078043.15|PIAS2|KHSRP|KHSRP	942	-	4.6512604	1.239227	-1.0	-1.0
chr18	46844162	46844357	ENSG00000078043.15|PIAS2|KHSRP|KHSRP	982	-	6.318821	1.7552269	-1.0	-1.0
chr18	46822297	46822472	ENSG00000078043.15|PIAS2|KHSRP|KHSRP	954	-	4.474434	1.341981	-1.0	-1.0
chr18	46823682	46823782	ENSG00000078043.15|PIAS2|KHSRP|KHSRP	902	-	2.8313231	1.0096399	-1.0	-1.0
chr18	46821767	46821932	ENSG00000078043.15|PIAS2|KHSRP|KHSRP	958	-	4.1551247	1.3744247	-1.0	-1.0
chr18	46827488	46827658	ENSG00000078043.15|PIAS2|KHSRP|KHSRP	932	-	3.1001837	1.169739	-1.0	-1.0
chr18	47146934	47147049	ENSG00000267228.7|AC012254.2|KHSRP|KHSRP	933	-	4.405878	1.1746948	-1.0	-1.0
chr18	47145794	47145894	ENSG00000267228.7|AC012254.2|KHSRP|KHSRP	940	-	5.7554197	1.2188798	-1.0	-1.0
chr18	47149074	47149379	ENSG00000267228.7|AC012254.2|KHSRP|KHSRP	981	-	4.1178937	1.7157674	-1.0	-1.0
chr18	47146584	47146919	ENSG00000267228.7|AC012254.2|KHSRP|KHSRP	975	-	4.3233113	1.5997932	-1.0	-1.0
chr18	47146938	47147048	ENSG00000167220.11|HDHD2|KHSRP|KHSRP	913	-	3.8014755	1.0629772	-1.0	-1.0
chr18	47149108	47149383	ENSG00000167220.11|HDHD2|KHSRP|KHSRP	982	-	4.10569	1.7386396	-1.0	-1.0
chr18	47146588	47146918	ENSG00000167220.11|HDHD2|KHSRP|KHSRP	975	-	4.300487	1.6079633	-1.0	-1.0
chr18	47841701	47841806	ENSG00000175387.15|SMAD2|KHSRP|KHSRP	909	-	3.7431273	1.0399694	-1.0	-1.0
chr18	47864957	47865058	ENSG00000175387.15|SMAD2|KHSRP|KHSRP	903	-	3.7584608	1.0144564	-1.0	-1.0
chr18	47929722	47929842	ENSG00000175387.15|SMAD2|KHSRP|KHSRP	911	-	3.8330364	1.0512221	-1.0	-1.0
chr18	47884434	47884534	ENSG00000175387.15|SMAD2|KHSRP|KHSRP	951	-	5.900979	1.3082705	-1.0	-1.0
chr18	47885039	47885209	ENSG00000175387.15|SMAD2|KHSRP|KHSRP	945	-	5.8432765	1.2633595	-1.0	-1.0
chr18	47844100	47844210	ENSG00000175387.15|SMAD2|KHSRP|KHSRP	918	-	5.6640186	1.085179	-1.0	-1.0
chr18	47849172	47849372	ENSG00000175387.15|SMAD2|KHSRP|KHSRP	974	-	6.254826	1.5827328	-1.0	-1.0
chr18	47896851	47896961	ENSG00000175387.15|SMAD2|KHSRP|KHSRP	949	-	5.904147	1.2949216	-1.0	-1.0
chr18	47833711	47833811	ENSG00000175387.15|SMAD2|KHSRP|KHSRP	960	-	6.033187	1.4002318	-1.0	-1.0
chr18	47833441	47833556	ENSG00000175387.15|SMAD2|KHSRP|KHSRP	919	-	3.4712434	1.0936677	-1.0	-1.0
chr18	47897396	47897621	ENSG00000175387.15|SMAD2|KHSRP|KHSRP	918	-	5.6795063	1.085597	-1.0	-1.0
chr18	47895521	47895725	ENSG00000175387.15|SMAD2|KHSRP|KHSRP	987	-	5.895203	1.8925724	-1.0	-1.0
chr18	47929427	47929527	ENSG00000175387.15|SMAD2|KHSRP|KHSRP	912	-	3.7519522	1.0541172	-1.0	-1.0
chr18	47849012	47849167	ENSG00000175387.15|SMAD2|KHSRP|KHSRP	969	-	6.2223997	1.5056108	-1.0	-1.0
chr18	47865913	47866083	ENSG00000175387.15|SMAD2|KHSRP|KHSRP	961	-	6.0482254	1.4045913	-1.0	-1.0
chr18	47858547	47858952	ENSG00000175387.15|SMAD2|KHSRP|KHSRP	948	-	4.1973443	1.2868412	-1.0	-1.0
chr18	47895790	47895900	ENSG00000175387.15|SMAD2|KHSRP|KHSRP	912	-	3.75975	1.0576301	-1.0	-1.0
chr18	47898466	47898591	ENSG00000175387.15|SMAD2|KHSRP|KHSRP	905	-	5.637011	1.0202115	-1.0	-1.0
chr18	47833176	47833371	ENSG00000175387.15|SMAD2|KHSRP|KHSRP	959	-	4.538173	1.3880394	-1.0	-1.0
chr18	47896185	47896515	ENSG00000175387.15|SMAD2|KHSRP|KHSRP	989	-	5.4139647	1.9562802	-1.0	-1.0
chr18	47841436	47841561	ENSG00000175387.15|SMAD2|KHSRP|KHSRP	907	-	3.7329762	1.03357	-1.0	-1.0
chr18	49199572	49199757	ENSG00000141627.13|DYM|KHSRP|KHSRP	913	-	5.1361465	1.0611199	-1.0	-1.0
chr18	49227345	49227560	ENSG00000141627.13|DYM|KHSRP|KHSRP	956	-	4.188657	1.3531338	-1.0	-1.0
chr18	49316526	49316746	ENSG00000141627.13|DYM|KHSRP|KHSRP	929	-	5.76658	1.1514904	-1.0	-1.0
chr18	49387628	49387823	ENSG00000141627.13|DYM|KHSRP|KHSRP	975	-	5.4310813	1.5949059	-1.0	-1.0
chr18	49239920	49240030	ENSG00000141627.13|DYM|KHSRP|KHSRP	946	-	5.9020863	1.2651318	-1.0	-1.0
chr18	49161576	49161736	ENSG00000141627.13|DYM|KHSRP|KHSRP	936	-	5.796104	1.193528	-1.0	-1.0
chr18	49161361	49161571	ENSG00000141627.13|DYM|KHSRP|KHSRP	961	-	6.0591774	1.4138443	-1.0	-1.0
chr18	49226035	49226230	ENSG00000141627.13|DYM|KHSRP|KHSRP	950	-	5.893324	1.305336	-1.0	-1.0
chr18	49221990	49222220	ENSG00000141627.13|DYM|KHSRP|KHSRP	976	-	5.825296	1.6257915	-1.0	-1.0
chr18	49481664	49481789	ENSG00000177576.11|C18orf32|KHSRP|KHSRP	930	-	5.7527876	1.1575046	-1.0	-1.0
chr18	49489565	49489735	ENSG00000215472.10|RPL17-C18orf32|KHSRP|KHSRP	917	-	3.4805758	1.0811664	-1.0	-1.0
chr18	49481680	49481790	ENSG00000215472.10|RPL17-C18orf32|KHSRP|KHSRP	947	-	5.834308	1.2721761	-1.0	-1.0
chr18	49489141	49489276	ENSG00000215472.10|RPL17-C18orf32|KHSRP|KHSRP	973	-	4.3408546	1.5748142	-1.0	-1.0
chr18	49490952	49491307	ENSG00000215472.10|RPL17-C18orf32|KHSRP|KHSRP	970	-	3.389673	1.5210415	-1.0	-1.0
chr18	49490552	49490787	ENSG00000215472.10|RPL17-C18orf32|KHSRP|KHSRP	993	-	6.646346	2.1460931	-1.0	-1.0
chr18	49489164	49489279	ENSG00000265681.7|RPL17|KHSRP|KHSRP	978	-	4.1298347	1.6566538	-1.0	-1.0
chr18	49489565	49489735	ENSG00000265681.7|RPL17|KHSRP|KHSRP	917	-	3.4805758	1.080959	-1.0	-1.0
chr18	49490550	49490810	ENSG00000265681.7|RPL17|KHSRP|KHSRP	993	-	6.3231707	2.145222	-1.0	-1.0
chr18	49490950	49491310	ENSG00000265681.7|RPL17|KHSRP|KHSRP	969	-	3.37724	1.5151416	-1.0	-1.0
chr18	49816938	49817043	ENSG00000267322.2|SNHG22|KHSRP|KHSRP	903	+	5.6526794	1.0110939	-1.0	-1.0
chr18	50260809	50261063	ENSG00000172361.5|CFAP53|KHSRP|KHSRP	973	-	5.0924463	1.5695393	-1.0	-1.0
chr18	50277249	50277529	ENSG00000141644.17|MBD1|KHSRP|KHSRP	974	-	5.69104	1.5916009	-1.0	-1.0
chr18	50278644	50278824	ENSG00000141644.17|MBD1|KHSRP|KHSRP	954	-	3.4591107	1.3356363	-1.0	-1.0
chr18	50385863	50385973	ENSG00000154839.9|SKA1|KHSRP|KHSRP	956	+	4.1461244	1.3551466	-1.0	-1.0
chr18	50381455	50381630	ENSG00000154839.9|SKA1|KHSRP|KHSRP	957	+	6.114526	1.3703161	-1.0	-1.0
chr18	50375449	50375814	ENSG00000154839.9|SKA1|KHSRP|KHSRP	988	+	6.170757	1.9260161	-1.0	-1.0
chr18	50390913	50391108	ENSG00000154839.9|SKA1|KHSRP|KHSRP	942	+	3.011314	1.2380672	-1.0	-1.0
chr18	50385041	50385215	ENSG00000154839.9|SKA1|KHSRP|KHSRP	985	+	6.681589	1.8147497	-1.0	-1.0
chr18	50375918	50376143	ENSG00000154839.9|SKA1|KHSRP|KHSRP	945	+	4.2801046	1.2596368	-1.0	-1.0
chr18	50385993	50386323	ENSG00000154839.9|SKA1|KHSRP|KHSRP	944	+	4.2062654	1.2518317	-1.0	-1.0
chr18	50940041	50940181	ENSG00000082212.12|ME2|KHSRP|KHSRP	933	+	5.7387342	1.175488	-1.0	-1.0
chr18	50915876	50915996	ENSG00000082212.12|ME2|KHSRP|KHSRP	950	+	5.8779874	1.299862	-1.0	-1.0
chr18	50939586	50939716	ENSG00000082212.12|ME2|KHSRP|KHSRP	912	+	5.6482162	1.0570987	-1.0	-1.0
chr18	50923302	50923402	ENSG00000082212.12|ME2|KHSRP|KHSRP	900	+	5.654596	1.0017899	-1.0	-1.0
chr18	51031928	51032243	ENSG00000267699.2|AC091551.1|KHSRP|KHSRP	945	+	4.2573156	1.2573584	-1.0	-1.0
chr18	51030898	51031043	ENSG00000267699.2|AC091551.1|KHSRP|KHSRP	924	+	2.860275	1.1171665	-1.0	-1.0
chr18	51051415	51051600	ENSG00000267699.2|AC091551.1|KHSRP|KHSRP	989	+	6.400514	1.9671054	-1.0	-1.0
chr18	51044063	51044178	ENSG00000267699.2|AC091551.1|KHSRP|KHSRP	910	+	3.7486448	1.0472982	-1.0	-1.0
chr18	51048975	51049294	ENSG00000267699.2|AC091551.1|KHSRP|KHSRP	973	+	4.6520514	1.5716938	-1.0	-1.0
chr18	51054993	51055143	ENSG00000267699.2|AC091551.1|KHSRP|KHSRP	947	+	5.3570414	1.275183	-1.0	-1.0
chr18	51036213	51036348	ENSG00000267699.2|AC091551.1|KHSRP|KHSRP	907	+	3.7364106	1.0331959	-1.0	-1.0
chr18	51038758	51038943	ENSG00000267699.2|AC091551.1|KHSRP|KHSRP	951	+	4.5804124	1.3054278	-1.0	-1.0
chr18	51039053	51039333	ENSG00000267699.2|AC091551.1|KHSRP|KHSRP	976	+	4.6057734	1.6147394	-1.0	-1.0
chr18	51043143	51043353	ENSG00000267699.2|AC091551.1|KHSRP|KHSRP	983	+	6.417309	1.7778604	-1.0	-1.0
chr18	51045798	51046078	ENSG00000267699.2|AC091551.1|KHSRP|KHSRP	979	+	5.50515	1.679565	-1.0	-1.0
chr18	51054500	51054775	ENSG00000267699.2|AC091551.1|KHSRP|KHSRP	986	+	5.4729676	1.8673238	-1.0	-1.0
chr18	51048730	51048845	ENSG00000267699.2|AC091551.1|KHSRP|KHSRP	921	+	3.1818635	1.1034913	-1.0	-1.0
chr18	51055248	51055373	ENSG00000267699.2|AC091551.1|KHSRP|KHSRP	934	+	5.7880154	1.1837585	-1.0	-1.0
chr18	51051415	51051600	ENSG00000141646.13|SMAD4|KHSRP|KHSRP	989	+	6.400514	1.9670784	-1.0	-1.0
chr18	51036213	51036348	ENSG00000141646.13|SMAD4|KHSRP|KHSRP	907	+	3.7364106	1.0331597	-1.0	-1.0
chr18	51039053	51039333	ENSG00000141646.13|SMAD4|KHSRP|KHSRP	976	+	4.6057734	1.614662	-1.0	-1.0
chr18	51059466	51059826	ENSG00000141646.13|SMAD4|KHSRP|KHSRP	931	+	5.2228622	1.1613209	-1.0	-1.0
chr18	51067217	51067317	ENSG00000141646.13|SMAD4|KHSRP|KHSRP	904	+	3.7116063	1.0158955	-1.0	-1.0
chr18	51048975	51049294	ENSG00000141646.13|SMAD4|KHSRP|KHSRP	973	+	4.6520514	1.5715861	-1.0	-1.0
chr18	51044063	51044178	ENSG00000141646.13|SMAD4|KHSRP|KHSRP	910	+	3.7486448	1.0471431	-1.0	-1.0
chr18	51064351	51064466	ENSG00000141646.13|SMAD4|KHSRP|KHSRP	953	+	5.9211044	1.3266847	-1.0	-1.0
chr18	51031928	51032238	ENSG00000141646.13|SMAD4|KHSRP|KHSRP	946	+	4.216884	1.2651819	-1.0	-1.0
chr18	51070767	51070962	ENSG00000141646.13|SMAD4|KHSRP|KHSRP	966	+	6.1207414	1.4673506	-1.0	-1.0
chr18	51030898	51031043	ENSG00000141646.13|SMAD4|KHSRP|KHSRP	924	+	2.860275	1.11754	-1.0	-1.0
chr18	51038758	51038943	ENSG00000141646.13|SMAD4|KHSRP|KHSRP	951	+	4.5804124	1.3055209	-1.0	-1.0
chr18	51043143	51043353	ENSG00000141646.13|SMAD4|KHSRP|KHSRP	983	+	6.417309	1.7779548	-1.0	-1.0
chr18	51048730	51048845	ENSG00000141646.13|SMAD4|KHSRP|KHSRP	921	+	3.1818635	1.1031528	-1.0	-1.0
chr18	51066846	51067026	ENSG00000141646.13|SMAD4|KHSRP|KHSRP	905	+	5.650161	1.0219775	-1.0	-1.0
chr18	51059141	51059336	ENSG00000141646.13|SMAD4|KHSRP|KHSRP	965	+	6.1027174	1.4533442	-1.0	-1.0
chr18	51058581	51058841	ENSG00000141646.13|SMAD4|KHSRP|KHSRP	983	+	6.5102053	1.7767624	-1.0	-1.0
chr18	51054993	51055143	ENSG00000141646.13|SMAD4|KHSRP|KHSRP	947	+	5.3570414	1.2751116	-1.0	-1.0
chr18	51045801	51046071	ENSG00000141646.13|SMAD4|KHSRP|KHSRP	981	+	5.615289	1.7248528	-1.0	-1.0
chr18	51054500	51054775	ENSG00000141646.13|SMAD4|KHSRP|KHSRP	986	+	5.4729676	1.8673674	-1.0	-1.0
chr18	51065606	51065836	ENSG00000141646.13|SMAD4|KHSRP|KHSRP	991	+	6.8643994	2.0440066	-1.0	-1.0
chr18	51055248	51055373	ENSG00000141646.13|SMAD4|KHSRP|KHSRP	935	+	5.7880154	1.1837987	-1.0	-1.0
chr18	54179346	54179871	ENSG00000134046.11|MBD2|KHSRP|KHSRP	987	-	6.2986646	1.8981746	-1.0	-1.0
chr18	54178101	54178531	ENSG00000134046.11|MBD2|KHSRP|KHSRP	972	-	5.80246	1.5593171	-1.0	-1.0
chr18	54362931	54363091	ENSG00000166845.13|C18orf54|KHSRP|KHSRP	938	+	5.78191	1.2049938	-1.0	-1.0
chr18	54362431	54362770	ENSG00000166845.13|C18orf54|KHSRP|KHSRP	975	+	5.8728065	1.6073705	-1.0	-1.0
chr18	54371306	54371431	ENSG00000166845.13|C18orf54|KHSRP|KHSRP	904	+	5.620227	1.0154784	-1.0	-1.0
chr18	54374989	54375214	ENSG00000166845.13|C18orf54|KHSRP|KHSRP	952	+	4.039309	1.3165504	-1.0	-1.0
chr18	54378703	54378878	ENSG00000166845.13|C18orf54|KHSRP|KHSRP	963	+	4.3855805	1.435488	-1.0	-1.0
chr18	54381708	54381938	ENSG00000166845.13|C18orf54|KHSRP|KHSRP	935	+	3.8919473	1.1900969	-1.0	-1.0
chr18	54380953	54381103	ENSG00000166845.13|C18orf54|KHSRP|KHSRP	939	+	5.7931886	1.2113642	-1.0	-1.0
chr18	54358614	54358859	ENSG00000166845.13|C18orf54|KHSRP|KHSRP	954	+	4.599362	1.3396795	-1.0	-1.0
chr18	54380608	54380803	ENSG00000166845.13|C18orf54|KHSRP|KHSRP	940	+	4.01629	1.2199093	-1.0	-1.0
chr18	55535689	55536749	ENSG00000196628.15|TCF4|KHSRP|KHSRP	989	-	6.3798194	1.9504508	-1.0	-1.0
chr18	55504842	55505002	ENSG00000196628.15|TCF4|KHSRP|KHSRP	940	-	5.799975	1.222864	-1.0	-1.0
chr18	55229266	55229391	ENSG00000196628.15|TCF4|KHSRP|KHSRP	943	-	5.8940516	1.2461691	-1.0	-1.0
chr18	55585076	55585279	ENSG00000196628.15|TCF4|KHSRP|KHSRP	990	-	5.2613425	2.0145073	-1.0	-1.0
chr18	55581086	55581291	ENSG00000196628.15|TCF4|KHSRP|KHSRP	961	-	3.9052045	1.4053973	-1.0	-1.0
chr18	55511117	55511282	ENSG00000196628.15|TCF4|KHSRP|KHSRP	939	-	5.1291556	1.2124662	-1.0	-1.0
chr18	55525984	55526089	ENSG00000196628.15|TCF4|KHSRP|KHSRP	906	-	5.63767	1.0279012	-1.0	-1.0
chr18	55571126	55571391	ENSG00000196628.15|TCF4|KHSRP|KHSRP	956	-	4.9569707	1.3518375	-1.0	-1.0
chr18	55540034	55540359	ENSG00000196628.15|TCF4|KHSRP|KHSRP	945	-	4.7654834	1.256501	-1.0	-1.0
chr18	55496147	55496252	ENSG00000196628.15|TCF4|KHSRP|KHSRP	904	-	5.6145134	1.0171906	-1.0	-1.0
chr18	55583786	55583911	ENSG00000196628.15|TCF4|KHSRP|KHSRP	916	-	5.7328596	1.0773805	-1.0	-1.0
chr18	55583386	55583776	ENSG00000196628.15|TCF4|KHSRP|KHSRP	984	-	5.514333	1.807862	-1.0	-1.0
chr18	55553080	55553209	ENSG00000196628.15|TCF4|KHSRP|KHSRP	974	-	4.674567	1.5776024	-1.0	-1.0
chr18	55535374	55535564	ENSG00000196628.15|TCF4|KHSRP|KHSRP	941	-	5.818322	1.2315651	-1.0	-1.0
chr18	55575206	55575426	ENSG00000196628.15|TCF4|KHSRP|KHSRP	976	-	6.2987113	1.6129111	-1.0	-1.0
chr18	55566396	55566521	ENSG00000196628.15|TCF4|KHSRP|KHSRP	943	-	5.827407	1.242862	-1.0	-1.0
chr18	55552730	55553010	ENSG00000196628.15|TCF4|KHSRP|KHSRP	975	-	6.2647314	1.5981171	-1.0	-1.0
chr18	55567811	55568066	ENSG00000196628.15|TCF4|KHSRP|KHSRP	939	-	4.9596786	1.2162112	-1.0	-1.0
chr18	55575816	55575916	ENSG00000196628.15|TCF4|KHSRP|KHSRP	902	-	5.6526794	1.0069201	-1.0	-1.0
chr18	55568076	55568186	ENSG00000196628.15|TCF4|KHSRP|KHSRP	924	-	3.8900304	1.1178118	-1.0	-1.0
chr18	55566861	55566971	ENSG00000196628.15|TCF4|KHSRP|KHSRP	918	-	5.6734405	1.0874764	-1.0	-1.0
chr18	55257495	55257620	ENSG00000196628.15|TCF4|KHSRP|KHSRP	965	-	5.493153	1.4616978	-1.0	-1.0
chr18	55519024	55519169	ENSG00000196628.15|TCF4|KHSRP|KHSRP	948	-	5.8606396	1.2873464	-1.0	-1.0
chr18	55540524	55540804	ENSG00000196628.15|TCF4|KHSRP|KHSRP	966	-	5.1604204	1.4703172	-1.0	-1.0
chr18	55546821	55546934	ENSG00000196628.15|TCF4|KHSRP|KHSRP	951	-	5.9829617	1.3111221	-1.0	-1.0
chr18	55567186	55567551	ENSG00000196628.15|TCF4|KHSRP|KHSRP	963	-	5.6846733	1.4327476	-1.0	-1.0
chr18	55553309	55553414	ENSG00000196628.15|TCF4|KHSRP|KHSRP	927	-	5.719106	1.1391006	-1.0	-1.0
chr18	55523109	55523339	ENSG00000196628.15|TCF4|KHSRP|KHSRP	967	-	5.444943	1.4833838	-1.0	-1.0
chr18	55542474	55542864	ENSG00000196628.15|TCF4|KHSRP|KHSRP	973	-	6.110605	1.5750685	-1.0	-1.0
chr18	55350204	55350358	ENSG00000196628.15|TCF4|KHSRP|KHSRP	987	-	6.6229467	1.8870907	-1.0	-1.0
chr18	55570221	55570416	ENSG00000196628.15|TCF4|KHSRP|KHSRP	938	-	4.5068336	1.2087692	-1.0	-1.0
chr18	55402945	55403090	ENSG00000196628.15|TCF4|KHSRP|KHSRP	951	-	5.900142	1.3059988	-1.0	-1.0
chr18	55541084	55541294	ENSG00000196628.15|TCF4|KHSRP|KHSRP	931	-	5.72391	1.1602615	-1.0	-1.0
chr18	55539659	55540024	ENSG00000196628.15|TCF4|KHSRP|KHSRP	949	-	4.4020767	1.2946873	-1.0	-1.0
chr18	55497182	55497657	ENSG00000196628.15|TCF4|KHSRP|KHSRP	971	-	5.5453563	1.5342673	-1.0	-1.0
chr18	55541769	55542009	ENSG00000196628.15|TCF4|KHSRP|KHSRP	970	-	5.4182825	1.5201778	-1.0	-1.0
chr18	55893442	55893607	ENSG00000267327.1|AC009271.1|KHSRP|KHSRP	978	+	4.7446775	1.6533673	-1.0	-1.0
chr18	56017564	56017727	ENSG00000267327.1|AC009271.1|KHSRP|KHSRP	967	+	4.180844	1.4837683	-1.0	-1.0
chr18	55944132	55944367	ENSG00000267327.1|AC009271.1|KHSRP|KHSRP	966	+	4.4276366	1.4681427	-1.0	-1.0
chr18	55990267	55990412	ENSG00000267327.1|AC009271.1|KHSRP|KHSRP	953	+	5.008143	1.3234487	-1.0	-1.0
chr18	55945012	55945127	ENSG00000267327.1|AC009271.1|KHSRP|KHSRP	918	+	5.747057	1.0844824	-1.0	-1.0
chr18	56617894	56618003	ENSG00000091164.12|TXNL1|KHSRP|KHSRP	903	-	2.560206	1.0110054	-1.0	-1.0
chr18	56617679	56617819	ENSG00000091164.12|TXNL1|KHSRP|KHSRP	938	-	4.5519934	1.2103547	-1.0	-1.0
chr18	56608278	56608473	ENSG00000091164.12|TXNL1|KHSRP|KHSRP	967	-	5.139324	1.4770043	-1.0	-1.0
chr18	56611112	56611267	ENSG00000091164.12|TXNL1|KHSRP|KHSRP	913	-	2.905527	1.0619111	-1.0	-1.0
chr18	56624091	56624287	ENSG00000091164.12|TXNL1|KHSRP|KHSRP	974	-	3.8828094	1.5850608	-1.0	-1.0
chr18	56614596	56614696	ENSG00000091164.12|TXNL1|KHSRP|KHSRP	951	-	6.0000014	1.3057129	-1.0	-1.0
chr18	56618686	56618926	ENSG00000091164.12|TXNL1|KHSRP|KHSRP	978	-	5.816459	1.6629773	-1.0	-1.0
chr18	56609738	56610093	ENSG00000091164.12|TXNL1|KHSRP|KHSRP	979	-	4.9074507	1.6866845	-1.0	-1.0
chr18	56616314	56616579	ENSG00000091164.12|TXNL1|KHSRP|KHSRP	984	-	5.7048264	1.7866417	-1.0	-1.0
chr18	56634772	56634977	ENSG00000091164.12|TXNL1|KHSRP|KHSRP	980	-	6.397218	1.6899207	-1.0	-1.0
chr18	56614701	56614811	ENSG00000091164.12|TXNL1|KHSRP|KHSRP	927	-	3.6626918	1.1370387	-1.0	-1.0
chr18	56618191	56618291	ENSG00000091164.12|TXNL1|KHSRP|KHSRP	903	-	5.6526794	1.0136511	-1.0	-1.0
chr18	56614027	56614423	ENSG00000091164.12|TXNL1|KHSRP|KHSRP	975	-	3.6833715	1.6008033	-1.0	-1.0
chr18	56625976	56626156	ENSG00000091164.12|TXNL1|KHSRP|KHSRP	970	-	4.038977	1.5263164	-1.0	-1.0
chr18	56617359	56617459	ENSG00000091164.12|TXNL1|KHSRP|KHSRP	900	-	5.5837946	1.001173	-1.0	-1.0
chr18	56628482	56628677	ENSG00000091164.12|TXNL1|KHSRP|KHSRP	937	-	4.3739843	1.1996745	-1.0	-1.0
chr18	56624911	56625221	ENSG00000091164.12|TXNL1|KHSRP|KHSRP	962	-	5.209761	1.4258525	-1.0	-1.0
chr18	56620376	56620501	ENSG00000091164.12|TXNL1|KHSRP|KHSRP	902	-	5.6014843	1.0081558	-1.0	-1.0
chr18	56816144	56816254	ENSG00000091157.13|WDR7|KHSRP|KHSRP	931	+	5.739463	1.1604481	-1.0	-1.0
chr18	57573079	57573299	ENSG00000066926.10|FECH|KHSRP|KHSRP	982	-	5.8559074	1.7396047	-1.0	-1.0
chr18	57554149	57554258	ENSG00000066926.10|FECH|KHSRP|KHSRP	950	-	5.9346023	1.3007622	-1.0	-1.0
chr18	57549527	57549847	ENSG00000066926.10|FECH|KHSRP|KHSRP	979	-	3.898473	1.6715739	-1.0	-1.0
chr18	57562990	57563245	ENSG00000066926.10|FECH|KHSRP|KHSRP	912	-	3.7103446	1.0573511	-1.0	-1.0
chr18	57571236	57571386	ENSG00000066926.10|FECH|KHSRP|KHSRP	952	-	5.9461718	1.3213742	-1.0	-1.0
chr18	57564980	57565095	ENSG00000066926.10|FECH|KHSRP|KHSRP	936	-	5.7564726	1.1922634	-1.0	-1.0
chr18	57572858	57572958	ENSG00000066926.10|FECH|KHSRP|KHSRP	901	-	5.5857368	1.0046117	-1.0	-1.0
chr18	57562763	57562868	ENSG00000066926.10|FECH|KHSRP|KHSRP	914	-	5.717317	1.0658889	-1.0	-1.0
chr18	57572063	57572248	ENSG00000066926.10|FECH|KHSRP|KHSRP	940	-	3.2139103	1.2200315	-1.0	-1.0
chr18	57566596	57566741	ENSG00000066926.10|FECH|KHSRP|KHSRP	943	-	5.855623	1.2438811	-1.0	-1.0
chr18	57569286	57569456	ENSG00000066926.10|FECH|KHSRP|KHSRP	939	-	5.405658	1.2165242	-1.0	-1.0
chr18	57565880	57566100	ENSG00000066926.10|FECH|KHSRP|KHSRP	922	-	5.7138424	1.1056412	-1.0	-1.0
chr18	57616022	57616182	ENSG00000134440.11|NARS|KHSRP|KHSRP	941	-	3.5102522	1.231019	-1.0	-1.0
chr18	57602544	57602819	ENSG00000134440.11|NARS|KHSRP|KHSRP	988	-	3.8909674	1.9118948	-1.0	-1.0
chr18	57603468	57603628	ENSG00000134440.11|NARS|KHSRP|KHSRP	931	-	5.083739	1.160032	-1.0	-1.0
chr18	57611508	57611636	ENSG00000134440.11|NARS|KHSRP|KHSRP	935	-	5.7917547	1.1901178	-1.0	-1.0
chr18	57602188	57602354	ENSG00000134440.11|NARS|KHSRP|KHSRP	964	-	5.402383	1.4474069	-1.0	-1.0
chr18	58357257	58357382	ENSG00000049759.17|NEDD4L|KHSRP|KHSRP	907	+	5.684213	1.033141	-1.0	-1.0
chr18	58293529	58293649	ENSG00000049759.17|NEDD4L|KHSRP|KHSRP	901	+	5.621644	1.0063237	-1.0	-1.0
chr18	58046033	58046173	ENSG00000049759.17|NEDD4L|KHSRP|KHSRP	937	+	4.2135534	1.2001384	-1.0	-1.0
chr18	58341509	58341649	ENSG00000049759.17|NEDD4L|KHSRP|KHSRP	940	+	5.7760606	1.2199122	-1.0	-1.0
chr18	58368632	58368742	ENSG00000049759.17|NEDD4L|KHSRP|KHSRP	901	+	5.7114344	1.0057659	-1.0	-1.0
chr18	58277679	58277789	ENSG00000049759.17|NEDD4L|KHSRP|KHSRP	941	+	5.771375	1.2309769	-1.0	-1.0
chr18	58222487	58222592	ENSG00000049759.17|NEDD4L|KHSRP|KHSRP	902	+	5.6526794	1.0069201	-1.0	-1.0
chr18	58254849	58254954	ENSG00000049759.17|NEDD4L|KHSRP|KHSRP	944	+	5.830659	1.2528782	-1.0	-1.0
chr18	58252059	58252329	ENSG00000049759.17|NEDD4L|KHSRP|KHSRP	936	+	3.9020333	1.1925123	-1.0	-1.0
chr18	58051885	58052010	ENSG00000049759.17|NEDD4L|KHSRP|KHSRP	939	+	5.768182	1.2124771	-1.0	-1.0
chr18	59353436	59353541	ENSG00000074695.5|LMAN1|KHSRP|KHSRP	913	-	3.850314	1.0612984	-1.0	-1.0
chr18	59353576	59353806	ENSG00000074695.5|LMAN1|KHSRP|KHSRP	946	-	3.7581494	1.2645315	-1.0	-1.0
chr18	59332869	59333034	ENSG00000074695.5|LMAN1|KHSRP|KHSRP	944	-	3.1294653	1.2534292	-1.0	-1.0
chr18	59349236	59349366	ENSG00000074695.5|LMAN1|KHSRP|KHSRP	931	-	2.984414	1.1613567	-1.0	-1.0
chr18	59331894	59331994	ENSG00000074695.5|LMAN1|KHSRP|KHSRP	963	-	6.074229	1.4288127	-1.0	-1.0
chr18	59331129	59331417	ENSG00000074695.5|LMAN1|KHSRP|KHSRP	987	-	4.4600563	1.8773686	-1.0	-1.0
chr18	59353005	59353225	ENSG00000074695.5|LMAN1|KHSRP|KHSRP	966	-	4.1817403	1.4691104	-1.0	-1.0
chr18	59354091	59354336	ENSG00000074695.5|LMAN1|KHSRP|KHSRP	935	-	4.2663383	1.1862124	-1.0	-1.0
chr18	59341133	59341553	ENSG00000074695.5|LMAN1|KHSRP|KHSRP	966	-	5.199461	1.47383	-1.0	-1.0
chr18	59333245	59333420	ENSG00000074695.5|LMAN1|KHSRP|KHSRP	969	-	3.7321758	1.5152411	-1.0	-1.0
chr18	59337066	59337166	ENSG00000074695.5|LMAN1|KHSRP|KHSRP	901	-	3.12452	1.0050348	-1.0	-1.0
chr18	59340778	59341038	ENSG00000074695.5|LMAN1|KHSRP|KHSRP	961	-	5.042431	1.4121933	-1.0	-1.0
chr18	59353816	59353976	ENSG00000074695.5|LMAN1|KHSRP|KHSRP	932	-	3.4620233	1.1666343	-1.0	-1.0
chr18	59338291	59338551	ENSG00000074695.5|LMAN1|KHSRP|KHSRP	972	-	4.075756	1.5486535	-1.0	-1.0
chr18	62112944	62113316	ENSG00000197563.10|PIGN|KHSRP|KHSRP	928	-	4.252716	1.1439034	-1.0	-1.0
chr18	62120402	62120622	ENSG00000197563.10|PIGN|KHSRP|KHSRP	956	-	5.984236	1.3558718	-1.0	-1.0
chr18	62081517	62081627	ENSG00000197563.10|PIGN|KHSRP|KHSRP	912	-	5.6801877	1.0575258	-1.0	-1.0
chr18	62071076	62071276	ENSG00000197563.10|PIGN|KHSRP|KHSRP	971	-	6.215955	1.5426677	-1.0	-1.0
chr18	62082267	62082507	ENSG00000197563.10|PIGN|KHSRP|KHSRP	940	-	5.8854957	1.2254171	-1.0	-1.0
chr18	62082896	62082996	ENSG00000197563.10|PIGN|KHSRP|KHSRP	900	-	5.5857368	1.001173	-1.0	-1.0
chr18	62082527	62082667	ENSG00000197563.10|PIGN|KHSRP|KHSRP	983	-	6.30368	1.7788589	-1.0	-1.0
chr18	62107090	62107245	ENSG00000197563.10|PIGN|KHSRP|KHSRP	953	-	5.991457	1.3258153	-1.0	-1.0
chr18	62084411	62084530	ENSG00000197563.10|PIGN|KHSRP|KHSRP	936	-	5.739892	1.1929601	-1.0	-1.0
chr18	62109726	62109833	ENSG00000197563.10|PIGN|KHSRP|KHSRP	920	-	5.7360325	1.0952749	-1.0	-1.0
chr18	62112729	62112909	ENSG00000197563.10|PIGN|KHSRP|KHSRP	949	-	5.5816846	1.2887176	-1.0	-1.0
chr18	62112275	62112515	ENSG00000197563.10|PIGN|KHSRP|KHSRP	966	-	6.138414	1.4732878	-1.0	-1.0
chr18	62109431	62109631	ENSG00000197563.10|PIGN|KHSRP|KHSRP	941	-	4.8669114	1.2287258	-1.0	-1.0
chr18	62153729	62153869	ENSG00000197563.10|PIGN|KHSRP|KHSRP	951	-	5.9259224	1.3134371	-1.0	-1.0
chr18	62162537	62162652	ENSG00000197563.10|PIGN|KHSRP|KHSRP	909	-	5.6612945	1.0389464	-1.0	-1.0
chr18	62069391	62069611	ENSG00000197563.10|PIGN|KHSRP|KHSRP	971	-	5.1316314	1.5425438	-1.0	-1.0
chr18	62061783	62061883	ENSG00000197563.10|PIGN|KHSRP|KHSRP	905	-	5.6507807	1.0237269	-1.0	-1.0
chr18	62154509	62154634	ENSG00000197563.10|PIGN|KHSRP|KHSRP	904	-	3.0845263	1.0162572	-1.0	-1.0
chr18	62053687	62053842	ENSG00000197563.10|PIGN|KHSRP|KHSRP	930	-	5.72143	1.1561475	-1.0	-1.0
chr18	62118677	62118787	ENSG00000197563.10|PIGN|KHSRP|KHSRP	904	-	5.6192904	1.0164642	-1.0	-1.0
chr18	62148603	62148703	ENSG00000197563.10|PIGN|KHSRP|KHSRP	901	-	3.7050378	1.005559	-1.0	-1.0
chr18	62102653	62102788	ENSG00000197563.10|PIGN|KHSRP|KHSRP	964	-	6.1432433	1.4457383	-1.0	-1.0
chr18	62148403	62148513	ENSG00000197563.10|PIGN|KHSRP|KHSRP	902	-	5.7114344	1.0100586	-1.0	-1.0
chr18	62060473	62060598	ENSG00000197563.10|PIGN|KHSRP|KHSRP	913	-	3.767001	1.0607548	-1.0	-1.0
chr18	62282094	62282289	ENSG00000134444.13|KIAA1468|KHSRP|KHSRP	985	+	5.9881644	1.8113121	-1.0	-1.0
chr18	62234879	62235059	ENSG00000134444.13|KIAA1468|KHSRP|KHSRP	968	+	6.1555443	1.4957346	-1.0	-1.0
chr18	62272112	62272212	ENSG00000134444.13|KIAA1468|KHSRP|KHSRP	901	+	5.5857368	1.0050348	-1.0	-1.0
chr18	62305558	62305798	ENSG00000134444.13|KIAA1468|KHSRP|KHSRP	965	+	4.222238	1.4567997	-1.0	-1.0
chr18	62291641	62291831	ENSG00000134444.13|KIAA1468|KHSRP|KHSRP	933	+	5.759013	1.1746536	-1.0	-1.0
chr18	62236022	62236547	ENSG00000134444.13|KIAA1468|KHSRP|KHSRP	971	+	5.2128396	1.5429881	-1.0	-1.0
chr18	62280709	62280809	ENSG00000134444.13|KIAA1468|KHSRP|KHSRP	903	+	2.5689087	1.0120449	-1.0	-1.0
chr18	62287183	62287350	ENSG00000134444.13|KIAA1468|KHSRP|KHSRP	947	+	4.7132893	1.2742294	-1.0	-1.0
chr18	62236802	62237577	ENSG00000134444.13|KIAA1468|KHSRP|KHSRP	985	+	6.4804277	1.8233876	-1.0	-1.0
chr18	62282444	62282624	ENSG00000134444.13|KIAA1468|KHSRP|KHSRP	953	+	3.9706151	1.3234264	-1.0	-1.0
chr18	62293971	62294156	ENSG00000134444.13|KIAA1468|KHSRP|KHSRP	953	+	5.949775	1.3316811	-1.0	-1.0
chr18	62194651	62194806	ENSG00000134444.13|KIAA1468|KHSRP|KHSRP	941	+	5.9398546	1.2305274	-1.0	-1.0
chr18	62218927	62219067	ENSG00000134444.13|KIAA1468|KHSRP|KHSRP	921	+	3.8220243	1.101062	-1.0	-1.0
chr18	62232064	62232309	ENSG00000134444.13|KIAA1468|KHSRP|KHSRP	987	+	6.185775	1.8994657	-1.0	-1.0
chr18	62275572	62275702	ENSG00000134444.13|KIAA1468|KHSRP|KHSRP	924	+	3.2992868	1.1172477	-1.0	-1.0
chr18	62234467	62234727	ENSG00000134444.13|KIAA1468|KHSRP|KHSRP	968	+	6.168953	1.4977548	-1.0	-1.0
chr18	62244017	62244177	ENSG00000134444.13|KIAA1468|KHSRP|KHSRP	926	+	3.8439667	1.1288217	-1.0	-1.0
chr18	62239697	62239812	ENSG00000134444.13|KIAA1468|KHSRP|KHSRP	924	+	5.702867	1.1213944	-1.0	-1.0
chr18	62258283	62258408	ENSG00000134444.13|KIAA1468|KHSRP|KHSRP	932	+	5.7659655	1.1664578	-1.0	-1.0
chr18	62305898	62306003	ENSG00000134444.13|KIAA1468|KHSRP|KHSRP	903	+	5.635775	1.0141873	-1.0	-1.0
chr18	62277132	62277252	ENSG00000134444.13|KIAA1468|KHSRP|KHSRP	942	+	5.8185015	1.2393692	-1.0	-1.0
chr18	62232427	62232697	ENSG00000134444.13|KIAA1468|KHSRP|KHSRP	987	+	6.6143107	1.8709973	-1.0	-1.0
chr18	62280442	62280627	ENSG00000134444.13|KIAA1468|KHSRP|KHSRP	956	+	5.4859643	1.3541598	-1.0	-1.0
chr18	62809808	62809988	ENSG00000081913.13|PHLPP1|KHSRP|KHSRP	938	+	5.6426764	1.2076765	-1.0	-1.0
chr18	62746814	62746964	ENSG00000081913.13|PHLPP1|KHSRP|KHSRP	940	+	5.682449	1.2207612	-1.0	-1.0
chr18	62787718	62787818	ENSG00000081913.13|PHLPP1|KHSRP|KHSRP	907	+	5.648896	1.0317554	-1.0	-1.0
chr18	62730909	62731029	ENSG00000081913.13|PHLPP1|KHSRP|KHSRP	947	+	5.8414516	1.275921	-1.0	-1.0
chr18	62721604	62721819	ENSG00000081913.13|PHLPP1|KHSRP|KHSRP	940	+	3.5544744	1.2219284	-1.0	-1.0
chr18	62738469	62738584	ENSG00000081913.13|PHLPP1|KHSRP|KHSRP	915	+	3.779827	1.0680802	-1.0	-1.0
chr18	62733249	62733669	ENSG00000081913.13|PHLPP1|KHSRP|KHSRP	958	+	5.045481	1.374392	-1.0	-1.0
chr18	62747914	62748024	ENSG00000081913.13|PHLPP1|KHSRP|KHSRP	914	+	3.804916	1.0679357	-1.0	-1.0
chr18	62833492	62833737	ENSG00000081913.13|PHLPP1|KHSRP|KHSRP	972	+	6.234862	1.5556414	-1.0	-1.0
chr18	62778034	62778204	ENSG00000081913.13|PHLPP1|KHSRP|KHSRP	954	+	5.95583	1.3354679	-1.0	-1.0
chr18	62717769	62717924	ENSG00000081913.13|PHLPP1|KHSRP|KHSRP	938	+	5.8591404	1.2105907	-1.0	-1.0
chr18	62786298	62786438	ENSG00000081913.13|PHLPP1|KHSRP|KHSRP	937	+	5.7926273	1.2003793	-1.0	-1.0
chr18	62738659	62738894	ENSG00000081913.13|PHLPP1|KHSRP|KHSRP	942	+	4.6400557	1.235309	-1.0	-1.0
chr18	63389309	63389494	ENSG00000119541.9|VPS4B|KHSRP|KHSRP	950	-	4.9767113	1.2996535	-1.0	-1.0
chr18	63389724	63390004	ENSG00000119541.9|VPS4B|KHSRP|KHSRP	941	-	4.7964716	1.2281828	-1.0	-1.0
chr18	63399143	63399241	ENSG00000119541.9|VPS4B|KHSRP|KHSRP	900	-	5.5857368	1.0006146	-1.0	-1.0
chr18	68687781	68687977	ENSG00000166479.9|TMX3|KHSRP|KHSRP	971	-	4.5569673	1.5319638	-1.0	-1.0
chr18	68692051	68692191	ENSG00000166479.9|TMX3|KHSRP|KHSRP	936	-	5.7857194	1.1939193	-1.0	-1.0
chr18	68688052	68688217	ENSG00000166479.9|TMX3|KHSRP|KHSRP	950	-	3.7419908	1.299383	-1.0	-1.0
chr18	68684615	68684800	ENSG00000166479.9|TMX3|KHSRP|KHSRP	936	-	5.7852135	1.1915208	-1.0	-1.0
chr18	68700865	68701015	ENSG00000166479.9|TMX3|KHSRP|KHSRP	969	-	5.491617	1.5049577	-1.0	-1.0
chr18	68697595	68697775	ENSG00000166479.9|TMX3|KHSRP|KHSRP	922	-	5.700348	1.10942	-1.0	-1.0
chr18	68691133	68691348	ENSG00000166479.9|TMX3|KHSRP|KHSRP	986	-	6.593864	1.8663769	-1.0	-1.0
chr18	68691411	68691611	ENSG00000166479.9|TMX3|KHSRP|KHSRP	972	-	6.2173223	1.5521332	-1.0	-1.0
chr18	68701250	68701505	ENSG00000166479.9|TMX3|KHSRP|KHSRP	931	-	5.744833	1.1589547	-1.0	-1.0
chr18	68701070	68701190	ENSG00000166479.9|TMX3|KHSRP|KHSRP	929	-	5.76953	1.1459649	-1.0	-1.0
chr18	68689981	68690156	ENSG00000166479.9|TMX3|KHSRP|KHSRP	947	-	5.8866587	1.2780125	-1.0	-1.0
chr18	68699436	68699551	ENSG00000166479.9|TMX3|KHSRP|KHSRP	914	-	5.702237	1.0632129	-1.0	-1.0
chr18	68694751	68694936	ENSG00000166479.9|TMX3|KHSRP|KHSRP	972	-	6.119749	1.5484624	-1.0	-1.0
chr18	68699051	68699221	ENSG00000166479.9|TMX3|KHSRP|KHSRP	934	-	5.7947855	1.1823767	-1.0	-1.0
chr18	68701505	68701610	ENSG00000166479.9|TMX3|KHSRP|KHSRP	914	-	3.4370637	1.0654926	-1.0	-1.0
chr18	68686775	68686950	ENSG00000166479.9|TMX3|KHSRP|KHSRP	950	-	5.9269977	1.3019307	-1.0	-1.0
chr18	70079936	70080111	ENSG00000176225.13|RTTN|KHSRP|KHSRP	941	-	5.792819	1.2327082	-1.0	-1.0
chr18	70127951	70128053	ENSG00000176225.13|RTTN|KHSRP|KHSRP	966	-	6.1342125	1.4727001	-1.0	-1.0
chr18	70139350	70139535	ENSG00000176225.13|RTTN|KHSRP|KHSRP	926	-	3.7498307	1.1303318	-1.0	-1.0
chr18	70175682	70175787	ENSG00000176225.13|RTTN|KHSRP|KHSRP	911	-	3.7735052	1.0519713	-1.0	-1.0
chr18	70129817	70129987	ENSG00000176225.13|RTTN|KHSRP|KHSRP	944	-	5.834261	1.2498827	-1.0	-1.0
chr18	70188978	70189078	ENSG00000176225.13|RTTN|KHSRP|KHSRP	901	-	5.5837946	1.0023602	-1.0	-1.0
chr18	70121359	70121529	ENSG00000176225.13|RTTN|KHSRP|KHSRP	942	-	5.827654	1.2355611	-1.0	-1.0
chr18	70173727	70174067	ENSG00000176225.13|RTTN|KHSRP|KHSRP	977	-	6.095251	1.633944	-1.0	-1.0
chr18	70132182	70132432	ENSG00000176225.13|RTTN|KHSRP|KHSRP	978	-	6.280925	1.6618236	-1.0	-1.0
chr18	70139738	70139848	ENSG00000176225.13|RTTN|KHSRP|KHSRP	907	-	5.6414237	1.033038	-1.0	-1.0
chr18	70172162	70172367	ENSG00000176225.13|RTTN|KHSRP|KHSRP	971	-	5.649798	1.5303679	-1.0	-1.0
chr18	70128098	70128228	ENSG00000176225.13|RTTN|KHSRP|KHSRP	930	-	3.8671684	1.1560359	-1.0	-1.0
chr18	70176362	70176674	ENSG00000176225.13|RTTN|KHSRP|KHSRP	973	-	6.1108994	1.5705944	-1.0	-1.0
chr18	70191874	70192039	ENSG00000176225.13|RTTN|KHSRP|KHSRP	935	-	5.7669425	1.1888272	-1.0	-1.0
chr18	70175352	70175557	ENSG00000176225.13|RTTN|KHSRP|KHSRP	954	-	4.944892	1.3351526	-1.0	-1.0
chr18	70133582	70133712	ENSG00000176225.13|RTTN|KHSRP|KHSRP	925	-	5.714002	1.1276425	-1.0	-1.0
chr18	70109354	70109497	ENSG00000176225.13|RTTN|KHSRP|KHSRP	901	-	5.5972686	1.0065427	-1.0	-1.0
chr18	70172487	70172682	ENSG00000176225.13|RTTN|KHSRP|KHSRP	962	-	6.049476	1.4174166	-1.0	-1.0
chr18	70145783	70145958	ENSG00000176225.13|RTTN|KHSRP|KHSRP	948	-	5.8622956	1.2848669	-1.0	-1.0
chr18	73224004	73224169	ENSG00000263711.5|AC079062.1|KHSRP|KHSRP	960	-	5.1398005	1.400703	-1.0	-1.0
chr18	73214964	73215064	ENSG00000263711.5|AC079062.1|KHSRP|KHSRP	903	-	3.123487	1.0154486	-1.0	-1.0
chr18	73186647	73186902	ENSG00000263711.5|AC079062.1|KHSRP|KHSRP	979	-	5.631882	1.6807939	-1.0	-1.0
chr18	73222324	73222539	ENSG00000263711.5|AC079062.1|KHSRP|KHSRP	973	-	5.5870047	1.5672102	-1.0	-1.0
chr18	73182867	73182987	ENSG00000263711.5|AC079062.1|KHSRP|KHSRP	954	-	5.9613085	1.3351701	-1.0	-1.0
chr18	73186437	73186627	ENSG00000263711.5|AC079062.1|KHSRP|KHSRP	944	-	4.251112	1.2505698	-1.0	-1.0
chr18	73215424	73215584	ENSG00000263711.5|AC079062.1|KHSRP|KHSRP	958	-	4.702847	1.3761872	-1.0	-1.0
chr18	73181922	73182332	ENSG00000263711.5|AC079062.1|KHSRP|KHSRP	988	-	5.0354967	1.9164852	-1.0	-1.0
chr18	73156525	73156740	ENSG00000263711.5|AC079062.1|KHSRP|KHSRP	985	-	6.5521345	1.8277532	-1.0	-1.0
chr18	73182997	73183292	ENSG00000263711.5|AC079062.1|KHSRP|KHSRP	928	-	4.011594	1.145298	-1.0	-1.0
chr18	73180232	73181052	ENSG00000263711.5|AC079062.1|KHSRP|KHSRP	984	-	4.9079056	1.7914155	-1.0	-1.0
chr18	73264098	73264239	ENSG00000263711.5|AC079062.1|KHSRP|KHSRP	950	-	4.5436497	1.3025635	-1.0	-1.0
chr18	73255597	73255882	ENSG00000263711.5|AC079062.1|KHSRP|KHSRP	991	-	3.5031588	2.03625	-1.0	-1.0
chr18	73251380	73251515	ENSG00000263711.5|AC079062.1|KHSRP|KHSRP	930	-	3.2026188	1.1519182	-1.0	-1.0
chr18	73172155	73172315	ENSG00000263711.5|AC079062.1|KHSRP|KHSRP	946	-	5.9224696	1.2641898	-1.0	-1.0
chr18	73179492	73179752	ENSG00000263711.5|AC079062.1|KHSRP|KHSRP	991	-	5.2414904	2.033505	-1.0	-1.0
chr18	73218214	73218314	ENSG00000263711.5|AC079062.1|KHSRP|KHSRP	944	-	5.799994	1.2530668	-1.0	-1.0
chr18	73154692	73154907	ENSG00000263711.5|AC079062.1|KHSRP|KHSRP	980	-	4.777197	1.7087767	-1.0	-1.0
chr18	73187127	73187322	ENSG00000263711.5|AC079062.1|KHSRP|KHSRP	969	-	6.158579	1.5047605	-1.0	-1.0
chr18	73250497	73250602	ENSG00000263711.5|AC079062.1|KHSRP|KHSRP	924	-	2.6745167	1.1164958	-1.0	-1.0
chr18	73255923	73256193	ENSG00000263711.5|AC079062.1|KHSRP|KHSRP	950	-	4.9210825	1.2971836	-1.0	-1.0
chr18	73216674	73217009	ENSG00000263711.5|AC079062.1|KHSRP|KHSRP	970	-	4.5066934	1.5285058	-1.0	-1.0
chr18	73200849	73201039	ENSG00000263711.5|AC079062.1|KHSRP|KHSRP	968	-	5.0760345	1.4892627	-1.0	-1.0
chr18	73254825	73255597	ENSG00000263711.5|AC079062.1|KHSRP|KHSRP	993	-	3.661902	2.1651895	-1.0	-1.0
chr18	73159596	73160411	ENSG00000263711.5|AC079062.1|KHSRP|KHSRP	985	-	4.196069	1.8234656	-1.0	-1.0
chr18	73236969	73237204	ENSG00000263711.5|AC079062.1|KHSRP|KHSRP	941	-	3.0156953	1.2304667	-1.0	-1.0
chr18	73246519	73246699	ENSG00000263711.5|AC079062.1|KHSRP|KHSRP	938	-	3.3078036	1.2066833	-1.0	-1.0
chr18	73251660	73253850	ENSG00000263711.5|AC079062.1|KHSRP|KHSRP	991	-	3.7204506	2.0425665	-1.0	-1.0
chr18	73223459	73223604	ENSG00000263711.5|AC079062.1|KHSRP|KHSRP	922	-	3.4617994	1.1099355	-1.0	-1.0
chr18	73161341	73161941	ENSG00000263711.5|AC079062.1|KHSRP|KHSRP	993	-	4.7595973	2.1764584	-1.0	-1.0
chr18	73240204	73240529	ENSG00000263711.5|AC079062.1|KHSRP|KHSRP	990	-	4.4671283	1.9848659	-1.0	-1.0
chr18	73253910	73254015	ENSG00000263711.5|AC079062.1|KHSRP|KHSRP	917	-	3.2795882	1.0834851	-1.0	-1.0
chr18	74158585	74158800	ENSG00000075336.11|TIMM21|KHSRP|KHSRP	958	+	5.977723	1.3737295	-1.0	-1.0
chr18	74504592	74504742	ENSG00000133313.14|CNDP2|KHSRP|KHSRP	926	+	5.77246	1.1315044	-1.0	-1.0
chr18	74654897	74655122	ENSG00000215421.9|ZNF407|KHSRP|KHSRP	945	+	5.862256	1.255901	-1.0	-1.0
chr18	74808322	74808442	ENSG00000215421.9|ZNF407|KHSRP|KHSRP	909	+	5.7081103	1.04205	-1.0	-1.0
chr18	74686542	74686687	ENSG00000215421.9|ZNF407|KHSRP|KHSRP	929	+	5.7272444	1.1473066	-1.0	-1.0
chr18	74658492	74658667	ENSG00000215421.9|ZNF407|KHSRP|KHSRP	912	+	5.6586947	1.0560911	-1.0	-1.0
chr18	74653232	74653342	ENSG00000215421.9|ZNF407|KHSRP|KHSRP	916	+	5.6386867	1.0763581	-1.0	-1.0
chr18	74717042	74717157	ENSG00000215421.9|ZNF407|KHSRP|KHSRP	911	+	5.691413	1.0523947	-1.0	-1.0
```
