## Supplementary File 2 - DEWSeq Binding Sites for "Improved discovery of RNA-binding protein binding sites in eCLIP data using DEWSeq": regions_windows100_steps5.bed

```
chr1	944458	944583	ENSG00000188976.10|NOC2L|LARP4|LARP4	909	-	3.2349315	1.0407305	-1.0	-1.0
chr1	944608	944753	ENSG00000188976.10|NOC2L|LARP4|LARP4	907	-	5.9581738	1.0307659	-1.0	-1.0
chr1	999186	999291	ENSG00000188290.10|HES4|LARP4|LARP4	911	-	6.0276103	1.0485651	-1.0	-1.0
chr1	998971	999131	ENSG00000188290.10|HES4|LARP4|LARP4	945	-	5.317683	1.259696	-1.0	-1.0
chr1	1014348	1014503	ENSG00000187608.8|ISG15|LARP4|LARP4	912	+	5.9546113	1.0537016	-1.0	-1.0
chr1	1042242	1042352	ENSG00000188157.14|AGRN|LARP4|LARP4	911	+	5.923456	1.0525523	-1.0	-1.0
chr1	1036554	1036694	ENSG00000188157.14|AGRN|LARP4|LARP4	907	+	3.1962724	1.0302111	-1.0	-1.0
chr1	1053820	1053977	ENSG00000188157.14|AGRN|LARP4|LARP4	913	+	2.3449113	1.0595069	-1.0	-1.0
chr1	1054943	1056113	ENSG00000188157.14|AGRN|LARP4|LARP4	987	+	2.4798248	1.891499	-1.0	-1.0
chr1	1055942	1056116	ENSG00000242590.1|AL645608.6|LARP4|LARP4	986	+	3.650434	1.8648934	-1.0	-1.0
chr1	1055032	1055215	ENSG00000242590.1|AL645608.6|LARP4|LARP4	999	+	2.6621537	2.8864288	-1.0	-1.0
chr1	1055215	1055897	ENSG00000242590.1|AL645608.6|LARP4|LARP4	970	+	2.2619069	1.5291685	-1.0	-1.0
chr1	1218457	1218597	ENSG00000078808.16|SDF4|LARP4|LARP4	912	-	2.2546976	1.0561322	-1.0	-1.0
chr1	1218777	1218942	ENSG00000078808.16|SDF4|LARP4|LARP4	931	-	2.7519004	1.1626745	-1.0	-1.0
chr1	1216917	1217677	ENSG00000078808.16|SDF4|LARP4|LARP4	993	-	3.3139348	2.1481185	-1.0	-1.0
chr1	1228647	1228946	ENSG00000078808.16|SDF4|LARP4|LARP4	935	-	2.2103493	1.1841499	-1.0	-1.0
chr1	1233584	1233704	ENSG00000176022.4|B3GALT6|LARP4|LARP4	909	+	5.914905	1.0402317	-1.0	-1.0
chr1	1254843	1255043	ENSG00000160087.20|UBE2J2|LARP4|LARP4	915	-	6.2013636	1.0731403	-1.0	-1.0
chr1	1304426	1304616	ENSG00000131584.18|ACAP3|LARP4|LARP4	945	-	3.707033	1.2582648	-1.0	-1.0
chr1	1307418	1307573	ENSG00000131584.18|ACAP3|LARP4|LARP4	944	-	4.5044737	1.2509906	-1.0	-1.0
chr1	1307618	1307763	ENSG00000131584.18|ACAP3|LARP4|LARP4	927	-	6.266718	1.1338277	-1.0	-1.0
chr1	1307156	1307331	ENSG00000131584.18|ACAP3|LARP4|LARP4	983	-	3.6972926	1.7721189	-1.0	-1.0
chr1	1306314	1306474	ENSG00000131584.18|ACAP3|LARP4|LARP4	934	-	2.8662817	1.1817613	-1.0	-1.0
chr1	1306914	1307019	ENSG00000131584.18|ACAP3|LARP4|LARP4	918	-	3.3036604	1.0841582	-1.0	-1.0
chr1	1306039	1306139	ENSG00000131584.18|ACAP3|LARP4|LARP4	910	-	5.902079	1.0435529	-1.0	-1.0
chr1	1304941	1305066	ENSG00000131584.18|ACAP3|LARP4|LARP4	909	-	5.902079	1.0423532	-1.0	-1.0
chr1	1324447	1324552	ENSG00000127054.20|INTS11|LARP4|LARP4	911	-	6.0570574	1.0484276	-1.0	-1.0
chr1	1322259	1322364	ENSG00000127054.20|INTS11|LARP4|LARP4	907	-	5.9020786	1.0307233	-1.0	-1.0
chr1	1311699	1311894	ENSG00000127054.20|INTS11|LARP4|LARP4	911	-	6.136139	1.0519844	-1.0	-1.0
chr1	1349045	1349215	ENSG00000107404.19|DVL1|LARP4|LARP4	921	-	2.428876	1.101523	-1.0	-1.0
chr1	1352693	1353053	ENSG00000162576.16|MXRA8|LARP4|LARP4	966	-	3.4372914	1.4702252	-1.0	-1.0
chr1	1353303	1353633	ENSG00000162576.16|MXRA8|LARP4|LARP4	926	-	3.6665804	1.1282232	-1.0	-1.0
chr1	1373999	1374499	ENSG00000175756.13|AURKAIP1|LARP4|LARP4	984	-	3.5226035	1.7934444	-1.0	-1.0
chr1	1373729	1373902	ENSG00000175756.13|AURKAIP1|LARP4|LARP4	1000	-	7.87632	3.7857423	-1.0	-1.0
chr1	1374634	1374849	ENSG00000175756.13|AURKAIP1|LARP4|LARP4	966	-	3.3160372	1.463009	-1.0	-1.0
chr1	1374979	1375149	ENSG00000175756.13|AURKAIP1|LARP4|LARP4	923	-	4.364918	1.1139482	-1.0	-1.0
chr1	1401932	1402267	ENSG00000242485.5|MRPL20|LARP4|LARP4	967	-	3.1556866	1.4815555	-1.0	-1.0
chr1	1439085	1439305	ENSG00000179403.11|VWA1|LARP4|LARP4	945	+	3.6863036	1.2609258	-1.0	-1.0
chr1	1439465	1440765	ENSG00000179403.11|VWA1|LARP4|LARP4	989	+	3.400088	1.9601113	-1.0	-1.0
chr1	1437256	1437381	ENSG00000179403.11|VWA1|LARP4|LARP4	914	+	4.033593	1.0645275	-1.0	-1.0
chr1	1439325	1439440	ENSG00000179403.11|VWA1|LARP4|LARP4	903	+	2.400734	1.013834	-1.0	-1.0
chr1	1495909	1496009	ENSG00000160072.19|ATAD3B|LARP4|LARP4	909	+	5.902079	1.0413145	-1.0	-1.0
chr1	1534495	1534680	ENSG00000197785.13|ATAD3A|LARP4|LARP4	955	+	5.714214	1.3427476	-1.0	-1.0
chr1	1541872	1542092	ENSG00000160075.11|SSU72|LARP4|LARP4	995	-	5.1295543	2.2731607	-1.0	-1.0
chr1	1752611	1752801	ENSG00000008130.15|NADK|LARP4|LARP4	942	-	2.695808	1.2365143	-1.0	-1.0
chr1	1785324	1785634	ENSG00000078369.17|GNB1|LARP4|LARP4	940	-	2.6989982	1.2205114	-1.0	-1.0
chr1	1890874	1891064	ENSG00000078369.17|GNB1|LARP4|LARP4	941	-	2.2852578	1.2318546	-1.0	-1.0
chr1	1787321	1787436	ENSG00000078369.17|GNB1|LARP4|LARP4	922	-	2.5847523	1.1088634	-1.0	-1.0
chr1	1890571	1890711	ENSG00000078369.17|GNB1|LARP4|LARP4	915	-	6.1399965	1.069299	-1.0	-1.0
chr1	1786809	1787009	ENSG00000078369.17|GNB1|LARP4|LARP4	980	-	3.964576	1.6914011	-1.0	-1.0
chr1	1785784	1785889	ENSG00000078369.17|GNB1|LARP4|LARP4	905	-	5.9662094	1.0202174	-1.0	-1.0
chr1	2193608	2193910	ENSG00000162585.16|FAAP20|LARP4|LARP4	955	-	2.9474916	1.3487471	-1.0	-1.0
chr1	2193997	2194212	ENSG00000162585.16|FAAP20|LARP4|LARP4	986	-	3.2971907	1.8443413	-1.0	-1.0
chr1	2194687	2194775	ENSG00000162585.16|FAAP20|LARP4|LARP4	932	-	2.560714	1.1652962	-1.0	-1.0
chr1	2189543	2189818	ENSG00000162585.16|FAAP20|LARP4|LARP4	947	-	3.7810798	1.2774839	-1.0	-1.0
chr1	2308696	2308881	ENSG00000157933.9|SKI|LARP4|LARP4	967	+	5.977476	1.4843589	-1.0	-1.0
chr1	2254286	2254401	ENSG00000157933.9|SKI|LARP4|LARP4	908	+	5.918112	1.0381885	-1.0	-1.0
chr1	2309446	2309651	ENSG00000157933.9|SKI|LARP4|LARP4	961	+	2.8810556	1.4051859	-1.0	-1.0
chr1	2403034	2403199	ENSG00000157916.19|RER1|LARP4|LARP4	964	+	4.315659	1.4458641	-1.0	-1.0
chr1	2640650	2640790	ENSG00000215912.12|TTC34|LARP4|LARP4	909	-	6.075892	1.0387038	-1.0	-1.0
chr1	2640460	2640590	ENSG00000215912.12|TTC34|LARP4|LARP4	910	-	5.902079	1.0440435	-1.0	-1.0
chr1	3547838	3547988	ENSG00000162591.15|MEGF6|LARP4|LARP4	906	-	5.9400105	1.0268033	-1.0	-1.0
chr1	3546283	3546393	ENSG00000162591.15|MEGF6|LARP4|LARP4	910	-	5.902079	1.0445825	-1.0	-1.0
chr1	3628833	3629023	ENSG00000158109.14|TPRG1L|LARP4|LARP4	948	+	3.676414	1.2876705	-1.0	-1.0
chr1	3775794	3775934	ENSG00000235169.7|SMIM1|LARP4|LARP4	962	+	3.2514694	1.4234136	-1.0	-1.0
chr1	3775298	3775443	ENSG00000235169.7|SMIM1|LARP4|LARP4	962	+	3.4545503	1.4257652	-1.0	-1.0
chr1	3786953	3787078	ENSG00000130764.9|LRRC47|LARP4|LARP4	906	-	5.9149046	1.0291526	-1.0	-1.0
chr1	6197736	6197841	ENSG00000116251.9|RPL22|LARP4|LARP4	916	-	2.3774428	1.0758958	-1.0	-1.0
chr1	6199491	6199612	ENSG00000116251.9|RPL22|LARP4|LARP4	950	-	2.2904155	1.2977294	-1.0	-1.0
chr1	6185074	6185179	ENSG00000116251.9|RPL22|LARP4|LARP4	913	-	5.9341445	1.0595896	-1.0	-1.0
chr1	6264293	6264695	ENSG00000097021.19|ACOT7|LARP4|LARP4	990	-	6.3188596	1.9789943	-1.0	-1.0
chr1	6459996	6460466	ENSG00000187017.15|ESPN|LARP4|LARP4	987	+	3.1515355	1.8853323	-1.0	-1.0
chr1	6457183	6457264	ENSG00000187017.15|ESPN|LARP4|LARP4	955	+	3.4594266	1.3467958	-1.0	-1.0
chr1	6460481	6460911	ENSG00000187017.15|ESPN|LARP4|LARP4	939	+	2.543426	1.2177451	-1.0	-1.0
chr1	6623665	6623765	ENSG00000116273.5|PHF13|LARP4|LARP4	901	+	5.8349648	1.0043713	-1.0	-1.0
chr1	7984863	7985318	ENSG00000116288.12|PARK7|LARP4|LARP4	992	+	3.469679	2.1096504	-1.0	-1.0
chr1	7977651	7977738	ENSG00000116288.12|PARK7|LARP4|LARP4	964	+	3.5545838	1.4469726	-1.0	-1.0
chr1	7965323	7965425	ENSG00000116288.12|PARK7|LARP4|LARP4	956	+	6.500819	1.36145	-1.0	-1.0
chr1	7962762	7962875	ENSG00000116288.12|PARK7|LARP4|LARP4	967	+	3.0043418	1.4806203	-1.0	-1.0
chr1	8012928	8013038	ENSG00000116285.12|ERRFI1|LARP4|LARP4	941	-	2.537069	1.2265067	-1.0	-1.0
chr1	8025637	8025757	ENSG00000116285.12|ERRFI1|LARP4|LARP4	933	-	2.4530747	1.1754913	-1.0	-1.0
chr1	8025997	8026152	ENSG00000116285.12|ERRFI1|LARP4|LARP4	925	-	2.1849787	1.125608	-1.0	-1.0
chr1	8358600	8358755	ENSG00000142599.17|RERE|LARP4|LARP4	927	-	4.2461634	1.1353991	-1.0	-1.0
chr1	8360161	8360721	ENSG00000142599.17|RERE|LARP4|LARP4	957	-	3.566548	1.3715844	-1.0	-1.0
chr1	8360796	8360931	ENSG00000142599.17|RERE|LARP4|LARP4	912	-	3.708125	1.0562463	-1.0	-1.0
chr1	8361141	8361296	ENSG00000142599.17|RERE|LARP4|LARP4	927	-	4.0644307	1.1393358	-1.0	-1.0
chr1	8356144	8356244	ENSG00000142599.17|RERE|LARP4|LARP4	910	-	3.9541836	1.0478003	-1.0	-1.0
chr1	8352466	8352756	ENSG00000142599.17|RERE|LARP4|LARP4	920	-	3.2816246	1.0943595	-1.0	-1.0
chr1	8865284	8865482	ENSG00000074800.13|ENO1|LARP4|LARP4	939	-	1.7440765	1.2177888	-1.0	-1.0
chr1	8861001	8861429	ENSG00000074800.13|ENO1|LARP4|LARP4	1000	-	2.7796292	6.0704417	-1.0	-1.0
chr1	8862886	8862945	ENSG00000074800.13|ENO1|LARP4|LARP4	996	-	2.9541962	2.4460814	-1.0	-1.0
chr1	8863890	8864092	ENSG00000074800.13|ENO1|LARP4|LARP4	977	-	2.00217	1.6388988	-1.0	-1.0
chr1	8863234	8863343	ENSG00000074800.13|ENO1|LARP4|LARP4	1000	-	2.7226188	4.5231614	-1.0	-1.0
chr1	9264878	9265003	ENSG00000049239.12|H6PD|LARP4|LARP4	929	+	2.7024083	1.1476487	-1.0	-1.0
chr1	9582373	9582493	ENSG00000171612.6|SLC25A33|LARP4|LARP4	906	+	5.9405575	1.0286659	-1.0	-1.0
chr1	9614585	9614690	ENSG00000188807.12|TMEM201|LARP4|LARP4	910	+	5.902079	1.0435529	-1.0	-1.0
chr1	9614310	9614420	ENSG00000188807.12|TMEM201|LARP4|LARP4	909	+	3.9379141	1.0402814	-1.0	-1.0
chr1	9731226	9731331	ENSG00000171603.16|CLSTN1|LARP4|LARP4	905	-	3.0084004	1.0235188	-1.0	-1.0
chr1	9730190	9730575	ENSG00000171603.16|CLSTN1|LARP4|LARP4	958	-	2.468299	1.3737612	-1.0	-1.0
chr1	9729040	9729255	ENSG00000171603.16|CLSTN1|LARP4|LARP4	925	-	2.474883	1.1249024	-1.0	-1.0
chr1	9729350	9730150	ENSG00000171603.16|CLSTN1|LARP4|LARP4	973	-	2.7786138	1.5645099	-1.0	-1.0
chr1	9850655	9850776	ENSG00000178585.14|CTNNBIP1|LARP4|LARP4	978	-	3.8204513	1.6497284	-1.0	-1.0
chr1	9850195	9850510	ENSG00000178585.14|CTNNBIP1|LARP4|LARP4	982	-	4.2163224	1.7445697	-1.0	-1.0
chr1	9871973	9872083	ENSG00000178585.14|CTNNBIP1|LARP4|LARP4	914	-	3.9837487	1.0678113	-1.0	-1.0
chr1	10419606	10420066	ENSG00000142657.20|PGD|LARP4|LARP4	945	+	2.8615367	1.2600573	-1.0	-1.0
chr1	10419426	10419556	ENSG00000142657.20|PGD|LARP4|LARP4	923	+	2.571944	1.1129854	-1.0	-1.0
chr1	10404160	10404260	ENSG00000142657.20|PGD|LARP4|LARP4	906	+	5.96621	1.0258591	-1.0	-1.0
chr1	11023773	11023908	ENSG00000120948.16|TARDBP|LARP4|LARP4	920	+	4.0425463	1.0985999	-1.0	-1.0
chr1	11022308	11022443	ENSG00000120948.16|TARDBP|LARP4|LARP4	912	+	2.3241577	1.0555662	-1.0	-1.0
chr1	11022310	11022445	ENSG00000277726.4|AL109811.4|LARP4|LARP4	910	+	2.2915597	1.0435363	-1.0	-1.0
chr1	11023774	11023909	ENSG00000277726.4|AL109811.4|LARP4|LARP4	921	+	4.0427227	1.1007165	-1.0	-1.0
chr1	11044862	11045037	ENSG00000009724.16|MASP2|LARP4|LARP4	963	-	6.1477013	1.4268727	-1.0	-1.0
chr1	11055780	11055926	ENSG00000116649.9|SRM|LARP4|LARP4	984	-	3.6582148	1.8066612	-1.0	-1.0
chr1	11054583	11054943	ENSG00000116649.9|SRM|LARP4|LARP4	994	-	4.403249	2.2029839	-1.0	-1.0
chr1	11649772	11650074	ENSG00000116661.10|FBXO2|LARP4|LARP4	990	-	5.53159	2.001377	-1.0	-1.0
chr1	11648356	11648828	ENSG00000116661.10|FBXO2|LARP4|LARP4	999	-	3.9282336	3.0308986	-1.0	-1.0
chr1	11649111	11649221	ENSG00000116661.10|FBXO2|LARP4|LARP4	913	-	3.9684808	1.058485	-1.0	-1.0
chr1	11650530	11650834	ENSG00000116661.10|FBXO2|LARP4|LARP4	963	-	3.5469456	1.4328301	-1.0	-1.0
chr1	11674509	11674814	ENSG00000116670.14|MAD2L2|LARP4|LARP4	984	-	3.9159472	1.8006113	-1.0	-1.0
chr1	11680357	11680462	ENSG00000116670.14|MAD2L2|LARP4|LARP4	909	-	3.2094486	1.0390009	-1.0	-1.0
chr1	11750091	11750736	ENSG00000177674.15|AGTRAP|LARP4|LARP4	982	+	4.559193	1.7532412	-1.0	-1.0
chr1	11747439	11747545	ENSG00000177674.15|AGTRAP|LARP4|LARP4	917	+	4.0569677	1.0812869	-1.0	-1.0
chr1	11922614	11922839	ENSG00000116685.15|KIAA2013|LARP4|LARP4	990	-	4.1849046	2.0177698	-1.0	-1.0
chr1	11926164	11926424	ENSG00000116685.15|KIAA2013|LARP4|LARP4	919	-	2.4030209	1.0940983	-1.0	-1.0
chr1	11919635	11920090	ENSG00000116685.15|KIAA2013|LARP4|LARP4	962	-	2.8290882	1.4158231	-1.0	-1.0
chr1	11926034	11926139	ENSG00000116685.15|KIAA2013|LARP4|LARP4	935	-	2.6847973	1.1888003	-1.0	-1.0
chr1	11920120	11920310	ENSG00000116685.15|KIAA2013|LARP4|LARP4	929	-	2.5139267	1.1509401	-1.0	-1.0
chr1	11974652	11975538	ENSG00000083444.16|PLOD1|LARP4|LARP4	996	+	3.0567737	2.446059	-1.0	-1.0
chr1	11972817	11972987	ENSG00000083444.16|PLOD1|LARP4|LARP4	913	+	2.1633725	1.0626044	-1.0	-1.0
chr1	11960670	11960767	ENSG00000083444.16|PLOD1|LARP4|LARP4	901	+	2.4594305	1.0027643	-1.0	-1.0
chr1	12013345	12013445	ENSG00000116688.16|MFN2|LARP4|LARP4	903	+	3.1699202	1.0138828	-1.0	-1.0
chr1	12012330	12012435	ENSG00000116688.16|MFN2|LARP4|LARP4	910	+	5.902079	1.0437548	-1.0	-1.0
chr1	12584391	12584556	ENSG00000162496.8|DHRS3|LARP4|LARP4	910	-	6.138237	1.0449555	-1.0	-1.0
chr1	12567914	12568134	ENSG00000162496.8|DHRS3|LARP4|LARP4	947	-	3.4536614	1.2792912	-1.0	-1.0
chr1	12595316	12595466	ENSG00000162496.8|DHRS3|LARP4|LARP4	910	-	3.7618172	1.0472152	-1.0	-1.0
chr1	12586331	12586481	ENSG00000162496.8|DHRS3|LARP4|LARP4	925	-	3.738779	1.1269491	-1.0	-1.0
chr1	12568204	12568414	ENSG00000162496.8|DHRS3|LARP4|LARP4	965	-	2.7395651	1.4602963	-1.0	-1.0
chr1	12595641	12595906	ENSG00000162496.8|DHRS3|LARP4|LARP4	921	-	6.195393	1.1000142	-1.0	-1.0
chr1	12586031	12586131	ENSG00000162496.8|DHRS3|LARP4|LARP4	910	-	5.902079	1.0435529	-1.0	-1.0
chr1	12585506	12585701	ENSG00000162496.8|DHRS3|LARP4|LARP4	967	-	4.9626446	1.47626	-1.0	-1.0
chr1	12595016	12595236	ENSG00000162496.8|DHRS3|LARP4|LARP4	911	-	3.3803813	1.0487294	-1.0	-1.0
chr1	15573557	15573724	ENSG00000116771.5|AGMAT|LARP4|LARP4	985	-	4.098032	1.8265009	-1.0	-1.0
chr1	15940300	15940430	ENSG00000065526.10|SPEN|LARP4|LARP4	909	+	5.9997997	1.0424389	-1.0	-1.0
chr1	16006278	16006428	ENSG00000183888.4|C1orf64|LARP4|LARP4	915	+	3.6688538	1.0707479	-1.0	-1.0
chr1	16124871	16125211	ENSG00000142627.12|EPHA2|LARP4|LARP4	963	-	2.600365	1.436182	-1.0	-1.0
chr1	16124371	16124836	ENSG00000142627.12|EPHA2|LARP4|LARP4	986	-	3.0977385	1.8664646	-1.0	-1.0
chr1	16395232	16395337	ENSG00000055070.16|SZRD1|LARP4|LARP4	906	+	3.9068778	1.0249114	-1.0	-1.0
chr1	16395902	16396012	ENSG00000055070.16|SZRD1|LARP4|LARP4	910	+	5.902079	1.0439329	-1.0	-1.0
chr1	16397482	16397582	ENSG00000055070.16|SZRD1|LARP4|LARP4	906	+	2.292781	1.0268624	-1.0	-1.0
chr1	16395647	16395892	ENSG00000055070.16|SZRD1|LARP4|LARP4	912	+	3.3279974	1.0543976	-1.0	-1.0
chr1	16647616	16647746	ENSG00000186301.8|MST1P2|LARP4|LARP4	923	+	2.1390517	1.1116675	-1.0	-1.0
chr1	17027755	17027860	ENSG00000117118.9|SDHB|LARP4|LARP4	907	-	5.934144	1.0309608	-1.0	-1.0
chr1	17018771	17018956	ENSG00000117118.9|SDHB|LARP4|LARP4	920	-	3.6380036	1.0948619	-1.0	-1.0
chr1	17408224	17408429	ENSG00000179051.13|RCC2|LARP4|LARP4	981	-	3.8378687	1.7201699	-1.0	-1.0
chr1	18872029	18872134	ENSG00000255275.3|AL080251.1|LARP4|LARP4	904	-	2.1429577	1.0180252	-1.0	-1.0
chr1	18872649	18872924	ENSG00000255275.3|AL080251.1|LARP4|LARP4	968	-	2.6499972	1.4881487	-1.0	-1.0
chr1	18872149	18872264	ENSG00000255275.3|AL080251.1|LARP4|LARP4	920	-	2.874113	1.0993373	-1.0	-1.0
chr1	18871404	18871709	ENSG00000255275.3|AL080251.1|LARP4|LARP4	987	-	3.7622101	1.877077	-1.0	-1.0
chr1	18872264	18872644	ENSG00000255275.3|AL080251.1|LARP4|LARP4	933	-	2.6846411	1.1722952	-1.0	-1.0
chr1	18872029	18872134	ENSG00000159423.16|ALDH4A1|LARP4|LARP4	904	-	2.1429577	1.0175767	-1.0	-1.0
chr1	18872649	18872924	ENSG00000159423.16|ALDH4A1|LARP4|LARP4	968	-	2.6499972	1.488177	-1.0	-1.0
chr1	18872149	18872264	ENSG00000159423.16|ALDH4A1|LARP4|LARP4	921	-	2.874113	1.0996718	-1.0	-1.0
chr1	18871429	18871709	ENSG00000159423.16|ALDH4A1|LARP4|LARP4	987	-	3.6283228	1.8911755	-1.0	-1.0
chr1	18872264	18872644	ENSG00000159423.16|ALDH4A1|LARP4|LARP4	933	-	2.6846411	1.1734146	-1.0	-1.0
chr1	19074540	19074860	ENSG00000127481.14|UBR4|LARP4|LARP4	978	-	3.2313418	1.6617001	-1.0	-1.0
chr1	19074544	19074859	ENSG00000272084.1|AL137127.1|LARP4|LARP4	979	-	3.2401075	1.6815678	-1.0	-1.0
chr1	19222623	19222723	ENSG00000127463.14|EMC1|LARP4|LARP4	906	-	5.966208	1.0277543	-1.0	-1.0
chr1	19219093	19219443	ENSG00000127463.14|EMC1|LARP4|LARP4	975	-	3.6215897	1.6019214	-1.0	-1.0
chr1	19303964	19304359	ENSG00000053371.12|AKR7A2|LARP4|LARP4	995	-	4.26319	2.31905	-1.0	-1.0
chr1	19485224	19485419	ENSG00000077549.17|CAPZB|LARP4|LARP4	959	-	4.1914897	1.3897905	-1.0	-1.0
chr1	19339175	19339565	ENSG00000077549.17|CAPZB|LARP4|LARP4	994	-	4.860621	2.2568195	-1.0	-1.0
chr1	19338995	19339155	ENSG00000077549.17|CAPZB|LARP4|LARP4	920	-	3.9873245	1.0952057	-1.0	-1.0
chr1	19338820	19338960	ENSG00000077549.17|CAPZB|LARP4|LARP4	927	-	4.2846613	1.1384774	-1.0	-1.0
chr1	19597001	19597101	ENSG00000173436.13|MINOS1|LARP4|LARP4	905	+	3.9068778	1.0221465	-1.0	-1.0
chr1	19623473	19623648	ENSG00000173436.13|MINOS1|LARP4|LARP4	996	+	4.923608	2.4511285	-1.0	-1.0
chr1	19622099	19622147	ENSG00000173436.13|MINOS1|LARP4|LARP4	984	+	4.643842	1.7929375	-1.0	-1.0
chr1	19626386	19626641	ENSG00000173436.13|MINOS1|LARP4|LARP4	992	+	6.8492513	2.1225288	-1.0	-1.0
chr1	19626476	19626626	ENSG00000270136.5|MINOS1-NBL1|LARP4|LARP4	987	+	6.774108	1.884793	-1.0	-1.0
chr1	19626386	19626476	ENSG00000270136.5|MINOS1-NBL1|LARP4|LARP4	999	+	7.250003	2.9019756	-1.0	-1.0
chr1	19622099	19622147	ENSG00000270136.5|MINOS1-NBL1|LARP4|LARP4	984	+	4.643842	1.7966313	-1.0	-1.0
chr1	19623473	19623578	ENSG00000270136.5|MINOS1-NBL1|LARP4|LARP4	1000	+	5.055235	3.3588061	-1.0	-1.0
chr1	19597003	19597103	ENSG00000270136.5|MINOS1-NBL1|LARP4|LARP4	905	+	3.9068778	1.0221465	-1.0	-1.0
chr1	19975525	19975760	ENSG00000188257.10|PLA2G2A|LARP4|LARP4	957	-	5.4022274	1.3649354	-1.0	-1.0
chr1	20482730	20482835	ENSG00000162545.5|CAMK2N1|LARP4|LARP4	917	-	2.3141918	1.0831239	-1.0	-1.0
chr1	20485728	20486053	ENSG00000162545.5|CAMK2N1|LARP4|LARP4	910	-	2.2013633	1.0473671	-1.0	-1.0
chr1	20499567	20499667	ENSG00000090432.6|MUL1|LARP4|LARP4	903	-	5.9662094	1.0114315	-1.0	-1.0
chr1	20500202	20500412	ENSG00000090432.6|MUL1|LARP4|LARP4	958	-	6.3225455	1.3806608	-1.0	-1.0
chr1	20653626	20653774	ENSG00000244038.9|DDOST|LARP4|LARP4	992	-	2.8079557	2.0770526	-1.0	-1.0
chr1	20660893	20660991	ENSG00000244038.9|DDOST|LARP4|LARP4	911	-	2.1085246	1.0503305	-1.0	-1.0
chr1	20652041	20652528	ENSG00000244038.9|DDOST|LARP4|LARP4	1000	-	4.0085135	5.994489	-1.0	-1.0
chr1	20652620	20652727	ENSG00000244038.9|DDOST|LARP4|LARP4	976	-	2.450657	1.6165082	-1.0	-1.0
chr1	20661196	20661406	ENSG00000244038.9|DDOST|LARP4|LARP4	990	-	2.93831	1.9985199	-1.0	-1.0
chr1	20655680	20655779	ENSG00000244038.9|DDOST|LARP4|LARP4	901	-	1.839536	1.0041411	-1.0	-1.0
chr1	20652850	20653035	ENSG00000244038.9|DDOST|LARP4|LARP4	950	-	2.4776895	1.3035729	-1.0	-1.0
chr1	20652044	20652193	ENSG00000117242.7|PINK1-AS|LARP4|LARP4	953	-	2.1098006	1.3306729	-1.0	-1.0
chr1	21219766	21219921	ENSG00000117298.14|ECE1|LARP4|LARP4	911	-	4.528337	1.0510281	-1.0	-1.0
chr1	21219356	21219591	ENSG00000117298.14|ECE1|LARP4|LARP4	978	-	2.9709895	1.6513119	-1.0	-1.0
chr1	21217626	21217766	ENSG00000117298.14|ECE1|LARP4|LARP4	908	-	6.0196214	1.0342417	-1.0	-1.0
chr1	21217266	21217396	ENSG00000117298.14|ECE1|LARP4|LARP4	913	-	3.9932425	1.0590241	-1.0	-1.0
chr1	21822279	21822379	ENSG00000142798.17|HSPG2|LARP4|LARP4	905	-	3.9068778	1.0218021	-1.0	-1.0
chr1	21822524	21822879	ENSG00000142798.17|HSPG2|LARP4|LARP4	983	-	3.369435	1.7644469	-1.0	-1.0
chr1	21823620	21823745	ENSG00000142798.17|HSPG2|LARP4|LARP4	928	-	4.093119	1.1424198	-1.0	-1.0
chr1	21823079	21823434	ENSG00000142798.17|HSPG2|LARP4|LARP4	998	-	3.8927255	2.7208204	-1.0	-1.0
chr1	22092457	22092562	ENSG00000070831.15|CDC42|LARP4|LARP4	914	+	3.265686	1.0661243	-1.0	-1.0
chr1	23019657	23019757	ENSG00000004487.15|KDM1A|LARP4|LARP4	904	+	5.902078	1.0162779	-1.0	-1.0
chr1	23083277	23083522	ENSG00000004487.15|KDM1A|LARP4|LARP4	927	+	2.4634225	1.1338105	-1.0	-1.0
chr1	23558874	23559064	ENSG00000117318.8|ID3|LARP4|LARP4	963	-	3.8711088	1.4284363	-1.0	-1.0
chr1	23557942	23558415	ENSG00000117318.8|ID3|LARP4|LARP4	950	-	3.7435684	1.3013381	-1.0	-1.0
chr1	23559126	23559271	ENSG00000117318.8|ID3|LARP4|LARP4	959	-	5.342001	1.3888025	-1.0	-1.0
chr1	23692520	23692759	ENSG00000142676.12|RPL11|LARP4|LARP4	950	+	1.881987	1.3031986	-1.0	-1.0
chr1	23691778	23691829	ENSG00000142676.12|RPL11|LARP4|LARP4	936	+	2.33985	1.1931152	-1.0	-1.0
chr1	23693806	23693913	ENSG00000142676.12|RPL11|LARP4|LARP4	997	+	2.5743632	2.5058002	-1.0	-1.0
chr1	23696343	23696425	ENSG00000142676.12|RPL11|LARP4|LARP4	932	+	2.4150372	1.1684484	-1.0	-1.0
chr1	23694659	23694879	ENSG00000142676.12|RPL11|LARP4|LARP4	1000	+	3.2496421	3.8275297	-1.0	-1.0
chr1	23695797	23695992	ENSG00000142676.12|RPL11|LARP4|LARP4	992	+	3.2384794	2.0836654	-1.0	-1.0
chr1	23795383	23795523	ENSG00000011009.10|LYPLA2|LARP4|LARP4	939	+	5.0786104	1.2154151	-1.0	-1.0
chr1	23794743	23795233	ENSG00000011009.10|LYPLA2|LARP4|LARP4	944	+	3.1720843	1.2529472	-1.0	-1.0
chr1	23795743	23796008	ENSG00000117308.14|GALE|LARP4|LARP4	912	-	3.7886937	1.0545245	-1.0	-1.0
chr1	24842482	24842582	ENSG00000169504.14|CLIC4|LARP4|LARP4	904	+	5.902078	1.0180646	-1.0	-1.0
chr1	25360659	25360839	ENSG00000183726.10|TMEM50A|LARP4|LARP4	920	+	2.6518924	1.0975876	-1.0	-1.0
chr1	25817857	25818197	ENSG00000162430.16|SELENON|LARP4|LARP4	939	+	5.135757	1.2140174	-1.0	-1.0
chr1	25816672	25817152	ENSG00000162430.16|SELENON|LARP4|LARP4	963	+	4.4689264	1.4334906	-1.0	-1.0
chr1	25817858	25818203	ENSG00000255054.3|AL020996.2|LARP4|LARP4	939	+	5.1705027	1.2143334	-1.0	-1.0
chr1	25816673	25817153	ENSG00000255054.3|AL020996.2|LARP4|LARP4	964	+	4.511947	1.4494208	-1.0	-1.0
chr1	25862524	25862839	ENSG00000182749.5|PAQR7|LARP4|LARP4	938	-	3.7884398	1.2078485	-1.0	-1.0
chr1	25900546	25901087	ENSG00000117632.22|STMN1|LARP4|LARP4	984	-	3.0202038	1.7938529	-1.0	-1.0
chr1	26169975	26170075	ENSG00000142684.8|ZNF593|LARP4|LARP4	910	+	5.902079	1.0438596	-1.0	-1.0
chr1	26170617	26170837	ENSG00000142684.8|ZNF593|LARP4|LARP4	923	+	4.6541753	1.1130072	-1.0	-1.0
chr1	26281079	26281429	ENSG00000142669.14|SH3BGRL3|LARP4|LARP4	984	+	5.5689507	1.7952336	-1.0	-1.0
chr1	26473425	26473530	ENSG00000198830.10|HMGN2|LARP4|LARP4	907	+	4.1083593	1.0303118	-1.0	-1.0
chr1	26475161	26475356	ENSG00000198830.10|HMGN2|LARP4|LARP4	990	+	3.3569617	1.9874611	-1.0	-1.0
chr1	26781563	26781753	ENSG00000117713.18|ARID1A|LARP4|LARP4	954	+	3.4610493	1.336028	-1.0	-1.0
chr1	26696086	26696186	ENSG00000117713.18|ARID1A|LARP4|LARP4	905	+	2.772587	1.0222967	-1.0	-1.0
chr1	26781773	26781968	ENSG00000117713.18|ARID1A|LARP4|LARP4	940	+	2.7818422	1.2233136	-1.0	-1.0
chr1	26696486	26696601	ENSG00000117713.18|ARID1A|LARP4|LARP4	910	+	4.5404196	1.0458493	-1.0	-1.0
chr1	26780748	26780868	ENSG00000117713.18|ARID1A|LARP4|LARP4	910	+	3.361153	1.0461706	-1.0	-1.0
chr1	26855435	26855535	ENSG00000204160.11|ZDHHC18|LARP4|LARP4	908	+	5.902079	1.0347886	-1.0	-1.0
chr1	26853905	26854060	ENSG00000204160.11|ZDHHC18|LARP4|LARP4	911	+	4.3895082	1.0486522	-1.0	-1.0
chr1	26864317	26864442	ENSG00000175793.11|SFN|LARP4|LARP4	908	+	5.902079	1.0353725	-1.0	-1.0
chr1	26911518	26911923	ENSG00000131910.4|NR0B2|LARP4|LARP4	976	-	3.202575	1.6276499	-1.0	-1.0
chr1	26913418	26913563	ENSG00000131910.4|NR0B2|LARP4|LARP4	917	-	3.4300184	1.0826125	-1.0	-1.0
chr1	26946129	26946434	ENSG00000090273.13|NUDC|LARP4|LARP4	996	+	5.031562	2.4065666	-1.0	-1.0
chr1	26994361	26994541	ENSG00000253368.3|TRNP1|LARP4|LARP4	933	+	2.7865808	1.1761658	-1.0	-1.0
chr1	26993706	26993811	ENSG00000253368.3|TRNP1|LARP4|LARP4	901	+	2.23266	1.0022126	-1.0	-1.0
chr1	26994630	26994800	ENSG00000253368.3|TRNP1|LARP4|LARP4	928	+	3.6140819	1.1456114	-1.0	-1.0
chr1	27307510	27307610	ENSG00000142784.15|WDTC1|LARP4|LARP4	902	+	5.8349648	1.0088906	-1.0	-1.0
chr1	27335470	27335830	ENSG00000186501.14|TMEM222|LARP4|LARP4	967	+	6.1350837	1.4812286	-1.0	-1.0
chr1	27649463	27649598	ENSG00000235912.1|AL031729.1|LARP4|LARP4	966	+	6.5301085	1.4662886	-1.0	-1.0
chr1	27666195	27666385	ENSG00000126709.14|IFI6|LARP4|LARP4	930	-	2.8456743	1.1554544	-1.0	-1.0
chr1	27850417	27850637	ENSG00000117751.17|PPP1R8|LARP4|LARP4	961	+	4.926641	1.4109163	-1.0	-1.0
chr1	28200787	28200972	ENSG00000126698.10|DNAJC8|LARP4|LARP4	924	-	5.9584165	1.1214755	-1.0	-1.0
chr1	28201042	28201242	ENSG00000126698.10|DNAJC8|LARP4|LARP4	973	-	5.196586	1.5695008	-1.0	-1.0
chr1	28237880	28238100	ENSG00000130770.17|ATPIF1|LARP4|LARP4	974	+	3.4343636	1.5924752	-1.0	-1.0
chr1	28537831	28538051	ENSG00000180198.15|RCC1|LARP4|LARP4	919	+	4.0933642	1.0905685	-1.0	-1.0
chr1	28538201	28538326	ENSG00000180198.15|RCC1|LARP4|LARP4	949	+	3.403492	1.2896352	-1.0	-1.0
chr1	29147742	29147912	ENSG00000116350.16|SRSF4|LARP4|LARP4	927	-	2.708252	1.13852	-1.0	-1.0
chr1	29326128	29326443	ENSG00000060656.19|PTPRU|LARP4|LARP4	958	+	3.285125	1.3754252	-1.0	-1.0
chr1	29326528	29326748	ENSG00000060656.19|PTPRU|LARP4|LARP4	984	+	3.1517074	1.7909535	-1.0	-1.0
chr1	30931530	30931715	ENSG00000134644.15|PUM1|LARP4|LARP4	919	-	2.3444405	1.0915717	-1.0	-1.0
chr1	31259917	31260087	ENSG00000060688.12|SNRNP40|LARP4|LARP4	929	-	5.854317	1.1497449	-1.0	-1.0
chr1	31259697	31259847	ENSG00000060688.12|SNRNP40|LARP4|LARP4	911	-	4.618644	1.0513618	-1.0	-1.0
chr1	31364361	31364461	ENSG00000121766.15|ZCCHC17|LARP4|LARP4	906	+	5.966208	1.0283176	-1.0	-1.0
chr1	31434123	31434673	ENSG00000168528.11|SERINC2|LARP4|LARP4	956	+	3.0659368	1.3564087	-1.0	-1.0
chr1	31587238	31587443	ENSG00000142910.15|TINAGL1|LARP4|LARP4	956	+	2.3662386	1.3519588	-1.0	-1.0
chr1	31587103	31587203	ENSG00000142910.15|TINAGL1|LARP4|LARP4	912	+	2.8412998	1.056617	-1.0	-1.0
chr1	31587488	31587593	ENSG00000142910.15|TINAGL1|LARP4|LARP4	902	+	2.1351118	1.0077627	-1.0	-1.0
chr1	31630386	31630586	ENSG00000162517.12|PEF1|LARP4|LARP4	950	-	5.3703575	1.3032267	-1.0	-1.0
chr1	32195351	32195451	ENSG00000084652.15|TXLNA|LARP4|LARP4	907	+	3.9541833	1.0337869	-1.0	-1.0
chr1	32196291	32196466	ENSG00000084652.15|TXLNA|LARP4|LARP4	918	+	2.550062	1.0871819	-1.0	-1.0
chr1	32333431	32333626	ENSG00000116478.11|HDAC1|LARP4|LARP4	949	+	5.2779603	1.2947484	-1.0	-1.0
chr1	32333056	32333351	ENSG00000116478.11|HDAC1|LARP4|LARP4	963	+	3.1229663	1.4331117	-1.0	-1.0
chr1	32336146	32336246	ENSG00000175130.6|MARCKSL1|LARP4|LARP4	903	-	3.1699202	1.0131421	-1.0	-1.0
chr1	32335946	32336091	ENSG00000175130.6|MARCKSL1|LARP4|LARP4	914	-	2.425111	1.0652682	-1.0	-1.0
chr1	32333831	32335097	ENSG00000175130.6|MARCKSL1|LARP4|LARP4	993	-	3.2954392	2.1428688	-1.0	-1.0
chr1	32771004	32771189	ENSG00000162522.10|KIAA1522|LARP4|LARP4	927	+	2.887015	1.136144	-1.0	-1.0
chr1	32770649	32770749	ENSG00000162522.10|KIAA1522|LARP4|LARP4	904	+	5.902078	1.0157864	-1.0	-1.0
chr1	32771464	32771669	ENSG00000162522.10|KIAA1522|LARP4|LARP4	945	+	6.3331943	1.2570158	-1.0	-1.0
chr1	32817197	32817297	ENSG00000134684.10|YARS|LARP4|LARP4	907	-	6.143088	1.032056	-1.0	-1.0
chr1	32775786	32775981	ENSG00000134684.10|YARS|LARP4|LARP4	972	-	3.725329	1.5534261	-1.0	-1.0
chr1	33010684	33010789	ENSG00000004455.16|AK2|LARP4|LARP4	914	-	4.0221844	1.0660489	-1.0	-1.0
chr1	33013058	33013273	ENSG00000004455.16|AK2|LARP4|LARP4	978	-	3.2803268	1.6582007	-1.0	-1.0
chr1	33324092	33324227	ENSG00000134686.18|PHC2|LARP4|LARP4	912	-	3.4680703	1.0539562	-1.0	-1.0
chr1	33324252	33324782	ENSG00000134686.18|PHC2|LARP4|LARP4	934	-	2.3561192	1.1780835	-1.0	-1.0
chr1	33328929	33329034	ENSG00000134686.18|PHC2|LARP4|LARP4	903	-	3.1699202	1.0142391	-1.0	-1.0
chr1	33334179	33334279	ENSG00000134686.18|PHC2|LARP4|LARP4	905	-	3.9068778	1.0225422	-1.0	-1.0
chr1	33323657	33323852	ENSG00000134686.18|PHC2|LARP4|LARP4	914	-	4.9734726	1.0633862	-1.0	-1.0
chr1	34981862	34982002	ENSG00000271741.1|AC114490.2|LARP4|LARP4	905	-	5.884555	1.0214295	-1.0	-1.0
chr1	34981864	34981969	ENSG00000243749.1|TMEM35B|LARP4|LARP4	908	-	5.9341445	1.0343585	-1.0	-1.0
chr1	34981866	34981971	ENSG00000241014.1|AC114490.1|LARP4|LARP4	908	-	5.9341445	1.0344305	-1.0	-1.0
chr1	35184231	35184456	ENSG00000116560.10|SFPQ|LARP4|LARP4	913	-	2.2408092	1.0600998	-1.0	-1.0
chr1	35433594	35433914	ENSG00000142687.17|KIAA0319L|LARP4|LARP4	940	-	4.2057133	1.2242516	-1.0	-1.0
chr1	35603128	35603374	ENSG00000126067.11|PSMB2|LARP4|LARP4	990	-	4.021865	2.004482	-1.0	-1.0
chr1	35605232	35605282	ENSG00000126067.11|PSMB2|LARP4|LARP4	913	-	6.3006296	1.0586321	-1.0	-1.0
chr1	35641356	35641491	ENSG00000126067.11|PSMB2|LARP4|LARP4	933	-	2.7180357	1.1726155	-1.0	-1.0
chr1	35920178	35920283	ENSG00000092847.11|AGO1|LARP4|LARP4	906	+	5.9020786	1.0272105	-1.0	-1.0
chr1	36137084	36137279	ENSG00000054116.11|TRAPPC3|LARP4|LARP4	969	-	3.7303069	1.5078343	-1.0	-1.0
chr1	36137739	36137939	ENSG00000054116.11|TRAPPC3|LARP4|LARP4	962	-	5.0610304	1.4224012	-1.0	-1.0
chr1	36180497	36180777	ENSG00000116871.15|MAP7D1|LARP4|LARP4	933	+	4.052167	1.1722504	-1.0	-1.0
chr1	36304930	36305180	ENSG00000054118.13|THRAP3|LARP4|LARP4	975	+	2.9743776	1.6050984	-1.0	-1.0
chr1	36321828	36321998	ENSG00000214193.10|SH3D21|LARP4|LARP4	911	+	6.1513515	1.0493426	-1.0	-1.0
chr1	36340383	36340483	ENSG00000196182.10|STK40|LARP4|LARP4	908	-	5.902079	1.0349672	-1.0	-1.0
chr1	36393464	36393574	ENSG00000181817.5|LSM10|LARP4|LARP4	910	-	5.944833	1.0471692	-1.0	-1.0
chr1	36456221	36456356	ENSG00000116898.11|MRPS15|LARP4|LARP4	908	-	6.133561	1.0374893	-1.0	-1.0
chr1	37800896	37801041	ENSG00000185090.14|MANEAL|LARP4|LARP4	909	+	5.9454193	1.039448	-1.0	-1.0
chr1	37799971	37800071	ENSG00000185090.14|MANEAL|LARP4|LARP4	906	+	5.96621	1.0283457	-1.0	-1.0
chr1	37808977	37809262	ENSG00000197982.13|C1orf122|LARP4|LARP4	998	+	6.1033583	2.6867082	-1.0	-1.0
chr1	37958024	37958174	ENSG00000183431.11|SF3A3|LARP4|LARP4	957	-	3.4625611	1.3674166	-1.0	-1.0
chr1	37997129	37997234	ENSG00000183386.9|FHL3|LARP4|LARP4	906	-	5.934144	1.0276831	-1.0	-1.0
chr1	39034391	39034631	ENSG00000168653.10|NDUFS5|LARP4|LARP4	1000	+	4.873738	4.9832177	-1.0	-1.0
chr1	39028722	39028940	ENSG00000168653.10|NDUFS5|LARP4|LARP4	991	+	3.8097804	2.0534647	-1.0	-1.0
chr1	39485885	39486035	ENSG00000127603.24|MACF1|LARP4|LARP4	927	+	2.3624926	1.1373132	-1.0	-1.0
chr1	39576648	39576753	ENSG00000090621.13|PABPC4|LARP4|LARP4	914	-	3.26666	1.0637355	-1.0	-1.0
chr1	39572457	39572557	ENSG00000090621.13|PABPC4|LARP4|LARP4	908	-	5.902079	1.0347886	-1.0	-1.0
chr1	39560815	39560965	ENSG00000090621.13|PABPC4|LARP4|LARP4	924	-	2.3219647	1.1169747	-1.0	-1.0
chr1	39753306	39753426	ENSG00000084072.16|PPIE|LARP4|LARP4	906	+	6.0841875	1.0257511	-1.0	-1.0
chr1	40073890	40074183	ENSG00000131238.17|PPT1|LARP4|LARP4	973	-	2.7032256	1.5725164	-1.0	-1.0
chr1	40076804	40076913	ENSG00000131238.17|PPT1|LARP4|LARP4	948	-	2.9997885	1.279943	-1.0	-1.0
chr1	40072720	40073025	ENSG00000131238.17|PPT1|LARP4|LARP4	992	-	3.5862575	2.081851	-1.0	-1.0
chr1	40073030	40073785	ENSG00000131238.17|PPT1|LARP4|LARP4	971	-	3.5275614	1.5323352	-1.0	-1.0
chr1	40078559	40078658	ENSG00000131238.17|PPT1|LARP4|LARP4	907	-	6.2500033	1.0315878	-1.0	-1.0
chr1	40293364	40293464	ENSG00000084073.8|ZMPSTE24|LARP4|LARP4	901	+	2.1963968	1.0059189	-1.0	-1.0
chr1	40301076	40301176	ENSG00000049089.13|COL9A2|LARP4|LARP4	902	-	5.9662075	1.0069894	-1.0	-1.0
chr1	40771247	40771412	ENSG00000066136.20|NFYC|LARP4|LARP4	906	+	5.9820414	1.0247898	-1.0	-1.0
chr1	40861090	40861360	ENSG00000179862.6|CITED4|LARP4|LARP4	992	-	6.807791	2.110015	-1.0	-1.0
chr1	40862250	40862355	ENSG00000179862.6|CITED4|LARP4|LARP4	909	-	5.9942913	1.0427814	-1.0	-1.0
chr1	41241555	41241750	ENSG00000010803.16|SCMH1|LARP4|LARP4	909	-	6.130151	1.0395721	-1.0	-1.0
chr1	42676583	42676713	ENSG00000171960.10|PPIH|LARP4|LARP4	977	+	4.0855627	1.6298485	-1.0	-1.0
chr1	42702005	42702135	ENSG00000065978.18|YBX1|LARP4|LARP4	922	+	2.06265	1.1052704	-1.0	-1.0
chr1	42747722	42747798	ENSG00000117385.15|P3H1|LARP4|LARP4	921	-	6.2500033	1.1012847	-1.0	-1.0
chr1	42765865	42766175	ENSG00000117385.15|P3H1|LARP4|LARP4	984	-	5.4352093	1.8075212	-1.0	-1.0
chr1	42746384	42746884	ENSG00000117385.15|P3H1|LARP4|LARP4	978	-	3.5168736	1.6575971	-1.0	-1.0
chr1	42952741	42952841	ENSG00000117394.20|SLC2A1|LARP4|LARP4	910	-	5.902079	1.0438372	-1.0	-1.0
chr1	42952466	42952611	ENSG00000117394.20|SLC2A1|LARP4|LARP4	925	-	3.366866	1.1241732	-1.0	-1.0
chr1	42952026	42952126	ENSG00000117394.20|SLC2A1|LARP4|LARP4	909	-	5.902079	1.0414495	-1.0	-1.0
chr1	42927644	42927764	ENSG00000117394.20|SLC2A1|LARP4|LARP4	902	-	1.7131331	1.0105628	-1.0	-1.0
chr1	42926119	42927241	ENSG00000117394.20|SLC2A1|LARP4|LARP4	1000	-	3.0406737	5.387656	-1.0	-1.0
chr1	42952466	42952611	ENSG00000284138.1|AC099795.2|LARP4|LARP4	923	-	3.366866	1.1116724	-1.0	-1.0
chr1	43360202	43360302	ENSG00000117399.13|CDC20|LARP4|LARP4	908	+	5.902079	1.0347886	-1.0	-1.0
chr1	43362950	43363070	ENSG00000117399.13|CDC20|LARP4|LARP4	907	+	4.4453635	1.0331527	-1.0	-1.0
chr1	43363456	43364056	ENSG00000066322.14|ELOVL1|LARP4|LARP4	928	-	4.6493793	1.1431067	-1.0	-1.0
chr1	43384946	43385101	ENSG00000159479.16|MED8|LARP4|LARP4	911	-	6.08461	1.0510163	-1.0	-1.0
chr1	43530985	43531085	ENSG00000142949.16|PTPRF|LARP4|LARP4	924	+	2.485426	1.1178275	-1.0	-1.0
chr1	43622854	43623114	ENSG00000142949.16|PTPRF|LARP4|LARP4	938	+	2.4531665	1.2107017	-1.0	-1.0
chr1	43622374	43622494	ENSG00000142949.16|PTPRF|LARP4|LARP4	912	+	1.88523	1.053061	-1.0	-1.0
chr1	43623264	43623664	ENSG00000142949.16|PTPRF|LARP4|LARP4	993	+	3.271986	2.1682582	-1.0	-1.0
chr1	43623159	43623264	ENSG00000142949.16|PTPRF|LARP4|LARP4	901	+	2.2874537	1.0043223	-1.0	-1.0
chr1	43620837	43620962	ENSG00000142949.16|PTPRF|LARP4|LARP4	934	+	5.7652354	1.1829906	-1.0	-1.0
chr1	43976301	43976406	ENSG00000117410.13|ATP6V0B|LARP4|LARP4	901	+	2.5235605	1.0064656	-1.0	-1.0
chr1	43977912	43978295	ENSG00000117410.13|ATP6V0B|LARP4|LARP4	1000	+	4.421698	3.846691	-1.0	-1.0
chr1	43976957	43977267	ENSG00000117410.13|ATP6V0B|LARP4|LARP4	992	+	4.1745358	2.0757077	-1.0	-1.0
chr1	43990572	43990697	ENSG00000117411.16|B4GALT2|LARP4|LARP4	909	+	5.944833	1.040561	-1.0	-1.0
chr1	43990802	43991012	ENSG00000117411.16|B4GALT2|LARP4|LARP4	972	+	5.820052	1.5527693	-1.0	-1.0
chr1	43996952	43997052	ENSG00000196517.11|SLC6A9|LARP4|LARP4	916	-	3.2853973	1.0779184	-1.0	-1.0
chr1	44221444	44221599	ENSG00000117419.14|ERI3|LARP4|LARP4	910	-	6.0426073	1.0436717	-1.0	-1.0
chr1	44221169	44221374	ENSG00000117419.14|ERI3|LARP4|LARP4	972	-	5.9262304	1.5598614	-1.0	-1.0
chr1	44418206	44418316	ENSG00000187147.17|RNF220|LARP4|LARP4	910	+	6.0472417	1.0460292	-1.0	-1.0
chr1	44651092	44651527	ENSG00000187147.17|RNF220|LARP4|LARP4	962	+	4.1550803	1.4178449	-1.0	-1.0
chr1	44650782	44650967	ENSG00000187147.17|RNF220|LARP4|LARP4	920	+	2.8706622	1.0978289	-1.0	-1.0
chr1	44776674	44776839	ENSG00000142937.11|RPS8|LARP4|LARP4	984	+	2.10286	1.790667	-1.0	-1.0
chr1	44778012	44778212	ENSG00000142937.11|RPS8|LARP4|LARP4	975	+	1.8997711	1.6090282	-1.0	-1.0
chr1	44776000	44776135	ENSG00000142937.11|RPS8|LARP4|LARP4	978	+	1.9587153	1.6653821	-1.0	-1.0
chr1	44778542	44778779	ENSG00000142937.11|RPS8|LARP4|LARP4	989	+	2.6762521	1.9641433	-1.0	-1.0
chr1	44775480	44775595	ENSG00000142937.11|RPS8|LARP4|LARP4	999	+	2.7242732	3.2966902	-1.0	-1.0
chr1	44777559	44777784	ENSG00000142937.11|RPS8|LARP4|LARP4	966	+	1.5921195	1.4683747	-1.0	-1.0
chr1	45015325	45015515	ENSG00000126088.13|UROD|LARP4|LARP4	915	+	4.0344167	1.0709357	-1.0	-1.0
chr1	45514872	45514995	ENSG00000117450.13|PRDX1|LARP4|LARP4	919	-	2.089708	1.0909895	-1.0	-1.0
chr1	45514506	45514637	ENSG00000117450.13|PRDX1|LARP4|LARP4	972	-	2.3799164	1.548223	-1.0	-1.0
chr1	45521758	45521943	ENSG00000117450.13|PRDX1|LARP4|LARP4	934	-	2.0661812	1.1772263	-1.0	-1.0
chr1	45515653	45515768	ENSG00000117450.13|PRDX1|LARP4|LARP4	919	-	1.9873843	1.0905068	-1.0	-1.0
chr1	45511035	45511414	ENSG00000117450.13|PRDX1|LARP4|LARP4	1000	-	3.3170712	4.0854673	-1.0	-1.0
chr1	45569114	45569224	ENSG00000117448.13|AKR1A1|LARP4|LARP4	984	+	6.595675	1.8031547	-1.0	-1.0
chr1	45569890	45570049	ENSG00000117448.13|AKR1A1|LARP4|LARP4	986	+	3.9954245	1.8436409	-1.0	-1.0
chr1	45566968	45567068	ENSG00000117448.13|AKR1A1|LARP4|LARP4	905	+	5.96621	1.0245571	-1.0	-1.0
chr1	45616336	45616393	ENSG00000132780.16|NASP|LARP4|LARP4	914	+	6.250003	1.0661355	-1.0	-1.0
chr1	45607730	45607905	ENSG00000132780.16|NASP|LARP4|LARP4	950	+	6.214104	1.3026389	-1.0	-1.0
chr1	45693793	45693963	ENSG00000159596.6|TMEM69|LARP4|LARP4	936	+	5.0552874	1.1967175	-1.0	-1.0
chr1	46188821	46189211	ENSG00000085998.13|POMGNT1|LARP4|LARP4	948	-	3.1633916	1.2873682	-1.0	-1.0
chr1	46278631	46278836	ENSG00000132128.16|LRRC41|LARP4|LARP4	951	-	2.2760081	1.3076138	-1.0	-1.0
chr1	46303025	46303123	ENSG00000132128.16|LRRC41|LARP4|LARP4	910	-	5.902079	1.0441718	-1.0	-1.0
chr1	46310091	46310311	ENSG00000173660.11|UQCRH|LARP4|LARP4	999	+	3.9273365	2.8558257	-1.0	-1.0
chr1	46303635	46303815	ENSG00000173660.11|UQCRH|LARP4|LARP4	974	+	3.1042807	1.5797213	-1.0	-1.0
chr1	46316551	46316771	ENSG00000173660.11|UQCRH|LARP4|LARP4	975	+	2.6034365	1.603337	-1.0	-1.0
chr1	46635656	46635771	ENSG00000123472.12|ATPAF1|LARP4|LARP4	907	-	3.6676857	1.0313735	-1.0	-1.0
chr1	48248339	48248539	ENSG00000117834.12|SLC5A9|LARP4|LARP4	992	+	6.6924415	2.0992854	-1.0	-1.0
chr1	51788254	51788389	ENSG00000117859.18|OSBPL9|LARP4|LARP4	913	+	4.5216165	1.0607398	-1.0	-1.0
chr1	52020160	52020390	ENSG00000117862.11|TXNDC12|LARP4|LARP4	973	-	3.0903802	1.5721291	-1.0	-1.0
chr1	52020805	52021012	ENSG00000117862.11|TXNDC12|LARP4|LARP4	968	-	2.7453437	1.4993641	-1.0	-1.0
chr1	52416767	52416932	ENSG00000134748.12|PRPF38A|LARP4|LARP4	947	+	3.4870853	1.2786983	-1.0	-1.0
chr1	53050742	53050847	ENSG00000116171.17|SCP2|LARP4|LARP4	904	+	3.1699202	1.0163714	-1.0	-1.0
chr1	53226911	53227096	ENSG00000162385.10|MAGOH|LARP4|LARP4	964	-	6.3634734	1.4424726	-1.0	-1.0
chr1	53910880	53911020	ENSG00000211452.10|DIO1|LARP4|LARP4	912	+	6.071786	1.0567601	-1.0	-1.0
chr1	53921620	53921730	ENSG00000081870.11|HSPB11|LARP4|LARP4	907	-	6.0834165	1.0307198	-1.0	-1.0
chr1	53967929	53968044	ENSG00000116212.14|LRRC42|LARP4|LARP4	913	+	6.071203	1.0619484	-1.0	-1.0
chr1	54031700	54032255	ENSG00000116209.11|TMEM59|LARP4|LARP4	969	-	2.729475	1.5080137	-1.0	-1.0
chr1	54218171	54218383	ENSG00000116221.15|MRPL37|LARP4|LARP4	999	+	4.0366282	2.984399	-1.0	-1.0
chr1	54216195	54216340	ENSG00000116221.15|MRPL37|LARP4|LARP4	913	+	2.7456946	1.0607464	-1.0	-1.0
chr1	54851212	54851362	ENSG00000116133.11|DHCR24|LARP4|LARP4	905	-	1.7292492	1.0204358	-1.0	-1.0
chr1	54849632	54850357	ENSG00000116133.11|DHCR24|LARP4|LARP4	999	-	2.6146836	3.2161455	-1.0	-1.0
chr1	54852002	54852347	ENSG00000116133.11|DHCR24|LARP4|LARP4	968	-	1.9123244	1.4903281	-1.0	-1.0
chr1	54851472	54851672	ENSG00000116133.11|DHCR24|LARP4|LARP4	932	-	1.7832291	1.1698565	-1.0	-1.0
chr1	54850517	54850642	ENSG00000116133.11|DHCR24|LARP4|LARP4	913	-	1.7934688	1.0597619	-1.0	-1.0
chr1	54850957	54851147	ENSG00000116133.11|DHCR24|LARP4|LARP4	923	-	1.826732	1.1113048	-1.0	-1.0
chr1	55063763	55064852	ENSG00000169174.10|PCSK9|LARP4|LARP4	992	+	2.8647518	2.0912812	-1.0	-1.0
chr1	55063368	55063733	ENSG00000169174.10|PCSK9|LARP4|LARP4	954	+	2.2011523	1.338719	-1.0	-1.0
chr1	55061434	55061556	ENSG00000169174.10|PCSK9|LARP4|LARP4	938	+	2.3373268	1.2052857	-1.0	-1.0
chr1	61681090	61681265	ENSG00000162604.12|TM2D1|LARP4|LARP4	920	-	2.2692316	1.0981573	-1.0	-1.0
chr1	63660035	63660225	ENSG00000079739.15|PGM1|LARP4|LARP4	920	+	2.2580824	1.0992142	-1.0	-1.0
chr1	65231972	65232097	ENSG00000162433.14|AK4|LARP4|LARP4	911	+	3.5897007	1.0499758	-1.0	-1.0
chr1	67413074	67413263	ENSG00000142864.14|SERBP1|LARP4|LARP4	955	-	2.2725863	1.348657	-1.0	-1.0
chr1	67415165	67415310	ENSG00000142864.14|SERBP1|LARP4|LARP4	925	-	2.265443	1.1231787	-1.0	-1.0
chr1	75762916	75763026	ENSG00000117054.13|ACADM|LARP4|LARP4	909	+	6.0267744	1.0417572	-1.0	-1.0
chr1	75794509	75794629	ENSG00000137955.15|RABGGTB|LARP4|LARP4	909	+	2.239114	1.0425398	-1.0	-1.0
chr1	84501825	84501965	ENSG00000174021.10|GNG5|LARP4|LARP4	994	-	3.814849	2.2555854	-1.0	-1.0
chr1	84498329	84498548	ENSG00000174021.10|GNG5|LARP4|LARP4	1000	-	4.8017206	3.6005726	-1.0	-1.0
chr1	84506010	84506210	ENSG00000174021.10|GNG5|LARP4|LARP4	953	-	2.4268818	1.3318431	-1.0	-1.0
chr1	85583039	85583224	ENSG00000142871.16|CYR61|LARP4|LARP4	912	+	3.6544018	1.0545348	-1.0	-1.0
chr1	86862809	86863069	ENSG00000183291.15|SELENOF|LARP4|LARP4	972	-	3.8831239	1.5546687	-1.0	-1.0
chr1	86863174	86863544	ENSG00000183291.15|SELENOF|LARP4|LARP4	981	-	3.097786	1.7226115	-1.0	-1.0
chr1	88853161	88853261	ENSG00000137947.11|GTF2B|LARP4|LARP4	908	-	5.902079	1.0347886	-1.0	-1.0
chr1	89821930	89822040	ENSG00000171492.14|LRRC8D|LARP4|LARP4	910	+	6.025029	1.0478826	-1.0	-1.0
chr1	89821931	89822036	ENSG00000271949.1|AC093423.3|LARP4|LARP4	911	+	6.0865045	1.0499942	-1.0	-1.0
chr1	91680587	91680802	ENSG00000069702.10|TGFBR3|LARP4|LARP4	941	-	2.0921438	1.2292038	-1.0	-1.0
chr1	91680347	91680477	ENSG00000069702.10|TGFBR3|LARP4|LARP4	907	-	1.7961298	1.0314465	-1.0	-1.0
chr1	92841765	92841924	ENSG00000122406.12|RPL5|LARP4|LARP4	935	+	2.0369997	1.1862497	-1.0	-1.0
chr1	92836189	92836392	ENSG00000122406.12|RPL5|LARP4|LARP4	962	+	2.504329	1.4154795	-1.0	-1.0
chr1	92834793	92834908	ENSG00000122406.12|RPL5|LARP4|LARP4	945	+	2.1012526	1.260757	-1.0	-1.0
chr1	92833546	92833656	ENSG00000122406.12|RPL5|LARP4|LARP4	904	+	1.3142489	1.0169096	-1.0	-1.0
chr1	92832024	92832174	ENSG00000122406.12|RPL5|LARP4|LARP4	990	+	2.4770682	1.9834872	-1.0	-1.0
chr1	92833306	92833406	ENSG00000122406.12|RPL5|LARP4|LARP4	928	+	2.3750393	1.1456637	-1.0	-1.0
chr1	93156330	93156430	ENSG00000117500.12|TMED5|LARP4|LARP4	909	-	5.902079	1.0417552	-1.0	-1.0
chr1	93154666	93154771	ENSG00000117500.12|TMED5|LARP4|LARP4	926	-	4.1083603	1.1294916	-1.0	-1.0
chr1	93599525	93599660	ENSG00000224093.5|AL109613.1|LARP4|LARP4	905	+	6.160431	1.0212146	-1.0	-1.0
chr1	94517181	94517446	ENSG00000117528.11|ABCD3|LARP4|LARP4	937	+	4.4041243	1.2009434	-1.0	-1.0
chr1	94897623	94897723	ENSG00000117519.15|CNN3|LARP4|LARP4	910	-	1.9188639	1.0441718	-1.0	-1.0
chr1	94897208	94897328	ENSG00000117519.15|CNN3|LARP4|LARP4	910	-	2.419521	1.0458733	-1.0	-1.0
chr1	109100192	109100297	ENSG00000278249.1|SCARNA2|LARP4|LARP4	922	+	1.0237743	1.1098571	-1.0	-1.0
chr1	109100192	109100297	ENSG00000270066.3|AL356488.2|LARP4|LARP4	921	+	1.0237743	1.1033149	-1.0	-1.0
chr1	109237825	109238090	ENSG00000031698.12|SARS|LARP4|LARP4	980	+	3.7860982	1.6980394	-1.0	-1.0
chr1	109230877	109231021	ENSG00000031698.12|SARS|LARP4|LARP4	911	+	6.1575294	1.050621	-1.0	-1.0
chr1	109313887	109314052	ENSG00000134243.11|SORT1|LARP4|LARP4	976	-	3.6429987	1.6279902	-1.0	-1.0
chr1	109314671	109314778	ENSG00000134243.11|SORT1|LARP4|LARP4	932	-	3.057889	1.1652365	-1.0	-1.0
chr1	109401825	109402085	ENSG00000143106.12|PSMA5|LARP4|LARP4	994	-	4.0031095	2.2463853	-1.0	-1.0
chr1	109415256	109415365	ENSG00000143106.12|PSMA5|LARP4|LARP4	943	-	6.311758	1.244729	-1.0	-1.0
chr1	109631252	109631357	ENSG00000116337.15|AMPD2|LARP4|LARP4	913	+	6.168254	1.0592589	-1.0	-1.0
chr1	109661394	109661629	ENSG00000168765.16|GSTM4|LARP4|LARP4	937	+	5.0986586	1.2009237	-1.0	-1.0
chr1	109736941	109737241	ENSG00000134202.10|GSTM3|LARP4|LARP4	956	-	4.3511147	1.3527654	-1.0	-1.0
chr1	109737406	109737566	ENSG00000134202.10|GSTM3|LARP4|LARP4	956	-	5.1213164	1.3580174	-1.0	-1.0
chr1	110407527	110407692	ENSG00000134248.13|LAMTOR5|LARP4|LARP4	922	-	4.9129257	1.1102859	-1.0	-1.0
chr1	110403853	110404036	ENSG00000134248.13|LAMTOR5|LARP4|LARP4	989	-	5.580729	1.9502554	-1.0	-1.0
chr1	110401248	110401578	ENSG00000134248.13|LAMTOR5|LARP4|LARP4	996	-	3.836941	2.4114702	-1.0	-1.0
chr1	110406317	110406427	ENSG00000134248.13|LAMTOR5|LARP4|LARP4	941	-	2.781199	1.2324383	-1.0	-1.0
chr1	111184560	111184665	ENSG00000134255.13|CEPT1|LARP4|LARP4	908	+	3.9305305	1.0366291	-1.0	-1.0
chr1	111440909	111441014	ENSG00000116455.13|WDR77|LARP4|LARP4	909	-	2.1831608	1.039257	-1.0	-1.0
chr1	111441034	111441284	ENSG00000116455.13|WDR77|LARP4|LARP4	938	-	3.9031491	1.2069999	-1.0	-1.0
chr1	111441046	111441281	ENSG00000243960.1|AL390195.1|LARP4|LARP4	942	-	3.8848045	1.236826	-1.0	-1.0
chr1	111440911	111441016	ENSG00000243960.1|AL390195.1|LARP4|LARP4	911	-	2.2093945	1.0505223	-1.0	-1.0
chr1	111461096	111461276	ENSG00000116459.10|ATP5F1|LARP4|LARP4	964	+	3.3417046	1.4387347	-1.0	-1.0
chr1	112670281	112670476	ENSG00000116489.12|CAPZA1|LARP4|LARP4	930	+	2.5453875	1.1568282	-1.0	-1.0
chr1	112700458	112700648	ENSG00000155363.18|MOV10|LARP4|LARP4	982	+	5.343229	1.7449739	-1.0	-1.0
chr1	112702582	112702707	ENSG00000155366.16|RHOC|LARP4|LARP4	936	-	4.156168	1.1928468	-1.0	-1.0
chr1	112703577	112703752	ENSG00000155366.16|RHOC|LARP4|LARP4	938	-	5.7920637	1.2069901	-1.0	-1.0
chr1	112701140	112701713	ENSG00000155366.16|RHOC|LARP4|LARP4	996	-	4.671267	2.425716	-1.0	-1.0
chr1	112913616	112913906	ENSG00000155380.11|SLC16A1|LARP4|LARP4	907	-	2.1294508	1.0312479	-1.0	-1.0
chr1	112912516	112912686	ENSG00000155380.11|SLC16A1|LARP4|LARP4	919	-	2.1956894	1.0933951	-1.0	-1.0
chr1	114716967	114717087	ENSG00000009307.15|CSDE1|LARP4|LARP4	910	-	5.933462	1.0459951	-1.0	-1.0
chr1	114717177	114717372	ENSG00000009307.15|CSDE1|LARP4|LARP4	969	-	3.5809853	1.5053959	-1.0	-1.0
chr1	116403883	116403975	ENSG00000163399.15|ATP1A1|LARP4|LARP4	998	+	2.8026633	2.7795837	-1.0	-1.0
chr1	116404415	116404774	ENSG00000163399.15|ATP1A1|LARP4|LARP4	1000	+	3.440404	4.5455637	-1.0	-1.0
chr1	116400860	116401006	ENSG00000163399.15|ATP1A1|LARP4|LARP4	937	+	1.8261291	1.1994675	-1.0	-1.0
chr1	116399419	116399519	ENSG00000163399.15|ATP1A1|LARP4|LARP4	919	+	2.1338558	1.0913544	-1.0	-1.0
chr1	116401553	116401743	ENSG00000163399.15|ATP1A1|LARP4|LARP4	998	+	3.1925714	2.7969737	-1.0	-1.0
chr1	119743866	119744221	ENSG00000092621.12|PHGDH|LARP4|LARP4	979	+	2.8440466	1.6722564	-1.0	-1.0
chr1	119742861	119743044	ENSG00000092621.12|PHGDH|LARP4|LARP4	934	+	2.617456	1.1796179	-1.0	-1.0
chr1	145926040	145926177	ENSG00000265241.6|RBM8A|LARP4|LARP4	995	-	6.924608	2.3430104	-1.0	-1.0
chr1	145925695	145925885	ENSG00000265241.6|RBM8A|LARP4|LARP4	966	-	4.492167	1.4731634	-1.0	-1.0
chr1	145926481	145926601	ENSG00000265241.6|RBM8A|LARP4|LARP4	915	-	3.623229	1.0721803	-1.0	-1.0
chr1	147204039	147204139	ENSG00000131781.12|FMO5|LARP4|LARP4	909	-	5.902079	1.0413145	-1.0	-1.0
chr1	147204040	147204140	ENSG00000226015.2|CCT8P1|LARP4|LARP4	909	-	5.902079	1.0412933	-1.0	-1.0
chr1	147295430	147295605	ENSG00000131778.18|CHD1L|LARP4|LARP4	932	+	2.5564191	1.1687417	-1.0	-1.0
chr1	149923391	149923611	ENSG00000143368.9|SF3B4|LARP4|LARP4	990	-	4.170085	2.0068552	-1.0	-1.0
chr1	150265398	150265803	ENSG00000117362.12|APH1A|LARP4|LARP4	979	-	2.8643181	1.6757406	-1.0	-1.0
chr1	150265993	150266448	ENSG00000117362.12|APH1A|LARP4|LARP4	987	-	4.6451583	1.8852925	-1.0	-1.0
chr1	150266453	150266643	ENSG00000117362.12|APH1A|LARP4|LARP4	921	-	2.8227558	1.1012309	-1.0	-1.0
chr1	150308127	150308387	ENSG00000266472.5|MRPS21|LARP4|LARP4	980	+	3.9382763	1.6969395	-1.0	-1.0
chr1	150625640	150625745	ENSG00000143420.18|ENSA|LARP4|LARP4	921	-	4.0868254	1.1016135	-1.0	-1.0
chr1	150622375	150622655	ENSG00000143420.18|ENSA|LARP4|LARP4	979	-	3.4075632	1.6694918	-1.0	-1.0
chr1	150965302	150966147	ENSG00000143418.19|CERS2|LARP4|LARP4	969	-	2.636928	1.5094731	-1.0	-1.0
chr1	150968409	150968509	ENSG00000143418.19|CERS2|LARP4|LARP4	905	-	2.772587	1.0217891	-1.0	-1.0
chr1	150969007	150969107	ENSG00000143418.19|CERS2|LARP4|LARP4	904	-	2.0443943	1.0156673	-1.0	-1.0
chr1	150974618	150974743	ENSG00000143418.19|CERS2|LARP4|LARP4	964	-	2.963356	1.4425434	-1.0	-1.0
chr1	151176485	151176620	ENSG00000163159.12|VPS72|LARP4|LARP4	910	-	6.129982	1.0452398	-1.0	-1.0
chr1	151249327	151249487	ENSG00000143398.19|PIP5K1A|LARP4|LARP4	916	+	4.3975577	1.0758058	-1.0	-1.0
chr1	151267257	151267447	ENSG00000159352.15|PSMD4|LARP4|LARP4	982	+	3.805409	1.7444699	-1.0	-1.0
chr1	151400725	151400910	ENSG00000159377.10|PSMB4|LARP4|LARP4	953	+	3.175983	1.3235972	-1.0	-1.0
chr1	151399558	151399723	ENSG00000159377.10|PSMB4|LARP4|LARP4	926	+	2.2026782	1.1305199	-1.0	-1.0
chr1	151401745	151401940	ENSG00000159377.10|PSMB4|LARP4|LARP4	967	+	3.1813884	1.4801588	-1.0	-1.0
chr1	151401505	151401660	ENSG00000159377.10|PSMB4|LARP4|LARP4	942	+	3.0974417	1.2361294	-1.0	-1.0
chr1	151399980	151400125	ENSG00000159377.10|PSMB4|LARP4|LARP4	927	+	2.9496832	1.1359711	-1.0	-1.0
chr1	151401190	151401360	ENSG00000159377.10|PSMB4|LARP4|LARP4	924	+	2.540601	1.1215663	-1.0	-1.0
chr1	151982994	151983319	ENSG00000197747.8|S100A10|LARP4|LARP4	991	-	4.0914235	2.046399	-1.0	-1.0
chr1	152032545	152032760	ENSG00000163191.5|S100A11|LARP4|LARP4	909	-	6.0786657	1.0422641	-1.0	-1.0
chr1	153535187	153535375	ENSG00000197956.9|S100A6|LARP4|LARP4	996	-	6.962012	2.3619845	-1.0	-1.0
chr1	153535868	153536063	ENSG00000197956.9|S100A6|LARP4|LARP4	981	-	6.392618	1.7151601	-1.0	-1.0
chr1	153534598	153534830	ENSG00000197956.9|S100A6|LARP4|LARP4	998	-	5.510743	2.6415758	-1.0	-1.0
chr1	153606940	153607595	ENSG00000188643.10|S100A16|LARP4|LARP4	973	-	3.5585337	1.5610125	-1.0	-1.0
chr1	153626384	153626584	ENSG00000189171.14|S100A13|LARP4|LARP4	973	-	4.589658	1.5616438	-1.0	-1.0
chr1	153618786	153619038	ENSG00000189171.14|S100A13|LARP4|LARP4	997	-	4.8463583	2.5241926	-1.0	-1.0
chr1	153626386	153626533	ENSG00000271853.5|AL162258.1|LARP4|LARP4	983	-	5.3618894	1.7821771	-1.0	-1.0
chr1	153630463	153630662	ENSG00000160678.11|S100A1|LARP4|LARP4	971	+	2.8629596	1.5389887	-1.0	-1.0
chr1	153631621	153632039	ENSG00000160678.11|S100A1|LARP4|LARP4	999	+	4.8786597	3.2603922	-1.0	-1.0
chr1	153645063	153645218	ENSG00000160679.12|CHTOP|LARP4|LARP4	936	+	3.0851896	1.1962266	-1.0	-1.0
chr1	153645228	153645328	ENSG00000160679.12|CHTOP|LARP4|LARP4	908	+	3.9541833	1.0344042	-1.0	-1.0
chr1	153662032	153662532	ENSG00000143621.16|ILF2|LARP4|LARP4	965	-	3.302491	1.4562819	-1.0	-1.0
chr1	153929700	153929825	ENSG00000198837.9|DENND4B|LARP4|LARP4	911	-	5.955066	1.0484858	-1.0	-1.0
chr1	153962563	153962663	ENSG00000143570.17|SLC39A1|LARP4|LARP4	904	-	2.2630339	1.0162779	-1.0	-1.0
chr1	153960423	153960573	ENSG00000143570.17|SLC39A1|LARP4|LARP4	929	-	4.0491304	1.1458219	-1.0	-1.0
chr1	153959098	153960388	ENSG00000143570.17|SLC39A1|LARP4|LARP4	982	-	3.7371173	1.735353	-1.0	-1.0
chr1	153977469	153977639	ENSG00000143543.14|JTB|LARP4|LARP4	942	-	3.9387367	1.2334529	-1.0	-1.0
chr1	153974513	153974703	ENSG00000143543.14|JTB|LARP4|LARP4	924	-	2.5793781	1.1163452	-1.0	-1.0
chr1	153991114	153991309	ENSG00000177954.11|RPS27|LARP4|LARP4	981	+	2.4216769	1.7291521	-1.0	-1.0
chr1	153991494	153991698	ENSG00000177954.11|RPS27|LARP4|LARP4	963	+	2.2997708	1.4285979	-1.0	-1.0
chr1	153990758	153990888	ENSG00000177954.11|RPS27|LARP4|LARP4	954	+	2.289139	1.3332801	-1.0	-1.0
chr1	154156568	154156718	ENSG00000143549.19|TPM3|LARP4|LARP4	907	-	2.2213664	1.0333894	-1.0	-1.0
chr1	154157428	154157713	ENSG00000143549.19|TPM3|LARP4|LARP4	961	-	2.8661125	1.4087569	-1.0	-1.0
chr1	154207295	154207600	ENSG00000143612.19|C1orf43|LARP4|LARP4	913	-	3.3601885	1.0625583	-1.0	-1.0
chr1	154220341	154220621	ENSG00000143612.19|C1orf43|LARP4|LARP4	964	-	3.2081203	1.4406576	-1.0	-1.0
chr1	154206760	154207255	ENSG00000143612.19|C1orf43|LARP4|LARP4	937	-	2.4928708	1.2003933	-1.0	-1.0
chr1	154275615	154275870	ENSG00000143575.14|HAX1|LARP4|LARP4	998	+	5.4304	2.7353706	-1.0	-1.0
chr1	154273382	154273482	ENSG00000143575.14|HAX1|LARP4|LARP4	908	+	5.902079	1.0349672	-1.0	-1.0
chr1	154275064	154275269	ENSG00000143575.14|HAX1|LARP4|LARP4	987	+	5.536092	1.8800014	-1.0	-1.0
chr1	154550321	154550469	ENSG00000160714.9|UBE2Q1|LARP4|LARP4	917	-	4.2162304	1.0797777	-1.0	-1.0
chr1	154550076	154550231	ENSG00000160714.9|UBE2Q1|LARP4|LARP4	910	-	6.0093193	1.0442736	-1.0	-1.0
chr1	154582201	154582346	ENSG00000160710.15|ADAR|LARP4|LARP4	917	-	3.3256392	1.0795665	-1.0	-1.0
chr1	154924983	154925228	ENSG00000163344.5|PMVK|LARP4|LARP4	950	-	4.6006503	1.3050516	-1.0	-1.0
chr1	154946081	154946191	ENSG00000163346.16|PBXIP1|LARP4|LARP4	910	-	6.085734	1.0476685	-1.0	-1.0
chr1	154944225	154945015	ENSG00000163346.16|PBXIP1|LARP4|LARP4	976	-	4.54606	1.6189207	-1.0	-1.0
chr1	154957075	154957295	ENSG00000163348.3|PYGO2|LARP4|LARP4	954	-	2.864504	1.3412408	-1.0	-1.0
chr1	154979024	154979219	ENSG00000173207.12|CKS1B|LARP4|LARP4	979	+	4.4974046	1.6754165	-1.0	-1.0
chr1	155062609	155062744	ENSG00000143537.13|ADAM15|LARP4|LARP4	904	+	4.305918	1.0155858	-1.0	-1.0
chr1	155134409	155134857	ENSG00000169242.11|EFNA1|LARP4|LARP4	967	+	2.5955641	1.4832082	-1.0	-1.0
chr1	155134219	155134389	ENSG00000169242.11|EFNA1|LARP4|LARP4	931	+	2.3807545	1.1593027	-1.0	-1.0
chr1	155138406	155138621	ENSG00000169241.17|SLC50A1|LARP4|LARP4	972	+	3.361129	1.5592904	-1.0	-1.0
chr1	155139890	155140310	ENSG00000179085.7|DPM3|LARP4|LARP4	997	-	4.533489	2.5455954	-1.0	-1.0
chr1	155140490	155140590	ENSG00000179085.7|DPM3|LARP4|LARP4	911	-	6.300629	1.0489527	-1.0	-1.0
chr1	155169442	155169619	ENSG00000163463.11|KRTCAP2|LARP4|LARP4	950	-	2.7754366	1.2997369	-1.0	-1.0
chr1	155172749	155172909	ENSG00000163463.11|KRTCAP2|LARP4|LARP4	933	-	4.275241	1.1734099	-1.0	-1.0
chr1	155169443	155169560	ENSG00000273088.1|AL713999.1|LARP4|LARP4	925	-	2.3902566	1.127224	-1.0	-1.0
chr1	155172749	155172892	ENSG00000273088.1|AL713999.1|LARP4|LARP4	923	-	3.9480865	1.1128153	-1.0	-1.0
chr1	155247554	155247704	ENSG00000160767.20|FAM189B|LARP4|LARP4	915	-	4.05033	1.0710838	-1.0	-1.0
chr1	155255157	155255272	ENSG00000160767.20|FAM189B|LARP4|LARP4	921	-	4.0294485	1.1009485	-1.0	-1.0
chr1	155250555	155250670	ENSG00000160767.20|FAM189B|LARP4|LARP4	911	-	6.010951	1.0511963	-1.0	-1.0
chr1	155255998	155256413	ENSG00000116521.10|SCAMP3|LARP4|LARP4	979	-	4.310476	1.6763961	-1.0	-1.0
chr1	155256673	155256791	ENSG00000116521.10|SCAMP3|LARP4|LARP4	980	-	6.5606184	1.6998044	-1.0	-1.0
chr1	155290338	155290528	ENSG00000143627.17|PKLR|LARP4|LARP4	926	-	6.239117	1.1303895	-1.0	-1.0
chr1	155312259	155312424	ENSG00000160752.14|FDPS|LARP4|LARP4	924	+	2.304178	1.1188486	-1.0	-1.0
chr1	155318418	155318523	ENSG00000160752.14|FDPS|LARP4|LARP4	930	+	4.169912	1.1576711	-1.0	-1.0
chr1	155320408	155320666	ENSG00000160752.14|FDPS|LARP4|LARP4	997	+	3.017368	2.52881	-1.0	-1.0
chr1	155738211	155738311	ENSG00000132676.15|DAP3|LARP4|LARP4	906	+	5.9020786	1.0257862	-1.0	-1.0
chr1	156014920	156015073	ENSG00000163479.13|SSR2|LARP4|LARP4	927	-	2.9143786	1.1381387	-1.0	-1.0
chr1	156011755	156011910	ENSG00000163479.13|SSR2|LARP4|LARP4	923	-	4.984742	1.1125739	-1.0	-1.0
chr1	156020012	156020171	ENSG00000163479.13|SSR2|LARP4|LARP4	964	-	2.748131	1.4483383	-1.0	-1.0
chr1	156009047	156009650	ENSG00000163479.13|SSR2|LARP4|LARP4	998	-	3.757434	2.7882798	-1.0	-1.0
chr1	156036820	156037005	ENSG00000160803.7|UBQLN4|LARP4|LARP4	926	-	4.2810903	1.1334896	-1.0	-1.0
chr1	156055314	156055504	ENSG00000116586.11|LAMTOR2|LARP4|LARP4	920	+	4.49779	1.0959115	-1.0	-1.0
chr1	156054796	156054946	ENSG00000116586.11|LAMTOR2|LARP4|LARP4	907	+	6.050148	1.0295709	-1.0	-1.0
chr1	156057977	156058067	ENSG00000116586.11|LAMTOR2|LARP4|LARP4	905	+	3.9068778	1.024198	-1.0	-1.0
chr1	156058277	156058510	ENSG00000116586.11|LAMTOR2|LARP4|LARP4	984	+	5.148041	1.796738	-1.0	-1.0
chr1	156137596	156137876	ENSG00000160789.19|LMNA|LARP4|LARP4	986	+	3.2801797	1.8520538	-1.0	-1.0
chr1	156137088	156137258	ENSG00000160789.19|LMNA|LARP4|LARP4	934	+	3.454327	1.1827123	-1.0	-1.0
chr1	156139104	156139204	ENSG00000160789.19|LMNA|LARP4|LARP4	905	+	3.1699202	1.0199966	-1.0	-1.0
chr1	156139704	156139894	ENSG00000160789.19|LMNA|LARP4|LARP4	948	+	2.9382865	1.2846624	-1.0	-1.0
chr1	156139239	156139574	ENSG00000160789.19|LMNA|LARP4|LARP4	985	+	3.3839076	1.829803	-1.0	-1.0
chr1	156236337	156236507	ENSG00000160783.19|PMF1|LARP4|LARP4	917	+	4.2208047	1.0784321	-1.0	-1.0
chr1	156239547	156240037	ENSG00000160783.19|PMF1|LARP4|LARP4	989	+	5.1038656	1.956297	-1.0	-1.0
chr1	156236352	156236483	ENSG00000260238.6|PMF1-BGLAP|LARP4|LARP4	923	+	4.0609293	1.1109277	-1.0	-1.0
chr1	156239478	156240048	ENSG00000260238.6|PMF1-BGLAP|LARP4|LARP4	989	+	5.42265	1.9511114	-1.0	-1.0
chr1	156292686	156293209	ENSG00000198715.11|GLMP|LARP4|LARP4	999	-	5.837641	3.0907283	-1.0	-1.0
chr1	156294369	156294579	ENSG00000198715.11|GLMP|LARP4|LARP4	915	-	4.956506	1.0709784	-1.0	-1.0
chr1	156293319	156293504	ENSG00000198715.11|GLMP|LARP4|LARP4	974	-	3.4577818	1.5918345	-1.0	-1.0
chr1	156294834	156294954	ENSG00000198715.11|GLMP|LARP4|LARP4	908	-	6.0025487	1.034568	-1.0	-1.0
chr1	156312040	156312140	ENSG00000163468.14|CCT3|LARP4|LARP4	903	-	2.5235605	1.0134537	-1.0	-1.0
chr1	156310557	156310689	ENSG00000163468.14|CCT3|LARP4|LARP4	934	-	2.8174083	1.1819887	-1.0	-1.0
chr1	156310949	156311195	ENSG00000163468.14|CCT3|LARP4|LARP4	928	-	2.7284393	1.140836	-1.0	-1.0
chr1	156338153	156338258	ENSG00000163468.14|CCT3|LARP4|LARP4	905	-	2.292781	1.0241581	-1.0	-1.0
chr1	156308967	156309303	ENSG00000163468.14|CCT3|LARP4|LARP4	995	-	3.8456473	2.3052096	-1.0	-1.0
chr1	156592561	156592666	ENSG00000163382.11|NAXE|LARP4|LARP4	908	+	5.902079	1.0351788	-1.0	-1.0
chr1	156592374	156592474	ENSG00000163382.11|NAXE|LARP4|LARP4	910	+	5.902079	1.0441216	-1.0	-1.0
chr1	156593384	156593549	ENSG00000163382.11|NAXE|LARP4|LARP4	920	+	3.6282504	1.099341	-1.0	-1.0
chr1	156593906	156594196	ENSG00000163382.11|NAXE|LARP4|LARP4	919	+	4.0104833	1.0921762	-1.0	-1.0
chr1	156668947	156669047	ENSG00000132688.10|NES|LARP4|LARP4	910	-	5.9662085	1.0438112	-1.0	-1.0
chr1	156737302	156737522	ENSG00000143314.12|MRPL24|LARP4|LARP4	986	-	5.887632	1.8512312	-1.0	-1.0
chr1	156742621	156742801	ENSG00000143321.18|HDGF|LARP4|LARP4	919	-	2.2468846	1.0896702	-1.0	-1.0
chr1	156745022	156745132	ENSG00000143321.18|HDGF|LARP4|LARP4	907	-	2.3022964	1.033259	-1.0	-1.0
chr1	156743586	156743878	ENSG00000143321.18|HDGF|LARP4|LARP4	971	-	3.0091527	1.5384967	-1.0	-1.0
chr1	156744162	156744348	ENSG00000143321.18|HDGF|LARP4|LARP4	994	-	4.309442	2.240218	-1.0	-1.0
chr1	156742106	156742561	ENSG00000143321.18|HDGF|LARP4|LARP4	987	-	2.769796	1.8922895	-1.0	-1.0
chr1	156742936	156743516	ENSG00000143321.18|HDGF|LARP4|LARP4	984	-	2.981708	1.7995566	-1.0	-1.0
chr1	156751382	156751547	ENSG00000143321.18|HDGF|LARP4|LARP4	943	-	2.6163023	1.2427552	-1.0	-1.0
chr1	156786887	156787052	ENSG00000143294.14|PRCC|LARP4|LARP4	915	+	4.932355	1.0714042	-1.0	-1.0
chr1	156768019	156768134	ENSG00000143294.14|PRCC|LARP4|LARP4	913	+	6.1505737	1.0587525	-1.0	-1.0
chr1	156935579	156935694	ENSG00000132694.18|ARHGEF11|LARP4|LARP4	910	-	5.902079	1.0439947	-1.0	-1.0
chr1	160092596	160092695	ENSG00000162729.13|IGSF8|LARP4|LARP4	913	-	3.2479227	1.0610268	-1.0	-1.0
chr1	160093804	160093979	ENSG00000162729.13|IGSF8|LARP4|LARP4	918	-	6.1259084	1.088006	-1.0	-1.0
chr1	160092286	160092586	ENSG00000162729.13|IGSF8|LARP4|LARP4	930	-	3.4017112	1.1539327	-1.0	-1.0
chr1	160091344	160091631	ENSG00000162729.13|IGSF8|LARP4|LARP4	997	-	3.9005125	2.5019608	-1.0	-1.0
chr1	160093153	160093258	ENSG00000162729.13|IGSF8|LARP4|LARP4	910	-	3.977085	1.0466542	-1.0	-1.0
chr1	160278676	160278851	ENSG00000258465.6|AL139011.2|LARP4|LARP4	932	-	3.9093347	1.166175	-1.0	-1.0
chr1	160278676	160278851	ENSG00000162735.18|PEX19|LARP4|LARP4	932	-	3.9093347	1.1699214	-1.0	-1.0
chr1	160289952	160290057	ENSG00000122218.14|COPA|LARP4|LARP4	904	-	2.3073542	1.0164125	-1.0	-1.0
chr1	160294488	160294588	ENSG00000122218.14|COPA|LARP4|LARP4	914	-	3.9999871	1.0648278	-1.0	-1.0
chr1	160358193	160358863	ENSG00000162736.15|NCSTN|LARP4|LARP4	994	+	3.0636384	2.203048	-1.0	-1.0
chr1	160997745	160997885	ENSG00000158769.17|F11R|LARP4|LARP4	930	-	3.01085	1.1536547	-1.0	-1.0
chr1	160998525	160998890	ENSG00000158769.17|F11R|LARP4|LARP4	950	-	2.315287	1.3006746	-1.0	-1.0
chr1	160998395	160998495	ENSG00000158769.17|F11R|LARP4|LARP4	911	-	2.3504965	1.0501119	-1.0	-1.0
chr1	160996290	160996425	ENSG00000158769.17|F11R|LARP4|LARP4	912	-	5.4497514	1.0545532	-1.0	-1.0
chr1	160998526	160998891	ENSG00000270149.5|AL591806.3|LARP4|LARP4	951	-	2.3177001	1.3072451	-1.0	-1.0
chr1	161102047	161102157	ENSG00000143256.4|PFDN2|LARP4|LARP4	908	-	6.2668777	1.0352267	-1.0	-1.0
chr1	161100605	161100859	ENSG00000143256.4|PFDN2|LARP4|LARP4	965	-	5.400601	1.4525472	-1.0	-1.0
chr1	161171459	161171834	ENSG00000158850.14|B4GALT3|LARP4|LARP4	966	-	4.507066	1.4625648	-1.0	-1.0
chr1	161171314	161171449	ENSG00000158850.14|B4GALT3|LARP4|LARP4	971	-	6.226854	1.5365127	-1.0	-1.0
chr1	161214143	161214395	ENSG00000158864.12|NDUFS2|LARP4|LARP4	937	+	2.3328707	1.201324	-1.0	-1.0
chr1	161222291	161222522	ENSG00000158874.11|APOA2|LARP4|LARP4	1000	-	4.852239	62.413395	-1.0	-1.0
chr1	161222917	161223162	ENSG00000158874.11|APOA2|LARP4|LARP4	1000	-	3.5321524	18.482224	-1.0	-1.0
chr1	161223257	161223631	ENSG00000158874.11|APOA2|LARP4|LARP4	1000	-	2.7724771	8.583644	-1.0	-1.0
chr1	161305744	161305904	ENSG00000158887.15|MPZ|LARP4|LARP4	945	-	2.9476414	1.2579516	-1.0	-1.0
chr1	161305509	161305704	ENSG00000158887.15|MPZ|LARP4|LARP4	961	-	3.3005893	1.4134778	-1.0	-1.0
chr1	161304749	161304884	ENSG00000158887.15|MPZ|LARP4|LARP4	912	-	3.7560709	1.0531198	-1.0	-1.0
chr1	161304999	161305494	ENSG00000158887.15|MPZ|LARP4|LARP4	960	-	2.922645	1.398621	-1.0	-1.0
chr1	161306338	161306458	ENSG00000158887.15|MPZ|LARP4|LARP4	912	-	6.1191382	1.057106	-1.0	-1.0
chr1	161362708	161362918	ENSG00000143252.14|SDHC|LARP4|LARP4	980	+	3.719798	1.6984587	-1.0	-1.0
chr1	161362458	161362658	ENSG00000143252.14|SDHC|LARP4|LARP4	982	+	3.0902982	1.7346886	-1.0	-1.0
chr1	165649856	165649966	ENSG00000143198.12|MGST3|LARP4|LARP4	911	+	3.953683	1.0500234	-1.0	-1.0
chr1	165651977	165652035	ENSG00000143198.12|MGST3|LARP4|LARP4	967	+	3.5849574	1.4782047	-1.0	-1.0
chr1	165655367	165655652	ENSG00000143198.12|MGST3|LARP4|LARP4	1000	+	6.9667187	3.538086	-1.0	-1.0
chr1	165654227	165654351	ENSG00000143198.12|MGST3|LARP4|LARP4	978	+	3.5468197	1.6618074	-1.0	-1.0
chr1	165650961	165651121	ENSG00000143198.12|MGST3|LARP4|LARP4	945	+	4.351856	1.2599734	-1.0	-1.0
chr1	165662400	165662505	ENSG00000143149.12|ALDH9A1|LARP4|LARP4	903	-	5.9662094	1.0120925	-1.0	-1.0
chr1	165727722	165728087	ENSG00000143183.16|TMCO1|LARP4|LARP4	973	-	3.6934867	1.5747582	-1.0	-1.0
chr1	165907683	165907808	ENSG00000143179.14|UCK2|LARP4|LARP4	908	+	3.9534326	1.0345435	-1.0	-1.0
chr1	167542052	167542167	ENSG00000143162.7|CREG1|LARP4|LARP4	912	-	5.4105988	1.0557712	-1.0	-1.0
chr1	167787904	167788034	ENSG00000197965.11|MPZL1|LARP4|LARP4	929	+	4.115215	1.148302	-1.0	-1.0
chr1	167918188	167918358	ENSG00000143158.10|MPC2|LARP4|LARP4	949	-	4.041034	1.2928554	-1.0	-1.0
chr1	167935807	167936002	ENSG00000143158.10|MPC2|LARP4|LARP4	927	-	4.559881	1.1372693	-1.0	-1.0
chr1	167919978	167920090	ENSG00000143158.10|MPC2|LARP4|LARP4	973	-	3.2595968	1.5610254	-1.0	-1.0
chr1	169131991	169132486	ENSG00000143153.12|ATP1B1|LARP4|LARP4	984	+	2.467694	1.7996322	-1.0	-1.0
chr1	169131761	169131961	ENSG00000143153.12|ATP1B1|LARP4|LARP4	942	+	2.1227956	1.2329495	-1.0	-1.0
chr1	169514180	169514440	ENSG00000198734.10|F5|LARP4|LARP4	919	-	2.57753	1.0896392	-1.0	-1.0
chr1	171557514	171557794	ENSG00000117523.15|PRRC2C|LARP4|LARP4	984	+	5.2552648	1.799704	-1.0	-1.0
chr1	171557834	171557969	ENSG00000117523.15|PRRC2C|LARP4|LARP4	948	+	5.1369224	1.2856777	-1.0	-1.0
chr1	171540675	171540805	ENSG00000117523.15|PRRC2C|LARP4|LARP4	906	+	5.923455	1.0282542	-1.0	-1.0
chr1	173486254	173486401	ENSG00000117592.8|PRDX6|LARP4|LARP4	965	+	2.40717	1.4512359	-1.0	-1.0
chr1	173487734	173488049	ENSG00000117592.8|PRDX6|LARP4|LARP4	1000	+	3.946827	3.566037	-1.0	-1.0
chr1	173477370	173477490	ENSG00000117592.8|PRDX6|LARP4|LARP4	907	+	2.182951	1.0308058	-1.0	-1.0
chr1	173791722	173791837	ENSG00000200674.1|RN7SKP160|LARP4|LARP4	912	+	6.0847225	1.0544372	-1.0	-1.0
chr1	173863909	173864074	ENSG00000234741.7|GAS5|LARP4|LARP4	961	-	3.0805812	1.4118283	-1.0	-1.0
chr1	173866990	173867120	ENSG00000234741.7|GAS5|LARP4|LARP4	983	-	3.1903334	1.7655561	-1.0	-1.0
chr1	173867959	173868009	ENSG00000234741.7|GAS5|LARP4|LARP4	949	-	2.74416	1.2898557	-1.0	-1.0
chr1	173903803	173904065	ENSG00000117601.13|SERPINC1|LARP4|LARP4	996	-	4.252858	2.348087	-1.0	-1.0
chr1	175014487	175014847	ENSG00000120333.4|MRPS14|LARP4|LARP4	966	-	3.8469896	1.4730616	-1.0	-1.0
chr1	179353844	179353944	ENSG00000057252.12|SOAT1|LARP4|LARP4	904	+	5.9662094	1.0198727	-1.0	-1.0
chr1	180196331	180196491	ENSG00000116260.16|QSOX1|LARP4|LARP4	915	+	3.4996226	1.0715119	-1.0	-1.0
chr1	180196946	180197051	ENSG00000116260.16|QSOX1|LARP4|LARP4	910	+	5.9648447	1.0449865	-1.0	-1.0
chr1	180197551	180198026	ENSG00000116260.16|QSOX1|LARP4|LARP4	983	+	3.3304892	1.7605042	-1.0	-1.0
chr1	180197261	180197511	ENSG00000116260.16|QSOX1|LARP4|LARP4	973	+	3.904383	1.5680606	-1.0	-1.0
chr1	180197061	180197181	ENSG00000116260.16|QSOX1|LARP4|LARP4	911	+	5.9528375	1.0499334	-1.0	-1.0
chr1	182384363	182384488	ENSG00000135821.17|GLUL|LARP4|LARP4	906	-	1.8926686	1.0271356	-1.0	-1.0
chr1	182887417	182887642	ENSG00000135829.16|DHX9|LARP4|LARP4	918	+	4.068663	1.0874805	-1.0	-1.0
chr1	183142883	183142983	ENSG00000135862.5|LAMC1|LARP4|LARP4	909	+	2.772587	1.0408862	-1.0	-1.0
chr1	183142718	183142873	ENSG00000135862.5|LAMC1|LARP4|LARP4	912	+	2.108814	1.0535855	-1.0	-1.0
chr1	183144298	183144618	ENSG00000135862.5|LAMC1|LARP4|LARP4	945	+	2.2570782	1.2591612	-1.0	-1.0
chr1	183626855	183626980	ENSG00000162704.15|ARPC5|LARP4|LARP4	935	-	3.5905197	1.1868762	-1.0	-1.0
chr1	183627145	183627280	ENSG00000162704.15|ARPC5|LARP4|LARP4	924	-	2.5546682	1.1179409	-1.0	-1.0
chr1	201135156	201135761	ENSG00000116857.16|TMEM9|LARP4|LARP4	992	-	4.516366	2.0720112	-1.0	-1.0
chr1	201134796	201135121	ENSG00000116857.16|TMEM9|LARP4|LARP4	948	-	4.683466	1.2814027	-1.0	-1.0
chr1	201381217	201381437	ENSG00000159166.13|LAD1|LARP4|LARP4	972	-	6.4808683	1.5530162	-1.0	-1.0
chr1	201381682	201381857	ENSG00000159166.13|LAD1|LARP4|LARP4	921	-	3.6239839	1.1015893	-1.0	-1.0
chr1	201468940	201469060	ENSG00000174307.6|PHLDA3|LARP4|LARP4	903	-	6.005397	1.0113931	-1.0	-1.0
chr1	201466077	201466178	ENSG00000174307.6|PHLDA3|LARP4|LARP4	912	-	3.9992824	1.0546592	-1.0	-1.0
chr1	201465787	201465982	ENSG00000174307.6|PHLDA3|LARP4|LARP4	942	-	6.257963	1.2328707	-1.0	-1.0
chr1	201483674	201483809	ENSG00000159176.13|CSRP1|LARP4|LARP4	905	-	6.0269823	1.0203948	-1.0	-1.0
chr1	201969468	201969658	ENSG00000134375.10|TIMM17A|LARP4|LARP4	923	+	2.9301739	1.1154848	-1.0	-1.0
chr1	202005722	202006002	ENSG00000176393.10|RNPEP|LARP4|LARP4	957	+	3.3302727	1.3705181	-1.0	-1.0
chr1	202331801	202331901	ENSG00000077152.9|UBE2T|LARP4|LARP4	900	-	6.1430874	1.001733	-1.0	-1.0
chr1	202331696	202331796	ENSG00000077152.9|UBE2T|LARP4|LARP4	904	-	5.902078	1.0180646	-1.0	-1.0
chr1	202940887	202940992	ENSG00000159346.12|ADIPOR1|LARP4|LARP4	902	-	2.1061697	1.0103469	-1.0	-1.0
chr1	202941077	202941272	ENSG00000159346.12|ADIPOR1|LARP4|LARP4	911	-	3.6184392	1.0496553	-1.0	-1.0
chr1	203795839	203795944	ENSG00000058673.16|ZC3H11A|LARP4|LARP4	906	+	2.1919403	1.0255483	-1.0	-1.0
chr1	203795843	203795943	ENSG00000257315.2|ZBED6|LARP4|LARP4	906	+	2.192645	1.0254259	-1.0	-1.0
chr1	203869876	203870101	ENSG00000182004.12|SNRPE|LARP4|LARP4	998	+	4.231776	2.7065835	-1.0	-1.0
chr1	203861622	203861732	ENSG00000182004.12|SNRPE|LARP4|LARP4	906	+	2.3120196	1.0269061	-1.0	-1.0
chr1	205448392	205448492	ENSG00000186007.9|LEMD1|LARP4|LARP4	908	-	3.9541833	1.0340909	-1.0	-1.0
chr1	205713348	205713533	ENSG00000069275.12|NUCKS1|LARP4|LARP4	930	-	4.1248603	1.1527157	-1.0	-1.0
chr1	205749241	205749341	ENSG00000069275.12|NUCKS1|LARP4|LARP4	900	-	5.966209	1.000419	-1.0	-1.0
chr1	205714258	205714358	ENSG00000069275.12|NUCKS1|LARP4|LARP4	909	-	3.2479227	1.0412933	-1.0	-1.0
chr1	205749586	205749701	ENSG00000069275.12|NUCKS1|LARP4|LARP4	908	-	5.020344	1.0347538	-1.0	-1.0
chr1	205749956	205750106	ENSG00000069275.12|NUCKS1|LARP4|LARP4	968	-	2.4836452	1.488612	-1.0	-1.0
chr1	207098107	207098264	ENSG00000123843.12|C4BPB|LARP4|LARP4	970	+	3.506514	1.5244876	-1.0	-1.0
chr1	207144753	207144853	ENSG00000123838.10|C4BPA|LARP4|LARP4	910	+	5.902079	1.0438372	-1.0	-1.0
chr1	207795333	207795468	ENSG00000117335.19|CD46|LARP4|LARP4	911	+	2.008763	1.0528721	-1.0	-1.0
chr1	212445929	212446159	ENSG00000117691.9|NENF|LARP4|LARP4	977	+	4.9327626	1.6460458	-1.0	-1.0
chr1	212432901	212433120	ENSG00000117691.9|NENF|LARP4|LARP4	964	+	6.4491806	1.4494336	-1.0	-1.0
chr1	212444338	212444442	ENSG00000117691.9|NENF|LARP4|LARP4	918	+	3.9971638	1.0856481	-1.0	-1.0
chr1	214663990	214664090	ENSG00000117724.12|CENPF|LARP4|LARP4	906	+	6.1430864	1.0277377	-1.0	-1.0
chr1	220147747	220148007	ENSG00000067704.9|IARS2|LARP4|LARP4	966	+	2.5987222	1.4657863	-1.0	-1.0
chr1	220094296	220094396	ENSG00000067704.9|IARS2|LARP4|LARP4	909	+	5.9662085	1.0427521	-1.0	-1.0
chr1	220698976	220699096	ENSG00000162817.6|C1orf115|LARP4|LARP4	905	+	2.9534416	1.020582	-1.0	-1.0
chr1	220813731	220813836	ENSG00000186205.12|MARC1|LARP4|LARP4	911	+	5.934144	1.0489638	-1.0	-1.0
chr1	224371282	224371422	ENSG00000143771.11|CNIH4|LARP4|LARP4	954	+	4.474336	1.3407434	-1.0	-1.0
chr1	224375794	224375939	ENSG00000143771.11|CNIH4|LARP4|LARP4	967	+	4.2268267	1.4842339	-1.0	-1.0
chr1	225401551	225401841	ENSG00000143815.14|LBR|LARP4|LARP4	960	-	3.8853924	1.4023843	-1.0	-1.0
chr1	225839241	225839341	ENSG00000143819.12|EPHX1|LARP4|LARP4	905	+	3.9068778	1.0213884	-1.0	-1.0
chr1	225845145	225845563	ENSG00000143819.12|EPHX1|LARP4|LARP4	1000	+	4.35283	3.6573186	-1.0	-1.0
chr1	225828724	225828864	ENSG00000143819.12|EPHX1|LARP4|LARP4	926	+	6.237079	1.1314033	-1.0	-1.0
chr1	225919901	225920036	ENSG00000143811.18|PYCR2|LARP4|LARP4	923	-	6.151701	1.112206	-1.0	-1.0
chr1	225920186	225920326	ENSG00000143811.18|PYCR2|LARP4|LARP4	914	-	5.463543	1.0655	-1.0	-1.0
chr1	225920331	225920556	ENSG00000143811.18|PYCR2|LARP4|LARP4	938	-	4.9297447	1.2095265	-1.0	-1.0
chr1	225919902	225920032	ENSG00000255835.1|AL117348.2|LARP4|LARP4	909	-	6.1619515	1.0408232	-1.0	-1.0
chr1	225920187	225920557	ENSG00000255835.1|AL117348.2|LARP4|LARP4	932	-	4.9897585	1.1646662	-1.0	-1.0
chr1	226361070	226361335	ENSG00000143799.12|PARP1|LARP4|LARP4	996	-	4.73579	2.4503717	-1.0	-1.0
chr1	226987122	226987287	ENSG00000163050.16|COQ8A|LARP4|LARP4	915	+	2.0205064	1.0725304	-1.0	-1.0
chr1	226986842	226986972	ENSG00000163050.16|COQ8A|LARP4|LARP4	904	+	3.9536824	1.0160491	-1.0	-1.0
chr1	228097946	228098376	ENSG00000143761.15|ARF1|LARP4|LARP4	991	+	2.766838	2.0331197	-1.0	-1.0
chr1	228098536	228098851	ENSG00000143761.15|ARF1|LARP4|LARP4	917	+	2.2878938	1.0824081	-1.0	-1.0
chr1	228097342	228097447	ENSG00000143761.15|ARF1|LARP4|LARP4	915	+	2.3502192	1.0727315	-1.0	-1.0
chr1	228100990	228101140	ENSG00000143793.12|C1orf35|LARP4|LARP4	907	-	6.013277	1.0314462	-1.0	-1.0
chr1	228107721	228107821	ENSG00000162910.18|MRPL55|LARP4|LARP4	904	-	3.9068778	1.0176418	-1.0	-1.0
chr1	228106708	228106903	ENSG00000162910.18|MRPL55|LARP4|LARP4	934	-	6.285499	1.1779132	-1.0	-1.0
chr1	228148635	228148970	ENSG00000143774.16|GUK1|LARP4|LARP4	948	+	3.6377108	1.284202	-1.0	-1.0
chr1	228145471	228145631	ENSG00000143774.16|GUK1|LARP4|LARP4	911	+	2.873166	1.0518608	-1.0	-1.0
chr1	228494407	228494912	ENSG00000168159.11|RNF187|LARP4|LARP4	991	+	4.0664787	2.0252388	-1.0	-1.0
chr1	228487575	228487680	ENSG00000168159.11|RNF187|LARP4|LARP4	915	+	2.824326	1.0729527	-1.0	-1.0
chr1	228494047	228494302	ENSG00000168159.11|RNF187|LARP4|LARP4	915	+	2.7976406	1.0705402	-1.0	-1.0
chr1	228493062	228493274	ENSG00000168159.11|RNF187|LARP4|LARP4	944	+	3.1878784	1.2521577	-1.0	-1.0
chr1	228493882	228494002	ENSG00000168159.11|RNF187|LARP4|LARP4	920	+	4.0239472	1.0980319	-1.0	-1.0
chr1	230281557	230281742	ENSG00000143641.9|GALNT2|LARP4|LARP4	942	+	3.7593	1.2378935	-1.0	-1.0
chr1	230279367	230279692	ENSG00000143641.9|GALNT2|LARP4|LARP4	972	+	3.097686	1.5526286	-1.0	-1.0
chr1	230281952	230282124	ENSG00000143641.9|GALNT2|LARP4|LARP4	911	+	2.5761228	1.0506055	-1.0	-1.0
chr1	230281772	230281937	ENSG00000143641.9|GALNT2|LARP4|LARP4	945	+	3.3914025	1.2608666	-1.0	-1.0
chr1	230265240	230265367	ENSG00000143641.9|GALNT2|LARP4|LARP4	953	+	3.4549038	1.3315974	-1.0	-1.0
chr1	230279782	230280047	ENSG00000143641.9|GALNT2|LARP4|LARP4	911	+	3.76135	1.0515251	-1.0	-1.0
chr1	230705932	230706062	ENSG00000135744.7|AGT|LARP4|LARP4	918	-	1.2962502	1.086592	-1.0	-1.0
chr1	230702522	230703329	ENSG00000135744.7|AGT|LARP4|LARP4	1000	-	2.5393426	5.282677	-1.0	-1.0
chr1	230704192	230704332	ENSG00000135744.7|AGT|LARP4|LARP4	964	-	1.7739091	1.4497269	-1.0	-1.0
chr1	230708855	230708960	ENSG00000135744.7|AGT|LARP4|LARP4	911	-	6.170312	1.0485066	-1.0	-1.0
chr1	230710639	230710853	ENSG00000135744.7|AGT|LARP4|LARP4	959	-	1.5646679	1.3905051	-1.0	-1.0
chr1	230710697	230710853	ENSG00000244137.1|AL512328.1|LARP4|LARP4	962	-	1.5371023	1.4153827	-1.0	-1.0
chr1	234608329	234608429	ENSG00000168264.10|IRF2BP2|LARP4|LARP4	905	-	3.285397	1.0232729	-1.0	-1.0
chr1	234607128	234607343	ENSG00000168264.10|IRF2BP2|LARP4|LARP4	947	-	3.6838574	1.2739817	-1.0	-1.0
chr1	234606443	234606558	ENSG00000168264.10|IRF2BP2|LARP4|LARP4	943	-	2.8015761	1.2416244	-1.0	-1.0
chr1	235110130	235110365	ENSG00000173726.10|TOMM20|LARP4|LARP4	972	-	3.2719066	1.5465443	-1.0	-1.0
chr1	235128689	235128819	ENSG00000173726.10|TOMM20|LARP4|LARP4	903	-	1.9705431	1.0154126	-1.0	-1.0
chr1	235588243	235588383	ENSG00000168243.10|GNG4|LARP4|LARP4	906	-	5.974981	1.0262967	-1.0	-1.0
chr1	235975829	235976054	ENSG00000116962.14|NID1|LARP4|LARP4	972	-	1.9657862	1.5521542	-1.0	-1.0
chr1	235977659	235977844	ENSG00000116962.14|NID1|LARP4|LARP4	946	-	2.3701916	1.2697312	-1.0	-1.0
chr1	235977454	235977629	ENSG00000116962.14|NID1|LARP4|LARP4	914	-	1.8483412	1.0652364	-1.0	-1.0
chr1	244408958	244409068	ENSG00000035687.9|ADSS|LARP4|LARP4	914	-	3.9995172	1.0676655	-1.0	-1.0
chr1	244408960	244409070	ENSG00000240963.1|AL645465.1|LARP4|LARP4	912	-	3.9842494	1.054305	-1.0	-1.0
chr1	244842194	244842258	ENSG00000203667.9|COX20|LARP4|LARP4	965	+	3.5849574	1.4569943	-1.0	-1.0
chr1	244863781	244863966	ENSG00000153187.18|HNRNPU|LARP4|LARP4	965	-	3.011703	1.4532658	-1.0	-1.0
chr1	244855820	244856020	ENSG00000153187.18|HNRNPU|LARP4|LARP4	976	-	3.9279847	1.6145155	-1.0	-1.0
chr1	244855510	244855610	ENSG00000153187.18|HNRNPU|LARP4|LARP4	900	-	2.0995357	1.0005407	-1.0	-1.0
chr1	244853770	244853875	ENSG00000153187.18|HNRNPU|LARP4|LARP4	928	-	3.065067	1.1433611	-1.0	-1.0
chr1	246785872	246785992	ENSG00000227953.6|LINC01341|LARP4|LARP4	908	+	5.9405575	1.0370091	-1.0	-1.0
chr10	1017174	1017364	ENSG00000107937.18|GTPBP4|LARP4|LARP4	938	+	6.2928915	1.2108214	-1.0	-1.0
chr10	4968271	4968381	ENSG00000187134.13|AKR1C1|LARP4|LARP4	908	+	1.9288132	1.0384789	-1.0	-1.0
chr10	4977699	4977974	ENSG00000187134.13|AKR1C1|LARP4|LARP4	999	+	2.6804278	2.8699589	-1.0	-1.0
chr10	4989799	4990038	ENSG00000151632.17|AKR1C2|LARP4|LARP4	985	-	4.1277957	1.8366493	-1.0	-1.0
chr10	5107460	5107686	ENSG00000196139.13|AKR1C3|LARP4|LARP4	998	+	3.4325588	2.8024533	-1.0	-1.0
chr10	5812911	5813061	ENSG00000057608.16|GDI2|LARP4|LARP4	906	-	5.466727	1.0289973	-1.0	-1.0
chr10	5765252	5765457	ENSG00000057608.16|GDI2|LARP4|LARP4	941	-	2.3100502	1.2289382	-1.0	-1.0
chr10	5765832	5766077	ENSG00000057608.16|GDI2|LARP4|LARP4	939	-	2.183136	1.2117027	-1.0	-1.0
chr10	7744790	7744963	ENSG00000151655.18|ITIH2|LARP4|LARP4	972	+	1.7321986	1.5491337	-1.0	-1.0
chr10	7749186	7749520	ENSG00000151655.18|ITIH2|LARP4|LARP4	1000	+	2.8631415	7.4326425	-1.0	-1.0
chr10	7729864	7729964	ENSG00000151655.18|ITIH2|LARP4|LARP4	909	+	5.902079	1.0412933	-1.0	-1.0
chr10	7744081	7744280	ENSG00000151655.18|ITIH2|LARP4|LARP4	968	+	1.6541585	1.4993113	-1.0	-1.0
chr10	7746592	7746704	ENSG00000151655.18|ITIH2|LARP4|LARP4	988	+	1.8974866	1.9357501	-1.0	-1.0
chr10	7799771	7799876	ENSG00000165629.19|ATP5C1|LARP4|LARP4	912	+	6.054649	1.0546442	-1.0	-1.0
chr10	7802242	7802412	ENSG00000165629.19|ATP5C1|LARP4|LARP4	911	+	2.5499318	1.0489528	-1.0	-1.0
chr10	7807658	7807793	ENSG00000165629.19|ATP5C1|LARP4|LARP4	976	+	2.6975677	1.6216892	-1.0	-1.0
chr10	12167664	12167804	ENSG00000165609.12|NUDT5|LARP4|LARP4	930	-	5.783066	1.1563629	-1.0	-1.0
chr10	12250385	12250565	ENSG00000151465.13|CDC123|LARP4|LARP4	911	+	4.1839414	1.0525265	-1.0	-1.0
chr10	12249580	12249750	ENSG00000151465.13|CDC123|LARP4|LARP4	951	+	6.3356447	1.3133303	-1.0	-1.0
chr10	15212342	15212467	ENSG00000148468.16|FAM171A1|LARP4|LARP4	912	-	2.9314685	1.0557357	-1.0	-1.0
chr10	15211762	15211957	ENSG00000148468.16|FAM171A1|LARP4|LARP4	940	-	2.7976077	1.2201431	-1.0	-1.0
chr10	15212092	15212217	ENSG00000148468.16|FAM171A1|LARP4|LARP4	906	-	5.965527	1.0254478	-1.0	-1.0
chr10	21497009	21497189	ENSG00000204682.5|CASC10|LARP4|LARP4	926	-	3.7367082	1.1310315	-1.0	-1.0
chr10	23120797	23120902	ENSG00000148450.12|MSRB2|LARP4|LARP4	909	+	5.902079	1.0428406	-1.0	-1.0
chr10	28620286	28620451	ENSG00000095787.21|WAC|LARP4|LARP4	921	+	5.6693277	1.10135	-1.0	-1.0
chr10	32911557	32911662	ENSG00000150093.18|ITGB1|LARP4|LARP4	902	-	2.187809	1.0083698	-1.0	-1.0
chr10	32901408	32901588	ENSG00000150093.18|ITGB1|LARP4|LARP4	911	-	2.1846185	1.0489887	-1.0	-1.0
chr10	34814154	34814304	ENSG00000148498.15|PARD3|LARP4|LARP4	916	-	4.2611237	1.077195	-1.0	-1.0
chr10	35553018	35553123	ENSG00000108100.17|CCNY|LARP4|LARP4	912	+	6.0276103	1.0560973	-1.0	-1.0
chr10	35569283	35569398	ENSG00000108100.17|CCNY|LARP4|LARP4	912	+	2.765736	1.0549368	-1.0	-1.0
chr10	43386001	43386181	ENSG00000169813.16|HNRNPF|LARP4|LARP4	925	-	2.7519326	1.1250113	-1.0	-1.0
chr10	43386531	43386701	ENSG00000169813.16|HNRNPF|LARP4|LARP4	916	-	2.0913115	1.0735731	-1.0	-1.0
chr10	43396680	43396780	ENSG00000169813.16|HNRNPF|LARP4|LARP4	908	-	3.2094486	1.0369885	-1.0	-1.0
chr10	43387201	43387461	ENSG00000169813.16|HNRNPF|LARP4|LARP4	953	-	3.5328875	1.326159	-1.0	-1.0
chr10	43386721	43386856	ENSG00000169813.16|HNRNPF|LARP4|LARP4	909	-	2.2859366	1.0392348	-1.0	-1.0
chr10	43387051	43387156	ENSG00000169813.16|HNRNPF|LARP4|LARP4	908	-	3.9305305	1.0355396	-1.0	-1.0
chr10	43396831	43396931	ENSG00000169813.16|HNRNPF|LARP4|LARP4	909	-	6.086504	1.0417552	-1.0	-1.0
chr10	44976263	44976453	ENSG00000165507.8|C10orf10|LARP4|LARP4	908	-	2.1992803	1.0344009	-1.0	-1.0
chr10	46003277	46003557	ENSG00000265354.3|TIMM23|LARP4|LARP4	966	+	3.2631116	1.4681813	-1.0	-1.0
chr10	46009410	46009520	ENSG00000266412.5|NCOA4|LARP4|LARP4	909	-	2.0499158	1.0412816	-1.0	-1.0
chr10	46005362	46005477	ENSG00000266412.5|NCOA4|LARP4|LARP4	915	-	1.8357825	1.0719526	-1.0	-1.0
chr10	46006382	46006592	ENSG00000266412.5|NCOA4|LARP4|LARP4	946	-	2.2041605	1.2690505	-1.0	-1.0
chr10	46005252	46005352	ENSG00000266412.5|NCOA4|LARP4|LARP4	900	-	1.7069538	1.0017984	-1.0	-1.0
chr10	52316553	52317398	ENSG00000107984.9|DKK1|LARP4|LARP4	983	+	3.2701964	1.7794206	-1.0	-1.0
chr10	52314400	52314570	ENSG00000107984.9|DKK1|LARP4|LARP4	945	+	2.9942098	1.2626816	-1.0	-1.0
chr10	56357732	56357922	ENSG00000122952.16|ZWINT|LARP4|LARP4	938	-	6.226958	1.2067387	-1.0	-1.0
chr10	60794071	60794251	ENSG00000170312.15|CDK1|LARP4|LARP4	916	+	4.131688	1.0734919	-1.0	-1.0
chr10	62096601	62096706	ENSG00000150347.14|ARID5B|LARP4|LARP4	921	+	4.044381	1.1048846	-1.0	-1.0
chr10	68341743	68341851	ENSG00000096746.17|HNRNPH3|LARP4|LARP4	953	+	4.24376	1.327902	-1.0	-1.0
chr10	68341977	68342117	ENSG00000096746.17|HNRNPH3|LARP4|LARP4	974	+	3.9669123	1.59165	-1.0	-1.0
chr10	68984852	68984987	ENSG00000165732.12|DDX21|LARP4|LARP4	912	+	2.015254	1.0559659	-1.0	-1.0
chr10	70111927	70112162	ENSG00000099284.13|H2AFY2|LARP4|LARP4	933	+	3.6884453	1.1721541	-1.0	-1.0
chr10	70113994	70114284	ENSG00000042286.14|AIFM2|LARP4|LARP4	907	-	6.035265	1.0298228	-1.0	-1.0
chr10	70152428	70152548	ENSG00000079332.14|SAR1A|LARP4|LARP4	913	-	3.537722	1.0588676	-1.0	-1.0
chr10	70301354	70301479	ENSG00000172731.13|LRRC20|LARP4|LARP4	905	-	5.9405575	1.0239277	-1.0	-1.0
chr10	70299064	70299174	ENSG00000172731.13|LRRC20|LARP4|LARP4	907	-	5.944833	1.0299582	-1.0	-1.0
chr10	70885797	70885929	ENSG00000166228.8|PCBD1|LARP4|LARP4	992	-	3.9659097	2.0820503	-1.0	-1.0
chr10	70885151	70885232	ENSG00000166228.8|PCBD1|LARP4|LARP4	999	-	7.4199276	3.097608	-1.0	-1.0
chr10	70883509	70884048	ENSG00000166228.8|PCBD1|LARP4|LARP4	997	-	3.92155	2.5151734	-1.0	-1.0
chr10	71818724	71818824	ENSG00000197746.13|PSAP|LARP4|LARP4	918	-	6.143088	1.0854505	-1.0	-1.0
chr10	71821900	71822010	ENSG00000197746.13|PSAP|LARP4|LARP4	913	-	1.8262612	1.0612541	-1.0	-1.0
chr10	71819030	71819185	ENSG00000197746.13|PSAP|LARP4|LARP4	961	-	2.5717728	1.4066746	-1.0	-1.0
chr10	71819464	71819604	ENSG00000197746.13|PSAP|LARP4|LARP4	916	-	1.8982255	1.0772057	-1.0	-1.0
chr10	71818616	71818724	ENSG00000197746.13|PSAP|LARP4|LARP4	998	-	2.8369875	2.6281679	-1.0	-1.0
chr10	71816297	71817476	ENSG00000197746.13|PSAP|LARP4|LARP4	1000	-	3.6543508	6.9356694	-1.0	-1.0
chr10	72062549	72062649	ENSG00000107742.12|SPOCK2|LARP4|LARP4	909	-	6.086504	1.0403215	-1.0	-1.0
chr10	72233005	72233255	ENSG00000166295.8|ANAPC16|LARP4|LARP4	985	+	6.5617824	1.8164197	-1.0	-1.0
chr10	72275519	72275774	ENSG00000168209.4|DDIT4|LARP4|LARP4	958	+	2.7062309	1.3775653	-1.0	-1.0
chr10	72275204	72275494	ENSG00000168209.4|DDIT4|LARP4|LARP4	963	+	3.2577925	1.4360118	-1.0	-1.0
chr10	72367376	72367646	ENSG00000107745.18|MICU1|LARP4|LARP4	962	-	3.501986	1.4212437	-1.0	-1.0
chr10	72367951	72368141	ENSG00000107745.18|MICU1|LARP4|LARP4	949	-	2.8603275	1.2891337	-1.0	-1.0
chr10	72935259	72935379	ENSG00000138308.5|PLA2G12B|LARP4|LARP4	906	-	5.934143	1.0276376	-1.0	-1.0
chr10	73007251	73007391	ENSG00000122884.12|P4HA1|LARP4|LARP4	912	-	2.0842707	1.0567712	-1.0	-1.0
chr10	73007891	73008006	ENSG00000122884.12|P4HA1|LARP4|LARP4	915	-	2.101644	1.0687139	-1.0	-1.0
chr10	73008031	73008281	ENSG00000122884.12|P4HA1|LARP4|LARP4	958	-	2.1838415	1.3811909	-1.0	-1.0
chr10	73243318	73243428	ENSG00000213551.4|DNAJC9|LARP4|LARP4	910	-	6.143087	1.0436726	-1.0	-1.0
chr10	73250122	73250317	ENSG00000182180.13|MRPS16|LARP4|LARP4	930	-	2.7483535	1.1528413	-1.0	-1.0
chr10	73250562	73250667	ENSG00000182180.13|MRPS16|LARP4|LARP4	906	-	2.539074	1.0279231	-1.0	-1.0
chr10	73252469	73252624	ENSG00000182180.13|MRPS16|LARP4|LARP4	915	-	2.5599341	1.0689876	-1.0	-1.0
chr10	73250672	73250991	ENSG00000182180.13|MRPS16|LARP4|LARP4	964	-	3.3984795	1.4437904	-1.0	-1.0
chr10	73251762	73251947	ENSG00000182180.13|MRPS16|LARP4|LARP4	983	-	4.2071424	1.7807481	-1.0	-1.0
chr10	73375945	73376100	ENSG00000138279.15|ANXA7|LARP4|LARP4	909	-	3.4113677	1.0402713	-1.0	-1.0
chr10	73771414	73771614	ENSG00000176986.15|SEC24C|LARP4|LARP4	946	+	5.8654246	1.2677003	-1.0	-1.0
chr10	73782046	73782156	ENSG00000172586.7|CHCHD1|LARP4|LARP4	907	+	6.085734	1.0325335	-1.0	-1.0
chr10	73782322	73782517	ENSG00000172586.7|CHCHD1|LARP4|LARP4	985	+	6.6287923	1.8244466	-1.0	-1.0
chr10	73783057	73783372	ENSG00000172586.7|CHCHD1|LARP4|LARP4	988	+	4.664049	1.9056782	-1.0	-1.0
chr10	73873404	73873519	ENSG00000148660.20|CAMK2G|LARP4|LARP4	906	-	5.8685217	1.02613	-1.0	-1.0
chr10	74708320	74708515	ENSG00000156110.13|ADK|LARP4|LARP4	950	+	5.135364	1.3020215	-1.0	-1.0
chr10	75231047	75231242	ENSG00000165637.13|VDAC2|LARP4|LARP4	963	+	3.7014542	1.4308227	-1.0	-1.0
chr10	78035351	78035417	ENSG00000138326.18|RPS24|LARP4|LARP4	993	+	2.3692343	2.1656356	-1.0	-1.0
chr10	78040614	78040713	ENSG00000138326.18|RPS24|LARP4|LARP4	1000	+	3.4844353	3.6826446	-1.0	-1.0
chr10	78035510	78035705	ENSG00000138326.18|RPS24|LARP4|LARP4	926	+	2.0898204	1.1300814	-1.0	-1.0
chr10	78033769	78033989	ENSG00000138326.18|RPS24|LARP4|LARP4	995	+	2.7008336	2.3023725	-1.0	-1.0
chr10	78037193	78037383	ENSG00000138326.18|RPS24|LARP4|LARP4	985	+	2.1562588	1.8334279	-1.0	-1.0
chr10	79073775	79073915	ENSG00000108175.16|ZMIZ1|LARP4|LARP4	906	+	5.944833	1.0268008	-1.0	-1.0
chr10	79354284	79354744	ENSG00000108179.13|PPIF|LARP4|LARP4	981	+	3.0580416	1.7173778	-1.0	-1.0
chr10	79353664	79354244	ENSG00000108179.13|PPIF|LARP4|LARP4	973	+	3.2001405	1.5713904	-1.0	-1.0
chr10	80155638	80155833	ENSG00000122359.17|ANXA11|LARP4|LARP4	953	-	3.5752535	1.3285829	-1.0	-1.0
chr10	80273619	80273719	ENSG00000151224.12|MAT1A|LARP4|LARP4	905	-	6.0276103	1.0210046	-1.0	-1.0
chr10	80273464	80273584	ENSG00000151224.12|MAT1A|LARP4|LARP4	916	-	3.2700179	1.0733284	-1.0	-1.0
chr10	80432000	80432235	ENSG00000122378.13|FAM213A|LARP4|LARP4	961	+	3.526464	1.4107232	-1.0	-1.0
chr10	80422416	80422508	ENSG00000122378.13|FAM213A|LARP4|LARP4	906	+	3.9068778	1.0249057	-1.0	-1.0
chr10	80518709	80519224	ENSG00000108219.14|TSPAN14|LARP4|LARP4	952	+	3.4046524	1.3177202	-1.0	-1.0
chr10	84150089	84150194	ENSG00000165678.20|GHITM|LARP4|LARP4	913	+	3.9770854	1.0611454	-1.0	-1.0
chr10	84152263	84152483	ENSG00000165678.20|GHITM|LARP4|LARP4	976	+	3.420637	1.6124952	-1.0	-1.0
chr10	87050485	87050655	ENSG00000148672.8|GLUD1|LARP4|LARP4	915	-	1.8159649	1.070564	-1.0	-1.0
chr10	87051700	87051865	ENSG00000148672.8|GLUD1|LARP4|LARP4	922	-	1.9627064	1.1085538	-1.0	-1.0
chr10	87051315	87051485	ENSG00000148672.8|GLUD1|LARP4|LARP4	955	-	2.3333354	1.3507744	-1.0	-1.0
chr10	87552596	87552716	ENSG00000107789.15|MINPP1|LARP4|LARP4	910	+	3.766189	1.0462968	-1.0	-1.0
chr10	87553261	87553416	ENSG00000107789.15|MINPP1|LARP4|LARP4	937	+	2.61438	1.1999452	-1.0	-1.0
chr10	89213598	89213793	ENSG00000107798.17|LIPA|LARP4|LARP4	921	-	2.4676104	1.1040767	-1.0	-1.0
chr10	89214748	89214948	ENSG00000107798.17|LIPA|LARP4|LARP4	963	-	2.7509542	1.4295847	-1.0	-1.0
chr10	89214233	89214463	ENSG00000107798.17|LIPA|LARP4|LARP4	936	-	2.7312052	1.1968766	-1.0	-1.0
chr10	89214638	89214738	ENSG00000107798.17|LIPA|LARP4|LARP4	917	-	1.9696268	1.0799533	-1.0	-1.0
chr10	89213933	89214098	ENSG00000107798.17|LIPA|LARP4|LARP4	915	-	2.5839918	1.0706533	-1.0	-1.0
chr10	89583766	89583876	ENSG00000152782.16|PANK1|LARP4|LARP4	905	-	3.5818157	1.0204823	-1.0	-1.0
chr10	91284088	91284233	ENSG00000180628.14|PCGF5|LARP4|LARP4	934	+	4.369901	1.1804951	-1.0	-1.0
chr10	92690662	92690792	ENSG00000152804.10|HHEX|LARP4|LARP4	911	+	5.9127674	1.048187	-1.0	-1.0
chr10	93600917	93601046	ENSG00000138207.13|RBP4|LARP4|LARP4	1000	-	2.4520714	5.2723355	-1.0	-1.0
chr10	93600666	93600803	ENSG00000138207.13|RBP4|LARP4|LARP4	946	-	1.6122817	1.2707293	-1.0	-1.0
chr10	93600392	93600499	ENSG00000138207.13|RBP4|LARP4|LARP4	991	-	1.965673	2.0472205	-1.0	-1.0
chr10	93593822	93594035	ENSG00000138207.13|RBP4|LARP4|LARP4	1000	-	2.6311803	5.566255	-1.0	-1.0
chr10	93591791	93592112	ENSG00000138207.13|RBP4|LARP4|LARP4	1000	-	4.0277743	26.274752	-1.0	-1.0
chr10	93601170	93601226	ENSG00000138207.13|RBP4|LARP4|LARP4	921	-	1.7447437	1.1046686	-1.0	-1.0
chr10	94601900	94602020	ENSG00000244332.1|AL138759.1|LARP4|LARP4	910	+	4.008584	1.0443127	-1.0	-1.0
chr10	94601902	94602022	ENSG00000119969.14|HELLS|LARP4|LARP4	910	+	4.008584	1.0474386	-1.0	-1.0
chr10	95237571	95238106	ENSG00000107438.8|PDLIM1|LARP4|LARP4	999	-	4.0130615	2.8241637	-1.0	-1.0
chr10	95605943	95606318	ENSG00000059573.8|ALDH18A1|LARP4|LARP4	954	-	2.3890052	1.3393599	-1.0	-1.0
chr10	95606413	95606938	ENSG00000059573.8|ALDH18A1|LARP4|LARP4	951	-	2.496519	1.3138342	-1.0	-1.0
chr10	95663815	95663955	ENSG00000119977.20|TCTN3|LARP4|LARP4	911	-	2.7975492	1.0524156	-1.0	-1.0
chr10	95663995	95664260	ENSG00000119977.20|TCTN3|LARP4|LARP4	915	-	4.245509	1.0727167	-1.0	-1.0
chr10	96520988	96521213	ENSG00000077147.14|TM9SF3|LARP4|LARP4	913	-	2.0020413	1.06241	-1.0	-1.0
chr10	96520733	96520853	ENSG00000077147.14|TM9SF3|LARP4|LARP4	908	-	5.726104	1.036785	-1.0	-1.0
chr10	97432484	97432729	ENSG00000171314.8|PGAM1|LARP4|LARP4	975	+	3.6210577	1.6023557	-1.0	-1.0
chr10	97436336	97436471	ENSG00000171311.12|EXOSC1|LARP4|LARP4	913	-	6.2235394	1.0593506	-1.0	-1.0
chr10	99397344	99397629	ENSG00000120053.10|GOT1|LARP4|LARP4	954	-	5.933991	1.3386459	-1.0	-1.0
chr10	99620144	99620314	ENSG00000155287.10|SLC25A28|LARP4|LARP4	910	-	6.014647	1.0435022	-1.0	-1.0
chr10	100042392	100042557	ENSG00000120054.11|CPN1|LARP4|LARP4	907	-	5.9149046	1.0321826	-1.0	-1.0
chr10	100151863	100151963	ENSG00000107566.13|ERLIN1|LARP4|LARP4	904	-	3.9068778	1.0176418	-1.0	-1.0
chr10	100150168	100150498	ENSG00000107566.13|ERLIN1|LARP4|LARP4	988	-	3.0221908	1.9364078	-1.0	-1.0
chr10	100150588	100150688	ENSG00000107566.13|ERLIN1|LARP4|LARP4	913	-	3.2479227	1.061551	-1.0	-1.0
chr10	100363618	100363783	ENSG00000099194.5|SCD|LARP4|LARP4	949	+	2.1329913	1.2931539	-1.0	-1.0
chr10	100363348	100363573	ENSG00000099194.5|SCD|LARP4|LARP4	969	+	1.7239778	1.5114172	-1.0	-1.0
chr10	100364638	100364798	ENSG00000099194.5|SCD|LARP4|LARP4	905	+	1.4234185	1.0224507	-1.0	-1.0
chr10	100360858	100361043	ENSG00000099194.5|SCD|LARP4|LARP4	942	+	2.0468302	1.2396669	-1.0	-1.0
chr10	100361063	100361303	ENSG00000099194.5|SCD|LARP4|LARP4	983	+	1.5367162	1.7667507	-1.0	-1.0
chr10	100364063	100364288	ENSG00000099194.5|SCD|LARP4|LARP4	991	+	1.7463726	2.0644157	-1.0	-1.0
chr10	100526398	100526548	ENSG00000255339.6|AL133352.1|LARP4|LARP4	970	-	2.5988595	1.5158566	-1.0	-1.0
chr10	100526974	100527074	ENSG00000255339.6|AL133352.1|LARP4|LARP4	978	-	2.8744683	1.6562443	-1.0	-1.0
chr10	100529365	100529506	ENSG00000255339.6|AL133352.1|LARP4|LARP4	975	-	3.0910516	1.6011995	-1.0	-1.0
chr10	100523715	100523976	ENSG00000255339.6|AL133352.1|LARP4|LARP4	999	-	4.1389217	2.9575977	-1.0	-1.0
chr10	100529776	100529876	ENSG00000255339.6|AL133352.1|LARP4|LARP4	905	-	2.2630339	1.02107	-1.0	-1.0
chr10	100526343	100526548	ENSG00000166136.15|NDUFB8|LARP4|LARP4	961	-	2.492982	1.4109743	-1.0	-1.0
chr10	100529302	100529506	ENSG00000166136.15|NDUFB8|LARP4|LARP4	967	-	3.132444	1.4864029	-1.0	-1.0
chr10	100523739	100523924	ENSG00000166136.15|NDUFB8|LARP4|LARP4	1000	-	4.451687	3.5483153	-1.0	-1.0
chr10	100529776	100529891	ENSG00000166136.15|NDUFB8|LARP4|LARP4	907	-	2.3695073	1.030533	-1.0	-1.0
chr10	100526931	100527074	ENSG00000166136.15|NDUFB8|LARP4|LARP4	962	-	2.7466571	1.4167812	-1.0	-1.0
chr10	100972713	100972978	ENSG00000095539.15|SEMA4G|LARP4|LARP4	965	+	2.6126306	1.4620264	-1.0	-1.0
chr10	100984099	100984399	ENSG00000095539.15|SEMA4G|LARP4|LARP4	974	+	2.7009172	1.5775964	-1.0	-1.0
chr10	100985299	100985399	ENSG00000095539.15|SEMA4G|LARP4|LARP4	935	+	2.485426	1.1897237	-1.0	-1.0
chr10	100984599	100984944	ENSG00000095539.15|SEMA4G|LARP4|LARP4	949	+	2.2612123	1.2959486	-1.0	-1.0
chr10	100987317	100987487	ENSG00000055950.16|MRPL43|LARP4|LARP4	916	-	4.001287	1.0771259	-1.0	-1.0
chr10	100987038	100987213	ENSG00000055950.16|MRPL43|LARP4|LARP4	926	-	2.898085	1.1284428	-1.0	-1.0
chr10	100986283	100986878	ENSG00000055950.16|MRPL43|LARP4|LARP4	977	-	4.2679677	1.6369104	-1.0	-1.0
chr10	100999995	101000195	ENSG00000107816.17|LZTS2|LARP4|LARP4	908	+	5.7825637	1.038501	-1.0	-1.0
chr10	101781419	101781632	ENSG00000107833.10|NPM3|LARP4|LARP4	988	-	3.8539445	1.906222	-1.0	-1.0
chr10	101782477	101782617	ENSG00000107833.10|NPM3|LARP4|LARP4	924	-	4.081954	1.1199892	-1.0	-1.0
chr10	101781726	101781854	ENSG00000107833.10|NPM3|LARP4|LARP4	995	-	4.457033	2.334994	-1.0	-1.0
chr10	102108014	102108114	ENSG00000198728.10|LDB1|LARP4|LARP4	904	-	5.902078	1.0166901	-1.0	-1.0
chr10	102149975	102150080	ENSG00000148840.10|PPRC1|LARP4|LARP4	909	+	5.902079	1.0415242	-1.0	-1.0
chr10	102141224	102141404	ENSG00000148840.10|PPRC1|LARP4|LARP4	925	+	5.3589683	1.1223427	-1.0	-1.0
chr10	102382595	102382710	ENSG00000107862.4|GBF1|LARP4|LARP4	906	+	5.9849305	1.026359	-1.0	-1.0
chr10	102423329	102423459	ENSG00000107874.10|CUEDC2|LARP4|LARP4	951	-	5.0396814	1.3060536	-1.0	-1.0
chr10	102480638	102480873	ENSG00000138107.12|ACTR1A|LARP4|LARP4	964	-	3.2533736	1.4394623	-1.0	-1.0
chr10	102658051	102658176	ENSG00000171206.13|TRIM8|LARP4|LARP4	909	+	5.9845457	1.0416075	-1.0	-1.0
chr10	103392190	103392283	ENSG00000173915.14|USMG5|LARP4|LARP4	998	-	4.584956	2.6696546	-1.0	-1.0
chr10	103389050	103389166	ENSG00000173915.14|USMG5|LARP4|LARP4	998	-	5.662244	2.7419033	-1.0	-1.0
chr10	103392370	103392466	ENSG00000173915.14|USMG5|LARP4|LARP4	965	-	2.9541948	1.4502314	-1.0	-1.0
chr10	103600791	103600926	ENSG00000107957.16|SH3PXD2A|LARP4|LARP4	923	-	2.571554	1.1154814	-1.0	-1.0
chr10	104254859	104254959	ENSG00000148834.12|GSTO1|LARP4|LARP4	916	+	3.2853973	1.0737758	-1.0	-1.0
chr10	104259575	104259798	ENSG00000148834.12|GSTO1|LARP4|LARP4	923	+	2.2734501	1.1139029	-1.0	-1.0
chr10	104267251	104267459	ENSG00000148834.12|GSTO1|LARP4|LARP4	998	+	4.333072	2.6145523	-1.0	-1.0
chr10	104266083	104266190	ENSG00000148834.12|GSTO1|LARP4|LARP4	974	+	2.918615	1.5916849	-1.0	-1.0
chr10	110135395	110135530	ENSG00000148700.14|ADD3|LARP4|LARP4	910	+	5.002644	1.0459862	-1.0	-1.0
chr10	112427217	112427412	ENSG00000197142.10|ACSL5|LARP4|LARP4	929	+	3.1751392	1.1472905	-1.0	-1.0
chr10	119141126	119141316	ENSG00000183605.16|SFXN4|LARP4|LARP4	925	-	2.8267376	1.1234275	-1.0	-1.0
chr10	119168257	119168533	ENSG00000165672.6|PRDX3|LARP4|LARP4	947	-	2.7524674	1.2770772	-1.0	-1.0
chr10	119167732	119168207	ENSG00000165672.6|PRDX3|LARP4|LARP4	987	-	2.7954652	1.884685	-1.0	-1.0
chr10	119169186	119169286	ENSG00000165672.6|PRDX3|LARP4|LARP4	909	-	2.772587	1.0408862	-1.0	-1.0
chr10	119677488	119677598	ENSG00000151929.9|BAG3|LARP4|LARP4	909	+	5.9234557	1.0412332	-1.0	-1.0
chr10	123058009	123058254	ENSG00000196177.12|ACADSB|LARP4|LARP4	929	+	2.8897252	1.1472361	-1.0	-1.0
chr10	123165079	123165319	ENSG00000154473.17|BUB3|LARP4|LARP4	910	+	2.3150666	1.0471514	-1.0	-1.0
chr10	124092104	124092304	ENSG00000182022.17|CHST15|LARP4|LARP4	953	-	4.3031683	1.329746	-1.0	-1.0
chr10	127016364	127016469	ENSG00000150760.12|DOCK1|LARP4|LARP4	909	+	5.902079	1.0427521	-1.0	-1.0
chr10	127017574	127017759	ENSG00000150760.12|DOCK1|LARP4|LARP4	907	+	6.055112	1.0318344	-1.0	-1.0
chr10	128098043	128098233	ENSG00000148773.13|MKI67|LARP4|LARP4	934	-	3.1870897	1.1803863	-1.0	-1.0
chr10	129766817	129767097	ENSG00000170430.9|MGMT|LARP4|LARP4	954	+	4.008116	1.3416591	-1.0	-1.0
chr10	131973806	131973906	ENSG00000176171.11|BNIP3|LARP4|LARP4	910	-	2.772587	1.0438372	-1.0	-1.0
chr10	132364669	132364909	ENSG00000148814.17|LRRC27|LARP4|LARP4	998	+	7.1242266	2.6272697	-1.0	-1.0
chr10	132364254	132364564	ENSG00000148814.17|LRRC27|LARP4|LARP4	1000	+	7.071318	4.277754	-1.0	-1.0
chr10	132362299	132362474	ENSG00000148814.17|LRRC27|LARP4|LARP4	910	+	6.065419	1.0446864	-1.0	-1.0
chr10	132363754	132363924	ENSG00000148814.17|LRRC27|LARP4|LARP4	908	+	6.0266986	1.037494	-1.0	-1.0
chr10	133312820	133313090	ENSG00000198546.14|ZNF511|LARP4|LARP4	966	+	3.6720405	1.466622	-1.0	-1.0
chr10	133312821	133313086	ENSG00000283496.1|AL360181.5|LARP4|LARP4	969	+	3.7467074	1.5025392	-1.0	-1.0
chr10	133352006	133352140	ENSG00000283496.1|AL360181.5|LARP4|LARP4	992	+	4.7238197	2.106744	-1.0	-1.0
chr10	133350094	133350161	ENSG00000283496.1|AL360181.5|LARP4|LARP4	905	+	3.9068778	1.024198	-1.0	-1.0
chr10	133352246	133352529	ENSG00000283496.1|AL360181.5|LARP4|LARP4	998	+	5.179919	2.6152306	-1.0	-1.0
chr10	133352006	133352140	ENSG00000165828.14|PRAP1|LARP4|LARP4	992	+	4.7238197	2.1070728	-1.0	-1.0
chr10	133350094	133350161	ENSG00000165828.14|PRAP1|LARP4|LARP4	905	+	3.9068778	1.024198	-1.0	-1.0
chr10	133352246	133352581	ENSG00000165828.14|PRAP1|LARP4|LARP4	997	+	5.200979	2.5451517	-1.0	-1.0
chr10	133355223	133355458	ENSG00000148803.11|FUOM|LARP4|LARP4	934	-	2.8538566	1.1772395	-1.0	-1.0
chr10	133355669	133355811	ENSG00000148803.11|FUOM|LARP4|LARP4	982	-	5.1568537	1.7456876	-1.0	-1.0
chr10	133362479	133362933	ENSG00000127884.4|ECHS1|LARP4|LARP4	994	-	3.6456246	2.2521331	-1.0	-1.0
chr11	203873	204023	ENSG00000177951.17|BET1L|LARP4|LARP4	928	-	4.823009	1.1447184	-1.0	-1.0
chr11	252608	252983	ENSG00000185627.17|PSMD13|LARP4|LARP4	962	+	4.0237536	1.4151078	-1.0	-1.0
chr11	308121	308221	ENSG00000185201.16|IFITM2|LARP4|LARP4	915	+	5.9662094	1.0698756	-1.0	-1.0
chr11	309012	309395	ENSG00000185201.16|IFITM2|LARP4|LARP4	998	+	4.0781016	2.6382475	-1.0	-1.0
chr11	319668	319988	ENSG00000142089.15|IFITM3|LARP4|LARP4	1000	-	4.011613	3.698165	-1.0	-1.0
chr11	320654	320869	ENSG00000142089.15|IFITM3|LARP4|LARP4	933	-	2.0560768	1.1741616	-1.0	-1.0
chr11	381903	382003	ENSG00000182272.11|B4GALNT4|LARP4|LARP4	910	+	5.902079	1.0438596	-1.0	-1.0
chr11	404515	404908	ENSG00000184363.9|PKP3|LARP4|LARP4	964	+	4.8063293	1.4497039	-1.0	-1.0
chr11	498461	498606	ENSG00000023191.16|RNH1|LARP4|LARP4	909	-	6.0661874	1.0410736	-1.0	-1.0
chr11	494581	494681	ENSG00000023191.16|RNH1|LARP4|LARP4	910	-	4.0443807	1.0464422	-1.0	-1.0
chr11	705124	705254	ENSG00000177030.16|DEAF1|LARP4|LARP4	931	-	4.3546886	1.1588769	-1.0	-1.0
chr11	707593	707693	ENSG00000177106.14|EPS8L2|LARP4|LARP4	905	+	2.1233823	1.02107	-1.0	-1.0
chr11	708703	708903	ENSG00000177106.14|EPS8L2|LARP4|LARP4	961	+	3.8347669	1.4068503	-1.0	-1.0
chr11	707973	708368	ENSG00000177106.14|EPS8L2|LARP4|LARP4	951	+	3.5512712	1.3054986	-1.0	-1.0
chr11	706813	706963	ENSG00000177106.14|EPS8L2|LARP4|LARP4	957	+	3.3907435	1.3672172	-1.0	-1.0
chr11	706288	706433	ENSG00000177106.14|EPS8L2|LARP4|LARP4	910	+	5.14096	1.0447137	-1.0	-1.0
chr11	707818	707928	ENSG00000177106.14|EPS8L2|LARP4|LARP4	910	+	3.9534326	1.0466254	-1.0	-1.0
chr11	727385	727515	ENSG00000177106.14|EPS8L2|LARP4|LARP4	919	+	2.7908406	1.0934552	-1.0	-1.0
chr11	727520	727690	ENSG00000177106.14|EPS8L2|LARP4|LARP4	940	+	3.236478	1.2208805	-1.0	-1.0
chr11	709997	710142	ENSG00000177106.14|EPS8L2|LARP4|LARP4	922	+	2.5017674	1.1067798	-1.0	-1.0
chr11	707193	707523	ENSG00000177106.14|EPS8L2|LARP4|LARP4	957	+	3.9639585	1.3622859	-1.0	-1.0
chr11	709003	709293	ENSG00000177106.14|EPS8L2|LARP4|LARP4	945	+	3.3440344	1.2590969	-1.0	-1.0
chr11	764832	764937	ENSG00000177156.10|TALDO1|LARP4|LARP4	912	+	2.5697742	1.055392	-1.0	-1.0
chr11	747463	747563	ENSG00000177156.10|TALDO1|LARP4|LARP4	906	+	6.349538	1.0250239	-1.0	-1.0
chr11	763776	763944	ENSG00000177156.10|TALDO1|LARP4|LARP4	909	+	5.9643865	1.0418252	-1.0	-1.0
chr11	764276	764441	ENSG00000177156.10|TALDO1|LARP4|LARP4	970	+	3.549901	1.5232749	-1.0	-1.0
chr11	770664	770769	ENSG00000177225.16|GATD1|LARP4|LARP4	910	-	5.902079	1.0438354	-1.0	-1.0
chr11	777905	778070	ENSG00000255284.1|AP006621.3|LARP4|LARP4	946	+	6.1143355	1.2655944	-1.0	-1.0
chr11	791054	791204	ENSG00000177542.10|SLC25A22|LARP4|LARP4	909	-	5.6833467	1.0423079	-1.0	-1.0
chr11	812443	812628	ENSG00000177600.8|RPLP2|LARP4|LARP4	1000	+	3.4095504	6.4958525	-1.0	-1.0
chr11	812759	812880	ENSG00000177600.8|RPLP2|LARP4|LARP4	1000	+	4.355516	6.9098854	-1.0	-1.0
chr11	811521	811716	ENSG00000177600.8|RPLP2|LARP4|LARP4	986	+	1.855687	1.8449676	-1.0	-1.0
chr11	809871	810126	ENSG00000177600.8|RPLP2|LARP4|LARP4	1000	+	2.670711	4.5533814	-1.0	-1.0
chr11	810136	810357	ENSG00000177600.8|RPLP2|LARP4|LARP4	1000	+	2.8549511	3.5844374	-1.0	-1.0
chr11	821189	821374	ENSG00000177666.16|PNPLA2|LARP4|LARP4	917	+	2.4047635	1.0830557	-1.0	-1.0
chr11	824667	825237	ENSG00000177666.16|PNPLA2|LARP4|LARP4	995	+	3.8789406	2.314372	-1.0	-1.0
chr11	819935	820090	ENSG00000177666.16|PNPLA2|LARP4|LARP4	916	+	2.3506155	1.0731585	-1.0	-1.0
chr11	821569	821669	ENSG00000177666.16|PNPLA2|LARP4|LARP4	905	+	2.1468413	1.0217206	-1.0	-1.0
chr11	820110	820320	ENSG00000177666.16|PNPLA2|LARP4|LARP4	917	+	2.9199102	1.0811567	-1.0	-1.0
chr11	821439	821539	ENSG00000177666.16|PNPLA2|LARP4|LARP4	916	+	6.250003	1.0779184	-1.0	-1.0
chr11	820879	821029	ENSG00000177666.16|PNPLA2|LARP4|LARP4	930	+	3.3200119	1.1571907	-1.0	-1.0
chr11	837459	837618	ENSG00000177697.17|CD151|LARP4|LARP4	960	+	3.4845862	1.3938421	-1.0	-1.0
chr11	836050	836355	ENSG00000177697.17|CD151|LARP4|LARP4	906	+	2.410145	1.0252553	-1.0	-1.0
chr11	834477	834652	ENSG00000177697.17|CD151|LARP4|LARP4	914	+	6.236178	1.0674486	-1.0	-1.0
chr11	838132	838835	ENSG00000177697.17|CD151|LARP4|LARP4	999	+	4.4123926	3.0447114	-1.0	-1.0
chr11	837941	838028	ENSG00000177697.17|CD151|LARP4|LARP4	998	+	5.129269	2.6286142	-1.0	-1.0
chr11	842413	842545	ENSG00000177700.5|POLR2L|LARP4|LARP4	999	-	4.8497663	2.982918	-1.0	-1.0
chr11	840120	840475	ENSG00000177700.5|POLR2L|LARP4|LARP4	1000	-	6.28673	5.1274576	-1.0	-1.0
chr11	862579	862704	ENSG00000214063.10|TSPAN4|LARP4|LARP4	909	+	5.684102	1.0433259	-1.0	-1.0
chr11	865917	866001	ENSG00000214063.10|TSPAN4|LARP4|LARP4	922	+	4.044381	1.1063473	-1.0	-1.0
chr11	866561	867106	ENSG00000214063.10|TSPAN4|LARP4|LARP4	996	+	4.560201	2.3822484	-1.0	-1.0
chr11	902976	903091	ENSG00000177830.17|CHID1|LARP4|LARP4	912	-	6.1069636	1.0556172	-1.0	-1.0
chr11	868634	868734	ENSG00000177830.17|CHID1|LARP4|LARP4	909	-	5.902079	1.0412933	-1.0	-1.0
chr11	869724	869956	ENSG00000177830.17|CHID1|LARP4|LARP4	988	-	5.0427823	1.9192429	-1.0	-1.0
chr11	1276660	1276985	ENSG00000078902.15|TOLLIP|LARP4|LARP4	958	-	3.5770156	1.3800468	-1.0	-1.0
chr11	1759515	1759639	ENSG00000250644.3|AC068580.4|LARP4|LARP4	957	-	2.2157323	1.3669825	-1.0	-1.0
chr11	1752714	1753532	ENSG00000250644.3|AC068580.4|LARP4|LARP4	1000	-	4.5225015	9.883622	-1.0	-1.0
chr11	1753993	1754133	ENSG00000250644.3|AC068580.4|LARP4|LARP4	992	-	2.6470034	2.1055098	-1.0	-1.0
chr11	1753802	1753901	ENSG00000250644.3|AC068580.4|LARP4|LARP4	995	-	2.7642863	2.3125582	-1.0	-1.0
chr11	1757323	1757428	ENSG00000250644.3|AC068580.4|LARP4|LARP4	953	-	1.96345	1.3275654	-1.0	-1.0
chr11	1754905	1755028	ENSG00000250644.3|AC068580.4|LARP4|LARP4	930	-	1.8645066	1.1530093	-1.0	-1.0
chr11	1753532	1753670	ENSG00000250644.3|AC068580.4|LARP4|LARP4	997	-	2.844729	2.5129268	-1.0	-1.0
chr11	1754901	1755086	ENSG00000117984.13|CTSD|LARP4|LARP4	924	-	1.9046637	1.1220198	-1.0	-1.0
chr11	1759515	1759639	ENSG00000117984.13|CTSD|LARP4|LARP4	957	-	2.2157323	1.3662851	-1.0	-1.0
chr11	1752751	1753670	ENSG00000117984.13|CTSD|LARP4|LARP4	1000	-	4.244662	9.127583	-1.0	-1.0
chr11	1753798	1754233	ENSG00000117984.13|CTSD|LARP4|LARP4	986	-	2.9781063	1.8392107	-1.0	-1.0
chr11	1757323	1757428	ENSG00000117984.13|CTSD|LARP4|LARP4	953	-	1.96345	1.3284235	-1.0	-1.0
chr11	1841455	1841660	ENSG00000130598.15|TNNI2|LARP4|LARP4	972	+	4.485667	1.5509112	-1.0	-1.0
chr11	1956255	1956515	ENSG00000214026.10|MRPL23|LARP4|LARP4	985	+	5.86799	1.8220193	-1.0	-1.0
chr11	2129111	2130046	ENSG00000167244.18|IGF2|LARP4|LARP4	999	-	1.3788354	2.8652883	-1.0	-1.0
chr11	2135366	2135529	ENSG00000167244.18|IGF2|LARP4|LARP4	1000	-	1.801197	4.9329143	-1.0	-1.0
chr11	2135734	2135894	ENSG00000167244.18|IGF2|LARP4|LARP4	926	-	2.1325853	1.1332413	-1.0	-1.0
chr11	2136559	2136894	ENSG00000167244.18|IGF2|LARP4|LARP4	976	-	2.2254317	1.620185	-1.0	-1.0
chr11	2134619	2134969	ENSG00000167244.18|IGF2|LARP4|LARP4	912	-	1.8607476	1.0556085	-1.0	-1.0
chr11	2137305	2138200	ENSG00000167244.18|IGF2|LARP4|LARP4	984	-	2.630517	1.7999256	-1.0	-1.0
chr11	2135914	2136434	ENSG00000167244.18|IGF2|LARP4|LARP4	975	-	2.4450393	1.5951464	-1.0	-1.0
chr11	2136899	2137109	ENSG00000167244.18|IGF2|LARP4|LARP4	973	-	2.5517952	1.5730356	-1.0	-1.0
chr11	2138228	2139389	ENSG00000167244.18|IGF2|LARP4|LARP4	1000	-	2.339486	12.072274	-1.0	-1.0
chr11	2133258	2133493	ENSG00000167244.18|IGF2|LARP4|LARP4	908	-	2.0729253	1.0351497	-1.0	-1.0
chr11	2130061	2133223	ENSG00000167244.18|IGF2|LARP4|LARP4	1000	-	2.461007	12.896284	-1.0	-1.0
chr11	2133809	2134169	ENSG00000167244.18|IGF2|LARP4|LARP4	939	-	2.165739	1.2167981	-1.0	-1.0
chr11	2133516	2133674	ENSG00000167244.18|IGF2|LARP4|LARP4	1000	-	1.9315234	8.277065	-1.0	-1.0
chr11	2137187	2137297	ENSG00000167244.18|IGF2|LARP4|LARP4	906	-	1.7384076	1.0265408	-1.0	-1.0
chr11	2129120	2129449	ENSG00000240801.1|AC132217.1|LARP4|LARP4	1000	-	1.4819427	3.646853	-1.0	-1.0
chr11	2129449	2129920	ENSG00000240801.1|AC132217.1|LARP4|LARP4	995	-	1.235934	2.3332045	-1.0	-1.0
chr11	2129920	2129964	ENSG00000240801.1|AC132217.1|LARP4|LARP4	993	-	1.7986515	2.174319	-1.0	-1.0
chr11	2131394	2133223	ENSG00000129965.14|INS-IGF2|LARP4|LARP4	1000	-	2.4990594	12.594402	-1.0	-1.0
chr11	2135366	2135529	ENSG00000129965.14|INS-IGF2|LARP4|LARP4	1000	-	1.801197	4.9323387	-1.0	-1.0
chr11	2133516	2133665	ENSG00000129965.14|INS-IGF2|LARP4|LARP4	1000	-	1.9568613	8.66741	-1.0	-1.0
chr11	2135734	2135894	ENSG00000129965.14|INS-IGF2|LARP4|LARP4	926	-	2.1325853	1.1334813	-1.0	-1.0
chr11	2136559	2136894	ENSG00000129965.14|INS-IGF2|LARP4|LARP4	976	-	2.2254317	1.6205909	-1.0	-1.0
chr11	2137109	2139394	ENSG00000129965.14|INS-IGF2|LARP4|LARP4	1000	-	2.4477887	7.2176394	-1.0	-1.0
chr11	2133810	2134170	ENSG00000129965.14|INS-IGF2|LARP4|LARP4	939	-	2.1653893	1.2146153	-1.0	-1.0
chr11	2135914	2136434	ENSG00000129965.14|INS-IGF2|LARP4|LARP4	975	-	2.4450393	1.5980761	-1.0	-1.0
chr11	2136899	2137109	ENSG00000129965.14|INS-IGF2|LARP4|LARP4	973	-	2.5517952	1.5735282	-1.0	-1.0
chr11	2133258	2133493	ENSG00000129965.14|INS-IGF2|LARP4|LARP4	908	-	2.0729253	1.0357908	-1.0	-1.0
chr11	2134620	2134970	ENSG00000129965.14|INS-IGF2|LARP4|LARP4	910	-	1.8424542	1.046211	-1.0	-1.0
chr11	2651957	2652057	ENSG00000269821.1|KCNQ1OT1|LARP4|LARP4	921	-	6.2500033	1.100285	-1.0	-1.0
chr11	2658707	2658857	ENSG00000269821.1|KCNQ1OT1|LARP4|LARP4	958	-	3.5924034	1.3807818	-1.0	-1.0
chr11	2664607	2664772	ENSG00000269821.1|KCNQ1OT1|LARP4|LARP4	924	-	2.1802206	1.1198725	-1.0	-1.0
chr11	2668357	2668507	ENSG00000269821.1|KCNQ1OT1|LARP4|LARP4	932	-	2.6113267	1.1687906	-1.0	-1.0
chr11	2663842	2663947	ENSG00000269821.1|KCNQ1OT1|LARP4|LARP4	912	-	2.0681953	1.0553496	-1.0	-1.0
chr11	2698442	2698617	ENSG00000269821.1|KCNQ1OT1|LARP4|LARP4	965	-	3.050972	1.4620047	-1.0	-1.0
chr11	2687892	2688012	ENSG00000269821.1|KCNQ1OT1|LARP4|LARP4	918	-	2.5388358	1.0864687	-1.0	-1.0
chr11	2687737	2687857	ENSG00000269821.1|KCNQ1OT1|LARP4|LARP4	908	-	1.8876137	1.0358865	-1.0	-1.0
chr11	2667907	2668042	ENSG00000269821.1|KCNQ1OT1|LARP4|LARP4	911	-	1.8496025	1.0525618	-1.0	-1.0
chr11	2657462	2657562	ENSG00000269821.1|KCNQ1OT1|LARP4|LARP4	904	-	3.9068778	1.0163647	-1.0	-1.0
chr11	2658977	2659112	ENSG00000269821.1|KCNQ1OT1|LARP4|LARP4	912	-	5.9231176	1.0547979	-1.0	-1.0
chr11	2686382	2686592	ENSG00000269821.1|KCNQ1OT1|LARP4|LARP4	918	-	2.2399755	1.0847383	-1.0	-1.0
chr11	2662607	2662707	ENSG00000269821.1|KCNQ1OT1|LARP4|LARP4	909	-	2.4329586	1.0400255	-1.0	-1.0
chr11	2691747	2691847	ENSG00000269821.1|KCNQ1OT1|LARP4|LARP4	900	-	2.0660894	1.0009196	-1.0	-1.0
chr11	2655882	2656022	ENSG00000269821.1|KCNQ1OT1|LARP4|LARP4	943	-	2.8001149	1.244369	-1.0	-1.0
chr11	2664822	2664927	ENSG00000269821.1|KCNQ1OT1|LARP4|LARP4	908	-	2.280939	1.036795	-1.0	-1.0
chr11	2689862	2690042	ENSG00000269821.1|KCNQ1OT1|LARP4|LARP4	913	-	2.0657542	1.0590643	-1.0	-1.0
chr11	2683797	2683897	ENSG00000269821.1|KCNQ1OT1|LARP4|LARP4	904	-	2.8073523	1.0189754	-1.0	-1.0
chr11	2667517	2667677	ENSG00000269821.1|KCNQ1OT1|LARP4|LARP4	908	-	4.575001	1.034045	-1.0	-1.0
chr11	2699702	2699862	ENSG00000269821.1|KCNQ1OT1|LARP4|LARP4	914	-	2.38843	1.0671107	-1.0	-1.0
chr11	2691922	2692367	ENSG00000269821.1|KCNQ1OT1|LARP4|LARP4	950	-	3.1090136	1.3044775	-1.0	-1.0
chr11	2689202	2689307	ENSG00000269821.1|KCNQ1OT1|LARP4|LARP4	902	-	1.981853	1.010284	-1.0	-1.0
chr11	2653457	2653657	ENSG00000269821.1|KCNQ1OT1|LARP4|LARP4	959	-	3.0676184	1.3923825	-1.0	-1.0
chr11	2695197	2695352	ENSG00000269821.1|KCNQ1OT1|LARP4|LARP4	917	-	2.2223957	1.0811636	-1.0	-1.0
chr11	2652782	2652887	ENSG00000269821.1|KCNQ1OT1|LARP4|LARP4	907	-	3.2286856	1.0335667	-1.0	-1.0
chr11	2681507	2681627	ENSG00000269821.1|KCNQ1OT1|LARP4|LARP4	924	-	2.4594746	1.1179599	-1.0	-1.0
chr11	2665542	2665647	ENSG00000269821.1|KCNQ1OT1|LARP4|LARP4	907	-	2.2779074	1.0322769	-1.0	-1.0
chr11	2672732	2672832	ENSG00000269821.1|KCNQ1OT1|LARP4|LARP4	906	-	1.9328862	1.0261471	-1.0	-1.0
chr11	2921836	2921936	ENSG00000110628.13|SLC22A18|LARP4|LARP4	902	+	6.143086	1.0093608	-1.0	-1.0
chr11	2945380	2945525	ENSG00000205531.12|NAP1L4|LARP4|LARP4	913	-	2.1556327	1.0623708	-1.0	-1.0
chr11	2944825	2945150	ENSG00000205531.12|NAP1L4|LARP4|LARP4	969	-	2.346395	1.5112182	-1.0	-1.0
chr11	4092031	4092166	ENSG00000167323.11|STIM1|LARP4|LARP4	911	+	4.4979496	1.0503639	-1.0	-1.0
chr11	4092911	4093111	ENSG00000167323.11|STIM1|LARP4|LARP4	968	+	4.1539273	1.4887712	-1.0	-1.0
chr11	6610566	6610874	ENSG00000166333.13|ILK|LARP4|LARP4	969	+	3.7698069	1.5136558	-1.0	-1.0
chr11	6610830	6611011	ENSG00000166337.9|TAF10|LARP4|LARP4	977	-	6.496371	1.6366317	-1.0	-1.0
chr11	6611967	6612067	ENSG00000166337.9|TAF10|LARP4|LARP4	903	-	3.1699202	1.0126171	-1.0	-1.0
chr11	6612097	6612257	ENSG00000166337.9|TAF10|LARP4|LARP4	910	-	3.4897156	1.0451056	-1.0	-1.0
chr11	6612762	6613207	ENSG00000166340.15|TPP1|LARP4|LARP4	986	-	3.4775958	1.8596487	-1.0	-1.0
chr11	6614082	6614677	ENSG00000166340.15|TPP1|LARP4|LARP4	997	-	3.4932573	2.5235155	-1.0	-1.0
chr11	6614865	6614990	ENSG00000166340.15|TPP1|LARP4|LARP4	907	-	3.9226463	1.0312902	-1.0	-1.0
chr11	6681911	6682366	ENSG00000158042.8|MRPL17|LARP4|LARP4	985	-	4.160627	1.8151515	-1.0	-1.0
chr11	6683106	6683251	ENSG00000158042.8|MRPL17|LARP4|LARP4	934	-	4.1267686	1.1807209	-1.0	-1.0
chr11	7987257	7987477	ENSG00000175390.13|EIF3F|LARP4|LARP4	979	+	2.6623714	1.6782963	-1.0	-1.0
chr11	7992060	7992215	ENSG00000175390.13|EIF3F|LARP4|LARP4	922	+	3.3090477	1.1095417	-1.0	-1.0
chr11	7995007	7995117	ENSG00000175390.13|EIF3F|LARP4|LARP4	910	+	5.902079	1.0439655	-1.0	-1.0
chr11	8683942	8684167	ENSG00000166441.12|RPL27A|LARP4|LARP4	959	+	2.4706807	1.3860378	-1.0	-1.0
chr11	8684727	8684977	ENSG00000166441.12|RPL27A|LARP4|LARP4	989	+	2.517998	1.9756451	-1.0	-1.0
chr11	8685580	8685677	ENSG00000166441.12|RPL27A|LARP4|LARP4	932	+	4.169912	1.1693231	-1.0	-1.0
chr11	8685677	8685892	ENSG00000166441.12|RPL27A|LARP4|LARP4	1000	+	3.4050305	4.6938896	-1.0	-1.0
chr11	8682695	8682905	ENSG00000166441.12|RPL27A|LARP4|LARP4	998	+	3.21336	2.8045306	-1.0	-1.0
chr11	8683100	8683340	ENSG00000166441.12|RPL27A|LARP4|LARP4	1000	+	3.6037364	4.5631065	-1.0	-1.0
chr11	9445181	9445316	ENSG00000205339.9|IPO7|LARP4|LARP4	912	+	6.189967	1.0555102	-1.0	-1.0
chr11	9589473	9589598	ENSG00000166483.10|WEE1|LARP4|LARP4	912	+	2.4126558	1.0553011	-1.0	-1.0
chr11	10808704	10808894	ENSG00000110321.16|EIF4G2|LARP4|LARP4	979	-	2.1598554	1.6808296	-1.0	-1.0
chr11	10797049	10797289	ENSG00000110321.16|EIF4G2|LARP4|LARP4	954	-	2.6660244	1.3374794	-1.0	-1.0
chr11	11956170	11956310	ENSG00000170242.17|USP47|LARP4|LARP4	908	+	5.9234557	1.0348992	-1.0	-1.0
chr11	14457540	14457885	ENSG00000129083.12|COPB1|LARP4|LARP4	955	-	2.6124125	1.348485	-1.0	-1.0
chr11	14504910	14505135	ENSG00000256206.2|AC018523.2|LARP4|LARP4	935	-	2.7033787	1.1845982	-1.0	-1.0
chr11	14504918	14505203	ENSG00000129084.17|PSMA1|LARP4|LARP4	934	-	2.648428	1.1773025	-1.0	-1.0
chr11	16755045	16755180	ENSG00000110696.9|C11orf58|LARP4|LARP4	940	+	3.3760788	1.2252411	-1.0	-1.0
chr11	17075386	17075711	ENSG00000110700.6|RPS13|LARP4|LARP4	998	-	2.7594485	2.6455543	-1.0	-1.0
chr11	17077088	17077323	ENSG00000110700.6|RPS13|LARP4|LARP4	988	-	2.864672	1.9243088	-1.0	-1.0
chr11	17075096	17075261	ENSG00000110700.6|RPS13|LARP4|LARP4	974	-	1.9637244	1.5787487	-1.0	-1.0
chr11	17077348	17077763	ENSG00000110700.6|RPS13|LARP4|LARP4	982	-	2.6564796	1.7552465	-1.0	-1.0
chr11	18012671	18012801	ENSG00000129158.10|SERGEF|LARP4|LARP4	909	-	6.008273	1.0417562	-1.0	-1.0
chr11	18012671	18012801	ENSG00000255448.1|AC055860.1|LARP4|LARP4	908	-	6.008273	1.0343918	-1.0	-1.0
chr11	18231358	18231648	ENSG00000148965.9|SAA4|LARP4|LARP4	965	-	3.8454413	1.4501699	-1.0	-1.0
chr11	18231422	18231652	ENSG00000255071.3|SAA2-SAA4|LARP4|LARP4	953	-	4.057661	1.3294028	-1.0	-1.0
chr11	18405448	18405574	ENSG00000134333.13|LDHA|LARP4|LARP4	923	+	1.8614519	1.1120332	-1.0	-1.0
chr11	18407736	18407851	ENSG00000134333.13|LDHA|LARP4|LARP4	930	+	2.4726484	1.1576543	-1.0	-1.0
chr11	18407116	18407596	ENSG00000134333.13|LDHA|LARP4|LARP4	998	+	2.4333653	2.735912	-1.0	-1.0
chr11	18403693	18403811	ENSG00000134333.13|LDHA|LARP4|LARP4	962	+	2.0682087	1.4205599	-1.0	-1.0
chr11	18526819	18526929	ENSG00000074319.12|TSG101|LARP4|LARP4	904	-	3.9068778	1.0166969	-1.0	-1.0
chr11	18480310	18480470	ENSG00000074319.12|TSG101|LARP4|LARP4	950	-	4.1303205	1.3047388	-1.0	-1.0
chr11	22812852	22812967	ENSG00000148935.10|GAS2|LARP4|LARP4	943	+	4.152523	1.2415061	-1.0	-1.0
chr11	27366120	27366315	ENSG00000205213.13|LGR4|LARP4|LARP4	914	-	2.150422	1.0630511	-1.0	-1.0
chr11	32105204	32105389	ENSG00000049449.8|RCN1|LARP4|LARP4	923	+	2.5451784	1.1143818	-1.0	-1.0
chr11	32583797	32583927	ENSG00000149100.12|EIF3M|LARP4|LARP4	914	+	2.858301	1.0667219	-1.0	-1.0
chr11	32587028	32587144	ENSG00000149100.12|EIF3M|LARP4|LARP4	913	+	4.0266232	1.0604539	-1.0	-1.0
chr11	33709899	33710279	ENSG00000085063.14|CD59|LARP4|LARP4	998	-	4.350743	2.7394645	-1.0	-1.0
chr11	33709424	33709694	ENSG00000085063.14|CD59|LARP4|LARP4	933	-	3.314256	1.1762333	-1.0	-1.0
chr11	33709704	33709894	ENSG00000085063.14|CD59|LARP4|LARP4	916	-	2.9312618	1.0760431	-1.0	-1.0
chr11	33722378	33722518	ENSG00000085063.14|CD59|LARP4|LARP4	949	-	2.9532275	1.2931339	-1.0	-1.0
chr11	33709189	33709379	ENSG00000085063.14|CD59|LARP4|LARP4	940	-	3.1866293	1.2186308	-1.0	-1.0
chr11	34099307	34099467	ENSG00000135387.20|CAPRIN1|LARP4|LARP4	910	+	5.7277536	1.0443705	-1.0	-1.0
chr11	34146678	34146868	ENSG00000135372.8|NAT10|LARP4|LARP4	909	+	6.0732846	1.0414058	-1.0	-1.0
chr11	44244148	44244423	ENSG00000151348.13|EXT2|LARP4|LARP4	987	+	4.2944217	1.8949842	-1.0	-1.0
chr11	44244688	44244898	ENSG00000151348.13|EXT2|LARP4|LARP4	934	+	3.2386827	1.1818902	-1.0	-1.0
chr11	45928774	45929094	ENSG00000165905.17|LARGE2|LARP4|LARP4	977	+	4.80005	1.6469638	-1.0	-1.0
chr11	46381654	46381944	ENSG00000110492.15|MDK|LARP4|LARP4	942	+	3.3419802	1.2351944	-1.0	-1.0
chr11	46382293	46382461	ENSG00000110492.15|MDK|LARP4|LARP4	998	+	3.4586031	2.767631	-1.0	-1.0
chr11	46382586	46382821	ENSG00000110492.15|MDK|LARP4|LARP4	1000	+	4.7727184	3.7930667	-1.0	-1.0
chr11	46383468	46383837	ENSG00000110492.15|MDK|LARP4|LARP4	1000	+	5.087097	8.620382	-1.0	-1.0
chr11	46381974	46382133	ENSG00000110492.15|MDK|LARP4|LARP4	980	+	2.868436	1.6926129	-1.0	-1.0
chr11	46428687	46428877	ENSG00000110497.14|AMBRA1|LARP4|LARP4	909	-	5.3277736	1.0425051	-1.0	-1.0
chr11	46428692	46428877	ENSG00000244313.3|AC024293.1|LARP4|LARP4	912	-	5.6874156	1.0555222	-1.0	-1.0
chr11	46672254	46672404	ENSG00000175224.16|ATG13|LARP4|LARP4	926	+	4.6706505	1.1293793	-1.0	-1.0
chr11	46672764	46672974	ENSG00000175224.16|ATG13|LARP4|LARP4	953	+	3.1351328	1.330636	-1.0	-1.0
chr11	46678654	46678804	ENSG00000175220.11|ARHGAP1|LARP4|LARP4	905	-	2.89866	1.0240327	-1.0	-1.0
chr11	46739047	46739118	ENSG00000180210.14|F2|LARP4|LARP4	961	+	2.247928	1.4037944	-1.0	-1.0
chr11	46728045	46728163	ENSG00000180210.14|F2|LARP4|LARP4	934	+	1.8011825	1.179096	-1.0	-1.0
chr11	46739264	46739506	ENSG00000180210.14|F2|LARP4|LARP4	1000	+	3.7012167	5.8842115	-1.0	-1.0
chr11	46728673	46728837	ENSG00000180210.14|F2|LARP4|LARP4	942	+	1.9475889	1.2373161	-1.0	-1.0
chr11	46729444	46729561	ENSG00000180210.14|F2|LARP4|LARP4	946	+	2.043752	1.2700413	-1.0	-1.0
chr11	46726497	46726622	ENSG00000180210.14|F2|LARP4|LARP4	926	+	1.9149265	1.1283143	-1.0	-1.0
chr11	46743617	46743717	ENSG00000175216.14|CKAP5|LARP4|LARP4	905	-	2.222392	1.0206285	-1.0	-1.0
chr11	46743772	46744017	ENSG00000175216.14|CKAP5|LARP4|LARP4	937	-	2.8048863	1.197423	-1.0	-1.0
chr11	47177864	47178046	ENSG00000165912.15|PACSIN3|LARP4|LARP4	947	-	3.3332288	1.2731985	-1.0	-1.0
chr11	47178365	47178465	ENSG00000165912.15|PACSIN3|LARP4|LARP4	920	-	6.3495393	1.0943784	-1.0	-1.0
chr11	47180484	47180614	ENSG00000165912.15|PACSIN3|LARP4|LARP4	913	-	5.947887	1.0584189	-1.0	-1.0
chr11	47177524	47177859	ENSG00000165912.15|PACSIN3|LARP4|LARP4	992	-	3.9140468	2.119389	-1.0	-1.0
chr11	47238874	47239024	ENSG00000134574.11|DDB2|LARP4|LARP4	909	+	5.6840615	1.0399255	-1.0	-1.0
chr11	47239806	47240116	ENSG00000134575.9|ACP2|LARP4|LARP4	955	-	5.4284034	1.3467206	-1.0	-1.0
chr11	47416211	47416311	ENSG00000165915.13|SLC39A13|LARP4|LARP4	909	+	5.902079	1.0415094	-1.0	-1.0
chr11	47466172	47466277	ENSG00000149187.18|CELF1|LARP4|LARP4	909	-	5.9662094	1.0409567	-1.0	-1.0
chr11	47571743	47571858	ENSG00000213619.9|NDUFS3|LARP4|LARP4	906	+	3.9379141	1.0266622	-1.0	-1.0
chr11	47579224	47579324	ENSG00000213619.9|NDUFS3|LARP4|LARP4	902	+	3.9068778	1.0095286	-1.0	-1.0
chr11	47584313	47584562	ENSG00000213619.9|NDUFS3|LARP4|LARP4	986	+	4.3902454	1.8543738	-1.0	-1.0
chr11	47569741	47569841	ENSG00000213619.9|NDUFS3|LARP4|LARP4	903	+	5.9662094	1.0110904	-1.0	-1.0
chr11	47571555	47571665	ENSG00000213619.9|NDUFS3|LARP4|LARP4	913	+	2.8062608	1.0613692	-1.0	-1.0
chr11	47571685	47571855	ENSG00000110536.13|PTPMT1|LARP4|LARP4	912	+	5.8407574	1.0534558	-1.0	-1.0
chr11	47571520	47571660	ENSG00000110536.13|PTPMT1|LARP4|LARP4	913	+	3.1962323	1.0606974	-1.0	-1.0
chr11	47569744	47569844	ENSG00000110536.13|PTPMT1|LARP4|LARP4	906	+	5.9020786	1.0266553	-1.0	-1.0
chr11	47625673	47625741	ENSG00000109919.9|MTCH2|LARP4|LARP4	960	-	2.9541945	1.4029791	-1.0	-1.0
chr11	47630554	47630614	ENSG00000109919.9|MTCH2|LARP4|LARP4	906	-	5.9020786	1.0281724	-1.0	-1.0
chr11	47622700	47622776	ENSG00000109919.9|MTCH2|LARP4|LARP4	995	-	6.934501	2.3443072	-1.0	-1.0
chr11	47628952	47629102	ENSG00000109919.9|MTCH2|LARP4|LARP4	914	-	2.3209524	1.0645046	-1.0	-1.0
chr11	47618734	47618914	ENSG00000109919.9|MTCH2|LARP4|LARP4	982	-	3.15861	1.7547773	-1.0	-1.0
chr11	47778906	47779046	ENSG00000030066.13|NUP160|LARP4|LARP4	913	-	6.1329546	1.0592668	-1.0	-1.0
chr11	57299662	57299857	ENSG00000149115.13|TNKS1BP1|LARP4|LARP4	929	-	4.1348853	1.147632	-1.0	-1.0
chr11	57325989	57326478	ENSG00000149136.8|SSRP1|LARP4|LARP4	965	-	4.9486737	1.4508578	-1.0	-1.0
chr11	57485078	57485178	ENSG00000149150.8|SLC43A1|LARP4|LARP4	926	-	2.4329586	1.1335263	-1.0	-1.0
chr11	57484723	57484838	ENSG00000149150.8|SLC43A1|LARP4|LARP4	916	-	2.4889727	1.0766176	-1.0	-1.0
chr11	57528592	57528918	ENSG00000134809.8|TIMM10|LARP4|LARP4	998	-	7.1307507	2.6560807	-1.0	-1.0
chr11	57530118	57530273	ENSG00000134809.8|TIMM10|LARP4|LARP4	929	-	6.208712	1.149704	-1.0	-1.0
chr11	57552145	57552320	ENSG00000156587.15|UBE2L6|LARP4|LARP4	907	-	5.0111737	1.0336332	-1.0	-1.0
chr11	57614482	57614712	ENSG00000149131.15|SERPING1|LARP4|LARP4	958	+	5.063834	1.3734443	-1.0	-1.0
chr11	57740803	57740953	ENSG00000254462.1|TMX2-CTNND1|LARP4|LARP4	905	+	2.392652	1.0211473	-1.0	-1.0
chr11	57742058	57742323	ENSG00000254462.1|TMX2-CTNND1|LARP4|LARP4	999	+	4.155554	3.098883	-1.0	-1.0
chr11	57742788	57742938	ENSG00000254462.1|TMX2-CTNND1|LARP4|LARP4	906	+	5.37496	1.0250949	-1.0	-1.0
chr11	57741768	57741968	ENSG00000254462.1|TMX2-CTNND1|LARP4|LARP4	924	+	3.8653538	1.1215066	-1.0	-1.0
chr11	57741478	57741743	ENSG00000254462.1|TMX2-CTNND1|LARP4|LARP4	950	+	5.9094114	1.3010231	-1.0	-1.0
chr11	57740078	57740758	ENSG00000254462.1|TMX2-CTNND1|LARP4|LARP4	989	+	4.9696817	1.9761237	-1.0	-1.0
chr11	57740803	57740953	ENSG00000213593.9|TMX2|LARP4|LARP4	906	+	2.4246504	1.0247681	-1.0	-1.0
chr11	57740098	57740758	ENSG00000213593.9|TMX2|LARP4|LARP4	990	+	5.028692	2.00354	-1.0	-1.0
chr11	57741479	57741749	ENSG00000211450.9|SELENOH|LARP4|LARP4	951	+	5.845443	1.3066591	-1.0	-1.0
chr11	57742059	57742324	ENSG00000211450.9|SELENOH|LARP4|LARP4	999	+	4.1392817	3.0731843	-1.0	-1.0
chr11	57741769	57741969	ENSG00000211450.9|SELENOH|LARP4|LARP4	922	+	3.8717082	1.1099775	-1.0	-1.0
chr11	57742799	57742914	ENSG00000211450.9|SELENOH|LARP4|LARP4	908	+	6.196544	1.0359004	-1.0	-1.0
chr11	57742162	57742247	ENSG00000254732.1|AP001931.1|LARP4|LARP4	1000	+	5.6438494	4.821411	-1.0	-1.0
chr11	57817971	57818296	ENSG00000198561.13|CTNND1|LARP4|LARP4	927	+	2.2894485	1.1385711	-1.0	-1.0
chr11	58579125	58579275	ENSG00000186660.14|ZFP91|LARP4|LARP4	908	+	5.965429	1.0379497	-1.0	-1.0
chr11	58579171	58579271	ENSG00000255073.8|ZFP91-CNTF|LARP4|LARP4	906	+	5.96621	1.0249057	-1.0	-1.0
chr11	59806194	59806424	ENSG00000166902.4|MRPL16|LARP4|LARP4	997	-	6.96148	2.5680902	-1.0	-1.0
chr11	60850730	60850840	ENSG00000110104.11|CCDC86|LARP4|LARP4	910	+	5.994292	1.0474305	-1.0	-1.0
chr11	60850565	60850715	ENSG00000110104.11|CCDC86|LARP4|LARP4	924	+	4.240355	1.1216698	-1.0	-1.0
chr11	60890739	60891179	ENSG00000110107.8|PRPF19|LARP4|LARP4	995	-	4.5840964	2.302542	-1.0	-1.0
chr11	60922303	60922918	ENSG00000110108.9|TMEM109|LARP4|LARP4	967	+	3.8215652	1.4781104	-1.0	-1.0
chr11	60922988	60923088	ENSG00000110108.9|TMEM109|LARP4|LARP4	910	+	5.902079	1.0441718	-1.0	-1.0
chr11	60936396	60936546	ENSG00000006118.14|TMEM132A|LARP4|LARP4	920	+	4.016906	1.0985787	-1.0	-1.0
chr11	60936906	60937159	ENSG00000006118.14|TMEM132A|LARP4|LARP4	991	+	4.7485595	2.0263734	-1.0	-1.0
chr11	60936556	60936716	ENSG00000006118.14|TMEM132A|LARP4|LARP4	940	+	6.2816753	1.224475	-1.0	-1.0
chr11	60936281	60936391	ENSG00000006118.14|TMEM132A|LARP4|LARP4	909	+	5.9857664	1.0405608	-1.0	-1.0
chr11	60936786	60936906	ENSG00000006118.14|TMEM132A|LARP4|LARP4	907	+	2.9910178	1.0326166	-1.0	-1.0
chr11	61258390	61258875	ENSG00000167992.12|VWCE|LARP4|LARP4	963	-	2.9613717	1.4349457	-1.0	-1.0
chr11	61280832	61280992	ENSG00000167992.12|VWCE|LARP4|LARP4	950	-	3.162978	1.3025306	-1.0	-1.0
chr11	61299590	61299780	ENSG00000167986.13|DDB1|LARP4|LARP4	963	-	2.821466	1.4290694	-1.0	-1.0
chr11	61299960	61300180	ENSG00000167986.13|DDB1|LARP4|LARP4	920	-	2.0283632	1.0957139	-1.0	-1.0
chr11	61346364	61346909	ENSG00000149476.15|TKFC|LARP4|LARP4	975	+	2.8675513	1.5999423	-1.0	-1.0
chr11	61446045	61446220	ENSG00000256591.5|AP003108.2|LARP4|LARP4	945	+	3.4634392	1.2603016	-1.0	-1.0
chr11	61446045	61446220	ENSG00000167985.6|SDHAF2|LARP4|LARP4	945	+	3.4634392	1.2565788	-1.0	-1.0
chr11	61788117	61788477	ENSG00000124920.13|MYRF|LARP4|LARP4	988	+	3.2801108	1.9199456	-1.0	-1.0
chr11	61790406	61790603	ENSG00000134825.15|TMEM258|LARP4|LARP4	999	-	3.8771975	2.918365	-1.0	-1.0
chr11	61789715	61789985	ENSG00000134825.15|TMEM258|LARP4|LARP4	1000	-	6.5544763	7.033707	-1.0	-1.0
chr11	61792492	61792667	ENSG00000134825.15|TMEM258|LARP4|LARP4	927	-	2.403729	1.1348925	-1.0	-1.0
chr11	61789077	61789235	ENSG00000134825.15|TMEM258|LARP4|LARP4	1000	-	8.4720545	5.2311325	-1.0	-1.0
chr11	61802124	61802419	ENSG00000149485.18|FADS1|LARP4|LARP4	943	-	2.7072206	1.2461845	-1.0	-1.0
chr11	61865637	61866097	ENSG00000134824.13|FADS2|LARP4|LARP4	972	+	2.6456277	1.5555226	-1.0	-1.0
chr11	61828285	61828540	ENSG00000134824.13|FADS2|LARP4|LARP4	937	+	3.0884705	1.1975398	-1.0	-1.0
chr11	61866932	61867354	ENSG00000134824.13|FADS2|LARP4|LARP4	994	+	3.5744615	2.2083926	-1.0	-1.0
chr11	61865186	61865301	ENSG00000134824.13|FADS2|LARP4|LARP4	926	+	2.5426302	1.1296725	-1.0	-1.0
chr11	61873638	61873783	ENSG00000221968.8|FADS3|LARP4|LARP4	905	-	5.9443774	1.0241759	-1.0	-1.0
chr11	61967421	61967596	ENSG00000167996.15|FTH1|LARP4|LARP4	950	-	1.3748338	1.305191	-1.0	-1.0
chr11	61964629	61965139	ENSG00000167996.15|FTH1|LARP4|LARP4	987	-	2.6723237	1.8907362	-1.0	-1.0
chr11	62392363	62392468	ENSG00000162174.12|ASRGL1|LARP4|LARP4	914	+	2.7891316	1.0635949	-1.0	-1.0
chr11	62518249	62518349	ENSG00000124942.13|AHNAK|LARP4|LARP4	906	-	5.96621	1.0259712	-1.0	-1.0
chr11	62529474	62529629	ENSG00000124942.13|AHNAK|LARP4|LARP4	922	-	4.047153	1.1101257	-1.0	-1.0
chr11	62516559	62516909	ENSG00000124942.13|AHNAK|LARP4|LARP4	966	-	2.4359045	1.4707866	-1.0	-1.0
chr11	62516099	62516429	ENSG00000124942.13|AHNAK|LARP4|LARP4	982	-	3.126676	1.7367126	-1.0	-1.0
chr11	62533474	62533579	ENSG00000124942.13|AHNAK|LARP4|LARP4	914	-	6.170312	1.0655315	-1.0	-1.0
chr11	62517914	62518014	ENSG00000124942.13|AHNAK|LARP4|LARP4	909	-	5.902079	1.0427521	-1.0	-1.0
chr11	62515904	62516094	ENSG00000124942.13|AHNAK|LARP4|LARP4	920	-	2.1799362	1.094774	-1.0	-1.0
chr11	62571837	62571901	ENSG00000254772.9|EEF1G|LARP4|LARP4	957	-	2.0000007	1.3707353	-1.0	-1.0
chr11	62570979	62571094	ENSG00000254772.9|EEF1G|LARP4|LARP4	915	-	2.293419	1.069525	-1.0	-1.0
chr11	62567403	62567523	ENSG00000254772.9|EEF1G|LARP4|LARP4	908	-	1.8460329	1.0362955	-1.0	-1.0
chr11	62573748	62573958	ENSG00000254772.9|EEF1G|LARP4|LARP4	995	-	2.9311676	2.2917867	-1.0	-1.0
chr11	62560341	62560454	ENSG00000254772.9|EEF1G|LARP4|LARP4	959	-	5.6535525	1.3884695	-1.0	-1.0
chr11	62559645	62559770	ENSG00000254772.9|EEF1G|LARP4|LARP4	906	-	1.7267361	1.0263846	-1.0	-1.0
chr11	62572583	62572823	ENSG00000254772.9|EEF1G|LARP4|LARP4	1000	-	3.3012764	5.168848	-1.0	-1.0
chr11	62571539	62571669	ENSG00000254772.9|EEF1G|LARP4|LARP4	927	-	2.2031825	1.1360924	-1.0	-1.0
chr11	62571837	62571901	ENSG00000255508.7|AP002990.1|LARP4|LARP4	956	-	2.0000007	1.3542687	-1.0	-1.0
chr11	62570979	62571094	ENSG00000255508.7|AP002990.1|LARP4|LARP4	914	-	2.293419	1.0650923	-1.0	-1.0
chr11	62567403	62567523	ENSG00000255508.7|AP002990.1|LARP4|LARP4	908	-	1.8460329	1.0365567	-1.0	-1.0
chr11	62559647	62559767	ENSG00000255508.7|AP002990.1|LARP4|LARP4	907	-	1.7322572	1.0296139	-1.0	-1.0
chr11	62573748	62573958	ENSG00000255508.7|AP002990.1|LARP4|LARP4	995	-	2.9311676	2.2951305	-1.0	-1.0
chr11	62560341	62560454	ENSG00000255508.7|AP002990.1|LARP4|LARP4	958	-	5.6535525	1.3778565	-1.0	-1.0
chr11	62572583	62572823	ENSG00000255508.7|AP002990.1|LARP4|LARP4	1000	-	3.3012764	5.168281	-1.0	-1.0
chr11	62571539	62571669	ENSG00000255508.7|AP002990.1|LARP4|LARP4	927	-	2.2031825	1.1370021	-1.0	-1.0
chr11	62593343	62593538	ENSG00000149480.6|MTA2|LARP4|LARP4	996	-	5.3584948	2.3683338	-1.0	-1.0
chr11	62593908	62594040	ENSG00000149480.6|MTA2|LARP4|LARP4	911	-	6.019622	1.0498885	-1.0	-1.0
chr11	62615310	62615860	ENSG00000149541.9|B3GAT3|LARP4|LARP4	987	-	5.31472	1.8743973	-1.0	-1.0
chr11	62626914	62627014	ENSG00000089597.16|GANAB|LARP4|LARP4	909	-	5.902079	1.0412933	-1.0	-1.0
chr11	62626064	62626165	ENSG00000089597.16|GANAB|LARP4|LARP4	982	-	2.8365006	1.7513504	-1.0	-1.0
chr11	62624825	62625924	ENSG00000089597.16|GANAB|LARP4|LARP4	999	-	3.2922816	2.870733	-1.0	-1.0
chr11	62662874	62663079	ENSG00000255432.1|AP001458.2|LARP4|LARP4	959	-	4.454896	1.386475	-1.0	-1.0
chr11	62662875	62663080	ENSG00000278615.4|C11orf98|LARP4|LARP4	962	-	4.461578	1.4177042	-1.0	-1.0
chr11	62662881	62663081	ENSG00000162194.12|LBHD1|LARP4|LARP4	964	-	4.3968544	1.4426551	-1.0	-1.0
chr11	62671952	62672247	ENSG00000204922.4|UQCC3|LARP4|LARP4	966	+	5.837298	1.4646797	-1.0	-1.0
chr11	62678914	62679014	ENSG00000162191.13|UBXN1|LARP4|LARP4	910	-	3.9541836	1.0441718	-1.0	-1.0
chr11	62676802	62676912	ENSG00000162191.13|UBXN1|LARP4|LARP4	907	-	6.0661025	1.0334123	-1.0	-1.0
chr11	62676542	62676642	ENSG00000162191.13|UBXN1|LARP4|LARP4	901	-	3.1699202	1.0046887	-1.0	-1.0
chr11	62677922	62678152	ENSG00000162191.13|UBXN1|LARP4|LARP4	910	-	6.112401	1.0450008	-1.0	-1.0
chr11	62715054	62715154	ENSG00000214753.2|HNRNPUL2|LARP4|LARP4	910	-	6.250002	1.0438372	-1.0	-1.0
chr11	62715284	62715424	ENSG00000234857.2|HNRNPUL2-BSCL2|LARP4|LARP4	931	-	3.8999007	1.1627914	-1.0	-1.0
chr11	62766493	62766683	ENSG00000168002.11|POLR2G|LARP4|LARP4	997	+	6.562302	2.581929	-1.0	-1.0
chr11	62789842	62790272	ENSG00000185475.10|TMEM179B|LARP4|LARP4	998	+	5.3030815	2.6094823	-1.0	-1.0
chr11	62789107	62789217	ENSG00000185475.10|TMEM179B|LARP4|LARP4	910	+	5.902079	1.0436726	-1.0	-1.0
chr11	62792397	62792512	ENSG00000162231.13|NXF1|LARP4|LARP4	915	-	3.6491623	1.0726352	-1.0	-1.0
chr11	62807286	62807471	ENSG00000162236.11|STX5|LARP4|LARP4	935	-	4.164855	1.1882328	-1.0	-1.0
chr11	62888099	62888204	ENSG00000168003.16|SLC3A2|LARP4|LARP4	930	+	4.188592	1.1540453	-1.0	-1.0
chr11	62885456	62885608	ENSG00000168003.16|SLC3A2|LARP4|LARP4	962	+	3.4407914	1.4167271	-1.0	-1.0
chr11	62881882	62882012	ENSG00000168003.16|SLC3A2|LARP4|LARP4	913	+	3.973007	1.0582569	-1.0	-1.0
chr11	62881001	62881296	ENSG00000168003.16|SLC3A2|LARP4|LARP4	942	+	3.3455853	1.235075	-1.0	-1.0
chr11	62888360	62888870	ENSG00000168003.16|SLC3A2|LARP4|LARP4	998	+	3.6494458	2.6541698	-1.0	-1.0
chr11	63910596	63910771	ENSG00000072518.20|MARK2|LARP4|LARP4	927	+	2.1519332	1.1378875	-1.0	-1.0
chr11	63974606	63974794	ENSG00000176340.3|COX8A|LARP4|LARP4	1000	+	4.258936	5.8876467	-1.0	-1.0
chr11	63976224	63976543	ENSG00000176340.3|COX8A|LARP4|LARP4	1000	+	5.7968216	8.846512	-1.0	-1.0
chr11	63976124	63976589	ENSG00000256100.1|AP000721.1|LARP4|LARP4	1000	+	5.515177	7.8778424	-1.0	-1.0
chr11	63974619	63974789	ENSG00000256100.1|AP000721.1|LARP4|LARP4	1000	+	4.246321	6.0017195	-1.0	-1.0
chr11	63997408	63998073	ENSG00000167770.11|OTUB1|LARP4|LARP4	988	+	3.5974052	1.9039493	-1.0	-1.0
chr11	63998208	63998420	ENSG00000167770.11|OTUB1|LARP4|LARP4	983	+	3.9404564	1.7625662	-1.0	-1.0
chr11	64113926	64114056	ENSG00000133315.10|MACROD1|LARP4|LARP4	910	-	5.947497	1.0452323	-1.0	-1.0
chr11	64113151	64113316	ENSG00000133315.10|MACROD1|LARP4|LARP4	908	-	5.9596353	1.0363643	-1.0	-1.0
chr11	64128059	64128179	ENSG00000133315.10|MACROD1|LARP4|LARP4	910	-	5.902079	1.0438039	-1.0	-1.0
chr11	64111706	64111816	ENSG00000133315.10|MACROD1|LARP4|LARP4	906	-	5.96621	1.0247025	-1.0	-1.0
chr11	64113316	64113466	ENSG00000133315.10|MACROD1|LARP4|LARP4	909	-	6.068898	1.0391611	-1.0	-1.0
chr11	64011423	64011533	ENSG00000133315.10|MACROD1|LARP4|LARP4	906	-	5.944833	1.0288285	-1.0	-1.0
chr11	64011553	64011713	ENSG00000133315.10|MACROD1|LARP4|LARP4	912	-	5.044298	1.0551972	-1.0	-1.0
chr11	64204034	64204543	ENSG00000168439.16|STIP1|LARP4|LARP4	990	+	3.5531652	1.9984758	-1.0	-1.0
chr11	64203499	64203654	ENSG00000168439.16|STIP1|LARP4|LARP4	936	+	2.781053	1.1968012	-1.0	-1.0
chr11	64226625	64226735	ENSG00000149761.8|NUDT22|LARP4|LARP4	911	+	5.923456	1.0524976	-1.0	-1.0
chr11	64230796	64230940	ENSG00000110011.13|DNAJC4|LARP4|LARP4	954	+	5.8909073	1.3326213	-1.0	-1.0
chr11	64242383	64242498	ENSG00000173486.12|FKBP2|LARP4|LARP4	911	+	6.055853	1.0530276	-1.0	-1.0
chr11	64243208	64243348	ENSG00000173486.12|FKBP2|LARP4|LARP4	909	+	4.935765	1.0397747	-1.0	-1.0
chr11	64243840	64243876	ENSG00000173486.12|FKBP2|LARP4|LARP4	911	+	6.0276103	1.0529134	-1.0	-1.0
chr11	64243967	64244067	ENSG00000173486.12|FKBP2|LARP4|LARP4	912	+	2.8073525	1.0564015	-1.0	-1.0
chr11	64243383	64243558	ENSG00000173486.12|FKBP2|LARP4|LARP4	938	+	2.9424357	1.2103089	-1.0	-1.0
chr11	64244499	64244634	ENSG00000173457.10|PPP1R14B|LARP4|LARP4	932	-	4.1466336	1.1692725	-1.0	-1.0
chr11	64246475	64246870	ENSG00000173457.10|PPP1R14B|LARP4|LARP4	964	-	3.4643054	1.4453337	-1.0	-1.0
chr11	64245203	64245333	ENSG00000173457.10|PPP1R14B|LARP4|LARP4	984	-	3.6974332	1.7921139	-1.0	-1.0
chr11	64267597	64267772	ENSG00000149782.11|PLCB3|LARP4|LARP4	920	+	2.3596516	1.0965694	-1.0	-1.0
chr11	64289241	64289366	ENSG00000173264.14|GPR137|LARP4|LARP4	908	+	6.065197	1.0358571	-1.0	-1.0
chr11	64306561	64306691	ENSG00000173153.13|ESRRA|LARP4|LARP4	906	+	5.879708	1.0291877	-1.0	-1.0
chr11	64317009	64317609	ENSG00000173113.6|TRMT112|LARP4|LARP4	977	-	3.6129277	1.6301595	-1.0	-1.0
chr11	64316684	64316934	ENSG00000173113.6|TRMT112|LARP4|LARP4	999	-	3.5135827	3.2996001	-1.0	-1.0
chr11	64319733	64319863	ENSG00000126432.13|PRDX5|LARP4|LARP4	992	+	6.508933	2.090874	-1.0	-1.0
chr11	64321585	64321811	ENSG00000126432.13|PRDX5|LARP4|LARP4	1000	+	4.401631	4.40434	-1.0	-1.0
chr11	64318127	64318386	ENSG00000126432.13|PRDX5|LARP4|LARP4	968	+	2.7996988	1.4996927	-1.0	-1.0
chr11	64320660	64320792	ENSG00000126432.13|PRDX5|LARP4|LARP4	996	+	4.1624036	2.4085805	-1.0	-1.0
chr11	64765255	64765390	ENSG00000168066.20|SF1|LARP4|LARP4	911	-	2.2882402	1.0526555	-1.0	-1.0
chr11	64764610	64764885	ENSG00000168066.20|SF1|LARP4|LARP4	931	-	2.4805756	1.1615386	-1.0	-1.0
chr11	64767566	64767666	ENSG00000168066.20|SF1|LARP4|LARP4	908	-	3.9541833	1.0347886	-1.0	-1.0
chr11	64765690	64765795	ENSG00000168066.20|SF1|LARP4|LARP4	907	-	2.2099297	1.0318378	-1.0	-1.0
chr11	64765870	64766040	ENSG00000168066.20|SF1|LARP4|LARP4	903	-	2.4162383	1.0143725	-1.0	-1.0
chr11	64773387	64773505	ENSG00000168066.20|SF1|LARP4|LARP4	928	-	6.2236347	1.1412795	-1.0	-1.0
chr11	64804024	64804149	ENSG00000133895.14|MEN1|LARP4|LARP4	913	-	3.1141443	1.0588328	-1.0	-1.0
chr11	64803609	64803879	ENSG00000133895.14|MEN1|LARP4|LARP4	991	-	6.5884514	2.0600176	-1.0	-1.0
chr11	64853476	64853576	ENSG00000110047.17|EHD1|LARP4|LARP4	903	-	5.9662094	1.0110904	-1.0	-1.0
chr11	64853131	64853301	ENSG00000110047.17|EHD1|LARP4|LARP4	928	-	6.1454043	1.1433684	-1.0	-1.0
chr11	64934495	64934890	ENSG00000149735.6|GPHA2|LARP4|LARP4	988	-	6.40261	1.9346193	-1.0	-1.0
chr11	65018363	65018463	ENSG00000213465.7|ARL2|LARP4|LARP4	909	+	3.2479227	1.0412933	-1.0	-1.0
chr11	65021695	65022184	ENSG00000213465.7|ARL2|LARP4|LARP4	997	+	4.893748	2.4649804	-1.0	-1.0
chr11	65018570	65018745	ENSG00000213465.7|ARL2|LARP4|LARP4	949	+	4.1957364	1.2909119	-1.0	-1.0
chr11	65018570	65018733	ENSG00000273003.1|ARL2-SNX15|LARP4|LARP4	953	+	4.2284784	1.3318411	-1.0	-1.0
chr11	65021693	65022218	ENSG00000273003.1|ARL2-SNX15|LARP4|LARP4	996	+	5.007316	2.380654	-1.0	-1.0
chr11	65018363	65018468	ENSG00000273003.1|ARL2-SNX15|LARP4|LARP4	905	+	3.2089214	1.0239693	-1.0	-1.0
chr11	65044474	65044794	ENSG00000168061.14|SAC3D1|LARP4|LARP4	958	+	5.656972	1.3793604	-1.0	-1.0
chr11	65044234	65044354	ENSG00000168061.14|SAC3D1|LARP4|LARP4	908	+	6.110059	1.0345794	-1.0	-1.0
chr11	65045022	65045332	ENSG00000168060.15|NAALADL1|LARP4|LARP4	970	-	5.993645	1.5211804	-1.0	-1.0
chr11	65078416	65078601	ENSG00000146670.9|CDCA5|LARP4|LARP4	929	-	5.9696484	1.1506671	-1.0	-1.0
chr11	65078911	65079086	ENSG00000146670.9|CDCA5|LARP4|LARP4	938	-	6.3747506	1.2060008	-1.0	-1.0
chr11	65088032	65088267	ENSG00000162300.11|ZFPL1|LARP4|LARP4	990	+	4.795508	2.0092509	-1.0	-1.0
chr11	65110494	65110603	ENSG00000149823.8|VPS51|LARP4|LARP4	912	+	6.1605253	1.0538728	-1.0	-1.0
chr11	65111406	65111701	ENSG00000149823.8|VPS51|LARP4|LARP4	974	+	3.5383158	1.5771664	-1.0	-1.0
chr11	65115892	65116177	ENSG00000149809.14|TM7SF2|LARP4|LARP4	983	+	3.793744	1.7772218	-1.0	-1.0
chr11	65115433	65115593	ENSG00000149809.14|TM7SF2|LARP4|LARP4	934	+	4.745969	1.1826451	-1.0	-1.0
chr11	65128253	65128358	ENSG00000162298.18|SYVN1|LARP4|LARP4	910	-	5.902079	1.0439916	-1.0	-1.0
chr11	65127413	65127513	ENSG00000162298.18|SYVN1|LARP4|LARP4	956	-	3.0297449	1.3546603	-1.0	-1.0
chr11	65130256	65130379	ENSG00000162298.18|SYVN1|LARP4|LARP4	929	-	3.1798067	1.1484118	-1.0	-1.0
chr11	65127833	65128173	ENSG00000162298.18|SYVN1|LARP4|LARP4	937	-	2.5973532	1.1983631	-1.0	-1.0
chr11	65127623	65127818	ENSG00000162298.18|SYVN1|LARP4|LARP4	973	-	3.8303454	1.570138	-1.0	-1.0
chr11	65211783	65211998	ENSG00000014216.15|CAPN1|LARP4|LARP4	975	+	3.7243505	1.59523	-1.0	-1.0
chr11	65211233	65211673	ENSG00000014216.15|CAPN1|LARP4|LARP4	966	+	3.2981842	1.4678644	-1.0	-1.0
chr11	65424953	65425123	ENSG00000245532.7|NEAT1|LARP4|LARP4	927	+	1.9310756	1.1337159	-1.0	-1.0
chr11	65422828	65423083	ENSG00000245532.7|NEAT1|LARP4|LARP4	986	+	1.8468468	1.8454009	-1.0	-1.0
chr11	65500551	65500971	ENSG00000251562.7|MALAT1|LARP4|LARP4	951	+	1.5267068	1.3088878	-1.0	-1.0
chr11	65501181	65501281	ENSG00000251562.7|MALAT1|LARP4|LARP4	901	+	1.06609	1.0057935	-1.0	-1.0
chr11	65538523	65538688	ENSG00000142186.16|SCYL1|LARP4|LARP4	955	+	3.5921514	1.3514594	-1.0	-1.0
chr11	65538804	65539079	ENSG00000168056.15|LTBP3|LARP4|LARP4	958	-	3.4931502	1.3731817	-1.0	-1.0
chr11	65539347	65539457	ENSG00000168056.15|LTBP3|LARP4|LARP4	909	-	2.7954912	1.0389013	-1.0	-1.0
chr11	65557933	65558048	ENSG00000168056.15|LTBP3|LARP4|LARP4	921	-	4.097298	1.1039113	-1.0	-1.0
chr11	65571635	65571760	ENSG00000173465.7|SSSCA1|LARP4|LARP4	909	+	6.0742426	1.0425019	-1.0	-1.0
chr11	65598394	65598534	ENSG00000173327.7|MAP3K11|LARP4|LARP4	954	-	5.8971024	1.3364744	-1.0	-1.0
chr11	65598259	65598379	ENSG00000173327.7|MAP3K11|LARP4|LARP4	909	-	5.918112	1.0393262	-1.0	-1.0
chr11	65637020	65637270	ENSG00000197136.4|PCNX3|LARP4|LARP4	997	+	5.987453	2.5192926	-1.0	-1.0
chr11	65719982	65720187	ENSG00000172922.8|RNASEH2C|LARP4|LARP4	962	-	4.430421	1.4226733	-1.0	-1.0
chr11	65720272	65720457	ENSG00000172922.8|RNASEH2C|LARP4|LARP4	972	-	6.09138	1.559	-1.0	-1.0
chr11	65719712	65719852	ENSG00000172922.8|RNASEH2C|LARP4|LARP4	911	-	4.3244014	1.0529814	-1.0	-1.0
chr11	65854789	65855534	ENSG00000172757.12|CFL1|LARP4|LARP4	1000	-	4.2430577	4.9105535	-1.0	-1.0
chr11	65855639	65855739	ENSG00000172757.12|CFL1|LARP4|LARP4	908	-	2.0395286	1.0370114	-1.0	-1.0
chr11	65855844	65856299	ENSG00000172757.12|CFL1|LARP4|LARP4	978	-	3.0030208	1.6636732	-1.0	-1.0
chr11	65891331	65891551	ENSG00000175602.3|CCDC85B|LARP4|LARP4	921	+	3.6742814	1.1048741	-1.0	-1.0
chr11	65890801	65890951	ENSG00000175602.3|CCDC85B|LARP4|LARP4	907	+	4.6954923	1.0297532	-1.0	-1.0
chr11	65916867	65917147	ENSG00000175573.6|C11orf68|LARP4|LARP4	944	-	4.735152	1.248184	-1.0	-1.0
chr11	65917227	65917597	ENSG00000175573.6|C11orf68|LARP4|LARP4	960	-	5.6179295	1.3974496	-1.0	-1.0
chr11	65921276	65921556	ENSG00000175550.7|DRAP1|LARP4|LARP4	996	+	4.7618732	2.446165	-1.0	-1.0
chr11	65920329	65920494	ENSG00000175550.7|DRAP1|LARP4|LARP4	964	+	5.782443	1.4495665	-1.0	-1.0
chr11	65920534	65920662	ENSG00000175550.7|DRAP1|LARP4|LARP4	921	+	5.565048	1.1012354	-1.0	-1.0
chr11	66003254	66003354	ENSG00000175334.7|BANF1|LARP4|LARP4	909	+	5.902079	1.0412933	-1.0	-1.0
chr11	66068672	66068867	ENSG00000087365.15|SF3B2|LARP4|LARP4	949	+	2.6886399	1.2941836	-1.0	-1.0
chr11	66068217	66068327	ENSG00000087365.15|SF3B2|LARP4|LARP4	907	+	2.8186681	1.0329939	-1.0	-1.0
chr11	66243489	66243589	ENSG00000175115.11|PACS1|LARP4|LARP4	962	+	6.442646	1.4206241	-1.0	-1.0
chr11	66267047	66267147	ENSG00000174996.11|KLC2|LARP4|LARP4	904	+	3.9068778	1.0167115	-1.0	-1.0
chr11	66267287	66267462	ENSG00000174996.11|KLC2|LARP4|LARP4	922	+	6.2552238	1.1088117	-1.0	-1.0
chr11	66276333	66276443	ENSG00000174903.15|RAB1B|LARP4|LARP4	915	+	3.1248732	1.072635	-1.0	-1.0
chr11	66276968	66277428	ENSG00000174903.15|RAB1B|LARP4|LARP4	984	+	4.064632	1.7847642	-1.0	-1.0
chr11	66276478	66276693	ENSG00000174903.15|RAB1B|LARP4|LARP4	973	+	3.313168	1.5640107	-1.0	-1.0
chr11	66276153	66276303	ENSG00000174903.15|RAB1B|LARP4|LARP4	943	+	3.6086278	1.2420732	-1.0	-1.0
chr11	66284579	66285049	ENSG00000174851.15|YIF1A|LARP4|LARP4	992	-	3.9332576	2.0897179	-1.0	-1.0
chr11	66287811	66287911	ENSG00000174851.15|YIF1A|LARP4|LARP4	956	-	2.722465	1.3562894	-1.0	-1.0
chr11	66288989	66289139	ENSG00000174851.15|YIF1A|LARP4|LARP4	950	-	2.7975848	1.3050219	-1.0	-1.0
chr11	66285380	66285590	ENSG00000174851.15|YIF1A|LARP4|LARP4	994	-	4.456411	2.2062395	-1.0	-1.0
chr11	66287555	66287655	ENSG00000174851.15|YIF1A|LARP4|LARP4	910	-	5.902079	1.0435529	-1.0	-1.0
chr11	66285700	66285758	ENSG00000174851.15|YIF1A|LARP4|LARP4	916	-	3.9999871	1.0764993	-1.0	-1.0
chr11	66288113	66288292	ENSG00000174851.15|YIF1A|LARP4|LARP4	978	-	2.6041687	1.6582506	-1.0	-1.0
chr11	66345371	66346240	ENSG00000174684.6|B4GAT1|LARP4|LARP4	997	-	3.7583725	2.5285518	-1.0	-1.0
chr11	66346764	66346904	ENSG00000174684.6|B4GAT1|LARP4|LARP4	914	-	2.2641497	1.0666449	-1.0	-1.0
chr11	66437103	66437258	ENSG00000174547.13|MRPL11|LARP4|LARP4	996	-	5.0879884	2.426711	-1.0	-1.0
chr11	66438163	66438259	ENSG00000174547.13|MRPL11|LARP4|LARP4	977	-	6.4870424	1.647447	-1.0	-1.0
chr11	66435869	66436112	ENSG00000174547.13|MRPL11|LARP4|LARP4	964	-	3.0670521	1.4419783	-1.0	-1.0
chr11	66437349	66437443	ENSG00000174547.13|MRPL11|LARP4|LARP4	981	-	3.754882	1.7157646	-1.0	-1.0
chr11	66509228	66509438	ENSG00000254986.7|DPP3|LARP4|LARP4	973	+	4.0943403	1.5629112	-1.0	-1.0
chr11	66509314	66509439	ENSG00000256349.1|AP002748.4|LARP4|LARP4	940	+	3.3147516	1.2227505	-1.0	-1.0
chr11	66539542	66539652	ENSG00000174165.7|ZDHHC24|LARP4|LARP4	910	-	5.944833	1.0479437	-1.0	-1.0
chr11	66539357	66539517	ENSG00000174165.7|ZDHHC24|LARP4|LARP4	926	-	4.09737	1.1316835	-1.0	-1.0
chr11	66646061	66646351	ENSG00000248643.5|RBM14-RBM4|LARP4|LARP4	927	+	2.2454329	1.1366501	-1.0	-1.0
chr11	66617092	66617272	ENSG00000248643.5|RBM14-RBM4|LARP4|LARP4	922	+	4.1738853	1.1080585	-1.0	-1.0
chr11	66625107	66625207	ENSG00000248643.5|RBM14-RBM4|LARP4|LARP4	901	+	2.4594305	1.0050278	-1.0	-1.0
chr11	66626857	66627187	ENSG00000248643.5|RBM14-RBM4|LARP4|LARP4	992	+	3.7620726	2.100893	-1.0	-1.0
chr11	66625792	66625922	ENSG00000248643.5|RBM14-RBM4|LARP4|LARP4	931	+	3.843436	1.1599447	-1.0	-1.0
chr11	66625798	66625923	ENSG00000239306.4|RBM14|LARP4|LARP4	936	+	4.021946	1.1936333	-1.0	-1.0
chr11	66625108	66625208	ENSG00000239306.4|RBM14|LARP4|LARP4	901	+	2.4918518	1.0040075	-1.0	-1.0
chr11	66626855	66627185	ENSG00000239306.4|RBM14|LARP4|LARP4	992	+	3.7703764	2.1132536	-1.0	-1.0
chr11	66617128	66617268	ENSG00000239306.4|RBM14|LARP4|LARP4	936	+	4.167637	1.1912941	-1.0	-1.0
chr11	66646061	66646351	ENSG00000173933.19|RBM4|LARP4|LARP4	927	+	2.2454329	1.1367762	-1.0	-1.0
chr11	66846185	66846460	ENSG00000173653.7|RCE1|LARP4|LARP4	919	+	6.1443605	1.0910492	-1.0	-1.0
chr11	66848567	66848747	ENSG00000173599.13|PC|LARP4|LARP4	912	-	3.0514126	1.0540955	-1.0	-1.0
chr11	66848937	66849087	ENSG00000173599.13|PC|LARP4|LARP4	907	-	5.9305816	1.0310279	-1.0	-1.0
chr11	67285885	67286030	ENSG00000173020.10|GRK2|LARP4|LARP4	915	+	5.99146	1.0718385	-1.0	-1.0
chr11	67285595	67285695	ENSG00000173020.10|GRK2|LARP4|LARP4	915	+	2.5545874	1.0714259	-1.0	-1.0
chr11	67266584	67266739	ENSG00000173020.10|GRK2|LARP4|LARP4	912	+	6.1831217	1.0547891	-1.0	-1.0
chr11	67286365	67286505	ENSG00000173020.10|GRK2|LARP4|LARP4	923	+	5.8911653	1.1140947	-1.0	-1.0
chr11	67351911	67352036	ENSG00000175482.8|POLD4|LARP4|LARP4	908	-	5.914905	1.03401	-1.0	-1.0
chr11	67351911	67352011	ENSG00000256514.1|AP003419.2|LARP4|LARP4	906	-	5.9020786	1.0281724	-1.0	-1.0
chr11	67398981	67399156	ENSG00000172531.14|PPP1CA|LARP4|LARP4	922	-	5.4582367	1.1105717	-1.0	-1.0
chr11	67398721	67398896	ENSG00000172531.14|PPP1CA|LARP4|LARP4	986	-	4.526513	1.8511181	-1.0	-1.0
chr11	67398182	67398645	ENSG00000172531.14|PPP1CA|LARP4|LARP4	999	-	3.7965362	2.886338	-1.0	-1.0
chr11	67435156	67435341	ENSG00000175634.14|RPS6KB2|LARP4|LARP4	915	+	4.999643	1.0722804	-1.0	-1.0
chr11	67435006	67435111	ENSG00000175634.14|RPS6KB2|LARP4|LARP4	945	+	5.2859583	1.261713	-1.0	-1.0
chr11	67438099	67438374	ENSG00000172725.13|CORO1B|LARP4|LARP4	944	-	4.105938	1.2550403	-1.0	-1.0
chr11	67490892	67491103	ENSG00000110711.9|AIP|LARP4|LARP4	973	+	4.279113	1.5689963	-1.0	-1.0
chr11	67506531	67506971	ENSG00000167797.7|CDK2AP2|LARP4|LARP4	990	-	5.684714	1.9887307	-1.0	-1.0
chr11	67612070	67612260	ENSG00000167792.11|NDUFV1|LARP4|LARP4	985	+	3.5609732	1.8248494	-1.0	-1.0
chr11	67611505	67611605	ENSG00000167792.11|NDUFV1|LARP4|LARP4	907	+	6.02761	1.0329155	-1.0	-1.0
chr11	67612371	67612535	ENSG00000167792.11|NDUFV1|LARP4|LARP4	998	+	6.890919	2.768759	-1.0	-1.0
chr11	67628918	67629023	ENSG00000167799.9|NUDT8|LARP4|LARP4	909	-	5.902079	1.0424829	-1.0	-1.0
chr11	67627982	67628087	ENSG00000167799.9|NUDT8|LARP4|LARP4	910	-	3.2479227	1.044523	-1.0	-1.0
chr11	67991213	67991348	ENSG00000110057.7|UNC93B1|LARP4|LARP4	906	-	4.4659305	1.0276151	-1.0	-1.0
chr11	68032891	68033056	ENSG00000110717.12|NDUFS8|LARP4|LARP4	927	+	3.2950082	1.1387552	-1.0	-1.0
chr11	68036461	68036644	ENSG00000110717.12|NDUFS8|LARP4|LARP4	998	+	4.7341275	2.797055	-1.0	-1.0
chr11	68036208	68036381	ENSG00000110717.12|NDUFS8|LARP4|LARP4	985	+	4.070977	1.8377404	-1.0	-1.0
chr11	68033106	68033316	ENSG00000110717.12|NDUFS8|LARP4|LARP4	980	+	3.5226715	1.6987263	-1.0	-1.0
chr11	68032151	68032271	ENSG00000110717.12|NDUFS8|LARP4|LARP4	948	+	3.4133687	1.2878795	-1.0	-1.0
chr11	68043225	68043385	ENSG00000110719.9|TCIRG1|LARP4|LARP4	940	+	3.4595153	1.2209997	-1.0	-1.0
chr11	68053608	68053893	ENSG00000110721.11|CHKA|LARP4|LARP4	947	-	3.7530305	1.2720443	-1.0	-1.0
chr11	68268069	68268174	ENSG00000171067.10|C11orf24|LARP4|LARP4	910	-	3.9534326	1.0478609	-1.0	-1.0
chr11	68261344	68261614	ENSG00000171067.10|C11orf24|LARP4|LARP4	985	-	5.368767	1.8265916	-1.0	-1.0
chr11	68262364	68262604	ENSG00000171067.10|C11orf24|LARP4|LARP4	909	-	4.0500274	1.0422646	-1.0	-1.0
chr11	68312935	68313035	ENSG00000162337.11|LRP5|LARP4|LARP4	909	+	4.044381	1.0412933	-1.0	-1.0
chr11	68448868	68449128	ENSG00000162337.11|LRP5|LARP4|LARP4	929	+	2.316981	1.1490638	-1.0	-1.0
chr11	68891275	68891430	ENSG00000197345.12|MRPL21|LARP4|LARP4	958	-	5.1204476	1.377534	-1.0	-1.0
chr11	69654172	69654277	ENSG00000110092.3|CCND1|LARP4|LARP4	911	+	6.0570574	1.0528519	-1.0	-1.0
chr11	69651877	69651987	ENSG00000110092.3|CCND1|LARP4|LARP4	910	+	2.0848236	1.0450401	-1.0	-1.0
chr11	70435205	70435460	ENSG00000085733.15|CTTN|LARP4|LARP4	951	+	2.8701408	1.3131456	-1.0	-1.0
chr11	70635866	70636206	ENSG00000162105.17|SHANK2|LARP4|LARP4	945	-	4.0832953	1.2582237	-1.0	-1.0
chr11	70616546	70616646	ENSG00000162105.17|SHANK2|LARP4|LARP4	908	-	3.2094486	1.0369885	-1.0	-1.0
chr11	70603316	70603466	ENSG00000162105.17|SHANK2|LARP4|LARP4	955	-	5.1412544	1.342959	-1.0	-1.0
chr11	71222024	71222174	ENSG00000162105.17|SHANK2|LARP4|LARP4	909	-	5.908492	1.0419605	-1.0	-1.0
chr11	70637866	70637966	ENSG00000162105.17|SHANK2|LARP4|LARP4	906	-	5.966208	1.0277543	-1.0	-1.0
chr11	71188064	71188169	ENSG00000162105.17|SHANK2|LARP4|LARP4	910	-	5.902079	1.043695	-1.0	-1.0
chr11	71434413	71435418	ENSG00000172893.15|DHCR7|LARP4|LARP4	988	-	2.6505618	1.9098513	-1.0	-1.0
chr11	71447624	71447754	ENSG00000172893.15|DHCR7|LARP4|LARP4	912	-	2.2148707	1.0570719	-1.0	-1.0
chr11	72003398	72003533	ENSG00000137497.17|NUMA1|LARP4|LARP4	966	-	5.1346684	1.4711268	-1.0	-1.0
chr11	72097681	72097896	ENSG00000149357.9|LAMTOR1|LARP4|LARP4	984	-	3.5589345	1.7982762	-1.0	-1.0
chr11	72097326	72097661	ENSG00000149357.9|LAMTOR1|LARP4|LARP4	915	-	3.3302152	1.0701604	-1.0	-1.0
chr11	72780943	72781138	ENSG00000186635.14|ARAP1|LARP4|LARP4	955	-	3.2324662	1.3508128	-1.0	-1.0
chr11	72781178	72781278	ENSG00000186635.14|ARAP1|LARP4|LARP4	905	-	2.5235608	1.02241	-1.0	-1.0
chr11	72754728	72755143	ENSG00000186635.14|ARAP1|LARP4|LARP4	935	-	3.0583303	1.18999	-1.0	-1.0
chr11	72754728	72755142	ENSG00000214530.8|STARD10|LARP4|LARP4	936	-	3.0583303	1.1907891	-1.0	-1.0
chr11	72780945	72781140	ENSG00000214530.8|STARD10|LARP4|LARP4	951	-	3.1471314	1.3134477	-1.0	-1.0
chr11	73368108	73368208	ENSG00000110237.3|ARHGEF17|LARP4|LARP4	909	+	5.902079	1.0413145	-1.0	-1.0
chr11	73406011	73406116	ENSG00000054965.10|FAM168A|LARP4|LARP4	910	-	5.902079	1.043742	-1.0	-1.0
chr11	73662575	73662819	ENSG00000021300.13|PLEKHB1|LARP4|LARP4	985	+	3.4130378	1.830503	-1.0	-1.0
chr11	73661525	73661820	ENSG00000021300.13|PLEKHB1|LARP4|LARP4	975	+	3.1082275	1.6028124	-1.0	-1.0
chr11	73661900	73662065	ENSG00000021300.13|PLEKHB1|LARP4|LARP4	973	+	6.0177627	1.5720192	-1.0	-1.0
chr11	73872886	73873076	ENSG00000181924.6|COA4|LARP4|LARP4	956	-	4.175794	1.3585616	-1.0	-1.0
chr11	73873091	73873381	ENSG00000181924.6|COA4|LARP4|LARP4	949	-	3.2958179	1.296242	-1.0	-1.0
chr11	75265961	75266071	ENSG00000137486.16|ARRB1|LARP4|LARP4	911	-	3.2571568	1.052582	-1.0	-1.0
chr11	75402254	75402539	ENSG00000149273.14|RPS3|LARP4|LARP4	1000	+	3.873531	5.505187	-1.0	-1.0
chr11	75401639	75401824	ENSG00000149273.14|RPS3|LARP4|LARP4	1000	+	3.609399	4.5788784	-1.0	-1.0
chr11	75400691	75400824	ENSG00000149273.14|RPS3|LARP4|LARP4	1000	+	3.528253	7.427182	-1.0	-1.0
chr11	75404019	75404207	ENSG00000149273.14|RPS3|LARP4|LARP4	1000	+	3.0847056	3.6091866	-1.0	-1.0
chr11	75405516	75405736	ENSG00000149273.14|RPS3|LARP4|LARP4	1000	+	4.2098885	4.842736	-1.0	-1.0
chr11	75399485	75399577	ENSG00000149273.14|RPS3|LARP4|LARP4	1000	+	3.1591988	4.635372	-1.0	-1.0
chr11	75404671	75404961	ENSG00000149273.14|RPS3|LARP4|LARP4	1000	+	3.0121787	3.789731	-1.0	-1.0
chr11	75435294	75435419	ENSG00000158555.14|GDPD5|LARP4|LARP4	911	-	6.0459514	1.0496676	-1.0	-1.0
chr11	75435064	75435224	ENSG00000158555.14|GDPD5|LARP4|LARP4	952	-	3.978086	1.3144855	-1.0	-1.0
chr11	75455444	75455619	ENSG00000158555.14|GDPD5|LARP4|LARP4	922	-	3.526268	1.1095994	-1.0	-1.0
chr11	75450667	75450782	ENSG00000158555.14|GDPD5|LARP4|LARP4	911	-	4.7827015	1.0523194	-1.0	-1.0
chr11	75571780	75572783	ENSG00000149257.13|SERPINH1|LARP4|LARP4	997	+	3.5473855	2.5240886	-1.0	-1.0
chr11	75566590	75566690	ENSG00000149257.13|SERPINH1|LARP4|LARP4	902	+	5.9662075	1.0089768	-1.0	-1.0
chr11	75569088	75569188	ENSG00000149257.13|SERPINH1|LARP4|LARP4	901	+	2.23266	1.005214	-1.0	-1.0
chr11	75566345	75566455	ENSG00000149257.13|SERPINH1|LARP4|LARP4	920	+	2.4767609	1.0956165	-1.0	-1.0
chr11	75800498	75800783	ENSG00000062282.14|DGAT2|LARP4|LARP4	968	+	5.4097033	1.4930463	-1.0	-1.0
chr11	75768876	75768986	ENSG00000062282.14|DGAT2|LARP4|LARP4	908	+	5.9662094	1.038144	-1.0	-1.0
chr11	75798281	75798429	ENSG00000062282.14|DGAT2|LARP4|LARP4	940	+	6.081214	1.2210215	-1.0	-1.0
chr11	75801328	75801453	ENSG00000062282.14|DGAT2|LARP4|LARP4	906	+	6.196544	1.0265481	-1.0	-1.0
chr11	75801133	75801323	ENSG00000062282.14|DGAT2|LARP4|LARP4	959	+	6.366323	1.3903716	-1.0	-1.0
chr11	76797878	76798063	ENSG00000182704.7|TSKU|LARP4|LARP4	943	+	3.8740911	1.2456367	-1.0	-1.0
chr11	77609307	77609487	ENSG00000178301.3|AQP11|LARP4|LARP4	909	+	5.1201854	1.0406548	-1.0	-1.0
chr11	77872179	77872361	ENSG00000087884.14|AAMDC|LARP4|LARP4	949	+	4.203582	1.2890288	-1.0	-1.0
chr11	77869721	77869817	ENSG00000087884.14|AAMDC|LARP4|LARP4	911	+	6.0276103	1.0522591	-1.0	-1.0
chr11	78069813	78070108	ENSG00000259112.2|NDUFC2-KCTD14|LARP4|LARP4	1000	-	4.3070674	3.641274	-1.0	-1.0
chr11	78072997	78073141	ENSG00000259112.2|NDUFC2-KCTD14|LARP4|LARP4	999	-	4.2075553	3.057695	-1.0	-1.0
chr11	78079578	78079865	ENSG00000259112.2|NDUFC2-KCTD14|LARP4|LARP4	979	-	2.7721772	1.675188	-1.0	-1.0
chr11	78069813	78070036	ENSG00000151366.12|NDUFC2|LARP4|LARP4	1000	-	4.022182	3.718908	-1.0	-1.0
chr11	78072943	78073141	ENSG00000151366.12|NDUFC2|LARP4|LARP4	996	-	3.8388753	2.3623538	-1.0	-1.0
chr11	78079578	78079893	ENSG00000151366.12|NDUFC2|LARP4|LARP4	979	-	2.821013	1.6698078	-1.0	-1.0
chr11	78100960	78101190	ENSG00000159063.12|ALG8|LARP4|LARP4	960	-	5.045635	1.4006454	-1.0	-1.0
chr11	82689643	82689763	ENSG00000227097.5|RPS28P7|LARP4|LARP4	952	+	3.347984	1.3221903	-1.0	-1.0
chr11	82824376	82825086	ENSG00000137509.10|PRCP|LARP4|LARP4	973	-	3.1935432	1.5626249	-1.0	-1.0
chr11	82838386	82838566	ENSG00000137509.10|PRCP|LARP4|LARP4	923	-	2.8906372	1.1115749	-1.0	-1.0
chr11	83158032	83158132	ENSG00000165494.11|PCF11|LARP4|LARP4	901	+	2.115477	1.005183	-1.0	-1.0
chr11	85655598	85655703	ENSG00000171202.6|TMEM126A|LARP4|LARP4	903	+	5.902078	1.0152694	-1.0	-1.0
chr11	86068780	86068925	ENSG00000073921.17|PICALM|LARP4|LARP4	915	-	3.1620033	1.0729805	-1.0	-1.0
chr11	86951103	86951213	ENSG00000174804.3|FZD4|LARP4|LARP4	914	-	3.9995172	1.067257	-1.0	-1.0
chr11	88293641	88294271	ENSG00000109861.15|CTSC|LARP4|LARP4	970	-	2.8333151	1.5158883	-1.0	-1.0
chr11	102230606	102230771	ENSG00000137693.13|YAP1|LARP4|LARP4	912	+	2.4543426	1.0545936	-1.0	-1.0
chr11	102396396	102396501	ENSG00000152558.14|TMEM123|LARP4|LARP4	908	-	2.2034822	1.0382216	-1.0	-1.0
chr11	103062110	103062210	ENSG00000137692.11|DCUN1D5|LARP4|LARP4	910	-	6.086504	1.0441216	-1.0	-1.0
chr11	108147309	108147494	ENSG00000075239.13|ACAT1|LARP4|LARP4	931	+	3.3436725	1.1585653	-1.0	-1.0
chr11	108146210	108146320	ENSG00000075239.13|ACAT1|LARP4|LARP4	911	+	6.1242266	1.0504102	-1.0	-1.0
chr11	112085139	112085462	ENSG00000150779.11|TIMM8B|LARP4|LARP4	984	-	4.164226	1.7927368	-1.0	-1.0
chr11	114449990	114450180	ENSG00000076043.9|REXO2|LARP4|LARP4	915	+	3.0162337	1.0719966	-1.0	-1.0
chr11	115176427	115176577	ENSG00000182985.17|CADM1|LARP4|LARP4	943	-	4.55687	1.2425076	-1.0	-1.0
chr11	116778803	116778908	ENSG00000109917.10|ZPR1|LARP4|LARP4	904	-	5.902078	1.0155817	-1.0	-1.0
chr11	116789366	116789741	ENSG00000110243.11|APOA5|LARP4|LARP4	967	-	5.717548	1.4770142	-1.0	-1.0
chr11	116789871	116790466	ENSG00000110243.11|APOA5|LARP4|LARP4	991	-	4.136001	2.0490043	-1.0	-1.0
chr11	116830507	116830632	ENSG00000110245.11|APOC3|LARP4|LARP4	995	+	2.4413664	2.2668467	-1.0	-1.0
chr11	116832763	116833072	ENSG00000110245.11|APOC3|LARP4|LARP4	1000	+	4.48215	13.747809	-1.0	-1.0
chr11	116829891	116829940	ENSG00000110245.11|APOC3|LARP4|LARP4	968	+	2.4391117	1.4947443	-1.0	-1.0
chr11	116830772	116830896	ENSG00000110245.11|APOC3|LARP4|LARP4	1000	+	3.06607	5.1319447	-1.0	-1.0
chr11	116835750	116836411	ENSG00000118137.9|APOA1|LARP4|LARP4	1000	-	3.3336916	19.08235	-1.0	-1.0
chr11	116836411	116836511	ENSG00000118137.9|APOA1|LARP4|LARP4	978	-	2.777607	1.6612784	-1.0	-1.0
chr11	116837000	116837157	ENSG00000118137.9|APOA1|LARP4|LARP4	1000	-	3.1526315	14.9635725	-1.0	-1.0
chr11	116837344	116837719	ENSG00000118137.9|APOA1|LARP4|LARP4	993	-	2.309953	2.184124	-1.0	-1.0
chr11	117167725	117167825	ENSG00000168092.13|PAFAH1B2|LARP4|LARP4	910	+	5.902079	1.0438372	-1.0	-1.0
chr11	117204466	117204651	ENSG00000149591.16|TAGLN|LARP4|LARP4	976	+	6.6061687	1.621345	-1.0	-1.0
chr11	117820119	117820372	ENSG00000137731.13|FXYD2|LARP4|LARP4	1000	-	6.7610517	3.7644925	-1.0	-1.0
chr11	117822376	117822566	ENSG00000137731.13|FXYD2|LARP4|LARP4	938	-	3.4968014	1.2086865	-1.0	-1.0
chr11	117824581	117824744	ENSG00000137731.13|FXYD2|LARP4|LARP4	983	-	3.9870665	1.7679214	-1.0	-1.0
chr11	117820162	117820367	ENSG00000255245.4|FXYD6-FXYD2|LARP4|LARP4	1000	-	6.818356	4.4442587	-1.0	-1.0
chr11	117824577	117824797	ENSG00000255245.4|FXYD6-FXYD2|LARP4|LARP4	979	-	4.0997386	1.6881574	-1.0	-1.0
chr11	117822405	117822480	ENSG00000255245.4|FXYD6-FXYD2|LARP4|LARP4	916	-	2.8744664	1.0737252	-1.0	-1.0
chr11	118408999	118409239	ENSG00000167283.7|ATP5L|LARP4|LARP4	1000	+	4.302843	3.3486907	-1.0	-1.0
chr11	118401538	118401723	ENSG00000167283.7|ATP5L|LARP4|LARP4	978	+	3.3628886	1.6590858	-1.0	-1.0
chr11	118406851	118407131	ENSG00000167283.7|ATP5L|LARP4|LARP4	985	+	3.708441	1.8130523	-1.0	-1.0
chr11	118600764	118600864	ENSG00000095139.13|ARCN1|LARP4|LARP4	900	+	2.23266	1.0017427	-1.0	-1.0
chr11	118747805	118747975	ENSG00000110367.11|DDX6|LARP4|LARP4	945	-	6.2857776	1.257566	-1.0	-1.0
chr11	118897629	118897804	ENSG00000186174.12|BCL9L|LARP4|LARP4	949	-	5.042448	1.2903656	-1.0	-1.0
chr11	118897814	118898034	ENSG00000186174.12|BCL9L|LARP4|LARP4	908	-	4.0403304	1.0357593	-1.0	-1.0
chr11	119015840	119015939	ENSG00000118181.10|RPS25|LARP4|LARP4	915	-	1.9517454	1.0681359	-1.0	-1.0
chr11	119017945	119018150	ENSG00000118181.10|RPS25|LARP4|LARP4	941	-	1.912825	1.2294705	-1.0	-1.0
chr11	119018200	119018435	ENSG00000118181.10|RPS25|LARP4|LARP4	1000	-	2.68924	3.320742	-1.0	-1.0
chr11	119017380	119017600	ENSG00000118181.10|RPS25|LARP4|LARP4	999	-	3.3634524	2.8584037	-1.0	-1.0
chr11	119023545	119023650	ENSG00000196655.11|TRAPPC4|LARP4|LARP4	908	+	5.9341445	1.0341759	-1.0	-1.0
chr11	119023340	119023540	ENSG00000196655.11|TRAPPC4|LARP4|LARP4	908	+	5.9773593	1.038508	-1.0	-1.0
chr11	119030277	119030382	ENSG00000137700.17|SLC37A4|LARP4|LARP4	911	-	5.96621	1.0495173	-1.0	-1.0
chr11	119024423	119024733	ENSG00000137700.17|SLC37A4|LARP4|LARP4	958	-	2.9316306	1.3809919	-1.0	-1.0
chr11	119046566	119046691	ENSG00000149428.18|HYOU1|LARP4|LARP4	923	-	3.4634776	1.1163231	-1.0	-1.0
chr11	119045178	119045654	ENSG00000149428.18|HYOU1|LARP4|LARP4	985	-	2.9200926	1.8294828	-1.0	-1.0
chr11	119048713	119048886	ENSG00000149428.18|HYOU1|LARP4|LARP4	986	-	4.072006	1.83869	-1.0	-1.0
chr11	119044188	119045158	ENSG00000149428.18|HYOU1|LARP4|LARP4	994	-	3.4837978	2.217616	-1.0	-1.0
chr11	119081703	119081843	ENSG00000160695.14|VPS11|LARP4|LARP4	908	+	5.962426	1.0359193	-1.0	-1.0
chr11	119093269	119093369	ENSG00000256269.7|HMBS|LARP4|LARP4	906	+	5.96621	1.0268387	-1.0	-1.0
chr11	119094168	119094558	ENSG00000188486.3|H2AFX|LARP4|LARP4	952	-	3.7169971	1.315705	-1.0	-1.0
chr11	119094663	119095458	ENSG00000188486.3|H2AFX|LARP4|LARP4	981	-	3.3169882	1.7245526	-1.0	-1.0
chr11	119093863	119094113	ENSG00000188486.3|H2AFX|LARP4|LARP4	985	-	4.2264667	1.8102161	-1.0	-1.0
chr11	119096742	119096957	ENSG00000172269.18|DPAGT1|LARP4|LARP4	920	-	2.6964188	1.0960549	-1.0	-1.0
chr11	119334561	119334686	ENSG00000173456.4|RNF26|LARP4|LARP4	911	+	3.9613168	1.0486176	-1.0	-1.0
chr11	119664396	119664516	ENSG00000110400.10|NECTIN1|LARP4|LARP4	907	-	5.9656634	1.033495	-1.0	-1.0
chr11	120228987	120229652	ENSG00000184232.8|OAF|LARP4|LARP4	993	+	3.394123	2.1766803	-1.0	-1.0
chr11	120226850	120226995	ENSG00000184232.8|OAF|LARP4|LARP4	922	+	2.6514313	1.1102582	-1.0	-1.0
chr11	120211251	120211461	ENSG00000184232.8|OAF|LARP4|LARP4	959	+	2.937149	1.3841912	-1.0	-1.0
chr11	120211076	120211216	ENSG00000184232.8|OAF|LARP4|LARP4	912	+	2.1290047	1.0534525	-1.0	-1.0
chr11	120229662	120229937	ENSG00000184232.8|OAF|LARP4|LARP4	989	+	3.7336957	1.9623802	-1.0	-1.0
chr11	121629980	121630150	ENSG00000137642.12|SORL1|LARP4|LARP4	936	+	2.2690496	1.1908014	-1.0	-1.0
chr11	123057598	123057908	ENSG00000109971.13|HSPA8|LARP4|LARP4	988	-	3.3330336	1.9083792	-1.0	-1.0
chr11	123060642	123060798	ENSG00000109971.13|HSPA8|LARP4|LARP4	937	-	3.3881545	1.1980445	-1.0	-1.0
chr11	124919212	124919797	ENSG00000165478.6|HEPACAM|LARP4|LARP4	991	-	3.5773048	2.047428	-1.0	-1.0
chr11	124920507	124920777	ENSG00000165478.6|HEPACAM|LARP4|LARP4	960	-	2.1579187	1.3978245	-1.0	-1.0
chr11	124920897	124921092	ENSG00000165478.6|HEPACAM|LARP4|LARP4	939	-	2.9388454	1.2149235	-1.0	-1.0
chr11	124922468	124922568	ENSG00000165478.6|HEPACAM|LARP4|LARP4	912	-	6.0276103	1.0561606	-1.0	-1.0
chr11	125584000	125584115	ENSG00000149547.14|EI24|LARP4|LARP4	928	+	4.1182084	1.1399586	-1.0	-1.0
chr11	125584495	125584615	ENSG00000149547.14|EI24|LARP4|LARP4	911	+	4.67797	1.051632	-1.0	-1.0
chr11	125618432	125618537	ENSG00000134910.12|STT3A|LARP4|LARP4	907	+	2.0659285	1.0303397	-1.0	-1.0
chr11	125620771	125621191	ENSG00000134910.12|STT3A|LARP4|LARP4	993	+	3.5191026	2.1687694	-1.0	-1.0
chr11	125620010	125620126	ENSG00000134910.12|STT3A|LARP4|LARP4	937	+	2.3468075	1.2009813	-1.0	-1.0
chr11	125621226	125621351	ENSG00000134910.12|STT3A|LARP4|LARP4	919	+	2.915056	1.0899547	-1.0	-1.0
chr11	126263008	126263203	ENSG00000182934.11|SRPRA|LARP4|LARP4	904	-	2.0476527	1.0174019	-1.0	-1.0
chr11	126263593	126263923	ENSG00000182934.11|SRPRA|LARP4|LARP4	953	-	2.7175531	1.3237888	-1.0	-1.0
chr11	126263433	126263558	ENSG00000182934.11|SRPRA|LARP4|LARP4	907	-	3.219067	1.0308831	-1.0	-1.0
chr11	126264435	126264550	ENSG00000182934.11|SRPRA|LARP4|LARP4	909	-	6.0789566	1.0387696	-1.0	-1.0
chr11	126277714	126277864	ENSG00000110074.10|FOXRED1|LARP4|LARP4	971	+	6.341424	1.5364196	-1.0	-1.0
chr11	129858573	129858778	ENSG00000151715.7|TMEM45B|LARP4|LARP4	965	+	2.6163487	1.4512094	-1.0	-1.0
chr11	129857312	129857479	ENSG00000151715.7|TMEM45B|LARP4|LARP4	923	+	2.7940779	1.1150769	-1.0	-1.0
chr11	129858778	129859178	ENSG00000151715.7|TMEM45B|LARP4|LARP4	971	+	3.3174894	1.5421025	-1.0	-1.0
chr11	130002037	130002192	ENSG00000170325.14|PRDM10|LARP4|LARP4	912	-	2.282942	1.0532633	-1.0	-1.0
chr11	130135587	130135692	ENSG00000084234.16|APLP2|LARP4|LARP4	906	+	1.8422954	1.0285046	-1.0	-1.0
chr11	130141439	130141604	ENSG00000084234.16|APLP2|LARP4|LARP4	903	+	1.8041458	1.0122294	-1.0	-1.0
chr11	130144181	130144791	ENSG00000084234.16|APLP2|LARP4|LARP4	987	+	2.2806013	1.876502	-1.0	-1.0
chr11	130141899	130142069	ENSG00000084234.16|APLP2|LARP4|LARP4	911	+	1.8597955	1.0489416	-1.0	-1.0
chr11	130143346	130144106	ENSG00000084234.16|APLP2|LARP4|LARP4	994	+	2.6424162	2.2125928	-1.0	-1.0
chr12	911279	911389	ENSG00000060237.16|WNK1|LARP4|LARP4	910	+	5.902079	1.043932	-1.0	-1.0
chr12	753332	753432	ENSG00000060237.16|WNK1|LARP4|LARP4	909	+	5.902079	1.0413145	-1.0	-1.0
chr12	1786583	1786723	ENSG00000006831.9|ADIPOR2|LARP4|LARP4	906	+	2.4999986	1.02612	-1.0	-1.0
chr12	2803350	2803450	ENSG00000004478.7|FKBP4|LARP4|LARP4	925	+	2.9385967	1.1255145	-1.0	-1.0
chr12	2803455	2803650	ENSG00000004478.7|FKBP4|LARP4|LARP4	975	+	3.2516706	1.5991098	-1.0	-1.0
chr12	2858530	2858650	ENSG00000111206.12|FOXM1|LARP4|LARP4	908	-	5.9891763	1.036486	-1.0	-1.0
chr12	3040399	3040619	ENSG00000197905.8|TEAD4|LARP4|LARP4	990	+	6.7123647	2.0168014	-1.0	-1.0
chr12	3283239	3283464	ENSG00000011105.12|TSPAN9|LARP4|LARP4	929	+	3.0591066	1.1503048	-1.0	-1.0
chr12	3283559	3283674	ENSG00000011105.12|TSPAN9|LARP4|LARP4	907	+	3.199303	1.0304229	-1.0	-1.0
chr12	3284204	3284304	ENSG00000011105.12|TSPAN9|LARP4|LARP4	903	+	5.902078	1.0154015	-1.0	-1.0
chr12	4686915	4687055	ENSG00000255639.2|AC005833.3|LARP4|LARP4	922	+	3.4637973	1.1093512	-1.0	-1.0
chr12	4687065	4687235	ENSG00000255639.2|AC005833.3|LARP4|LARP4	954	+	2.8849857	1.3385699	-1.0	-1.0
chr12	4686937	4687062	ENSG00000139180.10|NDUFA9|LARP4|LARP4	926	+	3.2955287	1.1301488	-1.0	-1.0
chr12	4687067	4687237	ENSG00000139180.10|NDUFA9|LARP4|LARP4	952	+	2.8728907	1.321352	-1.0	-1.0
chr12	6329812	6330066	ENSG00000067182.7|TNFRSF1A|LARP4|LARP4	975	-	3.36842	1.6018097	-1.0	-1.0
chr12	6328806	6329341	ENSG00000067182.7|TNFRSF1A|LARP4|LARP4	975	-	2.977709	1.5964025	-1.0	-1.0
chr12	6492861	6493036	ENSG00000111639.7|MRPL51|LARP4|LARP4	959	-	2.7661023	1.3895186	-1.0	-1.0
chr12	6492130	6492467	ENSG00000111639.7|MRPL51|LARP4|LARP4	999	-	5.854476	2.857583	-1.0	-1.0
chr12	6493062	6493262	ENSG00000111639.7|MRPL51|LARP4|LARP4	965	-	3.312785	1.4526072	-1.0	-1.0
chr12	6537338	6537473	ENSG00000111640.14|GAPDH|LARP4|LARP4	928	+	2.0655408	1.1418668	-1.0	-1.0
chr12	6537728	6537996	ENSG00000111640.14|GAPDH|LARP4|LARP4	947	+	1.6237977	1.2751652	-1.0	-1.0
chr12	6538100	6538374	ENSG00000111640.14|GAPDH|LARP4|LARP4	1000	+	3.414168	6.6693773	-1.0	-1.0
chr12	6534461	6534616	ENSG00000111640.14|GAPDH|LARP4|LARP4	907	+	1.639378	1.0315185	-1.0	-1.0
chr12	6537148	6537248	ENSG00000111640.14|GAPDH|LARP4|LARP4	906	+	1.643857	1.0263132	-1.0	-1.0
chr12	6570132	6570647	ENSG00000111642.14|CHD4|LARP4|LARP4	970	-	3.4696631	1.5199912	-1.0	-1.0
chr12	6570868	6571043	ENSG00000111642.14|CHD4|LARP4|LARP4	943	-	3.9335566	1.24155	-1.0	-1.0
chr12	6731224	6731529	ENSG00000111652.9|COPS7A|LARP4|LARP4	976	+	4.226378	1.623164	-1.0	-1.0
chr12	6731054	6731164	ENSG00000111652.9|COPS7A|LARP4|LARP4	904	+	5.902078	1.0192257	-1.0	-1.0
chr12	6748720	6748982	ENSG00000089693.10|MLF2|LARP4|LARP4	933	-	3.0077004	1.176874	-1.0	-1.0
chr12	6748055	6748430	ENSG00000089693.10|MLF2|LARP4|LARP4	961	-	3.0771608	1.4122858	-1.0	-1.0
chr12	6770391	6770952	ENSG00000159335.15|PTMS|LARP4|LARP4	1000	+	4.1334825	4.4346166	-1.0	-1.0
chr12	6769602	6769674	ENSG00000159335.15|PTMS|LARP4|LARP4	979	+	4.49184	1.6758401	-1.0	-1.0
chr12	6769843	6769999	ENSG00000159335.15|PTMS|LARP4|LARP4	998	+	5.618958	2.7104614	-1.0	-1.0
chr12	6770156	6770218	ENSG00000159335.15|PTMS|LARP4|LARP4	998	+	4.0223656	2.779812	-1.0	-1.0
chr12	6766399	6766750	ENSG00000159335.15|PTMS|LARP4|LARP4	955	+	2.43154	1.3431448	-1.0	-1.0
chr12	6839696	6839846	ENSG00000110811.19|P3H3|LARP4|LARP4	925	+	2.649361	1.1277373	-1.0	-1.0
chr12	6839411	6839586	ENSG00000110811.19|P3H3|LARP4|LARP4	971	+	4.3992047	1.5420287	-1.0	-1.0
chr12	6839586	6839691	ENSG00000110811.19|P3H3|LARP4|LARP4	912	+	2.78997	1.0533342	-1.0	-1.0
chr12	6866423	6866538	ENSG00000111667.13|USP5|LARP4|LARP4	906	+	6.066102	1.0269865	-1.0	-1.0
chr12	6866058	6866203	ENSG00000111667.13|USP5|LARP4|LARP4	909	+	6.0177493	1.0396945	-1.0	-1.0
chr12	6866223	6866418	ENSG00000111667.13|USP5|LARP4|LARP4	922	+	6.0707364	1.1062908	-1.0	-1.0
chr12	6869647	6869762	ENSG00000111669.14|TPI1|LARP4|LARP4	917	+	2.4308505	1.0798812	-1.0	-1.0
chr12	6868789	6868987	ENSG00000111669.14|TPI1|LARP4|LARP4	944	+	2.2899256	1.2483854	-1.0	-1.0
chr12	6870016	6870137	ENSG00000111669.14|TPI1|LARP4|LARP4	980	+	3.1166239	1.703538	-1.0	-1.0
chr12	6867498	6867681	ENSG00000111669.14|TPI1|LARP4|LARP4	921	+	1.8879929	1.0997983	-1.0	-1.0
chr12	6869262	6869390	ENSG00000111669.14|TPI1|LARP4|LARP4	931	+	2.1867568	1.1625944	-1.0	-1.0
chr12	6870264	6870879	ENSG00000111669.14|TPI1|LARP4|LARP4	1000	+	3.787369	3.4591868	-1.0	-1.0
chr12	6915321	6915426	ENSG00000111674.8|ENO2|LARP4|LARP4	914	+	3.265686	1.0673008	-1.0	-1.0
chr12	6923220	6923415	ENSG00000111674.8|ENO2|LARP4|LARP4	929	+	4.804034	1.1494309	-1.0	-1.0
chr12	6922765	6922950	ENSG00000111674.8|ENO2|LARP4|LARP4	946	+	4.879857	1.2680082	-1.0	-1.0
chr12	6923080	6923180	ENSG00000111674.8|ENO2|LARP4|LARP4	911	+	6.0276103	1.0522591	-1.0	-1.0
chr12	6935746	6936051	ENSG00000111676.14|ATN1|LARP4|LARP4	964	+	3.7693586	1.4458499	-1.0	-1.0
chr12	6928142	6928307	ENSG00000111676.14|ATN1|LARP4|LARP4	927	+	2.718905	1.1372273	-1.0	-1.0
chr12	6936781	6936921	ENSG00000111676.14|ATN1|LARP4|LARP4	917	+	2.3979714	1.0832583	-1.0	-1.0
chr12	6937106	6937231	ENSG00000111676.14|ATN1|LARP4|LARP4	908	+	5.278856	1.0362236	-1.0	-1.0
chr12	6936126	6936311	ENSG00000111676.14|ATN1|LARP4|LARP4	924	+	2.480055	1.1214396	-1.0	-1.0
chr12	6936946	6937051	ENSG00000111676.14|ATN1|LARP4|LARP4	904	+	2.2630339	1.0168431	-1.0	-1.0
chr12	6936406	6936711	ENSG00000111676.14|ATN1|LARP4|LARP4	952	+	2.8885643	1.3205302	-1.0	-1.0
chr12	6944424	6944609	ENSG00000111678.10|C12orf57|LARP4|LARP4	942	+	3.6092424	1.2345504	-1.0	-1.0
chr12	6943831	6943931	ENSG00000111678.10|C12orf57|LARP4|LARP4	903	+	3.2094483	1.01509	-1.0	-1.0
chr12	6943976	6944173	ENSG00000111678.10|C12orf57|LARP4|LARP4	993	+	4.626042	2.1752036	-1.0	-1.0
chr12	6945770	6946003	ENSG00000111678.10|C12orf57|LARP4|LARP4	1000	+	6.4991374	3.7862785	-1.0	-1.0
chr12	6967170	6967335	ENSG00000215021.8|PHB2|LARP4|LARP4	911	-	2.7604523	1.0486165	-1.0	-1.0
chr12	6970397	6970762	ENSG00000215021.8|PHB2|LARP4|LARP4	982	-	2.9145977	1.7491027	-1.0	-1.0
chr12	6965336	6965714	ENSG00000215021.8|PHB2|LARP4|LARP4	1000	-	3.9396079	3.6575124	-1.0	-1.0
chr12	6970172	6970307	ENSG00000215021.8|PHB2|LARP4|LARP4	924	-	2.5057273	1.1195982	-1.0	-1.0
chr12	6975268	6975373	ENSG00000126749.14|EMG1|LARP4|LARP4	908	+	3.2089214	1.0378416	-1.0	-1.0
chr12	6975695	6975955	ENSG00000126749.14|EMG1|LARP4|LARP4	953	+	3.951429	1.3320916	-1.0	-1.0
chr12	6970957	6971087	ENSG00000126749.14|EMG1|LARP4|LARP4	911	+	6.2314177	1.0482758	-1.0	-1.0
chr12	6975268	6975373	ENSG00000268439.5|EMG1|LARP4|LARP4	908	+	3.2089214	1.0338974	-1.0	-1.0
chr12	6975693	6975953	ENSG00000268439.5|EMG1|LARP4|LARP4	953	+	3.8437145	1.3272359	-1.0	-1.0
chr12	6970960	6971091	ENSG00000268439.5|EMG1|LARP4|LARP4	921	+	6.261339	1.1040248	-1.0	-1.0
chr12	6976215	6976360	ENSG00000111684.10|LPCAT3|LARP4|LARP4	907	-	2.341173	1.0303054	-1.0	-1.0
chr12	7096188	7096288	ENSG00000139178.10|C1RL|LARP4|LARP4	912	-	2.3219273	1.0539944	-1.0	-1.0
chr12	7157940	7158225	ENSG00000139182.13|CLSTN3|LARP4|LARP4	952	+	3.934238	1.318862	-1.0	-1.0
chr12	7158475	7158940	ENSG00000139182.13|CLSTN3|LARP4|LARP4	991	+	3.9061952	2.0540574	-1.0	-1.0
chr12	7130513	7130623	ENSG00000139182.13|CLSTN3|LARP4|LARP4	907	+	5.879708	1.0313575	-1.0	-1.0
chr12	7919244	7919469	ENSG00000059804.15|SLC2A3|LARP4|LARP4	937	-	2.6215909	1.1981872	-1.0	-1.0
chr12	7921229	7921509	ENSG00000059804.15|SLC2A3|LARP4|LARP4	928	-	2.1942294	1.1446187	-1.0	-1.0
chr12	7920364	7920864	ENSG00000059804.15|SLC2A3|LARP4|LARP4	952	-	2.3080904	1.3147886	-1.0	-1.0
chr12	8941587	8941907	ENSG00000003056.7|M6PR|LARP4|LARP4	954	-	3.6108174	1.339305	-1.0	-1.0
chr12	9098391	9098596	ENSG00000175899.14|A2M|LARP4|LARP4	967	-	3.3709905	1.4811556	-1.0	-1.0
chr12	9076785	9076936	ENSG00000175899.14|A2M|LARP4|LARP4	923	-	1.3177062	1.1149259	-1.0	-1.0
chr12	9072358	9072486	ENSG00000175899.14|A2M|LARP4|LARP4	994	-	1.5987945	2.1973758	-1.0	-1.0
chr12	9072652	9072832	ENSG00000175899.14|A2M|LARP4|LARP4	968	-	1.4997082	1.4960754	-1.0	-1.0
chr12	9068739	9068939	ENSG00000175899.14|A2M|LARP4|LARP4	998	-	2.1639447	2.7264006	-1.0	-1.0
chr12	9068093	9068224	ENSG00000175899.14|A2M|LARP4|LARP4	1000	-	2.9307399	3.961117	-1.0	-1.0
chr12	9067663	9067933	ENSG00000175899.14|A2M|LARP4|LARP4	1000	-	3.739082	8.201639	-1.0	-1.0
chr12	9069744	9069813	ENSG00000175899.14|A2M|LARP4|LARP4	999	-	2.454069	2.8368285	-1.0	-1.0
chr12	9070487	9070578	ENSG00000175899.14|A2M|LARP4|LARP4	972	-	1.7004405	1.5559845	-1.0	-1.0
chr12	9404531	9404731	ENSG00000256673.1|AC141557.1|LARP4|LARP4	996	-	6.947117	2.3546464	-1.0	-1.0
chr12	12561725	12561835	ENSG00000111266.8|DUSP16|LARP4|LARP4	904	-	5.9857655	1.017648	-1.0	-1.0
chr12	12829782	12829927	ENSG00000178878.12|APOLD1|LARP4|LARP4	909	+	5.970627	1.0412701	-1.0	-1.0
chr12	12829792	12829927	ENSG00000213782.7|DDX47|LARP4|LARP4	910	+	5.9875846	1.0458379	-1.0	-1.0
chr12	14770974	14771074	ENSG00000197837.3|HIST4H4|LARP4|LARP4	904	-	3.9068778	1.0170145	-1.0	-1.0
chr12	14774757	14775026	ENSG00000246705.4|H2AFJ|LARP4|LARP4	985	+	5.6287875	1.8170329	-1.0	-1.0
chr12	14786543	14786768	ENSG00000084463.7|WBP11|LARP4|LARP4	905	-	5.800067	1.0218823	-1.0	-1.0
chr12	16363892	16364392	ENSG00000008394.12|MGST1|LARP4|LARP4	978	+	2.9991918	1.6637331	-1.0	-1.0
chr12	22065500	22065645	ENSG00000111726.12|CMAS|LARP4|LARP4	908	+	5.468509	1.0385315	-1.0	-1.0
chr12	26651939	26652054	ENSG00000123104.11|ITPR2|LARP4|LARP4	907	-	5.9652987	1.033562	-1.0	-1.0
chr12	26973699	26973914	ENSG00000064115.10|TM7SF3|LARP4|LARP4	941	-	4.110575	1.2269859	-1.0	-1.0
chr12	26973959	26974169	ENSG00000064115.10|TM7SF3|LARP4|LARP4	917	-	6.0462427	1.0791885	-1.0	-1.0
chr12	27755665	27755810	ENSG00000061794.12|MRPS35|LARP4|LARP4	909	+	2.615964	1.0422416	-1.0	-1.0
chr12	46358283	46358383	ENSG00000134294.13|SLC38A2|LARP4|LARP4	903	-	1.2065984	1.0127168	-1.0	-1.0
chr12	46358573	46358763	ENSG00000134294.13|SLC38A2|LARP4|LARP4	943	-	1.4155587	1.2432641	-1.0	-1.0
chr12	47968222	47968377	ENSG00000134291.11|TMEM106C|LARP4|LARP4	914	+	2.36975	1.0673498	-1.0	-1.0
chr12	47968682	47968877	ENSG00000134291.11|TMEM106C|LARP4|LARP4	978	+	3.6496415	1.6620872	-1.0	-1.0
chr12	47973019	47973524	ENSG00000139219.17|COL2A1|LARP4|LARP4	952	-	3.2517462	1.3215489	-1.0	-1.0
chr12	48767473	48767583	ENSG00000174233.11|ADCY6|LARP4|LARP4	908	-	2.2828653	1.0341396	-1.0	-1.0
chr12	48938796	48938950	ENSG00000255863.2|AC073610.2|LARP4|LARP4	952	-	3.8992696	1.3198152	-1.0	-1.0
chr12	48938797	48938982	ENSG00000134287.9|ARF3|LARP4|LARP4	953	-	4.1131916	1.3238376	-1.0	-1.0
chr12	48938798	48938983	ENSG00000272822.1|AC073610.3|LARP4|LARP4	954	-	4.110495	1.3326547	-1.0	-1.0
chr12	49019719	49019854	ENSG00000167548.14|KMT2D|LARP4|LARP4	915	-	3.9878082	1.0704479	-1.0	-1.0
chr12	49051610	49051790	ENSG00000167548.14|KMT2D|LARP4|LARP4	922	-	3.4195573	1.1084601	-1.0	-1.0
chr12	49040118	49040653	ENSG00000167548.14|KMT2D|LARP4|LARP4	962	-	4.79739	1.4182575	-1.0	-1.0
chr12	49021144	49021329	ENSG00000167548.14|KMT2D|LARP4|LARP4	971	-	4.2587614	1.543674	-1.0	-1.0
chr12	49040843	49041033	ENSG00000167548.14|KMT2D|LARP4|LARP4	910	-	2.9017015	1.0467252	-1.0	-1.0
chr12	49051460	49051600	ENSG00000167548.14|KMT2D|LARP4|LARP4	924	-	3.312133	1.1182837	-1.0	-1.0
chr12	49050081	49050236	ENSG00000167548.14|KMT2D|LARP4|LARP4	913	-	6.022673	1.0615251	-1.0	-1.0
chr12	49050331	49050626	ENSG00000167548.14|KMT2D|LARP4|LARP4	960	-	3.6560574	1.3988737	-1.0	-1.0
chr12	49051905	49052095	ENSG00000167548.14|KMT2D|LARP4|LARP4	954	-	3.273103	1.341254	-1.0	-1.0
chr12	49127781	49128156	ENSG00000123416.15|TUBA1B|LARP4|LARP4	995	-	3.3416932	2.3336966	-1.0	-1.0
chr12	49265046	49265161	ENSG00000167553.15|TUBA1C|LARP4|LARP4	903	+	1.9908488	1.0114018	-1.0	-1.0
chr12	49272737	49273377	ENSG00000167553.15|TUBA1C|LARP4|LARP4	993	+	4.5674663	2.1319993	-1.0	-1.0
chr12	49752963	49753081	ENSG00000139644.12|TMBIM6|LARP4|LARP4	915	+	1.9260625	1.0726073	-1.0	-1.0
chr12	49758641	49758762	ENSG00000139644.12|TMBIM6|LARP4|LARP4	935	+	2.3514025	1.1872541	-1.0	-1.0
chr12	49762872	49763267	ENSG00000139644.12|TMBIM6|LARP4|LARP4	980	+	2.083423	1.703736	-1.0	-1.0
chr12	49764627	49764812	ENSG00000139644.12|TMBIM6|LARP4|LARP4	952	+	2.5496948	1.3143308	-1.0	-1.0
chr12	49764477	49764622	ENSG00000139644.12|TMBIM6|LARP4|LARP4	913	+	2.060398	1.0601848	-1.0	-1.0
chr12	49763872	49764062	ENSG00000139644.12|TMBIM6|LARP4|LARP4	940	+	2.4061666	1.2230655	-1.0	-1.0
chr12	49763747	49763867	ENSG00000139644.12|TMBIM6|LARP4|LARP4	907	+	1.9362662	1.0301988	-1.0	-1.0
chr12	49759223	49759321	ENSG00000139644.12|TMBIM6|LARP4|LARP4	905	+	1.8220023	1.0239978	-1.0	-1.0
chr12	50100356	50100526	ENSG00000066117.14|SMARCD1|LARP4|LARP4	947	+	2.9677408	1.275545	-1.0	-1.0
chr12	50100076	50100246	ENSG00000066117.14|SMARCD1|LARP4|LARP4	929	+	4.2587743	1.150128	-1.0	-1.0
chr12	50099226	50099386	ENSG00000066117.14|SMARCD1|LARP4|LARP4	930	+	5.254553	1.1520579	-1.0	-1.0
chr12	50112178	50112278	ENSG00000178449.8|COX14|LARP4|LARP4	910	+	5.902079	1.0438372	-1.0	-1.0
chr12	50120035	50120355	ENSG00000178449.8|COX14|LARP4|LARP4	999	+	7.3638196	3.0688972	-1.0	-1.0
chr12	50120006	50120356	ENSG00000272368.2|AC074032.1|LARP4|LARP4	999	+	7.274285	2.9145288	-1.0	-1.0
chr12	50130190	50130385	ENSG00000139624.12|CERS5|LARP4|LARP4	950	-	2.965024	1.3002242	-1.0	-1.0
chr12	50130060	50130160	ENSG00000139624.12|CERS5|LARP4|LARP4	909	-	5.902079	1.0413145	-1.0	-1.0
chr12	50932213	50932483	ENSG00000185432.11|METTL7A|LARP4|LARP4	929	+	2.4864268	1.1487504	-1.0	-1.0
chr12	51243039	51243139	ENSG00000183283.15|DAZAP2|LARP4|LARP4	927	+	2.906888	1.137974	-1.0	-1.0
chr12	52077140	52077360	ENSG00000123395.14|ATG101|LARP4|LARP4	990	+	6.4795527	1.994713	-1.0	-1.0
chr12	52900587	52900747	ENSG00000170421.12|KRT8|LARP4|LARP4	961	-	2.5651941	1.41323	-1.0	-1.0
chr12	52897241	52897618	ENSG00000170421.12|KRT8|LARP4|LARP4	999	-	3.8158607	3.1731331	-1.0	-1.0
chr12	52899784	52899969	ENSG00000170421.12|KRT8|LARP4|LARP4	913	-	2.0201068	1.0609177	-1.0	-1.0
chr12	52949670	52949855	ENSG00000170421.12|KRT8|LARP4|LARP4	952	-	4.132921	1.3229984	-1.0	-1.0
chr12	52898465	52898565	ENSG00000170421.12|KRT8|LARP4|LARP4	913	-	2.8744664	1.062612	-1.0	-1.0
chr12	52898625	52898899	ENSG00000170421.12|KRT8|LARP4|LARP4	980	-	3.0963445	1.6906422	-1.0	-1.0
chr12	52901117	52901282	ENSG00000170421.12|KRT8|LARP4|LARP4	943	-	2.8709447	1.2451578	-1.0	-1.0
chr12	52949233	52949338	ENSG00000111057.10|KRT18|LARP4|LARP4	908	+	4.1083593	1.034633	-1.0	-1.0
chr12	52952065	52952425	ENSG00000111057.10|KRT18|LARP4|LARP4	949	+	3.1301644	1.2912172	-1.0	-1.0
chr12	52952655	52952850	ENSG00000111057.10|KRT18|LARP4|LARP4	966	+	2.8466096	1.4646057	-1.0	-1.0
chr12	52951565	52951675	ENSG00000111057.10|KRT18|LARP4|LARP4	911	+	3.6010532	1.048382	-1.0	-1.0
chr12	53064795	53064925	ENSG00000167778.8|SPRYD3|LARP4|LARP4	904	-	5.934144	1.0189959	-1.0	-1.0
chr12	53124242	53124437	ENSG00000167780.11|SOAT2|LARP4|LARP4	916	+	3.7436364	1.0774553	-1.0	-1.0
chr12	53190615	53190800	ENSG00000139651.10|ZNF740|LARP4|LARP4	907	+	5.938725	1.030149	-1.0	-1.0
chr12	53254072	53254387	ENSG00000182544.8|MFSD5|LARP4|LARP4	995	+	6.772863	2.3195841	-1.0	-1.0
chr12	53299268	53299450	ENSG00000123349.13|PFDN5|LARP4|LARP4	1000	+	4.729413	3.335215	-1.0	-1.0
chr12	53295500	53295655	ENSG00000123349.13|PFDN5|LARP4|LARP4	941	+	3.0467892	1.2287059	-1.0	-1.0
chr12	53297785	53297950	ENSG00000123349.13|PFDN5|LARP4|LARP4	951	+	4.1763463	1.3069465	-1.0	-1.0
chr12	53295805	53295960	ENSG00000123349.13|PFDN5|LARP4|LARP4	917	+	2.4221094	1.0832021	-1.0	-1.0
chr12	53306195	53306315	ENSG00000139637.13|C12orf10|LARP4|LARP4	909	+	5.9405575	1.038826	-1.0	-1.0
chr12	53443570	53443750	ENSG00000205352.10|PRR13|LARP4|LARP4	905	+	5.2132487	1.0201095	-1.0	-1.0
chr12	53446054	53446154	ENSG00000205352.10|PRR13|LARP4|LARP4	908	+	3.9541833	1.0341822	-1.0	-1.0
chr12	53446053	53446153	ENSG00000257379.1|AC023509.1|LARP4|LARP4	908	+	3.9541833	1.0340909	-1.0	-1.0
chr12	53443570	53443750	ENSG00000257379.1|AC023509.1|LARP4|LARP4	904	+	5.2321224	1.0180725	-1.0	-1.0
chr12	53454725	53454869	ENSG00000257379.1|AC023509.1|LARP4|LARP4	920	+	1.8733737	1.0972396	-1.0	-1.0
chr12	53452248	53452448	ENSG00000257379.1|AC023509.1|LARP4|LARP4	951	+	1.8789768	1.3066279	-1.0	-1.0
chr12	53461014	53461119	ENSG00000257379.1|AC023509.1|LARP4|LARP4	902	+	1.7242107	1.0076067	-1.0	-1.0
chr12	53454633	53454869	ENSG00000197111.15|PCBP2|LARP4|LARP4	940	+	2.0380747	1.2198101	-1.0	-1.0
chr12	53460989	53461119	ENSG00000197111.15|PCBP2|LARP4|LARP4	910	+	1.8880469	1.0466437	-1.0	-1.0
chr12	53452251	53452371	ENSG00000197111.15|PCBP2|LARP4|LARP4	954	+	1.8264107	1.3401954	-1.0	-1.0
chr12	53455381	53455491	ENSG00000197111.15|PCBP2|LARP4|LARP4	914	+	2.2516289	1.0645268	-1.0	-1.0
chr12	53672575	53672720	ENSG00000135390.17|ATP5G2|LARP4|LARP4	991	-	3.5694745	2.0588384	-1.0	-1.0
chr12	53669870	53670040	ENSG00000135390.17|ATP5G2|LARP4|LARP4	988	-	3.9435065	1.9351689	-1.0	-1.0
chr12	53676052	53676167	ENSG00000135390.17|ATP5G2|LARP4|LARP4	965	-	2.9355505	1.4592266	-1.0	-1.0
chr12	53665165	53665428	ENSG00000135390.17|ATP5G2|LARP4|LARP4	1000	-	4.2045765	6.472234	-1.0	-1.0
chr12	53669147	53669341	ENSG00000135390.17|ATP5G2|LARP4|LARP4	996	-	3.5857615	2.3960977	-1.0	-1.0
chr12	54241614	54241784	ENSG00000094916.15|CBX5|LARP4|LARP4	915	-	3.019562	1.0702426	-1.0	-1.0
chr12	54282755	54282920	ENSG00000258344.1|AC078778.2|LARP4|LARP4	938	+	2.4158788	1.2082676	-1.0	-1.0
chr12	54284215	54284355	ENSG00000258344.1|AC078778.2|LARP4|LARP4	937	+	2.2145576	1.1985164	-1.0	-1.0
chr12	54283720	54283945	ENSG00000258344.1|AC078778.2|LARP4|LARP4	986	+	2.699238	1.8675793	-1.0	-1.0
chr12	54284257	54284357	ENSG00000135486.17|HNRNPA1|LARP4|LARP4	944	+	2.2895067	1.2536694	-1.0	-1.0
chr12	54283722	54283942	ENSG00000135486.17|HNRNPA1|LARP4|LARP4	987	+	2.720127	1.9008628	-1.0	-1.0
chr12	54282799	54282874	ENSG00000135486.17|HNRNPA1|LARP4|LARP4	977	+	2.9818516	1.6461825	-1.0	-1.0
chr12	54347766	54347891	ENSG00000111481.9|COPZ1|LARP4|LARP4	927	+	6.2345243	1.1381218	-1.0	-1.0
chr12	54350464	54350599	ENSG00000111481.9|COPZ1|LARP4|LARP4	939	+	5.752863	1.2150578	-1.0	-1.0
chr12	54350609	54350919	ENSG00000111481.9|COPZ1|LARP4|LARP4	972	+	3.0316362	1.5590888	-1.0	-1.0
chr12	55684022	55684127	ENSG00000170439.6|METTL7B|LARP4|LARP4	908	+	5.9341445	1.034318	-1.0	-1.0
chr12	55684317	55684467	ENSG00000170439.6|METTL7B|LARP4|LARP4	913	+	6.115646	1.0627857	-1.0	-1.0
chr12	55716932	55717005	ENSG00000258311.5|AC009779.3|LARP4|LARP4	992	+	6.8689127	2.0708895	-1.0	-1.0
chr12	55719468	55719728	ENSG00000258311.5|AC009779.3|LARP4|LARP4	999	+	6.1115346	2.987513	-1.0	-1.0
chr12	55716932	55717005	ENSG00000135441.7|BLOC1S1|LARP4|LARP4	993	+	6.8689127	2.1698937	-1.0	-1.0
chr12	55719465	55719730	ENSG00000135441.7|BLOC1S1|LARP4|LARP4	999	+	6.103034	2.9468985	-1.0	-1.0
chr12	55727150	55727339	ENSG00000135404.11|CD63|LARP4|LARP4	951	-	2.2211888	1.3057418	-1.0	-1.0
chr12	55726699	55726795	ENSG00000135404.11|CD63|LARP4|LARP4	966	-	2.807354	1.4702375	-1.0	-1.0
chr12	55725402	55725626	ENSG00000135404.11|CD63|LARP4|LARP4	1000	-	6.758826	5.5887594	-1.0	-1.0
chr12	55725811	55725968	ENSG00000135404.11|CD63|LARP4|LARP4	1000	-	6.06387	4.3046527	-1.0	-1.0
chr12	55726120	55726335	ENSG00000135404.11|CD63|LARP4|LARP4	973	-	2.7108362	1.5667074	-1.0	-1.0
chr12	55728275	55728375	ENSG00000135404.11|CD63|LARP4|LARP4	906	-	2.0000002	1.0254259	-1.0	-1.0
chr12	55726889	55727014	ENSG00000135404.11|CD63|LARP4|LARP4	934	-	2.4128318	1.178114	-1.0	-1.0
chr12	55757339	55757553	ENSG00000257390.5|AC023055.1|LARP4|LARP4	951	-	3.603812	1.3075255	-1.0	-1.0
chr12	55757340	55757545	ENSG00000205323.8|SARNP|LARP4|LARP4	947	-	3.4692352	1.2729634	-1.0	-1.0
chr12	55901512	55901667	ENSG00000170473.16|PYM1|LARP4|LARP4	915	-	3.3449905	1.069978	-1.0	-1.0
chr12	55901777	55901967	ENSG00000170473.16|PYM1|LARP4|LARP4	971	-	5.406278	1.538124	-1.0	-1.0
chr12	55972528	55972703	ENSG00000123374.10|CDK2|LARP4|LARP4	944	+	3.481882	1.2483658	-1.0	-1.0
chr12	56005087	56005197	ENSG00000139531.12|SUOX|LARP4|LARP4	906	+	5.934144	1.0273322	-1.0	-1.0
chr12	56041982	56042169	ENSG00000197728.9|RPS26|LARP4|LARP4	960	+	5.8705406	1.3966837	-1.0	-1.0
chr12	56043344	56043493	ENSG00000197728.9|RPS26|LARP4|LARP4	992	+	3.978376	2.1033442	-1.0	-1.0
chr12	56042439	56042679	ENSG00000197728.9|RPS26|LARP4|LARP4	998	+	4.9936395	2.7647398	-1.0	-1.0
chr12	56101803	56101928	ENSG00000065361.14|ERBB3|LARP4|LARP4	912	+	2.0866194	1.054783	-1.0	-1.0
chr12	56086553	56086653	ENSG00000065361.14|ERBB3|LARP4|LARP4	910	+	2.8073523	1.0435529	-1.0	-1.0
chr12	56102028	56102543	ENSG00000065361.14|ERBB3|LARP4|LARP4	963	+	2.2661726	1.4313978	-1.0	-1.0
chr12	56103228	56103393	ENSG00000065361.14|ERBB3|LARP4|LARP4	931	+	2.1081676	1.163903	-1.0	-1.0
chr12	56101806	56101931	ENSG00000257411.1|AC034102.2|LARP4|LARP4	909	+	2.0555165	1.0388384	-1.0	-1.0
chr12	56102026	56102541	ENSG00000257411.1|AC034102.2|LARP4|LARP4	963	+	2.2686176	1.4314095	-1.0	-1.0
chr12	56103226	56103386	ENSG00000257411.1|AC034102.2|LARP4|LARP4	929	+	2.077539	1.1498717	-1.0	-1.0
chr12	56112822	56113157	ENSG00000170515.13|PA2G4|LARP4|LARP4	975	+	3.2130198	1.5954671	-1.0	-1.0
chr12	56117090	56117211	ENSG00000229117.8|RPL41|LARP4|LARP4	1000	+	4.356728	10.865918	-1.0	-1.0
chr12	56117691	56117891	ENSG00000229117.8|RPL41|LARP4|LARP4	996	+	6.943735	2.392748	-1.0	-1.0
chr12	56116585	56117015	ENSG00000229117.8|RPL41|LARP4|LARP4	1000	+	4.3254814	8.587464	-1.0	-1.0
chr12	56143822	56143992	ENSG00000139641.12|ESYT1|LARP4|LARP4	976	+	4.6625347	1.6139504	-1.0	-1.0
chr12	56144017	56144407	ENSG00000139641.12|ESYT1|LARP4|LARP4	983	+	3.6716995	1.7591074	-1.0	-1.0
chr12	56158683	56158711	ENSG00000196465.10|MYL6B|LARP4|LARP4	926	+	4.12927	1.1291696	-1.0	-1.0
chr12	56159586	56159647	ENSG00000196465.10|MYL6B|LARP4|LARP4	998	+	4.5077887	2.6950068	-1.0	-1.0
chr12	56158292	56158462	ENSG00000196465.10|MYL6B|LARP4|LARP4	916	+	3.3261058	1.0759908	-1.0	-1.0
chr12	56157416	56157545	ENSG00000196465.10|MYL6B|LARP4|LARP4	911	+	3.9605124	1.0525687	-1.0	-1.0
chr12	56153855	56154070	ENSG00000196465.10|MYL6B|LARP4|LARP4	945	+	3.624609	1.2605315	-1.0	-1.0
chr12	56155433	56155623	ENSG00000196465.10|MYL6B|LARP4|LARP4	984	+	5.316248	1.7900535	-1.0	-1.0
chr12	56158280	56158455	ENSG00000092841.18|MYL6|LARP4|LARP4	917	+	3.527926	1.0784628	-1.0	-1.0
chr12	56158595	56158785	ENSG00000092841.18|MYL6|LARP4|LARP4	940	+	3.8149467	1.2203698	-1.0	-1.0
chr12	56161386	56161587	ENSG00000092841.18|MYL6|LARP4|LARP4	1000	+	4.4809813	6.421941	-1.0	-1.0
chr12	56159885	56160400	ENSG00000092841.18|MYL6|LARP4|LARP4	999	+	5.1727395	3.0379395	-1.0	-1.0
chr12	56159515	56159780	ENSG00000092841.18|MYL6|LARP4|LARP4	995	+	3.7535074	2.3140962	-1.0	-1.0
chr12	56237234	56237419	ENSG00000139540.11|SLC39A5|LARP4|LARP4	924	+	2.3968344	1.1186763	-1.0	-1.0
chr12	56237544	56237839	ENSG00000139540.11|SLC39A5|LARP4|LARP4	984	+	3.0253263	1.7899294	-1.0	-1.0
chr12	56238466	56238791	ENSG00000139645.9|ANKRD52|LARP4|LARP4	947	-	6.374526	1.2796742	-1.0	-1.0
chr12	56242741	56242841	ENSG00000139645.9|ANKRD52|LARP4|LARP4	909	-	6.086504	1.0412933	-1.0	-1.0
chr12	56315129	56315242	ENSG00000144785.8|AC073896.1|LARP4|LARP4	968	-	2.7112303	1.5010053	-1.0	-1.0
chr12	56310424	56310684	ENSG00000144785.8|AC073896.1|LARP4|LARP4	990	-	4.266901	2.0107048	-1.0	-1.0
chr12	56310957	56311054	ENSG00000144785.8|AC073896.1|LARP4|LARP4	976	-	3.1085227	1.6239775	-1.0	-1.0
chr12	56314850	56314966	ENSG00000144785.8|AC073896.1|LARP4|LARP4	996	-	3.769534	2.3820038	-1.0	-1.0
chr12	56315820	56316010	ENSG00000144785.8|AC073896.1|LARP4|LARP4	980	-	2.8714643	1.7060015	-1.0	-1.0
chr12	56311210	56311414	ENSG00000144785.8|AC073896.1|LARP4|LARP4	983	-	3.0761662	1.78083	-1.0	-1.0
chr12	56310957	56311054	ENSG00000257727.5|CNPY2|LARP4|LARP4	976	-	3.1085227	1.6224642	-1.0	-1.0
chr12	56315074	56315242	ENSG00000257727.5|CNPY2|LARP4|LARP4	979	-	4.2898874	1.684171	-1.0	-1.0
chr12	56310424	56310595	ENSG00000257727.5|CNPY2|LARP4|LARP4	994	-	5.060219	2.202899	-1.0	-1.0
chr12	56314794	56315029	ENSG00000257727.5|CNPY2|LARP4|LARP4	987	-	3.5326695	1.8726401	-1.0	-1.0
chr12	56311210	56311450	ENSG00000257727.5|CNPY2|LARP4|LARP4	979	-	3.0892107	1.685959	-1.0	-1.0
chr12	56315820	56316010	ENSG00000257727.5|CNPY2|LARP4|LARP4	980	-	2.8714643	1.7056305	-1.0	-1.0
chr12	56643402	56643582	ENSG00000110955.8|ATP5B|LARP4|LARP4	940	-	2.398407	1.2182958	-1.0	-1.0
chr12	56638174	56638423	ENSG00000110955.8|ATP5B|LARP4|LARP4	1000	-	3.7915783	4.6327558	-1.0	-1.0
chr12	56643836	56643958	ENSG00000110955.8|ATP5B|LARP4|LARP4	922	-	2.2622857	1.1071404	-1.0	-1.0
chr12	56644840	56644945	ENSG00000110955.8|ATP5B|LARP4|LARP4	908	-	2.026556	1.0368757	-1.0	-1.0
chr12	56639105	56639360	ENSG00000110955.8|ATP5B|LARP4|LARP4	972	-	2.8130763	1.5470201	-1.0	-1.0
chr12	56639958	56640192	ENSG00000110955.8|ATP5B|LARP4|LARP4	957	-	2.4545796	1.3684059	-1.0	-1.0
chr12	56663445	56663875	ENSG00000110958.15|PTGES3|LARP4|LARP4	942	-	2.736368	1.2393082	-1.0	-1.0
chr12	56712707	56712908	ENSG00000196531.10|NACA|LARP4|LARP4	958	-	2.515114	1.3806167	-1.0	-1.0
chr12	56713536	56713651	ENSG00000196531.10|NACA|LARP4|LARP4	964	-	2.4010313	1.4437116	-1.0	-1.0
chr12	56712442	56712642	ENSG00000196531.10|NACA|LARP4|LARP4	989	-	4.61425	1.9493321	-1.0	-1.0
chr12	56714288	56714478	ENSG00000196531.10|NACA|LARP4|LARP4	917	-	2.6235833	1.0811126	-1.0	-1.0
chr12	56714553	56714748	ENSG00000196531.10|NACA|LARP4|LARP4	938	-	2.199881	1.2110157	-1.0	-1.0
chr12	56724451	56724549	ENSG00000196531.10|NACA|LARP4|LARP4	905	-	1.9499598	1.0217438	-1.0	-1.0
chr12	57212414	57213339	ENSG00000123384.13|LRP1|LARP4|LARP4	994	+	2.973459	2.2508607	-1.0	-1.0
chr12	57191907	57192844	ENSG00000123384.13|LRP1|LARP4|LARP4	987	+	5.7134547	1.8984451	-1.0	-1.0
chr12	57211926	57212017	ENSG00000123384.13|LRP1|LARP4|LARP4	963	+	2.5849621	1.4364494	-1.0	-1.0
chr12	57191009	57191184	ENSG00000123384.13|LRP1|LARP4|LARP4	957	+	4.6719594	1.3645934	-1.0	-1.0
chr12	57191349	57191479	ENSG00000123384.13|LRP1|LARP4|LARP4	908	+	2.2415304	1.0372305	-1.0	-1.0
chr12	57212116	57212256	ENSG00000123384.13|LRP1|LARP4|LARP4	935	+	2.5132139	1.1858656	-1.0	-1.0
chr12	57234163	57234748	ENSG00000182199.10|SHMT2|LARP4|LARP4	987	+	3.3282537	1.8990679	-1.0	-1.0
chr12	57456988	57457098	ENSG00000139269.2|INHBE|LARP4|LARP4	909	+	5.902079	1.0418388	-1.0	-1.0
chr12	57529169	57529269	ENSG00000166987.14|MBD6|LARP4|LARP4	904	+	5.9662094	1.0195048	-1.0	-1.0
chr12	57529509	57529684	ENSG00000166987.14|MBD6|LARP4|LARP4	934	+	6.2233753	1.1792032	-1.0	-1.0
chr12	57526730	57527227	ENSG00000166987.14|MBD6|LARP4|LARP4	977	+	4.4474206	1.6418493	-1.0	-1.0
chr12	57527536	57527636	ENSG00000166987.14|MBD6|LARP4|LARP4	901	+	3.1699202	1.004079	-1.0	-1.0
chr12	57528243	57528343	ENSG00000166987.14|MBD6|LARP4|LARP4	906	+	5.96621	1.0249057	-1.0	-1.0
chr12	57525357	57526388	ENSG00000166987.14|MBD6|LARP4|LARP4	954	+	3.569544	1.337076	-1.0	-1.0
chr12	57530611	57530756	ENSG00000175203.15|DCTN2|LARP4|LARP4	911	-	5.4434013	1.0508978	-1.0	-1.0
chr12	57530316	57530601	ENSG00000175203.15|DCTN2|LARP4|LARP4	981	-	3.5483162	1.715406	-1.0	-1.0
chr12	57611879	57611979	ENSG00000240771.6|ARHGEF25|LARP4|LARP4	906	+	5.96621	1.0263104	-1.0	-1.0
chr12	57720117	57720297	ENSG00000135506.15|OS9|LARP4|LARP4	956	+	4.732131	1.3518543	-1.0	-1.0
chr12	57718195	57718415	ENSG00000135506.15|OS9|LARP4|LARP4	980	+	3.5179255	1.7056268	-1.0	-1.0
chr12	57720783	57721557	ENSG00000135506.15|OS9|LARP4|LARP4	986	+	2.8104606	1.8447132	-1.0	-1.0
chr12	57720357	57720518	ENSG00000135506.15|OS9|LARP4|LARP4	917	+	2.411038	1.0832945	-1.0	-1.0
chr12	57748216	57748617	ENSG00000135446.16|CDK4|LARP4|LARP4	992	-	4.3469253	2.0719478	-1.0	-1.0
chr12	57752174	57752334	ENSG00000135446.16|CDK4|LARP4|LARP4	976	-	4.4225836	1.6242024	-1.0	-1.0
chr12	57751466	57751606	ENSG00000135446.16|CDK4|LARP4|LARP4	922	-	5.102399	1.1094935	-1.0	-1.0
chr12	57749181	57749317	ENSG00000135446.16|CDK4|LARP4|LARP4	997	-	4.0443096	2.4629774	-1.0	-1.0
chr12	57751611	57751766	ENSG00000135446.16|CDK4|LARP4|LARP4	968	-	4.88694	1.4890041	-1.0	-1.0
chr12	57796501	57796716	ENSG00000123297.17|TSFM|LARP4|LARP4	942	+	4.345333	1.2362043	-1.0	-1.0
chr12	57823276	57823456	ENSG00000175215.10|CTDSP2|LARP4|LARP4	957	-	2.7810054	1.3648132	-1.0	-1.0
chr12	64714224	64714424	ENSG00000135677.10|GNS|LARP4|LARP4	929	-	2.3344646	1.1513417	-1.0	-1.0
chr12	64716414	64716794	ENSG00000135677.10|GNS|LARP4|LARP4	948	-	3.053764	1.2827263	-1.0	-1.0
chr12	65963299	65963699	ENSG00000149948.13|HMGA2|LARP4|LARP4	981	+	3.0028906	1.7137545	-1.0	-1.0
chr12	65966064	65966239	ENSG00000149948.13|HMGA2|LARP4|LARP4	937	+	2.524732	1.1995567	-1.0	-1.0
chr12	66137925	66138040	ENSG00000155957.17|TMBIM4|LARP4|LARP4	907	-	5.950177	1.0298965	-1.0	-1.0
chr12	69274156	69274336	ENSG00000111605.16|CPSF6|LARP4|LARP4	922	+	2.3730643	1.1064054	-1.0	-1.0
chr12	69353797	69353897	ENSG00000090382.6|LYZ|LARP4|LARP4	903	+	0.96646374	1.0151765	-1.0	-1.0
chr12	69348350	69348544	ENSG00000090382.6|LYZ|LARP4|LARP4	995	+	1.7848396	2.2917602	-1.0	-1.0
chr12	69350107	69350252	ENSG00000090382.6|LYZ|LARP4|LARP4	978	+	1.6658602	1.6528251	-1.0	-1.0
chr12	69352219	69352298	ENSG00000090382.6|LYZ|LARP4|LARP4	975	+	1.6828105	1.6030312	-1.0	-1.0
chr12	69354022	69354234	ENSG00000090382.6|LYZ|LARP4|LARP4	965	+	1.0501151	1.4556177	-1.0	-1.0
chr12	69353152	69353602	ENSG00000090382.6|LYZ|LARP4|LARP4	999	+	1.9227216	3.250364	-1.0	-1.0
chr12	71440169	71440279	ENSG00000139292.12|LGR5|LARP4|LARP4	911	+	2.8405309	1.0512942	-1.0	-1.0
chr12	74541056	74541296	ENSG00000253719.3|ATXN7L3B|LARP4|LARP4	926	+	2.3905485	1.1333004	-1.0	-1.0
chr12	74540851	74540971	ENSG00000253719.3|ATXN7L3B|LARP4|LARP4	907	+	2.1957324	1.0331146	-1.0	-1.0
chr12	76030959	76031069	ENSG00000139289.13|PHLDA1|LARP4|LARP4	923	-	4.0722356	1.114705	-1.0	-1.0
chr12	76029686	76029871	ENSG00000139289.13|PHLDA1|LARP4|LARP4	964	-	2.9397008	1.4473639	-1.0	-1.0
chr12	76030544	76030724	ENSG00000139289.13|PHLDA1|LARP4|LARP4	933	-	2.5833797	1.1758575	-1.0	-1.0
chr12	76083917	76084087	ENSG00000187109.13|NAP1L1|LARP4|LARP4	910	-	6.1257467	1.043558	-1.0	-1.0
chr12	76084454	76084559	ENSG00000187109.13|NAP1L1|LARP4|LARP4	914	-	3.26666	1.0648079	-1.0	-1.0
chr12	93006123	93006248	ENSG00000257345.2|LINC02413|LARP4|LARP4	909	+	5.902079	1.0416529	-1.0	-1.0
chr12	93019410	93019560	ENSG00000257345.2|LINC02413|LARP4|LARP4	930	+	3.2365463	1.1518326	-1.0	-1.0
chr12	93409762	93410087	ENSG00000177889.9|UBE2N|LARP4|LARP4	922	-	3.0056088	1.109003	-1.0	-1.0
chr12	93441859	93441959	ENSG00000177889.9|UBE2N|LARP4|LARP4	910	-	5.902079	1.0438372	-1.0	-1.0
chr12	93409547	93409762	ENSG00000177889.9|UBE2N|LARP4|LARP4	954	-	2.799603	1.3352731	-1.0	-1.0
chr12	93410777	93410912	ENSG00000177889.9|UBE2N|LARP4|LARP4	912	-	3.609918	1.057018	-1.0	-1.0
chr12	94971361	94971526	ENSG00000184752.12|NDUFA12|LARP4|LARP4	921	-	3.7875247	1.103985	-1.0	-1.0
chr12	95861167	95861347	ENSG00000139343.10|SNRPF|LARP4|LARP4	992	+	4.187561	2.1018806	-1.0	-1.0
chr12	95866004	95866169	ENSG00000139343.10|SNRPF|LARP4|LARP4	991	+	4.607387	2.049284	-1.0	-1.0
chr12	95858962	95859076	ENSG00000139343.10|SNRPF|LARP4|LARP4	954	+	2.5629764	1.3388268	-1.0	-1.0
chr12	98597844	98598039	ENSG00000075415.12|SLC25A3|LARP4|LARP4	928	+	2.0518603	1.1434362	-1.0	-1.0
chr12	98599912	98600067	ENSG00000075415.12|SLC25A3|LARP4|LARP4	920	+	2.1176035	1.0945326	-1.0	-1.0
chr12	98601109	98601281	ENSG00000075415.12|SLC25A3|LARP4|LARP4	966	+	2.409768	1.4695927	-1.0	-1.0
chr12	98593630	98593730	ENSG00000075415.12|SLC25A3|LARP4|LARP4	909	+	2.5545876	1.0426149	-1.0	-1.0
chr12	98601367	98601737	ENSG00000075415.12|SLC25A3|LARP4|LARP4	968	+	2.262279	1.4889156	-1.0	-1.0
chr12	98593900	98594155	ENSG00000075415.12|SLC25A3|LARP4|LARP4	916	+	2.0715003	1.0748123	-1.0	-1.0
chr12	98598484	98598703	ENSG00000075415.12|SLC25A3|LARP4|LARP4	928	+	2.0651093	1.1453729	-1.0	-1.0
chr12	98595660	98595848	ENSG00000075415.12|SLC25A3|LARP4|LARP4	980	+	3.39261	1.7086381	-1.0	-1.0
chr12	101714508	101714645	ENSG00000111666.10|CHPT1|LARP4|LARP4	922	+	2.356522	1.1102079	-1.0	-1.0
chr12	101728898	101729048	ENSG00000111666.10|CHPT1|LARP4|LARP4	913	+	2.227602	1.0593951	-1.0	-1.0
chr12	101726293	101726438	ENSG00000111666.10|CHPT1|LARP4|LARP4	926	+	2.2137713	1.130573	-1.0	-1.0
chr12	101697971	101698076	ENSG00000111666.10|CHPT1|LARP4|LARP4	911	+	2.78997	1.0502055	-1.0	-1.0
chr12	103930459	103930555	ENSG00000284503.1|MIR3652|LARP4|LARP4	912	+	1.7344768	1.0563157	-1.0	-1.0
chr12	103947320	103947425	ENSG00000166598.14|HSP90B1|LARP4|LARP4	931	+	1.8114867	1.1621301	-1.0	-1.0
chr12	103930461	103930564	ENSG00000166598.14|HSP90B1|LARP4|LARP4	910	+	1.7509289	1.0433514	-1.0	-1.0
chr12	103947632	103947922	ENSG00000166598.14|HSP90B1|LARP4|LARP4	1000	+	3.695257	7.775947	-1.0	-1.0
chr12	103931520	103931635	ENSG00000166598.14|HSP90B1|LARP4|LARP4	906	+	1.8047626	1.0262101	-1.0	-1.0
chr12	104348767	104348892	ENSG00000198431.15|TXNRD1|LARP4|LARP4	912	+	2.1716058	1.053577	-1.0	-1.0
chr12	104350022	104350122	ENSG00000198431.15|TXNRD1|LARP4|LARP4	910	+	5.902079	1.0436726	-1.0	-1.0
chr12	106238731	106239056	ENSG00000136026.13|CKAP4|LARP4|LARP4	981	-	2.7357101	1.7110219	-1.0	-1.0
chr12	106239456	106239576	ENSG00000136026.13|CKAP4|LARP4|LARP4	908	-	3.2090971	1.0364043	-1.0	-1.0
chr12	106239146	106239451	ENSG00000136026.13|CKAP4|LARP4|LARP4	936	-	3.4151783	1.1953051	-1.0	-1.0
chr12	106237876	106238696	ENSG00000136026.13|CKAP4|LARP4|LARP4	987	-	2.9621449	1.881074	-1.0	-1.0
chr12	108522719	108522934	ENSG00000075856.11|SART3|LARP4|LARP4	955	-	6.2958336	1.3477265	-1.0	-1.0
chr12	108569144	108569334	ENSG00000136003.15|ISCU|LARP4|LARP4	930	+	2.7166646	1.1532491	-1.0	-1.0
chr12	108568939	108569059	ENSG00000136003.15|ISCU|LARP4|LARP4	906	+	3.3485126	1.0260066	-1.0	-1.0
chr12	109109958	109110163	ENSG00000076248.10|UNG|LARP4|LARP4	976	+	4.693366	1.6282935	-1.0	-1.0
chr12	109110608	109110963	ENSG00000076248.10|UNG|LARP4|LARP4	953	+	4.120915	1.3233818	-1.0	-1.0
chr12	109110273	109110463	ENSG00000076248.10|UNG|LARP4|LARP4	916	+	2.361343	1.0768627	-1.0	-1.0
chr12	109557001	109557131	ENSG00000139428.11|MMAB|LARP4|LARP4	908	-	5.5398283	1.0361444	-1.0	-1.0
chr12	109596680	109596830	ENSG00000110921.13|MVK|LARP4|LARP4	918	+	6.1735725	1.0876408	-1.0	-1.0
chr12	110346965	110347185	ENSG00000174437.16|ATP2A2|LARP4|LARP4	954	+	3.3445477	1.3383687	-1.0	-1.0
chr12	110281655	110281760	ENSG00000174437.16|ATP2A2|LARP4|LARP4	903	+	2.1292174	1.0110226	-1.0	-1.0
chr12	110346440	110346610	ENSG00000174437.16|ATP2A2|LARP4|LARP4	949	+	2.7981994	1.2962248	-1.0	-1.0
chr12	110373549	110373684	ENSG00000196510.12|ANAPC7|LARP4|LARP4	926	-	4.379073	1.1285355	-1.0	-1.0
chr12	110434867	110435272	ENSG00000258210.1|AC144548.2|LARP4|LARP4	989	-	3.8770695	1.9576526	-1.0	-1.0
chr12	110429252	110429362	ENSG00000258210.1|AC144548.2|LARP4|LARP4	907	-	6.086504	1.0303613	-1.0	-1.0
chr12	110434869	110435217	ENSG00000111229.15|ARPC3|LARP4|LARP4	993	-	4.2759085	2.1530783	-1.0	-1.0
chr12	110492006	110492122	ENSG00000111237.18|VPS29|LARP4|LARP4	908	-	3.9541833	1.0341389	-1.0	-1.0
chr12	110742697	110742887	ENSG00000186298.11|PPP1CC|LARP4|LARP4	940	-	2.4828444	1.2199794	-1.0	-1.0
chr12	111361125	111361320	ENSG00000198324.13|FAM109A|LARP4|LARP4	940	-	6.1970506	1.2224948	-1.0	-1.0
chr12	111803863	111803963	ENSG00000111275.12|ALDH2|LARP4|LARP4	901	+	3.1699202	1.0040075	-1.0	-1.0
chr12	111809727	111809942	ENSG00000111275.12|ALDH2|LARP4|LARP4	934	+	2.6646755	1.1784236	-1.0	-1.0
chr12	112013445	112013609	ENSG00000089248.6|ERP29|LARP4|LARP4	960	+	2.6364334	1.4000584	-1.0	-1.0
chr12	112019727	112019894	ENSG00000089248.6|ERP29|LARP4|LARP4	949	+	3.9671836	1.2894998	-1.0	-1.0
chr12	112022149	112022979	ENSG00000089248.6|ERP29|LARP4|LARP4	1000	+	4.115476	4.3861747	-1.0	-1.0
chr12	112152869	112153039	ENSG00000135148.11|TRAFD1|LARP4|LARP4	946	+	6.284132	1.2714475	-1.0	-1.0
chr12	112408448	112408598	ENSG00000089009.15|RPL6|LARP4|LARP4	938	-	3.0754158	1.2060219	-1.0	-1.0
chr12	113158718	113158828	ENSG00000123064.12|DDX54|LARP4|LARP4	911	-	3.2729058	1.052148	-1.0	-1.0
chr12	113388553	113389133	ENSG00000151176.7|PLBD2|LARP4|LARP4	988	+	3.570405	1.9354014	-1.0	-1.0
chr12	113389178	113389368	ENSG00000151176.7|PLBD2|LARP4|LARP4	968	+	4.4515963	1.4934839	-1.0	-1.0
chr12	113389988	113390163	ENSG00000151176.7|PLBD2|LARP4|LARP4	947	+	4.7195935	1.2793435	-1.0	-1.0
chr12	113389368	113389818	ENSG00000151176.7|PLBD2|LARP4|LARP4	937	+	3.6826982	1.2027577	-1.0	-1.0
chr12	113391228	113391528	ENSG00000151176.7|PLBD2|LARP4|LARP4	966	+	4.7065043	1.462759	-1.0	-1.0
chr12	117039007	117039197	ENSG00000088992.17|TESC|LARP4|LARP4	911	-	2.1124234	1.0497571	-1.0	-1.0
chr12	118139450	118139551	ENSG00000089220.4|PEBP1|LARP4|LARP4	965	+	2.3950388	1.4554837	-1.0	-1.0
chr12	118144585	118145584	ENSG00000089220.4|PEBP1|LARP4|LARP4	999	+	2.920053	3.011421	-1.0	-1.0
chr12	118136152	118136322	ENSG00000089220.4|PEBP1|LARP4|LARP4	925	+	2.0723822	1.122767	-1.0	-1.0
chr12	120095159	120095349	ENSG00000111737.11|RAB35|LARP4|LARP4	931	-	4.36827	1.1602045	-1.0	-1.0
chr12	120127687	120127827	ENSG00000089154.10|GCN1|LARP4|LARP4	923	-	2.9014256	1.113772	-1.0	-1.0
chr12	120127317	120127447	ENSG00000089154.10|GCN1|LARP4|LARP4	918	-	4.078763	1.0876558	-1.0	-1.0
chr12	120199192	120199292	ENSG00000089157.15|RPLP0|LARP4|LARP4	911	-	2.1963968	1.0486966	-1.0	-1.0
chr12	120196685	120196910	ENSG00000089157.15|RPLP0|LARP4|LARP4	999	-	3.8571475	3.0866177	-1.0	-1.0
chr12	120198557	120198707	ENSG00000089157.15|RPLP0|LARP4|LARP4	923	-	1.9237341	1.1108898	-1.0	-1.0
chr12	120199297	120199567	ENSG00000089157.15|RPLP0|LARP4|LARP4	990	-	2.4505346	1.9988071	-1.0	-1.0
chr12	120200642	120200962	ENSG00000089157.15|RPLP0|LARP4|LARP4	979	-	2.4520643	1.6809833	-1.0	-1.0
chr12	120200992	120201207	ENSG00000089157.15|RPLP0|LARP4|LARP4	952	-	2.0081537	1.3158754	-1.0	-1.0
chr12	120212223	120212353	ENSG00000089159.16|PXN|LARP4|LARP4	909	-	2.7665067	1.0406578	-1.0	-1.0
chr12	120438089	120438224	ENSG00000111775.2|COX6A1|LARP4|LARP4	1000	+	4.1462965	6.684442	-1.0	-1.0
chr12	120438378	120438588	ENSG00000111775.2|COX6A1|LARP4|LARP4	965	+	3.1074374	1.4566904	-1.0	-1.0
chr12	120440390	120440742	ENSG00000111775.2|COX6A1|LARP4|LARP4	1000	+	6.091073	8.78557	-1.0	-1.0
chr12	120438197	120438229	ENSG00000111780.8|AL021546.1|LARP4|LARP4	1000	+	6.3219123	4.914979	-1.0	-1.0
chr12	120438378	120438521	ENSG00000111780.8|AL021546.1|LARP4|LARP4	990	+	3.9250767	1.9806132	-1.0	-1.0
chr12	120440386	120440786	ENSG00000111780.8|AL021546.1|LARP4|LARP4	1000	+	6.159428	8.291068	-1.0	-1.0
chr12	120444340	120444450	ENSG00000170855.3|TRIAP1|LARP4|LARP4	907	-	5.9234557	1.0320537	-1.0	-1.0
chr12	120443975	120444095	ENSG00000170855.3|TRIAP1|LARP4|LARP4	927	-	5.7735715	1.1339741	-1.0	-1.0
chr12	120461667	120462192	ENSG00000111786.8|SRSF9|LARP4|LARP4	973	-	2.9625843	1.575625	-1.0	-1.0
chr12	120465593	120465787	ENSG00000111786.8|SRSF9|LARP4|LARP4	967	-	2.8777094	1.4870402	-1.0	-1.0
chr12	120469421	120469701	ENSG00000111786.8|SRSF9|LARP4|LARP4	973	-	3.4980571	1.5662266	-1.0	-1.0
chr12	120463949	120464179	ENSG00000111786.8|SRSF9|LARP4|LARP4	994	-	4.594875	2.2448883	-1.0	-1.0
chr12	120496375	120496580	ENSG00000088986.10|DYNLL1|LARP4|LARP4	964	+	2.8353262	1.4475515	-1.0	-1.0
chr12	120498018	120498488	ENSG00000088986.10|DYNLL1|LARP4|LARP4	992	+	3.260573	2.1131816	-1.0	-1.0
chr12	120496140	120496240	ENSG00000088986.10|DYNLL1|LARP4|LARP4	908	+	2.1699247	1.0372349	-1.0	-1.0
chr12	120576689	120576799	ENSG00000022840.15|RNF10|LARP4|LARP4	909	+	2.2042892	1.0396796	-1.0	-1.0
chr12	120579213	120579318	ENSG00000167272.10|POP5|LARP4|LARP4	904	-	3.9305305	1.0179195	-1.0	-1.0
chr12	120700390	120700555	ENSG00000110917.7|MLEC|LARP4|LARP4	920	+	2.3240154	1.099377	-1.0	-1.0
chr12	120698300	120698455	ENSG00000110917.7|MLEC|LARP4|LARP4	917	+	3.2206845	1.0786278	-1.0	-1.0
chr12	120700285	120700385	ENSG00000110917.7|MLEC|LARP4|LARP4	910	+	5.902079	1.0438596	-1.0	-1.0
chr12	120687123	120687318	ENSG00000110917.7|MLEC|LARP4|LARP4	953	+	3.6610336	1.3247625	-1.0	-1.0
chr12	120696415	120696610	ENSG00000110917.7|MLEC|LARP4|LARP4	970	+	2.8060727	1.5272256	-1.0	-1.0
chr12	120699120	120699320	ENSG00000110917.7|MLEC|LARP4|LARP4	978	+	2.8413022	1.6628748	-1.0	-1.0
chr12	120739455	120739660	ENSG00000122971.8|ACADS|LARP4|LARP4	916	+	6.1818185	1.0780262	-1.0	-1.0
chr12	120739775	120739960	ENSG00000122971.8|ACADS|LARP4|LARP4	942	+	6.315885	1.2356396	-1.0	-1.0
chr12	120978281	120978531	ENSG00000241388.4|HNF1A-AS1|LARP4|LARP4	983	-	3.9109986	1.7663151	-1.0	-1.0
chr12	120980763	120980908	ENSG00000241388.4|HNF1A-AS1|LARP4|LARP4	916	-	2.3273838	1.0752089	-1.0	-1.0
chr12	120980442	120980572	ENSG00000241388.4|HNF1A-AS1|LARP4|LARP4	904	-	1.9538652	1.0189385	-1.0	-1.0
chr12	121001674	121001839	ENSG00000135100.17|HNF1A|LARP4|LARP4	926	+	5.2195735	1.1301206	-1.0	-1.0
chr12	121001239	121001379	ENSG00000135100.17|HNF1A|LARP4|LARP4	911	+	6.098565	1.0510589	-1.0	-1.0
chr12	121001924	121002034	ENSG00000135100.17|HNF1A|LARP4|LARP4	908	+	5.902079	1.0356369	-1.0	-1.0
chr12	121309705	121309860	ENSG00000089053.12|ANAPC5|LARP4|LARP4	952	-	5.063538	1.3174326	-1.0	-1.0
chr12	121308374	121308509	ENSG00000089053.12|ANAPC5|LARP4|LARP4	916	-	3.2466977	1.074604	-1.0	-1.0
chr12	121641765	121642030	ENSG00000276045.2|ORAI1|LARP4|LARP4	948	+	5.3008194	1.2806299	-1.0	-1.0
chr12	121775823	121775958	ENSG00000188735.12|TMEM120B|LARP4|LARP4	910	+	5.972889	1.0434979	-1.0	-1.0
chr12	121800116	121800221	ENSG00000139725.7|RHOF|LARP4|LARP4	912	-	6.0546484	1.057404	-1.0	-1.0
chr12	121800692	121800842	ENSG00000139725.7|RHOF|LARP4|LARP4	927	-	4.105987	1.1344944	-1.0	-1.0
chr12	121800116	121800221	ENSG00000212694.8|LINC01089|LARP4|LARP4	901	-	6.0546484	1.0065166	-1.0	-1.0
chr12	121800696	121800841	ENSG00000212694.8|LINC01089|LARP4|LARP4	926	-	4.128615	1.1328895	-1.0	-1.0
chr12	121839526	121839756	ENSG00000158104.11|HPD|LARP4|LARP4	981	-	3.8839996	1.7150491	-1.0	-1.0
chr12	122208286	122208411	ENSG00000184047.16|DIABLO|LARP4|LARP4	911	-	6.005398	1.0498569	-1.0	-1.0
chr12	122207901	122208001	ENSG00000184047.16|DIABLO|LARP4|LARP4	909	-	2.7369633	1.043149	-1.0	-1.0
chr12	122208288	122208448	ENSG00000256861.1|AC048338.1|LARP4|LARP4	909	-	5.4790063	1.0422108	-1.0	-1.0
chr12	122981667	122981879	ENSG00000256028.2|AC026362.1|LARP4|LARP4	934	+	3.32733	1.1836417	-1.0	-1.0
chr12	122981956	122982074	ENSG00000256028.2|AC026362.1|LARP4|LARP4	919	+	3.3144376	1.0919055	-1.0	-1.0
chr12	122982468	122982907	ENSG00000256028.2|AC026362.1|LARP4|LARP4	990	+	3.4549744	2.0220246	-1.0	-1.0
chr12	122982432	122982907	ENSG00000182196.13|ARL6IP4|LARP4|LARP4	988	+	3.4553993	1.9259038	-1.0	-1.0
chr12	122981952	122982112	ENSG00000182196.13|ARL6IP4|LARP4|LARP4	913	+	3.3310664	1.0609953	-1.0	-1.0
chr12	122981674	122981874	ENSG00000182196.13|ARL6IP4|LARP4|LARP4	937	+	3.2116382	1.1980243	-1.0	-1.0
chr12	123261030	123261335	ENSG00000235423.8|AC068768.1|LARP4|LARP4	960	-	3.0559814	1.3995868	-1.0	-1.0
chr12	123261615	123261715	ENSG00000111328.6|CDK2AP1|LARP4|LARP4	908	-	3.9541833	1.0340909	-1.0	-1.0
chr12	123261030	123261335	ENSG00000111328.6|CDK2AP1|LARP4|LARP4	960	-	3.0559814	1.3994877	-1.0	-1.0
chr12	123504521	123504666	ENSG00000188026.12|RILPL1|LARP4|LARP4	910	-	5.58627	1.0436031	-1.0	-1.0
chr12	123509046	123509236	ENSG00000188026.12|RILPL1|LARP4|LARP4	931	-	6.259206	1.161915	-1.0	-1.0
chr12	123504791	123504901	ENSG00000188026.12|RILPL1|LARP4|LARP4	905	-	5.9234557	1.0215517	-1.0	-1.0
chr12	123510856	123513357	ENSG00000188026.12|RILPL1|LARP4|LARP4	999	-	6.764384	2.9493568	-1.0	-1.0
chr12	123504161	123504366	ENSG00000188026.12|RILPL1|LARP4|LARP4	912	-	6.1850657	1.0579057	-1.0	-1.0
chr12	123508771	123508971	ENSG00000188026.12|RILPL1|LARP4|LARP4	995	-	4.505245	2.2718441	-1.0	-1.0
chr12	123506921	123507036	ENSG00000188026.12|RILPL1|LARP4|LARP4	908	-	5.9655275	1.0374835	-1.0	-1.0
chr12	123510676	123510816	ENSG00000188026.12|RILPL1|LARP4|LARP4	910	-	6.1330047	1.0445341	-1.0	-1.0
chr12	123509296	123509396	ENSG00000188026.12|RILPL1|LARP4|LARP4	905	-	5.96621	1.0245571	-1.0	-1.0
chr12	123519158	123519268	ENSG00000188026.12|RILPL1|LARP4|LARP4	907	-	5.944833	1.0304542	-1.0	-1.0
chr12	123506361	123506496	ENSG00000188026.12|RILPL1|LARP4|LARP4	912	-	5.975533	1.0559708	-1.0	-1.0
chr12	123513357	123514428	ENSG00000188026.12|RILPL1|LARP4|LARP4	1000	-	5.24252	3.8350217	-1.0	-1.0
chr12	123508521	123508721	ENSG00000188026.12|RILPL1|LARP4|LARP4	965	-	6.3593574	1.4523346	-1.0	-1.0
chr12	123505456	123505556	ENSG00000188026.12|RILPL1|LARP4|LARP4	911	-	6.0865045	1.0499059	-1.0	-1.0
chr12	123508136	123508251	ENSG00000188026.12|RILPL1|LARP4|LARP4	910	-	3.9541836	1.0476664	-1.0	-1.0
chr12	123509606	123510586	ENSG00000188026.12|RILPL1|LARP4|LARP4	1000	-	6.3537436	4.9558077	-1.0	-1.0
chr12	123586811	123586916	ENSG00000086598.10|TMED2|LARP4|LARP4	909	+	2.336212	1.0427535	-1.0	-1.0
chr12	123596724	123596854	ENSG00000086598.10|TMED2|LARP4|LARP4	922	+	3.8422377	1.1067998	-1.0	-1.0
chr12	123597609	123597959	ENSG00000086598.10|TMED2|LARP4|LARP4	965	+	2.2972994	1.4568032	-1.0	-1.0
chr12	124014125	124014290	ENSG00000179195.15|ZNF664|LARP4|LARP4	942	+	3.0842605	1.2395346	-1.0	-1.0
chr12	124015265	124015385	ENSG00000179195.15|ZNF664|LARP4|LARP4	907	+	6.1785936	1.0334905	-1.0	-1.0
chr12	124014125	124014290	ENSG00000178882.14|RFLNA|LARP4|LARP4	942	+	3.0842605	1.2390895	-1.0	-1.0
chr12	124015265	124015380	ENSG00000178882.14|RFLNA|LARP4|LARP4	909	+	6.249542	1.0397543	-1.0	-1.0
chr12	124015273	124015378	ENSG00000274874.1|AC068790.8|LARP4|LARP4	907	+	6.3006287	1.0322714	-1.0	-1.0
chr12	124014128	124014288	ENSG00000274874.1|AC068790.8|LARP4|LARP4	944	+	3.1112268	1.2497743	-1.0	-1.0
chr12	124324614	124324714	ENSG00000196498.13|NCOR2|LARP4|LARP4	912	-	2.3504965	1.0563636	-1.0	-1.0
chr12	124782682	124782807	ENSG00000073060.15|SCARB1|LARP4|LARP4	934	-	2.0614982	1.1789079	-1.0	-1.0
chr12	124777620	124778586	ENSG00000073060.15|SCARB1|LARP4|LARP4	994	-	2.9630113	2.200239	-1.0	-1.0
chr12	124863634	124863789	ENSG00000073060.15|SCARB1|LARP4|LARP4	966	-	3.0408096	1.4740028	-1.0	-1.0
chr12	124787405	124787457	ENSG00000073060.15|SCARB1|LARP4|LARP4	957	-	2.722465	1.3627741	-1.0	-1.0
chr12	124911623	124911943	ENSG00000150991.14|UBC|LARP4|LARP4	970	-	2.6620626	1.5259912	-1.0	-1.0
chr12	130872968	130873133	ENSG00000132341.11|RAN|LARP4|LARP4	917	+	2.3161533	1.0817508	-1.0	-1.0
chr12	130875881	130876236	ENSG00000132341.11|RAN|LARP4|LARP4	976	+	2.8810816	1.623355	-1.0	-1.0
chr12	131896354	131896474	ENSG00000177169.9|ULK1|LARP4|LARP4	910	+	5.902079	1.0436815	-1.0	-1.0
chr12	132084484	132084669	ENSG00000185684.13|EP400NL|LARP4|LARP4	912	+	5.14443	1.056142	-1.0	-1.0
chr12	132084824	132085069	ENSG00000185684.13|EP400NL|LARP4|LARP4	982	+	5.6753945	1.7514277	-1.0	-1.0
chr12	132084399	132084479	ENSG00000185684.13|EP400NL|LARP4|LARP4	911	+	6.0276103	1.0489035	-1.0	-1.0
chr12	132584120	132584220	ENSG00000112787.12|FBRSL1|LARP4|LARP4	911	+	3.9541836	1.0482342	-1.0	-1.0
chr12	132510860	132511160	ENSG00000112787.12|FBRSL1|LARP4|LARP4	964	+	4.255449	1.4412254	-1.0	-1.0
chr12	132828586	132828721	ENSG00000090615.14|GOLGA3|LARP4|LARP4	911	-	6.052162	1.049246	-1.0	-1.0
chr12	132828586	132828721	ENSG00000072609.17|CHFR|LARP4|LARP4	912	-	6.052162	1.0561253	-1.0	-1.0
chr13	20403666	20403856	ENSG00000165475.13|CRYL1|LARP4|LARP4	934	-	2.5058808	1.1835415	-1.0	-1.0
chr13	20489384	20489494	ENSG00000165475.13|CRYL1|LARP4|LARP4	909	-	5.902079	1.0419335	-1.0	-1.0
chr13	20403861	20404242	ENSG00000165475.13|CRYL1|LARP4|LARP4	965	-	3.7366765	1.4586467	-1.0	-1.0
chr13	21146803	21146927	ENSG00000150459.12|SAP18|LARP4|LARP4	980	+	3.9092727	1.6981654	-1.0	-1.0
chr13	21140523	21140681	ENSG00000150459.12|SAP18|LARP4|LARP4	934	+	3.4902427	1.1774715	-1.0	-1.0
chr13	21147166	21147616	ENSG00000150459.12|SAP18|LARP4|LARP4	980	+	3.2666414	1.6934444	-1.0	-1.0
chr13	21176911	21177421	ENSG00000173141.4|MRPL57|LARP4|LARP4	999	+	5.142452	3.2312226	-1.0	-1.0
chr13	21372642	21372762	ENSG00000180776.15|ZDHHC20|LARP4|LARP4	916	-	3.9899976	1.0740348	-1.0	-1.0
chr13	23675791	23675971	ENSG00000127863.15|TNFRSF19|LARP4|LARP4	928	+	2.530654	1.142224	-1.0	-1.0
chr13	26254108	26254328	ENSG00000132964.11|CDK8|LARP4|LARP4	979	+	3.931089	1.6818225	-1.0	-1.0
chr13	27253719	27253843	ENSG00000122026.10|RPL21|LARP4|LARP4	989	+	4.183698	1.9466827	-1.0	-1.0
chr13	27256183	27256334	ENSG00000122026.10|RPL21|LARP4|LARP4	992	+	3.1143959	2.0859058	-1.0	-1.0
chr13	27424683	27424793	ENSG00000122034.14|GTF3A|LARP4|LARP4	910	+	5.944833	1.0447705	-1.0	-1.0
chr13	27621896	27622009	ENSG00000186184.16|POLR1D|LARP4|LARP4	932	+	2.5543315	1.1694423	-1.0	-1.0
chr13	27622860	27623452	ENSG00000186184.16|POLR1D|LARP4|LARP4	970	+	2.8100739	1.5299102	-1.0	-1.0
chr13	28678034	28678239	ENSG00000132963.7|POMP|LARP4|LARP4	998	+	5.7907066	2.793094	-1.0	-1.0
chr13	28672338	28672432	ENSG00000132963.7|POMP|LARP4|LARP4	910	+	2.772587	1.0438596	-1.0	-1.0
chr13	29509499	29509599	ENSG00000139514.12|SLC7A1|LARP4|LARP4	902	-	3.9068778	1.0076857	-1.0	-1.0
chr13	29513964	29514159	ENSG00000139514.12|SLC7A1|LARP4|LARP4	943	-	4.2841926	1.2410494	-1.0	-1.0
chr13	43107242	43107422	ENSG00000120675.5|DNAJC15|LARP4|LARP4	938	+	4.562612	1.2075841	-1.0	-1.0
chr13	45340964	45341269	ENSG00000133112.16|TPT1|LARP4|LARP4	973	-	1.8988881	1.5761099	-1.0	-1.0
chr13	45339989	45340279	ENSG00000133112.16|TPT1|LARP4|LARP4	1000	-	2.7612746	3.4778986	-1.0	-1.0
chr13	45340619	45340869	ENSG00000133112.16|TPT1|LARP4|LARP4	994	-	2.4944284	2.198925	-1.0	-1.0
chr13	46053410	46053560	ENSG00000080618.13|CPB2|LARP4|LARP4	907	-	1.8466556	1.0300446	-1.0	-1.0
chr13	46053580	46053760	ENSG00000080618.13|CPB2|LARP4|LARP4	941	-	3.0566509	1.2263143	-1.0	-1.0
chr13	46771330	46771460	ENSG00000139684.13|ESD|LARP4|LARP4	942	-	4.3025327	1.2374734	-1.0	-1.0
chr13	47943190	47943320	ENSG00000136143.14|SUCLA2|LARP4|LARP4	911	-	3.9864976	1.0524133	-1.0	-1.0
chr13	48261551	48261886	ENSG00000136156.12|ITM2B|LARP4|LARP4	950	+	2.1060297	1.2979355	-1.0	-1.0
chr13	48261136	48261416	ENSG00000136156.12|ITM2B|LARP4|LARP4	979	+	2.5255885	1.6849126	-1.0	-1.0
chr13	48258796	48258936	ENSG00000136156.12|ITM2B|LARP4|LARP4	923	+	2.1763613	1.1127391	-1.0	-1.0
chr13	48258130	48258236	ENSG00000136156.12|ITM2B|LARP4|LARP4	923	+	2.1894634	1.114925	-1.0	-1.0
chr13	48253827	48253936	ENSG00000136156.12|ITM2B|LARP4|LARP4	949	+	2.745561	1.2952739	-1.0	-1.0
chr13	49691323	49691433	ENSG00000123179.13|EBPL|LARP4|LARP4	908	-	2.754775	1.037253	-1.0	-1.0
chr13	49660977	49661172	ENSG00000123179.13|EBPL|LARP4|LARP4	975	-	4.1322045	1.6016289	-1.0	-1.0
chr13	75526483	75526639	ENSG00000188243.12|COMMD6|LARP4|LARP4	964	-	4.784757	1.4434799	-1.0	-1.0
chr13	75530183	75530283	ENSG00000188243.12|COMMD6|LARP4|LARP4	910	-	2.772587	1.0438596	-1.0	-1.0
chr13	75858050	75858155	ENSG00000136153.19|LMO7|LARP4|LARP4	906	+	2.2630339	1.02474	-1.0	-1.0
chr13	91347964	91348109	ENSG00000215417.12|MIR17HG|LARP4|LARP4	913	+	6.21123	1.0620054	-1.0	-1.0
chr13	91348559	91348664	ENSG00000215417.12|MIR17HG|LARP4|LARP4	907	+	6.0225825	1.0297987	-1.0	-1.0
chr13	91348184	91348469	ENSG00000215417.12|MIR17HG|LARP4|LARP4	911	+	5.7855763	1.0520947	-1.0	-1.0
chr13	95644541	95644703	ENSG00000134874.17|DZIP1|LARP4|LARP4	929	-	3.3874962	1.1512586	-1.0	-1.0
chr13	95794577	95794922	ENSG00000102580.14|DNAJC3|LARP4|LARP4	955	+	4.19117	1.3421448	-1.0	-1.0
chr13	97329789	97329984	ENSG00000139793.18|MBNL2|LARP4|LARP4	935	+	6.2325654	1.1844645	-1.0	-1.0
chr13	97976646	97976776	ENSG00000065150.18|IPO5|LARP4|LARP4	904	+	2.142701	1.0168016	-1.0	-1.0
chr13	98241188	98241293	ENSG00000152767.16|FARP1|LARP4|LARP4	908	+	5.902079	1.036061	-1.0	-1.0
chr13	98239668	98239768	ENSG00000152767.16|FARP1|LARP4|LARP4	909	+	2.7369633	1.0394839	-1.0	-1.0
chr13	98143492	98143632	ENSG00000152767.16|FARP1|LARP4|LARP4	939	+	3.3459146	1.2148103	-1.0	-1.0
chr13	98452464	98452579	ENSG00000102572.14|STK24|LARP4|LARP4	916	-	2.2697597	1.0757408	-1.0	-1.0
chr13	98452744	98452909	ENSG00000102572.14|STK24|LARP4|LARP4	915	-	2.8120792	1.06999	-1.0	-1.0
chr13	99238426	99238531	ENSG00000134882.15|UBAC2|LARP4|LARP4	909	+	6.057057	1.0414222	-1.0	-1.0
chr13	99562690	99562950	ENSG00000125304.8|TM9SF2|LARP4|LARP4	981	+	2.7498198	1.7268045	-1.0	-1.0
chr13	99562985	99563390	ENSG00000125304.8|TM9SF2|LARP4|LARP4	995	+	3.154105	2.2963982	-1.0	-1.0
chr13	112710392	112710582	ENSG00000068650.18|ATP11A|LARP4|LARP4	910	+	6.082614	1.0466943	-1.0	-1.0
chr13	112724155	112724265	ENSG00000068650.18|ATP11A|LARP4|LARP4	908	+	5.902079	1.0349318	-1.0	-1.0
chr13	112882346	112882456	ENSG00000068650.18|ATP11A|LARP4|LARP4	947	+	4.8290057	1.2761695	-1.0	-1.0
chr13	112882976	112883296	ENSG00000068650.18|ATP11A|LARP4|LARP4	984	+	3.260002	1.7978654	-1.0	-1.0
chr13	113118922	113119262	ENSG00000057593.13|F7|LARP4|LARP4	966	+	3.2432044	1.4718218	-1.0	-1.0
chr13	113119832	113119997	ENSG00000057593.13|F7|LARP4|LARP4	940	+	3.7934723	1.2222359	-1.0	-1.0
chr13	113110040	113110160	ENSG00000057593.13|F7|LARP4|LARP4	908	+	4.129269	1.0370135	-1.0	-1.0
chr13	113110564	113110724	ENSG00000057593.13|F7|LARP4|LARP4	933	+	3.0534265	1.1719162	-1.0	-1.0
chr13	113111055	113111210	ENSG00000057593.13|F7|LARP4|LARP4	909	+	3.0465753	1.0418477	-1.0	-1.0
chr13	113113295	113113640	ENSG00000057593.13|F7|LARP4|LARP4	944	+	3.7480693	1.2519333	-1.0	-1.0
chr13	113112960	113113220	ENSG00000057593.13|F7|LARP4|LARP4	956	+	3.4018047	1.3597989	-1.0	-1.0
chr13	113110240	113110339	ENSG00000057593.13|F7|LARP4|LARP4	910	+	2.772587	1.0435529	-1.0	-1.0
chr13	113118812	113118912	ENSG00000057593.13|F7|LARP4|LARP4	906	+	5.96621	1.0250239	-1.0	-1.0
chr13	113149160	113149529	ENSG00000126218.11|F10|LARP4|LARP4	988	+	3.521894	1.9049704	-1.0	-1.0
chr13	113232292	113232392	ENSG00000139842.14|CUL4A|LARP4|LARP4	910	+	5.902079	1.0438372	-1.0	-1.0
chr13	113310758	113310867	ENSG00000185896.10|LAMP1|LARP4|LARP4	920	+	2.5351741	1.0963448	-1.0	-1.0
chr13	113322776	113323666	ENSG00000185896.10|LAMP1|LARP4|LARP4	999	+	4.111513	2.991301	-1.0	-1.0
chr13	113321596	113321806	ENSG00000185896.10|LAMP1|LARP4|LARP4	980	+	3.3354497	1.6998537	-1.0	-1.0
chr13	113322226	113322761	ENSG00000185896.10|LAMP1|LARP4|LARP4	963	+	2.961169	1.4354502	-1.0	-1.0
chr13	113319468	113319593	ENSG00000185896.10|LAMP1|LARP4|LARP4	930	+	2.5561464	1.1557131	-1.0	-1.0
chr13	113640929	113641049	ENSG00000198176.12|TFDP1|LARP4|LARP4	903	+	4.983097	1.0152913	-1.0	-1.0
chr14	19097849	19098029	ENSG00000225210.9|DUXAP9|LARP4|LARP4	920	+	2.0998182	1.0987027	-1.0	-1.0
chr14	19098739	19098884	ENSG00000225210.9|DUXAP9|LARP4|LARP4	956	+	3.012432	1.3547734	-1.0	-1.0
chr14	19096559	19096849	ENSG00000225210.9|DUXAP9|LARP4|LARP4	929	+	2.6063325	1.145829	-1.0	-1.0
chr14	20311487	20311647	ENSG00000100814.17|CCNB1IP1|LARP4|LARP4	926	-	2.2381222	1.1292244	-1.0	-1.0
chr14	20447125	20447300	ENSG00000092094.10|OSGEP|LARP4|LARP4	942	-	4.1248446	1.2401454	-1.0	-1.0
chr14	20457045	20457300	ENSG00000100823.11|APEX1|LARP4|LARP4	916	+	3.0443187	1.0759987	-1.0	-1.0
chr14	20455190	20455330	ENSG00000100823.11|APEX1|LARP4|LARP4	956	+	3.7921917	1.3535994	-1.0	-1.0
chr14	20456747	20456860	ENSG00000100823.11|APEX1|LARP4|LARP4	920	+	2.8397374	1.098987	-1.0	-1.0
chr14	20455560	20455760	ENSG00000100823.11|APEX1|LARP4|LARP4	980	+	5.120065	1.7064649	-1.0	-1.0
chr14	20457330	20457770	ENSG00000100823.11|APEX1|LARP4|LARP4	990	+	3.1486871	2.0038977	-1.0	-1.0
chr14	20458298	20458638	ENSG00000165782.10|TMEM55B|LARP4|LARP4	912	-	5.5894227	1.0570879	-1.0	-1.0
chr14	20460732	20460897	ENSG00000165782.10|TMEM55B|LARP4|LARP4	918	-	6.140634	1.0852735	-1.0	-1.0
chr14	20457868	20458243	ENSG00000165782.10|TMEM55B|LARP4|LARP4	983	-	3.5027401	1.7639971	-1.0	-1.0
chr14	20476688	20476933	ENSG00000198805.11|PNP|LARP4|LARP4	908	+	6.0470905	1.0348537	-1.0	-1.0
chr14	20700339	20700624	ENSG00000258818.3|RNASE4|LARP4|LARP4	985	+	2.8295405	1.8145045	-1.0	-1.0
chr14	20693804	20694199	ENSG00000258818.3|RNASE4|LARP4|LARP4	997	+	3.17925	2.5374076	-1.0	-1.0
chr14	20699669	20700219	ENSG00000258818.3|RNASE4|LARP4|LARP4	972	+	2.462811	1.5546314	-1.0	-1.0
chr14	20693494	20693734	ENSG00000258818.3|RNASE4|LARP4|LARP4	927	+	2.0979674	1.1379881	-1.0	-1.0
chr14	20693546	20693736	ENSG00000214274.9|ANG|LARP4|LARP4	934	+	2.1792452	1.1803983	-1.0	-1.0
chr14	20693806	20694181	ENSG00000214274.9|ANG|LARP4|LARP4	998	+	3.1619184	2.6492715	-1.0	-1.0
chr14	20700339	20700576	ENSG00000259171.1|AL163636.2|LARP4|LARP4	988	+	2.7168407	1.9071698	-1.0	-1.0
chr14	20699669	20700219	ENSG00000259171.1|AL163636.2|LARP4|LARP4	972	+	2.462811	1.5538937	-1.0	-1.0
chr14	20693805	20694200	ENSG00000259171.1|AL163636.2|LARP4|LARP4	997	+	3.2060616	2.5624635	-1.0	-1.0
chr14	20693546	20693650	ENSG00000259171.1|AL163636.2|LARP4|LARP4	917	+	1.9839103	1.0809296	-1.0	-1.0
chr14	20996881	20997011	ENSG00000165792.17|METTL17|LARP4|LARP4	904	+	2.1288762	1.0186048	-1.0	-1.0
chr14	21016777	21017202	ENSG00000165795.23|NDRG2|LARP4|LARP4	952	-	4.335399	1.31897	-1.0	-1.0
chr14	21017362	21017477	ENSG00000165795.23|NDRG2|LARP4|LARP4	909	-	2.239114	1.0419737	-1.0	-1.0
chr14	21089179	21089439	ENSG00000165801.9|ARHGEF40|LARP4|LARP4	927	+	3.5318875	1.1384852	-1.0	-1.0
chr14	21091864	21091969	ENSG00000165804.15|ZNF219|LARP4|LARP4	910	-	5.902079	1.0438372	-1.0	-1.0
chr14	21093209	21093309	ENSG00000165804.15|ZNF219|LARP4|LARP4	906	-	3.9068778	1.0247989	-1.0	-1.0
chr14	21093084	21093209	ENSG00000165804.15|ZNF219|LARP4|LARP4	912	-	5.901385	1.0568767	-1.0	-1.0
chr14	21090050	21090315	ENSG00000165804.15|ZNF219|LARP4|LARP4	996	-	4.777135	2.382901	-1.0	-1.0
chr14	21211320	21211566	ENSG00000092199.17|HNRNPC|LARP4|LARP4	994	-	4.450387	2.2173686	-1.0	-1.0
chr14	21211015	21211150	ENSG00000092199.17|HNRNPC|LARP4|LARP4	919	-	2.1062016	1.0941446	-1.0	-1.0
chr14	21352311	21352486	ENSG00000092201.9|SUPT16H|LARP4|LARP4	924	-	3.5030785	1.1165	-1.0	-1.0
chr14	21352491	21352651	ENSG00000092201.9|SUPT16H|LARP4|LARP4	921	-	2.4191873	1.1013799	-1.0	-1.0
chr14	21351566	21351781	ENSG00000092201.9|SUPT16H|LARP4|LARP4	967	-	4.0987897	1.4861374	-1.0	-1.0
chr14	21385468	21385613	ENSG00000100888.12|CHD8|LARP4|LARP4	907	-	5.944377	1.0317681	-1.0	-1.0
chr14	21394000	21394110	ENSG00000100888.12|CHD8|LARP4|LARP4	906	-	5.9020786	1.0261973	-1.0	-1.0
chr14	21496555	21496705	ENSG00000092203.13|TOX4|LARP4|LARP4	950	+	4.5338182	1.3016346	-1.0	-1.0
chr14	22564904	22565137	ENSG00000129562.10|DAD1|LARP4|LARP4	999	-	3.6109178	2.9977012	-1.0	-1.0
chr14	22588946	22589126	ENSG00000129562.10|DAD1|LARP4|LARP4	988	-	2.8368223	1.918918	-1.0	-1.0
chr14	22575058	22575228	ENSG00000129562.10|DAD1|LARP4|LARP4	1000	-	3.6480713	3.7358792	-1.0	-1.0
chr14	22611698	22611903	ENSG00000100439.10|ABHD4|LARP4|LARP4	925	+	4.137482	1.1240741	-1.0	-1.0
chr14	22611043	22611158	ENSG00000100439.10|ABHD4|LARP4|LARP4	910	+	5.933462	1.0469651	-1.0	-1.0
chr14	22771433	22771623	ENSG00000155463.12|OXA1L|LARP4|LARP4	925	+	2.1070988	1.1229024	-1.0	-1.0
chr14	22830186	22830341	ENSG00000172590.18|MRPL52|LARP4|LARP4	992	+	3.3527932	2.1120062	-1.0	-1.0
chr14	22834171	22834381	ENSG00000172590.18|MRPL52|LARP4|LARP4	997	+	4.699317	2.515057	-1.0	-1.0
chr14	22833346	22833489	ENSG00000172590.18|MRPL52|LARP4|LARP4	942	+	2.386727	1.2376848	-1.0	-1.0
chr14	22829878	22830110	ENSG00000172590.18|MRPL52|LARP4|LARP4	948	+	2.4368877	1.2839851	-1.0	-1.0
chr14	22847592	22847712	ENSG00000157227.12|MMP14|LARP4|LARP4	911	+	5.914905	1.0508233	-1.0	-1.0
chr14	22875559	22875669	ENSG00000197324.8|LRP10|LARP4|LARP4	912	+	6.0661025	1.0533193	-1.0	-1.0
chr14	22877179	22877844	ENSG00000197324.8|LRP10|LARP4|LARP4	943	+	3.2941897	1.2465293	-1.0	-1.0
chr14	22920555	22921056	ENSG00000100462.15|PRMT5|LARP4|LARP4	969	-	3.0109327	1.5126729	-1.0	-1.0
chr14	22946394	22946629	ENSG00000259132.1|AL132780.3|LARP4|LARP4	979	-	3.8132997	1.6825882	-1.0	-1.0
chr14	22982073	22982193	ENSG00000259132.1|AL132780.3|LARP4|LARP4	920	-	1.8709737	1.0964503	-1.0	-1.0
chr14	22946397	22946627	ENSG00000092036.18|HAUS4|LARP4|LARP4	981	-	3.8983335	1.7107875	-1.0	-1.0
chr14	22982070	22982235	ENSG00000129474.15|AJUBA|LARP4|LARP4	924	-	2.017313	1.1218017	-1.0	-1.0
chr14	23033367	23033572	ENSG00000100804.18|PSMB5|LARP4|LARP4	972	-	2.4999173	1.5534474	-1.0	-1.0
chr14	23034715	23034870	ENSG00000100804.18|PSMB5|LARP4|LARP4	907	-	1.8171265	1.0298169	-1.0	-1.0
chr14	23025850	23026370	ENSG00000100804.18|PSMB5|LARP4|LARP4	996	-	2.971483	2.3909235	-1.0	-1.0
chr14	23058878	23059023	ENSG00000100813.14|ACIN1|LARP4|LARP4	908	-	2.2320902	1.0362499	-1.0	-1.0
chr14	23068701	23068861	ENSG00000100813.14|ACIN1|LARP4|LARP4	961	-	2.9949949	1.408535	-1.0	-1.0
chr14	23059063	23059393	ENSG00000100813.14|ACIN1|LARP4|LARP4	991	-	4.5248375	2.036179	-1.0	-1.0
chr14	23097641	23097786	ENSG00000179933.5|C14orf119|LARP4|LARP4	916	+	3.1144874	1.0758814	-1.0	-1.0
chr14	23095504	23095614	ENSG00000179933.5|C14orf119|LARP4|LARP4	914	+	4.014315	1.0657791	-1.0	-1.0
chr14	23098226	23098491	ENSG00000179933.5|C14orf119|LARP4|LARP4	981	+	3.7460175	1.7239397	-1.0	-1.0
chr14	23097801	23098166	ENSG00000179933.5|C14orf119|LARP4|LARP4	974	+	2.9006617	1.581192	-1.0	-1.0
chr14	23321666	23321801	ENSG00000258643.5|BCL2L2-PABPN1|LARP4|LARP4	911	+	2.040884	1.0519695	-1.0	-1.0
chr14	23321491	23321606	ENSG00000258643.5|BCL2L2-PABPN1|LARP4|LARP4	911	+	1.8482311	1.0505215	-1.0	-1.0
chr14	23321866	23322026	ENSG00000258643.5|BCL2L2-PABPN1|LARP4|LARP4	923	+	2.4749484	1.1129102	-1.0	-1.0
chr14	23323376	23323483	ENSG00000258643.5|BCL2L2-PABPN1|LARP4|LARP4	909	+	3.1248732	1.0413896	-1.0	-1.0
chr14	23309129	23309259	ENSG00000258643.5|BCL2L2-PABPN1|LARP4|LARP4	910	+	5.841093	1.0434892	-1.0	-1.0
chr14	23309130	23309260	ENSG00000129473.9|BCL2L2|LARP4|LARP4	907	+	5.433983	1.0320815	-1.0	-1.0
chr14	23321648	23321803	ENSG00000100836.10|PABPN1|LARP4|LARP4	909	+	2.038278	1.0392698	-1.0	-1.0
chr14	23321868	23322023	ENSG00000100836.10|PABPN1|LARP4|LARP4	924	+	2.444181	1.1189061	-1.0	-1.0
chr14	23321488	23321608	ENSG00000100836.10|PABPN1|LARP4|LARP4	909	+	1.8365933	1.041113	-1.0	-1.0
chr14	23323373	23323485	ENSG00000100836.10|PABPN1|LARP4|LARP4	908	+	3.0039861	1.0357332	-1.0	-1.0
chr14	23325312	23325577	ENSG00000100836.10|PABPN1|LARP4|LARP4	981	+	2.3004973	1.717435	-1.0	-1.0
chr14	23325927	23326185	ENSG00000100836.10|PABPN1|LARP4|LARP4	930	+	2.446107	1.1569723	-1.0	-1.0
chr14	23477974	23478194	ENSG00000129460.15|NGDN|LARP4|LARP4	997	+	4.921251	2.4679608	-1.0	-1.0
chr14	23563923	23564023	ENSG00000213983.11|AP1G2|LARP4|LARP4	910	-	2.3219275	1.0438596	-1.0	-1.0
chr14	23559619	23559814	ENSG00000213983.11|AP1G2|LARP4|LARP4	975	-	3.212807	1.5980502	-1.0	-1.0
chr14	23643113	23643348	ENSG00000100867.14|DHRS2|LARP4|LARP4	935	+	2.4677656	1.1900678	-1.0	-1.0
chr14	23639466	23639571	ENSG00000100867.14|DHRS2|LARP4|LARP4	922	+	2.7621055	1.1053336	-1.0	-1.0
chr14	23645063	23645639	ENSG00000100867.14|DHRS2|LARP4|LARP4	1000	+	4.2370663	3.4027877	-1.0	-1.0
chr14	23639813	23639928	ENSG00000100867.14|DHRS2|LARP4|LARP4	950	+	2.1234915	1.3009171	-1.0	-1.0
chr14	23636519	23636772	ENSG00000100867.14|DHRS2|LARP4|LARP4	951	+	1.7422702	1.3097383	-1.0	-1.0
chr14	23644033	23644243	ENSG00000100867.14|DHRS2|LARP4|LARP4	947	+	2.3335128	1.2790434	-1.0	-1.0
chr14	23644353	23644563	ENSG00000100867.14|DHRS2|LARP4|LARP4	979	+	2.3367133	1.6816274	-1.0	-1.0
chr14	23644743	23644938	ENSG00000100867.14|DHRS2|LARP4|LARP4	960	+	2.0612938	1.3960404	-1.0	-1.0
chr14	23639596	23639741	ENSG00000100867.14|DHRS2|LARP4|LARP4	925	+	2.2814717	1.1257682	-1.0	-1.0
chr14	23636772	23636917	ENSG00000100867.14|DHRS2|LARP4|LARP4	949	+	2.8167536	1.2896925	-1.0	-1.0
chr14	23638796	23639004	ENSG00000100867.14|DHRS2|LARP4|LARP4	957	+	1.9888545	1.3617213	-1.0	-1.0
chr14	23639178	23639356	ENSG00000100867.14|DHRS2|LARP4|LARP4	997	+	2.607021	2.4936604	-1.0	-1.0
chr14	23953735	23953840	ENSG00000157326.18|DHRS4|LARP4|LARP4	907	+	5.934144	1.0304306	-1.0	-1.0
chr14	24102744	24102889	ENSG00000100889.11|PCK2|LARP4|LARP4	919	+	1.9039813	1.0894122	-1.0	-1.0
chr14	24099597	24099737	ENSG00000100889.11|PCK2|LARP4|LARP4	949	+	2.7000115	1.2898875	-1.0	-1.0
chr14	24103599	24104130	ENSG00000100889.11|PCK2|LARP4|LARP4	998	+	3.1386974	2.6142533	-1.0	-1.0
chr14	24096996	24097096	ENSG00000100889.11|PCK2|LARP4|LARP4	905	+	1.7548882	1.024008	-1.0	-1.0
chr14	24123710	24124020	ENSG00000100897.17|DCAF11|LARP4|LARP4	977	+	2.7868063	1.6432414	-1.0	-1.0
chr14	24123195	24123390	ENSG00000100897.17|DCAF11|LARP4|LARP4	926	+	2.3822353	1.1284236	-1.0	-1.0
chr14	24123525	24123635	ENSG00000100897.17|DCAF11|LARP4|LARP4	934	+	2.433777	1.1831987	-1.0	-1.0
chr14	24123712	24124022	ENSG00000259371.2|AL136295.3|LARP4|LARP4	977	+	2.7812657	1.6397747	-1.0	-1.0
chr14	24123527	24123637	ENSG00000259371.2|AL136295.3|LARP4|LARP4	929	+	2.3382533	1.1476886	-1.0	-1.0
chr14	24123197	24123442	ENSG00000259371.2|AL136295.3|LARP4|LARP4	925	+	2.3869405	1.1244453	-1.0	-1.0
chr14	24138308	24138618	ENSG00000092010.14|PSME1|LARP4|LARP4	989	+	3.6073792	1.9555476	-1.0	-1.0
chr14	24138653	24138967	ENSG00000092010.14|PSME1|LARP4|LARP4	1000	+	3.404254	3.8685997	-1.0	-1.0
chr14	24137102	24137431	ENSG00000092010.14|PSME1|LARP4|LARP4	957	+	3.076713	1.3701487	-1.0	-1.0
chr14	24137699	24137797	ENSG00000092010.14|PSME1|LARP4|LARP4	931	+	2.2051146	1.1614997	-1.0	-1.0
chr14	24143551	24143686	ENSG00000100911.15|PSME2|LARP4|LARP4	921	-	3.076351	1.1040345	-1.0	-1.0
chr14	24146563	24146753	ENSG00000100911.15|PSME2|LARP4|LARP4	942	-	2.6462476	1.2377503	-1.0	-1.0
chr14	24143361	24143551	ENSG00000100911.15|PSME2|LARP4|LARP4	988	-	4.4795394	1.9169205	-1.0	-1.0
chr14	24180268	24180543	ENSG00000196497.16|IPO4|LARP4|LARP4	977	-	4.467123	1.6461668	-1.0	-1.0
chr14	24181745	24181843	ENSG00000196497.16|IPO4|LARP4|LARP4	905	-	3.9068778	1.0245571	-1.0	-1.0
chr14	24181745	24181843	ENSG00000259522.3|AL136295.4|LARP4|LARP4	906	-	3.9068778	1.0247989	-1.0	-1.0
chr14	24180394	24180539	ENSG00000259522.3|AL136295.4|LARP4|LARP4	988	-	5.4329047	1.9382168	-1.0	-1.0
chr14	24189188	24189558	ENSG00000259522.3|AL136295.4|LARP4|LARP4	988	-	3.2740033	1.9108535	-1.0	-1.0
chr14	24194879	24195049	ENSG00000100926.14|TM9SF1|LARP4|LARP4	921	-	3.3464193	1.102194	-1.0	-1.0
chr14	24189187	24189557	ENSG00000100926.14|TM9SF1|LARP4|LARP4	988	-	3.289345	1.9129312	-1.0	-1.0
chr14	24194879	24195036	ENSG00000254692.1|AL136295.1|LARP4|LARP4	925	-	3.4855318	1.127832	-1.0	-1.0
chr14	24209666	24209941	ENSG00000254692.1|AL136295.1|LARP4|LARP4	994	-	3.8006551	2.2466483	-1.0	-1.0
chr14	24189191	24189561	ENSG00000254692.1|AL136295.1|LARP4|LARP4	988	-	3.2826395	1.911963	-1.0	-1.0
chr14	24209655	24209930	ENSG00000260669.2|AL096870.2|LARP4|LARP4	994	-	3.6967666	2.1904328	-1.0	-1.0
chr14	24209667	24209935	ENSG00000254505.9|CHMP4A|LARP4|LARP4	994	-	3.7916727	2.2529802	-1.0	-1.0
chr14	24216807	24217185	ENSG00000255526.6|NEDD8-MDP1|LARP4|LARP4	1000	-	5.1160417	10.2272415	-1.0	-1.0
chr14	24218383	24218431	ENSG00000255526.6|NEDD8-MDP1|LARP4|LARP4	999	-	3.7395384	3.1390393	-1.0	-1.0
chr14	24218132	24218215	ENSG00000255526.6|NEDD8-MDP1|LARP4|LARP4	1000	-	4.1410108	3.7481189	-1.0	-1.0
chr14	24232249	24232352	ENSG00000255526.6|NEDD8-MDP1|LARP4|LARP4	987	-	2.7801027	1.899862	-1.0	-1.0
chr14	24217185	24217223	ENSG00000255526.6|NEDD8-MDP1|LARP4|LARP4	913	-	2.8073525	1.0621558	-1.0	-1.0
chr14	24232249	24232439	ENSG00000129559.12|NEDD8|LARP4|LARP4	972	-	2.6012044	1.546377	-1.0	-1.0
chr14	24216851	24217223	ENSG00000129559.12|NEDD8|LARP4|LARP4	1000	-	5.199716	10.9502325	-1.0	-1.0
chr14	24218045	24218210	ENSG00000129559.12|NEDD8|LARP4|LARP4	995	-	4.433041	2.2643912	-1.0	-1.0
chr14	24218383	24218513	ENSG00000129559.12|NEDD8|LARP4|LARP4	994	-	3.2958	2.1978633	-1.0	-1.0
chr14	24233196	24233301	ENSG00000100938.17|GMPR2|LARP4|LARP4	907	+	3.2089214	1.033579	-1.0	-1.0
chr14	24238292	24238397	ENSG00000100938.17|GMPR2|LARP4|LARP4	908	+	3.9305305	1.0369046	-1.0	-1.0
chr14	24238922	24239237	ENSG00000100938.17|GMPR2|LARP4|LARP4	933	+	3.0909226	1.1729124	-1.0	-1.0
chr14	24238677	24238887	ENSG00000100938.17|GMPR2|LARP4|LARP4	930	+	2.2388172	1.1521933	-1.0	-1.0
chr14	24239742	24239867	ENSG00000092330.15|TINF2|LARP4|LARP4	909	-	6.0370083	1.0406011	-1.0	-1.0
chr14	24290702	24290857	ENSG00000157379.13|DHRS1|LARP4|LARP4	924	-	3.7953997	1.1209668	-1.0	-1.0
chr14	24305220	24305760	ENSG00000136305.11|CIDEB|LARP4|LARP4	990	-	3.908945	1.9926859	-1.0	-1.0
chr14	24305272	24305422	ENSG00000196943.12|NOP9|LARP4|LARP4	911	+	6.0315948	1.0501038	-1.0	-1.0
chr14	24431977	24432142	ENSG00000100441.9|KHNYN|LARP4|LARP4	910	+	2.781177	1.0447022	-1.0	-1.0
chr14	24439770	24439910	ENSG00000100445.17|SDR39U1|LARP4|LARP4	910	-	3.0211194	1.0453646	-1.0	-1.0
chr14	30890375	30890555	ENSG00000100473.15|COCH|LARP4|LARP4	917	+	5.0351453	1.0786816	-1.0	-1.0
chr14	30890260	30890360	ENSG00000100473.15|COCH|LARP4|LARP4	907	+	6.086504	1.030154	-1.0	-1.0
chr14	30889880	30890050	ENSG00000100473.15|COCH|LARP4|LARP4	954	+	4.6075296	1.3373327	-1.0	-1.0
chr14	30889705	30889815	ENSG00000100473.15|COCH|LARP4|LARP4	909	+	3.9536827	1.0391703	-1.0	-1.0
chr14	31109378	31109508	ENSG00000092148.12|HECTD1|LARP4|LARP4	926	-	5.1515126	1.1288326	-1.0	-1.0
chr14	31102947	31103052	ENSG00000092148.12|HECTD1|LARP4|LARP4	919	-	3.0633485	1.0927539	-1.0	-1.0
chr14	31100111	31100391	ENSG00000092148.12|HECTD1|LARP4|LARP4	918	-	2.09235	1.085297	-1.0	-1.0
chr14	31100871	31100986	ENSG00000092148.12|HECTD1|LARP4|LARP4	914	-	2.38005	1.0668936	-1.0	-1.0
chr14	32077268	32077368	ENSG00000100852.12|ARHGAP5|LARP4|LARP4	922	+	4.044381	1.105414	-1.0	-1.0
chr14	34435103	34435298	ENSG00000165389.6|SPTSSA|LARP4|LARP4	972	-	2.9720035	1.5459346	-1.0	-1.0
chr14	34434843	34435013	ENSG00000165389.6|SPTSSA|LARP4|LARP4	910	-	1.8952628	1.0454043	-1.0	-1.0
chr14	34435104	34435294	ENSG00000129521.13|EGLN3|LARP4|LARP4	973	-	3.013094	1.5682267	-1.0	-1.0
chr14	34434844	34435014	ENSG00000129521.13|EGLN3|LARP4|LARP4	908	-	1.8805709	1.0374776	-1.0	-1.0
chr14	34516013	34516188	ENSG00000129518.8|EAPP|LARP4|LARP4	974	-	4.6714306	1.5832164	-1.0	-1.0
chr14	34516228	34516408	ENSG00000129518.8|EAPP|LARP4|LARP4	918	-	3.4363222	1.0865434	-1.0	-1.0
chr14	35029375	35029485	ENSG00000100883.11|SRP54|LARP4|LARP4	908	+	2.1784248	1.0358306	-1.0	-1.0
chr14	35050147	35050282	ENSG00000151327.12|FAM177A1|LARP4|LARP4	919	+	2.390679	1.0897326	-1.0	-1.0
chr14	35314352	35314527	ENSG00000100902.10|PSMA6|LARP4|LARP4	939	+	3.2988153	1.2171888	-1.0	-1.0
chr14	35317157	35317487	ENSG00000100902.10|PSMA6|LARP4|LARP4	999	+	3.5549247	3.1857169	-1.0	-1.0
chr14	35292381	35292576	ENSG00000100902.10|PSMA6|LARP4|LARP4	950	+	2.7344701	1.2972379	-1.0	-1.0
chr14	35312837	35313067	ENSG00000100902.10|PSMA6|LARP4|LARP4	983	+	2.9962611	1.7698816	-1.0	-1.0
chr14	35314360	35314455	ENSG00000258790.1|AL121594.3|LARP4|LARP4	941	+	2.9999974	1.2292018	-1.0	-1.0
chr14	35312880	35313059	ENSG00000258790.1|AL121594.3|LARP4|LARP4	991	+	3.3126884	2.0366037	-1.0	-1.0
chr14	35317248	35317474	ENSG00000258790.1|AL121594.3|LARP4|LARP4	1000	+	3.6764011	3.4264364	-1.0	-1.0
chr14	35292383	35292578	ENSG00000258790.1|AL121594.3|LARP4|LARP4	949	+	2.7377238	1.2918793	-1.0	-1.0
chr14	39180692	39180832	ENSG00000100941.8|PNN|LARP4|LARP4	910	+	3.3392506	1.0464576	-1.0	-1.0
chr14	39350427	39350647	ENSG00000150527.17|CTAGE5|LARP4|LARP4	971	+	2.7229686	1.5421352	-1.0	-1.0
chr14	39350097	39350252	ENSG00000150527.17|CTAGE5|LARP4|LARP4	914	+	2.2298808	1.0658071	-1.0	-1.0
chr14	45118027	45118125	ENSG00000100442.10|FKBP3|LARP4|LARP4	955	-	2.8073535	1.3511149	-1.0	-1.0
chr14	45115904	45116252	ENSG00000100442.10|FKBP3|LARP4|LARP4	972	-	3.1566548	1.5496566	-1.0	-1.0
chr14	49585857	49586147	ENSG00000213741.9|RPS29|LARP4|LARP4	1000	-	4.8592477	10.74033	-1.0	-1.0
chr14	49586376	49586476	ENSG00000213741.9|RPS29|LARP4|LARP4	905	-	2.2479272	1.0223237	-1.0	-1.0
chr14	49586192	49586376	ENSG00000213741.9|RPS29|LARP4|LARP4	1000	-	4.4939213	17.251816	-1.0	-1.0
chr14	49583571	49583675	ENSG00000213741.9|RPS29|LARP4|LARP4	1000	-	5.828497	11.242607	-1.0	-1.0
chr14	49583675	49583775	ENSG00000213741.9|RPS29|LARP4|LARP4	954	-	4.2479143	1.3385779	-1.0	-1.0
chr14	49618928	49619123	ENSG00000165502.6|RPL36AL|LARP4|LARP4	973	-	3.8527813	1.5653806	-1.0	-1.0
chr14	49620561	49620676	ENSG00000165502.6|RPL36AL|LARP4|LARP4	909	-	5.918112	1.0396532	-1.0	-1.0
chr14	49618658	49618913	ENSG00000165502.6|RPL36AL|LARP4|LARP4	998	-	4.324218	2.6423452	-1.0	-1.0
chr14	49782909	49783164	ENSG00000165516.10|KLHDC2|LARP4|LARP4	948	+	4.952897	1.2861291	-1.0	-1.0
chr14	49894600	49894755	ENSG00000165527.6|ARF6|LARP4|LARP4	908	+	2.949761	1.034596	-1.0	-1.0
chr14	49894465	49894580	ENSG00000165527.6|ARF6|LARP4|LARP4	904	+	4.6427445	1.0160718	-1.0	-1.0
chr14	50905242	50905397	ENSG00000100504.16|PYGL|LARP4|LARP4	924	-	4.9018188	1.1189748	-1.0	-1.0
chr14	52004436	52004631	ENSG00000087302.8|C14orf166|LARP4|LARP4	936	+	3.3885162	1.1932925	-1.0	-1.0
chr14	52727573	52727783	ENSG00000100519.11|PSMC6|LARP4|LARP4	982	+	5.5681186	1.7520936	-1.0	-1.0
chr14	53956699	53956799	ENSG00000125378.15|BMP4|LARP4|LARP4	901	-	2.0995357	1.002425	-1.0	-1.0
chr14	53950065	53950530	ENSG00000125378.15|BMP4|LARP4|LARP4	957	-	2.814643	1.3701937	-1.0	-1.0
chr14	53950715	53950815	ENSG00000125378.15|BMP4|LARP4|LARP4	909	-	5.902079	1.0427521	-1.0	-1.0
chr14	53953460	53953615	ENSG00000125378.15|BMP4|LARP4|LARP4	921	-	6.0879107	1.1013753	-1.0	-1.0
chr14	53953785	53953980	ENSG00000125378.15|BMP4|LARP4|LARP4	943	-	3.126547	1.2414447	-1.0	-1.0
chr14	54419996	54420111	ENSG00000100526.19|CDKN3|LARP4|LARP4	904	+	6.1767397	1.0195518	-1.0	-1.0
chr14	54427459	54427754	ENSG00000100528.11|CNIH1|LARP4|LARP4	972	-	2.4337983	1.5510508	-1.0	-1.0
chr14	54789200	54789300	ENSG00000020577.13|SAMD4A|LARP4|LARP4	906	+	5.9020786	1.0264536	-1.0	-1.0
chr14	58234619	58234739	ENSG00000131966.13|ACTR10|LARP4|LARP4	923	+	3.8314385	1.1118971	-1.0	-1.0
chr14	58271850	58272012	ENSG00000100567.12|PSMA3|LARP4|LARP4	992	+	3.7563295	2.0825982	-1.0	-1.0
chr14	60292837	60292977	ENSG00000100614.17|PPM1A|LARP4|LARP4	909	+	6.088865	1.0401827	-1.0	-1.0
chr14	64932137	64932357	ENSG00000258289.8|CHURC1|LARP4|LARP4	999	+	5.9783473	2.847853	-1.0	-1.0
chr14	64923990	64924135	ENSG00000258289.8|CHURC1|LARP4|LARP4	971	+	3.6110923	1.5412173	-1.0	-1.0
chr14	64926006	64926080	ENSG00000258289.8|CHURC1|LARP4|LARP4	976	+	3.6147048	1.6111243	-1.0	-1.0
chr14	64932137	64932287	ENSG00000125954.12|CHURC1-FNTB|LARP4|LARP4	998	+	4.487848	2.7672355	-1.0	-1.0
chr14	64926006	64926080	ENSG00000125954.12|CHURC1-FNTB|LARP4|LARP4	975	+	3.6147048	1.6098131	-1.0	-1.0
chr14	64923990	64924126	ENSG00000125954.12|CHURC1-FNTB|LARP4|LARP4	975	+	3.6472807	1.5983983	-1.0	-1.0
chr14	64942504	64942789	ENSG00000176153.11|GPX2|LARP4|LARP4	980	-	2.9412515	1.6945732	-1.0	-1.0
chr14	64939166	64939838	ENSG00000176153.11|GPX2|LARP4|LARP4	1000	-	3.68282	3.3663237	-1.0	-1.0
chr14	67651224	67651399	ENSG00000100568.10|VTI1B|LARP4|LARP4	952	-	5.1007953	1.3197057	-1.0	-1.0
chr14	67676920	67677110	ENSG00000258466.5|AL049779.1|LARP4|LARP4	934	-	2.6668918	1.1788851	-1.0	-1.0
chr14	67676920	67677110	ENSG00000072042.12|RDH11|LARP4|LARP4	934	-	2.659568	1.1791323	-1.0	-1.0
chr14	68978149	68978254	ENSG00000072110.13|ACTN1|LARP4|LARP4	906	-	5.9648447	1.0291796	-1.0	-1.0
chr14	68874732	68874857	ENSG00000072110.13|ACTN1|LARP4|LARP4	916	-	2.099751	1.0777065	-1.0	-1.0
chr14	68874307	68874532	ENSG00000072110.13|ACTN1|LARP4|LARP4	953	-	2.8056498	1.3276182	-1.0	-1.0
chr14	69386974	69387083	ENSG00000100632.10|ERH|LARP4|LARP4	945	-	2.3914206	1.2593771	-1.0	-1.0
chr14	69380122	69380640	ENSG00000100632.10|ERH|LARP4|LARP4	999	-	3.3246524	2.8791542	-1.0	-1.0
chr14	69771473	69771663	ENSG00000100650.15|SRSF5|LARP4|LARP4	932	+	1.9535635	1.1661725	-1.0	-1.0
chr14	70010753	70010858	ENSG00000198732.10|SMOC1|LARP4|LARP4	913	+	6.2490826	1.0628847	-1.0	-1.0
chr14	70030386	70030726	ENSG00000198732.10|SMOC1|LARP4|LARP4	953	+	3.0771444	1.3266329	-1.0	-1.0
chr14	70326065	70326260	ENSG00000133983.14|COX16|LARP4|LARP4	953	-	3.7336257	1.3295777	-1.0	-1.0
chr14	70326068	70326263	ENSG00000258644.5|SYNJ2BP-COX16|LARP4|LARP4	956	-	3.6808803	1.3609066	-1.0	-1.0
chr14	74479922	74480377	ENSG00000119655.10|NPC2|LARP4|LARP4	972	-	3.3482234	1.5503334	-1.0	-1.0
chr14	74484410	74484585	ENSG00000119655.10|NPC2|LARP4|LARP4	966	-	3.1578858	1.4735138	-1.0	-1.0
chr14	74493192	74493332	ENSG00000119655.10|NPC2|LARP4|LARP4	955	-	4.7050056	1.3473809	-1.0	-1.0
chr14	74480637	74480779	ENSG00000119655.10|NPC2|LARP4|LARP4	939	-	3.5469441	1.2151242	-1.0	-1.0
chr14	74486328	74486433	ENSG00000119655.10|NPC2|LARP4|LARP4	916	-	2.8409095	1.0739402	-1.0	-1.0
chr14	74835864	74835969	ENSG00000119596.17|YLPM1|LARP4|LARP4	915	+	3.9756293	1.072061	-1.0	-1.0
chr14	74902345	74902525	ENSG00000119689.14|DLST|LARP4|LARP4	936	+	6.118907	1.1936965	-1.0	-1.0
chr14	74942518	74942668	ENSG00000119630.13|PGF|LARP4|LARP4	920	-	5.799299	1.098011	-1.0	-1.0
chr14	75131539	75131674	ENSG00000170348.8|TMED10|LARP4|LARP4	928	-	3.7915225	1.1410682	-1.0	-1.0
chr14	75134284	75134569	ENSG00000170348.8|TMED10|LARP4|LARP4	942	-	2.049866	1.2356099	-1.0	-1.0
chr14	75132344	75132484	ENSG00000170348.8|TMED10|LARP4|LARP4	938	-	3.2189639	1.2106779	-1.0	-1.0
chr14	75650995	75651400	ENSG00000133935.6|ERG28|LARP4|LARP4	978	-	2.77447	1.6514047	-1.0	-1.0
chr14	75651405	75651570	ENSG00000133935.6|ERG28|LARP4|LARP4	959	-	3.1655772	1.3825138	-1.0	-1.0
chr14	77024642	77024852	ENSG00000119669.4|IRF2BPL|LARP4|LARP4	931	-	6.208449	1.1601056	-1.0	-1.0
chr14	77458104	77458229	ENSG00000100591.7|AHSA1|LARP4|LARP4	906	+	2.882021	1.0281404	-1.0	-1.0
chr14	77469040	77469474	ENSG00000100591.7|AHSA1|LARP4|LARP4	997	+	4.3804574	2.5422537	-1.0	-1.0
chr14	77468456	77468508	ENSG00000100591.7|AHSA1|LARP4|LARP4	907	+	3.2094486	1.0325089	-1.0	-1.0
chr14	77475488	77475673	ENSG00000100593.17|ISM2|LARP4|LARP4	911	-	4.8585944	1.048923	-1.0	-1.0
chr14	77475148	77475418	ENSG00000100593.17|ISM2|LARP4|LARP4	918	-	3.7527854	1.0879948	-1.0	-1.0
chr14	77474858	77475003	ENSG00000100593.17|ISM2|LARP4|LARP4	906	-	4.9203897	1.026053	-1.0	-1.0
chr14	77474438	77474608	ENSG00000100593.17|ISM2|LARP4|LARP4	965	-	5.4827347	1.4525836	-1.0	-1.0
chr14	77708075	77708208	ENSG00000119705.9|SLIRP|LARP4|LARP4	986	+	3.1650567	1.8652828	-1.0	-1.0
chr14	77715771	77715966	ENSG00000119705.9|SLIRP|LARP4|LARP4	993	+	3.3892856	2.1379251	-1.0	-1.0
chr14	77717479	77717598	ENSG00000119705.9|SLIRP|LARP4|LARP4	995	+	4.393837	2.309011	-1.0	-1.0
chr14	77710789	77710896	ENSG00000119705.9|SLIRP|LARP4|LARP4	915	+	2.8744664	1.0700462	-1.0	-1.0
chr14	81472953	81473058	ENSG00000071537.13|SEL1L|LARP4|LARP4	905	-	2.2924805	1.0229092	-1.0	-1.0
chr14	92116121	92116229	ENSG00000183648.9|NDUFB1|LARP4|LARP4	996	-	7.0234966	2.4251387	-1.0	-1.0
chr14	92117532	92117647	ENSG00000183648.9|NDUFB1|LARP4|LARP4	911	-	2.6153681	1.0495985	-1.0	-1.0
chr14	92703836	92704171	ENSG00000100600.14|LGMN|LARP4|LARP4	984	-	4.608645	1.802832	-1.0	-1.0
chr14	92704176	92704356	ENSG00000100600.14|LGMN|LARP4|LARP4	969	-	4.028081	1.5109271	-1.0	-1.0
chr14	92941328	92941458	ENSG00000100605.16|ITPK1|LARP4|LARP4	915	-	2.8119683	1.069725	-1.0	-1.0
chr14	94051270	94051370	ENSG00000089737.16|DDX24|LARP4|LARP4	906	-	5.96621	1.0249057	-1.0	-1.0
chr14	94050995	94051245	ENSG00000089737.16|DDX24|LARP4|LARP4	968	-	3.962106	1.4890708	-1.0	-1.0
chr14	94102561	94102661	ENSG00000165948.10|IFI27L1|LARP4|LARP4	909	+	5.902079	1.0412933	-1.0	-1.0
chr14	94314461	94314566	ENSG00000170099.5|SERPINA6|LARP4|LARP4	913	-	2.8397374	1.0608944	-1.0	-1.0
chr14	94304247	94304603	ENSG00000170099.5|SERPINA6|LARP4|LARP4	1000	-	5.1574297	3.8963552	-1.0	-1.0
chr14	94314101	94314291	ENSG00000170099.5|SERPINA6|LARP4|LARP4	972	-	5.595777	1.5524929	-1.0	-1.0
chr14	94388559	94388664	ENSG00000197249.13|SERPINA1|LARP4|LARP4	927	-	1.3008662	1.1345644	-1.0	-1.0
chr14	94379372	94379611	ENSG00000197249.13|SERPINA1|LARP4|LARP4	1000	-	2.5397952	7.024473	-1.0	-1.0
chr14	94376746	94377111	ENSG00000197249.13|SERPINA1|LARP4|LARP4	978	-	3.0607848	1.6506686	-1.0	-1.0
chr14	94382591	94383331	ENSG00000197249.13|SERPINA1|LARP4|LARP4	1000	-	1.5458635	3.3419764	-1.0	-1.0
chr14	94377331	94377761	ENSG00000197249.13|SERPINA1|LARP4|LARP4	993	-	3.2601855	2.1429784	-1.0	-1.0
chr14	94377766	94378640	ENSG00000197249.13|SERPINA1|LARP4|LARP4	1000	-	3.6440892	14.450691	-1.0	-1.0
chr14	94380790	94381141	ENSG00000197249.13|SERPINA1|LARP4|LARP4	1000	-	2.0638328	5.867701	-1.0	-1.0
chr14	94446345	94446525	ENSG00000186910.3|SERPINA11|LARP4|LARP4	911	-	2.1427648	1.0519933	-1.0	-1.0
chr14	94448311	94448431	ENSG00000186910.3|SERPINA11|LARP4|LARP4	926	-	3.8465064	1.1292604	-1.0	-1.0
chr14	94442463	94442809	ENSG00000186910.3|SERPINA11|LARP4|LARP4	999	-	3.779888	3.2487466	-1.0	-1.0
chr14	94569549	94569919	ENSG00000188488.13|SERPINA5|LARP4|LARP4	999	+	4.779719	2.9295392	-1.0	-1.0
chr14	94569369	94569509	ENSG00000188488.13|SERPINA5|LARP4|LARP4	914	+	2.7930598	1.0666754	-1.0	-1.0
chr14	94590785	94590895	ENSG00000188488.13|SERPINA5|LARP4|LARP4	904	+	1.7557018	1.0191667	-1.0	-1.0
chr14	94590130	94590325	ENSG00000188488.13|SERPINA5|LARP4|LARP4	925	+	2.0914903	1.1265475	-1.0	-1.0
chr14	94592056	94593120	ENSG00000188488.13|SERPINA5|LARP4|LARP4	996	+	2.8243294	2.413895	-1.0	-1.0
chr14	94569549	94569894	ENSG00000100665.11|SERPINA4|LARP4|LARP4	999	+	4.739299	2.9705908	-1.0	-1.0
chr14	94569394	94569509	ENSG00000100665.11|SERPINA4|LARP4|LARP4	921	+	2.6451352	1.1008426	-1.0	-1.0
chr14	94592057	94592136	ENSG00000273259.3|AL049839.2|LARP4|LARP4	972	+	2.369234	1.5526885	-1.0	-1.0
chr14	94592136	94593141	ENSG00000273259.3|AL049839.2|LARP4|LARP4	997	+	2.8886702	2.4901428	-1.0	-1.0
chr14	94623610	94624105	ENSG00000273259.3|AL049839.2|LARP4|LARP4	1000	+	3.5023105	4.4738135	-1.0	-1.0
chr14	94622410	94622550	ENSG00000196136.17|SERPINA3|LARP4|LARP4	936	+	2.329697	1.1942012	-1.0	-1.0
chr14	94623610	94624050	ENSG00000196136.17|SERPINA3|LARP4|LARP4	1000	+	3.3792968	4.496017	-1.0	-1.0
chr14	95257558	95257708	ENSG00000165959.11|CLMN|LARP4|LARP4	908	-	5.929563	1.0366551	-1.0	-1.0
chr14	95257898	95258133	ENSG00000165959.11|CLMN|LARP4|LARP4	934	-	5.1149497	1.179825	-1.0	-1.0
chr14	95259318	95259508	ENSG00000165959.11|CLMN|LARP4|LARP4	944	-	5.3462796	1.2490644	-1.0	-1.0
chr14	95257728	95257863	ENSG00000165959.11|CLMN|LARP4|LARP4	906	-	5.923455	1.0263344	-1.0	-1.0
chr14	95544342	95544667	ENSG00000182512.4|GLRX5|LARP4|LARP4	960	+	3.3125207	1.401767	-1.0	-1.0
chr14	95543897	95544342	ENSG00000182512.4|GLRX5|LARP4|LARP4	972	+	3.419953	1.5602826	-1.0	-1.0
chr14	95535077	95535352	ENSG00000182512.4|GLRX5|LARP4|LARP4	977	+	3.1267169	1.6293764	-1.0	-1.0
chr14	99511326	99511426	ENSG00000090061.17|CCNK|LARP4|LARP4	904	+	3.954183	1.016429	-1.0	-1.0
chr14	99510736	99510906	ENSG00000090061.17|CCNK|LARP4|LARP4	926	+	2.9157605	1.1282091	-1.0	-1.0
chr14	99512169	99512334	ENSG00000205476.8|CCDC85C|LARP4|LARP4	962	-	6.0150094	1.4167812	-1.0	-1.0
chr14	100334622	100334867	ENSG00000140105.17|WARS|LARP4|LARP4	911	-	5.624528	1.0508988	-1.0	-1.0
chr14	100734148	100734333	ENSG00000185559.13|DLK1|LARP4|LARP4	919	+	1.6563004	1.0889282	-1.0	-1.0
chr14	100728935	100729185	ENSG00000185559.13|DLK1|LARP4|LARP4	938	+	2.2403603	1.2099923	-1.0	-1.0
chr14	100732041	100732183	ENSG00000185559.13|DLK1|LARP4|LARP4	942	+	1.9159572	1.2359124	-1.0	-1.0
chr14	100728395	100728495	ENSG00000185559.13|DLK1|LARP4|LARP4	933	+	1.9307379	1.1733252	-1.0	-1.0
chr14	100734403	100735173	ENSG00000185559.13|DLK1|LARP4|LARP4	1000	+	2.757808	4.090293	-1.0	-1.0
chr14	102050564	102050789	ENSG00000197102.10|DYNC1H1|LARP4|LARP4	958	+	3.0211256	1.3755698	-1.0	-1.0
chr14	102081027	102081297	ENSG00000080824.18|HSP90AA1|LARP4|LARP4	973	-	3.0292645	1.5614626	-1.0	-1.0
chr14	102082959	102083144	ENSG00000080824.18|HSP90AA1|LARP4|LARP4	945	-	2.353863	1.2568066	-1.0	-1.0
chr14	102081307	102081821	ENSG00000080824.18|HSP90AA1|LARP4|LARP4	994	-	3.1776206	2.239689	-1.0	-1.0
chr14	102922921	102923066	ENSG00000166126.10|AMN|LARP4|LARP4	908	+	5.978131	1.0361063	-1.0	-1.0
chr14	102922766	102922916	ENSG00000166126.10|AMN|LARP4|LARP4	906	+	2.604458	1.0286824	-1.0	-1.0
chr14	102930545	102930870	ENSG00000166126.10|AMN|LARP4|LARP4	990	+	3.4237645	1.9960275	-1.0	-1.0
chr14	102930121	102930316	ENSG00000166126.10|AMN|LARP4|LARP4	909	+	4.45958	1.0391648	-1.0	-1.0
chr14	103110260	103110445	ENSG00000205436.7|EXOC3L4|LARP4|LARP4	911	+	3.0273876	1.0497586	-1.0	-1.0
chr14	103108288	103108395	ENSG00000205436.7|EXOC3L4|LARP4|LARP4	957	+	4.285389	1.3617654	-1.0	-1.0
chr14	103103801	103103926	ENSG00000205436.7|EXOC3L4|LARP4|LARP4	902	+	2.4103599	1.0095315	-1.0	-1.0
chr14	103108612	103108857	ENSG00000205436.7|EXOC3L4|LARP4|LARP4	927	+	3.0119817	1.1390872	-1.0	-1.0
chr14	103105377	103105482	ENSG00000205436.7|EXOC3L4|LARP4|LARP4	915	+	6.196545	1.0702993	-1.0	-1.0
chr14	103101633	103101758	ENSG00000205436.7|EXOC3L4|LARP4|LARP4	912	+	2.6232133	1.0538373	-1.0	-1.0
chr14	103341027	103341192	ENSG00000100664.10|EIF5|LARP4|LARP4	931	+	2.788455	1.1605155	-1.0	-1.0
chr14	103519658	103520042	ENSG00000166165.12|CKB|LARP4|LARP4	1000	-	4.375444	3.8877728	-1.0	-1.0
chr14	103520121	103520306	ENSG00000166165.12|CKB|LARP4|LARP4	969	-	3.1393342	1.5094161	-1.0	-1.0
chr14	103522346	103522476	ENSG00000166165.12|CKB|LARP4|LARP4	931	-	2.6006243	1.1585207	-1.0	-1.0
chr14	103521781	103521961	ENSG00000166165.12|CKB|LARP4|LARP4	923	-	4.3917537	1.1148237	-1.0	-1.0
chr14	103520533	103520658	ENSG00000166165.12|CKB|LARP4|LARP4	913	-	6.1780634	1.0595882	-1.0	-1.0
chr14	103913867	103914067	ENSG00000156411.9|C14orf2|LARP4|LARP4	992	-	5.0014405	2.070899	-1.0	-1.0
chr14	103921469	103921566	ENSG00000156411.9|C14orf2|LARP4|LARP4	906	-	2.4918518	1.0254971	-1.0	-1.0
chr14	103915015	103915189	ENSG00000156411.9|C14orf2|LARP4|LARP4	920	-	2.2190778	1.0981855	-1.0	-1.0
chr14	103912297	103912777	ENSG00000156411.9|C14orf2|LARP4|LARP4	993	-	4.7074237	2.1646729	-1.0	-1.0
chr14	104707762	104707912	ENSG00000203485.12|INF2|LARP4|LARP4	960	+	5.6714735	1.3999279	-1.0	-1.0
chr14	104719154	104719404	ENSG00000203485.12|INF2|LARP4|LARP4	911	+	6.000845	1.0513705	-1.0	-1.0
chr14	104759354	104759654	ENSG00000184990.12|SIVA1|LARP4|LARP4	1000	+	5.7211494	4.3447056	-1.0	-1.0
chr14	104753099	104753314	ENSG00000184990.12|SIVA1|LARP4|LARP4	999	+	5.2201614	3.041815	-1.0	-1.0
chr14	104755629	104755879	ENSG00000184990.12|SIVA1|LARP4|LARP4	988	+	2.9656997	1.9136268	-1.0	-1.0
chr14	104756524	104756844	ENSG00000184990.12|SIVA1|LARP4|LARP4	1000	+	6.05743	4.6780443	-1.0	-1.0
chr14	104784621	104784741	ENSG00000142208.15|AKT1|LARP4|LARP4	913	-	3.9813652	1.06078	-1.0	-1.0
chr14	104871800	104871970	ENSG00000099814.15|CEP170B|LARP4|LARP4	906	+	6.1081047	1.0263033	-1.0	-1.0
chr14	105352547	105352887	ENSG00000179364.13|PACS2|LARP4|LARP4	933	+	6.2225795	1.1715899	-1.0	-1.0
chr14	105353082	105353512	ENSG00000179364.13|PACS2|LARP4|LARP4	939	+	6.2144904	1.2171127	-1.0	-1.0
chr14	105420323	105420473	ENSG00000182979.17|MTA1|LARP4|LARP4	965	+	6.234539	1.460291	-1.0	-1.0
chr14	105421168	105421328	ENSG00000182979.17|MTA1|LARP4|LARP4	910	+	5.552482	1.0466217	-1.0	-1.0
chr14	105439539	105439639	ENSG00000182979.17|MTA1|LARP4|LARP4	910	+	3.9541836	1.0476838	-1.0	-1.0
chr14	105421668	105421768	ENSG00000182979.17|MTA1|LARP4|LARP4	935	+	4.12927	1.1851994	-1.0	-1.0
chr14	105447027	105447152	ENSG00000182979.17|MTA1|LARP4|LARP4	910	+	5.944833	1.0441792	-1.0	-1.0
chr14	105421828	105421938	ENSG00000182979.17|MTA1|LARP4|LARP4	912	+	3.9694514	1.0552337	-1.0	-1.0
chr14	105470134	105470234	ENSG00000182979.17|MTA1|LARP4|LARP4	908	+	5.902079	1.0347886	-1.0	-1.0
chr14	105420603	105420723	ENSG00000182979.17|MTA1|LARP4|LARP4	910	+	3.9902625	1.0452787	-1.0	-1.0
chr14	105470569	105470704	ENSG00000182979.17|MTA1|LARP4|LARP4	913	+	2.224383	1.0624578	-1.0	-1.0
chr14	105470339	105470534	ENSG00000182979.17|MTA1|LARP4|LARP4	964	+	2.6986856	1.4384937	-1.0	-1.0
chr14	105422303	105422403	ENSG00000182979.17|MTA1|LARP4|LARP4	906	+	3.9541833	1.0263104	-1.0	-1.0
chr14	105420883	105420993	ENSG00000182979.17|MTA1|LARP4|LARP4	917	+	2.9383693	1.0786068	-1.0	-1.0
chr14	105421408	105421533	ENSG00000182979.17|MTA1|LARP4|LARP4	909	+	5.4812346	1.0417962	-1.0	-1.0
chr14	105447026	105447151	ENSG00000226174.6|TEX22|LARP4|LARP4	908	+	5.9656634	1.0341116	-1.0	-1.0
chr14	105420884	105420994	ENSG00000226174.6|TEX22|LARP4|LARP4	925	+	2.958836	1.1248232	-1.0	-1.0
chr14	105439534	105439639	ENSG00000226174.6|TEX22|LARP4|LARP4	908	+	3.9305305	1.0345187	-1.0	-1.0
chr14	105421829	105421934	ENSG00000226174.6|TEX22|LARP4|LARP4	910	+	3.9541836	1.0454489	-1.0	-1.0
chr14	105420324	105420474	ENSG00000226174.6|TEX22|LARP4|LARP4	959	+	6.2160916	1.3828053	-1.0	-1.0
chr14	105420604	105420724	ENSG00000226174.6|TEX22|LARP4|LARP4	911	+	3.9994233	1.0493388	-1.0	-1.0
chr14	105422304	105422404	ENSG00000226174.6|TEX22|LARP4|LARP4	906	+	3.9541833	1.0247989	-1.0	-1.0
chr14	105421409	105421534	ENSG00000226174.6|TEX22|LARP4|LARP4	908	+	5.088601	1.037543	-1.0	-1.0
chr14	105421154	105421329	ENSG00000226174.6|TEX22|LARP4|LARP4	911	+	5.586481	1.0507566	-1.0	-1.0
chr14	105479790	105480110	ENSG00000182809.10|CRIP2|LARP4|LARP4	972	+	4.405046	1.5590223	-1.0	-1.0
chr14	105487141	105487391	ENSG00000213145.9|CRIP1|LARP4|LARP4	990	+	3.261424	2.013159	-1.0	-1.0
chr14	105488662	105488847	ENSG00000213145.9|CRIP1|LARP4|LARP4	1000	+	8.697896	5.9720807	-1.0	-1.0
chr14	105488071	105488511	ENSG00000213145.9|CRIP1|LARP4|LARP4	1000	+	6.5847325	3.778562	-1.0	-1.0
chr14	105487198	105487299	ENSG00000257341.5|AL928654.4|LARP4|LARP4	997	+	3.445891	2.5359523	-1.0	-1.0
chr14	105488470	105488516	ENSG00000257341.5|AL928654.4|LARP4|LARP4	1000	+	6.7747703	6.3043356	-1.0	-1.0
chr14	105488165	105488388	ENSG00000257341.5|AL928654.4|LARP4|LARP4	999	+	5.7126017	3.278338	-1.0	-1.0
chr14	105488662	105488847	ENSG00000257341.5|AL928654.4|LARP4|LARP4	1000	+	8.697896	5.9767423	-1.0	-1.0
chr14	105529766	105530171	ENSG00000184986.10|TMEM121|LARP4|LARP4	970	+	4.913992	1.5276158	-1.0	-1.0
chr15	24978363	24978608	ENSG00000214265.11|AC124312.1|LARP4|LARP4	987	+	3.4430797	1.8719186	-1.0	-1.0
chr15	24978192	24978318	ENSG00000214265.11|AC124312.1|LARP4|LARP4	975	+	3.983363	1.6049913	-1.0	-1.0
chr15	24976277	24976442	ENSG00000214265.11|AC124312.1|LARP4|LARP4	955	+	3.7266884	1.3430285	-1.0	-1.0
chr15	24974272	24974447	ENSG00000214265.11|AC124312.1|LARP4|LARP4	945	+	3.0851443	1.2597336	-1.0	-1.0
chr15	24976304	24976416	ENSG00000273173.5|SNURF|LARP4|LARP4	968	+	3.965149	1.4989034	-1.0	-1.0
chr15	24974274	24974449	ENSG00000273173.5|SNURF|LARP4|LARP4	951	+	3.2179523	1.3132843	-1.0	-1.0
chr15	24978192	24978318	ENSG00000128739.21|SNRPN|LARP4|LARP4	975	+	3.983363	1.6048588	-1.0	-1.0
chr15	24976304	24976416	ENSG00000128739.21|SNRPN|LARP4|LARP4	968	+	3.965149	1.5008553	-1.0	-1.0
chr15	24974287	24974447	ENSG00000128739.21|SNRPN|LARP4|LARP4	954	+	3.006649	1.3338084	-1.0	-1.0
chr15	24978406	24978606	ENSG00000128739.21|SNRPN|LARP4|LARP4	991	+	3.4974296	2.0659988	-1.0	-1.0
chr15	29700651	29700786	ENSG00000104067.16|TJP1|LARP4|LARP4	907	-	6.004272	1.0335284	-1.0	-1.0
chr15	34084016	34084481	ENSG00000134153.9|EMC7|LARP4|LARP4	975	-	3.3511617	1.6100901	-1.0	-1.0
chr15	34101628	34101823	ENSG00000134153.9|EMC7|LARP4|LARP4	946	-	3.1828666	1.2699176	-1.0	-1.0
chr15	34229723	34229988	ENSG00000128463.12|EMC4|LARP4|LARP4	970	+	3.5559223	1.5282707	-1.0	-1.0
chr15	34341732	34342108	ENSG00000182117.5|NOP10|LARP4|LARP4	1000	-	4.796609	4.131939	-1.0	-1.0
chr15	34343019	34343149	ENSG00000182117.5|NOP10|LARP4|LARP4	939	-	3.0777354	1.2166132	-1.0	-1.0
chr15	39597206	39597396	ENSG00000137801.10|THBS1|LARP4|LARP4	928	+	2.980793	1.1444166	-1.0	-1.0
chr15	39597066	39597181	ENSG00000137801.10|THBS1|LARP4|LARP4	914	+	2.371374	1.0673219	-1.0	-1.0
chr15	39595891	39596156	ENSG00000137801.10|THBS1|LARP4|LARP4	912	+	2.4060352	1.0575402	-1.0	-1.0
chr15	39595381	39595576	ENSG00000137801.10|THBS1|LARP4|LARP4	943	+	2.7804427	1.2474651	-1.0	-1.0
chr15	40035998	40036500	ENSG00000140319.10|SRP14|LARP4|LARP4	984	-	3.413589	1.8025622	-1.0	-1.0
chr15	40038281	40038451	ENSG00000140319.10|SRP14|LARP4|LARP4	942	-	2.9582994	1.2373723	-1.0	-1.0
chr15	40418169	40418374	ENSG00000128928.8|IVD|LARP4|LARP4	928	+	3.7901306	1.143468	-1.0	-1.0
chr15	40472397	40472497	ENSG00000169105.7|CHST14|LARP4|LARP4	918	+	6.143088	1.0847733	-1.0	-1.0
chr15	40472772	40473187	ENSG00000169105.7|CHST14|LARP4|LARP4	943	+	4.225053	1.240801	-1.0	-1.0
chr15	40736283	40736393	ENSG00000137824.15|RMDN3|LARP4|LARP4	904	-	5.902078	1.0159274	-1.0	-1.0
chr15	40767225	40767705	ENSG00000137880.5|GCHFR|LARP4|LARP4	999	+	4.803152	3.0295067	-1.0	-1.0
chr15	40764044	40764216	ENSG00000137880.5|GCHFR|LARP4|LARP4	941	+	2.9359071	1.227435	-1.0	-1.0
chr15	40857334	40857544	ENSG00000166145.14|SPINT1|LARP4|LARP4	967	+	6.3813796	1.4880091	-1.0	-1.0
chr15	41279350	41279505	ENSG00000187446.11|CHP1|LARP4|LARP4	919	+	4.0427217	1.0904837	-1.0	-1.0
chr15	41281710	41281840	ENSG00000187446.11|CHP1|LARP4|LARP4	910	+	4.087449	1.046462	-1.0	-1.0
chr15	41309682	41309792	ENSG00000104147.8|OIP5|LARP4|LARP4	905	-	5.9020786	1.0221534	-1.0	-1.0
chr15	41380212	41380347	ENSG00000137804.12|NUSAP1|LARP4|LARP4	923	+	2.605466	1.116326	-1.0	-1.0
chr15	41503162	41503472	ENSG00000137825.10|ITPKA|LARP4|LARP4	947	+	5.239382	1.278754	-1.0	-1.0
chr15	43766777	43766910	ENSG00000167004.12|PDIA3|LARP4|LARP4	979	+	2.7925732	1.6792421	-1.0	-1.0
chr15	43771104	43771604	ENSG00000167004.12|PDIA3|LARP4|LARP4	1000	+	3.3934786	4.1038404	-1.0	-1.0
chr15	43770304	43770404	ENSG00000167004.12|PDIA3|LARP4|LARP4	902	+	3.9068778	1.0093782	-1.0	-1.0
chr15	43800567	43800784	ENSG00000140264.19|SERF2|LARP4|LARP4	936	+	3.8172948	1.1928868	-1.0	-1.0
chr15	43792878	43793168	ENSG00000140264.19|SERF2|LARP4|LARP4	1000	+	4.5671186	8.38798	-1.0	-1.0
chr15	43793633	43794073	ENSG00000140264.19|SERF2|LARP4|LARP4	1000	+	4.640769	15.920029	-1.0	-1.0
chr15	43801710	43801870	ENSG00000140264.19|SERF2|LARP4|LARP4	974	+	4.819016	1.5891874	-1.0	-1.0
chr15	43792231	43792476	ENSG00000140264.19|SERF2|LARP4|LARP4	1000	+	3.985485	4.5679755	-1.0	-1.0
chr15	43801656	43801871	ENSG00000242028.6|HYPK|LARP4|LARP4	976	+	4.2069817	1.6174166	-1.0	-1.0
chr15	43800565	43800784	ENSG00000242028.6|HYPK|LARP4|LARP4	935	+	3.8454897	1.1852729	-1.0	-1.0
chr15	44717522	44718192	ENSG00000166710.17|B2M|LARP4|LARP4	993	+	2.7040582	2.1805701	-1.0	-1.0
chr15	44711476	44711591	ENSG00000166710.17|B2M|LARP4|LARP4	915	+	2.2550547	1.0724568	-1.0	-1.0
chr15	44716242	44716427	ENSG00000166710.17|B2M|LARP4|LARP4	954	+	2.9806652	1.3370038	-1.0	-1.0
chr15	44715422	44715792	ENSG00000166710.17|B2M|LARP4|LARP4	983	+	2.9296932	1.770054	-1.0	-1.0
chr15	45073444	45073639	ENSG00000140263.13|SORD|LARP4|LARP4	953	+	2.9442	1.3299494	-1.0	-1.0
chr15	45167258	45167358	ENSG00000138606.19|SHF|LARP4|LARP4	910	-	5.902079	1.0438372	-1.0	-1.0
chr15	48342060	48342405	ENSG00000128951.13|DUT|LARP4|LARP4	986	+	5.4798245	1.8600979	-1.0	-1.0
chr15	55181510	55181695	ENSG00000137876.9|RSL24D1|LARP4|LARP4	951	-	2.7805266	1.3098437	-1.0	-1.0
chr15	55611625	55611785	ENSG00000166450.12|PRTG|LARP4|LARP4	908	-	2.076776	1.035656	-1.0	-1.0
chr15	58595681	58595826	ENSG00000137845.14|ADAM10|LARP4|LARP4	946	-	2.911634	1.2691988	-1.0	-1.0
chr15	58599622	58599724	ENSG00000137845.14|ADAM10|LARP4|LARP4	930	-	4.12927	1.1518173	-1.0	-1.0
chr15	59124805	59125040	ENSG00000259732.1|AC092757.2|LARP4|LARP4	975	+	5.028621	1.5993193	-1.0	-1.0
chr15	59124806	59125041	ENSG00000157456.7|CCNB2|LARP4|LARP4	974	+	5.035319	1.5919422	-1.0	-1.0
chr15	59638916	59639056	ENSG00000140307.10|GTF2A2|LARP4|LARP4	954	-	6.351259	1.3393059	-1.0	-1.0
chr15	60347338	60347648	ENSG00000182718.16|ANXA2|LARP4|LARP4	990	-	4.0012717	2.0052445	-1.0	-1.0
chr15	60349074	60349197	ENSG00000182718.16|ANXA2|LARP4|LARP4	968	-	5.7716107	1.4985402	-1.0	-1.0
chr15	63071164	63071359	ENSG00000140416.19|TPM1|LARP4|LARP4	954	+	2.8477683	1.3401792	-1.0	-1.0
chr15	63156412	63156562	ENSG00000185088.13|RPS27L|LARP4|LARP4	919	-	2.1566238	1.0933254	-1.0	-1.0
chr15	63153844	63154099	ENSG00000185088.13|RPS27L|LARP4|LARP4	993	-	3.121893	2.132566	-1.0	-1.0
chr15	63155549	63155731	ENSG00000185088.13|RPS27L|LARP4|LARP4	998	-	3.9863503	2.6581333	-1.0	-1.0
chr15	64088701	64088841	ENSG00000166797.10|FAM96A|LARP4|LARP4	906	-	2.3099165	1.0253525	-1.0	-1.0
chr15	64093694	64093809	ENSG00000166797.10|FAM96A|LARP4|LARP4	909	-	3.5849538	1.0416522	-1.0	-1.0
chr15	64072573	64072903	ENSG00000166797.10|FAM96A|LARP4|LARP4	947	-	3.7600965	1.2760643	-1.0	-1.0
chr15	64160028	64160197	ENSG00000166794.4|PPIB|LARP4|LARP4	969	-	2.4172502	1.51433	-1.0	-1.0
chr15	64162851	64163021	ENSG00000166794.4|PPIB|LARP4|LARP4	959	-	1.9483713	1.3877037	-1.0	-1.0
chr15	64162045	64162154	ENSG00000166794.4|PPIB|LARP4|LARP4	912	-	1.8565171	1.0566795	-1.0	-1.0
chr15	64156724	64156904	ENSG00000166794.4|PPIB|LARP4|LARP4	955	-	2.1005342	1.3447006	-1.0	-1.0
chr15	64155811	64156145	ENSG00000166794.4|PPIB|LARP4|LARP4	1000	-	4.062224	8.276776	-1.0	-1.0
chr15	64365955	64366070	ENSG00000166803.11|PCLAF|LARP4|LARP4	908	-	5.6036825	1.0348718	-1.0	-1.0
chr15	64381370	64381470	ENSG00000259316.10|AC087632.1|LARP4|LARP4	906	-	5.966208	1.0277543	-1.0	-1.0
chr15	64365973	64366075	ENSG00000259316.10|AC087632.1|LARP4|LARP4	912	-	6.1703115	1.0534896	-1.0	-1.0
chr15	64688177	64688477	ENSG00000180304.14|OAZ2|LARP4|LARP4	930	-	6.186094	1.1570436	-1.0	-1.0
chr15	64688707	64688807	ENSG00000180304.14|OAZ2|LARP4|LARP4	909	-	5.902079	1.0412933	-1.0	-1.0
chr15	64963140	64963290	ENSG00000090487.10|SPG21|LARP4|LARP4	932	-	4.1216173	1.1660811	-1.0	-1.0
chr15	65328456	65328556	ENSG00000174498.13|IGDCC3|LARP4|LARP4	905	-	2.1233823	1.0203114	-1.0	-1.0
chr15	65327156	65327426	ENSG00000174498.13|IGDCC3|LARP4|LARP4	957	-	3.4395223	1.3622088	-1.0	-1.0
chr15	65328201	65328341	ENSG00000174498.13|IGDCC3|LARP4|LARP4	912	-	2.3710976	1.0556793	-1.0	-1.0
chr15	65327831	65327976	ENSG00000174498.13|IGDCC3|LARP4|LARP4	952	-	3.3872356	1.3195629	-1.0	-1.0
chr15	65375266	65375371	ENSG00000174498.13|IGDCC3|LARP4|LARP4	911	-	2.772587	1.0506235	-1.0	-1.0
chr15	65576387	65576542	ENSG00000074696.12|HACD3|LARP4|LARP4	909	+	2.0705721	1.040034	-1.0	-1.0
chr15	65578047	65578217	ENSG00000074696.12|HACD3|LARP4|LARP4	928	+	3.013848	1.1409181	-1.0	-1.0
chr15	65887750	65887940	ENSG00000103769.9|RAB11A|LARP4|LARP4	974	+	5.818358	1.5822976	-1.0	-1.0
chr15	66503529	66503629	ENSG00000174444.14|RPL4|LARP4|LARP4	901	-	2.5235605	1.0050365	-1.0	-1.0
chr15	66503054	66503239	ENSG00000174444.14|RPL4|LARP4|LARP4	919	-	1.9114156	1.088901	-1.0	-1.0
chr15	66504787	66504883	ENSG00000174444.14|RPL4|LARP4|LARP4	986	-	2.0076542	1.8635322	-1.0	-1.0
chr15	66499544	66499652	ENSG00000174444.14|RPL4|LARP4|LARP4	907	-	1.9603245	1.0315456	-1.0	-1.0
chr15	67033795	67033910	ENSG00000259347.6|AC087482.1|LARP4|LARP4	913	-	3.2570415	1.0585972	-1.0	-1.0
chr15	67066380	67066500	ENSG00000166949.15|SMAD3|LARP4|LARP4	910	+	6.0128183	1.0453066	-1.0	-1.0
chr15	68207541	68207666	ENSG00000128973.12|CLN6|LARP4|LARP4	909	-	6.0149975	1.0401245	-1.0	-1.0
chr15	68207901	68208061	ENSG00000128973.12|CLN6|LARP4|LARP4	921	-	5.921078	1.1005155	-1.0	-1.0
chr15	68207895	68208060	ENSG00000260007.2|AC107871.1|LARP4|LARP4	929	-	5.793657	1.146042	-1.0	-1.0
chr15	68207544	68207669	ENSG00000260007.2|AC107871.1|LARP4|LARP4	906	-	5.9858036	1.0277717	-1.0	-1.0
chr15	68779664	68780142	ENSG00000140350.15|ANP32A|LARP4|LARP4	992	-	4.172645	2.0761619	-1.0	-1.0
chr15	69452783	69453108	ENSG00000137818.11|RPLP1|LARP4|LARP4	1000	+	2.891354	4.9306397	-1.0	-1.0
chr15	69455427	69455582	ENSG00000137818.11|RPLP1|LARP4|LARP4	1000	+	3.6992822	3.3445897	-1.0	-1.0
chr15	69455078	69455287	ENSG00000137818.11|RPLP1|LARP4|LARP4	1000	+	3.6645555	6.3479233	-1.0	-1.0
chr15	69453558	69453813	ENSG00000137818.11|RPLP1|LARP4|LARP4	1000	+	3.3897192	4.176046	-1.0	-1.0
chr15	72199028	72199756	ENSG00000067225.17|PKM|LARP4|LARP4	996	-	2.9394534	2.369041	-1.0	-1.0
chr15	72207176	72207277	ENSG00000067225.17|PKM|LARP4|LARP4	922	-	2.0307517	1.1075466	-1.0	-1.0
chr15	72200473	72200703	ENSG00000067225.17|PKM|LARP4|LARP4	959	-	2.3348775	1.385188	-1.0	-1.0
chr15	72209700	72209805	ENSG00000067225.17|PKM|LARP4|LARP4	912	-	2.3207724	1.0559382	-1.0	-1.0
chr15	72230167	72230287	ENSG00000067225.17|PKM|LARP4|LARP4	908	-	5.9405575	1.0367684	-1.0	-1.0
chr15	72208616	72208901	ENSG00000067225.17|PKM|LARP4|LARP4	956	-	2.4491405	1.3565245	-1.0	-1.0
chr15	72345445	72345545	ENSG00000260729.1|AC009690.1|LARP4|LARP4	977	-	2.9634728	1.6357642	-1.0	-1.0
chr15	72346234	72346325	ENSG00000260729.1|AC009690.1|LARP4|LARP4	939	-	2.6724238	1.2140158	-1.0	-1.0
chr15	72346545	72346660	ENSG00000260729.1|AC009690.1|LARP4|LARP4	909	-	4.6491885	1.0408916	-1.0	-1.0
chr15	72343857	72344187	ENSG00000260729.1|AC009690.1|LARP4|LARP4	999	-	4.733338	3.0048733	-1.0	-1.0
chr15	72343602	72343777	ENSG00000260729.1|AC009690.1|LARP4|LARP4	909	-	6.1485186	1.0431949	-1.0	-1.0
chr15	72343858	72344140	ENSG00000213614.9|HEXA|LARP4|LARP4	1000	-	5.2167654	3.4040296	-1.0	-1.0
chr15	72343603	72343773	ENSG00000213614.9|HEXA|LARP4|LARP4	910	-	6.144327	1.0449882	-1.0	-1.0
chr15	72346546	72346661	ENSG00000213614.9|HEXA|LARP4|LARP4	909	-	5.0226636	1.0396682	-1.0	-1.0
chr15	72346216	72346325	ENSG00000213614.9|HEXA|LARP4|LARP4	930	-	2.622618	1.1537534	-1.0	-1.0
chr15	72345384	72345574	ENSG00000213614.9|HEXA|LARP4|LARP4	938	-	2.4627287	1.2100711	-1.0	-1.0
chr15	72751778	72751888	ENSG00000159322.17|ADPGK|LARP4|LARP4	914	-	3.0133822	1.0655951	-1.0	-1.0
chr15	72751483	72751583	ENSG00000159322.17|ADPGK|LARP4|LARP4	912	-	2.772587	1.056034	-1.0	-1.0
chr15	72752003	72752118	ENSG00000159322.17|ADPGK|LARP4|LARP4	917	-	2.8099945	1.0829967	-1.0	-1.0
chr15	73560013	73560183	ENSG00000156642.16|NPTN|LARP4|LARP4	980	-	3.2438047	1.6995659	-1.0	-1.0
chr15	73560203	73560418	ENSG00000156642.16|NPTN|LARP4|LARP4	924	-	2.3371384	1.1171631	-1.0	-1.0
chr15	73560903	73561043	ENSG00000156642.16|NPTN|LARP4|LARP4	926	-	2.4494634	1.1326966	-1.0	-1.0
chr15	73591990	73592135	ENSG00000156642.16|NPTN|LARP4|LARP4	925	-	3.4380975	1.1227528	-1.0	-1.0
chr15	73570189	73570324	ENSG00000156642.16|NPTN|LARP4|LARP4	907	-	3.9305305	1.0292928	-1.0	-1.0
chr15	73713438	73713818	ENSG00000103855.17|CD276|LARP4|LARP4	950	+	3.827463	1.297628	-1.0	-1.0
chr15	73712933	73713093	ENSG00000103855.17|CD276|LARP4|LARP4	968	+	5.043915	1.4892722	-1.0	-1.0
chr15	73708348	73708458	ENSG00000103855.17|CD276|LARP4|LARP4	910	+	5.994292	1.0470557	-1.0	-1.0
chr15	73713268	73713378	ENSG00000103855.17|CD276|LARP4|LARP4	909	+	5.9652996	1.040094	-1.0	-1.0
chr15	73714223	73714398	ENSG00000103855.17|CD276|LARP4|LARP4	956	+	4.933443	1.3538159	-1.0	-1.0
chr15	73714093	73714218	ENSG00000103855.17|CD276|LARP4|LARP4	907	+	5.9494944	1.0313059	-1.0	-1.0
chr15	74409813	74409988	ENSG00000138623.9|SEMA7A|LARP4|LARP4	955	-	3.011541	1.343797	-1.0	-1.0
chr15	74445976	74446201	ENSG00000138629.15|UBL7|LARP4|LARP4	993	-	4.7905526	2.139432	-1.0	-1.0
chr15	74448497	74448600	ENSG00000138629.15|UBL7|LARP4|LARP4	904	-	5.902078	1.016113	-1.0	-1.0
chr15	74802545	74802730	ENSG00000103653.16|CSK|LARP4|LARP4	964	+	4.045161	1.4480532	-1.0	-1.0
chr15	74782496	74782671	ENSG00000103653.16|CSK|LARP4|LARP4	961	+	5.275678	1.4068607	-1.0	-1.0
chr15	74802895	74803185	ENSG00000103653.16|CSK|LARP4|LARP4	974	+	3.8532548	1.5817236	-1.0	-1.0
chr15	74844844	74845139	ENSG00000140497.16|SCAMP2|LARP4|LARP4	950	-	3.0485115	1.3043486	-1.0	-1.0
chr15	74844269	74844544	ENSG00000140497.16|SCAMP2|LARP4|LARP4	914	-	4.1038575	1.0636159	-1.0	-1.0
chr15	74898053	74898153	ENSG00000178802.17|MPI|LARP4|LARP4	916	+	5.96621	1.0741731	-1.0	-1.0
chr15	74897718	74897853	ENSG00000178802.17|MPI|LARP4|LARP4	935	+	3.8435616	1.1899109	-1.0	-1.0
chr15	74923593	74923770	ENSG00000178741.11|COX5A|LARP4|LARP4	996	-	3.6589205	2.4074752	-1.0	-1.0
chr15	74937914	74938104	ENSG00000178741.11|COX5A|LARP4|LARP4	941	-	2.2468903	1.2283219	-1.0	-1.0
chr15	74920295	74920442	ENSG00000178741.11|COX5A|LARP4|LARP4	1000	-	5.19877	4.1134577	-1.0	-1.0
chr15	74929115	74929232	ENSG00000178741.11|COX5A|LARP4|LARP4	974	-	3.0898786	1.5893618	-1.0	-1.0
chr15	74926765	74926887	ENSG00000178741.11|COX5A|LARP4|LARP4	984	-	2.7175179	1.7971711	-1.0	-1.0
chr15	75019268	75019418	ENSG00000198794.11|SCAMP5|LARP4|LARP4	904	+	5.6705847	1.0167801	-1.0	-1.0
chr15	75021358	75021463	ENSG00000198794.11|SCAMP5|LARP4|LARP4	907	+	6.0818725	1.0313499	-1.0	-1.0
chr15	75019113	75019233	ENSG00000198794.11|SCAMP5|LARP4|LARP4	906	+	6.0570564	1.0282196	-1.0	-1.0
chr15	75207818	75207943	ENSG00000167173.18|C15orf39|LARP4|LARP4	909	+	5.975988	1.0411372	-1.0	-1.0
chr15	75207078	75207183	ENSG00000167173.18|C15orf39|LARP4|LARP4	906	+	5.9942913	1.0290334	-1.0	-1.0
chr15	75339940	75340265	ENSG00000140365.15|COMMD4|LARP4|LARP4	998	+	6.1058946	2.6107292	-1.0	-1.0
chr15	75339670	75339920	ENSG00000140365.15|COMMD4|LARP4|LARP4	964	+	6.4012775	1.4478045	-1.0	-1.0
chr15	75639154	75639689	ENSG00000177971.8|IMP3|LARP4|LARP4	985	-	4.8876934	1.8353872	-1.0	-1.0
chr15	76216284	76216597	ENSG00000140374.15|ETFA|LARP4|LARP4	971	-	3.4372702	1.5449034	-1.0	-1.0
chr15	76231293	76231393	ENSG00000140374.15|ETFA|LARP4|LARP4	922	-	4.08745	1.1080006	-1.0	-1.0
chr15	76949464	76949894	ENSG00000117906.13|RCN2|LARP4|LARP4	919	+	2.0738556	1.0907744	-1.0	-1.0
chr15	76931833	76931968	ENSG00000117906.13|RCN2|LARP4|LARP4	922	+	2.7180707	1.1076326	-1.0	-1.0
chr15	76949304	76949429	ENSG00000117906.13|RCN2|LARP4|LARP4	909	+	2.2909737	1.0390884	-1.0	-1.0
chr15	77046723	77046927	ENSG00000140391.14|TSPAN3|LARP4|LARP4	955	-	2.666204	1.3426085	-1.0	-1.0
chr15	77046008	77046363	ENSG00000140391.14|TSPAN3|LARP4|LARP4	973	-	2.6761656	1.5674429	-1.0	-1.0
chr15	77052776	77052911	ENSG00000140391.14|TSPAN3|LARP4|LARP4	962	-	4.2605643	1.416813	-1.0	-1.0
chr15	78548869	78549184	ENSG00000041357.15|PSMA4|LARP4|LARP4	930	+	3.039052	1.1525595	-1.0	-1.0
chr15	78894057	78894187	ENSG00000185787.14|MORF4L1|LARP4|LARP4	911	+	2.3505845	1.0498321	-1.0	-1.0
chr15	78897517	78897712	ENSG00000185787.14|MORF4L1|LARP4|LARP4	980	+	6.591333	1.7083191	-1.0	-1.0
chr15	78921732	78922205	ENSG00000103811.15|CTSH|LARP4|LARP4	1000	-	4.7577357	3.6562762	-1.0	-1.0
chr15	78935679	78935750	ENSG00000103811.15|CTSH|LARP4|LARP4	943	-	4.169912	1.2406646	-1.0	-1.0
chr15	78937317	78937472	ENSG00000103811.15|CTSH|LARP4|LARP4	942	-	2.7138145	1.2334539	-1.0	-1.0
chr15	78925333	78925478	ENSG00000103811.15|CTSH|LARP4|LARP4	928	-	2.362017	1.1406648	-1.0	-1.0
chr15	78922992	78923118	ENSG00000103811.15|CTSH|LARP4|LARP4	999	-	3.6578634	2.9164026	-1.0	-1.0
chr15	78932371	78932458	ENSG00000103811.15|CTSH|LARP4|LARP4	938	-	2.510961	1.2106352	-1.0	-1.0
chr15	79311076	79311181	ENSG00000166557.12|TMED3|LARP4|LARP4	915	+	6.085349	1.0703721	-1.0	-1.0
chr15	79311201	79311386	ENSG00000166557.12|TMED3|LARP4|LARP4	923	+	2.447683	1.1137239	-1.0	-1.0
chr15	79313806	79313911	ENSG00000166557.12|TMED3|LARP4|LARP4	913	+	3.9999871	1.059992	-1.0	-1.0
chr15	79322017	79322682	ENSG00000166557.12|TMED3|LARP4|LARP4	984	+	3.326375	1.7976166	-1.0	-1.0
chr15	80186129	80186359	ENSG00000103876.11|FAH|LARP4|LARP4	973	+	4.5970197	1.5742769	-1.0	-1.0
chr15	80181041	80181151	ENSG00000103876.11|FAH|LARP4|LARP4	909	+	6.0472417	1.0423104	-1.0	-1.0
chr15	80979016	80979476	ENSG00000117899.10|MESD|LARP4|LARP4	982	-	4.270838	1.7556058	-1.0	-1.0
chr15	80978656	80978866	ENSG00000117899.10|MESD|LARP4|LARP4	996	-	5.886826	2.3526168	-1.0	-1.0
chr15	80978241	80978631	ENSG00000117899.10|MESD|LARP4|LARP4	985	-	4.0329423	1.8221939	-1.0	-1.0
chr15	82372455	82372570	ENSG00000237550.5|RPL9P9|LARP4|LARP4	906	-	2.200961	1.0268091	-1.0	-1.0
chr15	82540342	82540547	ENSG00000182774.10|RPS17|LARP4|LARP4	995	-	2.6011117	2.2925446	-1.0	-1.0
chr15	82538792	82539082	ENSG00000182774.10|RPS17|LARP4|LARP4	1000	-	3.7913105	4.0786843	-1.0	-1.0
chr15	82539907	82540232	ENSG00000182774.10|RPS17|LARP4|LARP4	993	-	2.6808512	2.1484108	-1.0	-1.0
chr15	82536752	82536982	ENSG00000182774.10|RPS17|LARP4|LARP4	996	-	3.2472298	2.3923342	-1.0	-1.0
chr15	82538212	82538457	ENSG00000182774.10|RPS17|LARP4|LARP4	994	-	3.6159463	2.1919575	-1.0	-1.0
chr15	82540031	82540132	ENSG00000260836.1|AC245033.1|LARP4|LARP4	987	-	1.9725308	1.8778914	-1.0	-1.0
chr15	82540342	82540547	ENSG00000260836.1|AC245033.1|LARP4|LARP4	995	-	2.6011117	2.291126	-1.0	-1.0
chr15	82540132	82540232	ENSG00000260836.1|AC245033.1|LARP4|LARP4	1000	-	7.7280493	3.6647072	-1.0	-1.0
chr15	84657175	84657345	ENSG00000197696.9|NMB|LARP4|LARP4	911	-	6.0220127	1.0504732	-1.0	-1.0
chr15	84669577	84669842	ENSG00000140612.13|SEC11A|LARP4|LARP4	947	-	3.14297	1.275833	-1.0	-1.0
chr15	84669857	84670147	ENSG00000140612.13|SEC11A|LARP4|LARP4	980	-	3.2028062	1.707968	-1.0	-1.0
chr15	88459560	88459695	ENSG00000259494.1|MRPL46|LARP4|LARP4	908	-	5.8853006	1.0343935	-1.0	-1.0
chr15	88478006	88478221	ENSG00000181991.15|MRPS11|LARP4|LARP4	977	+	6.5556073	1.6301408	-1.0	-1.0
chr15	88898917	88899262	ENSG00000140545.14|MFGE8|LARP4|LARP4	997	-	6.372339	2.4848669	-1.0	-1.0
chr15	88899387	88899487	ENSG00000140545.14|MFGE8|LARP4|LARP4	910	-	5.902079	1.044152	-1.0	-1.0
chr15	89201971	89202096	ENSG00000140526.17|ABHD2|LARP4|LARP4	912	+	3.9618175	1.0532818	-1.0	-1.0
chr15	89802906	89803061	ENSG00000166825.13|ANPEP|LARP4|LARP4	945	-	5.869483	1.2575216	-1.0	-1.0
chr15	89784888	89785501	ENSG00000166825.13|ANPEP|LARP4|LARP4	998	-	3.4423563	2.7168124	-1.0	-1.0
chr15	89813525	89813660	ENSG00000166825.13|ANPEP|LARP4|LARP4	908	-	3.4881766	1.0383989	-1.0	-1.0
chr15	90084815	90084908	ENSG00000182054.9|IDH2|LARP4|LARP4	961	-	3.1154745	1.4107242	-1.0	-1.0
chr15	90084014	90084353	ENSG00000182054.9|IDH2|LARP4|LARP4	989	-	3.7084787	1.9515976	-1.0	-1.0
chr15	90085000	90085098	ENSG00000182054.9|IDH2|LARP4|LARP4	988	-	6.690576	1.9287686	-1.0	-1.0
chr15	90230264	90230505	ENSG00000185043.10|CIB1|LARP4|LARP4	995	-	6.584831	2.289591	-1.0	-1.0
chr15	90265723	90266108	ENSG00000261147.1|AC091167.3|LARP4|LARP4	990	+	6.217072	1.9800242	-1.0	-1.0
chr15	90265723	90266108	ENSG00000182768.8|NGRN|LARP4|LARP4	989	+	6.217072	1.9626904	-1.0	-1.0
chr15	90895545	90895645	ENSG00000182511.11|FES|LARP4|LARP4	906	+	5.9020786	1.0264536	-1.0	-1.0
chr15	90893935	90894058	ENSG00000182511.11|FES|LARP4|LARP4	963	+	6.321359	1.4306872	-1.0	-1.0
chr15	90931103	90931203	ENSG00000184508.10|HDDC3|LARP4|LARP4	908	-	5.902079	1.0347886	-1.0	-1.0
chr15	90966307	90966457	ENSG00000198901.13|PRC1|LARP4|LARP4	946	-	6.378013	1.2673216	-1.0	-1.0
chr15	90966592	90966767	ENSG00000198901.13|PRC1|LARP4|LARP4	954	-	3.3070881	1.3417736	-1.0	-1.0
chr15	90966082	90966202	ENSG00000198901.13|PRC1|LARP4|LARP4	907	-	5.9902234	1.0323987	-1.0	-1.0
chr15	93025141	93025306	ENSG00000173575.20|CHD2|LARP4|LARP4	908	+	5.5094457	1.0384636	-1.0	-1.0
chr15	96282841	96282989	ENSG00000247809.7|NR2F2-AS1|LARP4|LARP4	996	-	4.499869	2.3782196	-1.0	-1.0
chr15	98957665	98957800	ENSG00000140443.13|IGF1R|LARP4|LARP4	924	+	3.6504188	1.1209047	-1.0	-1.0
chr15	101272636	101272831	ENSG00000131871.14|SELENOS|LARP4|LARP4	933	-	4.1101127	1.1727711	-1.0	-1.0
chr15	101272356	101272571	ENSG00000131871.14|SELENOS|LARP4|LARP4	957	-	2.781951	1.3684969	-1.0	-1.0
chr15	101489058	101489243	ENSG00000140479.16|PCSK6|LARP4|LARP4	907	-	2.7891264	1.0305332	-1.0	-1.0
chr15	101642125	101642425	ENSG00000184277.12|TM2D3|LARP4|LARP4	928	-	2.7930217	1.1405877	-1.0	-1.0
chr15	101641945	101642120	ENSG00000184277.12|TM2D3|LARP4|LARP4	926	-	3.3902683	1.1282166	-1.0	-1.0
chr16	53500	53610	ENSG00000161980.5|POLR3K|LARP4|LARP4	906	-	5.9662094	1.0291187	-1.0	-1.0
chr16	47251	47557	ENSG00000161980.5|POLR3K|LARP4|LARP4	983	-	5.245402	1.7600163	-1.0	-1.0
chr16	55399	55544	ENSG00000161981.10|SNRNP25|LARP4|LARP4	966	+	4.343366	1.4627004	-1.0	-1.0
chr16	53829	54058	ENSG00000161981.10|SNRNP25|LARP4|LARP4	968	+	3.53443	1.5002167	-1.0	-1.0
chr16	57115	57435	ENSG00000161981.10|SNRNP25|LARP4|LARP4	961	+	6.4105983	1.4131005	-1.0	-1.0
chr16	85400	85835	ENSG00000103152.11|MPG|LARP4|LARP4	999	+	6.280525	3.2383478	-1.0	-1.0
chr16	79424	79709	ENSG00000103152.11|MPG|LARP4|LARP4	942	+	3.8157945	1.2376624	-1.0	-1.0
chr16	83051	83251	ENSG00000103152.11|MPG|LARP4|LARP4	923	+	3.752976	1.1154935	-1.0	-1.0
chr16	264911	266046	ENSG00000269881.1|AC004754.1|LARP4|LARP4	953	+	2.8816817	1.3271081	-1.0	-1.0
chr16	264970	266045	ENSG00000167930.15|FAM234A|LARP4|LARP4	953	+	2.8723884	1.326763	-1.0	-1.0
chr16	368327	368414	ENSG00000086504.15|MRPL28|LARP4|LARP4	978	-	4.4262514	1.6545502	-1.0	-1.0
chr16	367418	367782	ENSG00000086504.15|MRPL28|LARP4|LARP4	992	-	4.9667406	2.0835	-1.0	-1.0
chr16	381730	381900	ENSG00000129925.10|TMEM8A|LARP4|LARP4	909	-	5.9578524	1.0412734	-1.0	-1.0
chr16	398992	399112	ENSG00000103202.12|NME4|LARP4|LARP4	914	+	2.0460591	1.0659364	-1.0	-1.0
chr16	400233	400678	ENSG00000103202.12|NME4|LARP4|LARP4	992	+	3.5451589	2.1225834	-1.0	-1.0
chr16	399357	399487	ENSG00000103202.12|NME4|LARP4|LARP4	911	+	2.2161515	1.0510648	-1.0	-1.0
chr16	411954	412099	ENSG00000242612.6|DECR2|LARP4|LARP4	925	+	4.159196	1.126857	-1.0	-1.0
chr16	521845	521950	ENSG00000090565.15|RAB11FIP3|LARP4|LARP4	908	+	6.026357	1.0373585	-1.0	-1.0
chr16	522200	522305	ENSG00000090565.15|RAB11FIP3|LARP4|LARP4	909	+	2.292781	1.0411031	-1.0	-1.0
chr16	541146	541391	ENSG00000103326.11|CAPN15|LARP4|LARP4	916	+	5.214885	1.0773796	-1.0	-1.0
chr16	534713	534813	ENSG00000103326.11|CAPN15|LARP4|LARP4	906	+	5.96621	1.0263522	-1.0	-1.0
chr16	542226	542326	ENSG00000103326.11|CAPN15|LARP4|LARP4	910	+	5.902079	1.0440288	-1.0	-1.0
chr16	534913	535033	ENSG00000103326.11|CAPN15|LARP4|LARP4	909	+	5.9646163	1.0420262	-1.0	-1.0
chr16	543356	543511	ENSG00000103326.11|CAPN15|LARP4|LARP4	947	+	6.1541443	1.2765223	-1.0	-1.0
chr16	534198	534298	ENSG00000103326.11|CAPN15|LARP4|LARP4	903	+	5.902078	1.0148855	-1.0	-1.0
chr16	554368	554508	ENSG00000103326.11|CAPN15|LARP4|LARP4	906	+	4.9044785	1.027707	-1.0	-1.0
chr16	539418	539518	ENSG00000103326.11|CAPN15|LARP4|LARP4	913	+	5.9662094	1.0608678	-1.0	-1.0
chr16	544036	544246	ENSG00000103326.11|CAPN15|LARP4|LARP4	925	+	6.168788	1.1239635	-1.0	-1.0
chr16	543776	543966	ENSG00000103326.11|CAPN15|LARP4|LARP4	907	+	4.7517486	1.0322561	-1.0	-1.0
chr16	545181	545316	ENSG00000103326.11|CAPN15|LARP4|LARP4	912	+	5.9341445	1.0573938	-1.0	-1.0
chr16	636103	636328	ENSG00000130731.15|METTL26|LARP4|LARP4	939	-	3.7538006	1.2147743	-1.0	-1.0
chr16	634426	634644	ENSG00000130731.15|METTL26|LARP4|LARP4	991	-	4.0850086	2.0382688	-1.0	-1.0
chr16	647356	647541	ENSG00000172366.19|MCRIP2|LARP4|LARP4	941	+	4.1019874	1.2310708	-1.0	-1.0
chr16	642119	642219	ENSG00000172366.19|MCRIP2|LARP4|LARP4	908	+	3.285397	1.0380508	-1.0	-1.0
chr16	648181	648474	ENSG00000172366.19|MCRIP2|LARP4|LARP4	989	+	4.0296	1.9451338	-1.0	-1.0
chr16	674014	674119	ENSG00000140983.13|RHOT2|LARP4|LARP4	905	+	3.9305305	1.0245645	-1.0	-1.0
chr16	673679	673784	ENSG00000140983.13|RHOT2|LARP4|LARP4	913	+	3.2853973	1.0592458	-1.0	-1.0
chr16	682354	682739	ENSG00000103266.10|STUB1|LARP4|LARP4	990	+	4.478985	2.0151854	-1.0	-1.0
chr16	680493	680653	ENSG00000103266.10|STUB1|LARP4|LARP4	906	+	5.138566	1.0271105	-1.0	-1.0
chr16	722345	722545	ENSG00000103254.9|FAM173A|LARP4|LARP4	970	+	3.5190346	1.5252813	-1.0	-1.0
chr16	721315	721475	ENSG00000103254.9|FAM173A|LARP4|LARP4	910	+	6.0398493	1.046324	-1.0	-1.0
chr16	795009	795131	ENSG00000127586.16|CHTF18|LARP4|LARP4	907	+	5.9815583	1.0300232	-1.0	-1.0
chr16	1324729	1325384	ENSG00000103275.19|UBE2I|LARP4|LARP4	990	+	4.2514825	1.9977556	-1.0	-1.0
chr16	1320437	1320567	ENSG00000103275.19|UBE2I|LARP4|LARP4	909	+	2.4474807	1.0392157	-1.0	-1.0
chr16	1320180	1320280	ENSG00000103275.19|UBE2I|LARP4|LARP4	921	+	2.5849612	1.1050761	-1.0	-1.0
chr16	1349274	1349589	ENSG00000007520.3|TSR3|LARP4|LARP4	999	-	5.9569087	3.1156561	-1.0	-1.0
chr16	1363226	1363326	ENSG00000090581.9|GNPTG|LARP4|LARP4	909	+	5.902079	1.0417552	-1.0	-1.0
chr16	1445433	1445688	ENSG00000103249.17|CLCN7|LARP4|LARP4	908	-	5.6444144	1.0376129	-1.0	-1.0
chr16	1446228	1446528	ENSG00000103249.17|CLCN7|LARP4|LARP4	928	-	3.4902759	1.1432674	-1.0	-1.0
chr16	1699180	1699375	ENSG00000206053.12|JPT2|LARP4|LARP4	979	+	3.5975683	1.6832391	-1.0	-1.0
chr16	1770600	1770715	ENSG00000103024.7|NME3|LARP4|LARP4	910	-	5.902079	1.0438285	-1.0	-1.0
chr16	1771894	1772474	ENSG00000074071.14|MRPS34|LARP4|LARP4	992	-	4.6372514	2.0757747	-1.0	-1.0
chr16	1772983	1773098	ENSG00000074071.14|MRPS34|LARP4|LARP4	916	-	6.154559	1.0753778	-1.0	-1.0
chr16	1788618	1788913	ENSG00000095906.16|NUBP2|LARP4|LARP4	983	+	6.435827	1.7609956	-1.0	-1.0
chr16	1817167	1817271	ENSG00000063854.12|HAGH|LARP4|LARP4	937	-	2.596885	1.200216	-1.0	-1.0
chr16	1809116	1809406	ENSG00000063854.12|HAGH|LARP4|LARP4	992	-	3.5302408	2.1080766	-1.0	-1.0
chr16	1822874	1823037	ENSG00000063854.12|HAGH|LARP4|LARP4	945	-	2.6967053	1.257405	-1.0	-1.0
chr16	1819079	1819204	ENSG00000063854.12|HAGH|LARP4|LARP4	904	-	5.983672	1.0192648	-1.0	-1.0
chr16	1816892	1816994	ENSG00000063854.12|HAGH|LARP4|LARP4	960	-	2.906889	1.3985524	-1.0	-1.0
chr16	1938409	1938589	ENSG00000198736.11|MSRB1|LARP4|LARP4	926	-	3.4747505	1.1334968	-1.0	-1.0
chr16	1938924	1939143	ENSG00000198736.11|MSRB1|LARP4|LARP4	925	-	4.2477856	1.1274196	-1.0	-1.0
chr16	1940777	1940977	ENSG00000198736.11|MSRB1|LARP4|LARP4	934	-	3.286478	1.1784276	-1.0	-1.0
chr16	1938614	1938749	ENSG00000198736.11|MSRB1|LARP4|LARP4	944	-	3.8709204	1.2519821	-1.0	-1.0
chr16	1961422	1961975	ENSG00000140990.14|NDUFB10|LARP4|LARP4	1000	+	6.863382	4.121201	-1.0	-1.0
chr16	1959607	1959754	ENSG00000140990.14|NDUFB10|LARP4|LARP4	958	+	3.2130919	1.3754563	-1.0	-1.0
chr16	1961152	1961292	ENSG00000140990.14|NDUFB10|LARP4|LARP4	977	+	3.47655	1.6297174	-1.0	-1.0
chr16	1964362	1964860	ENSG00000140988.15|RPS2|LARP4|LARP4	999	-	2.8846843	2.9724731	-1.0	-1.0
chr16	1962126	1962341	ENSG00000140988.15|RPS2|LARP4|LARP4	937	-	1.7233648	1.1983336	-1.0	-1.0
chr16	1986030	1986145	ENSG00000127554.12|GFER|LARP4|LARP4	908	+	5.923455	1.0349152	-1.0	-1.0
chr16	2005478	2005628	ENSG00000167962.13|ZNF598|LARP4|LARP4	936	-	6.1552653	1.1949018	-1.0	-1.0
chr16	2020532	2020722	ENSG00000183971.6|NPW|LARP4|LARP4	913	+	6.1174135	1.0626993	-1.0	-1.0
chr16	2039869	2040047	ENSG00000065057.7|NTHL1|LARP4|LARP4	920	-	3.1127024	1.0967829	-1.0	-1.0
chr16	2088804	2088949	ENSG00000008710.19|PKD1|LARP4|LARP4	911	-	6.1021085	1.0508083	-1.0	-1.0
chr16	2155142	2155358	ENSG00000260260.1|SNHG19|LARP4|LARP4	950	-	2.3720489	1.2982831	-1.0	-1.0
chr16	2154826	2154922	ENSG00000260260.1|SNHG19|LARP4|LARP4	905	-	2.1699247	1.02241	-1.0	-1.0
chr16	2176584	2176694	ENSG00000131653.12|TRAF7|LARP4|LARP4	910	+	3.9541836	1.0443166	-1.0	-1.0
chr16	2213731	2213896	ENSG00000184207.8|PGP|LARP4|LARP4	911	-	3.5167575	1.0498496	-1.0	-1.0
chr16	2243024	2243249	ENSG00000167969.12|ECI1|LARP4|LARP4	982	-	4.005503	1.7527311	-1.0	-1.0
chr16	2251315	2251430	ENSG00000167969.12|ECI1|LARP4|LARP4	908	-	2.798661	1.0348148	-1.0	-1.0
chr16	2246858	2246986	ENSG00000167969.12|ECI1|LARP4|LARP4	924	-	2.7302673	1.1189939	-1.0	-1.0
chr16	2244437	2244547	ENSG00000167969.12|ECI1|LARP4|LARP4	929	-	4.1264462	1.1460501	-1.0	-1.0
chr16	2239859	2240094	ENSG00000167969.12|ECI1|LARP4|LARP4	983	-	4.601714	1.7784799	-1.0	-1.0
chr16	2253195	2253305	ENSG00000205937.11|RNPS1|LARP4|LARP4	907	-	2.2921715	1.0318985	-1.0	-1.0
chr16	2253810	2254030	ENSG00000205937.11|RNPS1|LARP4|LARP4	984	-	4.1924543	1.7901604	-1.0	-1.0
chr16	2253380	2253595	ENSG00000205937.11|RNPS1|LARP4|LARP4	942	-	4.632183	1.2393264	-1.0	-1.0
chr16	2519217	2519397	ENSG00000260272.1|AC093525.2|LARP4|LARP4	915	+	2.1824653	1.0711188	-1.0	-1.0
chr16	2519540	2520218	ENSG00000260272.1|AC093525.2|LARP4|LARP4	1000	+	3.7319703	4.2703137	-1.0	-1.0
chr16	2513973	2514243	ENSG00000260272.1|AC093525.2|LARP4|LARP4	950	+	2.333561	1.2987634	-1.0	-1.0
chr16	2519173	2519398	ENSG00000185883.11|ATP6V0C|LARP4|LARP4	913	+	2.1574717	1.0599339	-1.0	-1.0
chr16	2519540	2520218	ENSG00000185883.11|ATP6V0C|LARP4|LARP4	1000	+	3.7319703	4.2702446	-1.0	-1.0
chr16	2513974	2514182	ENSG00000185883.11|ATP6V0C|LARP4|LARP4	942	+	2.1352534	1.2357708	-1.0	-1.0
chr16	2519207	2519397	ENSG00000259784.1|AC093525.1|LARP4|LARP4	914	+	2.1711614	1.0638343	-1.0	-1.0
chr16	2519482	2520257	ENSG00000259784.1|AC093525.1|LARP4|LARP4	1000	+	3.7298281	3.9683576	-1.0	-1.0
chr16	2513974	2514182	ENSG00000259784.1|AC093525.1|LARP4|LARP4	942	+	2.1352534	1.234502	-1.0	-1.0
chr16	2530690	2530840	ENSG00000162066.14|AMDHD2|LARP4|LARP4	920	+	2.442908	1.0973957	-1.0	-1.0
chr16	2529610	2529720	ENSG00000162066.14|AMDHD2|LARP4|LARP4	917	+	2.4244034	1.0784512	-1.0	-1.0
chr16	2529160	2529275	ENSG00000162066.14|AMDHD2|LARP4|LARP4	912	+	2.3783774	1.0559428	-1.0	-1.0
chr16	2529945	2530140	ENSG00000162066.14|AMDHD2|LARP4|LARP4	918	+	3.8625586	1.0852333	-1.0	-1.0
chr16	2598460	2598570	ENSG00000140992.18|PDPK1|LARP4|LARP4	912	+	6.1578794	1.0536084	-1.0	-1.0
chr16	2603000	2603188	ENSG00000140992.18|PDPK1|LARP4|LARP4	954	+	3.365798	1.3409233	-1.0	-1.0
chr16	2770927	2771382	ENSG00000167978.16|SRRM2|LARP4|LARP4	998	+	3.4449615	2.7517488	-1.0	-1.0
chr16	2769999	2770384	ENSG00000167978.16|SRRM2|LARP4|LARP4	939	+	2.2532244	1.2176982	-1.0	-1.0
chr16	2761585	2761725	ENSG00000167978.16|SRRM2|LARP4|LARP4	916	+	2.331546	1.0770569	-1.0	-1.0
chr16	2761995	2762175	ENSG00000167978.16|SRRM2|LARP4|LARP4	921	+	2.133399	1.1037166	-1.0	-1.0
chr16	2759928	2760033	ENSG00000167978.16|SRRM2|LARP4|LARP4	918	+	5.1896367	1.085775	-1.0	-1.0
chr16	2769144	2769344	ENSG00000167978.16|SRRM2|LARP4|LARP4	915	+	1.8349159	1.0726328	-1.0	-1.0
chr16	2769789	2769914	ENSG00000167978.16|SRRM2|LARP4|LARP4	912	+	2.0306473	1.0547847	-1.0	-1.0
chr16	2767075	2767195	ENSG00000167978.16|SRRM2|LARP4|LARP4	914	+	2.966428	1.0664515	-1.0	-1.0
chr16	2777017	2777195	ENSG00000103363.14|ELOB|LARP4|LARP4	947	-	2.8645046	1.2742916	-1.0	-1.0
chr16	2771953	2772102	ENSG00000103363.14|ELOB|LARP4|LARP4	983	-	3.6249704	1.7663987	-1.0	-1.0
chr16	2775450	2775620	ENSG00000103363.14|ELOB|LARP4|LARP4	972	-	3.8190987	1.5466777	-1.0	-1.0
chr16	2972820	2973005	ENSG00000127564.16|PKMYT1|LARP4|LARP4	942	-	2.8075852	1.239519	-1.0	-1.0
chr16	3020366	3020521	ENSG00000006327.13|TNFRSF12A|LARP4|LARP4	960	+	4.2222624	1.400151	-1.0	-1.0
chr16	3021770	3022350	ENSG00000006327.13|TNFRSF12A|LARP4|LARP4	986	+	3.3968973	1.8682505	-1.0	-1.0
chr16	3021554	3021684	ENSG00000006327.13|TNFRSF12A|LARP4|LARP4	970	+	4.963577	1.523942	-1.0	-1.0
chr16	3022759	3022989	ENSG00000103145.10|HCFC1R1|LARP4|LARP4	979	-	3.8992624	1.6757509	-1.0	-1.0
chr16	3024086	3024271	ENSG00000131652.13|THOC6|LARP4|LARP4	941	+	6.305323	1.225909	-1.0	-1.0
chr16	3065361	3065496	ENSG00000008517.16|IL32|LARP4|LARP4	913	+	3.442738	1.0626715	-1.0	-1.0
chr16	3069124	3069574	ENSG00000008517.16|IL32|LARP4|LARP4	998	+	4.0908413	2.694733	-1.0	-1.0
chr16	3663423	3663543	ENSG00000126602.10|TRAP1|LARP4|LARP4	933	-	2.4086263	1.1740438	-1.0	-1.0
chr16	3662016	3662186	ENSG00000126602.10|TRAP1|LARP4|LARP4	929	-	2.9953182	1.1511008	-1.0	-1.0
chr16	3658036	3658230	ENSG00000126602.10|TRAP1|LARP4|LARP4	996	-	3.510644	2.4166696	-1.0	-1.0
chr16	3727343	3727528	ENSG00000005339.14|CREBBP|LARP4|LARP4	963	-	6.3726106	1.4299655	-1.0	-1.0
chr16	4343206	4343356	ENSG00000217930.7|PAM16|LARP4|LARP4	985	-	6.6078343	1.8156375	-1.0	-1.0
chr16	4340919	4340985	ENSG00000217930.7|PAM16|LARP4|LARP4	998	-	7.115073	2.6579475	-1.0	-1.0
chr16	4343206	4343291	ENSG00000103426.12|CORO7-PAM16|LARP4|LARP4	997	-	7.027611	2.4770641	-1.0	-1.0
chr16	4340919	4340985	ENSG00000103426.12|CORO7-PAM16|LARP4|LARP4	998	-	7.115073	2.6581852	-1.0	-1.0
chr16	4382753	4383518	ENSG00000168140.4|VASN|LARP4|LARP4	985	+	3.56465	1.8208516	-1.0	-1.0
chr16	4456106	4456206	ENSG00000103423.13|DNAJA3|LARP4|LARP4	928	+	4.169912	1.1431112	-1.0	-1.0
chr16	4507857	4507957	ENSG00000103415.11|HMOX2|LARP4|LARP4	913	+	5.9662094	1.0613908	-1.0	-1.0
chr16	4509631	4509851	ENSG00000103415.11|HMOX2|LARP4|LARP4	984	+	4.1266565	1.7927024	-1.0	-1.0
chr16	4509416	4509516	ENSG00000103415.11|HMOX2|LARP4|LARP4	906	+	5.96621	1.0258591	-1.0	-1.0
chr16	4511939	4512209	ENSG00000089486.16|CDIP1|LARP4|LARP4	971	-	4.878799	1.5303992	-1.0	-1.0
chr16	4512214	4512584	ENSG00000089486.16|CDIP1|LARP4|LARP4	967	-	3.120052	1.476117	-1.0	-1.0
chr16	4511344	4511884	ENSG00000089486.16|CDIP1|LARP4|LARP4	960	-	3.691228	1.3937967	-1.0	-1.0
chr16	4609627	4609727	ENSG00000153443.12|UBALD1|LARP4|LARP4	910	-	5.902079	1.0436726	-1.0	-1.0
chr16	4668862	4668962	ENSG00000102858.12|MGRN1|LARP4|LARP4	908	+	5.902079	1.0347886	-1.0	-1.0
chr16	4690128	4690333	ENSG00000102858.12|MGRN1|LARP4|LARP4	991	+	2.9703624	2.0251207	-1.0	-1.0
chr16	4690523	4690918	ENSG00000102858.12|MGRN1|LARP4|LARP4	948	+	4.4532623	1.2820088	-1.0	-1.0
chr16	4688883	4689053	ENSG00000102858.12|MGRN1|LARP4|LARP4	936	+	2.6525812	1.1940163	-1.0	-1.0
chr16	4695602	4695812	ENSG00000168101.14|NUDT16L1|LARP4|LARP4	950	+	2.6803312	1.2971638	-1.0	-1.0
chr16	4695157	4695307	ENSG00000168101.14|NUDT16L1|LARP4|LARP4	946	+	3.4617002	1.2644745	-1.0	-1.0
chr16	4803557	4803657	ENSG00000140632.16|GLYR1|LARP4|LARP4	910	-	5.902079	1.044152	-1.0	-1.0
chr16	5025083	5025513	ENSG00000103174.11|NAGPA|LARP4|LARP4	995	-	5.113403	2.2676394	-1.0	-1.0
chr16	5025568	5025685	ENSG00000103174.11|NAGPA|LARP4|LARP4	909	-	6.049703	1.0413344	-1.0	-1.0
chr16	5024903	5025058	ENSG00000103174.11|NAGPA|LARP4|LARP4	906	-	3.935892	1.0275428	-1.0	-1.0
chr16	5084839	5085354	ENSG00000033011.11|ALG1|LARP4|LARP4	989	+	3.6003742	1.9703089	-1.0	-1.0
chr16	8781519	8781714	ENSG00000183044.11|ABAT|LARP4|LARP4	980	+	4.8988004	1.6887653	-1.0	-1.0
chr16	8868965	8869012	ENSG00000153048.10|CARHSP1|LARP4|LARP4	937	-	2.9999974	1.197313	-1.0	-1.0
chr16	8854886	8855321	ENSG00000153048.10|CARHSP1|LARP4|LARP4	1000	-	4.564557	3.433973	-1.0	-1.0
chr16	8858258	8858518	ENSG00000153048.10|CARHSP1|LARP4|LARP4	997	-	4.2503605	2.4777887	-1.0	-1.0
chr16	8859143	8859335	ENSG00000153048.10|CARHSP1|LARP4|LARP4	979	-	2.7476869	1.6802926	-1.0	-1.0
chr16	8893938	8894063	ENSG00000187555.14|USP7|LARP4|LARP4	921	-	2.276168	1.1022025	-1.0	-1.0
chr16	8893668	8893898	ENSG00000187555.14|USP7|LARP4|LARP4	972	-	2.883589	1.5484821	-1.0	-1.0
chr16	8905201	8905306	ENSG00000187555.14|USP7|LARP4|LARP4	913	-	5.9341445	1.0607761	-1.0	-1.0
chr16	8892953	8893063	ENSG00000187555.14|USP7|LARP4|LARP4	915	-	2.377799	1.072478	-1.0	-1.0
chr16	9091652	9091772	ENSG00000182831.11|C16orf72|LARP4|LARP4	907	+	3.776853	1.0307505	-1.0	-1.0
chr16	10532611	10533016	ENSG00000213853.9|EMP2|LARP4|LARP4	950	-	2.6687205	1.2991655	-1.0	-1.0
chr16	10528896	10529016	ENSG00000213853.9|EMP2|LARP4|LARP4	907	-	6.0053973	1.0327026	-1.0	-1.0
chr16	10769046	10769211	ENSG00000103274.10|NUBP1|LARP4|LARP4	960	+	5.4888883	1.4004098	-1.0	-1.0
chr16	10942218	10942328	ENSG00000182108.9|DEXI|LARP4|LARP4	904	-	5.902078	1.0155187	-1.0	-1.0
chr16	10942058	10942203	ENSG00000182108.9|DEXI|LARP4|LARP4	924	-	6.1208405	1.1209468	-1.0	-1.0
chr16	11254694	11254794	ENSG00000185338.4|SOCS1|LARP4|LARP4	910	-	2.1963968	1.0467404	-1.0	-1.0
chr16	11351591	11351716	ENSG00000175643.8|RMI2|LARP4|LARP4	916	+	2.4749093	1.0782273	-1.0	-1.0
chr16	11351071	11351181	ENSG00000175643.8|RMI2|LARP4|LARP4	909	+	6.047241	1.0418345	-1.0	-1.0
chr16	11350816	11350986	ENSG00000175643.8|RMI2|LARP4|LARP4	911	+	2.474269	1.0514402	-1.0	-1.0
chr16	11549296	11549491	ENSG00000189067.12|LITAF|LARP4|LARP4	949	-	2.6240249	1.2923166	-1.0	-1.0
chr16	11556508	11556668	ENSG00000189067.12|LITAF|LARP4|LARP4	917	-	3.6586177	1.0808061	-1.0	-1.0
chr16	11553547	11553732	ENSG00000189067.12|LITAF|LARP4|LARP4	909	-	4.8155627	1.0399176	-1.0	-1.0
chr16	11549491	11549741	ENSG00000189067.12|LITAF|LARP4|LARP4	985	-	3.4177346	1.8106763	-1.0	-1.0
chr16	11750610	11750735	ENSG00000122299.11|ZC3H7A|LARP4|LARP4	905	-	3.5932667	1.0226251	-1.0	-1.0
chr16	11837814	11837939	ENSG00000171490.12|RSL1D1|LARP4|LARP4	944	-	2.788948	1.2532591	-1.0	-1.0
chr16	11872357	11872462	ENSG00000103342.12|GSPT1|LARP4|LARP4	918	-	3.9992824	1.0844151	-1.0	-1.0
chr16	11872787	11873132	ENSG00000103342.12|GSPT1|LARP4|LARP4	967	-	3.3029459	1.4814076	-1.0	-1.0
chr16	11915210	11915330	ENSG00000103342.12|GSPT1|LARP4|LARP4	911	-	3.9719226	1.0481874	-1.0	-1.0
chr16	12803706	12803846	ENSG00000103381.11|CPPED1|LARP4|LARP4	957	-	4.27157	1.3635846	-1.0	-1.0
chr16	14886760	14886862	ENSG00000103512.14|NOMO1|LARP4|LARP4	918	+	2.016302	1.0838647	-1.0	-1.0
chr16	14895513	14895723	ENSG00000103512.14|NOMO1|LARP4|LARP4	990	+	3.7183037	2.0029342	-1.0	-1.0
chr16	14895863	14896160	ENSG00000103512.14|NOMO1|LARP4|LARP4	984	+	3.175892	1.7843182	-1.0	-1.0
chr16	15036710	15036880	ENSG00000179889.18|PDXDC1|LARP4|LARP4	955	+	3.02241	1.3468862	-1.0	-1.0
chr16	15143919	15144064	ENSG00000250251.6|PKD1P6|LARP4|LARP4	909	-	5.996637	1.0405293	-1.0	-1.0
chr16	18784664	18784914	ENSG00000134419.15|RPS15A|LARP4|LARP4	989	-	2.6293383	1.971225	-1.0	-1.0
chr16	18788888	18789137	ENSG00000134419.15|RPS15A|LARP4|LARP4	1000	-	3.2807713	5.0110373	-1.0	-1.0
chr16	18790221	18790383	ENSG00000134419.15|RPS15A|LARP4|LARP4	1000	-	2.8925433	4.2150893	-1.0	-1.0
chr16	18788062	18788159	ENSG00000134419.15|RPS15A|LARP4|LARP4	1000	-	3.0430276	6.297424	-1.0	-1.0
chr16	18782994	18783114	ENSG00000134419.15|RPS15A|LARP4|LARP4	910	-	6.0497026	1.0449438	-1.0	-1.0
chr16	18793143	18793328	ENSG00000260342.2|AC138811.2|LARP4|LARP4	925	-	2.3512983	1.1242237	-1.0	-1.0
chr16	18788062	18788142	ENSG00000260342.2|AC138811.2|LARP4|LARP4	1000	-	3.0636163	6.314838	-1.0	-1.0
chr16	18791653	18792038	ENSG00000260342.2|AC138811.2|LARP4|LARP4	978	-	2.7337935	1.6636798	-1.0	-1.0
chr16	18788980	18789118	ENSG00000260342.2|AC138811.2|LARP4|LARP4	1000	-	3.4177582	6.536567	-1.0	-1.0
chr16	18790218	18790428	ENSG00000260342.2|AC138811.2|LARP4|LARP4	1000	-	2.8713992	4.0516367	-1.0	-1.0
chr16	18797886	18797986	ENSG00000170540.14|ARL6IP1|LARP4|LARP4	943	-	2.781358	1.2417489	-1.0	-1.0
chr16	18793146	18793331	ENSG00000170540.14|ARL6IP1|LARP4|LARP4	925	-	2.3611827	1.1268823	-1.0	-1.0
chr16	18791666	18792036	ENSG00000170540.14|ARL6IP1|LARP4|LARP4	980	-	2.6674755	1.7032433	-1.0	-1.0
chr16	18801430	18801590	ENSG00000170540.14|ARL6IP1|LARP4|LARP4	923	-	2.1309896	1.116101	-1.0	-1.0
chr16	20537115	20537255	ENSG00000066813.14|ACSM2B|LARP4|LARP4	910	-	5.9911714	1.0444199	-1.0	-1.0
chr16	21599645	21599830	ENSG00000197006.13|METTL9|LARP4|LARP4	924	+	2.6573923	1.1215813	-1.0	-1.0
chr16	21971524	21971620	ENSG00000140740.10|UQCRC2|LARP4|LARP4	901	+	2.4918518	1.0051327	-1.0	-1.0
chr16	21983392	21983572	ENSG00000140740.10|UQCRC2|LARP4|LARP4	948	+	5.894946	1.2825009	-1.0	-1.0
chr16	21983087	21983362	ENSG00000140740.10|UQCRC2|LARP4|LARP4	941	+	2.253456	1.2265025	-1.0	-1.0
chr16	21980541	21980691	ENSG00000140740.10|UQCRC2|LARP4|LARP4	923	+	2.2237346	1.1160946	-1.0	-1.0
chr16	22328060	22328175	ENSG00000058600.15|POLR3E|LARP4|LARP4	905	+	6.085926	1.023355	-1.0	-1.0
chr16	23467376	23467496	ENSG00000103365.15|GGA2|LARP4|LARP4	909	-	2.062612	1.0392426	-1.0	-1.0
chr16	23467261	23467371	ENSG00000103365.15|GGA2|LARP4|LARP4	926	-	2.6987753	1.132097	-1.0	-1.0
chr16	23574184	23574289	ENSG00000103353.15|UBFD1|LARP4|LARP4	911	+	2.78997	1.0516547	-1.0	-1.0
chr16	23571849	23571959	ENSG00000103353.15|UBFD1|LARP4|LARP4	907	+	2.6405292	1.0314901	-1.0	-1.0
chr16	23582185	23582370	ENSG00000004779.9|NDUFAB1|LARP4|LARP4	998	-	4.3321576	2.6562426	-1.0	-1.0
chr16	23596122	23596317	ENSG00000004779.9|NDUFAB1|LARP4|LARP4	968	-	2.4956255	1.4926405	-1.0	-1.0
chr16	23585335	23585423	ENSG00000004779.9|NDUFAB1|LARP4|LARP4	993	-	4.1497416	2.1315866	-1.0	-1.0
chr16	23581006	23581173	ENSG00000004779.9|NDUFAB1|LARP4|LARP4	990	-	3.5671122	2.0041163	-1.0	-1.0
chr16	23669667	23669772	ENSG00000166847.9|DCTN5|LARP4|LARP4	911	+	2.3216388	1.0503223	-1.0	-1.0
chr16	23683879	23684084	ENSG00000166851.14|PLK1|LARP4|LARP4	951	+	3.1417375	1.3138299	-1.0	-1.0
chr16	23689543	23689643	ENSG00000166851.14|PLK1|LARP4|LARP4	902	+	2.6724234	1.0102128	-1.0	-1.0
chr16	23689914	23690367	ENSG00000166851.14|PLK1|LARP4|LARP4	990	+	3.582441	2.0023472	-1.0	-1.0
chr16	24791106	24791206	ENSG00000090905.18|TNRC6A|LARP4|LARP4	906	+	3.9541833	1.0250239	-1.0	-1.0
chr16	24919534	24919724	ENSG00000140750.16|ARHGAP17|LARP4|LARP4	960	-	3.5003145	1.4024615	-1.0	-1.0
chr16	27224990	27225236	ENSG00000169189.16|NSMCE1|LARP4|LARP4	984	-	6.0420203	1.7875807	-1.0	-1.0
chr16	27461245	27461455	ENSG00000077235.17|GTF3C1|LARP4|LARP4	969	-	3.2019565	1.5156652	-1.0	-1.0
chr16	27461040	27461205	ENSG00000077235.17|GTF3C1|LARP4|LARP4	914	-	3.6584914	1.0655351	-1.0	-1.0
chr16	27460860	27461040	ENSG00000077235.17|GTF3C1|LARP4|LARP4	957	-	5.207709	1.3688209	-1.0	-1.0
chr16	28477290	28477630	ENSG00000188603.18|CLN3|LARP4|LARP4	956	-	4.722274	1.3579961	-1.0	-1.0
chr16	28477291	28477635	ENSG00000261832.6|AC138894.1|LARP4|LARP4	954	-	4.697208	1.3329482	-1.0	-1.0
chr16	28537472	28537667	ENSG00000176046.8|NUPR1|LARP4|LARP4	929	-	4.0682187	1.1496506	-1.0	-1.0
chr16	28605615	28605925	ENSG00000196502.11|SULT1A1|LARP4|LARP4	986	-	3.0955522	1.8404303	-1.0	-1.0
chr16	28833188	28833308	ENSG00000168488.18|ATXN2L|LARP4|LARP4	916	+	2.5324745	1.077201	-1.0	-1.0
chr16	28836627	28837212	ENSG00000168488.18|ATXN2L|LARP4|LARP4	985	+	2.607719	1.8110956	-1.0	-1.0
chr16	28834020	28834120	ENSG00000168488.18|ATXN2L|LARP4|LARP4	911	+	2.3219273	1.0527543	-1.0	-1.0
chr16	28835606	28835758	ENSG00000168488.18|ATXN2L|LARP4|LARP4	950	+	2.280019	1.3019111	-1.0	-1.0
chr16	28835932	28836482	ENSG00000168488.18|ATXN2L|LARP4|LARP4	961	+	2.3138807	1.4134805	-1.0	-1.0
chr16	28835016	28835251	ENSG00000168488.18|ATXN2L|LARP4|LARP4	947	+	2.465491	1.275536	-1.0	-1.0
chr16	28823079	28823269	ENSG00000168488.18|ATXN2L|LARP4|LARP4	922	+	2.4201612	1.1074725	-1.0	-1.0
chr16	28834555	28834693	ENSG00000168488.18|ATXN2L|LARP4|LARP4	960	+	2.3092754	1.3937821	-1.0	-1.0
chr16	28844418	28844551	ENSG00000178952.10|TUFM|LARP4|LARP4	960	-	2.7154398	1.3978353	-1.0	-1.0
chr16	28842750	28843148	ENSG00000178952.10|TUFM|LARP4|LARP4	1000	-	4.507137	5.172731	-1.0	-1.0
chr16	28843735	28843850	ENSG00000178952.10|TUFM|LARP4|LARP4	995	-	3.3796306	2.3249834	-1.0	-1.0
chr16	28845328	28845480	ENSG00000178952.10|TUFM|LARP4|LARP4	920	-	2.0570407	1.0953174	-1.0	-1.0
chr16	28844680	28844862	ENSG00000178952.10|TUFM|LARP4|LARP4	949	-	2.5000598	1.2958714	-1.0	-1.0
chr16	28845911	28846101	ENSG00000178952.10|TUFM|LARP4|LARP4	958	-	2.5204523	1.3739047	-1.0	-1.0
chr16	28844204	28844329	ENSG00000178952.10|TUFM|LARP4|LARP4	913	-	2.0311358	1.0583693	-1.0	-1.0
chr16	28843949	28844139	ENSG00000178952.10|TUFM|LARP4|LARP4	977	-	3.243621	1.6376579	-1.0	-1.0
chr16	28864258	28864403	ENSG00000178188.14|SH2B1|LARP4|LARP4	937	+	4.488451	1.1984018	-1.0	-1.0
chr16	28864433	28864543	ENSG00000178188.14|SH2B1|LARP4|LARP4	925	+	3.7620795	1.1260492	-1.0	-1.0
chr16	28984204	28984534	ENSG00000169682.17|SPNS1|LARP4|LARP4	968	+	3.6079967	1.489098	-1.0	-1.0
chr16	28984204	28984534	ENSG00000261067.7|AC109460.3|LARP4|LARP4	968	+	3.6079967	1.4920394	-1.0	-1.0
chr16	29694763	29695144	ENSG00000277669.1|AC009086.2|LARP4|LARP4	969	+	2.6766374	1.50732	-1.0	-1.0
chr16	29696946	29697671	ENSG00000103485.17|QPRT|LARP4|LARP4	991	+	2.9508433	2.0491512	-1.0	-1.0
chr16	29694763	29695199	ENSG00000103485.17|QPRT|LARP4|LARP4	974	+	2.7425258	1.591209	-1.0	-1.0
chr16	29698466	29698601	ENSG00000103485.17|QPRT|LARP4|LARP4	905	+	2.580319	1.0218346	-1.0	-1.0
chr16	29805262	29805372	ENSG00000079616.12|KIF22|LARP4|LARP4	910	+	6.096404	1.0455533	-1.0	-1.0
chr16	29804937	29805062	ENSG00000079616.12|KIF22|LARP4|LARP4	904	+	5.934144	1.0169774	-1.0	-1.0
chr16	29807512	29807637	ENSG00000103495.13|MAZ|LARP4|LARP4	916	+	2.241596	1.0769101	-1.0	-1.0
chr16	29806536	29806893	ENSG00000103495.13|MAZ|LARP4|LARP4	965	+	2.7322283	1.4517958	-1.0	-1.0
chr16	29810076	29811161	ENSG00000103495.13|MAZ|LARP4|LARP4	994	+	2.9052837	2.2226746	-1.0	-1.0
chr16	29807017	29807142	ENSG00000103495.13|MAZ|LARP4|LARP4	917	+	2.2136464	1.0783944	-1.0	-1.0
chr16	29810272	29811182	ENSG00000280607.1|AC009133.5|LARP4|LARP4	995	+	2.9182742	2.326799	-1.0	-1.0
chr16	29810076	29810227	ENSG00000280607.1|AC009133.5|LARP4|LARP4	982	+	3.2044928	1.7519854	-1.0	-1.0
chr16	29819834	29820024	ENSG00000280893.1|AC009133.6|LARP4|LARP4	934	+	4.6318464	1.1795535	-1.0	-1.0
chr16	29819834	29820024	ENSG00000280789.1|PAGR1|LARP4|LARP4	936	+	4.6318464	1.1965579	-1.0	-1.0
chr16	29819902	29820027	ENSG00000281348.1|AC120114.5|LARP4|LARP4	950	+	4.0902414	1.3013357	-1.0	-1.0
chr16	29858876	29858991	ENSG00000103502.13|CDIPT|LARP4|LARP4	912	-	3.9694514	1.0539602	-1.0	-1.0
chr16	29862845	29863090	ENSG00000103502.13|CDIPT|LARP4|LARP4	934	-	4.63798	1.1832019	-1.0	-1.0
chr16	29858356	29858731	ENSG00000103502.13|CDIPT|LARP4|LARP4	987	-	4.408562	1.8759575	-1.0	-1.0
chr16	29859016	29859196	ENSG00000103502.13|CDIPT|LARP4|LARP4	934	-	2.590957	1.1774213	-1.0	-1.0
chr16	29899250	29899500	ENSG00000174938.14|SEZ6L2|LARP4|LARP4	971	-	3.393846	1.5398785	-1.0	-1.0
chr16	29873324	29873431	ENSG00000174938.14|SEZ6L2|LARP4|LARP4	951	-	4.209089	1.3121028	-1.0	-1.0
chr16	29872186	29872283	ENSG00000174938.14|SEZ6L2|LARP4|LARP4	990	-	3.9999945	1.9993445	-1.0	-1.0
chr16	29871243	29871723	ENSG00000174938.14|SEZ6L2|LARP4|LARP4	997	-	4.487939	2.4901798	-1.0	-1.0
chr16	29905787	29906056	ENSG00000174939.10|ASPHD1|LARP4|LARP4	978	+	4.4810915	1.6534353	-1.0	-1.0
chr16	29904856	29904956	ENSG00000174939.10|ASPHD1|LARP4|LARP4	911	+	3.9541836	1.0487458	-1.0	-1.0
chr16	29971407	29971587	ENSG00000149932.16|TMEM219|LARP4|LARP4	953	+	2.652503	1.3296722	-1.0	-1.0
chr16	29963181	29963308	ENSG00000149932.16|TMEM219|LARP4|LARP4	920	+	2.3021789	1.0982035	-1.0	-1.0
chr16	29973985	29974130	ENSG00000149930.17|TAOK2|LARP4|LARP4	910	+	4.0587354	1.0460083	-1.0	-1.0
chr16	29992091	29992201	ENSG00000149930.17|TAOK2|LARP4|LARP4	922	+	2.5638404	1.105208	-1.0	-1.0
chr16	30005315	30005475	ENSG00000169592.14|INO80E|LARP4|LARP4	934	+	3.1527464	1.1818495	-1.0	-1.0
chr16	30067493	30067748	ENSG00000149925.17|ALDOA|LARP4|LARP4	991	+	2.5123253	2.051812	-1.0	-1.0
chr16	30068563	30068988	ENSG00000149925.17|ALDOA|LARP4|LARP4	976	+	2.226184	1.6284074	-1.0	-1.0
chr16	30069506	30069673	ENSG00000149925.17|ALDOA|LARP4|LARP4	970	+	1.7124803	1.5267258	-1.0	-1.0
chr16	30069321	30069461	ENSG00000149925.17|ALDOA|LARP4|LARP4	913	+	1.9514723	1.0582954	-1.0	-1.0
chr16	30065582	30065682	ENSG00000149925.17|ALDOA|LARP4|LARP4	909	+	5.902079	1.0412933	-1.0	-1.0
chr16	30064398	30064568	ENSG00000149925.17|ALDOA|LARP4|LARP4	913	+	1.8696994	1.0620064	-1.0	-1.0
chr16	30069829	30070457	ENSG00000149925.17|ALDOA|LARP4|LARP4	1000	+	2.865959	5.4949613	-1.0	-1.0
chr16	30067303	30067403	ENSG00000149925.17|ALDOA|LARP4|LARP4	917	+	1.8703654	1.0814058	-1.0	-1.0
chr16	30084932	30085322	ENSG00000149923.13|PPP4C|LARP4|LARP4	992	+	3.242081	2.0762856	-1.0	-1.0
chr16	30084665	30084850	ENSG00000149923.13|PPP4C|LARP4|LARP4	981	+	3.2840872	1.7200651	-1.0	-1.0
chr16	30081199	30081374	ENSG00000149923.13|PPP4C|LARP4|LARP4	981	+	4.5292306	1.7154211	-1.0	-1.0
chr16	30075992	30076122	ENSG00000149923.13|PPP4C|LARP4|LARP4	916	+	2.6427162	1.0779711	-1.0	-1.0
chr16	30082745	30082860	ENSG00000149923.13|PPP4C|LARP4|LARP4	918	+	2.319514	1.0849106	-1.0	-1.0
chr16	30083655	30083755	ENSG00000149923.13|PPP4C|LARP4|LARP4	901	+	2.4918518	1.0055585	-1.0	-1.0
chr16	30076227	30076475	ENSG00000149923.13|PPP4C|LARP4|LARP4	992	+	4.0653753	2.0814092	-1.0	-1.0
chr16	30092348	30092663	ENSG00000090238.11|YPEL3|LARP4|LARP4	970	-	3.0925376	1.5274931	-1.0	-1.0
chr16	30116819	30117064	ENSG00000102882.11|MAPK3|LARP4|LARP4	961	-	5.017164	1.4067676	-1.0	-1.0
chr16	30114574	30114708	ENSG00000102882.11|MAPK3|LARP4|LARP4	946	-	3.2384725	1.2689011	-1.0	-1.0
chr16	30114184	30114549	ENSG00000102882.11|MAPK3|LARP4|LARP4	959	-	3.175024	1.3867304	-1.0	-1.0
chr16	30352895	30353090	ENSG00000169217.8|CD2BP2|LARP4|LARP4	950	-	6.304355	1.304303	-1.0	-1.0
chr16	30357186	30357366	ENSG00000169221.13|TBC1D10B|LARP4|LARP4	947	-	3.0350292	1.2776351	-1.0	-1.0
chr16	30399134	30399329	ENSG00000180035.12|ZNF48|LARP4|LARP4	960	+	6.3544526	1.3966109	-1.0	-1.0
chr16	30408045	30408194	ENSG00000179965.11|ZNF771|LARP4|LARP4	976	+	6.481291	1.6234264	-1.0	-1.0
chr16	30423773	30424298	ENSG00000179958.8|DCTPP1|LARP4|LARP4	971	-	3.882199	1.5329564	-1.0	-1.0
chr16	30443995	30444160	ENSG00000179918.18|SEPHS2|LARP4|LARP4	936	-	2.6641424	1.1963246	-1.0	-1.0
chr16	30445685	30445785	ENSG00000179918.18|SEPHS2|LARP4|LARP4	903	-	2.0443943	1.0149184	-1.0	-1.0
chr16	30444165	30444280	ENSG00000179918.18|SEPHS2|LARP4|LARP4	963	-	5.1043	1.4278284	-1.0	-1.0
chr16	30445055	30445305	ENSG00000179918.18|SEPHS2|LARP4|LARP4	916	-	3.4078758	1.0780759	-1.0	-1.0
chr16	30524060	30524520	ENSG00000169957.9|ZNF768|LARP4|LARP4	971	-	4.189405	1.534625	-1.0	-1.0
chr16	30669633	30669738	ENSG00000156860.15|FBRS|LARP4|LARP4	906	+	5.9020786	1.0272622	-1.0	-1.0
chr16	30662677	30662777	ENSG00000156860.15|FBRS|LARP4|LARP4	907	+	6.086504	1.0312247	-1.0	-1.0
chr16	30664414	30664516	ENSG00000156860.15|FBRS|LARP4|LARP4	909	+	6.086504	1.0415242	-1.0	-1.0
chr16	30740393	30740518	ENSG00000080603.16|SRCAP|LARP4|LARP4	908	+	6.123485	1.0343572	-1.0	-1.0
chr16	30737168	30737333	ENSG00000080603.16|SRCAP|LARP4|LARP4	907	+	6.010549	1.0317683	-1.0	-1.0
chr16	30723593	30723788	ENSG00000080603.16|SRCAP|LARP4|LARP4	921	+	3.5117404	1.1014335	-1.0	-1.0
chr16	30737398	30737718	ENSG00000080603.16|SRCAP|LARP4|LARP4	949	+	5.53101	1.2917312	-1.0	-1.0
chr16	30740393	30740518	ENSG00000282034.1|AC106886.5|LARP4|LARP4	907	+	6.123485	1.0337328	-1.0	-1.0
chr16	30737168	30737333	ENSG00000282034.1|AC106886.5|LARP4|LARP4	908	+	6.0071383	1.0369096	-1.0	-1.0
chr16	30723593	30723788	ENSG00000282034.1|AC106886.5|LARP4|LARP4	920	+	3.5212815	1.0942229	-1.0	-1.0
chr16	30737398	30737718	ENSG00000282034.1|AC106886.5|LARP4|LARP4	952	+	5.4861035	1.3145357	-1.0	-1.0
chr16	30740395	30740520	ENSG00000281991.1|TMEM265|LARP4|LARP4	911	+	6.1144104	1.0527782	-1.0	-1.0
chr16	30775014	30775154	ENSG00000103549.21|RNF40|LARP4|LARP4	907	+	4.532482	1.0311954	-1.0	-1.0
chr16	30774789	30774909	ENSG00000103549.21|RNF40|LARP4|LARP4	932	+	3.9850686	1.1667154	-1.0	-1.0
chr16	30893158	30893353	ENSG00000262721.1|AC135048.2|LARP4|LARP4	975	-	3.86428	1.5976381	-1.0	-1.0
chr16	30893853	30894108	ENSG00000262721.1|AC135048.2|LARP4|LARP4	958	-	4.1042976	1.3716244	-1.0	-1.0
chr16	30887783	30888058	ENSG00000262721.1|AC135048.2|LARP4|LARP4	995	-	6.632076	2.337902	-1.0	-1.0
chr16	30888788	30888978	ENSG00000262721.1|AC135048.2|LARP4|LARP4	950	-	5.4230037	1.298535	-1.0	-1.0
chr16	30892818	30893013	ENSG00000262721.1|AC135048.2|LARP4|LARP4	975	-	6.4848957	1.5989343	-1.0	-1.0
chr16	30892839	30892948	ENSG00000099385.11|BCL7C|LARP4|LARP4	982	-	6.6114798	1.7404674	-1.0	-1.0
chr16	30887794	30887990	ENSG00000099385.11|BCL7C|LARP4|LARP4	996	-	6.9594927	2.378281	-1.0	-1.0
chr16	30893857	30894107	ENSG00000099385.11|BCL7C|LARP4|LARP4	955	-	4.117141	1.3482565	-1.0	-1.0
chr16	30893211	30893290	ENSG00000099385.11|BCL7C|LARP4|LARP4	984	-	3.9541907	1.8059244	-1.0	-1.0
chr16	30888859	30888945	ENSG00000099385.11|BCL7C|LARP4|LARP4	979	-	4.4594183	1.6801002	-1.0	-1.0
chr16	30948653	30948753	ENSG00000261487.1|AC135048.1|LARP4|LARP4	910	+	5.902079	1.0438372	-1.0	-1.0
chr16	30954619	30954734	ENSG00000261487.1|AC135048.1|LARP4|LARP4	909	+	3.1473389	1.0427815	-1.0	-1.0
chr16	30954619	30954734	ENSG00000175938.6|ORAI3|LARP4|LARP4	909	+	3.1473389	1.0403788	-1.0	-1.0
chr16	30984319	30984439	ENSG00000099381.17|SETD1A|LARP4|LARP4	904	+	6.100649	1.0172218	-1.0	-1.0
chr16	30988087	30988212	ENSG00000099377.13|HSD3B7|LARP4|LARP4	906	+	6.1191373	1.0274209	-1.0	-1.0
chr16	30988952	30989097	ENSG00000099377.13|HSD3B7|LARP4|LARP4	940	+	3.4889743	1.2186933	-1.0	-1.0
chr16	30987937	30988057	ENSG00000099377.13|HSD3B7|LARP4|LARP4	908	+	5.9400115	1.0354134	-1.0	-1.0
chr16	31094556	31094871	ENSG00000255439.6|AC135050.2|LARP4|LARP4	992	-	3.072376	2.078333	-1.0	-1.0
chr16	31090826	31091086	ENSG00000255439.6|AC135050.2|LARP4|LARP4	1000	-	4.6911044	4.0023417	-1.0	-1.0
chr16	31093311	31093416	ENSG00000255439.6|AC135050.2|LARP4|LARP4	983	-	2.6533415	1.7660031	-1.0	-1.0
chr16	31091091	31091342	ENSG00000255439.6|AC135050.2|LARP4|LARP4	1000	-	3.8939483	4.9172626	-1.0	-1.0
chr16	31094556	31094871	ENSG00000167397.14|VKORC1|LARP4|LARP4	992	-	3.072376	2.082912	-1.0	-1.0
chr16	31090841	31091342	ENSG00000167397.14|VKORC1|LARP4|LARP4	1000	-	4.480278	5.1507487	-1.0	-1.0
chr16	31093311	31093506	ENSG00000167397.14|VKORC1|LARP4|LARP4	983	-	3.0336695	1.7763093	-1.0	-1.0
chr16	31112188	31112378	ENSG00000103507.13|BCKDK|LARP4|LARP4	961	+	3.1118898	1.4039631	-1.0	-1.0
chr16	31131240	31131350	ENSG00000103510.19|KAT8|LARP4|LARP4	907	+	5.944833	1.0303582	-1.0	-1.0
chr16	31131997	31132127	ENSG00000052344.15|PRSS8|LARP4|LARP4	908	-	5.973453	1.0358065	-1.0	-1.0
chr16	31131667	31131907	ENSG00000052344.15|PRSS8|LARP4|LARP4	922	-	6.1135225	1.1053184	-1.0	-1.0
chr16	31185048	31185318	ENSG00000089280.18|FUS|LARP4|LARP4	979	+	3.734026	1.6707262	-1.0	-1.0
chr16	31190710	31190842	ENSG00000089280.18|FUS|LARP4|LARP4	940	+	2.2835813	1.2214683	-1.0	-1.0
chr16	31190039	31190141	ENSG00000089280.18|FUS|LARP4|LARP4	972	+	3.0673823	1.5469611	-1.0	-1.0
chr16	31191398	31191658	ENSG00000089280.18|FUS|LARP4|LARP4	1000	+	3.9650295	3.8215687	-1.0	-1.0
chr16	31190962	31191110	ENSG00000089280.18|FUS|LARP4|LARP4	1000	+	3.6174896	3.448483	-1.0	-1.0
chr16	31184943	31185043	ENSG00000089280.18|FUS|LARP4|LARP4	908	+	2.1699247	1.0349952	-1.0	-1.0
chr16	31190235	31190460	ENSG00000089280.18|FUS|LARP4|LARP4	971	+	2.6840653	1.5312883	-1.0	-1.0
chr16	31489530	31489840	ENSG00000140688.16|C16orf58|LARP4|LARP4	995	-	4.324725	2.3163457	-1.0	-1.0
chr16	31490725	31490845	ENSG00000140688.16|C16orf58|LARP4|LARP4	924	-	3.1455665	1.1202629	-1.0	-1.0
chr16	46660036	46660141	ENSG00000069329.16|VPS35|LARP4|LARP4	915	-	2.5545874	1.0702918	-1.0	-1.0
chr16	46660256	46660451	ENSG00000069329.16|VPS35|LARP4|LARP4	934	-	3.14643	1.1801959	-1.0	-1.0
chr16	46915407	46916147	ENSG00000166123.13|GPT2|LARP4|LARP4	996	+	4.9727435	2.3554168	-1.0	-1.0
chr16	46929146	46929461	ENSG00000166123.13|GPT2|LARP4|LARP4	986	+	2.7991765	1.8540951	-1.0	-1.0
chr16	46928906	46929146	ENSG00000166123.13|GPT2|LARP4|LARP4	938	+	2.1923625	1.2076234	-1.0	-1.0
chr16	46915297	46915407	ENSG00000166123.13|GPT2|LARP4|LARP4	952	+	3.348063	1.3214529	-1.0	-1.0
chr16	46957026	46957136	ENSG00000069345.11|DNAJA2|LARP4|LARP4	908	-	3.938415	1.036679	-1.0	-1.0
chr16	46956566	46956736	ENSG00000069345.11|DNAJA2|LARP4|LARP4	948	-	2.5530984	1.2833354	-1.0	-1.0
chr16	47155431	47155771	ENSG00000129636.12|ITFG1|LARP4|LARP4	958	-	3.0106966	1.3767023	-1.0	-1.0
chr16	48385203	48385328	ENSG00000196470.11|SIAH1|LARP4|LARP4	908	-	5.917366	1.036949	-1.0	-1.0
chr16	50570505	50570625	ENSG00000140807.6|NKD1|LARP4|LARP4	914	+	6.08419	1.0653486	-1.0	-1.0
chr16	50595070	50595200	ENSG00000140807.6|NKD1|LARP4|LARP4	924	+	2.7567902	1.118413	-1.0	-1.0
chr16	50592765	50592875	ENSG00000140807.6|NKD1|LARP4|LARP4	907	+	2.2824562	1.0322593	-1.0	-1.0
chr16	50597105	50597205	ENSG00000140807.6|NKD1|LARP4|LARP4	907	+	6.02761	1.0329155	-1.0	-1.0
chr16	50604330	50604430	ENSG00000140807.6|NKD1|LARP4|LARP4	905	+	2.772587	1.022102	-1.0	-1.0
chr16	50623703	50623858	ENSG00000140807.6|NKD1|LARP4|LARP4	921	+	3.2172537	1.1031442	-1.0	-1.0
chr16	50573775	50573930	ENSG00000140807.6|NKD1|LARP4|LARP4	943	+	2.6239052	1.244122	-1.0	-1.0
chr16	50633286	50634106	ENSG00000140807.6|NKD1|LARP4|LARP4	943	+	2.3711677	1.2410076	-1.0	-1.0
chr16	50549034	50549379	ENSG00000140807.6|NKD1|LARP4|LARP4	968	+	4.2515154	1.5012044	-1.0	-1.0
chr16	50621318	50621418	ENSG00000140807.6|NKD1|LARP4|LARP4	904	+	5.902078	1.0157864	-1.0	-1.0
chr16	50553385	50553500	ENSG00000140807.6|NKD1|LARP4|LARP4	907	+	4.967244	1.0297709	-1.0	-1.0
chr16	50591870	50591990	ENSG00000140807.6|NKD1|LARP4|LARP4	923	+	2.3920221	1.1111959	-1.0	-1.0
chr16	50634216	50634366	ENSG00000140807.6|NKD1|LARP4|LARP4	931	+	2.0695555	1.1627374	-1.0	-1.0
chr16	50572505	50572660	ENSG00000140807.6|NKD1|LARP4|LARP4	927	+	2.2447798	1.1387168	-1.0	-1.0
chr16	50622193	50622423	ENSG00000140807.6|NKD1|LARP4|LARP4	942	+	2.467199	1.2329928	-1.0	-1.0
chr16	50581925	50582045	ENSG00000140807.6|NKD1|LARP4|LARP4	943	+	2.6612196	1.2456788	-1.0	-1.0
chr16	50622968	50623103	ENSG00000140807.6|NKD1|LARP4|LARP4	920	+	4.05999	1.0947081	-1.0	-1.0
chr16	50571160	50571260	ENSG00000140807.6|NKD1|LARP4|LARP4	911	+	3.9541836	1.0489035	-1.0	-1.0
chr16	50555155	50555280	ENSG00000140807.6|NKD1|LARP4|LARP4	906	+	2.2575154	1.0252646	-1.0	-1.0
chr16	50549740	50550025	ENSG00000140807.6|NKD1|LARP4|LARP4	953	+	2.3754659	1.3283052	-1.0	-1.0
chr16	52546324	52546444	ENSG00000103460.16|TOX3|LARP4|LARP4	913	-	6.132309	1.059803	-1.0	-1.0
chr16	52546791	52546946	ENSG00000103460.16|TOX3|LARP4|LARP4	944	-	2.6461368	1.2507092	-1.0	-1.0
chr16	54283563	54283688	ENSG00000177508.11|IRX3|LARP4|LARP4	912	-	2.4698336	1.0543149	-1.0	-1.0
chr16	54283388	54283503	ENSG00000177508.11|IRX3|LARP4|LARP4	910	-	2.7135015	1.0478809	-1.0	-1.0
chr16	55810516	55810664	ENSG00000198848.12|CES1|LARP4|LARP4	970	-	3.5463076	1.5158008	-1.0	-1.0
chr16	56362771	56362991	ENSG00000159461.14|AMFR|LARP4|LARP4	981	-	3.6593525	1.7229135	-1.0	-1.0
chr16	56362006	56362201	ENSG00000159461.14|AMFR|LARP4|LARP4	978	-	3.5233326	1.6560137	-1.0	-1.0
chr16	56362576	56362736	ENSG00000159461.14|AMFR|LARP4|LARP4	914	-	2.1880953	1.0660021	-1.0	-1.0
chr16	56361721	56361831	ENSG00000159461.14|AMFR|LARP4|LARP4	908	-	2.204903	1.038426	-1.0	-1.0
chr16	56451186	56451291	ENSG00000167005.13|NUDT21|LARP4|LARP4	919	-	4.0221844	1.092841	-1.0	-1.0
chr16	56609173	56609497	ENSG00000125148.6|MT2A|LARP4|LARP4	1000	+	4.112628	6.24687	-1.0	-1.0
chr16	56608503	56608768	ENSG00000125148.6|MT2A|LARP4|LARP4	997	+	2.9715989	2.4619112	-1.0	-1.0
chr16	56608898	56609138	ENSG00000125148.6|MT2A|LARP4|LARP4	996	+	3.290302	2.420031	-1.0	-1.0
chr16	56626465	56626610	ENSG00000169715.14|MT1E|LARP4|LARP4	969	+	3.7788908	1.5025244	-1.0	-1.0
chr16	56625709	56625874	ENSG00000169715.14|MT1E|LARP4|LARP4	999	+	6.075634	3.138435	-1.0	-1.0
chr16	56626795	56627112	ENSG00000169715.14|MT1E|LARP4|LARP4	998	+	8.0115595	2.6170156	-1.0	-1.0
chr16	56658008	56658118	ENSG00000198417.6|MT1F|LARP4|LARP4	907	+	4.1009727	1.0333827	-1.0	-1.0
chr16	56659003	56659183	ENSG00000198417.6|MT1F|LARP4|LARP4	985	+	6.731451	1.8208563	-1.0	-1.0
chr16	56666905	56667030	ENSG00000125144.13|MT1G|LARP4|LARP4	910	-	7.322005	1.0463192	-1.0	-1.0
chr16	56682428	56682638	ENSG00000187193.8|MT1X|LARP4|LARP4	983	+	4.036887	1.7718734	-1.0	-1.0
chr16	56683913	56684196	ENSG00000187193.8|MT1X|LARP4|LARP4	997	+	5.5696855	2.5658157	-1.0	-1.0
chr16	56683113	56683263	ENSG00000187193.8|MT1X|LARP4|LARP4	973	+	6.5895634	1.5755483	-1.0	-1.0
chr16	56683921	56684221	ENSG00000259827.1|AC026461.1|LARP4|LARP4	998	+	5.685799	2.7074814	-1.0	-1.0
chr16	56682469	56682568	ENSG00000259827.1|AC026461.1|LARP4|LARP4	990	+	3.9848893	1.9821069	-1.0	-1.0
chr16	56683164	56683264	ENSG00000259827.1|AC026461.1|LARP4|LARP4	973	+	6.53011	1.564474	-1.0	-1.0
chr16	56943310	56943900	ENSG00000051108.14|HERPUD1|LARP4|LARP4	966	+	2.48604	1.4687706	-1.0	-1.0
chr16	57154285	57154385	ENSG00000172775.16|FAM192A|LARP4|LARP4	910	-	6.0276103	1.0476838	-1.0	-1.0
chr16	57256806	57257001	ENSG00000102934.9|PLLP|LARP4|LARP4	969	-	4.378549	1.5043474	-1.0	-1.0
chr16	57256181	57256746	ENSG00000102934.9|PLLP|LARP4|LARP4	990	-	4.6948647	2.0175755	-1.0	-1.0
chr16	57383639	57383774	ENSG00000006210.6|CX3CL1|LARP4|LARP4	950	+	2.527868	1.2996793	-1.0	-1.0
chr16	57384169	57384399	ENSG00000006210.6|CX3CL1|LARP4|LARP4	938	+	3.728365	1.2088418	-1.0	-1.0
chr16	57382924	57383634	ENSG00000006210.6|CX3CL1|LARP4|LARP4	985	+	3.1835134	1.8345239	-1.0	-1.0
chr16	57384714	57385019	ENSG00000006210.6|CX3CL1|LARP4|LARP4	963	+	2.8084545	1.4371176	-1.0	-1.0
chr16	57384449	57384649	ENSG00000006210.6|CX3CL1|LARP4|LARP4	938	+	2.624406	1.20413	-1.0	-1.0
chr16	57382714	57382919	ENSG00000006210.6|CX3CL1|LARP4|LARP4	943	+	3.25095	1.2416942	-1.0	-1.0
chr16	57383794	57384094	ENSG00000006210.6|CX3CL1|LARP4|LARP4	971	+	3.9338982	1.533234	-1.0	-1.0
chr16	57470974	57471209	ENSG00000102978.12|POLR2C|LARP4|LARP4	928	+	2.9344132	1.144105	-1.0	-1.0
chr16	57471459	57471654	ENSG00000102978.12|POLR2C|LARP4|LARP4	912	+	2.2847655	1.0561082	-1.0	-1.0
chr16	57472166	57472321	ENSG00000125170.10|DOK4|LARP4|LARP4	927	-	2.3825693	1.1352102	-1.0	-1.0
chr16	57473026	57473131	ENSG00000125170.10|DOK4|LARP4|LARP4	930	-	4.128681	1.1575649	-1.0	-1.0
chr16	57758571	57758701	ENSG00000140859.15|KIFC3|LARP4|LARP4	909	-	5.463203	1.0419296	-1.0	-1.0
chr16	58025845	58025980	ENSG00000102996.4|MMP15|LARP4|LARP4	950	+	3.1694932	1.3040148	-1.0	-1.0
chr16	58045996	58046591	ENSG00000102996.4|MMP15|LARP4|LARP4	981	+	3.2952592	1.7131606	-1.0	-1.0
chr16	58046671	58046866	ENSG00000102996.4|MMP15|LARP4|LARP4	955	+	3.3354247	1.34389	-1.0	-1.0
chr16	58045221	58045971	ENSG00000102996.4|MMP15|LARP4|LARP4	977	+	2.801333	1.6377298	-1.0	-1.0
chr16	58113767	58114027	ENSG00000070761.7|CFAP20|LARP4|LARP4	993	-	4.6451845	2.17215	-1.0	-1.0
chr16	58629514	58629654	ENSG00000125107.17|CNOT1|LARP4|LARP4	910	-	3.798997	1.0459098	-1.0	-1.0
chr16	58521197	58521307	ENSG00000125107.17|CNOT1|LARP4|LARP4	912	-	2.8405309	1.0561833	-1.0	-1.0
chr16	58708015	58708275	ENSG00000125166.12|GOT2|LARP4|LARP4	987	-	4.438754	1.8798039	-1.0	-1.0
chr16	58718235	58718345	ENSG00000125166.12|GOT2|LARP4|LARP4	911	-	6.066873	1.0520993	-1.0	-1.0
chr16	66565885	66566040	ENSG00000217555.12|CKLF|LARP4|LARP4	990	+	4.4955907	2.0045185	-1.0	-1.0
chr16	66552562	66552793	ENSG00000217555.12|CKLF|LARP4|LARP4	978	+	3.3236768	1.6648102	-1.0	-1.0
chr16	66565832	66566037	ENSG00000254788.7|CKLF-CMTM1|LARP4|LARP4	988	+	3.9315681	1.910896	-1.0	-1.0
chr16	66552586	66552793	ENSG00000254788.7|CKLF-CMTM1|LARP4|LARP4	979	+	3.1258225	1.6809453	-1.0	-1.0
chr16	66612703	66612868	ENSG00000140931.19|CMTM3|LARP4|LARP4	907	+	3.9187043	1.0304879	-1.0	-1.0
chr16	66613578	66613683	ENSG00000140931.19|CMTM3|LARP4|LARP4	914	+	2.824326	1.0660899	-1.0	-1.0
chr16	66613368	66613468	ENSG00000140931.19|CMTM3|LARP4|LARP4	913	+	6.197536	1.0610268	-1.0	-1.0
chr16	66932054	66932300	ENSG00000166595.11|FAM96B|LARP4|LARP4	1000	-	6.1453094	3.9080036	-1.0	-1.0
chr16	66933986	66934101	ENSG00000166595.11|FAM96B|LARP4|LARP4	978	-	4.082283	1.6526787	-1.0	-1.0
chr16	66934206	66934423	ENSG00000166595.11|FAM96B|LARP4|LARP4	944	-	3.4339445	1.2492166	-1.0	-1.0
chr16	66933543	66933739	ENSG00000166595.11|FAM96B|LARP4|LARP4	960	-	3.1326914	1.3988048	-1.0	-1.0
chr16	66932779	66932825	ENSG00000166595.11|FAM96B|LARP4|LARP4	983	-	4.5235486	1.7598177	-1.0	-1.0
chr16	66944843	66945058	ENSG00000172831.11|CES2|LARP4|LARP4	974	+	2.9183125	1.5874718	-1.0	-1.0
chr16	66943933	66944128	ENSG00000172831.11|CES2|LARP4|LARP4	943	+	2.7027793	1.2413509	-1.0	-1.0
chr16	66943936	66944131	ENSG00000265408.1|AC009084.1|LARP4|LARP4	943	+	2.7306025	1.242483	-1.0	-1.0
chr16	66944846	66945056	ENSG00000265408.1|AC009084.1|LARP4|LARP4	975	+	2.8972223	1.6033518	-1.0	-1.0
chr16	67148164	67148349	ENSG00000125149.11|C16orf70|LARP4|LARP4	937	+	2.6771183	1.2006468	-1.0	-1.0
chr16	67154449	67154604	ENSG00000102871.15|TRADD|LARP4|LARP4	910	-	5.902079	1.0438437	-1.0	-1.0
chr16	67198401	67198621	ENSG00000205250.8|E2F4|LARP4|LARP4	938	+	3.4708335	1.2097815	-1.0	-1.0
chr16	67192948	67193068	ENSG00000205250.8|E2F4|LARP4|LARP4	907	+	4.47254	1.03132	-1.0	-1.0
chr16	67198666	67198766	ENSG00000205250.8|E2F4|LARP4|LARP4	903	+	3.2479224	1.0128355	-1.0	-1.0
chr16	67228768	67229273	ENSG00000168701.18|TMEM208|LARP4|LARP4	980	+	3.9872208	1.6916348	-1.0	-1.0
chr16	67228303	67228443	ENSG00000168701.18|TMEM208|LARP4|LARP4	970	+	6.3558187	1.5231786	-1.0	-1.0
chr16	67228518	67228638	ENSG00000168701.18|TMEM208|LARP4|LARP4	910	+	5.7375793	1.0442661	-1.0	-1.0
chr16	67229461	67229571	ENSG00000135723.13|FHOD1|LARP4|LARP4	904	-	4.779146	1.0155929	-1.0	-1.0
chr16	67438018	67438568	ENSG00000159720.11|ATP6V0D1|LARP4|LARP4	984	-	4.475646	1.7949317	-1.0	-1.0
chr16	67546535	67546645	ENSG00000039523.19|RIPOR1|LARP4|LARP4	914	+	4.0286713	1.0632927	-1.0	-1.0
chr16	67843511	67843666	ENSG00000168286.2|THAP11|LARP4|LARP4	905	+	3.3165574	1.0224184	-1.0	-1.0
chr16	67870794	67871309	ENSG00000102898.11|NUTF2|LARP4|LARP4	998	+	3.4580994	2.6512141	-1.0	-1.0
chr16	67868339	67868474	ENSG00000102898.11|NUTF2|LARP4|LARP4	936	+	2.6681957	1.1913165	-1.0	-1.0
chr16	67868479	67868649	ENSG00000102898.11|NUTF2|LARP4|LARP4	920	+	3.1635337	1.0948703	-1.0	-1.0
chr16	67883965	67884150	ENSG00000038358.14|EDC4|LARP4|LARP4	911	+	6.0125256	1.0486689	-1.0	-1.0
chr16	67884170	67884355	ENSG00000038358.14|EDC4|LARP4|LARP4	906	+	4.6090903	1.0275085	-1.0	-1.0
chr16	67883965	67884150	ENSG00000263126.1|AC040162.3|LARP4|LARP4	910	+	6.0125256	1.0477458	-1.0	-1.0
chr16	67884170	67884350	ENSG00000263126.1|AC040162.3|LARP4|LARP4	912	+	4.9601965	1.0566347	-1.0	-1.0
chr16	67934570	67934671	ENSG00000261884.2|AC040162.1|LARP4|LARP4	910	-	5.902079	1.0439222	-1.0	-1.0
chr16	67934571	67934681	ENSG00000205220.11|PSMB10|LARP4|LARP4	910	-	5.902079	1.0438199	-1.0	-1.0
chr16	67943150	67943345	ENSG00000213398.7|LCAT|LARP4|LARP4	945	-	2.720168	1.2620269	-1.0	-1.0
chr16	67943660	67943835	ENSG00000213398.7|LCAT|LARP4|LARP4	917	-	2.3580348	1.0802743	-1.0	-1.0
chr16	67944593	67944693	ENSG00000124067.16|SLC12A4|LARP4|LARP4	905	-	2.2630339	1.0225422	-1.0	-1.0
chr16	67943663	67943838	ENSG00000124067.16|SLC12A4|LARP4|LARP4	918	-	2.3801398	1.0870124	-1.0	-1.0
chr16	67943518	67943618	ENSG00000124067.16|SLC12A4|LARP4|LARP4	917	-	2.8412998	1.0814058	-1.0	-1.0
chr16	67944418	67944553	ENSG00000124067.16|SLC12A4|LARP4|LARP4	911	-	1.8092154	1.0496569	-1.0	-1.0
chr16	68260875	68261040	ENSG00000103066.12|PLA2G15|LARP4|LARP4	917	+	4.3194723	1.0819492	-1.0	-1.0
chr16	68297498	68297668	ENSG00000103064.13|SLC7A6|LARP4|LARP4	951	+	4.033799	1.3071318	-1.0	-1.0
chr16	69118014	69118329	ENSG00000168802.12|CHTF8|LARP4|LARP4	938	-	4.1544423	1.2061001	-1.0	-1.0
chr16	69118689	69118859	ENSG00000168802.12|CHTF8|LARP4|LARP4	907	-	5.914905	1.0334915	-1.0	-1.0
chr16	69324232	69324377	ENSG00000132612.15|VPS4A|LARP4|LARP4	912	+	3.507845	1.056985	-1.0	-1.0
chr16	69462429	69462814	ENSG00000103018.16|CYB5B|LARP4|LARP4	993	+	3.0334995	2.125642	-1.0	-1.0
chr16	69718057	69718253	ENSG00000181019.12|NQO1|LARP4|LARP4	978	-	4.4490743	1.6574503	-1.0	-1.0
chr16	69710780	69711255	ENSG00000181019.12|NQO1|LARP4|LARP4	997	-	3.714479	2.549308	-1.0	-1.0
chr16	69714963	69715077	ENSG00000181019.12|NQO1|LARP4|LARP4	919	-	2.3887744	1.0904541	-1.0	-1.0
chr16	69741886	69742346	ENSG00000141101.12|NOB1|LARP4|LARP4	973	-	3.4626846	1.5682894	-1.0	-1.0
chr16	69940160	69940270	ENSG00000198373.12|WWP2|LARP4|LARP4	906	+	5.9020786	1.0260692	-1.0	-1.0
chr16	69940395	69940505	ENSG00000198373.12|WWP2|LARP4|LARP4	910	+	5.944833	1.0473956	-1.0	-1.0
chr16	70156944	70157154	ENSG00000090857.13|PDPR|LARP4|LARP4	927	+	2.9304357	1.1381453	-1.0	-1.0
chr16	70160069	70160179	ENSG00000090857.13|PDPR|LARP4|LARP4	907	+	5.9652996	1.0325978	-1.0	-1.0
chr16	70250462	70250587	ENSG00000223496.2|EXOSC6|LARP4|LARP4	925	-	2.6218069	1.1225665	-1.0	-1.0
chr16	70250237	70250377	ENSG00000223496.2|EXOSC6|LARP4|LARP4	960	-	6.399746	1.3934059	-1.0	-1.0
chr16	70250962	70251067	ENSG00000223496.2|EXOSC6|LARP4|LARP4	910	-	5.902079	1.0439794	-1.0	-1.0
chr16	70252349	70252654	ENSG00000090861.15|AARS|LARP4|LARP4	973	-	2.953843	1.5717428	-1.0	-1.0
chr16	70252739	70252844	ENSG00000090861.15|AARS|LARP4|LARP4	909	-	2.292781	1.042103	-1.0	-1.0
chr16	70398896	70399006	ENSG00000157350.12|ST3GAL2|LARP4|LARP4	911	-	5.9234557	1.0507822	-1.0	-1.0
chr16	70379997	70380162	ENSG00000157350.12|ST3GAL2|LARP4|LARP4	915	-	5.412778	1.0693467	-1.0	-1.0
chr16	70380842	70380977	ENSG00000157350.12|ST3GAL2|LARP4|LARP4	943	-	4.386842	1.2430203	-1.0	-1.0
chr16	70480927	70481052	ENSG00000103051.18|COG4|LARP4|LARP4	916	-	4.0428467	1.0745442	-1.0	-1.0
chr16	70555085	70555206	ENSG00000189091.12|SF3B3|LARP4|LARP4	917	+	4.0131803	1.0784577	-1.0	-1.0
chr16	70571732	70572327	ENSG00000189091.12|SF3B3|LARP4|LARP4	984	+	3.1649723	1.800754	-1.0	-1.0
chr16	70663528	70663673	ENSG00000132613.14|MTSS1L|LARP4|LARP4	910	-	2.6931446	1.0465873	-1.0	-1.0
chr16	70678788	70678888	ENSG00000132613.14|MTSS1L|LARP4|LARP4	902	-	2.5235605	1.0068331	-1.0	-1.0
chr16	70681935	70682100	ENSG00000132613.14|MTSS1L|LARP4|LARP4	920	-	6.1631193	1.0956182	-1.0	-1.0
chr16	70680680	70680790	ENSG00000132613.14|MTSS1L|LARP4|LARP4	906	-	2.204903	1.02771	-1.0	-1.0
chr16	70685395	70685585	ENSG00000132613.14|MTSS1L|LARP4|LARP4	933	-	3.2678313	1.1738508	-1.0	-1.0
chr16	70684250	70684380	ENSG00000132613.14|MTSS1L|LARP4|LARP4	917	-	2.433504	1.0796895	-1.0	-1.0
chr16	70680565	70680680	ENSG00000132613.14|MTSS1L|LARP4|LARP4	908	-	6.0423336	1.0366206	-1.0	-1.0
chr16	70678473	70678583	ENSG00000132613.14|MTSS1L|LARP4|LARP4	907	-	5.9942913	1.0331353	-1.0	-1.0
chr16	70661218	70661418	ENSG00000132613.14|MTSS1L|LARP4|LARP4	974	-	2.8989906	1.5891023	-1.0	-1.0
chr16	70684940	70685130	ENSG00000132613.14|MTSS1L|LARP4|LARP4	912	-	3.6731176	1.0570557	-1.0	-1.0
chr16	70662558	70662873	ENSG00000132613.14|MTSS1L|LARP4|LARP4	926	-	2.2621918	1.1290854	-1.0	-1.0
chr16	70685595	70685695	ENSG00000132613.14|MTSS1L|LARP4|LARP4	909	-	3.2094486	1.0424508	-1.0	-1.0
chr16	70661713	70661903	ENSG00000132613.14|MTSS1L|LARP4|LARP4	943	-	2.8097878	1.2469103	-1.0	-1.0
chr16	71928728	71928998	ENSG00000182149.20|IST1|LARP4|LARP4	918	+	3.2474663	1.085839	-1.0	-1.0
chr16	71928463	71928638	ENSG00000182149.20|IST1|LARP4|LARP4	962	+	3.9435067	1.4215693	-1.0	-1.0
chr16	71927808	71927983	ENSG00000182149.20|IST1|LARP4|LARP4	938	+	2.645077	1.2106847	-1.0	-1.0
chr16	71928148	71928248	ENSG00000182149.20|IST1|LARP4|LARP4	907	+	3.2094486	1.032056	-1.0	-1.0
chr16	72060471	72061055	ENSG00000257017.8|HP|LARP4|LARP4	963	+	3.5481806	1.4299556	-1.0	-1.0
chr16	72112707	72112847	ENSG00000140829.11|DHX38|LARP4|LARP4	908	+	5.861217	1.0378954	-1.0	-1.0
chr16	72784229	72784349	ENSG00000140836.15|ZFHX3|LARP4|LARP4	914	-	3.0139017	1.0634997	-1.0	-1.0
chr16	74305693	74305908	ENSG00000103035.10|PSMD7|LARP4|LARP4	962	+	3.462865	1.418972	-1.0	-1.0
chr16	74447486	74447671	ENSG00000090863.11|GLG1|LARP4|LARP4	947	-	2.636772	1.2759311	-1.0	-1.0
chr16	74452616	74453321	ENSG00000090863.11|GLG1|LARP4|LARP4	982	-	2.610358	1.7556291	-1.0	-1.0
chr16	74456648	74456755	ENSG00000090863.11|GLG1|LARP4|LARP4	937	-	2.3456059	1.2036965	-1.0	-1.0
chr16	74450131	74450231	ENSG00000090863.11|GLG1|LARP4|LARP4	909	-	5.902079	1.0413145	-1.0	-1.0
chr16	74606686	74606866	ENSG00000090863.11|GLG1|LARP4|LARP4	918	-	2.492704	1.0869136	-1.0	-1.0
chr16	74451986	74452481	ENSG00000090863.11|GLG1|LARP4|LARP4	987	-	3.7411911	1.8972187	-1.0	-1.0
chr16	74999569	74999669	ENSG00000186187.11|ZNRF1|LARP4|LARP4	905	+	2.4918518	1.0207907	-1.0	-1.0
chr16	75107724	75107919	ENSG00000186187.11|ZNRF1|LARP4|LARP4	978	+	5.0381126	1.6564986	-1.0	-1.0
chr16	75106494	75106594	ENSG00000186187.11|ZNRF1|LARP4|LARP4	908	+	2.292781	1.035512	-1.0	-1.0
chr16	75107964	75108124	ENSG00000186187.11|ZNRF1|LARP4|LARP4	903	+	2.85065	1.0114319	-1.0	-1.0
chr16	75241640	75241740	ENSG00000050820.16|BCAR1|LARP4|LARP4	906	-	6.349538	1.0250239	-1.0	-1.0
chr16	75251272	75251372	ENSG00000050820.16|BCAR1|LARP4|LARP4	908	-	5.902079	1.035198	-1.0	-1.0
chr16	75239665	75239775	ENSG00000050820.16|BCAR1|LARP4|LARP4	905	-	4.894574	1.024477	-1.0	-1.0
chr16	75242220	75242405	ENSG00000050820.16|BCAR1|LARP4|LARP4	927	-	3.0763745	1.1352975	-1.0	-1.0
chr16	75241865	75241995	ENSG00000050820.16|BCAR1|LARP4|LARP4	904	-	2.3282905	1.01558	-1.0	-1.0
chr16	75229256	75229521	ENSG00000050820.16|BCAR1|LARP4|LARP4	979	-	4.244812	1.6840737	-1.0	-1.0
chr16	75264827	75264927	ENSG00000050820.16|BCAR1|LARP4|LARP4	908	-	6.143088	1.0352538	-1.0	-1.0
chr16	75238180	75238315	ENSG00000050820.16|BCAR1|LARP4|LARP4	908	-	4.9174757	1.0340357	-1.0	-1.0
chr16	75293737	75293997	ENSG00000153774.8|CFDP1|LARP4|LARP4	927	-	3.6811712	1.1373003	-1.0	-1.0
chr16	75577552	75577787	ENSG00000034713.7|GABARAPL2|LARP4|LARP4	980	+	4.2518754	1.7074215	-1.0	-1.0
chr16	75577237	75577527	ENSG00000034713.7|GABARAPL2|LARP4|LARP4	953	+	3.486955	1.3267889	-1.0	-1.0
chr16	75627718	75627913	ENSG00000065427.14|KARS|LARP4|LARP4	951	-	3.2566342	1.3074749	-1.0	-1.0
chr16	81006758	81006858	ENSG00000103121.8|CMC2|LARP4|LARP4	904	-	3.9068778	1.0176418	-1.0	-1.0
chr16	80975802	80976092	ENSG00000103121.8|CMC2|LARP4|LARP4	980	-	6.4517403	1.707184	-1.0	-1.0
chr16	81711230	81711425	ENSG00000153815.16|CMIP|LARP4|LARP4	947	+	2.7076468	1.2753048	-1.0	-1.0
chr16	81711580	81711755	ENSG00000153815.16|CMIP|LARP4|LARP4	952	+	2.7082121	1.3206549	-1.0	-1.0
chr16	81445656	81445756	ENSG00000153815.16|CMIP|LARP4|LARP4	901	+	2.4918518	1.0062846	-1.0	-1.0
chr16	81579504	81579614	ENSG00000153815.16|CMIP|LARP4|LARP4	908	+	5.9234557	1.0340375	-1.0	-1.0
chr16	81472671	81472846	ENSG00000153815.16|CMIP|LARP4|LARP4	925	+	3.212155	1.1235716	-1.0	-1.0
chr16	81576864	81576984	ENSG00000153815.16|CMIP|LARP4|LARP4	913	+	4.7085447	1.0616789	-1.0	-1.0
chr16	81710810	81710975	ENSG00000153815.16|CMIP|LARP4|LARP4	943	+	2.7874608	1.2419287	-1.0	-1.0
chr16	81486941	81487041	ENSG00000153815.16|CMIP|LARP4|LARP4	912	+	6.0276103	1.055811	-1.0	-1.0
chr16	81709860	81710135	ENSG00000153815.16|CMIP|LARP4|LARP4	950	+	4.2923694	1.303987	-1.0	-1.0
chr16	81454986	81455086	ENSG00000153815.16|CMIP|LARP4|LARP4	902	+	5.8349648	1.0090325	-1.0	-1.0
chr16	81578104	81578349	ENSG00000153815.16|CMIP|LARP4|LARP4	979	+	5.013766	1.6781331	-1.0	-1.0
chr16	81494171	81494271	ENSG00000153815.16|CMIP|LARP4|LARP4	901	+	2.4918518	1.0063158	-1.0	-1.0
chr16	81489291	81489426	ENSG00000153815.16|CMIP|LARP4|LARP4	967	+	5.7610474	1.482405	-1.0	-1.0
chr16	81487056	81487181	ENSG00000153815.16|CMIP|LARP4|LARP4	909	+	6.006726	1.0418825	-1.0	-1.0
chr16	81551539	81551659	ENSG00000153815.16|CMIP|LARP4|LARP4	909	+	5.9400115	1.0429347	-1.0	-1.0
chr16	82098381	82098506	ENSG00000086696.10|HSD17B2|LARP4|LARP4	906	+	5.9657545	1.0290374	-1.0	-1.0
chr16	82148371	82148546	ENSG00000135698.9|MPHOSPH6|LARP4|LARP4	928	-	3.3069594	1.1442467	-1.0	-1.0
chr16	82148731	82148846	ENSG00000135698.9|MPHOSPH6|LARP4|LARP4	909	-	5.980877	1.0394562	-1.0	-1.0
chr16	83807937	83808147	ENSG00000230989.6|HSBP1|LARP4|LARP4	976	+	3.151472	1.6179961	-1.0	-1.0
chr16	83811420	83811700	ENSG00000230989.6|HSBP1|LARP4|LARP4	994	+	3.0709343	2.2062147	-1.0	-1.0
chr16	83809226	83809425	ENSG00000230989.6|HSBP1|LARP4|LARP4	997	+	4.170974	2.456562	-1.0	-1.0
chr16	83808602	83808746	ENSG00000230989.6|HSBP1|LARP4|LARP4	965	+	5.3524904	1.4596014	-1.0	-1.0
chr16	84053770	84053930	ENSG00000140943.16|MBTPS1|LARP4|LARP4	940	-	2.83978	1.2248747	-1.0	-1.0
chr16	84700126	84700326	ENSG00000103194.15|USP10|LARP4|LARP4	940	+	3.3743794	1.2199907	-1.0	-1.0
chr16	84974855	84975000	ENSG00000153786.12|ZDHHC7|LARP4|LARP4	914	-	2.4112642	1.0653617	-1.0	-1.0
chr16	84974510	84974680	ENSG00000153786.12|ZDHHC7|LARP4|LARP4	947	-	5.7134547	1.2797977	-1.0	-1.0
chr16	85570548	85570678	ENSG00000131149.18|GSE1|LARP4|LARP4	909	+	5.914905	1.0392245	-1.0	-1.0
chr16	85573153	85573273	ENSG00000131149.18|GSE1|LARP4|LARP4	908	+	3.2248383	1.0371981	-1.0	-1.0
chr16	85382484	85382584	ENSG00000131149.18|GSE1|LARP4|LARP4	903	+	5.9662075	1.0112182	-1.0	-1.0
chr16	85652971	85653086	ENSG00000131149.18|GSE1|LARP4|LARP4	909	+	6.025029	1.0388011	-1.0	-1.0
chr16	85570698	85570828	ENSG00000131149.18|GSE1|LARP4|LARP4	916	+	4.660463	1.0764359	-1.0	-1.0
chr16	85564923	85565043	ENSG00000131149.18|GSE1|LARP4|LARP4	909	+	5.914905	1.0399345	-1.0	-1.0
chr16	85571578	85572028	ENSG00000131149.18|GSE1|LARP4|LARP4	951	+	4.381846	1.3123555	-1.0	-1.0
chr16	85572453	85572973	ENSG00000131149.18|GSE1|LARP4|LARP4	977	+	6.0070534	1.6349154	-1.0	-1.0
chr16	85652781	85652946	ENSG00000131149.18|GSE1|LARP4|LARP4	956	+	3.9784358	1.3554164	-1.0	-1.0
chr16	85570978	85571148	ENSG00000131149.18|GSE1|LARP4|LARP4	927	+	2.9355915	1.1360562	-1.0	-1.0
chr16	85631023	85631123	ENSG00000131149.18|GSE1|LARP4|LARP4	910	+	5.902079	1.0441718	-1.0	-1.0
chr16	85570118	85570448	ENSG00000131149.18|GSE1|LARP4|LARP4	936	+	6.219313	1.1942337	-1.0	-1.0
chr16	85677692	85677877	ENSG00000131153.8|GINS2|LARP4|LARP4	927	-	4.38977	1.1354847	-1.0	-1.0
chr16	85677937	85678037	ENSG00000131153.8|GINS2|LARP4|LARP4	962	-	6.396843	1.4255308	-1.0	-1.0
chr16	85678082	85678282	ENSG00000131153.8|GINS2|LARP4|LARP4	960	-	4.7258162	1.3948079	-1.0	-1.0
chr16	85779443	85779753	ENSG00000131148.8|EMC8|LARP4|LARP4	974	-	4.1602497	1.5837982	-1.0	-1.0
chr16	85804856	85805161	ENSG00000131143.8|COX4I1|LARP4|LARP4	993	+	3.1822915	2.1751912	-1.0	-1.0
chr16	85805681	85805941	ENSG00000131143.8|COX4I1|LARP4|LARP4	990	+	2.8554127	1.9932456	-1.0	-1.0
chr16	85806636	85807044	ENSG00000131143.8|COX4I1|LARP4|LARP4	1000	+	4.572386	4.807102	-1.0	-1.0
chr16	85801183	85801278	ENSG00000131143.8|COX4I1|LARP4|LARP4	998	+	3.6438546	2.6593719	-1.0	-1.0
chr16	85799611	85799836	ENSG00000131143.8|COX4I1|LARP4|LARP4	996	+	4.1696706	2.3747718	-1.0	-1.0
chr16	87330903	87331018	ENSG00000131152.4|AC010531.1|LARP4|LARP4	907	-	3.9999866	1.0333197	-1.0	-1.0
chr16	87331093	87331203	ENSG00000131152.4|AC010531.1|LARP4|LARP4	913	-	2.724557	1.0592896	-1.0	-1.0
chr16	87331096	87331201	ENSG00000103264.17|FBXO31|LARP4|LARP4	914	-	2.6831594	1.0679429	-1.0	-1.0
chr16	87330921	87331021	ENSG00000103264.17|FBXO31|LARP4|LARP4	905	-	3.9999866	1.0225226	-1.0	-1.0
chr16	87491306	87491491	ENSG00000140948.11|ZCCHC14|LARP4|LARP4	910	-	5.812213	1.0439358	-1.0	-1.0
chr16	87830677	87830842	ENSG00000103257.8|SLC7A5|LARP4|LARP4	914	-	1.910803	1.0654159	-1.0	-1.0
chr16	87869249	87869484	ENSG00000103257.8|SLC7A5|LARP4|LARP4	963	-	2.559733	1.4342285	-1.0	-1.0
chr16	87846740	87846840	ENSG00000103257.8|SLC7A5|LARP4|LARP4	909	-	5.902079	1.0413145	-1.0	-1.0
chr16	87830022	87830432	ENSG00000103257.8|SLC7A5|LARP4|LARP4	996	-	2.785928	2.369348	-1.0	-1.0
chr16	87831032	87832697	ENSG00000103257.8|SLC7A5|LARP4|LARP4	963	-	2.2214603	1.4325686	-1.0	-1.0
chr16	87832697	87833025	ENSG00000103257.8|SLC7A5|LARP4|LARP4	992	-	2.532	2.1086648	-1.0	-1.0
chr16	87855349	87855494	ENSG00000103257.8|SLC7A5|LARP4|LARP4	912	-	4.2249117	1.0563023	-1.0	-1.0
chr16	87830437	87830657	ENSG00000103257.8|SLC7A5|LARP4|LARP4	977	-	2.547581	1.6373403	-1.0	-1.0
chr16	87922214	87922324	ENSG00000174990.4|CA5A|LARP4|LARP4	908	-	5.9662094	1.0372647	-1.0	-1.0
chr16	87924854	87924954	ENSG00000174990.4|CA5A|LARP4|LARP4	977	-	6.4426484	1.6318086	-1.0	-1.0
chr16	87925705	87925860	ENSG00000174990.4|CA5A|LARP4|LARP4	927	-	4.1064787	1.1371796	-1.0	-1.0
chr16	88052481	88052661	ENSG00000172530.20|BANP|LARP4|LARP4	906	+	5.9494944	1.0267189	-1.0	-1.0
chr16	88490649	88490749	ENSG00000179588.8|ZFPM1|LARP4|LARP4	909	+	5.902079	1.0413145	-1.0	-1.0
chr16	88455298	88455443	ENSG00000179588.8|ZFPM1|LARP4|LARP4	905	+	5.8685217	1.0236195	-1.0	-1.0
chr16	88456863	88456978	ENSG00000179588.8|ZFPM1|LARP4|LARP4	909	+	5.934144	1.039283	-1.0	-1.0
chr16	88469768	88469868	ENSG00000179588.8|ZFPM1|LARP4|LARP4	905	+	6.0276103	1.0213884	-1.0	-1.0
chr16	88494129	88494229	ENSG00000179588.8|ZFPM1|LARP4|LARP4	908	+	5.902079	1.0349672	-1.0	-1.0
chr16	88631495	88631690	ENSG00000158545.15|ZC3H18|LARP4|LARP4	936	+	3.6089706	1.1911409	-1.0	-1.0
chr16	88650955	88651120	ENSG00000051523.10|CYBA|LARP4|LARP4	940	-	1.991292	1.2184973	-1.0	-1.0
chr16	88647996	88648114	ENSG00000051523.10|CYBA|LARP4|LARP4	908	-	1.9891171	1.0346485	-1.0	-1.0
chr16	88647046	88647175	ENSG00000051523.10|CYBA|LARP4|LARP4	990	-	3.0255656	2.0181105	-1.0	-1.0
chr16	88646061	88646266	ENSG00000051523.10|CYBA|LARP4|LARP4	950	-	1.9921403	1.2975212	-1.0	-1.0
chr16	88643282	88643581	ENSG00000051523.10|CYBA|LARP4|LARP4	1000	-	3.747302	4.7157335	-1.0	-1.0
chr16	88646666	88646901	ENSG00000051523.10|CYBA|LARP4|LARP4	965	-	2.4094307	1.4552108	-1.0	-1.0
chr16	88651949	88652564	ENSG00000167508.11|MVD|LARP4|LARP4	981	-	3.0411682	1.7146852	-1.0	-1.0
chr16	88657590	88657725	ENSG00000167508.11|MVD|LARP4|LARP4	914	-	2.6021693	1.0629917	-1.0	-1.0
chr16	88653299	88653414	ENSG00000167508.11|MVD|LARP4|LARP4	923	-	2.3393188	1.1107826	-1.0	-1.0
chr16	88663475	88663575	ENSG00000260630.6|SNAI3-AS1|LARP4|LARP4	921	+	6.2500033	1.1005677	-1.0	-1.0
chr16	88663745	88663870	ENSG00000260630.6|SNAI3-AS1|LARP4|LARP4	911	+	2.3308768	1.048976	-1.0	-1.0
chr16	88715447	88715587	ENSG00000103335.21|PIEZO1|LARP4|LARP4	908	-	5.9826145	1.0380857	-1.0	-1.0
chr16	88808509	88808634	ENSG00000167513.8|CDT1|LARP4|LARP4	918	+	5.1663766	1.0848399	-1.0	-1.0
chr16	88808349	88808464	ENSG00000167513.8|CDT1|LARP4|LARP4	913	+	3.5792844	1.0629449	-1.0	-1.0
chr16	88811493	88811728	ENSG00000198931.10|APRT|LARP4|LARP4	978	-	3.2126515	1.661356	-1.0	-1.0
chr16	88811753	88811944	ENSG00000198931.10|APRT|LARP4|LARP4	968	-	2.9195025	1.4922792	-1.0	-1.0
chr16	88810069	88810239	ENSG00000198931.10|APRT|LARP4|LARP4	993	-	4.432469	2.18244	-1.0	-1.0
chr16	88810422	88810556	ENSG00000198931.10|APRT|LARP4|LARP4	997	-	3.610793	2.580326	-1.0	-1.0
chr16	88809468	88809907	ENSG00000198931.10|APRT|LARP4|LARP4	999	-	3.8637965	2.924656	-1.0	-1.0
chr16	88860851	88861101	ENSG00000167515.10|TRAPPC2L|LARP4|LARP4	990	+	5.830712	2.00158	-1.0	-1.0
chr16	89154266	89154376	ENSG00000176715.15|ACSF3|LARP4|LARP4	909	+	5.902079	1.0413524	-1.0	-1.0
chr16	89195760	89196145	ENSG00000259803.6|SLC22A31|LARP4|LARP4	976	-	2.849015	1.6160401	-1.0	-1.0
chr16	89200698	89201109	ENSG00000259803.6|SLC22A31|LARP4|LARP4	969	-	2.7526002	1.5024614	-1.0	-1.0
chr16	89197619	89197744	ENSG00000259803.6|SLC22A31|LARP4|LARP4	910	-	3.9534478	1.0477784	-1.0	-1.0
chr16	89199792	89200318	ENSG00000259803.6|SLC22A31|LARP4|LARP4	985	-	3.0502264	1.8172318	-1.0	-1.0
chr16	89200428	89200568	ENSG00000259803.6|SLC22A31|LARP4|LARP4	921	-	2.3732836	1.1040114	-1.0	-1.0
chr16	89201292	89201418	ENSG00000259803.6|SLC22A31|LARP4|LARP4	980	-	3.8654034	1.708967	-1.0	-1.0
chr16	89298895	89299070	ENSG00000167522.14|ANKRD11|LARP4|LARP4	942	-	3.245427	1.2331431	-1.0	-1.0
chr16	89303526	89303626	ENSG00000167522.14|ANKRD11|LARP4|LARP4	905	-	3.1699202	1.0207907	-1.0	-1.0
chr16	89300490	89300665	ENSG00000167522.14|ANKRD11|LARP4|LARP4	932	-	3.6908472	1.165087	-1.0	-1.0
chr16	89278377	89278487	ENSG00000167522.14|ANKRD11|LARP4|LARP4	906	-	5.879708	1.0290381	-1.0	-1.0
chr16	89294012	89294497	ENSG00000167522.14|ANKRD11|LARP4|LARP4	954	-	3.5698133	1.3351895	-1.0	-1.0
chr16	89298457	89298627	ENSG00000167522.14|ANKRD11|LARP4|LARP4	938	-	2.7819977	1.2075434	-1.0	-1.0
chr16	89292792	89293077	ENSG00000167522.14|ANKRD11|LARP4|LARP4	929	-	3.0823808	1.1508462	-1.0	-1.0
chr16	89295442	89295572	ENSG00000167522.14|ANKRD11|LARP4|LARP4	909	-	5.4269824	1.0421137	-1.0	-1.0
chr16	89557296	89557401	ENSG00000197912.14|SPG7|LARP4|LARP4	908	+	3.2094486	1.036174	-1.0	-1.0
chr16	89557086	89557256	ENSG00000197912.14|SPG7|LARP4|LARP4	903	+	2.247847	1.015148	-1.0	-1.0
chr16	89518721	89518831	ENSG00000197912.14|SPG7|LARP4|LARP4	908	+	6.121372	1.0379252	-1.0	-1.0
chr16	89518721	89518826	ENSG00000274627.1|AC092123.2|LARP4|LARP4	915	+	6.168254	1.068963	-1.0	-1.0
chr16	89560851	89561106	ENSG00000167526.13|RPL13|LARP4|LARP4	996	+	2.1523504	2.4516382	-1.0	-1.0
chr16	89562241	89562476	ENSG00000167526.13|RPL13|LARP4|LARP4	996	+	2.807081	2.453427	-1.0	-1.0
chr16	89561536	89561816	ENSG00000167526.13|RPL13|LARP4|LARP4	984	+	2.160924	1.8054824	-1.0	-1.0
chr16	89561221	89561426	ENSG00000167526.13|RPL13|LARP4|LARP4	984	+	2.211627	1.8031088	-1.0	-1.0
chr16	89560656	89560796	ENSG00000167526.13|RPL13|LARP4|LARP4	1000	+	2.7884293	3.8151484	-1.0	-1.0
chr16	89562931	89563426	ENSG00000167526.13|RPL13|LARP4|LARP4	986	+	2.725689	1.8625864	-1.0	-1.0
chr16	89638066	89638366	ENSG00000015413.9|DPEP1|LARP4|LARP4	992	+	4.9564285	2.0707357	-1.0	-1.0
chr16	89645730	89646087	ENSG00000131165.14|CHMP1A|LARP4|LARP4	991	-	4.154881	2.0663373	-1.0	-1.0
chr16	89644795	89645015	ENSG00000131165.14|CHMP1A|LARP4|LARP4	951	-	3.6221864	1.3136957	-1.0	-1.0
chr16	89645215	89645390	ENSG00000131165.14|CHMP1A|LARP4|LARP4	913	-	5.211378	1.0596849	-1.0	-1.0
chr16	89644605	89644760	ENSG00000131165.14|CHMP1A|LARP4|LARP4	906	-	2.2803764	1.0249631	-1.0	-1.0
chr16	89798778	89798878	ENSG00000187741.14|FANCA|LARP4|LARP4	909	-	5.902079	1.0413145	-1.0	-1.0
chr16	89798468	89798593	ENSG00000187741.14|FANCA|LARP4|LARP4	906	-	4.5877132	1.0252486	-1.0	-1.0
chr16	89828794	89828894	ENSG00000204991.10|SPIRE2|LARP4|LARP4	908	+	2.087463	1.0349672	-1.0	-1.0
chr16	89833859	89834004	ENSG00000204991.10|SPIRE2|LARP4|LARP4	917	+	4.0534678	1.0830375	-1.0	-1.0
chr16	89829214	89829354	ENSG00000204991.10|SPIRE2|LARP4|LARP4	917	+	2.3359437	1.0793629	-1.0	-1.0
chr16	89828498	89828633	ENSG00000204991.10|SPIRE2|LARP4|LARP4	927	+	3.7387023	1.1380962	-1.0	-1.0
chr16	89892365	89892480	ENSG00000141002.19|TCF25|LARP4|LARP4	905	+	3.199303	1.0239723	-1.0	-1.0
chr16	89935623	89936092	ENSG00000198211.8|AC092143.1|LARP4|LARP4	993	+	5.0939417	2.1675968	-1.0	-1.0
chr16	89935623	89936097	ENSG00000258947.6|TUBB3|LARP4|LARP4	993	+	5.0823035	2.1533232	-1.0	-1.0
chr16	89959163	89959303	ENSG00000140995.16|DEF8|LARP4|LARP4	912	+	6.0899405	1.0554814	-1.0	-1.0
chr16	90004874	90005054	ENSG00000003249.13|DBNDD1|LARP4|LARP4	950	-	5.1421866	1.3051391	-1.0	-1.0
chr17	245715	245900	ENSG00000181031.15|RPH3AL|LARP4|LARP4	975	-	5.39081	1.6047986	-1.0	-1.0
chr17	244755	244965	ENSG00000181031.15|RPH3AL|LARP4|LARP4	921	-	6.147001	1.0998749	-1.0	-1.0
chr17	759416	759611	ENSG00000167699.13|GLOD4|LARP4|LARP4	974	-	4.1696725	1.5886163	-1.0	-1.0
chr17	800777	800922	ENSG00000167693.16|NXN|LARP4|LARP4	905	-	4.383329	1.020408	-1.0	-1.0
chr17	978760	978955	ENSG00000167693.16|NXN|LARP4|LARP4	931	-	3.1078818	1.16358	-1.0	-1.0
chr17	978493	978630	ENSG00000167693.16|NXN|LARP4|LARP4	909	-	6.08991	1.0389585	-1.0	-1.0
chr17	978965	979125	ENSG00000167693.16|NXN|LARP4|LARP4	905	-	6.1379333	1.023712	-1.0	-1.0
chr17	1344601	1344816	ENSG00000108953.16|YWHAE|LARP4|LARP4	923	-	2.0620923	1.1137503	-1.0	-1.0
chr17	1344841	1345081	ENSG00000108953.16|YWHAE|LARP4|LARP4	969	-	2.9548233	1.5152538	-1.0	-1.0
chr17	1465562	1465742	ENSG00000197879.14|MYO1C|LARP4|LARP4	965	-	4.2625103	1.4539891	-1.0	-1.0
chr17	1575171	1575311	ENSG00000167703.14|SLC43A2|LARP4|LARP4	911	-	6.039349	1.0505867	-1.0	-1.0
chr17	1575466	1575656	ENSG00000167703.14|SLC43A2|LARP4|LARP4	940	-	4.3810906	1.2217047	-1.0	-1.0
chr17	1651438	1651548	ENSG00000174231.16|PRPF8|LARP4|LARP4	925	-	3.1376073	1.1243659	-1.0	-1.0
chr17	1650628	1650956	ENSG00000174231.16|PRPF8|LARP4|LARP4	980	-	2.8265226	1.7016826	-1.0	-1.0
chr17	1651107	1651237	ENSG00000174231.16|PRPF8|LARP4|LARP4	913	-	2.3426726	1.0624068	-1.0	-1.0
chr17	1738284	1738424	ENSG00000167716.18|WDR81|LARP4|LARP4	912	+	6.0376034	1.0544287	-1.0	-1.0
chr17	1745722	1745909	ENSG00000167711.13|SERPINF2|LARP4|LARP4	945	+	1.9882538	1.2618237	-1.0	-1.0
chr17	1754216	1755268	ENSG00000167711.13|SERPINF2|LARP4|LARP4	999	+	2.737045	3.2766197	-1.0	-1.0
chr17	1777186	1777574	ENSG00000132386.10|SERPINF1|LARP4|LARP4	1000	+	3.5337684	7.69923	-1.0	-1.0
chr17	1769806	1770046	ENSG00000132386.10|SERPINF1|LARP4|LARP4	929	+	1.7504472	1.1498815	-1.0	-1.0
chr17	1775057	1775167	ENSG00000132386.10|SERPINF1|LARP4|LARP4	909	+	1.8508971	1.0430292	-1.0	-1.0
chr17	1761988	1762168	ENSG00000132386.10|SERPINF1|LARP4|LARP4	911	+	1.838273	1.0519888	-1.0	-1.0
chr17	1776469	1776742	ENSG00000132386.10|SERPINF1|LARP4|LARP4	970	+	2.1401603	1.5220773	-1.0	-1.0
chr17	1897585	1897695	ENSG00000132383.11|RPA1|LARP4|LARP4	908	+	5.9020786	1.0340524	-1.0	-1.0
chr17	2043066	2043261	ENSG00000108963.17|DPH1|LARP4|LARP4	939	+	4.448265	1.2133149	-1.0	-1.0
chr17	2043069	2043259	ENSG00000262664.2|OVCA2|LARP4|LARP4	940	+	4.381857	1.2184364	-1.0	-1.0
chr17	2690245	2690355	ENSG00000132361.16|CLUH|LARP4|LARP4	907	-	2.9896586	1.0294641	-1.0	-1.0
chr17	2689870	2690130	ENSG00000132361.16|CLUH|LARP4|LARP4	987	-	4.6913137	1.890705	-1.0	-1.0
chr17	2689445	2689675	ENSG00000132361.16|CLUH|LARP4|LARP4	911	-	2.8528948	1.0510033	-1.0	-1.0
chr17	3663330	3663435	ENSG00000213977.7|TAX1BP3|LARP4|LARP4	909	-	5.902079	1.0413039	-1.0	-1.0
chr17	3663490	3663690	ENSG00000213977.7|TAX1BP3|LARP4|LARP4	956	-	3.5415833	1.3594795	-1.0	-1.0
chr17	3663497	3663692	ENSG00000257950.3|P2RX5-TAX1BP3|LARP4|LARP4	959	-	3.5512118	1.3848128	-1.0	-1.0
chr17	3663332	3663432	ENSG00000257950.3|P2RX5-TAX1BP3|LARP4|LARP4	909	-	5.902079	1.0415094	-1.0	-1.0
chr17	3669097	3669667	ENSG00000127774.6|EMC6|LARP4|LARP4	983	+	3.8020046	1.7675493	-1.0	-1.0
chr17	3668814	3668949	ENSG00000127774.6|EMC6|LARP4|LARP4	939	+	3.2873561	1.2131679	-1.0	-1.0
chr17	4672070	4672180	ENSG00000141456.14|PELP1|LARP4|LARP4	914	-	6.079529	1.0636642	-1.0	-1.0
chr17	4721050	4721175	ENSG00000141480.17|ARRB2|LARP4|LARP4	907	+	5.9862213	1.0301663	-1.0	-1.0
chr17	4733635	4733940	ENSG00000161921.14|CXCL16|LARP4|LARP4	983	-	3.1705651	1.7728924	-1.0	-1.0
chr17	4780788	4780869	ENSG00000142484.6|TM4SF5|LARP4|LARP4	981	+	2.9848921	1.7283132	-1.0	-1.0
chr17	4782882	4783032	ENSG00000142484.6|TM4SF5|LARP4|LARP4	976	+	2.981508	1.6158429	-1.0	-1.0
chr17	4783113	4783213	ENSG00000142484.6|TM4SF5|LARP4|LARP4	979	+	4.554575	1.6871513	-1.0	-1.0
chr17	4771883	4772099	ENSG00000142484.6|TM4SF5|LARP4|LARP4	969	+	2.5982745	1.5136	-1.0	-1.0
chr17	4788981	4789111	ENSG00000280254.1|AC233723.2|LARP4|LARP4	927	+	3.066424	1.1376859	-1.0	-1.0
chr17	4789823	4789998	ENSG00000182327.7|GLTPD2|LARP4|LARP4	947	+	3.5432858	1.2735617	-1.0	-1.0
chr17	4790033	4790390	ENSG00000182327.7|GLTPD2|LARP4|LARP4	968	+	4.0499225	1.5003808	-1.0	-1.0
chr17	4788983	4789113	ENSG00000182327.7|GLTPD2|LARP4|LARP4	923	+	3.1414816	1.1132197	-1.0	-1.0
chr17	4798259	4798503	ENSG00000142507.9|PSMB6|LARP4|LARP4	1000	+	5.7848783	3.9198816	-1.0	-1.0
chr17	4796143	4796296	ENSG00000142507.9|PSMB6|LARP4|LARP4	932	+	2.7232962	1.1695638	-1.0	-1.0
chr17	4797921	4798153	ENSG00000142507.9|PSMB6|LARP4|LARP4	998	+	4.913753	2.6607122	-1.0	-1.0
chr17	4797681	4797836	ENSG00000142507.9|PSMB6|LARP4|LARP4	945	+	2.755713	1.2599249	-1.0	-1.0
chr17	4897868	4897973	ENSG00000141503.15|MINK1|LARP4|LARP4	906	+	2.155937	1.0251281	-1.0	-1.0
chr17	4897338	4897498	ENSG00000141503.15|MINK1|LARP4|LARP4	918	+	2.5221386	1.0886525	-1.0	-1.0
chr17	4937324	4937774	ENSG00000108528.13|SLC25A11|LARP4|LARP4	965	-	3.9581769	1.4552379	-1.0	-1.0
chr17	4937789	4937896	ENSG00000108528.13|SLC25A11|LARP4|LARP4	945	-	6.365308	1.2598661	-1.0	-1.0
chr17	4944714	4944854	ENSG00000108523.15|RNF167|LARP4|LARP4	913	+	5.295181	1.0611392	-1.0	-1.0
chr17	4944859	4945174	ENSG00000108523.15|RNF167|LARP4|LARP4	982	+	3.7281635	1.7375592	-1.0	-1.0
chr17	4948262	4948572	ENSG00000108518.7|PFN1|LARP4|LARP4	992	-	2.4747934	2.087016	-1.0	-1.0
chr17	4946627	4946902	ENSG00000108518.7|PFN1|LARP4|LARP4	999	-	3.02967	2.850005	-1.0	-1.0
chr17	4945651	4945997	ENSG00000108518.7|PFN1|LARP4|LARP4	1000	-	4.839359	11.369712	-1.0	-1.0
chr17	4959265	4959370	ENSG00000091640.7|SPAG7|LARP4|LARP4	911	-	2.3216388	1.0506747	-1.0	-1.0
chr17	4959415	4959635	ENSG00000091640.7|SPAG7|LARP4|LARP4	957	-	4.2673655	1.3695874	-1.0	-1.0
chr17	5024162	5024697	ENSG00000129250.11|KIF1C|LARP4|LARP4	982	+	3.5501957	1.7479262	-1.0	-1.0
chr17	5023992	5024122	ENSG00000129250.11|KIF1C|LARP4|LARP4	921	+	2.4548488	1.1042151	-1.0	-1.0
chr17	5022491	5022606	ENSG00000129250.11|KIF1C|LARP4|LARP4	912	+	3.2373037	1.0532625	-1.0	-1.0
chr17	4999081	4999191	ENSG00000129250.11|KIF1C|LARP4|LARP4	913	+	4.782701	1.0582588	-1.0	-1.0
chr17	5432748	5432876	ENSG00000263272.1|AC004148.2|LARP4|LARP4	984	-	6.683082	1.8066212	-1.0	-1.0
chr17	5433647	5433772	ENSG00000108561.8|C1QBP|LARP4|LARP4	907	-	2.1912746	1.0322051	-1.0	-1.0
chr17	5433292	5433462	ENSG00000108561.8|C1QBP|LARP4|LARP4	969	-	3.0043736	1.5129627	-1.0	-1.0
chr17	5432776	5433164	ENSG00000108561.8|C1QBP|LARP4|LARP4	996	-	4.502785	2.3676429	-1.0	-1.0
chr17	6642922	6643157	ENSG00000129235.10|TXNDC17|LARP4|LARP4	999	+	6.806408	3.0673554	-1.0	-1.0
chr17	6641127	6641272	ENSG00000129235.10|TXNDC17|LARP4|LARP4	944	+	5.6427145	1.2482132	-1.0	-1.0
chr17	6642222	6642352	ENSG00000129235.10|TXNDC17|LARP4|LARP4	915	+	3.9930277	1.0710338	-1.0	-1.0
chr17	6685292	6685597	ENSG00000141485.16|SLC13A5|LARP4|LARP4	939	-	2.2535405	1.2141936	-1.0	-1.0
chr17	6684712	6685117	ENSG00000141485.16|SLC13A5|LARP4|LARP4	989	-	2.7483187	1.9626281	-1.0	-1.0
chr17	6686112	6686212	ENSG00000141485.16|SLC13A5|LARP4|LARP4	903	-	1.981853	1.0120361	-1.0	-1.0
chr17	6996365	6996475	ENSG00000215067.9|ALOX12-AS1|LARP4|LARP4	907	-	5.944833	1.0311146	-1.0	-1.0
chr17	6996365	6996475	ENSG00000267047.1|AC040977.2|LARP4|LARP4	907	-	5.944833	1.0312401	-1.0	-1.0
chr17	7013606	7013761	ENSG00000219200.11|RNASEK|LARP4|LARP4	910	+	2.2065032	1.0446153	-1.0	-1.0
chr17	7012606	7012791	ENSG00000219200.11|RNASEK|LARP4|LARP4	925	+	2.2154174	1.126194	-1.0	-1.0
chr17	7014144	7014532	ENSG00000219200.11|RNASEK|LARP4|LARP4	1000	+	4.9426136	4.951117	-1.0	-1.0
chr17	7014144	7014574	ENSG00000161939.19|RNASEK-C17orf49|LARP4|LARP4	1000	+	4.9582787	4.69437	-1.0	-1.0
chr17	7016554	7016685	ENSG00000161939.19|RNASEK-C17orf49|LARP4|LARP4	962	+	5.536889	1.4226387	-1.0	-1.0
chr17	7017256	7017466	ENSG00000161939.19|RNASEK-C17orf49|LARP4|LARP4	932	+	3.8864899	1.1685696	-1.0	-1.0
chr17	7012634	7012761	ENSG00000161939.19|RNASEK-C17orf49|LARP4|LARP4	922	+	2.1229837	1.110567	-1.0	-1.0
chr17	7013606	7013742	ENSG00000161939.19|RNASEK-C17orf49|LARP4|LARP4	912	+	2.2605393	1.0556215	-1.0	-1.0
chr17	7016554	7016699	ENSG00000258315.5|C17orf49|LARP4|LARP4	951	+	5.699259	1.3091989	-1.0	-1.0
chr17	7017256	7017466	ENSG00000258315.5|C17orf49|LARP4|LARP4	932	+	3.8864899	1.1688924	-1.0	-1.0
chr17	7108756	7108888	ENSG00000161944.16|ASGR2|LARP4|LARP4	946	-	2.13408	1.2685133	-1.0	-1.0
chr17	7106999	7107124	ENSG00000161944.16|ASGR2|LARP4|LARP4	920	-	1.8847265	1.0972657	-1.0	-1.0
chr17	7114614	7114749	ENSG00000161944.16|ASGR2|LARP4|LARP4	920	-	2.06399	1.0975453	-1.0	-1.0
chr17	7114116	7114366	ENSG00000161944.16|ASGR2|LARP4|LARP4	940	-	2.1178036	1.2243452	-1.0	-1.0
chr17	7101321	7101740	ENSG00000161944.16|ASGR2|LARP4|LARP4	1000	-	3.2456608	3.5035157	-1.0	-1.0
chr17	7176753	7176901	ENSG00000141505.11|ASGR1|LARP4|LARP4	934	-	2.5839815	1.1832151	-1.0	-1.0
chr17	7177175	7177335	ENSG00000141505.11|ASGR1|LARP4|LARP4	925	-	1.6701007	1.1242496	-1.0	-1.0
chr17	7174137	7174252	ENSG00000141505.11|ASGR1|LARP4|LARP4	935	-	1.8235224	1.1856066	-1.0	-1.0
chr17	7173430	7174067	ENSG00000141505.11|ASGR1|LARP4|LARP4	1000	-	3.0110128	4.1289053	-1.0	-1.0
chr17	7179010	7179395	ENSG00000141505.11|ASGR1|LARP4|LARP4	992	-	2.7248611	2.1092813	-1.0	-1.0
chr17	7176980	7177135	ENSG00000141505.11|ASGR1|LARP4|LARP4	968	-	2.4300764	1.4977989	-1.0	-1.0
chr17	7224561	7224746	ENSG00000072778.19|ACADVL|LARP4|LARP4	914	+	2.4733438	1.0666635	-1.0	-1.0
chr17	7224896	7225273	ENSG00000072778.19|ACADVL|LARP4|LARP4	996	+	3.5300322	2.3975947	-1.0	-1.0
chr17	7219925	7220040	ENSG00000072778.19|ACADVL|LARP4|LARP4	911	+	5.9655275	1.0509877	-1.0	-1.0
chr17	7225975	7226075	ENSG00000004975.11|DVL2|LARP4|LARP4	904	-	5.9662094	1.0195048	-1.0	-1.0
chr17	7225480	7225730	ENSG00000004975.11|DVL2|LARP4|LARP4	936	-	3.4675589	1.1958029	-1.0	-1.0
chr17	7244139	7244304	ENSG00000262526.2|AC120057.3|LARP4|LARP4	917	-	2.677125	1.0787734	-1.0	-1.0
chr17	7243624	7243799	ENSG00000262526.2|AC120057.3|LARP4|LARP4	930	-	2.5893874	1.1564139	-1.0	-1.0
chr17	7240456	7240886	ENSG00000262526.2|AC120057.3|LARP4|LARP4	992	-	3.4475448	2.0836284	-1.0	-1.0
chr17	7241341	7241460	ENSG00000262526.2|AC120057.3|LARP4|LARP4	959	-	2.8871593	1.3886735	-1.0	-1.0
chr17	7243889	7244024	ENSG00000262526.2|AC120057.3|LARP4|LARP4	906	-	2.3779902	1.0273385	-1.0	-1.0
chr17	7240458	7240888	ENSG00000170296.9|GABARAP|LARP4|LARP4	992	-	3.4254384	2.0721314	-1.0	-1.0
chr17	7241295	7241455	ENSG00000170296.9|GABARAP|LARP4|LARP4	962	-	3.038098	1.418257	-1.0	-1.0
chr17	7251798	7251961	ENSG00000175826.11|CTDNEP1|LARP4|LARP4	973	-	4.784268	1.568412	-1.0	-1.0
chr17	7251692	7251792	ENSG00000175826.11|CTDNEP1|LARP4|LARP4	948	-	3.4262598	1.2826556	-1.0	-1.0
chr17	7251194	7251682	ENSG00000175826.11|CTDNEP1|LARP4|LARP4	980	-	2.9230044	1.6954983	-1.0	-1.0
chr17	7243880	7244020	ENSG00000175826.11|CTDNEP1|LARP4|LARP4	905	-	2.3703542	1.0237341	-1.0	-1.0
chr17	7244140	7244240	ENSG00000175826.11|CTDNEP1|LARP4|LARP4	912	-	2.2976801	1.0577663	-1.0	-1.0
chr17	7243625	7243800	ENSG00000175826.11|CTDNEP1|LARP4|LARP4	930	-	2.6016314	1.1574689	-1.0	-1.0
chr17	7251203	7252008	ENSG00000262302.1|AC003688.1|LARP4|LARP4	977	-	3.2298682	1.6469893	-1.0	-1.0
chr17	7252425	7252530	ENSG00000170291.14|ELP5|LARP4|LARP4	911	+	5.9648447	1.0509691	-1.0	-1.0
chr17	7259692	7259862	ENSG00000170291.14|ELP5|LARP4|LARP4	953	+	2.7028794	1.3237716	-1.0	-1.0
chr17	7311821	7312451	ENSG00000132507.17|EIF5A|LARP4|LARP4	1000	+	4.2243667	6.367607	-1.0	-1.0
chr17	7309596	7309846	ENSG00000132507.17|EIF5A|LARP4|LARP4	978	+	2.7410557	1.667014	-1.0	-1.0
chr17	7307605	7307752	ENSG00000132507.17|EIF5A|LARP4|LARP4	932	+	2.169412	1.1657479	-1.0	-1.0
chr17	7311349	7311651	ENSG00000132507.17|EIF5A|LARP4|LARP4	1000	+	6.4804435	3.729715	-1.0	-1.0
chr17	7312738	7312838	ENSG00000132522.15|GPS2|LARP4|LARP4	903	-	5.902078	1.0154015	-1.0	-1.0
chr17	7403309	7403390	ENSG00000262481.5|TMEM256-PLSCR3|LARP4|LARP4	1000	-	4.763762	3.8850186	-1.0	-1.0
chr17	7402950	7403260	ENSG00000262481.5|TMEM256-PLSCR3|LARP4|LARP4	996	-	3.41347	2.4122663	-1.0	-1.0
chr17	7403657	7403689	ENSG00000262481.5|TMEM256-PLSCR3|LARP4|LARP4	966	-	3.1429553	1.4714345	-1.0	-1.0
chr17	7403999	7404097	ENSG00000262481.5|TMEM256-PLSCR3|LARP4|LARP4	1000	-	5.7681775	5.5813746	-1.0	-1.0
chr17	7402974	7403480	ENSG00000205544.3|TMEM256|LARP4|LARP4	997	-	3.7364566	2.5390255	-1.0	-1.0
chr17	7403626	7403689	ENSG00000205544.3|TMEM256|LARP4|LARP4	956	-	2.8073535	1.3517755	-1.0	-1.0
chr17	7403999	7404137	ENSG00000205544.3|TMEM256|LARP4|LARP4	1000	-	6.7727814	5.2279477	-1.0	-1.0
chr17	7405278	7405548	ENSG00000169992.9|NLGN2|LARP4|LARP4	947	+	3.0706995	1.2774748	-1.0	-1.0
chr17	7406440	7406550	ENSG00000169992.9|NLGN2|LARP4|LARP4	912	+	3.9842494	1.0552685	-1.0	-1.0
chr17	7405128	7405268	ENSG00000169992.9|NLGN2|LARP4|LARP4	914	+	2.4201074	1.0670706	-1.0	-1.0
chr17	7511440	7511545	ENSG00000181222.15|POLR2A|LARP4|LARP4	906	+	5.9020786	1.0264536	-1.0	-1.0
chr17	7513020	7513750	ENSG00000181222.15|POLR2A|LARP4|LARP4	970	+	4.6789627	1.5158935	-1.0	-1.0
chr17	7513775	7514585	ENSG00000181222.15|POLR2A|LARP4|LARP4	994	+	4.599454	2.235181	-1.0	-1.0
chr17	7571553	7571738	ENSG00000161956.12|SENP3|LARP4|LARP4	956	+	3.3212085	1.3554184	-1.0	-1.0
chr17	7562029	7562139	ENSG00000161956.12|SENP3|LARP4|LARP4	914	+	6.1242266	1.0642166	-1.0	-1.0
chr17	7578341	7578715	ENSG00000277957.1|SENP3-EIF4A1|LARP4|LARP4	997	+	3.0074162	2.5177054	-1.0	-1.0
chr17	7571549	7571739	ENSG00000277957.1|SENP3-EIF4A1|LARP4|LARP4	957	+	3.3314393	1.3704435	-1.0	-1.0
chr17	7578341	7578921	ENSG00000161960.14|EIF4A1|LARP4|LARP4	991	+	2.792285	2.039967	-1.0	-1.0
chr17	7576603	7576748	ENSG00000161960.14|EIF4A1|LARP4|LARP4	909	+	2.1690333	1.0427114	-1.0	-1.0
chr17	7581387	7581632	ENSG00000264772.6|AC016876.2|LARP4|LARP4	961	+	6.336301	1.4119345	-1.0	-1.0
chr17	7578338	7578923	ENSG00000264772.6|AC016876.2|LARP4|LARP4	990	+	2.7680287	2.0024896	-1.0	-1.0
chr17	7581385	7581635	ENSG00000129226.13|CD68|LARP4|LARP4	959	+	6.304505	1.3828152	-1.0	-1.0
chr17	7587505	7587725	ENSG00000129255.15|MPDU1|LARP4|LARP4	973	+	3.4794545	1.5661391	-1.0	-1.0
chr17	7587985	7588185	ENSG00000129255.15|MPDU1|LARP4|LARP4	977	+	4.5582495	1.6290832	-1.0	-1.0
chr17	7587760	7587980	ENSG00000129255.15|MPDU1|LARP4|LARP4	982	+	3.8104966	1.7344075	-1.0	-1.0
chr17	7669421	7669626	ENSG00000141510.16|TP53|LARP4|LARP4	971	-	3.5493202	1.5347502	-1.0	-1.0
chr17	7857334	7857559	ENSG00000183011.13|NAA38|LARP4|LARP4	962	-	5.252207	1.4230984	-1.0	-1.0
chr17	7856684	7856843	ENSG00000183011.13|NAA38|LARP4|LARP4	999	-	5.3846965	3.0370326	-1.0	-1.0
chr17	7856984	7857284	ENSG00000183011.13|NAA38|LARP4|LARP4	994	-	5.9482107	2.2547753	-1.0	-1.0
chr17	7930316	7930521	ENSG00000262730.1|AC104581.3|LARP4|LARP4	995	-	6.936415	2.3447828	-1.0	-1.0
chr17	7930526	7930622	ENSG00000262730.1|AC104581.3|LARP4|LARP4	1000	-	5.7004247	3.3916252	-1.0	-1.0
chr17	7930344	7930729	ENSG00000170043.11|TRAPPC1|LARP4|LARP4	999	-	6.2073607	2.9366105	-1.0	-1.0
chr17	7931015	7931115	ENSG00000170043.11|TRAPPC1|LARP4|LARP4	903	-	3.1699202	1.0138828	-1.0	-1.0
chr17	7931730	7931955	ENSG00000170043.11|TRAPPC1|LARP4|LARP4	912	-	2.7260702	1.0561374	-1.0	-1.0
chr17	8204737	8205044	ENSG00000178999.12|AURKB|LARP4|LARP4	963	-	4.7402225	1.4281847	-1.0	-1.0
chr17	8289849	8289954	ENSG00000108961.13|RANGRF|LARP4|LARP4	908	+	5.902079	1.0348918	-1.0	-1.0
chr17	8383079	8383213	ENSG00000161970.12|RPL26|LARP4|LARP4	994	-	3.1211803	2.1928647	-1.0	-1.0
chr17	8382098	8382388	ENSG00000161970.12|RPL26|LARP4|LARP4	987	-	2.4191313	1.8833798	-1.0	-1.0
chr17	8382142	8382315	ENSG00000263809.1|AC135178.2|LARP4|LARP4	996	-	2.4337149	2.4426296	-1.0	-1.0
chr17	8383141	8383187	ENSG00000263809.1|AC135178.2|LARP4|LARP4	982	-	2.8220012	1.7427517	-1.0	-1.0
chr17	8474309	8474414	ENSG00000133026.12|MYH10|LARP4|LARP4	909	-	5.902079	1.0413039	-1.0	-1.0
chr17	8475054	8475154	ENSG00000133026.12|MYH10|LARP4|LARP4	909	-	5.902079	1.0412933	-1.0	-1.0
chr17	14302612	14302717	ENSG00000125430.8|HS3ST3B1|LARP4|LARP4	908	+	6.2753153	1.035866	-1.0	-1.0
chr17	14303377	14303477	ENSG00000125430.8|HS3ST3B1|LARP4|LARP4	905	+	3.2094486	1.0223237	-1.0	-1.0
chr17	16353056	16353161	ENSG00000166582.9|CENPV|LARP4|LARP4	913	-	3.9770854	1.0597314	-1.0	-1.0
chr17	16342533	16342941	ENSG00000166582.9|CENPV|LARP4|LARP4	982	-	3.8359177	1.7524155	-1.0	-1.0
chr17	16381017	16381184	ENSG00000170315.13|UBB|LARP4|LARP4	996	+	2.9157557	2.4253523	-1.0	-1.0
chr17	16382281	16382745	ENSG00000170315.13|UBB|LARP4|LARP4	999	+	3.4185042	2.9010618	-1.0	-1.0
chr17	16439231	16439496	ENSG00000175061.17|LRRC75A-AS1|LARP4|LARP4	996	+	3.1899686	2.4005554	-1.0	-1.0
chr17	16439556	16439686	ENSG00000175061.17|LRRC75A-AS1|LARP4|LARP4	916	+	1.6727871	1.0771999	-1.0	-1.0
chr17	16440116	16440253	ENSG00000175061.17|LRRC75A-AS1|LARP4|LARP4	984	+	2.6760383	1.7884381	-1.0	-1.0
chr17	16441493	16441988	ENSG00000175061.17|LRRC75A-AS1|LARP4|LARP4	981	+	1.8764254	1.72435	-1.0	-1.0
chr17	16441273	16441473	ENSG00000175061.17|LRRC75A-AS1|LARP4|LARP4	944	+	2.0588381	1.2527939	-1.0	-1.0
chr17	16438941	16439151	ENSG00000175061.17|LRRC75A-AS1|LARP4|LARP4	990	+	2.6039932	2.0007775	-1.0	-1.0
chr17	16441073	16441188	ENSG00000175061.17|LRRC75A-AS1|LARP4|LARP4	917	+	1.889379	1.0828618	-1.0	-1.0
chr17	17505567	17505848	ENSG00000133027.17|PEMT|LARP4|LARP4	998	-	7.2051797	2.8151314	-1.0	-1.0
chr17	17509433	17509545	ENSG00000133027.17|PEMT|LARP4|LARP4	914	-	6.1917114	1.0635467	-1.0	-1.0
chr17	17812092	17812292	ENSG00000072310.16|SREBF1|LARP4|LARP4	976	-	3.5238054	1.6273364	-1.0	-1.0
chr17	17812472	17812607	ENSG00000072310.16|SREBF1|LARP4|LARP4	914	-	3.533478	1.0637631	-1.0	-1.0
chr17	18208433	18208743	ENSG00000091542.8|ALKBH5|LARP4|LARP4	990	+	4.510027	2.0179267	-1.0	-1.0
chr17	18209073	18209213	ENSG00000091542.8|ALKBH5|LARP4|LARP4	904	+	5.93901	1.0194614	-1.0	-1.0
chr17	18209258	18209453	ENSG00000091542.8|ALKBH5|LARP4|LARP4	923	+	2.0770957	1.1126539	-1.0	-1.0
chr17	18184398	18184498	ENSG00000091542.8|ALKBH5|LARP4|LARP4	902	+	6.0276103	1.0088906	-1.0	-1.0
chr17	18208843	18208973	ENSG00000091542.8|ALKBH5|LARP4|LARP4	906	+	2.3505955	1.0291115	-1.0	-1.0
chr17	18244607	18244857	ENSG00000131899.10|LLGL1|LARP4|LARP4	908	+	4.6980467	1.0368884	-1.0	-1.0
chr17	18244970	18245290	ENSG00000177731.15|FLII|LARP4|LARP4	967	-	4.216355	1.4806285	-1.0	-1.0
chr17	18328699	18328814	ENSG00000176974.19|SHMT1|LARP4|LARP4	906	-	5.921551	1.0275652	-1.0	-1.0
chr17	19654752	19654882	ENSG00000072210.18|ALDH3A2|LARP4|LARP4	907	+	6.1385317	1.0326858	-1.0	-1.0
chr17	19654477	19654587	ENSG00000072210.18|ALDH3A2|LARP4|LARP4	909	+	5.943923	1.0398523	-1.0	-1.0
chr17	20895492	20895632	ENSG00000233098.8|CCDC144NL-AS1|LARP4|LARP4	910	+	6.031898	1.0456965	-1.0	-1.0
chr17	21002692	21002847	ENSG00000124422.11|USP22|LARP4|LARP4	920	-	2.459822	1.0943413	-1.0	-1.0
chr17	21191142	21191242	ENSG00000109016.17|DHRS7B|LARP4|LARP4	902	+	5.8349648	1.0090325	-1.0	-1.0
chr17	21315046	21315196	ENSG00000034152.18|MAP2K3|LARP4|LARP4	916	+	4.032627	1.0775354	-1.0	-1.0
chr17	21314371	21314586	ENSG00000034152.18|MAP2K3|LARP4|LARP4	963	+	5.158135	1.435743	-1.0	-1.0
chr17	21314796	21315041	ENSG00000034152.18|MAP2K3|LARP4|LARP4	997	+	4.4993587	2.5562537	-1.0	-1.0
chr17	21284796	21284926	ENSG00000034152.18|MAP2K3|LARP4|LARP4	908	+	6.0507054	1.0366614	-1.0	-1.0
chr17	28326763	28326888	ENSG00000109084.13|TMEM97|LARP4|LARP4	928	+	2.8353782	1.1436771	-1.0	-1.0
chr17	28326903	28327013	ENSG00000109084.13|TMEM97|LARP4|LARP4	909	+	2.1962378	1.0429447	-1.0	-1.0
chr17	28319254	28319365	ENSG00000109084.13|TMEM97|LARP4|LARP4	916	+	2.8411047	1.0769826	-1.0	-1.0
chr17	28351663	28351763	ENSG00000004142.11|POLDIP2|LARP4|LARP4	900	-	5.8349648	1.001516	-1.0	-1.0
chr17	28347621	28348226	ENSG00000004142.11|POLDIP2|LARP4|LARP4	959	-	3.4822254	1.382513	-1.0	-1.0
chr17	28361197	28361367	ENSG00000258924.4|AC002094.1|LARP4|LARP4	915	+	4.5671473	1.0719452	-1.0	-1.0
chr17	28361201	28361366	ENSG00000244045.12|TMEM199|LARP4|LARP4	917	+	4.410724	1.0817906	-1.0	-1.0
chr17	28367719	28367864	ENSG00000273171.1|AC002094.3|LARP4|LARP4	929	-	2.0460298	1.1490281	-1.0	-1.0
chr17	28367230	28367445	ENSG00000273171.1|AC002094.3|LARP4|LARP4	1000	-	4.331406	4.107929	-1.0	-1.0
chr17	28367719	28367864	ENSG00000109072.13|VTN|LARP4|LARP4	929	-	2.0460298	1.1492332	-1.0	-1.0
chr17	28368550	28368670	ENSG00000109072.13|VTN|LARP4|LARP4	910	-	1.813902	1.0444767	-1.0	-1.0
chr17	28370144	28370244	ENSG00000109072.13|VTN|LARP4|LARP4	908	-	2.0179222	1.0371548	-1.0	-1.0
chr17	28367275	28367481	ENSG00000109072.13|VTN|LARP4|LARP4	1000	-	3.6974678	4.3477654	-1.0	-1.0
chr17	28369506	28369681	ENSG00000109072.13|VTN|LARP4|LARP4	933	-	2.4796875	1.1755286	-1.0	-1.0
chr17	28398945	28399045	ENSG00000076351.12|SLC46A1|LARP4|LARP4	910	-	5.902079	1.0449551	-1.0	-1.0
chr17	28553482	28553667	ENSG00000087111.20|PIGS|LARP4|LARP4	950	-	3.2314718	1.3007085	-1.0	-1.0
chr17	28553962	28554402	ENSG00000087111.20|PIGS|LARP4|LARP4	934	-	2.8489642	1.1825536	-1.0	-1.0
chr17	28553769	28553869	ENSG00000258472.8|AC005726.2|LARP4|LARP4	906	-	3.9068778	1.0249057	-1.0	-1.0
chr17	28553949	28554399	ENSG00000258472.8|AC005726.2|LARP4|LARP4	933	-	2.8797526	1.173928	-1.0	-1.0
chr17	28573134	28573554	ENSG00000258472.8|AC005726.2|LARP4|LARP4	937	-	3.0282207	1.1979864	-1.0	-1.0
chr17	28553484	28553664	ENSG00000258472.8|AC005726.2|LARP4|LARP4	948	-	3.2068393	1.2800708	-1.0	-1.0
chr17	28573134	28573554	ENSG00000109107.13|ALDOC|LARP4|LARP4	935	-	3.0457938	1.1880175	-1.0	-1.0
chr17	28614994	28615099	ENSG00000007202.14|KIAA0100|LARP4|LARP4	909	-	5.902079	1.0413039	-1.0	-1.0
chr17	28648620	28648745	ENSG00000132581.9|SDF2|LARP4|LARP4	942	-	5.4558234	1.2355287	-1.0	-1.0
chr17	28648785	28649020	ENSG00000132581.9|SDF2|LARP4|LARP4	913	-	6.108775	1.0620778	-1.0	-1.0
chr17	28701838	28702043	ENSG00000109111.14|SUPT6H|LARP4|LARP4	975	+	4.849807	1.6030475	-1.0	-1.0
chr17	28719907	28720030	ENSG00000198242.13|RPL23A|LARP4|LARP4	908	+	1.7167318	1.0347492	-1.0	-1.0
chr17	28745528	28745693	ENSG00000076604.14|TRAF4|LARP4|LARP4	918	+	4.5781775	1.0843806	-1.0	-1.0
chr17	28746398	28746548	ENSG00000076604.14|TRAF4|LARP4|LARP4	913	+	4.930768	1.0601352	-1.0	-1.0
chr17	28745893	28746063	ENSG00000076604.14|TRAF4|LARP4|LARP4	911	+	3.185675	1.0525537	-1.0	-1.0
chr17	28744255	28744365	ENSG00000076604.14|TRAF4|LARP4|LARP4	938	+	3.9010744	1.2098457	-1.0	-1.0
chr17	28749874	28750079	ENSG00000076604.14|TRAF4|LARP4|LARP4	973	+	2.7157857	1.562923	-1.0	-1.0
chr17	28749639	28749789	ENSG00000076604.14|TRAF4|LARP4|LARP4	980	+	4.9482107	1.6944076	-1.0	-1.0
chr17	28746103	28746258	ENSG00000076604.14|TRAF4|LARP4|LARP4	950	+	3.5518973	1.2991022	-1.0	-1.0
chr17	28855092	28855282	ENSG00000132591.11|ERAL1|LARP4|LARP4	905	+	5.9955816	1.0220302	-1.0	-1.0
chr17	28860460	28861060	ENSG00000132591.11|ERAL1|LARP4|LARP4	945	+	4.3040967	1.2569939	-1.0	-1.0
chr17	28879539	28879679	ENSG00000132589.15|FLOT2|LARP4|LARP4	908	-	3.9305305	1.0369333	-1.0	-1.0
chr17	28879984	28880259	ENSG00000132589.15|FLOT2|LARP4|LARP4	919	-	4.0585103	1.0889345	-1.0	-1.0
chr17	29056354	29056514	ENSG00000179761.11|PIPOX|LARP4|LARP4	930	+	3.1308823	1.1525412	-1.0	-1.0
chr17	29286191	29286311	ENSG00000108256.8|NUFIP2|LARP4|LARP4	907	-	5.9234557	1.0323839	-1.0	-1.0
chr17	29572803	29573128	ENSG00000167543.15|TP53I13|LARP4|LARP4	948	+	4.214691	1.2827119	-1.0	-1.0
chr17	29572804	29573129	ENSG00000264031.1|ABHD15-AS1|LARP4|LARP4	945	+	4.1700754	1.2584708	-1.0	-1.0
chr17	29574183	29574368	ENSG00000108262.15|GIT1|LARP4|LARP4	955	-	6.3610206	1.3489488	-1.0	-1.0
chr17	30248929	30249074	ENSG00000108578.14|BLMH|LARP4|LARP4	918	-	5.820482	1.0878273	-1.0	-1.0
chr17	30467297	30467462	ENSG00000108582.11|CPD|LARP4|LARP4	918	+	2.4543264	1.0887213	-1.0	-1.0
chr17	31531810	31532000	ENSG00000131242.17|RAB11FIP4|LARP4|LARP4	909	+	4.107725	1.0417752	-1.0	-1.0
chr17	31532440	31532555	ENSG00000131242.17|RAB11FIP4|LARP4|LARP4	910	+	5.934144	1.0437241	-1.0	-1.0
chr17	32369778	32369898	ENSG00000010244.18|ZNF207|LARP4|LARP4	903	+	2.3073542	1.0130744	-1.0	-1.0
chr17	32480700	32480965	ENSG00000108671.9|PSMD11|LARP4|LARP4	938	+	3.7695267	1.2108195	-1.0	-1.0
chr17	32940785	32941675	ENSG00000006042.11|TMEM98|LARP4|LARP4	995	+	4.19814	2.307998	-1.0	-1.0
chr17	35844821	35845038	ENSG00000270647.5|TAF15|LARP4|LARP4	997	+	5.8549476	2.5645893	-1.0	-1.0
chr17	35847000	35847230	ENSG00000270647.5|TAF15|LARP4|LARP4	966	+	3.0173419	1.4724021	-1.0	-1.0
chr17	35997701	35997856	ENSG00000275718.1|CCL15|LARP4|LARP4	907	-	5.9528375	1.0316647	-1.0	-1.0
chr17	35997720	35997855	ENSG00000275688.4|CCL15-CCL14|LARP4|LARP4	906	-	5.9735436	1.0278803	-1.0	-1.0
chr17	36495647	36495747	ENSG00000273611.4|ZNHIT3|LARP4|LARP4	902	+	3.9068778	1.0093782	-1.0	-1.0
chr17	36495307	36495452	ENSG00000273611.4|ZNHIT3|LARP4|LARP4	942	+	3.9566445	1.2364442	-1.0	-1.0
chr17	36600197	36600352	ENSG00000278535.4|DHRS11|LARP4|LARP4	917	+	4.0255237	1.0813894	-1.0	-1.0
chr17	37513325	37513455	ENSG00000276023.4|DUSP14|LARP4|LARP4	907	+	5.9112406	1.0305316	-1.0	-1.0
chr17	38322923	38323058	ENSG00000278845.4|MRPL45|LARP4|LARP4	912	+	6.0932884	1.0546141	-1.0	-1.0
chr17	38671917	38672042	ENSG00000273604.1|EPOP|LARP4|LARP4	906	-	4.9510326	1.0255766	-1.0	-1.0
chr17	38674602	38674762	ENSG00000273604.1|EPOP|LARP4|LARP4	910	-	6.1257677	1.0471112	-1.0	-1.0
chr17	38707565	38707700	ENSG00000275023.4|MLLT6|LARP4|LARP4	907	+	5.979909	1.0305526	-1.0	-1.0
chr17	38722027	38722177	ENSG00000275023.4|MLLT6|LARP4|LARP4	953	+	5.958167	1.3281966	-1.0	-1.0
chr17	38728350	38728455	ENSG00000275023.4|MLLT6|LARP4|LARP4	908	+	3.9305305	1.0368602	-1.0	-1.0
chr17	38731251	38731439	ENSG00000277972.1|CISD3|LARP4|LARP4	983	+	4.536698	1.773197	-1.0	-1.0
chr17	38733275	38733705	ENSG00000277972.1|CISD3|LARP4|LARP4	999	+	5.67831	2.879515	-1.0	-1.0
chr17	38747403	38747538	ENSG00000277258.4|PCGF2|LARP4|LARP4	909	-	5.9421606	1.0392779	-1.0	-1.0
chr17	38734421	38734596	ENSG00000277258.4|PCGF2|LARP4|LARP4	952	-	2.969678	1.317671	-1.0	-1.0
chr17	38735046	38735511	ENSG00000277258.4|PCGF2|LARP4|LARP4	986	-	3.9854486	1.8607072	-1.0	-1.0
chr17	38762350	38762500	ENSG00000277791.4|PSMB3|LARP4|LARP4	968	+	2.9230418	1.4921647	-1.0	-1.0
chr17	38760394	38760608	ENSG00000277791.4|PSMB3|LARP4|LARP4	988	+	3.7618349	1.921493	-1.0	-1.0
chr17	38764118	38764231	ENSG00000277791.4|PSMB3|LARP4|LARP4	979	+	6.5459666	1.6694064	-1.0	-1.0
chr17	38753169	38753329	ENSG00000277791.4|PSMB3|LARP4|LARP4	960	+	3.0785432	1.4003488	-1.0	-1.0
chr17	38767443	38767553	ENSG00000276293.4|PIP4K2B|LARP4|LARP4	909	-	3.9689505	1.042757	-1.0	-1.0
chr17	38769503	38769648	ENSG00000276293.4|PIP4K2B|LARP4|LARP4	907	-	6.2501864	1.0321665	-1.0	-1.0
chr17	38799415	38799570	ENSG00000276293.4|PIP4K2B|LARP4|LARP4	917	-	2.312111	1.0823607	-1.0	-1.0
chr17	38850059	38850559	ENSG00000125691.12|RPL23|LARP4|LARP4	1000	-	2.4869282	3.371802	-1.0	-1.0
chr17	38853604	38853824	ENSG00000125691.12|RPL23|LARP4|LARP4	1000	-	3.29723	8.122258	-1.0	-1.0
chr17	38852969	38853204	ENSG00000125691.12|RPL23|LARP4|LARP4	1000	-	3.2495615	10.748347	-1.0	-1.0
chr17	38852534	38852814	ENSG00000125691.12|RPL23|LARP4|LARP4	999	-	2.4798868	3.1585321	-1.0	-1.0
chr17	38919434	38919589	ENSG00000002834.17|LASP1|LARP4|LARP4	929	+	2.4927156	1.1465886	-1.0	-1.0
chr17	38918904	38919109	ENSG00000002834.17|LASP1|LARP4|LARP4	923	+	2.1871939	1.112476	-1.0	-1.0
chr17	38920724	38920904	ENSG00000002834.17|LASP1|LARP4|LARP4	913	+	6.057493	1.0600835	-1.0	-1.0
chr17	38919779	38920049	ENSG00000002834.17|LASP1|LARP4|LARP4	973	+	3.831	1.5686892	-1.0	-1.0
chr17	38921524	38921744	ENSG00000002834.17|LASP1|LARP4|LARP4	965	+	2.572888	1.4504727	-1.0	-1.0
chr17	39201131	39201319	ENSG00000108298.9|RPL19|LARP4|LARP4	979	+	2.099096	1.6813021	-1.0	-1.0
chr17	39204076	39204276	ENSG00000108298.9|RPL19|LARP4|LARP4	967	+	2.0964487	1.4753405	-1.0	-1.0
chr17	39204446	39204727	ENSG00000108298.9|RPL19|LARP4|LARP4	1000	+	2.5428886	3.3588004	-1.0	-1.0
chr17	39202266	39202501	ENSG00000108298.9|RPL19|LARP4|LARP4	957	+	2.231624	1.3673112	-1.0	-1.0
chr17	39200282	39200427	ENSG00000108298.9|RPL19|LARP4|LARP4	985	+	2.3338656	1.8302678	-1.0	-1.0
chr17	39202941	39203109	ENSG00000108298.9|RPL19|LARP4|LARP4	930	+	1.8375336	1.1549006	-1.0	-1.0
chr17	39531681	39531786	ENSG00000167258.13|CDK12|LARP4|LARP4	905	+	3.9068778	1.0245571	-1.0	-1.0
chr17	39663245	39663465	ENSG00000131748.15|STARD3|LARP4|LARP4	978	+	3.4079342	1.6600118	-1.0	-1.0
chr17	39728448	39728662	ENSG00000141736.13|ERBB2|LARP4|LARP4	996	+	3.5161757	2.4135947	-1.0	-1.0
chr17	39727688	39728368	ENSG00000141736.13|ERBB2|LARP4|LARP4	946	+	2.5722363	1.2693052	-1.0	-1.0
chr17	39727354	39727547	ENSG00000141736.13|ERBB2|LARP4|LARP4	959	+	3.6232178	1.387257	-1.0	-1.0
chr17	39730175	39730555	ENSG00000141741.11|MIEN1|LARP4|LARP4	946	-	5.5899096	1.2660979	-1.0	-1.0
chr17	39729160	39729575	ENSG00000141741.11|MIEN1|LARP4|LARP4	990	-	4.300708	1.9930087	-1.0	-1.0
chr17	39746945	39747270	ENSG00000141738.13|GRB7|LARP4|LARP4	920	+	2.0728357	1.0993332	-1.0	-1.0
chr17	39924059	39924199	ENSG00000172057.9|ORMDL3|LARP4|LARP4	906	-	2.3213446	1.027269	-1.0	-1.0
chr17	39922175	39922275	ENSG00000172057.9|ORMDL3|LARP4|LARP4	909	-	2.1085246	1.0414495	-1.0	-1.0
chr17	39921435	39922170	ENSG00000172057.9|ORMDL3|LARP4|LARP4	998	-	3.9001808	2.6753771	-1.0	-1.0
chr17	39921105	39921355	ENSG00000172057.9|ORMDL3|LARP4|LARP4	916	-	1.9083042	1.077376	-1.0	-1.0
chr17	39997533	39997958	ENSG00000108344.14|PSMD3|LARP4|LARP4	991	+	3.5890148	2.035455	-1.0	-1.0
chr17	39996182	39996338	ENSG00000108344.14|PSMD3|LARP4|LARP4	951	+	2.7618072	1.3086399	-1.0	-1.0
chr17	39995423	39995578	ENSG00000108344.14|PSMD3|LARP4|LARP4	932	+	3.3468854	1.1699	-1.0	-1.0
chr17	40019236	40019411	ENSG00000008838.19|MED24|LARP4|LARP4	920	-	4.5591145	1.099374	-1.0	-1.0
chr17	40172011	40172126	ENSG00000108349.16|CASC3|LARP4|LARP4	913	+	3.9975796	1.06005	-1.0	-1.0
chr17	40356248	40356348	ENSG00000131759.17|RARA|LARP4|LARP4	910	+	5.902079	1.0438112	-1.0	-1.0
chr17	40456658	40456903	ENSG00000141753.6|IGFBP4|LARP4|LARP4	948	+	2.9799378	1.2833432	-1.0	-1.0
chr17	40456938	40457688	ENSG00000141753.6|IGFBP4|LARP4|LARP4	967	+	4.7142625	1.4880553	-1.0	-1.0
chr17	40456478	40456593	ENSG00000141753.6|IGFBP4|LARP4|LARP4	927	+	2.969785	1.1366613	-1.0	-1.0
chr17	40818351	40818482	ENSG00000186395.7|KRT10|LARP4|LARP4	916	-	3.0074391	1.0767131	-1.0	-1.0
chr17	41524378	41524593	ENSG00000171345.13|KRT19|LARP4|LARP4	983	-	3.9586341	1.7727444	-1.0	-1.0
chr17	41524121	41524256	ENSG00000171345.13|KRT19|LARP4|LARP4	907	-	5.973543	1.0300988	-1.0	-1.0
chr17	41523616	41524031	ENSG00000171345.13|KRT19|LARP4|LARP4	997	-	5.054294	2.5912576	-1.0	-1.0
chr17	41690781	41691086	ENSG00000173812.10|EIF1|LARP4|LARP4	1000	+	3.204403	3.4220808	-1.0	-1.0
chr17	41691411	41691671	ENSG00000173812.10|EIF1|LARP4|LARP4	963	+	3.296856	1.4261725	-1.0	-1.0
chr17	41690004	41690264	ENSG00000173812.10|EIF1|LARP4|LARP4	954	+	2.1158595	1.3386463	-1.0	-1.0
chr17	41754738	41754918	ENSG00000173801.16|JUP|LARP4|LARP4	916	-	3.199771	1.0735191	-1.0	-1.0
chr17	41755068	41755238	ENSG00000173801.16|JUP|LARP4|LARP4	948	-	4.6769094	1.2835604	-1.0	-1.0
chr17	41802006	41802361	ENSG00000141696.12|P3H4|LARP4|LARP4	987	-	5.0652657	1.8761255	-1.0	-1.0
chr17	41802876	41802979	ENSG00000141696.12|P3H4|LARP4|LARP4	909	-	5.902079	1.0412933	-1.0	-1.0
chr17	41821653	41821788	ENSG00000141756.18|FKBP10|LARP4|LARP4	936	+	2.0360265	1.1909889	-1.0	-1.0
chr17	41822317	41823212	ENSG00000141756.18|FKBP10|LARP4|LARP4	995	+	2.9558673	2.3045967	-1.0	-1.0
chr17	41867137	41867237	ENSG00000131473.16|ACLY|LARP4|LARP4	904	-	2.222392	1.0191674	-1.0	-1.0
chr17	41867672	41867862	ENSG00000131473.16|ACLY|LARP4|LARP4	941	-	2.5782144	1.2280387	-1.0	-1.0
chr17	41973629	41973844	ENSG00000173786.16|CNP|LARP4|LARP4	953	+	3.1813655	1.3311704	-1.0	-1.0
chr17	41973849	41974259	ENSG00000173786.16|CNP|LARP4|LARP4	991	+	3.202678	2.05962	-1.0	-1.0
chr17	41974344	41974494	ENSG00000173786.16|CNP|LARP4|LARP4	916	+	2.3313873	1.075822	-1.0	-1.0
chr17	41974554	41974919	ENSG00000173786.16|CNP|LARP4|LARP4	949	+	2.7017667	1.2950248	-1.0	-1.0
chr17	41974959	41975194	ENSG00000173786.16|CNP|LARP4|LARP4	937	+	2.8799117	1.1973125	-1.0	-1.0
chr17	41976602	41976770	ENSG00000168259.14|DNAJC7|LARP4|LARP4	922	-	2.4405015	1.1085808	-1.0	-1.0
chr17	42125625	42125866	ENSG00000267261.5|AC099811.2|LARP4|LARP4	983	-	4.1924834	1.7710679	-1.0	-1.0
chr17	42124974	42125129	ENSG00000267261.5|AC099811.2|LARP4|LARP4	969	-	4.6733303	1.5123165	-1.0	-1.0
chr17	42125289	42125625	ENSG00000267261.5|AC099811.2|LARP4|LARP4	950	-	2.9633582	1.303819	-1.0	-1.0
chr17	42125295	42125880	ENSG00000108774.14|RAB5C|LARP4|LARP4	976	-	3.9650388	1.6124895	-1.0	-1.0
chr17	42124975	42125130	ENSG00000108774.14|RAB5C|LARP4|LARP4	969	-	4.667976	1.5054511	-1.0	-1.0
chr17	42189583	42189728	ENSG00000167925.15|GHDC|LARP4|LARP4	912	-	3.6798499	1.0577328	-1.0	-1.0
chr17	42189083	42189348	ENSG00000167925.15|GHDC|LARP4|LARP4	919	-	3.656892	1.0927444	-1.0	-1.0
chr17	42404531	42404686	ENSG00000177469.12|CAVIN1|LARP4|LARP4	963	-	5.734831	1.4364973	-1.0	-1.0
chr17	42402476	42402736	ENSG00000177469.12|CAVIN1|LARP4|LARP4	949	-	5.092941	1.29429	-1.0	-1.0
chr17	42522251	42522431	ENSG00000033627.16|ATP6V0A1|LARP4|LARP4	916	+	2.345761	1.078029	-1.0	-1.0
chr17	42521181	42521411	ENSG00000033627.16|ATP6V0A1|LARP4|LARP4	937	+	2.2731538	1.2003212	-1.0	-1.0
chr17	42544015	42544440	ENSG00000266929.1|AC067852.1|LARP4|LARP4	982	+	4.4979916	1.7517109	-1.0	-1.0
chr17	42544027	42544432	ENSG00000108784.9|NAGLU|LARP4|LARP4	984	+	4.5561895	1.8029896	-1.0	-1.0
chr17	42562479	42562579	ENSG00000068120.14|COASY|LARP4|LARP4	905	+	2.2630339	1.023815	-1.0	-1.0
chr17	42565681	42565805	ENSG00000068120.14|COASY|LARP4|LARP4	923	+	2.543752	1.1138518	-1.0	-1.0
chr17	42566135	42566255	ENSG00000068120.14|COASY|LARP4|LARP4	910	+	2.341528	1.0456814	-1.0	-1.0
chr17	42571776	42571936	ENSG00000108788.11|MLX|LARP4|LARP4	929	+	3.762308	1.1516556	-1.0	-1.0
chr17	42579567	42579762	ENSG00000141699.10|RETREG3|LARP4|LARP4	976	-	5.5912747	1.6226828	-1.0	-1.0
chr17	42614863	42615228	ENSG00000131462.7|TUBG1|LARP4|LARP4	983	+	3.719281	1.781579	-1.0	-1.0
chr17	42699712	42699814	ENSG00000108797.11|CNTNAP1|LARP4|LARP4	952	+	2.9999974	1.3182905	-1.0	-1.0
chr17	42699407	42699662	ENSG00000108797.11|CNTNAP1|LARP4|LARP4	938	+	3.8013043	1.2093738	-1.0	-1.0
chr17	42699052	42699217	ENSG00000108797.11|CNTNAP1|LARP4|LARP4	908	+	5.9575205	1.0346973	-1.0	-1.0
chr17	42775380	42775469	ENSG00000131475.6|VPS25|LARP4|LARP4	995	+	6.90208	2.3275526	-1.0	-1.0
chr17	42778956	42779599	ENSG00000131475.6|VPS25|LARP4|LARP4	995	+	3.7900214	2.3182814	-1.0	-1.0
chr17	42773725	42773875	ENSG00000131475.6|VPS25|LARP4|LARP4	918	+	3.3726158	1.0858287	-1.0	-1.0
chr17	42797658	42798167	ENSG00000183978.7|COA3|LARP4|LARP4	998	-	4.156393	2.646191	-1.0	-1.0
chr17	42798477	42798704	ENSG00000183978.7|COA3|LARP4|LARP4	965	-	3.97007	1.4512397	-1.0	-1.0
chr17	42841602	42841702	ENSG00000131467.10|PSME3|LARP4|LARP4	923	+	4.08745	1.1114452	-1.0	-1.0
chr17	42843022	42843222	ENSG00000131467.10|PSME3|LARP4|LARP4	943	+	2.4421222	1.2448027	-1.0	-1.0
chr17	42857914	42858024	ENSG00000131471.6|AOC3|LARP4|LARP4	908	+	3.235098	1.0374969	-1.0	-1.0
chr17	42856579	42856769	ENSG00000131471.6|AOC3|LARP4|LARP4	952	+	3.117389	1.3232462	-1.0	-1.0
chr17	42856889	42857159	ENSG00000131471.6|AOC3|LARP4|LARP4	971	+	4.5018396	1.5374222	-1.0	-1.0
chr17	42911404	42911509	ENSG00000131482.9|G6PC|LARP4|LARP4	907	+	2.378244	1.0300837	-1.0	-1.0
chr17	43002672	43002783	ENSG00000131469.12|RPL27|LARP4|LARP4	1000	+	3.7437015	7.3931923	-1.0	-1.0
chr17	42998658	42998903	ENSG00000131469.12|RPL27|LARP4|LARP4	1000	+	3.536827	4.86675	-1.0	-1.0
chr17	43002871	43002959	ENSG00000131469.12|RPL27|LARP4|LARP4	996	+	3.4854252	2.391008	-1.0	-1.0
chr17	42998418	42998558	ENSG00000131469.12|RPL27|LARP4|LARP4	1000	+	3.8370557	3.6965969	-1.0	-1.0
chr17	42999838	43000102	ENSG00000131469.12|RPL27|LARP4|LARP4	1000	+	3.371109	6.4874134	-1.0	-1.0
chr17	43015529	43016184	ENSG00000108828.15|VAT1|LARP4|LARP4	989	-	2.9181235	1.9566087	-1.0	-1.0
chr17	43014829	43014959	ENSG00000108828.15|VAT1|LARP4|LARP4	909	-	3.9406676	1.042189	-1.0	-1.0
chr17	43015199	43015309	ENSG00000108828.15|VAT1|LARP4|LARP4	903	-	2.247847	1.0129032	-1.0	-1.0
chr17	43014604	43014824	ENSG00000108828.15|VAT1|LARP4|LARP4	927	-	2.2867467	1.134817	-1.0	-1.0
chr17	43044384	43044504	ENSG00000012048.20|BRCA1|LARP4|LARP4	911	-	5.914905	1.0496049	-1.0	-1.0
chr17	43217795	43217915	ENSG00000184988.8|TMEM106A|LARP4|LARP4	911	+	2.481216	1.0505931	-1.0	-1.0
chr17	43290257	43290442	ENSG00000236383.8|LINC00854|LARP4|LARP4	931	-	3.0026956	1.1596538	-1.0	-1.0
chr17	43232512	43232647	ENSG00000236383.8|LINC00854|LARP4|LARP4	907	-	5.988921	1.0330664	-1.0	-1.0
chr17	43290290	43290445	ENSG00000274452.1|U2|LARP4|LARP4	932	-	3.2262642	1.166992	-1.0	-1.0
chr17	43527858	43528703	ENSG00000175832.12|ETV4|LARP4|LARP4	981	-	2.5056071	1.7250631	-1.0	-1.0
chr17	43533196	43533348	ENSG00000175832.12|ETV4|LARP4|LARP4	913	-	1.8194402	1.0612019	-1.0	-1.0
chr17	43529503	43529676	ENSG00000175832.12|ETV4|LARP4|LARP4	973	-	3.0707793	1.5624195	-1.0	-1.0
chr17	43544855	43544960	ENSG00000267747.1|AC068675.1|LARP4|LARP4	913	+	5.9341445	1.0603628	-1.0	-1.0
chr17	43546710	43546840	ENSG00000267747.1|AC068675.1|LARP4|LARP4	910	+	5.9387255	1.0462388	-1.0	-1.0
chr17	44011662	44011932	ENSG00000091947.9|TMEM101|LARP4|LARP4	954	-	2.6530225	1.3362496	-1.0	-1.0
chr17	44011197	44011642	ENSG00000091947.9|TMEM101|LARP4|LARP4	987	-	4.345209	1.8779703	-1.0	-1.0
chr17	44074983	44075123	ENSG00000141349.8|G6PC3|LARP4|LARP4	911	+	6.026193	1.0515767	-1.0	-1.0
chr17	44075714	44076339	ENSG00000141349.8|G6PC3|LARP4|LARP4	1000	+	4.9441524	3.5928032	-1.0	-1.0
chr17	44191110	44191275	ENSG00000168591.15|TMUB2|LARP4|LARP4	908	+	3.9433374	1.0382833	-1.0	-1.0
chr17	44191405	44191595	ENSG00000168591.15|TMUB2|LARP4|LARP4	949	+	2.671492	1.2902576	-1.0	-1.0
chr17	44191814	44192009	ENSG00000087152.15|ATXN7L3|LARP4|LARP4	948	-	2.9871328	1.2854128	-1.0	-1.0
chr17	44193759	44193894	ENSG00000087152.15|ATXN7L3|LARP4|LARP4	908	-	5.97985	1.036294	-1.0	-1.0
chr17	44207087	44207202	ENSG00000108312.14|UBTF|LARP4|LARP4	909	-	2.5296068	1.0407935	-1.0	-1.0
chr17	44319624	44320094	ENSG00000013306.15|SLC25A39|LARP4|LARP4	995	-	3.6552143	2.2692409	-1.0	-1.0
chr17	44323477	44323657	ENSG00000013306.15|SLC25A39|LARP4|LARP4	951	-	2.8092241	1.3137478	-1.0	-1.0
chr17	44321021	44321186	ENSG00000013306.15|SLC25A39|LARP4|LARP4	947	-	2.7675958	1.2779194	-1.0	-1.0
chr17	44324663	44324833	ENSG00000013306.15|SLC25A39|LARP4|LARP4	940	-	2.5770667	1.2249064	-1.0	-1.0
chr17	44320205	44320436	ENSG00000013306.15|SLC25A39|LARP4|LARP4	953	-	4.2714224	1.332207	-1.0	-1.0
chr17	44320621	44320746	ENSG00000013306.15|SLC25A39|LARP4|LARP4	985	-	4.069372	1.8326559	-1.0	-1.0
chr17	44352094	44352248	ENSG00000030582.17|GRN|LARP4|LARP4	954	+	2.5548847	1.3403968	-1.0	-1.0
chr17	44351549	44351794	ENSG00000030582.17|GRN|LARP4|LARP4	936	+	2.3996747	1.1931889	-1.0	-1.0
chr17	44349157	44349307	ENSG00000030582.17|GRN|LARP4|LARP4	934	+	2.399232	1.178469	-1.0	-1.0
chr17	44352340	44353102	ENSG00000030582.17|GRN|LARP4|LARP4	1000	+	3.8029575	3.8212104	-1.0	-1.0
chr17	44351010	44351185	ENSG00000030582.17|GRN|LARP4|LARP4	926	+	2.4835265	1.1325704	-1.0	-1.0
chr17	44353274	44353529	ENSG00000161682.14|FAM171A2|LARP4|LARP4	958	-	4.4891295	1.3788548	-1.0	-1.0
chr17	44397543	44397643	ENSG00000186566.12|GPATCH8|LARP4|LARP4	909	-	5.902079	1.0412933	-1.0	-1.0
chr17	44851132	44851232	ENSG00000108883.12|EFTUD2|LARP4|LARP4	922	-	2.8744667	1.1080006	-1.0	-1.0
chr17	45169754	45169924	ENSG00000168517.10|HEXIM2|LARP4|LARP4	959	+	5.497599	1.3912618	-1.0	-1.0
chr17	46032150	46032255	ENSG00000120071.13|KANSL1|LARP4|LARP4	910	-	5.9662094	1.0446794	-1.0	-1.0
chr17	46030000	46030175	ENSG00000120071.13|KANSL1|LARP4|LARP4	946	-	2.893041	1.2708224	-1.0	-1.0
chr17	46770368	46770478	ENSG00000108379.9|WNT3|LARP4|LARP4	909	-	5.9866767	1.0427865	-1.0	-1.0
chr17	47622512	47622662	ENSG00000141279.15|NPEPPS|LARP4|LARP4	912	+	2.4439514	1.0549188	-1.0	-1.0
chr17	47621822	47621922	ENSG00000141279.15|NPEPPS|LARP4|LARP4	910	+	5.902079	1.0438372	-1.0	-1.0
chr17	47683223	47683323	ENSG00000108424.9|KPNB1|LARP4|LARP4	905	+	2.2630339	1.0205125	-1.0	-1.0
chr17	47680507	47680647	ENSG00000108424.9|KPNB1|LARP4|LARP4	950	+	2.6396186	1.3006812	-1.0	-1.0
chr17	47823701	47823841	ENSG00000159111.12|MRPL10|LARP4|LARP4	911	-	6.117683	1.0515573	-1.0	-1.0
chr17	47823886	47824266	ENSG00000159111.12|MRPL10|LARP4|LARP4	971	-	3.518022	1.5361794	-1.0	-1.0
chr17	47824276	47824446	ENSG00000159111.12|MRPL10|LARP4|LARP4	946	-	6.3312044	1.2680821	-1.0	-1.0
chr17	47828507	47828622	ENSG00000159111.12|MRPL10|LARP4|LARP4	924	-	2.8015077	1.118577	-1.0	-1.0
chr17	47838111	47838211	ENSG00000141295.13|SCRN2|LARP4|LARP4	910	-	5.902079	1.0441216	-1.0	-1.0
chr17	48058819	48058969	ENSG00000082641.15|NFE2L1|LARP4|LARP4	939	+	2.2200518	1.2150762	-1.0	-1.0
chr17	48050891	48051016	ENSG00000082641.15|NFE2L1|LARP4|LARP4	907	+	2.245782	1.0294374	-1.0	-1.0
chr17	48060374	48060474	ENSG00000082641.15|NFE2L1|LARP4|LARP4	903	+	2.1468413	1.0151353	-1.0	-1.0
chr17	48059664	48060124	ENSG00000082641.15|NFE2L1|LARP4|LARP4	945	+	2.8825068	1.2605197	-1.0	-1.0
chr17	48060779	48061109	ENSG00000082641.15|NFE2L1|LARP4|LARP4	928	+	2.190415	1.1420288	-1.0	-1.0
chr17	48059489	48059659	ENSG00000082641.15|NFE2L1|LARP4|LARP4	940	+	3.2812686	1.2241446	-1.0	-1.0
chr17	48070871	48071076	ENSG00000108468.14|CBX1|LARP4|LARP4	989	-	5.3892756	1.9736911	-1.0	-1.0
chr17	48893347	48893537	ENSG00000159199.13|ATP5G1|LARP4|LARP4	985	+	5.3168383	1.833471	-1.0	-1.0
chr17	48895072	48895349	ENSG00000159199.13|ATP5G1|LARP4|LARP4	999	+	4.9173465	2.8366742	-1.0	-1.0
chr17	48894327	48894522	ENSG00000159199.13|ATP5G1|LARP4|LARP4	965	+	3.160235	1.4551944	-1.0	-1.0
chr17	48895654	48895871	ENSG00000159199.13|ATP5G1|LARP4|LARP4	1000	+	4.9518404	5.8189654	-1.0	-1.0
chr17	48928268	48928508	ENSG00000159202.17|UBE2Z|LARP4|LARP4	908	+	2.1481626	1.0346911	-1.0	-1.0
chr17	48909155	48909265	ENSG00000159202.17|UBE2Z|LARP4|LARP4	908	+	3.9995167	1.0362303	-1.0	-1.0
chr17	48944680	48944825	ENSG00000159210.9|SNF8|LARP4|LARP4	946	-	2.8171046	1.2715884	-1.0	-1.0
chr17	48936122	48936237	ENSG00000159210.9|SNF8|LARP4|LARP4	912	-	3.2399802	1.0538609	-1.0	-1.0
chr17	48933242	48933412	ENSG00000159210.9|SNF8|LARP4|LARP4	912	-	4.644359	1.0555414	-1.0	-1.0
chr17	48930410	48930612	ENSG00000159210.9|SNF8|LARP4|LARP4	996	-	4.77298	2.356057	-1.0	-1.0
chr17	49014485	49014670	ENSG00000159217.9|IGF2BP1|LARP4|LARP4	927	+	4.4333296	1.1344213	-1.0	-1.0
chr17	49014135	49014275	ENSG00000159217.9|IGF2BP1|LARP4|LARP4	906	+	6.0020022	1.0262972	-1.0	-1.0
chr17	49053421	49053551	ENSG00000159217.9|IGF2BP1|LARP4|LARP4	914	+	3.998223	1.0655559	-1.0	-1.0
chr17	49051366	49051471	ENSG00000159217.9|IGF2BP1|LARP4|LARP4	907	+	5.934144	1.0306098	-1.0	-1.0
chr17	49404838	49405204	ENSG00000167085.11|PHB|LARP4|LARP4	982	-	3.0310576	1.746138	-1.0	-1.0
chr17	49413145	49413291	ENSG00000167085.11|PHB|LARP4|LARP4	986	-	4.652771	1.8530726	-1.0	-1.0
chr17	49414759	49414905	ENSG00000167085.11|PHB|LARP4|LARP4	961	-	6.3780265	1.4060794	-1.0	-1.0
chr17	49702882	49702982	ENSG00000121073.13|SLC35B1|LARP4|LARP4	911	-	3.9541836	1.0483983	-1.0	-1.0
chr17	49705136	49705276	ENSG00000121073.13|SLC35B1|LARP4|LARP4	910	-	5.9779434	1.0445449	-1.0	-1.0
chr17	50110861	50111036	ENSG00000005882.11|PDK2|LARP4|LARP4	972	+	4.1235375	1.550333	-1.0	-1.0
chr17	50134494	50134639	ENSG00000108819.10|PPP1R9B|LARP4|LARP4	930	-	5.8229666	1.1556492	-1.0	-1.0
chr17	50133929	50134124	ENSG00000108819.10|PPP1R9B|LARP4|LARP4	930	-	3.2677822	1.1566694	-1.0	-1.0
chr17	50360157	50360277	ENSG00000015532.9|XYLT2|LARP4|LARP4	906	+	3.9541833	1.0279688	-1.0	-1.0
chr17	50360512	50360692	ENSG00000015532.9|XYLT2|LARP4|LARP4	911	+	2.1314425	1.0494636	-1.0	-1.0
chr17	50367921	50368171	ENSG00000108826.15|MRPL27|LARP4|LARP4	975	-	4.184553	1.6070181	-1.0	-1.0
chr17	50385117	50385291	ENSG00000108829.9|LRRC59|LARP4|LARP4	972	-	5.563042	1.5482981	-1.0	-1.0
chr17	50388059	50388132	ENSG00000108829.9|LRRC59|LARP4|LARP4	910	-	5.902079	1.0441216	-1.0	-1.0
chr17	50381277	50381432	ENSG00000108829.9|LRRC59|LARP4|LARP4	928	-	2.623622	1.1415317	-1.0	-1.0
chr17	50382762	50383235	ENSG00000108829.9|LRRC59|LARP4|LARP4	976	-	3.4646285	1.6183738	-1.0	-1.0
chr17	50392738	50392868	ENSG00000108829.9|LRRC59|LARP4|LARP4	956	-	3.2360759	1.3530102	-1.0	-1.0
chr17	50473854	50473989	ENSG00000167107.12|ACSF2|LARP4|LARP4	911	+	6.1235642	1.0523509	-1.0	-1.0
chr17	50474506	50474786	ENSG00000167107.12|ACSF2|LARP4|LARP4	981	+	4.9047217	1.7190183	-1.0	-1.0
chr17	50555491	50555601	ENSG00000006282.20|SPATA20|LARP4|LARP4	952	+	6.364772	1.3221642	-1.0	-1.0
chr17	50555631	50555746	ENSG00000006282.20|SPATA20|LARP4|LARP4	919	+	2.9449012	1.0929241	-1.0	-1.0
chr17	50863082	50863197	ENSG00000141232.4|TOB1|LARP4|LARP4	907	-	5.9494944	1.0303327	-1.0	-1.0
chr17	51161097	51161307	ENSG00000239672.7|NME1|LARP4|LARP4	997	+	6.002973	2.5676281	-1.0	-1.0
chr17	51161662	51162077	ENSG00000239672.7|NME1|LARP4|LARP4	1000	+	4.592827	3.4001956	-1.0	-1.0
chr17	51159979	51160149	ENSG00000239672.7|NME1|LARP4|LARP4	978	+	4.067441	1.6594336	-1.0	-1.0
chr17	51153535	51153662	ENSG00000239672.7|NME1|LARP4|LARP4	964	+	4.428192	1.4413433	-1.0	-1.0
chr17	51155650	51155835	ENSG00000239672.7|NME1|LARP4|LARP4	975	+	3.2104354	1.6008137	-1.0	-1.0
chr17	51159979	51160081	ENSG00000011052.21|NME1-NME2|LARP4|LARP4	991	+	4.180967	2.0560129	-1.0	-1.0
chr17	51171486	51171744	ENSG00000011052.21|NME1-NME2|LARP4|LARP4	999	+	4.149822	3.1337178	-1.0	-1.0
chr17	51166357	51166587	ENSG00000011052.21|NME1-NME2|LARP4|LARP4	972	+	2.5616672	1.5465586	-1.0	-1.0
chr17	51155650	51155775	ENSG00000011052.21|NME1-NME2|LARP4|LARP4	991	+	3.7005687	2.0224667	-1.0	-1.0
chr17	51166826	51166951	ENSG00000011052.21|NME1-NME2|LARP4|LARP4	983	+	2.4393256	1.7682087	-1.0	-1.0
chr17	51161159	51161272	ENSG00000011052.21|NME1-NME2|LARP4|LARP4	1000	+	8.015753	3.6884131	-1.0	-1.0
chr17	51161662	51162077	ENSG00000011052.21|NME1-NME2|LARP4|LARP4	1000	+	4.592827	3.3995514	-1.0	-1.0
chr17	51153589	51153662	ENSG00000011052.21|NME1-NME2|LARP4|LARP4	958	+	3.5545835	1.3799312	-1.0	-1.0
chr17	51169936	51170049	ENSG00000011052.21|NME1-NME2|LARP4|LARP4	997	+	3.7911794	2.589808	-1.0	-1.0
chr17	51168241	51168343	ENSG00000011052.21|NME1-NME2|LARP4|LARP4	980	+	2.627407	1.7032487	-1.0	-1.0
chr17	51168223	51168338	ENSG00000243678.11|NME2|LARP4|LARP4	957	+	2.2521768	1.3661242	-1.0	-1.0
chr17	51166357	51166587	ENSG00000243678.11|NME2|LARP4|LARP4	972	+	2.5616672	1.5472724	-1.0	-1.0
chr17	51171486	51171747	ENSG00000243678.11|NME2|LARP4|LARP4	999	+	4.1660166	3.0973232	-1.0	-1.0
chr17	51166742	51167022	ENSG00000243678.11|NME2|LARP4|LARP4	966	+	2.406272	1.4701797	-1.0	-1.0
chr17	51169852	51170049	ENSG00000243678.11|NME2|LARP4|LARP4	981	+	3.0115833	1.7221026	-1.0	-1.0
chr17	51297781	51297901	ENSG00000011260.13|UTP18|LARP4|LARP4	909	+	6.0812893	1.0401739	-1.0	-1.0
chr17	55318087	55318187	ENSG00000108924.13|HLF|LARP4|LARP4	905	+	3.9999866	1.0217438	-1.0	-1.0
chr17	55392872	55393002	ENSG00000108960.7|MMD|LARP4|LARP4	914	-	2.0257556	1.066616	-1.0	-1.0
chr17	55777045	55777180	ENSG00000141179.13|PCTP|LARP4|LARP4	909	+	5.902079	1.0420223	-1.0	-1.0
chr17	56891438	56891648	ENSG00000121060.16|TRIM25|LARP4|LARP4	957	-	3.4514084	1.367962	-1.0	-1.0
chr17	57120804	57121274	ENSG00000121057.12|AKAP1|LARP4|LARP4	972	+	3.0684557	1.5585963	-1.0	-1.0
chr17	57120249	57120464	ENSG00000121057.12|AKAP1|LARP4|LARP4	954	+	3.0367897	1.3382642	-1.0	-1.0
chr17	57106435	57106550	ENSG00000121057.12|AKAP1|LARP4|LARP4	913	+	3.1565175	1.0582399	-1.0	-1.0
chr17	57649453	57649638	ENSG00000153944.10|MSI2|LARP4|LARP4	940	+	6.224309	1.2231752	-1.0	-1.0
chr17	57455632	57455732	ENSG00000153944.10|MSI2|LARP4|LARP4	906	+	5.96621	1.0249057	-1.0	-1.0
chr17	57839525	57839785	ENSG00000181610.12|MRPS23|LARP4|LARP4	960	-	3.0743496	1.4011984	-1.0	-1.0
chr17	58089346	58089446	ENSG00000264364.2|DYNLL2|LARP4|LARP4	911	+	6.0276103	1.0522591	-1.0	-1.0
chr17	58089786	58090146	ENSG00000264364.2|DYNLL2|LARP4|LARP4	948	+	3.0192723	1.2813741	-1.0	-1.0
chr17	58090666	58091151	ENSG00000264364.2|DYNLL2|LARP4|LARP4	992	+	4.108624	2.088263	-1.0	-1.0
chr17	58089226	58089326	ENSG00000264364.2|DYNLL2|LARP4|LARP4	904	+	2.5235605	1.0195677	-1.0	-1.0
chr17	58083539	58083683	ENSG00000264364.2|DYNLL2|LARP4|LARP4	941	+	3.4874096	1.2323741	-1.0	-1.0
chr17	58090166	58090421	ENSG00000264364.2|DYNLL2|LARP4|LARP4	994	+	4.136054	2.1975048	-1.0	-1.0
chr17	58352068	58352253	ENSG00000213246.6|SUPT4H1|LARP4|LARP4	921	-	3.742748	1.1047896	-1.0	-1.0
chr17	58347187	58347241	ENSG00000213246.6|SUPT4H1|LARP4|LARP4	937	-	2.9696238	1.2012814	-1.0	-1.0
chr17	58345519	58345679	ENSG00000213246.6|SUPT4H1|LARP4|LARP4	909	-	6.0485206	1.042644	-1.0	-1.0
chr17	58345889	58346313	ENSG00000213246.6|SUPT4H1|LARP4|LARP4	997	-	4.7072687	2.593887	-1.0	-1.0
chr17	58357582	58357777	ENSG00000108375.12|RNF43|LARP4|LARP4	929	-	3.5163412	1.1457875	-1.0	-1.0
chr17	59112140	59112240	ENSG00000182628.12|SKA2|LARP4|LARP4	902	-	3.2094483	1.0096864	-1.0	-1.0
chr17	59214994	59215124	ENSG00000265303.1|AC099850.2|LARP4|LARP4	907	+	5.956658	1.0317584	-1.0	-1.0
chr17	59214994	59215124	ENSG00000167447.12|SMG8|LARP4|LARP4	906	+	5.956658	1.0268196	-1.0	-1.0
chr17	59693812	59693962	ENSG00000141367.11|CLTC|LARP4|LARP4	920	+	2.3838174	1.0977092	-1.0	-1.0
chr17	59694447	59694722	ENSG00000141367.11|CLTC|LARP4|LARP4	917	+	2.0325935	1.080409	-1.0	-1.0
chr17	61396837	61396982	ENSG00000267280.5|TBX2-AS1|LARP4|LARP4	981	-	5.307897	1.7113764	-1.0	-1.0
chr17	61398582	61398762	ENSG00000267280.5|TBX2-AS1|LARP4|LARP4	954	-	3.419696	1.3338052	-1.0	-1.0
chr17	61396839	61396979	ENSG00000267131.1|AC005746.2|LARP4|LARP4	983	-	5.636881	1.776603	-1.0	-1.0
chr17	61398579	61398764	ENSG00000267131.1|AC005746.2|LARP4|LARP4	953	-	3.3780363	1.3284724	-1.0	-1.0
chr17	62448749	62448874	ENSG00000087995.15|METTL2A|LARP4|LARP4	905	+	2.292631	1.021118	-1.0	-1.0
chr17	63589069	63589334	ENSG00000136485.14|DCAF7|LARP4|LARP4	920	+	2.6525123	1.0991294	-1.0	-1.0
chr17	63607801	63607901	ENSG00000136463.7|TACO1|LARP4|LARP4	904	+	2.4918518	1.016217	-1.0	-1.0
chr17	63607906	63608166	ENSG00000136463.7|TACO1|LARP4|LARP4	992	+	5.315305	2.1235151	-1.0	-1.0
chr17	63608201	63608301	ENSG00000136463.7|TACO1|LARP4|LARP4	911	+	6.0276103	1.0524809	-1.0	-1.0
chr17	63745549	63745799	ENSG00000108588.13|CCDC47|LARP4|LARP4	998	-	4.072418	2.7376432	-1.0	-1.0
chr17	63745553	63745783	ENSG00000125695.12|AC046185.1|LARP4|LARP4	999	-	4.0539966	2.859985	-1.0	-1.0
chr17	63818352	63818537	ENSG00000198231.12|DDX42|LARP4|LARP4	939	+	2.6746159	1.2170225	-1.0	-1.0
chr17	63831326	63831451	ENSG00000087191.12|PSMC5|LARP4|LARP4	959	+	4.965256	1.3902473	-1.0	-1.0
chr17	63831676	63831810	ENSG00000087191.12|PSMC5|LARP4|LARP4	956	+	4.25117	1.3612401	-1.0	-1.0
chr17	63831491	63831606	ENSG00000087191.12|PSMC5|LARP4|LARP4	927	+	2.9076884	1.1358802	-1.0	-1.0
chr17	63832080	63832515	ENSG00000108604.15|SMARCD2|LARP4|LARP4	993	-	3.9367664	2.1335258	-1.0	-1.0
chr17	63832595	63832890	ENSG00000108604.15|SMARCD2|LARP4|LARP4	968	-	2.7544894	1.4938533	-1.0	-1.0
chr17	64499845	64499985	ENSG00000108654.13|DDX5|LARP4|LARP4	928	-	2.3763158	1.1456002	-1.0	-1.0
chr17	65528622	65528842	ENSG00000168646.12|AXIN2|LARP4|LARP4	977	-	6.063941	1.6353519	-1.0	-1.0
chr17	66214452	66214650	ENSG00000091583.10|APOH|LARP4|LARP4	1000	-	2.6748786	4.643351	-1.0	-1.0
chr17	66228019	66228196	ENSG00000091583.10|APOH|LARP4|LARP4	1000	-	2.5510945	4.1870193	-1.0	-1.0
chr17	66216787	66216962	ENSG00000091583.10|APOH|LARP4|LARP4	995	-	2.0318892	2.278452	-1.0	-1.0
chr17	66229315	66229422	ENSG00000091583.10|APOH|LARP4|LARP4	987	-	1.9280603	1.870726	-1.0	-1.0
chr17	66212032	66212188	ENSG00000091583.10|APOH|LARP4|LARP4	1000	-	3.7967713	11.581309	-1.0	-1.0
chr17	67340635	67340855	ENSG00000197170.9|PSMD12|LARP4|LARP4	906	-	3.551021	1.0277383	-1.0	-1.0
chr17	67743862	67744002	ENSG00000130935.9|NOL11|LARP4|LARP4	933	+	3.4664898	1.1716936	-1.0	-1.0
chr17	68046558	68046773	ENSG00000182481.8|KPNA2|LARP4|LARP4	945	+	3.054119	1.2575942	-1.0	-1.0
chr17	68528889	68528992	ENSG00000108946.14|PRKAR1A|LARP4|LARP4	938	+	3.1496003	1.2074752	-1.0	-1.0
chr17	68530334	68530629	ENSG00000108946.14|PRKAR1A|LARP4|LARP4	968	+	2.3690658	1.4930518	-1.0	-1.0
chr17	74209186	74209391	ENSG00000172809.12|RPL38|LARP4|LARP4	1000	+	3.0851338	4.0354633	-1.0	-1.0
chr17	74203586	74204256	ENSG00000172809.12|RPL38|LARP4|LARP4	1000	+	2.9307506	3.3495998	-1.0	-1.0
chr17	74209803	74209918	ENSG00000172809.12|RPL38|LARP4|LARP4	972	+	3.6557858	1.545812	-1.0	-1.0
chr17	74439749	74439884	ENSG00000170412.16|GPRC5C|LARP4|LARP4	913	+	2.5071883	1.0582429	-1.0	-1.0
chr17	74446853	74447418	ENSG00000170412.16|GPRC5C|LARP4|LARP4	981	+	2.9666667	1.7270935	-1.0	-1.0
chr17	74440549	74440664	ENSG00000170412.16|GPRC5C|LARP4|LARP4	929	+	2.7464821	1.1494863	-1.0	-1.0
chr17	74431672	74431772	ENSG00000170412.16|GPRC5C|LARP4|LARP4	902	+	5.9662094	1.0109335	-1.0	-1.0
chr17	74763620	74763725	ENSG00000109062.11|SLC9A3R1|LARP4|LARP4	909	+	3.9534326	1.0406883	-1.0	-1.0
chr17	74763349	74763449	ENSG00000109062.11|SLC9A3R1|LARP4|LARP4	901	+	2.1429577	1.0065283	-1.0	-1.0
chr17	74748801	74749041	ENSG00000109062.11|SLC9A3R1|LARP4|LARP4	927	+	2.7960627	1.1367853	-1.0	-1.0
chr17	74768472	74769327	ENSG00000109062.11|SLC9A3R1|LARP4|LARP4	990	+	2.9871807	2.0018005	-1.0	-1.0
chr17	74862521	74862947	ENSG00000161513.11|FDXR|LARP4|LARP4	969	-	4.1807246	1.5031699	-1.0	-1.0
chr17	75038862	75039063	ENSG00000167863.11|ATP5H|LARP4|LARP4	990	-	3.1185627	2.0123603	-1.0	-1.0
chr17	75042181	75042277	ENSG00000167863.11|ATP5H|LARP4|LARP4	910	-	2.5545874	1.0449551	-1.0	-1.0
chr17	75130264	75130474	ENSG00000125458.6|NT5C|LARP4|LARP4	989	-	5.431531	1.9435186	-1.0	-1.0
chr17	75154346	75154536	ENSG00000189159.15|JPT1|LARP4|LARP4	944	-	3.3986773	1.25199	-1.0	-1.0
chr17	75148528	75148671	ENSG00000189159.15|JPT1|LARP4|LARP4	969	-	3.991783	1.5135347	-1.0	-1.0
chr17	75167768	75167963	ENSG00000189159.15|JPT1|LARP4|LARP4	976	-	2.9508982	1.6157976	-1.0	-1.0
chr17	75147519	75147653	ENSG00000189159.15|JPT1|LARP4|LARP4	982	-	4.5197606	1.7485526	-1.0	-1.0
chr17	75135737	75136250	ENSG00000189159.15|JPT1|LARP4|LARP4	995	-	5.3057456	2.3186436	-1.0	-1.0
chr17	75167770	75167965	ENSG00000188612.11|SUMO2|LARP4|LARP4	975	-	2.9620273	1.5943325	-1.0	-1.0
chr17	75265731	75266351	ENSG00000125445.10|MRPS7|LARP4|LARP4	964	+	3.4540682	1.4441282	-1.0	-1.0
chr17	75263404	75263579	ENSG00000125445.10|MRPS7|LARP4|LARP4	910	+	3.7328062	1.0456157	-1.0	-1.0
chr17	75319045	75319260	ENSG00000177885.13|GRB2|LARP4|LARP4	918	-	2.413278	1.0866677	-1.0	-1.0
chr17	75320030	75320135	ENSG00000177885.13|GRB2|LARP4|LARP4	906	-	2.1963968	1.0289088	-1.0	-1.0
chr17	75499496	75499606	ENSG00000177728.16|TMEM94|LARP4|LARP4	921	+	4.044381	1.1011344	-1.0	-1.0
chr17	75499331	75499466	ENSG00000177728.16|TMEM94|LARP4|LARP4	913	+	6.164584	1.0608355	-1.0	-1.0
chr17	75524496	75524671	ENSG00000182173.12|TSEN54|LARP4|LARP4	918	+	3.7551787	1.0868309	-1.0	-1.0
chr17	75706503	75706713	ENSG00000161526.14|SAP30BP|LARP4|LARP4	970	+	6.464131	1.5257646	-1.0	-1.0
chr17	75758209	75758419	ENSG00000108479.11|GALK1|LARP4|LARP4	991	-	4.432744	2.0556471	-1.0	-1.0
chr17	75758459	75758569	ENSG00000108479.11|GALK1|LARP4|LARP4	916	-	6.2668786	1.0752023	-1.0	-1.0
chr17	75757953	75758127	ENSG00000108479.11|GALK1|LARP4|LARP4	999	-	5.0078363	3.0282984	-1.0	-1.0
chr17	75779038	75779163	ENSG00000132475.10|H3F3B|LARP4|LARP4	926	-	2.316822	1.1316246	-1.0	-1.0
chr17	75779603	75779780	ENSG00000132475.10|H3F3B|LARP4|LARP4	949	-	3.0182083	1.2923698	-1.0	-1.0
chr17	75777643	75777838	ENSG00000132475.10|H3F3B|LARP4|LARP4	933	-	2.3522153	1.1718172	-1.0	-1.0
chr17	75778083	75778758	ENSG00000132475.10|H3F3B|LARP4|LARP4	987	-	2.8026707	1.8742225	-1.0	-1.0
chr17	75778773	75778898	ENSG00000132475.10|H3F3B|LARP4|LARP4	910	-	1.9765477	1.046138	-1.0	-1.0
chr17	75845763	75846058	ENSG00000132471.11|WBP2|LARP4|LARP4	965	-	3.2340121	1.4534483	-1.0	-1.0
chr17	75846603	75846787	ENSG00000132471.11|WBP2|LARP4|LARP4	939	-	2.5700068	1.2112049	-1.0	-1.0
chr17	75846303	75846543	ENSG00000132471.11|WBP2|LARP4|LARP4	977	-	2.9781992	1.6314498	-1.0	-1.0
chr17	75846063	75846178	ENSG00000132471.11|WBP2|LARP4|LARP4	954	-	3.676631	1.3416305	-1.0	-1.0
chr17	75874250	75874445	ENSG00000132481.6|TRIM47|LARP4|LARP4	930	-	2.7931657	1.1556439	-1.0	-1.0
chr17	75898642	75898986	ENSG00000204316.12|MRPL38|LARP4|LARP4	970	-	4.069303	1.5186306	-1.0	-1.0
chr17	75898644	75898986	ENSG00000267426.5|AC087289.3|LARP4|LARP4	969	-	4.062215	1.5123796	-1.0	-1.0
chr17	76039324	76039514	ENSG00000167881.14|SRP68|LARP4|LARP4	915	-	4.910178	1.0697434	-1.0	-1.0
chr17	76039624	76039864	ENSG00000167881.14|SRP68|LARP4|LARP4	966	-	5.5046	1.4668646	-1.0	-1.0
chr17	76082821	76082941	ENSG00000182473.21|EXOC7|LARP4|LARP4	904	-	5.902078	1.0159009	-1.0	-1.0
chr17	76083346	76083476	ENSG00000182473.21|EXOC7|LARP4|LARP4	914	-	4.0421157	1.0672648	-1.0	-1.0
chr17	76270468	76270663	ENSG00000185262.8|UBALD2|LARP4|LARP4	920	+	4.4288206	1.097689	-1.0	-1.0
chr17	76270328	76270443	ENSG00000185262.8|UBALD2|LARP4|LARP4	929	+	3.21529	1.1494445	-1.0	-1.0
chr17	76270668	76270863	ENSG00000185262.8|UBALD2|LARP4|LARP4	964	+	3.0521348	1.4408748	-1.0	-1.0
chr17	76265386	76265546	ENSG00000185262.8|UBALD2|LARP4|LARP4	968	+	5.279568	1.4899297	-1.0	-1.0
chr17	76384402	76384502	ENSG00000176170.13|SPHK1|LARP4|LARP4	906	+	5.96621	1.0250239	-1.0	-1.0
chr17	76384658	76384803	ENSG00000176170.13|SPHK1|LARP4|LARP4	938	+	2.6406145	1.2073699	-1.0	-1.0
chr17	76387510	76387820	ENSG00000176170.13|SPHK1|LARP4|LARP4	962	+	2.711558	1.4157138	-1.0	-1.0
chr17	76387230	76387465	ENSG00000176170.13|SPHK1|LARP4|LARP4	914	+	2.4962184	1.0652845	-1.0	-1.0
chr17	76383977	76384252	ENSG00000176170.13|SPHK1|LARP4|LARP4	921	+	3.4081368	1.10462	-1.0	-1.0
chr17	76389565	76389875	ENSG00000175931.12|UBE2O|LARP4|LARP4	935	-	4.220066	1.1847701	-1.0	-1.0
chr17	76557765	76557915	ENSG00000163597.14|SNHG16|LARP4|LARP4	924	+	2.2943044	1.1197804	-1.0	-1.0
chr17	76680723	76680879	ENSG00000182534.13|MXRA7|LARP4|LARP4	982	-	4.1412907	1.7444661	-1.0	-1.0
chr17	77467360	77467535	ENSG00000184640.17|SEPT9|LARP4|LARP4	950	+	3.7194622	1.3000221	-1.0	-1.0
chr17	77468350	77468515	ENSG00000184640.17|SEPT9|LARP4|LARP4	939	+	3.8524065	1.217274	-1.0	-1.0
chr17	77498522	77499007	ENSG00000184640.17|SEPT9|LARP4|LARP4	983	+	2.3993995	1.7755066	-1.0	-1.0
chr17	77409450	77409550	ENSG00000184640.17|SEPT9|LARP4|LARP4	910	+	5.902079	1.0438372	-1.0	-1.0
chr17	77468760	77469080	ENSG00000184640.17|SEPT9|LARP4|LARP4	995	+	6.853676	2.2920403	-1.0	-1.0
chr17	77475903	77476003	ENSG00000184640.17|SEPT9|LARP4|LARP4	908	+	5.902079	1.0351596	-1.0	-1.0
chr17	77500072	77500282	ENSG00000184640.17|SEPT9|LARP4|LARP4	987	+	2.2899554	1.9012321	-1.0	-1.0
chr17	77323373	77323473	ENSG00000184640.17|SEPT9|LARP4|LARP4	910	+	5.902079	1.0438372	-1.0	-1.0
chr17	77402983	77403088	ENSG00000184640.17|SEPT9|LARP4|LARP4	913	+	5.9341445	1.0606124	-1.0	-1.0
chr17	77470300	77471020	ENSG00000184640.17|SEPT9|LARP4|LARP4	975	+	4.1265225	1.6042777	-1.0	-1.0
chr17	77500307	77500587	ENSG00000184640.17|SEPT9|LARP4|LARP4	909	+	1.9809062	1.0422937	-1.0	-1.0
chr17	77460241	77460371	ENSG00000184640.17|SEPT9|LARP4|LARP4	941	+	3.3769221	1.2326875	-1.0	-1.0
chr17	77469155	77470275	ENSG00000184640.17|SEPT9|LARP4|LARP4	975	+	4.74881	1.5976391	-1.0	-1.0
chr17	77471320	77471505	ENSG00000184640.17|SEPT9|LARP4|LARP4	936	+	5.2616706	1.1929202	-1.0	-1.0
chr17	77499077	77499857	ENSG00000184640.17|SEPT9|LARP4|LARP4	960	+	2.3259797	1.3944685	-1.0	-1.0
chr17	77458901	77459026	ENSG00000184640.17|SEPT9|LARP4|LARP4	906	+	2.920834	1.0281107	-1.0	-1.0
chr17	77468550	77468720	ENSG00000184640.17|SEPT9|LARP4|LARP4	926	+	6.1612434	1.1302395	-1.0	-1.0
chr17	77450591	77450716	ENSG00000184640.17|SEPT9|LARP4|LARP4	928	+	3.7717671	1.1428478	-1.0	-1.0
chr17	77449561	77449661	ENSG00000184640.17|SEPT9|LARP4|LARP4	901	+	5.8349648	1.0047822	-1.0	-1.0
chr17	77472285	77472390	ENSG00000184640.17|SEPT9|LARP4|LARP4	904	+	5.902078	1.015948	-1.0	-1.0
chr17	77471025	77471175	ENSG00000184640.17|SEPT9|LARP4|LARP4	912	+	5.3080044	1.057478	-1.0	-1.0
chr17	77456189	77456319	ENSG00000184640.17|SEPT9|LARP4|LARP4	906	+	4.4056783	1.0271685	-1.0	-1.0
chr17	77374842	77374942	ENSG00000184640.17|SEPT9|LARP4|LARP4	910	+	5.902079	1.0438112	-1.0	-1.0
chr17	77469157	77469622	ENSG00000267263.1|AC111170.2|LARP4|LARP4	987	+	5.231127	1.8788729	-1.0	-1.0
chr17	77470864	77471019	ENSG00000267263.1|AC111170.2|LARP4|LARP4	972	+	3.0310838	1.555728	-1.0	-1.0
chr17	77469654	77470854	ENSG00000267263.1|AC111170.2|LARP4|LARP4	970	+	4.6714196	1.5270096	-1.0	-1.0
chr17	78127880	78128030	ENSG00000141524.15|TMC6|LARP4|LARP4	905	-	2.507009	1.0232387	-1.0	-1.0
chr17	78113547	78113682	ENSG00000141524.15|TMC6|LARP4|LARP4	936	-	3.8326926	1.1915175	-1.0	-1.0
chr17	78112937	78113102	ENSG00000141524.15|TMC6|LARP4|LARP4	957	-	5.5336275	1.3632973	-1.0	-1.0
chr17	78128205	78128395	ENSG00000141524.15|TMC6|LARP4|LARP4	970	-	4.529309	1.5268251	-1.0	-1.0
chr17	78171503	78171643	ENSG00000108639.7|SYNGR2|LARP4|LARP4	923	+	5.631218	1.1111052	-1.0	-1.0
chr17	78171708	78172753	ENSG00000108639.7|SYNGR2|LARP4|LARP4	991	+	3.5683222	2.0326715	-1.0	-1.0
chr17	78174074	78174549	ENSG00000167900.11|TK1|LARP4|LARP4	986	-	5.0965734	1.8636819	-1.0	-1.0
chr17	78174564	78174964	ENSG00000167900.11|TK1|LARP4|LARP4	988	-	5.0788975	1.9342879	-1.0	-1.0
chr17	78224134	78224424	ENSG00000089685.14|BIRC5|LARP4|LARP4	937	+	2.855201	1.2011111	-1.0	-1.0
chr17	78223684	78223939	ENSG00000089685.14|BIRC5|LARP4|LARP4	910	+	2.2871962	1.044646	-1.0	-1.0
chr17	78853606	78853756	ENSG00000035862.12|TIMP2|LARP4|LARP4	909	-	6.0173445	1.0431077	-1.0	-1.0
chr17	78853071	78853206	ENSG00000035862.12|TIMP2|LARP4|LARP4	911	-	6.1549263	1.0511012	-1.0	-1.0
chr17	78855541	78855746	ENSG00000035862.12|TIMP2|LARP4|LARP4	993	-	6.5842614	2.1490128	-1.0	-1.0
chr17	78975977	78976142	ENSG00000108679.12|LGALS3BP|LARP4|LARP4	901	-	1.7554817	1.0057675	-1.0	-1.0
chr17	78972527	78972802	ENSG00000108679.12|LGALS3BP|LARP4|LARP4	928	-	2.1136003	1.1444854	-1.0	-1.0
chr17	78972877	78973062	ENSG00000108679.12|LGALS3BP|LARP4|LARP4	927	-	2.1918812	1.1339929	-1.0	-1.0
chr17	78971237	78972182	ENSG00000108679.12|LGALS3BP|LARP4|LARP4	1000	-	3.2734907	5.6730733	-1.0	-1.0
chr17	78972327	78972457	ENSG00000108679.12|LGALS3BP|LARP4|LARP4	915	-	1.8541195	1.0717846	-1.0	-1.0
chr17	78993366	78993526	ENSG00000171302.16|CANT1|LARP4|LARP4	923	-	3.4277296	1.1130875	-1.0	-1.0
chr17	78993141	78993331	ENSG00000171302.16|CANT1|LARP4|LARP4	961	-	3.2249057	1.4134389	-1.0	-1.0
chr17	79787371	79787486	ENSG00000173894.10|CBX2|LARP4|LARP4	909	+	3.9694512	1.0427624	-1.0	-1.0
chr17	79833375	79833475	ENSG00000141582.14|CBX4|LARP4|LARP4	905	-	2.1233823	1.0203114	-1.0	-1.0
chr17	79833495	79833680	ENSG00000141582.14|CBX4|LARP4|LARP4	963	-	4.7094436	1.4356236	-1.0	-1.0
chr17	80024244	80024349	ENSG00000261978.1|AC116025.1|LARP4|LARP4	908	+	5.9341445	1.0341368	-1.0	-1.0
chr17	80025089	80025349	ENSG00000261978.1|AC116025.1|LARP4|LARP4	921	+	6.1846447	1.1037693	-1.0	-1.0
chr17	80024364	80024469	ENSG00000261978.1|AC116025.1|LARP4|LARP4	904	+	6.0276093	1.0192816	-1.0	-1.0
chr17	80025649	80025769	ENSG00000261978.1|AC116025.1|LARP4|LARP4	909	+	5.902079	1.0423099	-1.0	-1.0
chr17	80117599	80117734	ENSG00000171298.12|GAA|LARP4|LARP4	908	+	2.3468838	1.0364329	-1.0	-1.0
chr17	80119271	80119866	ENSG00000171298.12|GAA|LARP4|LARP4	992	+	3.1884215	2.1033494	-1.0	-1.0
chr17	80118652	80118805	ENSG00000171298.12|GAA|LARP4|LARP4	993	+	3.8219163	2.1534638	-1.0	-1.0
chr17	80104569	80104724	ENSG00000171298.12|GAA|LARP4|LARP4	942	+	2.4460022	1.2360917	-1.0	-1.0
chr17	80118202	80118352	ENSG00000171298.12|GAA|LARP4|LARP4	959	+	2.9355705	1.3880106	-1.0	-1.0
chr17	80136198	80136343	ENSG00000141543.9|EIF4A3|LARP4|LARP4	951	-	4.7806787	1.3130273	-1.0	-1.0
chr17	80135988	80136163	ENSG00000141543.9|EIF4A3|LARP4|LARP4	918	-	3.25349	1.0835481	-1.0	-1.0
chr17	80135283	80135573	ENSG00000141543.9|EIF4A3|LARP4|LARP4	989	-	4.000438	1.9638202	-1.0	-1.0
chr17	80209318	80209673	ENSG00000181523.12|SGSH|LARP4|LARP4	959	-	4.0385776	1.3890549	-1.0	-1.0
chr17	80209783	80209913	ENSG00000181523.12|SGSH|LARP4|LARP4	916	-	3.5098388	1.0751524	-1.0	-1.0
chr17	80964411	80964601	ENSG00000141564.13|RPTOR|LARP4|LARP4	959	+	5.0802126	1.3848512	-1.0	-1.0
chr17	81115769	81115999	ENSG00000175866.15|BAIAP2|LARP4|LARP4	975	+	6.2392993	1.5998372	-1.0	-1.0
chr17	81239567	81239667	ENSG00000224877.3|NDUFAF8|LARP4|LARP4	922	+	2.906888	1.1104455	-1.0	-1.0
chr17	81239333	81239447	ENSG00000224877.3|NDUFAF8|LARP4|LARP4	908	+	2.1083732	1.0345426	-1.0	-1.0
chr17	81240986	81241276	ENSG00000224877.3|NDUFAF8|LARP4|LARP4	981	+	3.2029881	1.7210144	-1.0	-1.0
chr17	81251211	81251376	ENSG00000157637.12|SLC38A10|LARP4|LARP4	952	-	4.610078	1.3220259	-1.0	-1.0
chr17	81251501	81251716	ENSG00000157637.12|SLC38A10|LARP4|LARP4	974	-	5.932061	1.5928223	-1.0	-1.0
chr17	81245374	81245474	ENSG00000157637.12|SLC38A10|LARP4|LARP4	916	-	6.250003	1.0775098	-1.0	-1.0
chr17	81510000	81510600	ENSG00000184009.9|ACTG1|LARP4|LARP4	963	-	1.7352328	1.4312547	-1.0	-1.0
chr17	81539914	81540094	ENSG00000185504.16|FAAP100|LARP4|LARP4	908	-	5.901653	1.0363982	-1.0	-1.0
chr17	81558771	81558891	ENSG00000182446.13|NPLOC4|LARP4|LARP4	928	-	2.1098995	1.1403096	-1.0	-1.0
chr17	81559051	81559341	ENSG00000182446.13|NPLOC4|LARP4|LARP4	916	-	3.1054273	1.0772609	-1.0	-1.0
chr17	81701547	81701977	ENSG00000185359.12|HGS|LARP4|LARP4	954	+	3.2004557	1.335543	-1.0	-1.0
chr17	81706920	81707030	ENSG00000262814.7|MRPL12|LARP4|LARP4	913	+	2.1441371	1.0603942	-1.0	-1.0
chr17	81707123	81707523	ENSG00000262814.7|MRPL12|LARP4|LARP4	999	+	4.437817	3.1877136	-1.0	-1.0
chr17	81704243	81704430	ENSG00000262814.7|MRPL12|LARP4|LARP4	982	+	3.658446	1.7378764	-1.0	-1.0
chr17	81704632	81704716	ENSG00000262814.7|MRPL12|LARP4|LARP4	974	+	3.0660875	1.5842202	-1.0	-1.0
chr17	81707213	81707523	ENSG00000262660.1|AC139530.2|LARP4|LARP4	1000	+	4.8072224	3.3656716	-1.0	-1.0
chr17	81706920	81707030	ENSG00000262660.1|AC139530.2|LARP4|LARP4	913	+	2.1441371	1.0599217	-1.0	-1.0
chr17	81712288	81712563	ENSG00000262660.1|AC139530.2|LARP4|LARP4	960	+	2.9741058	1.3955181	-1.0	-1.0
chr17	81720130	81720495	ENSG00000262660.1|AC139530.2|LARP4|LARP4	984	+	3.7183783	1.7961211	-1.0	-1.0
chr17	81704243	81704430	ENSG00000262660.1|AC139530.2|LARP4|LARP4	982	+	3.658446	1.7383773	-1.0	-1.0
chr17	81707123	81707213	ENSG00000262660.1|AC139530.2|LARP4|LARP4	959	+	2.8328884	1.3854688	-1.0	-1.0
chr17	81704632	81704716	ENSG00000262660.1|AC139530.2|LARP4|LARP4	974	+	3.0660875	1.5882674	-1.0	-1.0
chr17	81720130	81720655	ENSG00000183048.11|SLC25A10|LARP4|LARP4	983	+	3.8639655	1.776365	-1.0	-1.0
chr17	81720765	81720865	ENSG00000183048.11|SLC25A10|LARP4|LARP4	907	+	2.772587	1.0306231	-1.0	-1.0
chr17	81712290	81712500	ENSG00000183048.11|SLC25A10|LARP4|LARP4	963	+	2.9988108	1.4342592	-1.0	-1.0
chr17	81822395	81822615	ENSG00000225663.7|MCRIP1|LARP4|LARP4	981	-	4.9347434	1.72661	-1.0	-1.0
chr17	81822660	81823290	ENSG00000225663.7|MCRIP1|LARP4|LARP4	977	-	3.0707748	1.6302049	-1.0	-1.0
chr17	81823345	81823513	ENSG00000225663.7|MCRIP1|LARP4|LARP4	963	-	3.100073	1.4346968	-1.0	-1.0
chr17	81824286	81824406	ENSG00000225663.7|MCRIP1|LARP4|LARP4	935	-	3.2001216	1.1896788	-1.0	-1.0
chr17	81845680	81845840	ENSG00000185624.14|P4HB|LARP4|LARP4	928	-	2.1426482	1.1404341	-1.0	-1.0
chr17	81846359	81846544	ENSG00000185624.14|P4HB|LARP4|LARP4	947	-	2.0706055	1.2783942	-1.0	-1.0
chr17	81860356	81860456	ENSG00000185624.14|P4HB|LARP4|LARP4	907	-	1.4278624	1.0316052	-1.0	-1.0
chr17	81845870	81845991	ENSG00000185624.14|P4HB|LARP4|LARP4	922	-	1.8030019	1.1089072	-1.0	-1.0
chr17	81845143	81845288	ENSG00000185624.14|P4HB|LARP4|LARP4	997	-	2.325034	2.5267596	-1.0	-1.0
chr17	81843158	81844092	ENSG00000185624.14|P4HB|LARP4|LARP4	1000	-	2.6769624	4.582978	-1.0	-1.0
chr17	81867720	81869070	ENSG00000141522.11|ARHGDIA|LARP4|LARP4	996	-	3.5284503	2.4256976	-1.0	-1.0
chr17	81869300	81869455	ENSG00000141522.11|ARHGDIA|LARP4|LARP4	908	-	2.7771914	1.0358151	-1.0	-1.0
chr17	81869520	81869695	ENSG00000141522.11|ARHGDIA|LARP4|LARP4	926	-	2.9699173	1.1294363	-1.0	-1.0
chr17	81869710	81870030	ENSG00000141522.11|ARHGDIA|LARP4|LARP4	974	-	3.2460186	1.5889426	-1.0	-1.0
chr17	81887848	81888145	ENSG00000183684.7|ALYREF|LARP4|LARP4	992	-	4.7786355	2.0852013	-1.0	-1.0
chr17	81888240	81888370	ENSG00000183684.7|ALYREF|LARP4|LARP4	934	-	2.6516435	1.1785526	-1.0	-1.0
chr17	81899829	81900289	ENSG00000141552.17|ANAPC11|LARP4|LARP4	1000	+	6.32196	6.3625674	-1.0	-1.0
chr17	81893551	81893614	ENSG00000141552.17|ANAPC11|LARP4|LARP4	909	+	6.300629	1.0431397	-1.0	-1.0
chr17	81894377	81894667	ENSG00000141552.17|ANAPC11|LARP4|LARP4	998	+	4.185636	2.7483034	-1.0	-1.0
chr17	81891712	81891863	ENSG00000141552.17|ANAPC11|LARP4|LARP4	994	+	3.596845	2.2148833	-1.0	-1.0
chr17	81903369	81903579	ENSG00000185813.10|PCYT2|LARP4|LARP4	989	-	4.992163	1.9733472	-1.0	-1.0
chr17	81911250	81911365	ENSG00000185813.10|PCYT2|LARP4|LARP4	912	-	2.3235972	1.0543742	-1.0	-1.0
chr17	81904444	81904604	ENSG00000185813.10|PCYT2|LARP4|LARP4	913	-	2.0719647	1.0584393	-1.0	-1.0
chr17	81904609	81904934	ENSG00000185813.10|PCYT2|LARP4|LARP4	962	-	2.6445847	1.4208035	-1.0	-1.0
chr17	81903114	81903229	ENSG00000185813.10|PCYT2|LARP4|LARP4	922	-	4.053821	1.1102246	-1.0	-1.0
chr17	81907553	81907668	ENSG00000185813.10|PCYT2|LARP4|LARP4	931	-	4.7301393	1.161562	-1.0	-1.0
chr17	81932383	81932668	ENSG00000183010.16|PYCR1|LARP4|LARP4	995	-	3.1131425	2.3467104	-1.0	-1.0
chr17	81934325	81934425	ENSG00000183010.16|PYCR1|LARP4|LARP4	903	-	1.7655354	1.0126171	-1.0	-1.0
chr17	81932673	81933376	ENSG00000183010.16|PYCR1|LARP4|LARP4	974	-	2.3552506	1.5868092	-1.0	-1.0
chr17	81936747	81936882	ENSG00000183010.16|PYCR1|LARP4|LARP4	931	-	2.1046016	1.1588095	-1.0	-1.0
chr17	81956952	81957074	ENSG00000185269.11|NOTUM|LARP4|LARP4	920	-	1.864234	1.0989759	-1.0	-1.0
chr17	81960120	81960305	ENSG00000185269.11|NOTUM|LARP4|LARP4	929	-	2.461088	1.1468248	-1.0	-1.0
chr17	81959965	81960065	ENSG00000185269.11|NOTUM|LARP4|LARP4	904	-	2.1429577	1.0195677	-1.0	-1.0
chr17	81955421	81955544	ENSG00000185269.11|NOTUM|LARP4|LARP4	919	-	1.6546223	1.0902922	-1.0	-1.0
chr17	81960821	81960966	ENSG00000185269.11|NOTUM|LARP4|LARP4	915	-	1.9284663	1.0716754	-1.0	-1.0
chr17	81957805	81957908	ENSG00000185269.11|NOTUM|LARP4|LARP4	951	-	2.1556408	1.3108697	-1.0	-1.0
chr17	81952506	81953267	ENSG00000185269.11|NOTUM|LARP4|LARP4	993	-	2.3494132	2.1388838	-1.0	-1.0
chr17	82006344	82006499	ENSG00000169696.15|ASPSCR1|LARP4|LARP4	945	+	2.4068372	1.2566075	-1.0	-1.0
chr17	82005044	82005324	ENSG00000169696.15|ASPSCR1|LARP4|LARP4	935	+	2.1335928	1.186855	-1.0	-1.0
chr17	82000361	82000616	ENSG00000169696.15|ASPSCR1|LARP4|LARP4	950	+	3.0963442	1.3045362	-1.0	-1.0
chr17	82009024	82009139	ENSG00000169696.15|ASPSCR1|LARP4|LARP4	910	+	1.8490021	1.0460063	-1.0	-1.0
chr17	82014123	82014313	ENSG00000169696.15|ASPSCR1|LARP4|LARP4	927	+	2.2353323	1.1389861	-1.0	-1.0
chr17	82004709	82004904	ENSG00000169696.15|ASPSCR1|LARP4|LARP4	953	+	2.4906008	1.324548	-1.0	-1.0
chr17	82015268	82015403	ENSG00000169696.15|ASPSCR1|LARP4|LARP4	916	+	2.297383	1.0764424	-1.0	-1.0
chr17	82001056	82001216	ENSG00000169696.15|ASPSCR1|LARP4|LARP4	907	+	1.7990817	1.0322373	-1.0	-1.0
chr17	82011835	82012020	ENSG00000169696.15|ASPSCR1|LARP4|LARP4	951	+	2.9431798	1.30763	-1.0	-1.0
chr17	82016093	82016413	ENSG00000169696.15|ASPSCR1|LARP4|LARP4	952	+	2.8378613	1.3214103	-1.0	-1.0
chr17	81995788	81995968	ENSG00000169696.15|ASPSCR1|LARP4|LARP4	904	+	1.8698419	1.0189666	-1.0	-1.0
chr17	82003996	82004096	ENSG00000169696.15|ASPSCR1|LARP4|LARP4	901	+	1.9156083	1.0022215	-1.0	-1.0
chr17	82016663	82016808	ENSG00000169696.15|ASPSCR1|LARP4|LARP4	911	+	2.4628599	1.0496405	-1.0	-1.0
chr17	81995548	81995683	ENSG00000169696.15|ASPSCR1|LARP4|LARP4	913	+	2.7965295	1.0617377	-1.0	-1.0
chr17	81996554	81996699	ENSG00000169696.15|ASPSCR1|LARP4|LARP4	933	+	2.127719	1.1719328	-1.0	-1.0
chr17	82008194	82008504	ENSG00000169696.15|ASPSCR1|LARP4|LARP4	941	+	2.247871	1.2327795	-1.0	-1.0
chr17	82014993	82015163	ENSG00000169696.15|ASPSCR1|LARP4|LARP4	914	+	2.116572	1.0661329	-1.0	-1.0
chr17	82005749	82006034	ENSG00000169696.15|ASPSCR1|LARP4|LARP4	945	+	2.2435625	1.2570612	-1.0	-1.0
chr17	82016878	82017128	ENSG00000169696.15|ASPSCR1|LARP4|LARP4	999	+	3.1650112	2.8659797	-1.0	-1.0
chr17	82005569	82005684	ENSG00000169696.15|ASPSCR1|LARP4|LARP4	910	+	1.8785696	1.0458357	-1.0	-1.0
chr17	81995290	81995442	ENSG00000169696.15|ASPSCR1|LARP4|LARP4	914	+	2.3390193	1.0647559	-1.0	-1.0
chr17	82013593	82014078	ENSG00000169696.15|ASPSCR1|LARP4|LARP4	954	+	2.3840282	1.33439	-1.0	-1.0
chr17	82017308	82017406	ENSG00000169696.15|ASPSCR1|LARP4|LARP4	997	+	4.4757276	2.5555308	-1.0	-1.0
chr17	82012528	82012708	ENSG00000169696.15|ASPSCR1|LARP4|LARP4	922	+	2.4694417	1.1068622	-1.0	-1.0
chr17	82013050	82013175	ENSG00000169696.15|ASPSCR1|LARP4|LARP4	905	+	2.0156074	1.0207249	-1.0	-1.0
chr17	82014658	82014988	ENSG00000169696.15|ASPSCR1|LARP4|LARP4	985	+	2.9871783	1.8244454	-1.0	-1.0
chr17	82004181	82004306	ENSG00000169696.15|ASPSCR1|LARP4|LARP4	905	+	2.0195646	1.0239732	-1.0	-1.0
chr17	82012283	82012448	ENSG00000169696.15|ASPSCR1|LARP4|LARP4	954	+	2.4184835	1.3375527	-1.0	-1.0
chr17	82015413	82015748	ENSG00000169696.15|ASPSCR1|LARP4|LARP4	942	+	2.2668035	1.2348723	-1.0	-1.0
chr17	82000236	82000356	ENSG00000169696.15|ASPSCR1|LARP4|LARP4	914	+	2.2290542	1.0678399	-1.0	-1.0
chr17	82014433	82014598	ENSG00000169696.15|ASPSCR1|LARP4|LARP4	932	+	2.1358278	1.1655719	-1.0	-1.0
chr17	82004344	82004524	ENSG00000169696.15|ASPSCR1|LARP4|LARP4	910	+	1.9262984	1.0478606	-1.0	-1.0
chr17	82020669	82020769	ENSG00000169689.14|CENPX|LARP4|LARP4	907	-	6.02761	1.031908	-1.0	-1.0
chr17	82018851	82019236	ENSG00000169689.14|CENPX|LARP4|LARP4	944	-	3.8178432	1.2497785	-1.0	-1.0
chr17	82019281	82019401	ENSG00000169689.14|CENPX|LARP4|LARP4	914	-	3.9902442	1.0663027	-1.0	-1.0
chr17	82036541	82036646	ENSG00000169738.7|DCXR|LARP4|LARP4	909	-	2.1831608	1.0402637	-1.0	-1.0
chr17	82036886	82037091	ENSG00000169738.7|DCXR|LARP4|LARP4	942	-	2.3411357	1.2341143	-1.0	-1.0
chr17	82037406	82037571	ENSG00000169738.7|DCXR|LARP4|LARP4	958	-	3.5065274	1.3751732	-1.0	-1.0
chr17	82035857	82036063	ENSG00000169738.7|DCXR|LARP4|LARP4	999	-	3.8861756	2.9616847	-1.0	-1.0
chr17	82036146	82036486	ENSG00000169738.7|DCXR|LARP4|LARP4	955	-	2.661746	1.3502479	-1.0	-1.0
chr17	82048081	82048486	ENSG00000169733.11|RFNG|LARP4|LARP4	975	-	3.8489728	1.5978917	-1.0	-1.0
chr17	82048516	82048616	ENSG00000169733.11|RFNG|LARP4|LARP4	904	-	2.0660894	1.0170593	-1.0	-1.0
chr17	82053199	82053299	ENSG00000169727.12|GPS1|LARP4|LARP4	909	+	6.086504	1.0403897	-1.0	-1.0
chr17	82057038	82057463	ENSG00000169727.12|GPS1|LARP4|LARP4	967	+	3.0685866	1.4877646	-1.0	-1.0
chr17	82057870	82058210	ENSG00000169718.17|DUS1L|LARP4|LARP4	962	-	3.6427646	1.4233962	-1.0	-1.0
chr17	82096452	82096647	ENSG00000169710.8|FASN|LARP4|LARP4	920	-	2.3480504	1.096007	-1.0	-1.0
chr17	82079501	82079671	ENSG00000169710.8|FASN|LARP4|LARP4	923	-	2.0369918	1.1144509	-1.0	-1.0
chr17	82091779	82091884	ENSG00000169710.8|FASN|LARP4|LARP4	906	-	6.1125727	1.0287035	-1.0	-1.0
chr17	82095067	82095227	ENSG00000169710.8|FASN|LARP4|LARP4	905	-	2.1901765	1.0234373	-1.0	-1.0
chr17	82097011	82097257	ENSG00000169710.8|FASN|LARP4|LARP4	943	-	2.5978308	1.2465886	-1.0	-1.0
chr17	82082424	82082524	ENSG00000169710.8|FASN|LARP4|LARP4	909	-	5.902079	1.0413145	-1.0	-1.0
chr17	82078622	82079182	ENSG00000169710.8|FASN|LARP4|LARP4	943	-	1.9182599	1.2467718	-1.0	-1.0
chr17	82090126	82090226	ENSG00000169710.8|FASN|LARP4|LARP4	903	-	3.2094483	1.0148975	-1.0	-1.0
chr17	82097802	82097977	ENSG00000169710.8|FASN|LARP4|LARP4	918	-	2.0732694	1.08466	-1.0	-1.0
chr17	82080749	82080849	ENSG00000169710.8|FASN|LARP4|LARP4	912	-	1.9386	1.0542369	-1.0	-1.0
chr17	82096876	82096996	ENSG00000169710.8|FASN|LARP4|LARP4	915	-	2.338295	1.0700513	-1.0	-1.0
chr17	82090594	82090744	ENSG00000169710.8|FASN|LARP4|LARP4	909	-	6.030967	1.041909	-1.0	-1.0
chr17	82086418	82086538	ENSG00000169710.8|FASN|LARP4|LARP4	938	-	2.3940976	1.2090971	-1.0	-1.0
chr17	82147013	82147243	ENSG00000176155.18|CCDC57|LARP4|LARP4	982	-	6.5544434	1.747252	-1.0	-1.0
chr17	82149683	82149828	ENSG00000176155.18|CCDC57|LARP4|LARP4	926	-	5.039467	1.1316911	-1.0	-1.0
chr17	82101489	82101844	ENSG00000176155.18|CCDC57|LARP4|LARP4	993	-	4.105933	2.1822371	-1.0	-1.0
chr17	82149413	82149523	ENSG00000176155.18|CCDC57|LARP4|LARP4	905	-	5.986676	1.0239108	-1.0	-1.0
chr17	82106269	82106414	ENSG00000176155.18|CCDC57|LARP4|LARP4	942	-	3.1111016	1.2359084	-1.0	-1.0
chr17	82240251	82240416	ENSG00000141526.16|SLC16A3|LARP4|LARP4	909	+	2.8510485	1.0413823	-1.0	-1.0
chr17	82232829	82233084	ENSG00000141526.16|SLC16A3|LARP4|LARP4	982	+	3.05563	1.7357473	-1.0	-1.0
chr17	82232359	82232469	ENSG00000141526.16|SLC16A3|LARP4|LARP4	909	+	2.1018782	1.0400482	-1.0	-1.0
chr17	82234321	82234536	ENSG00000141526.16|SLC16A3|LARP4|LARP4	959	+	2.9300835	1.3876861	-1.0	-1.0
chr17	82238701	82239511	ENSG00000141526.16|SLC16A3|LARP4|LARP4	1000	+	3.202426	5.160246	-1.0	-1.0
chr17	82233204	82233384	ENSG00000141526.16|SLC16A3|LARP4|LARP4	911	+	4.1396823	1.0523807	-1.0	-1.0
chr17	82238228	82238648	ENSG00000141526.16|SLC16A3|LARP4|LARP4	937	+	2.5678508	1.1993784	-1.0	-1.0
chr17	82229131	82229321	ENSG00000141526.16|SLC16A3|LARP4|LARP4	921	+	2.0001488	1.1011181	-1.0	-1.0
chr17	82231271	82231416	ENSG00000141526.16|SLC16A3|LARP4|LARP4	926	+	2.0727725	1.1291119	-1.0	-1.0
chr17	82231041	82231246	ENSG00000141526.16|SLC16A3|LARP4|LARP4	915	+	2.2927454	1.0726789	-1.0	-1.0
chr17	82231686	82231861	ENSG00000141526.16|SLC16A3|LARP4|LARP4	943	+	2.6798615	1.2468224	-1.0	-1.0
chr17	82231926	82232026	ENSG00000141526.16|SLC16A3|LARP4|LARP4	908	+	2.0968618	1.0354725	-1.0	-1.0
chr17	82234541	82234726	ENSG00000141526.16|SLC16A3|LARP4|LARP4	947	+	3.2588778	1.2780455	-1.0	-1.0
chr17	82235721	82235831	ENSG00000141526.16|SLC16A3|LARP4|LARP4	910	+	2.2294164	1.0460107	-1.0	-1.0
chr17	82237761	82237893	ENSG00000141526.16|SLC16A3|LARP4|LARP4	924	+	1.6633737	1.1214192	-1.0	-1.0
chr17	82229416	82230876	ENSG00000141526.16|SLC16A3|LARP4|LARP4	959	+	2.5086873	1.3840177	-1.0	-1.0
chr17	82239616	82239721	ENSG00000141526.16|SLC16A3|LARP4|LARP4	908	+	5.99691	1.0362474	-1.0	-1.0
chr17	82234751	82235011	ENSG00000141526.16|SLC16A3|LARP4|LARP4	963	+	3.9408748	1.4376351	-1.0	-1.0
chr17	82242911	82243021	ENSG00000141551.14|CSNK1D|LARP4|LARP4	907	-	6.0053973	1.0329967	-1.0	-1.0
chr17	82317397	82317592	ENSG00000173762.7|CD7|LARP4|LARP4	914	-	2.1194186	1.0657467	-1.0	-1.0
chr17	82314867	82315482	ENSG00000173762.7|CD7|LARP4|LARP4	1000	-	4.999598	3.9281662	-1.0	-1.0
chr17	82316132	82316417	ENSG00000173762.7|CD7|LARP4|LARP4	996	-	3.6359556	2.4155254	-1.0	-1.0
chr17	82316672	82317047	ENSG00000173762.7|CD7|LARP4|LARP4	960	-	3.0186615	1.4029831	-1.0	-1.0
chr17	82394445	82394543	ENSG00000181396.12|OGFOD3|LARP4|LARP4	906	-	5.96621	1.0262421	-1.0	-1.0
chr17	82485546	82485651	ENSG00000141562.17|NARF|LARP4|LARP4	904	+	5.934144	1.0184531	-1.0	-1.0
chr17	82488065	82488225	ENSG00000141562.17|NARF|LARP4|LARP4	905	+	4.1581335	1.0234835	-1.0	-1.0
chr17	82520307	82520432	ENSG00000141568.20|FOXK2|LARP4|LARP4	963	+	6.4104037	1.4345839	-1.0	-1.0
chr17	82614616	82614761	ENSG00000141580.15|WDR45B|LARP4|LARP4	911	-	3.5479412	1.0508415	-1.0	-1.0
chr17	82751041	82751197	ENSG00000167363.13|FN3K|LARP4|LARP4	937	+	3.3902116	1.2028822	-1.0	-1.0
chr17	82750456	82750571	ENSG00000167363.13|FN3K|LARP4|LARP4	925	+	4.0633383	1.124038	-1.0	-1.0
chr17	82750606	82750746	ENSG00000167363.13|FN3K|LARP4|LARP4	975	+	4.8779874	1.5981988	-1.0	-1.0
chr17	82750756	82750966	ENSG00000167363.13|FN3K|LARP4|LARP4	986	+	5.1442256	1.8441515	-1.0	-1.0
chr17	82942428	82942548	ENSG00000141556.20|TBCD|LARP4|LARP4	904	+	5.940557	1.0180997	-1.0	-1.0
chr18	211277	211427	ENSG00000101557.14|USP14|LARP4|LARP4	911	+	2.327509	1.0498724	-1.0	-1.0
chr18	649754	649959	ENSG00000176912.3|TYMSOS|LARP4|LARP4	961	-	3.9813786	1.4034445	-1.0	-1.0
chr18	657841	658201	ENSG00000176912.3|TYMSOS|LARP4|LARP4	965	-	3.6076136	1.4581708	-1.0	-1.0
chr18	672904	673289	ENSG00000176890.15|TYMS|LARP4|LARP4	985	+	4.09525	1.8262013	-1.0	-1.0
chr18	673364	673464	ENSG00000176890.15|TYMS|LARP4|LARP4	901	+	3.2479224	1.0027895	-1.0	-1.0
chr18	694018	694118	ENSG00000132199.18|ENOSF1|LARP4|LARP4	916	-	5.96621	1.0774306	-1.0	-1.0
chr18	3012947	3013047	ENSG00000101577.9|LPIN2|LARP4|LARP4	908	-	6.143088	1.034786	-1.0	-1.0
chr18	3253232	3253342	ENSG00000101608.12|MYL12A|LARP4|LARP4	922	+	3.8153396	1.1083353	-1.0	-1.0
chr18	3255745	3256235	ENSG00000101608.12|MYL12A|LARP4|LARP4	978	+	3.2720695	1.6605355	-1.0	-1.0
chr18	3277784	3278259	ENSG00000118680.12|MYL12B|LARP4|LARP4	989	+	4.4099736	1.9600835	-1.0	-1.0
chr18	3262123	3262233	ENSG00000118680.12|MYL12B|LARP4|LARP4	912	+	3.6239548	1.0546671	-1.0	-1.0
chr18	8639143	8639283	ENSG00000206418.3|RAB12|LARP4|LARP4	909	+	3.2303727	1.0397984	-1.0	-1.0
chr18	9126830	9126907	ENSG00000178127.12|NDUFV2|LARP4|LARP4	958	+	2.491853	1.3809563	-1.0	-1.0
chr18	9122512	9122622	ENSG00000178127.12|NDUFV2|LARP4|LARP4	936	+	3.8987525	1.1926105	-1.0	-1.0
chr18	9134185	9134340	ENSG00000178127.12|NDUFV2|LARP4|LARP4	996	+	6.214191	2.3650644	-1.0	-1.0
chr18	9126830	9126907	ENSG00000265257.5|AP005263.1|LARP4|LARP4	959	+	2.491853	1.382161	-1.0	-1.0
chr18	9122512	9122622	ENSG00000265257.5|AP005263.1|LARP4|LARP4	939	+	3.8987525	1.2112751	-1.0	-1.0
chr18	9134185	9134292	ENSG00000265257.5|AP005263.1|LARP4|LARP4	998	+	4.8115187	2.6875942	-1.0	-1.0
chr18	9954622	9954837	ENSG00000101558.13|VAPA|LARP4|LARP4	956	+	3.721838	1.3591535	-1.0	-1.0
chr18	11981547	11981732	ENSG00000141401.11|IMPA2|LARP4|LARP4	933	+	2.8583658	1.1768203	-1.0	-1.0
chr18	12030682	12030802	ENSG00000141401.11|IMPA2|LARP4|LARP4	905	+	2.584961	1.0234884	-1.0	-1.0
chr18	12329133	12329268	ENSG00000141385.9|AFG3L2|LARP4|LARP4	912	-	4.0355024	1.0537592	-1.0	-1.0
chr18	12329593	12329758	ENSG00000141385.9|AFG3L2|LARP4|LARP4	909	-	6.117607	1.0431404	-1.0	-1.0
chr18	12725458	12725638	ENSG00000128789.20|PSMG2|LARP4|LARP4	913	+	6.000799	1.062524	-1.0	-1.0
chr18	21629061	21629276	ENSG00000167088.10|SNRPD1|LARP4|LARP4	996	+	5.3536067	2.4355717	-1.0	-1.0
chr18	27952205	27952350	ENSG00000170558.8|CDH2|LARP4|LARP4	937	-	3.3187847	1.2008314	-1.0	-1.0
chr18	27951770	27951875	ENSG00000170558.8|CDH2|LARP4|LARP4	958	-	6.4197464	1.3716627	-1.0	-1.0
chr18	27951945	27952140	ENSG00000170558.8|CDH2|LARP4|LARP4	956	-	3.2540307	1.3568921	-1.0	-1.0
chr18	27950965	27951315	ENSG00000170558.8|CDH2|LARP4|LARP4	965	-	2.7953289	1.4523051	-1.0	-1.0
chr18	31548575	31548695	ENSG00000046604.12|DSG2|LARP4|LARP4	921	+	1.9575764	1.1039327	-1.0	-1.0
chr18	31595119	31595334	ENSG00000118271.9|TTR|LARP4|LARP4	996	+	3.4039087	2.4168355	-1.0	-1.0
chr18	31592895	31593080	ENSG00000118271.9|TTR|LARP4|LARP4	985	+	2.9699693	1.8314596	-1.0	-1.0
chr18	31598567	31598862	ENSG00000118271.9|TTR|LARP4|LARP4	1000	+	4.1040955	3.677927	-1.0	-1.0
chr18	31591805	31591971	ENSG00000118271.9|TTR|LARP4|LARP4	991	+	3.922344	2.0555727	-1.0	-1.0
chr18	32770707	32770822	ENSG00000228835.1|AC012123.1|LARP4|LARP4	907	+	5.9648447	1.0328972	-1.0	-1.0
chr18	35468342	35468537	ENSG00000153391.15|INO80C|LARP4|LARP4	971	-	6.4562283	1.5320396	-1.0	-1.0
chr18	35468345	35468540	ENSG00000267140.1|AC007998.2|LARP4|LARP4	970	-	6.435087	1.5157032	-1.0	-1.0
chr18	46084452	46084642	ENSG00000152234.15|ATP5A1|LARP4|LARP4	944	-	2.423098	1.2554688	-1.0	-1.0
chr18	46084122	46084312	ENSG00000152234.15|ATP5A1|LARP4|LARP4	918	-	1.9817541	1.086858	-1.0	-1.0
chr18	46086112	46086287	ENSG00000152234.15|ATP5A1|LARP4|LARP4	922	-	2.6896946	1.1067002	-1.0	-1.0
chr18	47156058	47156232	ENSG00000134049.5|IER3IP1|LARP4|LARP4	959	-	3.5738006	1.3915789	-1.0	-1.0
chr18	47156117	47156227	ENSG00000267228.7|AC012254.2|LARP4|LARP4	965	-	4.3394594	1.4583478	-1.0	-1.0
chr18	48540542	48540657	ENSG00000134030.13|CTIF|LARP4|LARP4	908	+	5.981559	1.0369308	-1.0	-1.0
chr18	49490450	49490615	ENSG00000265681.7|RPL17|LARP4|LARP4	912	-	2.1572447	1.0531741	-1.0	-1.0
chr18	49490705	49490940	ENSG00000265681.7|RPL17|LARP4|LARP4	991	-	2.375932	2.0408251	-1.0	-1.0
chr18	49491730	49491835	ENSG00000265681.7|RPL17|LARP4|LARP4	995	-	5.6037564	2.3252888	-1.0	-1.0
chr18	49492457	49492523	ENSG00000265681.7|RPL17|LARP4|LARP4	958	-	2.247928	1.3799312	-1.0	-1.0
chr18	49492210	49492415	ENSG00000265681.7|RPL17|LARP4|LARP4	987	-	5.880343	1.8734735	-1.0	-1.0
chr18	49490792	49490922	ENSG00000215472.10|RPL17-C18orf32|LARP4|LARP4	988	-	2.1674387	1.9068325	-1.0	-1.0
chr18	49492206	49492411	ENSG00000215472.10|RPL17-C18orf32|LARP4|LARP4	987	-	6.012774	1.8957781	-1.0	-1.0
chr18	49491731	49491906	ENSG00000215472.10|RPL17-C18orf32|LARP4|LARP4	990	-	6.6607947	2.0146577	-1.0	-1.0
chr18	49492457	49492479	ENSG00000215472.10|RPL17-C18orf32|LARP4|LARP4	963	-	2.3763762	1.4279132	-1.0	-1.0
chr18	49490453	49490552	ENSG00000215472.10|RPL17-C18orf32|LARP4|LARP4	940	-	2.481126	1.2183753	-1.0	-1.0
chr18	49783561	49783796	ENSG00000167315.17|ACAA2|LARP4|LARP4	910	-	5.3743057	1.0478283	-1.0	-1.0
chr18	49814022	49814202	ENSG00000267322.2|SNHG22|LARP4|LARP4	976	+	1.8365377	1.6163498	-1.0	-1.0
chr18	50282462	50282582	ENSG00000154832.14|CXXC1|LARP4|LARP4	907	-	6.2101564	1.032945	-1.0	-1.0
chr18	58396166	58396611	ENSG00000049759.17|NEDD4L|LARP4|LARP4	974	+	2.3066714	1.590419	-1.0	-1.0
chr18	58044366	58044656	ENSG00000049759.17|NEDD4L|LARP4|LARP4	944	+	2.0329595	1.2513899	-1.0	-1.0
chr18	58045191	58045426	ENSG00000049759.17|NEDD4L|LARP4|LARP4	937	+	2.234867	1.2013826	-1.0	-1.0
chr18	59152580	59152685	ENSG00000166562.8|SEC11C|LARP4|LARP4	902	+	2.4918518	1.0068071	-1.0	-1.0
chr18	59155649	59155834	ENSG00000166562.8|SEC11C|LARP4|LARP4	960	+	3.275033	1.3930626	-1.0	-1.0
chr18	59158631	59158831	ENSG00000166562.8|SEC11C|LARP4|LARP4	992	+	3.7056475	2.0737746	-1.0	-1.0
chr18	62045573	62045693	ENSG00000197563.10|PIGN|LARP4|LARP4	908	-	3.944422	1.037872	-1.0	-1.0
chr18	74263348	74263477	ENSG00000166347.18|CYB5A|LARP4|LARP4	965	-	3.3590598	1.4529305	-1.0	-1.0
chr18	74253286	74253665	ENSG00000166347.18|CYB5A|LARP4|LARP4	992	-	3.580752	2.1091492	-1.0	-1.0
chr18	74291751	74291996	ENSG00000166347.18|CYB5A|LARP4|LARP4	930	-	2.5652559	1.1556197	-1.0	-1.0
chr18	74255740	74255840	ENSG00000166347.18|CYB5A|LARP4|LARP4	939	-	2.4020982	1.2172147	-1.0	-1.0
chr18	74520093	74520233	ENSG00000133313.14|CNDP2|LARP4|LARP4	906	+	4.4295454	1.0259279	-1.0	-1.0
chr18	74520978	74521088	ENSG00000133313.14|CNDP2|LARP4|LARP4	908	+	5.902079	1.0349672	-1.0	-1.0
chr18	74616857	74617427	ENSG00000215421.9|ZNF407|LARP4|LARP4	981	+	6.25118	1.7233894	-1.0	-1.0
chr18	79903699	79903879	ENSG00000122490.18|PQLC1|LARP4|LARP4	944	-	2.8328407	1.2540467	-1.0	-1.0
chr18	79902434	79902619	ENSG00000122490.18|PQLC1|LARP4|LARP4	957	-	2.8674574	1.3683066	-1.0	-1.0
chr18	79950853	79951008	ENSG00000122490.18|PQLC1|LARP4|LARP4	944	-	3.9138708	1.2481763	-1.0	-1.0
chr18	79903574	79903694	ENSG00000122490.18|PQLC1|LARP4|LARP4	912	-	2.7446876	1.055704	-1.0	-1.0
chr18	79977585	79977770	ENSG00000141759.14|TXNL4A|LARP4|LARP4	945	-	3.6184545	1.2622441	-1.0	-1.0
chr18	79973505	79973856	ENSG00000141759.14|TXNL4A|LARP4|LARP4	991	-	3.6522446	2.0558243	-1.0	-1.0
chr18	79988334	79988559	ENSG00000141759.14|TXNL4A|LARP4|LARP4	906	-	2.064843	1.0255156	-1.0	-1.0
chr18	80046028	80046163	ENSG00000101546.12|RBFA|LARP4|LARP4	906	+	5.9277306	1.0247531	-1.0	-1.0
chr18	80046054	80046159	ENSG00000267127.7|AC090360.1|LARP4|LARP4	905	+	5.9020786	1.0213068	-1.0	-1.0
chr19	306558	306663	ENSG00000105556.11|MIER2|LARP4|LARP4	908	-	5.902079	1.0349741	-1.0	-1.0
chr19	305848	306028	ENSG00000105556.11|MIER2|LARP4|LARP4	913	-	4.1843705	1.061598	-1.0	-1.0
chr19	441967	442252	ENSG00000129946.10|SHC2|LARP4|LARP4	910	-	4.257057	1.0475193	-1.0	-1.0
chr19	460047	460147	ENSG00000129946.10|SHC2|LARP4|LARP4	902	-	5.8349648	1.0100459	-1.0	-1.0
chr19	457622	457787	ENSG00000129946.10|SHC2|LARP4|LARP4	911	-	6.079602	1.0492932	-1.0	-1.0
chr19	531806	532071	ENSG00000099804.8|CDC34|LARP4|LARP4	929	+	2.5291946	1.1510181	-1.0	-1.0
chr19	541358	542013	ENSG00000099804.8|CDC34|LARP4|LARP4	995	+	3.6753094	2.2687874	-1.0	-1.0
chr19	572756	572856	ENSG00000172270.18|BSG|LARP4|LARP4	902	+	5.8349648	1.0085007	-1.0	-1.0
chr19	579435	579720	ENSG00000172270.18|BSG|LARP4|LARP4	973	+	2.1894383	1.5747254	-1.0	-1.0
chr19	582305	582330	ENSG00000172270.18|BSG|LARP4|LARP4	973	+	2.8073542	1.5759511	-1.0	-1.0
chr19	582494	582582	ENSG00000172270.18|BSG|LARP4|LARP4	1000	+	2.8365016	3.3067136	-1.0	-1.0
chr19	572564	572701	ENSG00000172270.18|BSG|LARP4|LARP4	966	+	1.7341845	1.4629732	-1.0	-1.0
chr19	581324	581591	ENSG00000172270.18|BSG|LARP4|LARP4	927	+	1.570604	1.1345878	-1.0	-1.0
chr19	582749	583493	ENSG00000172270.18|BSG|LARP4|LARP4	1000	+	2.825636	5.5563745	-1.0	-1.0
chr19	647690	647790	ENSG00000070423.17|RNF126|LARP4|LARP4	906	-	5.96621	1.0258591	-1.0	-1.0
chr19	647845	648045	ENSG00000070423.17|RNF126|LARP4|LARP4	979	-	5.5393023	1.6799651	-1.0	-1.0
chr19	648376	648476	ENSG00000070423.17|RNF126|LARP4|LARP4	904	-	3.9068778	1.0195048	-1.0	-1.0
chr19	803448	803560	ENSG00000011304.19|PTBP1|LARP4|LARP4	909	+	3.9763572	1.0394113	-1.0	-1.0
chr19	811883	812203	ENSG00000011304.19|PTBP1|LARP4|LARP4	947	+	2.251599	1.2790802	-1.0	-1.0
chr19	798715	798930	ENSG00000011304.19|PTBP1|LARP4|LARP4	941	+	4.958602	1.2292818	-1.0	-1.0
chr19	801088	801203	ENSG00000011304.19|PTBP1|LARP4|LARP4	908	+	6.0564303	1.0339855	-1.0	-1.0
chr19	811533	811728	ENSG00000011304.19|PTBP1|LARP4|LARP4	982	+	2.1113322	1.7356241	-1.0	-1.0
chr19	797705	797880	ENSG00000011304.19|PTBP1|LARP4|LARP4	935	+	4.970905	1.1878556	-1.0	-1.0
chr19	811378	811508	ENSG00000011304.19|PTBP1|LARP4|LARP4	908	+	2.1094203	1.03814	-1.0	-1.0
chr19	811063	811218	ENSG00000011304.19|PTBP1|LARP4|LARP4	923	+	2.193243	1.1124766	-1.0	-1.0
chr19	868009	868139	ENSG00000175221.14|MED16|LARP4|LARP4	911	-	5.9742427	1.0485374	-1.0	-1.0
chr19	868244	868379	ENSG00000175221.14|MED16|LARP4|LARP4	905	-	5.944832	1.0204399	-1.0	-1.0
chr19	911887	911992	ENSG00000198858.9|R3HDM4|LARP4|LARP4	910	-	5.902079	1.0438372	-1.0	-1.0
chr19	896522	897137	ENSG00000198858.9|R3HDM4|LARP4|LARP4	993	-	3.6314094	2.1406791	-1.0	-1.0
chr19	912412	912752	ENSG00000198858.9|R3HDM4|LARP4|LARP4	909	-	6.0811105	1.0394408	-1.0	-1.0
chr19	901979	902104	ENSG00000198858.9|R3HDM4|LARP4|LARP4	907	-	6.025517	1.0305576	-1.0	-1.0
chr19	912777	913077	ENSG00000198858.9|R3HDM4|LARP4|LARP4	908	-	5.2133603	1.0369564	-1.0	-1.0
chr19	900848	900983	ENSG00000198858.9|R3HDM4|LARP4|LARP4	940	-	5.4707017	1.2194556	-1.0	-1.0
chr19	911692	911857	ENSG00000198858.9|R3HDM4|LARP4|LARP4	909	-	6.0236797	1.0422864	-1.0	-1.0
chr19	897182	897427	ENSG00000198858.9|R3HDM4|LARP4|LARP4	968	-	3.257741	1.4992256	-1.0	-1.0
chr19	920789	920929	ENSG00000116014.9|KISS1R|LARP4|LARP4	912	+	4.495964	1.0546484	-1.0	-1.0
chr19	942572	942677	ENSG00000116017.10|ARID3A|LARP4|LARP4	907	+	3.2286854	1.032264	-1.0	-1.0
chr19	954022	954212	ENSG00000116017.10|ARID3A|LARP4|LARP4	957	+	4.9759817	1.3699006	-1.0	-1.0
chr19	955622	955762	ENSG00000116017.10|ARID3A|LARP4|LARP4	914	+	3.724771	1.0631281	-1.0	-1.0
chr19	972552	973057	ENSG00000116017.10|ARID3A|LARP4|LARP4	945	+	2.3750474	1.2598642	-1.0	-1.0
chr19	973897	974012	ENSG00000116017.10|ARID3A|LARP4|LARP4	918	+	3.1385105	1.0874276	-1.0	-1.0
chr19	940417	940582	ENSG00000116017.10|ARID3A|LARP4|LARP4	930	+	5.091127	1.1523114	-1.0	-1.0
chr19	941157	941307	ENSG00000116017.10|ARID3A|LARP4|LARP4	931	+	4.0969234	1.1586703	-1.0	-1.0
chr19	942227	942327	ENSG00000116017.10|ARID3A|LARP4|LARP4	918	+	3.2853973	1.0878572	-1.0	-1.0
chr19	941762	941947	ENSG00000116017.10|ARID3A|LARP4|LARP4	937	+	2.8097126	1.2009479	-1.0	-1.0
chr19	974792	974917	ENSG00000116017.10|ARID3A|LARP4|LARP4	911	+	2.2509406	1.0489736	-1.0	-1.0
chr19	994242	994552	ENSG00000065268.10|WDR18|LARP4|LARP4	945	+	3.8284924	1.260848	-1.0	-1.0
chr19	1009952	1010272	ENSG00000182087.12|TMEM259|LARP4|LARP4	982	-	3.0088806	1.756627	-1.0	-1.0
chr19	1014371	1014473	ENSG00000182087.12|TMEM259|LARP4|LARP4	928	-	2.459431	1.1404871	-1.0	-1.0
chr19	1020921	1021111	ENSG00000182087.12|TMEM259|LARP4|LARP4	926	-	2.6847448	1.1332814	-1.0	-1.0
chr19	1038888	1039033	ENSG00000064666.14|CNN2|LARP4|LARP4	914	+	2.3804653	1.0647875	-1.0	-1.0
chr19	1038218	1038413	ENSG00000064666.14|CNN2|LARP4|LARP4	974	+	3.068804	1.5837693	-1.0	-1.0
chr19	1037883	1038158	ENSG00000064666.14|CNN2|LARP4|LARP4	968	+	2.7415287	1.4889883	-1.0	-1.0
chr19	1089471	1089636	ENSG00000099817.11|POLR2E|LARP4|LARP4	995	-	5.488995	2.3044777	-1.0	-1.0
chr19	1093824	1094119	ENSG00000099817.11|POLR2E|LARP4|LARP4	954	-	3.0023463	1.3394401	-1.0	-1.0
chr19	1089801	1089962	ENSG00000099817.11|POLR2E|LARP4|LARP4	983	-	3.3831215	1.7807505	-1.0	-1.0
chr19	1095184	1095380	ENSG00000099817.11|POLR2E|LARP4|LARP4	952	-	3.1239762	1.3201672	-1.0	-1.0
chr19	1088198	1088720	ENSG00000099817.11|POLR2E|LARP4|LARP4	988	-	3.123975	1.9089203	-1.0	-1.0
chr19	1106539	1106791	ENSG00000167468.16|GPX4|LARP4|LARP4	1000	+	4.1666822	4.1715417	-1.0	-1.0
chr19	1105151	1105510	ENSG00000167468.16|GPX4|LARP4|LARP4	985	+	2.576504	1.8161178	-1.0	-1.0
chr19	1106377	1106459	ENSG00000167468.16|GPX4|LARP4|LARP4	974	+	2.8579803	1.590893	-1.0	-1.0
chr19	1104624	1104799	ENSG00000167468.16|GPX4|LARP4|LARP4	953	+	4.2939944	1.323444	-1.0	-1.0
chr19	1103990	1104127	ENSG00000167468.16|GPX4|LARP4|LARP4	959	+	2.4253194	1.3840996	-1.0	-1.0
chr19	1105657	1105852	ENSG00000167468.16|GPX4|LARP4|LARP4	995	+	3.0253992	2.3198547	-1.0	-1.0
chr19	1241755	1242010	ENSG00000099624.7|ATP5D|LARP4|LARP4	987	+	3.0342817	1.8739817	-1.0	-1.0
chr19	1244314	1244544	ENSG00000099624.7|ATP5D|LARP4|LARP4	998	+	4.5507207	2.6905513	-1.0	-1.0
chr19	1244056	1244185	ENSG00000099624.7|ATP5D|LARP4|LARP4	964	+	2.4788237	1.4456202	-1.0	-1.0
chr19	1242400	1242630	ENSG00000099624.7|ATP5D|LARP4|LARP4	966	+	3.577275	1.4640392	-1.0	-1.0
chr19	1244554	1244826	ENSG00000099624.7|ATP5D|LARP4|LARP4	974	+	4.5133243	1.5825313	-1.0	-1.0
chr19	1258714	1259019	ENSG00000167470.12|MIDN|LARP4|LARP4	993	+	3.4772418	2.1830647	-1.0	-1.0
chr19	1258534	1258704	ENSG00000167470.12|MIDN|LARP4|LARP4	956	+	2.4990983	1.3577428	-1.0	-1.0
chr19	1278891	1279201	ENSG00000228300.13|C19orf24|LARP4|LARP4	991	+	6.809588	2.0367687	-1.0	-1.0
chr19	1395341	1395589	ENSG00000115286.19|NDUFS7|LARP4|LARP4	992	+	4.997361	2.07494	-1.0	-1.0
chr19	1393176	1393386	ENSG00000115286.19|NDUFS7|LARP4|LARP4	990	+	5.463493	1.9864581	-1.0	-1.0
chr19	1401345	1401465	ENSG00000130005.12|GAMT|LARP4|LARP4	909	-	3.3735852	1.042108	-1.0	-1.0
chr19	1397110	1397499	ENSG00000130005.12|GAMT|LARP4|LARP4	978	-	2.8238573	1.6500312	-1.0	-1.0
chr19	1399837	1399937	ENSG00000130005.12|GAMT|LARP4|LARP4	910	-	2.5545874	1.0441216	-1.0	-1.0
chr19	1398920	1399026	ENSG00000130005.12|GAMT|LARP4|LARP4	947	-	3.2858167	1.275844	-1.0	-1.0
chr19	1397699	1397799	ENSG00000130005.12|GAMT|LARP4|LARP4	910	-	5.902079	1.0438112	-1.0	-1.0
chr19	1401098	1401213	ENSG00000130005.12|GAMT|LARP4|LARP4	906	-	5.96621	1.0268015	-1.0	-1.0
chr19	1408182	1408482	ENSG00000071626.16|DAZAP1|LARP4|LARP4	931	+	3.144493	1.1584171	-1.0	-1.0
chr19	1424431	1424636	ENSG00000071626.16|DAZAP1|LARP4|LARP4	960	+	2.60786	1.399153	-1.0	-1.0
chr19	1411434	1411534	ENSG00000071626.16|DAZAP1|LARP4|LARP4	913	+	3.2853973	1.061551	-1.0	-1.0
chr19	1434947	1435187	ENSG00000071626.16|DAZAP1|LARP4|LARP4	990	+	4.878203	2.0055842	-1.0	-1.0
chr19	1435292	1435577	ENSG00000071626.16|DAZAP1|LARP4|LARP4	938	+	2.4845636	1.2050974	-1.0	-1.0
chr19	1412224	1412349	ENSG00000071626.16|DAZAP1|LARP4|LARP4	910	+	5.902079	1.043897	-1.0	-1.0
chr19	1407618	1407802	ENSG00000071626.16|DAZAP1|LARP4|LARP4	933	+	2.5314116	1.1754507	-1.0	-1.0
chr19	1439922	1440494	ENSG00000115268.9|RPS15|LARP4|LARP4	976	+	2.5003524	1.6168189	-1.0	-1.0
chr19	1438722	1438982	ENSG00000115268.9|RPS15|LARP4|LARP4	995	+	2.6825297	2.3345256	-1.0	-1.0
chr19	1491251	1491366	ENSG00000115255.10|REEP6|LARP4|LARP4	907	+	2.754775	1.0330025	-1.0	-1.0
chr19	1497288	1497828	ENSG00000115255.10|REEP6|LARP4|LARP4	937	+	3.4241624	1.2035232	-1.0	-1.0
chr19	1577245	1577345	ENSG00000071655.17|MBD3|LARP4|LARP4	905	-	3.9068778	1.0221465	-1.0	-1.0
chr19	1599411	1599560	ENSG00000267059.2|AC005943.1|LARP4|LARP4	1000	-	5.5395374	6.8141375	-1.0	-1.0
chr19	1605359	1605445	ENSG00000267059.2|AC005943.1|LARP4|LARP4	998	-	3.3457742	2.7208245	-1.0	-1.0
chr19	1597989	1598314	ENSG00000267059.2|AC005943.1|LARP4|LARP4	1000	-	6.1275725	5.005674	-1.0	-1.0
chr19	1599321	1599560	ENSG00000127540.11|UQCR11|LARP4|LARP4	1000	-	5.231324	5.9103317	-1.0	-1.0
chr19	1597991	1598311	ENSG00000127540.11|UQCR11|LARP4|LARP4	1000	-	6.130576	5.070618	-1.0	-1.0
chr19	1605359	1605490	ENSG00000127540.11|UQCR11|LARP4|LARP4	996	-	3.1754918	2.358533	-1.0	-1.0
chr19	1885235	1885351	ENSG00000129968.15|ABHD17A|LARP4|LARP4	907	-	6.086504	1.0302532	-1.0	-1.0
chr19	1925762	1925867	ENSG00000227500.9|SCAMP4|LARP4|LARP4	905	+	5.9969087	1.0231974	-1.0	-1.0
chr19	1925532	1925742	ENSG00000227500.9|SCAMP4|LARP4|LARP4	933	+	2.653882	1.1731302	-1.0	-1.0
chr19	1924742	1924902	ENSG00000227500.9|SCAMP4|LARP4|LARP4	937	+	4.7369328	1.1982441	-1.0	-1.0
chr19	1924227	1924357	ENSG00000227500.9|SCAMP4|LARP4|LARP4	921	+	2.748372	1.1032437	-1.0	-1.0
chr19	1969727	1969827	ENSG00000133275.15|CSNK1G2|LARP4|LARP4	905	+	5.9662094	1.0201683	-1.0	-1.0
chr19	1957760	1957915	ENSG00000133275.15|CSNK1G2|LARP4|LARP4	911	+	6.1526127	1.05282	-1.0	-1.0
chr19	1942043	1942153	ENSG00000133275.15|CSNK1G2|LARP4|LARP4	908	+	5.902079	1.0349718	-1.0	-1.0
chr19	1980463	1980618	ENSG00000133275.15|CSNK1G2|LARP4|LARP4	908	+	2.2850375	1.0349404	-1.0	-1.0
chr19	2015411	2015516	ENSG00000133243.8|BTBD2|LARP4|LARP4	909	-	3.2666597	1.0411024	-1.0	-1.0
chr19	2012638	2012738	ENSG00000133243.8|BTBD2|LARP4|LARP4	904	-	3.3219228	1.0193529	-1.0	-1.0
chr19	2013133	2013233	ENSG00000133243.8|BTBD2|LARP4|LARP4	908	-	5.902079	1.0371548	-1.0	-1.0
chr19	1985462	1985897	ENSG00000133243.8|BTBD2|LARP4|LARP4	953	-	3.2668395	1.3297182	-1.0	-1.0
chr19	2015070	2015260	ENSG00000133243.8|BTBD2|LARP4|LARP4	910	-	2.3931587	1.0437956	-1.0	-1.0
chr19	2013751	2013880	ENSG00000133243.8|BTBD2|LARP4|LARP4	910	-	6.0096774	1.043849	-1.0	-1.0
chr19	2014700	2015030	ENSG00000133243.8|BTBD2|LARP4|LARP4	941	-	6.100769	1.23147	-1.0	-1.0
chr19	2013752	2013902	ENSG00000275468.1|AC004678.1|LARP4|LARP4	909	-	6.0683	1.0400918	-1.0	-1.0
chr19	2039334	2039459	ENSG00000099875.14|MKNK2|LARP4|LARP4	906	-	2.2738545	1.0280238	-1.0	-1.0
chr19	2131412	2131517	ENSG00000065000.15|AP3D1|LARP4|LARP4	909	-	6.02761	1.0417193	-1.0	-1.0
chr19	2131792	2131897	ENSG00000065000.15|AP3D1|LARP4|LARP4	907	-	6.0225825	1.0299791	-1.0	-1.0
chr19	2228897	2228997	ENSG00000104885.17|DOT1L|LARP4|LARP4	906	+	3.9068778	1.0250239	-1.0	-1.0
chr19	2200429	2200559	ENSG00000104885.17|DOT1L|LARP4|LARP4	909	+	3.9610817	1.0421523	-1.0	-1.0
chr19	2229067	2229247	ENSG00000104885.17|DOT1L|LARP4|LARP4	910	+	4.0842485	1.0471188	-1.0	-1.0
chr19	2235764	2236034	ENSG00000104886.11|PLEKHJ1|LARP4|LARP4	919	-	2.7917829	1.0893772	-1.0	-1.0
chr19	2233153	2233603	ENSG00000104886.11|PLEKHJ1|LARP4|LARP4	952	-	3.562954	1.3148582	-1.0	-1.0
chr19	2233643	2233973	ENSG00000104886.11|PLEKHJ1|LARP4|LARP4	981	-	4.2094817	1.7292792	-1.0	-1.0
chr19	2247846	2247971	ENSG00000104897.9|SF3A2|LARP4|LARP4	913	+	2.3361158	1.0590587	-1.0	-1.0
chr19	2243381	2243516	ENSG00000104897.9|SF3A2|LARP4|LARP4	907	+	2.3446002	1.0323572	-1.0	-1.0
chr19	2248041	2248679	ENSG00000104897.9|SF3A2|LARP4|LARP4	988	+	4.0422454	1.9101373	-1.0	-1.0
chr19	2272680	2272800	ENSG00000104904.12|OAZ1|LARP4|LARP4	904	+	2.1042051	1.0184731	-1.0	-1.0
chr19	2270144	2270290	ENSG00000104904.12|OAZ1|LARP4|LARP4	930	+	6.247696	1.1548058	-1.0	-1.0
chr19	2269508	2269744	ENSG00000104904.12|OAZ1|LARP4|LARP4	998	+	3.1513288	2.7148848	-1.0	-1.0
chr19	2271290	2271620	ENSG00000104904.12|OAZ1|LARP4|LARP4	1000	+	3.9129589	4.462582	-1.0	-1.0
chr19	2272900	2273475	ENSG00000104904.12|OAZ1|LARP4|LARP4	995	+	2.9050467	2.334462	-1.0	-1.0
chr19	2271700	2271985	ENSG00000104904.12|OAZ1|LARP4|LARP4	982	+	2.8355613	1.753993	-1.0	-1.0
chr19	2270144	2270324	ENSG00000273734.1|AC005258.1|LARP4|LARP4	922	+	6.186921	1.1076988	-1.0	-1.0
chr19	2269524	2269739	ENSG00000273734.1|AC005258.1|LARP4|LARP4	998	+	3.178752	2.8131504	-1.0	-1.0
chr19	2272679	2272804	ENSG00000273734.1|AC005258.1|LARP4|LARP4	905	+	2.1088	1.021343	-1.0	-1.0
chr19	2272899	2273479	ENSG00000273734.1|AC005258.1|LARP4|LARP4	995	+	2.8934712	2.3182213	-1.0	-1.0
chr19	2271289	2271619	ENSG00000273734.1|AC005258.1|LARP4|LARP4	1000	+	3.909314	4.4678855	-1.0	-1.0
chr19	2271704	2271989	ENSG00000273734.1|AC005258.1|LARP4|LARP4	983	+	2.859747	1.7763598	-1.0	-1.0
chr19	2324124	2324274	ENSG00000130332.14|LSM7|LARP4|LARP4	994	-	4.1682405	2.2171803	-1.0	-1.0
chr19	2321521	2321822	ENSG00000130332.14|LSM7|LARP4|LARP4	1000	-	4.748171	3.9597924	-1.0	-1.0
chr19	2328331	2328511	ENSG00000130332.14|LSM7|LARP4|LARP4	956	-	2.7944841	1.353192	-1.0	-1.0
chr19	2426533	2427046	ENSG00000099800.7|TIMM13|LARP4|LARP4	998	-	3.8354332	2.6155477	-1.0	-1.0
chr19	2427413	2427618	ENSG00000099800.7|TIMM13|LARP4|LARP4	987	-	3.9935863	1.8726348	-1.0	-1.0
chr19	2427255	2427324	ENSG00000099800.7|TIMM13|LARP4|LARP4	940	-	2.9999974	1.2225124	-1.0	-1.0
chr19	2430425	2430890	ENSG00000176619.12|LMNB2|LARP4|LARP4	920	-	4.1964393	1.0970032	-1.0	-1.0
chr19	2428950	2429080	ENSG00000176619.12|LMNB2|LARP4|LARP4	913	-	6.171036	1.0602854	-1.0	-1.0
chr19	2428575	2428690	ENSG00000176619.12|LMNB2|LARP4|LARP4	906	-	6.0225825	1.0291526	-1.0	-1.0
chr19	2438172	2438272	ENSG00000176619.12|LMNB2|LARP4|LARP4	906	-	5.96621	1.0249057	-1.0	-1.0
chr19	2732555	2732855	ENSG00000267001.1|AC006538.2|LARP4|LARP4	972	-	4.476507	1.5452695	-1.0	-1.0
chr19	2737227	2737327	ENSG00000267001.1|AC006538.2|LARP4|LARP4	908	-	5.902079	1.0349672	-1.0	-1.0
chr19	2733095	2733210	ENSG00000267001.1|AC006538.2|LARP4|LARP4	908	-	6.09905	1.0378965	-1.0	-1.0
chr19	2732573	2732858	ENSG00000141873.10|SLC39A3|LARP4|LARP4	971	-	4.373124	1.5447055	-1.0	-1.0
chr19	2733093	2733213	ENSG00000141873.10|SLC39A3|LARP4|LARP4	909	-	6.121687	1.0398536	-1.0	-1.0
chr19	2737228	2737328	ENSG00000141873.10|SLC39A3|LARP4|LARP4	908	-	5.902079	1.0371548	-1.0	-1.0
chr19	2755753	2755853	ENSG00000104969.9|SGTA|LARP4|LARP4	905	-	2.7369633	1.0218021	-1.0	-1.0
chr19	2755203	2755473	ENSG00000104969.9|SGTA|LARP4|LARP4	909	-	5.8384914	1.0419973	-1.0	-1.0
chr19	2813304	2813419	ENSG00000172009.14|THOP1|LARP4|LARP4	909	+	5.026829	1.0406919	-1.0	-1.0
chr19	2801746	2801846	ENSG00000172009.14|THOP1|LARP4|LARP4	903	+	5.9662075	1.0112182	-1.0	-1.0
chr19	3053874	3054029	ENSG00000104964.14|AES|LARP4|LARP4	941	-	2.724736	1.2271584	-1.0	-1.0
chr19	3052954	3053179	ENSG00000104964.14|AES|LARP4|LARP4	911	-	2.5493233	1.0494729	-1.0	-1.0
chr19	3061161	3061296	ENSG00000104964.14|AES|LARP4|LARP4	913	-	2.4995282	1.0612648	-1.0	-1.0
chr19	3053214	3053874	ENSG00000104964.14|AES|LARP4|LARP4	990	-	3.3253422	2.0006948	-1.0	-1.0
chr19	3062173	3062448	ENSG00000104964.14|AES|LARP4|LARP4	924	-	2.8941765	1.1211424	-1.0	-1.0
chr19	3209403	3209528	ENSG00000125912.10|NCLN|LARP4|LARP4	921	+	3.2908309	1.1003162	-1.0	-1.0
chr19	3207793	3208043	ENSG00000125912.10|NCLN|LARP4|LARP4	967	+	3.0609474	1.486977	-1.0	-1.0
chr19	3208173	3208538	ENSG00000125912.10|NCLN|LARP4|LARP4	946	+	3.0122404	1.2648495	-1.0	-1.0
chr19	3206321	3206425	ENSG00000125912.10|NCLN|LARP4|LARP4	904	+	5.902078	1.0159979	-1.0	-1.0
chr19	3208753	3208858	ENSG00000125912.10|NCLN|LARP4|LARP4	908	+	3.9999866	1.035198	-1.0	-1.0
chr19	3207643	3207743	ENSG00000125912.10|NCLN|LARP4|LARP4	915	+	3.9999871	1.0680832	-1.0	-1.0
chr19	3209068	3209353	ENSG00000125912.10|NCLN|LARP4|LARP4	913	+	3.2761474	1.060548	-1.0	-1.0
chr19	3463931	3464066	ENSG00000141905.18|NFIC|LARP4|LARP4	906	+	6.0345907	1.028856	-1.0	-1.0
chr19	3464881	3465016	ENSG00000141905.18|NFIC|LARP4|LARP4	909	+	5.989235	1.0404888	-1.0	-1.0
chr19	3474395	3474950	ENSG00000095932.6|SMIM24|LARP4|LARP4	976	-	5.4429083	1.6249174	-1.0	-1.0
chr19	3491291	3491451	ENSG00000129932.8|DOHH|LARP4|LARP4	908	-	6.0917635	1.0380116	-1.0	-1.0
chr19	3578603	3578828	ENSG00000064961.18|HMG20B|LARP4|LARP4	934	+	3.289824	1.1815616	-1.0	-1.0
chr19	3767260	3767560	ENSG00000183617.4|MRPL54|LARP4|LARP4	984	+	6.578333	1.7892182	-1.0	-1.0
chr19	3958567	3958702	ENSG00000167657.13|DAPK3|LARP4|LARP4	941	-	4.160565	1.2293684	-1.0	-1.0
chr19	3976055	3976395	ENSG00000167658.15|EEF2|LARP4|LARP4	998	-	2.4380126	2.7394161	-1.0	-1.0
chr19	4029471	4029661	ENSG00000105229.6|PIAS4|LARP4|LARP4	916	+	6.294468	1.0740628	-1.0	-1.0
chr19	4037615	4037880	ENSG00000105229.6|PIAS4|LARP4|LARP4	944	+	6.0170226	1.2489436	-1.0	-1.0
chr19	4033580	4033895	ENSG00000105229.6|PIAS4|LARP4|LARP4	954	+	4.4716244	1.336316	-1.0	-1.0
chr19	4037890	4038100	ENSG00000105229.6|PIAS4|LARP4|LARP4	993	+	3.6202273	2.1687655	-1.0	-1.0
chr19	4037373	4037504	ENSG00000105229.6|PIAS4|LARP4|LARP4	978	+	4.4819036	1.6488688	-1.0	-1.0
chr19	4037514	4037615	ENSG00000105229.6|PIAS4|LARP4|LARP4	909	+	5.902079	1.0413821	-1.0	-1.0
chr19	4038465	4038620	ENSG00000105229.6|PIAS4|LARP4|LARP4	966	+	6.393112	1.4665377	-1.0	-1.0
chr19	4038785	4038940	ENSG00000105229.6|PIAS4|LARP4|LARP4	940	+	3.1834447	1.22174	-1.0	-1.0
chr19	4033920	4037373	ENSG00000105229.6|PIAS4|LARP4|LARP4	1000	+	6.553101	3.596288	-1.0	-1.0
chr19	4047218	4047318	ENSG00000178951.8|ZBTB7A|LARP4|LARP4	903	-	3.1699202	1.0141321	-1.0	-1.0
chr19	4064767	4064882	ENSG00000178951.8|ZBTB7A|LARP4|LARP4	908	-	5.979568	1.0383911	-1.0	-1.0
chr19	4062802	4062917	ENSG00000178951.8|ZBTB7A|LARP4|LARP4	907	-	5.9815598	1.0337725	-1.0	-1.0
chr19	4064362	4064492	ENSG00000178951.8|ZBTB7A|LARP4|LARP4	911	-	6.025128	1.0530108	-1.0	-1.0
chr19	4053319	4053439	ENSG00000178951.8|ZBTB7A|LARP4|LARP4	902	-	3.9068778	1.0086751	-1.0	-1.0
chr19	4065232	4065337	ENSG00000178951.8|ZBTB7A|LARP4|LARP4	909	-	6.1388063	1.0428767	-1.0	-1.0
chr19	4064197	4064317	ENSG00000178951.8|ZBTB7A|LARP4|LARP4	914	-	4.0352373	1.0640689	-1.0	-1.0
chr19	4090495	4090685	ENSG00000126934.13|MAP2K2|LARP4|LARP4	954	-	3.380499	1.3378352	-1.0	-1.0
chr19	4361464	4361569	ENSG00000141985.9|SH3GL1|LARP4|LARP4	904	-	5.996909	1.016464	-1.0	-1.0
chr19	4360739	4360969	ENSG00000141985.9|SH3GL1|LARP4|LARP4	969	-	3.9311838	1.5144545	-1.0	-1.0
chr19	4360414	4360639	ENSG00000141985.9|SH3GL1|LARP4|LARP4	983	-	4.615239	1.7797396	-1.0	-1.0
chr19	4445338	4445503	ENSG00000167671.11|UBXN6|LARP4|LARP4	934	-	4.8531575	1.1781647	-1.0	-1.0
chr19	4502050	4502211	ENSG00000167674.14|HDGFL2|LARP4|LARP4	907	+	6.162711	1.029451	-1.0	-1.0
chr19	4537273	4537493	ENSG00000171236.9|LRG1|LARP4|LARP4	936	-	2.576574	1.196672	-1.0	-1.0
chr19	4538843	4538943	ENSG00000171236.9|LRG1|LARP4|LARP4	910	-	5.902079	1.0438112	-1.0	-1.0
chr19	4537848	4538023	ENSG00000171236.9|LRG1|LARP4|LARP4	925	-	3.2696366	1.1221699	-1.0	-1.0
chr19	4537855	4538020	ENSG00000267385.1|AC011498.4|LARP4|LARP4	925	-	3.3125718	1.1223359	-1.0	-1.0
chr19	4537275	4537495	ENSG00000267385.1|AC011498.4|LARP4|LARP4	937	-	2.575178	1.2006859	-1.0	-1.0
chr19	4553059	4553164	ENSG00000167680.15|SEMA6B|LARP4|LARP4	907	-	6.054649	1.0298882	-1.0	-1.0
chr19	4550818	4550930	ENSG00000167680.15|SEMA6B|LARP4|LARP4	917	-	2.3645039	1.080345	-1.0	-1.0
chr19	4542602	4543437	ENSG00000167680.15|SEMA6B|LARP4|LARP4	992	-	3.4362483	2.0752435	-1.0	-1.0
chr19	4543477	4543677	ENSG00000167680.15|SEMA6B|LARP4|LARP4	926	-	2.5789511	1.1331439	-1.0	-1.0
chr19	4558035	4558149	ENSG00000167680.15|SEMA6B|LARP4|LARP4	922	-	2.3926067	1.1082119	-1.0	-1.0
chr19	4543747	4543847	ENSG00000167680.15|SEMA6B|LARP4|LARP4	906	-	2.5235608	1.0249057	-1.0	-1.0
chr19	4543942	4544112	ENSG00000167680.15|SEMA6B|LARP4|LARP4	929	-	2.5795038	1.1470257	-1.0	-1.0
chr19	4659847	4660003	ENSG00000074842.7|MYDGF|LARP4|LARP4	993	-	3.7698479	2.1293418	-1.0	-1.0
chr19	4668594	4668696	ENSG00000074842.7|MYDGF|LARP4|LARP4	997	-	4.3548594	2.521882	-1.0	-1.0
chr19	4664875	4664937	ENSG00000074842.7|MYDGF|LARP4|LARP4	957	-	2.722465	1.3704867	-1.0	-1.0
chr19	4670160	4670365	ENSG00000074842.7|MYDGF|LARP4|LARP4	973	-	2.5371552	1.5698366	-1.0	-1.0
chr19	4657544	4658079	ENSG00000074842.7|MYDGF|LARP4|LARP4	1000	-	4.1418066	3.8013623	-1.0	-1.0
chr19	4660614	4660750	ENSG00000074842.7|MYDGF|LARP4|LARP4	987	-	3.2561498	1.8790547	-1.0	-1.0
chr19	4839005	4839385	ENSG00000105355.8|PLIN3|LARP4|LARP4	965	-	3.3775406	1.4535737	-1.0	-1.0
chr19	4838375	4838520	ENSG00000105355.8|PLIN3|LARP4|LARP4	930	-	3.157393	1.1578062	-1.0	-1.0
chr19	5238340	5238450	ENSG00000105426.16|PTPRS|LARP4|LARP4	909	-	5.902079	1.042423	-1.0	-1.0
chr19	5205922	5206022	ENSG00000105426.16|PTPRS|LARP4|LARP4	913	-	1.7951809	1.062547	-1.0	-1.0
chr19	5668166	5668351	ENSG00000160633.12|SAFB|LARP4|LARP4	963	+	4.817502	1.4283289	-1.0	-1.0
chr19	5667301	5667416	ENSG00000160633.12|SAFB|LARP4|LARP4	909	+	6.010951	1.042883	-1.0	-1.0
chr19	5679649	5679763	ENSG00000174917.8|C19orf70|LARP4|LARP4	923	-	3.8657036	1.113969	-1.0	-1.0
chr19	5680457	5680567	ENSG00000174917.8|C19orf70|LARP4|LARP4	910	-	5.902079	1.0436876	-1.0	-1.0
chr19	5679274	5679449	ENSG00000174917.8|C19orf70|LARP4|LARP4	951	-	4.867088	1.313805	-1.0	-1.0
chr19	5678420	5678648	ENSG00000174917.8|C19orf70|LARP4|LARP4	996	-	5.73617	2.4446447	-1.0	-1.0
chr19	5690195	5690415	ENSG00000130255.12|RPL36|LARP4|LARP4	994	+	3.22649	2.2475243	-1.0	-1.0
chr19	5690415	5690670	ENSG00000130255.12|RPL36|LARP4|LARP4	997	+	3.0510979	2.4830527	-1.0	-1.0
chr19	5691235	5691820	ENSG00000130255.12|RPL36|LARP4|LARP4	1000	+	4.682496	5.183283	-1.0	-1.0
chr19	5691893	5692073	ENSG00000196365.11|LONP1|LARP4|LARP4	931	-	3.6264725	1.158284	-1.0	-1.0
chr19	5719923	5720028	ENSG00000196365.11|LONP1|LARP4|LARP4	910	-	5.9942913	1.0443139	-1.0	-1.0
chr19	5894633	5894938	ENSG00000267740.5|AC024592.3|LARP4|LARP4	1000	-	4.584178	4.164431	-1.0	-1.0
chr19	5896452	5896637	ENSG00000267740.5|AC024592.3|LARP4|LARP4	986	-	2.881561	1.8624331	-1.0	-1.0
chr19	5896904	5896997	ENSG00000267740.5|AC024592.3|LARP4|LARP4	913	-	2.0968618	1.0607995	-1.0	-1.0
chr19	5903611	5903787	ENSG00000267740.5|AC024592.3|LARP4|LARP4	998	-	3.7715418	2.6954484	-1.0	-1.0
chr19	5903611	5903816	ENSG00000174886.12|NDUFA11|LARP4|LARP4	996	-	3.699956	2.3641367	-1.0	-1.0
chr19	5894674	5894934	ENSG00000174886.12|NDUFA11|LARP4|LARP4	1000	-	4.572948	4.4106307	-1.0	-1.0
chr19	5896904	5896997	ENSG00000174886.12|NDUFA11|LARP4|LARP4	913	-	2.0968618	1.0607995	-1.0	-1.0
chr19	5896384	5896639	ENSG00000174886.12|NDUFA11|LARP4|LARP4	993	-	3.2896678	2.1758242	-1.0	-1.0
chr19	6368562	6368908	ENSG00000125656.8|CLPP|LARP4|LARP4	987	+	5.9145365	1.8735129	-1.0	-1.0
chr19	6372882	6372992	ENSG00000125652.7|ALKBH7|LARP4|LARP4	919	+	4.0286717	1.0917219	-1.0	-1.0
chr19	6374810	6375010	ENSG00000125652.7|ALKBH7|LARP4|LARP4	991	+	5.412609	2.0320659	-1.0	-1.0
chr19	6379933	6380033	ENSG00000125651.13|GTF2F1|LARP4|LARP4	908	-	5.902079	1.0347886	-1.0	-1.0
chr19	6414936	6415166	ENSG00000088247.17|KHSRP|LARP4|LARP4	919	-	2.2210011	1.089652	-1.0	-1.0
chr19	6414486	6414746	ENSG00000088247.17|KHSRP|LARP4|LARP4	929	-	1.9787747	1.1459081	-1.0	-1.0
chr19	6413662	6413847	ENSG00000088247.17|KHSRP|LARP4|LARP4	915	-	2.2221477	1.0689032	-1.0	-1.0
chr19	6414280	6414420	ENSG00000088247.17|KHSRP|LARP4|LARP4	912	-	1.9941844	1.0533985	-1.0	-1.0
chr19	6414120	6414235	ENSG00000088247.17|KHSRP|LARP4|LARP4	910	-	2.0756617	1.0474373	-1.0	-1.0
chr19	6459517	6459622	ENSG00000125648.14|SLC25A23|LARP4|LARP4	911	-	6.0263567	1.0498595	-1.0	-1.0
chr19	6441518	6441648	ENSG00000125648.14|SLC25A23|LARP4|LARP4	908	-	4.9044785	1.0338755	-1.0	-1.0
chr19	6730073	6730288	ENSG00000125730.16|C3|LARP4|LARP4	933	-	4.8042874	1.1743573	-1.0	-1.0
chr19	6680157	6680263	ENSG00000125730.16|C3|LARP4|LARP4	966	-	1.7279629	1.4676316	-1.0	-1.0
chr19	6678371	6678455	ENSG00000125730.16|C3|LARP4|LARP4	988	-	1.8032687	1.9143236	-1.0	-1.0
chr19	6718507	6718687	ENSG00000125730.16|C3|LARP4|LARP4	906	-	3.1305063	1.0261037	-1.0	-1.0
chr19	6682141	6682271	ENSG00000125730.16|C3|LARP4|LARP4	931	-	1.6518903	1.1619666	-1.0	-1.0
chr19	6677773	6678330	ENSG00000125730.16|C3|LARP4|LARP4	1000	-	3.0884976	4.014868	-1.0	-1.0
chr19	6679381	6679491	ENSG00000125730.16|C3|LARP4|LARP4	984	-	1.9941608	1.8096566	-1.0	-1.0
chr19	6716491	6717626	ENSG00000125730.16|C3|LARP4|LARP4	987	-	3.7447257	1.8722636	-1.0	-1.0
chr19	6679124	6679208	ENSG00000125730.16|C3|LARP4|LARP4	907	-	1.5165764	1.0330031	-1.0	-1.0
chr19	6717716	6718033	ENSG00000125730.16|C3|LARP4|LARP4	977	-	3.3020086	1.631472	-1.0	-1.0
chr19	6716490	6717625	ENSG00000276980.1|AC008760.2|LARP4|LARP4	987	-	3.7487931	1.8784007	-1.0	-1.0
chr19	6730073	6730288	ENSG00000125734.15|GPR108|LARP4|LARP4	932	-	4.891668	1.170431	-1.0	-1.0
chr19	7520724	7520919	ENSG00000198816.6|ZNF358|LARP4|LARP4	963	+	4.734692	1.4330285	-1.0	-1.0
chr19	7561552	7561752	ENSG00000032444.15|PNPLA6|LARP4|LARP4	993	+	5.451232	2.1484187	-1.0	-1.0
chr19	7598875	7599100	ENSG00000076826.9|CAMSAP3|LARP4|LARP4	990	+	6.2931147	1.9808327	-1.0	-1.0
chr19	7597315	7597430	ENSG00000076826.9|CAMSAP3|LARP4|LARP4	908	+	5.918112	1.0359446	-1.0	-1.0
chr19	7597770	7597895	ENSG00000076826.9|CAMSAP3|LARP4|LARP4	911	+	3.1558416	1.0511296	-1.0	-1.0
chr19	7618036	7618291	ENSG00000076826.9|CAMSAP3|LARP4|LARP4	961	+	3.672388	1.4092488	-1.0	-1.0
chr19	7600835	7601060	ENSG00000076826.9|CAMSAP3|LARP4|LARP4	981	+	5.2610316	1.7318579	-1.0	-1.0
chr19	7596195	7596315	ENSG00000076826.9|CAMSAP3|LARP4|LARP4	906	+	5.9020786	1.0265707	-1.0	-1.0
chr19	7630516	7630731	ENSG00000229833.9|PET100|LARP4|LARP4	998	+	7.2078695	2.78727	-1.0	-1.0
chr19	7631391	7631586	ENSG00000229833.9|PET100|LARP4|LARP4	985	+	4.008356	1.8175796	-1.0	-1.0
chr19	7630572	7630659	ENSG00000268400.5|AC008763.2|LARP4|LARP4	1000	+	7.746427	3.5259948	-1.0	-1.0
chr19	7631391	7631586	ENSG00000268400.5|AC008763.2|LARP4|LARP4	985	+	4.008356	1.8175166	-1.0	-1.0
chr19	7682351	7682566	ENSG00000269711.1|AC008763.3|LARP4|LARP4	917	+	6.134921	1.0796908	-1.0	-1.0
chr19	7682676	7682841	ENSG00000269711.1|AC008763.3|LARP4|LARP4	929	+	4.0217695	1.1509893	-1.0	-1.0
chr19	7682676	7682866	ENSG00000181029.8|TRAPPC5|LARP4|LARP4	929	+	4.143739	1.1470143	-1.0	-1.0
chr19	7682351	7682566	ENSG00000181029.8|TRAPPC5|LARP4|LARP4	918	+	6.134921	1.0853269	-1.0	-1.0
chr19	7913061	7913246	ENSG00000076984.17|MAP2K7|LARP4|LARP4	926	+	6.226093	1.128828	-1.0	-1.0
chr19	7923054	7923209	ENSG00000104976.11|SNAPC2|LARP4|LARP4	912	+	6.060516	1.0551199	-1.0	-1.0
chr19	7926937	7927052	ENSG00000104980.7|TIMM44|LARP4|LARP4	906	-	5.918112	1.0291724	-1.0	-1.0
chr19	7962408	7962543	ENSG00000066044.14|ELAVL1|LARP4|LARP4	915	-	2.4964595	1.068713	-1.0	-1.0
chr19	8261929	8262421	ENSG00000090661.11|CERS4|LARP4|LARP4	985	+	3.783503	1.8224342	-1.0	-1.0
chr19	8257883	8257985	ENSG00000090661.11|CERS4|LARP4|LARP4	915	+	5.9662094	1.0703037	-1.0	-1.0
chr19	8304976	8305201	ENSG00000167775.10|CD320|LARP4|LARP4	989	-	6.686327	1.9488628	-1.0	-1.0
chr19	8302776	8302976	ENSG00000167775.10|CD320|LARP4|LARP4	961	-	2.774824	1.4091648	-1.0	-1.0
chr19	8303854	8304088	ENSG00000167775.10|CD320|LARP4|LARP4	944	-	2.6786115	1.2554144	-1.0	-1.0
chr19	8302126	8302605	ENSG00000167775.10|CD320|LARP4|LARP4	999	-	5.0064917	2.8661082	-1.0	-1.0
chr19	8308148	8308356	ENSG00000167775.10|CD320|LARP4|LARP4	975	-	3.2144809	1.5937301	-1.0	-1.0
chr19	8316495	8316640	ENSG00000267855.5|NDUFA7|LARP4|LARP4	959	-	2.5726297	1.3890485	-1.0	-1.0
chr19	8311348	8311595	ENSG00000267855.5|NDUFA7|LARP4|LARP4	999	-	5.0131617	3.0147183	-1.0	-1.0
chr19	8321307	8321396	ENSG00000267855.5|NDUFA7|LARP4|LARP4	911	-	2.8073525	1.0483983	-1.0	-1.0
chr19	8316495	8316640	ENSG00000167774.2|AC010323.1|LARP4|LARP4	959	-	2.5726297	1.3913975	-1.0	-1.0
chr19	8311411	8311595	ENSG00000167774.2|AC010323.1|LARP4|LARP4	1000	-	5.063289	3.3697298	-1.0	-1.0
chr19	8321307	8321379	ENSG00000167774.2|AC010323.1|LARP4|LARP4	908	-	2.772587	1.0347886	-1.0	-1.0
chr19	8321633	8321778	ENSG00000233927.4|RPS28|LARP4|LARP4	995	+	3.4731212	2.2738783	-1.0	-1.0
chr19	8322243	8322433	ENSG00000233927.4|RPS28|LARP4|LARP4	978	+	4.6657887	1.6550338	-1.0	-1.0
chr19	8321933	8322173	ENSG00000233927.4|RPS28|LARP4|LARP4	997	+	3.6387045	2.4689918	-1.0	-1.0
chr19	8321407	8321569	ENSG00000233927.4|RPS28|LARP4|LARP4	991	+	2.9040985	2.0368605	-1.0	-1.0
chr19	8403577	8403912	ENSG00000185236.11|RAB11B|LARP4|LARP4	911	+	4.236857	1.0504028	-1.0	-1.0
chr19	8404147	8404282	ENSG00000185236.11|RAB11B|LARP4|LARP4	914	+	2.3700519	1.0658549	-1.0	-1.0
chr19	8466269	8466388	ENSG00000099783.11|HNRNPM|LARP4|LARP4	912	+	3.6024423	1.0566394	-1.0	-1.0
chr19	8485602	8485812	ENSG00000099783.11|HNRNPM|LARP4|LARP4	948	+	4.4787545	1.2856903	-1.0	-1.0
chr19	8486227	8486382	ENSG00000099783.11|HNRNPM|LARP4|LARP4	907	+	4.5098763	1.0307721	-1.0	-1.0
chr19	8474166	8474244	ENSG00000099783.11|HNRNPM|LARP4|LARP4	900	+	6.3495374	1.0001465	-1.0	-1.0
chr19	8488651	8489114	ENSG00000099783.11|HNRNPM|LARP4|LARP4	991	+	3.7494771	2.0544436	-1.0	-1.0
chr19	9828326	9828476	ENSG00000198258.10|UBL5|LARP4|LARP4	1000	+	5.1572328	3.5874672	-1.0	-1.0
chr19	9827891	9828064	ENSG00000198258.10|UBL5|LARP4|LARP4	998	+	3.9766982	2.6736302	-1.0	-1.0
chr19	9829881	9830115	ENSG00000198258.10|UBL5|LARP4|LARP4	1000	+	6.5601606	10.53442	-1.0	-1.0
chr19	9828836	9828961	ENSG00000198258.10|UBL5|LARP4|LARP4	995	+	4.2504907	2.3129423	-1.0	-1.0
chr19	9828516	9828736	ENSG00000198258.10|UBL5|LARP4|LARP4	994	+	4.154741	2.2233856	-1.0	-1.0
chr19	9848069	9848174	ENSG00000127445.13|PIN1|LARP4|LARP4	907	+	5.9020786	1.0303907	-1.0	-1.0
chr19	9849089	9849614	ENSG00000127445.13|PIN1|LARP4|LARP4	978	+	3.5263956	1.653676	-1.0	-1.0
chr19	10115016	10115129	ENSG00000130811.11|EIF3G|LARP4|LARP4	987	-	4.6356716	1.882932	-1.0	-1.0
chr19	10118861	10118966	ENSG00000130811.11|EIF3G|LARP4|LARP4	913	-	6.0276103	1.0581223	-1.0	-1.0
chr19	10133504	10133694	ENSG00000130816.14|DNMT1|LARP4|LARP4	907	-	5.7793465	1.0301523	-1.0	-1.0
chr19	10259641	10259971	ENSG00000105364.13|MRPL4|LARP4|LARP4	998	+	4.834029	2.655403	-1.0	-1.0
chr19	10258412	10258577	ENSG00000105364.13|MRPL4|LARP4|LARP4	971	+	6.4772573	1.540444	-1.0	-1.0
chr19	10285984	10286434	ENSG00000090339.8|ICAM1|LARP4|LARP4	962	+	4.7043962	1.415355	-1.0	-1.0
chr19	10285344	10285919	ENSG00000090339.8|ICAM1|LARP4|LARP4	980	+	4.0185065	1.6990921	-1.0	-1.0
chr19	10316354	10316599	ENSG00000267303.1|AC011511.4|LARP4|LARP4	914	-	2.389401	1.0636177	-1.0	-1.0
chr19	10316719	10316909	ENSG00000267303.1|AC011511.4|LARP4|LARP4	958	-	3.6125715	1.3726522	-1.0	-1.0
chr19	10316974	10317109	ENSG00000267303.1|AC011511.4|LARP4|LARP4	917	-	3.1628335	1.0826972	-1.0	-1.0
chr19	10316356	10316601	ENSG00000161847.13|RAVER1|LARP4|LARP4	910	-	2.363441	1.0462084	-1.0	-1.0
chr19	10316721	10316911	ENSG00000161847.13|RAVER1|LARP4|LARP4	955	-	3.44261	1.3465604	-1.0	-1.0
chr19	10395947	10396192	ENSG00000105401.8|CDC37|LARP4|LARP4	942	-	4.7259736	1.2387207	-1.0	-1.0
chr19	10395432	10395552	ENSG00000105401.8|CDC37|LARP4|LARP4	917	-	4.006393	1.0787792	-1.0	-1.0
chr19	10391148	10391683	ENSG00000105401.8|CDC37|LARP4|LARP4	990	-	3.3489678	1.9856442	-1.0	-1.0
chr19	10486149	10486329	ENSG00000079999.13|KEAP1|LARP4|LARP4	923	-	3.9539745	1.1109052	-1.0	-1.0
chr19	10553034	10553224	ENSG00000130734.9|ATG4D|LARP4|LARP4	959	+	6.3742948	1.3866289	-1.0	-1.0
chr19	10572680	10573088	ENSG00000129354.11|AP1M2|LARP4|LARP4	978	-	5.225035	1.6640198	-1.0	-1.0
chr19	10574903	10575029	ENSG00000129354.11|AP1M2|LARP4|LARP4	977	-	5.361064	1.6341405	-1.0	-1.0
chr19	10577197	10577307	ENSG00000129354.11|AP1M2|LARP4|LARP4	943	-	6.3473964	1.2415395	-1.0	-1.0
chr19	10689203	10689303	ENSG00000129351.17|ILF3|LARP4|LARP4	910	+	6.143087	1.0438112	-1.0	-1.0
chr19	10684481	10684606	ENSG00000129351.17|ILF3|LARP4|LARP4	906	+	2.2024088	1.0284902	-1.0	-1.0
chr19	10689483	10689643	ENSG00000129351.17|ILF3|LARP4|LARP4	939	+	2.4872923	1.213778	-1.0	-1.0
chr19	10689643	10689853	ENSG00000129351.17|ILF3|LARP4|LARP4	967	+	2.700611	1.4862303	-1.0	-1.0
chr19	10831112	10831272	ENSG00000079805.16|DNM2|LARP4|LARP4	919	+	5.1648507	1.0905552	-1.0	-1.0
chr19	10831642	10831742	ENSG00000079805.16|DNM2|LARP4|LARP4	913	+	2.3504965	1.0610268	-1.0	-1.0
chr19	10832492	10833042	ENSG00000099203.6|TMED1|LARP4|LARP4	997	-	5.1907287	2.5004537	-1.0	-1.0
chr19	10836048	10836203	ENSG00000099203.6|TMED1|LARP4|LARP4	910	-	4.951894	1.0446943	-1.0	-1.0
chr19	10922729	10922924	ENSG00000142453.11|CARM1|LARP4|LARP4	929	+	2.6529443	1.1480707	-1.0	-1.0
chr19	10921924	10922354	ENSG00000142453.11|CARM1|LARP4|LARP4	961	+	3.247916	1.4097632	-1.0	-1.0
chr19	10922434	10922534	ENSG00000142453.11|CARM1|LARP4|LARP4	903	+	3.2479224	1.014023	-1.0	-1.0
chr19	10922549	10922704	ENSG00000142453.11|CARM1|LARP4|LARP4	920	+	3.1145723	1.0962203	-1.0	-1.0
chr19	10922599	10922819	ENSG00000130733.10|YIPF2|LARP4|LARP4	986	-	3.1851768	1.867268	-1.0	-1.0
chr19	10923134	10923239	ENSG00000130733.10|YIPF2|LARP4|LARP4	917	-	4.044381	1.0821478	-1.0	-1.0
chr19	10923549	10923677	ENSG00000130733.10|YIPF2|LARP4|LARP4	908	-	6.0162964	1.0362328	-1.0	-1.0
chr19	11131345	11131600	ENSG00000130164.13|LDLR|LARP4|LARP4	965	+	3.1135564	1.4506198	-1.0	-1.0
chr19	11133455	11133816	ENSG00000130164.13|LDLR|LARP4|LARP4	981	+	3.5450332	1.7162548	-1.0	-1.0
chr19	11146988	11147138	ENSG00000161888.11|SPC24|LARP4|LARP4	911	-	6.0276103	1.0504293	-1.0	-1.0
chr19	11240139	11240289	ENSG00000130173.13|ANGPTL8|LARP4|LARP4	909	+	3.527318	1.0406022	-1.0	-1.0
chr19	11239642	11239852	ENSG00000130173.13|ANGPTL8|LARP4|LARP4	973	+	5.5469346	1.5686502	-1.0	-1.0
chr19	11241659	11241939	ENSG00000130173.13|ANGPTL8|LARP4|LARP4	991	+	4.2006373	2.036731	-1.0	-1.0
chr19	11342753	11343013	ENSG00000105514.7|RAB3D|LARP4|LARP4	995	-	5.403397	2.309428	-1.0	-1.0
chr19	11345243	11345418	ENSG00000105514.7|RAB3D|LARP4|LARP4	940	-	3.3594682	1.2213216	-1.0	-1.0
chr19	11345247	11345422	ENSG00000105518.13|TMEM205|LARP4|LARP4	944	-	3.4154415	1.2497431	-1.0	-1.0
chr19	11342775	11343015	ENSG00000105518.13|TMEM205|LARP4|LARP4	997	-	5.294609	2.4821963	-1.0	-1.0
chr19	11448128	11448238	ENSG00000130175.9|PRKCSH|LARP4|LARP4	909	+	5.902079	1.0425726	-1.0	-1.0
chr19	11449265	11449440	ENSG00000130175.9|PRKCSH|LARP4|LARP4	961	+	2.367964	1.4102199	-1.0	-1.0
chr19	11442385	11442495	ENSG00000130175.9|PRKCSH|LARP4|LARP4	927	+	2.91722	1.1384914	-1.0	-1.0
chr19	11450578	11450963	ENSG00000130175.9|PRKCSH|LARP4|LARP4	1000	+	4.0769506	4.064343	-1.0	-1.0
chr19	11447493	11447808	ENSG00000130175.9|PRKCSH|LARP4|LARP4	944	+	2.7157493	1.2492956	-1.0	-1.0
chr19	11505995	11506160	ENSG00000130159.13|ECSIT|LARP4|LARP4	909	-	5.999441	1.0410035	-1.0	-1.0
chr19	11553321	11553656	ENSG00000130165.10|ELOF1|LARP4|LARP4	978	-	4.1735845	1.648286	-1.0	-1.0
chr19	12643830	12643946	ENSG00000269242.1|AC010422.3|LARP4|LARP4	1000	-	5.8253584	3.9398124	-1.0	-1.0
chr19	12646517	12646727	ENSG00000269242.1|AC010422.3|LARP4|LARP4	975	-	4.023243	1.6092852	-1.0	-1.0
chr19	12646515	12646732	ENSG00000104774.12|MAN2B1|LARP4|LARP4	974	-	4.017244	1.5794626	-1.0	-1.0
chr19	12668035	12668670	ENSG00000269590.1|AC010422.5|LARP4|LARP4	1000	-	4.6307592	3.31546	-1.0	-1.0
chr19	12669127	12669233	ENSG00000269590.1|AC010422.5|LARP4|LARP4	996	-	4.9688325	2.4080837	-1.0	-1.0
chr19	12669353	12669458	ENSG00000105583.9|WDR83OS|LARP4|LARP4	907	-	6.0263567	1.0323751	-1.0	-1.0
chr19	12668070	12668617	ENSG00000105583.9|WDR83OS|LARP4|LARP4	1000	-	4.8043876	3.6336575	-1.0	-1.0
chr19	12669127	12669233	ENSG00000105583.9|WDR83OS|LARP4|LARP4	996	-	4.9688325	2.4067154	-1.0	-1.0
chr19	12675736	12675861	ENSG00000095059.15|DHPS|LARP4|LARP4	911	-	3.1864796	1.0500724	-1.0	-1.0
chr19	12701128	12701238	ENSG00000105576.15|TNPO2|LARP4|LARP4	921	-	3.1622744	1.1002582	-1.0	-1.0
chr19	12700908	12701058	ENSG00000105576.15|TNPO2|LARP4|LARP4	934	-	3.9998305	1.1777539	-1.0	-1.0
chr19	12700508	12700743	ENSG00000105576.15|TNPO2|LARP4|LARP4	978	-	3.0210688	1.6482673	-1.0	-1.0
chr19	12730639	12731068	ENSG00000123144.10|TRIR|LARP4|LARP4	998	-	3.5223668	2.6140246	-1.0	-1.0
chr19	12734312	12734707	ENSG00000123144.10|TRIR|LARP4|LARP4	992	-	3.7428677	2.1028368	-1.0	-1.0
chr19	12731343	12731488	ENSG00000123144.10|TRIR|LARP4|LARP4	925	-	4.3349	1.1223824	-1.0	-1.0
chr19	12747972	12748323	ENSG00000198356.11|ASNA1|LARP4|LARP4	973	+	4.573036	1.571272	-1.0	-1.0
chr19	12800917	12801142	ENSG00000095066.11|HOOK2|LARP4|LARP4	951	-	3.0354385	1.3061997	-1.0	-1.0
chr19	12796802	12797222	ENSG00000095066.11|HOOK2|LARP4|LARP4	1000	-	4.479149	5.564308	-1.0	-1.0
chr19	12799837	12800032	ENSG00000095066.11|HOOK2|LARP4|LARP4	953	-	2.7092733	1.3263309	-1.0	-1.0
chr19	12800920	12801069	ENSG00000167815.11|PRDX2|LARP4|LARP4	930	-	2.2181852	1.1527839	-1.0	-1.0
chr19	12799835	12800030	ENSG00000167815.11|PRDX2|LARP4|LARP4	955	-	2.729524	1.3429466	-1.0	-1.0
chr19	12796819	12797166	ENSG00000167815.11|PRDX2|LARP4|LARP4	1000	-	4.651574	6.506927	-1.0	-1.0
chr19	12813332	12813522	ENSG00000104889.5|RNASEH2A|LARP4|LARP4	960	+	6.163863	1.3926253	-1.0	-1.0
chr19	12922478	12922886	ENSG00000179115.10|FARSA|LARP4|LARP4	970	-	3.8125012	1.5204437	-1.0	-1.0
chr19	12939047	12939167	ENSG00000179218.13|CALR|LARP4|LARP4	919	+	2.929813	1.0895151	-1.0	-1.0
chr19	12940540	12940654	ENSG00000179218.13|CALR|LARP4|LARP4	959	+	2.065519	1.3860848	-1.0	-1.0
chr19	12943712	12944489	ENSG00000179218.13|CALR|LARP4|LARP4	1000	+	3.9566128	5.728826	-1.0	-1.0
chr19	12940743	12940887	ENSG00000179218.13|CALR|LARP4|LARP4	966	+	2.073062	1.4683533	-1.0	-1.0
chr19	12943467	12943629	ENSG00000179218.13|CALR|LARP4|LARP4	962	+	2.494643	1.4228084	-1.0	-1.0
chr19	12952940	12953065	ENSG00000179262.9|RAD23A|LARP4|LARP4	909	+	2.7932827	1.0405539	-1.0	-1.0
chr19	12953375	12953570	ENSG00000179262.9|RAD23A|LARP4|LARP4	935	+	2.5876238	1.1897273	-1.0	-1.0
chr19	12953070	12953310	ENSG00000179262.9|RAD23A|LARP4|LARP4	984	+	3.003531	1.7895905	-1.0	-1.0
chr19	12954143	12954526	ENSG00000179271.2|GADD45GIP1|LARP4|LARP4	993	-	4.4964757	2.1406977	-1.0	-1.0
chr19	12956882	12957092	ENSG00000179271.2|GADD45GIP1|LARP4|LARP4	916	-	3.513406	1.0766686	-1.0	-1.0
chr19	13097449	13097619	ENSG00000008441.16|NFIX|LARP4|LARP4	909	+	6.092961	1.0392349	-1.0	-1.0
chr19	13139436	13139621	ENSG00000160877.5|NACC1|LARP4|LARP4	908	+	2.0704396	1.0354855	-1.0	-1.0
chr19	13140696	13140891	ENSG00000160877.5|NACC1|LARP4|LARP4	949	+	3.1924527	1.289373	-1.0	-1.0
chr19	13139846	13139991	ENSG00000160877.5|NACC1|LARP4|LARP4	907	+	2.3557968	1.0297972	-1.0	-1.0
chr19	13154199	13154349	ENSG00000160888.6|IER2|LARP4|LARP4	935	+	2.804506	1.1844851	-1.0	-1.0
chr19	13778126	13778462	ENSG00000104979.8|C19orf53|LARP4|LARP4	967	+	3.3715723	1.4848608	-1.0	-1.0
chr19	13961059	13961184	ENSG00000132017.10|DCAF15|LARP4|LARP4	908	+	5.96621	1.0340636	-1.0	-1.0
chr19	14087839	14087949	ENSG00000141858.11|SAMD1|LARP4|LARP4	912	-	5.923456	1.0541214	-1.0	-1.0
chr19	14088054	14088159	ENSG00000141858.11|SAMD1|LARP4|LARP4	915	-	2.4388711	1.0724757	-1.0	-1.0
chr19	14088184	14088354	ENSG00000141858.11|SAMD1|LARP4|LARP4	909	-	2.3229418	1.0388322	-1.0	-1.0
chr19	14088670	14088782	ENSG00000141858.11|SAMD1|LARP4|LARP4	911	-	5.918112	1.0523586	-1.0	-1.0
chr19	14092057	14092362	ENSG00000072062.13|PRKACA|LARP4|LARP4	934	-	3.023014	1.1828716	-1.0	-1.0
chr19	14091747	14092052	ENSG00000072062.13|PRKACA|LARP4|LARP4	956	-	3.7585547	1.3531747	-1.0	-1.0
chr19	14092717	14093142	ENSG00000072062.13|PRKACA|LARP4|LARP4	992	-	4.202512	2.0844524	-1.0	-1.0
chr19	14120103	14120243	ENSG00000105011.8|ASF1B|LARP4|LARP4	944	-	4.2358837	1.2508032	-1.0	-1.0
chr19	14119698	14119813	ENSG00000105011.8|ASF1B|LARP4|LARP4	909	-	6.2237687	1.0401834	-1.0	-1.0
chr19	14478399	14478534	ENSG00000123159.15|GIPC1|LARP4|LARP4	908	-	5.954611	1.0364509	-1.0	-1.0
chr19	14477819	14478004	ENSG00000123159.15|GIPC1|LARP4|LARP4	930	-	2.9294615	1.156249	-1.0	-1.0
chr19	14478184	14478284	ENSG00000123159.15|GIPC1|LARP4|LARP4	904	-	5.902078	1.0157864	-1.0	-1.0
chr19	14514809	14515094	ENSG00000132002.7|DNAJB1|LARP4|LARP4	971	-	4.6514635	1.5375552	-1.0	-1.0
chr19	14515779	14515974	ENSG00000132002.7|DNAJB1|LARP4|LARP4	920	-	3.7872438	1.097864	-1.0	-1.0
chr19	14529634	14529749	ENSG00000099797.13|TECR|LARP4|LARP4	929	+	2.759935	1.1495949	-1.0	-1.0
chr19	14562524	14562575	ENSG00000099797.13|TECR|LARP4|LARP4	983	+	3.0874617	1.7798412	-1.0	-1.0
chr19	14566764	14566933	ENSG00000099795.6|NDUFB7|LARP4|LARP4	993	-	3.8064513	2.1745188	-1.0	-1.0
chr19	14566077	14566265	ENSG00000099795.6|NDUFB7|LARP4|LARP4	1000	-	8.259103	5.5157237	-1.0	-1.0
chr19	14571888	14572062	ENSG00000099795.6|NDUFB7|LARP4|LARP4	991	-	3.061902	2.042967	-1.0	-1.0
chr19	15114734	15114844	ENSG00000105137.12|SYDE1|LARP4|LARP4	910	+	5.902079	1.0439222	-1.0	-1.0
chr19	15116128	15116288	ENSG00000105135.15|ILVBL|LARP4|LARP4	913	-	3.4742815	1.0589579	-1.0	-1.0
chr19	15114983	15115483	ENSG00000105135.15|ILVBL|LARP4|LARP4	993	-	3.564389	2.154714	-1.0	-1.0
chr19	15115508	15115743	ENSG00000105135.15|ILVBL|LARP4|LARP4	990	-	4.639252	2.0036795	-1.0	-1.0
chr19	15116407	15116532	ENSG00000105135.15|ILVBL|LARP4|LARP4	924	-	2.627951	1.1184078	-1.0	-1.0
chr19	15115818	15116118	ENSG00000105135.15|ILVBL|LARP4|LARP4	954	-	4.0330358	1.3412243	-1.0	-1.0
chr19	15237908	15238073	ENSG00000141867.17|BRD4|LARP4|LARP4	953	-	4.924135	1.3293972	-1.0	-1.0
chr19	15243239	15243487	ENSG00000141867.17|BRD4|LARP4|LARP4	921	-	3.3786411	1.1032963	-1.0	-1.0
chr19	15238203	15238398	ENSG00000141867.17|BRD4|LARP4|LARP4	957	-	3.549987	1.3639776	-1.0	-1.0
chr19	15380277	15380382	ENSG00000011243.17|AKAP8L|LARP4|LARP4	913	-	5.9341445	1.0622876	-1.0	-1.0
chr19	16101891	16101991	ENSG00000167460.14|TPM4|LARP4|LARP4	911	+	6.0865045	1.0500975	-1.0	-1.0
chr19	16101496	16101731	ENSG00000167460.14|TPM4|LARP4|LARP4	914	+	2.0181036	1.0647111	-1.0	-1.0
chr19	16234817	16235012	ENSG00000072958.8|AP1M1|LARP4|LARP4	944	+	2.813756	1.2502365	-1.0	-1.0
chr19	17229013	17229173	ENSG00000099330.8|OCEL1|LARP4|LARP4	908	+	6.02547	1.0343391	-1.0	-1.0
chr19	17231962	17232262	ENSG00000160113.5|NR2F6|LARP4|LARP4	932	-	2.591793	1.1651722	-1.0	-1.0
chr19	17279029	17279179	ENSG00000105393.15|BABAM1|LARP4|LARP4	936	+	4.380477	1.1937832	-1.0	-1.0
chr19	17279029	17279179	ENSG00000269307.1|AC010463.1|LARP4|LARP4	936	+	4.380477	1.1919569	-1.0	-1.0
chr19	17306165	17306815	ENSG00000130312.6|MRPL34|LARP4|LARP4	965	+	4.4479437	1.4588753	-1.0	-1.0
chr19	17319635	17319820	ENSG00000130311.10|DDA1|LARP4|LARP4	964	+	5.191927	1.4379246	-1.0	-1.0
chr19	17319835	17320075	ENSG00000130311.10|DDA1|LARP4|LARP4	932	+	5.468145	1.1672175	-1.0	-1.0
chr19	17403679	17403819	ENSG00000130303.12|BST2|LARP4|LARP4	998	-	5.321305	2.7205567	-1.0	-1.0
chr19	17405380	17405615	ENSG00000130303.12|BST2|LARP4|LARP4	964	-	3.2856557	1.4426988	-1.0	-1.0
chr19	17402938	17403326	ENSG00000130303.12|BST2|LARP4|LARP4	1000	-	5.0119643	3.5085979	-1.0	-1.0
chr19	17424960	17425120	ENSG00000141971.12|MVB12A|LARP4|LARP4	914	+	4.16872	1.0649285	-1.0	-1.0
chr19	17520943	17521203	ENSG00000130313.6|PGLS|LARP4|LARP4	986	+	4.259948	1.8482449	-1.0	-1.0
chr19	17581176	17581276	ENSG00000130309.10|COLGALT1|LARP4|LARP4	906	+	2.292781	1.0284138	-1.0	-1.0
chr19	17582591	17583151	ENSG00000130309.10|COLGALT1|LARP4|LARP4	983	+	3.1739047	1.7749475	-1.0	-1.0
chr19	17579481	17579609	ENSG00000130309.10|COLGALT1|LARP4|LARP4	927	+	2.9104915	1.138507	-1.0	-1.0
chr19	17581336	17581721	ENSG00000130309.10|COLGALT1|LARP4|LARP4	987	+	3.7073195	1.8996682	-1.0	-1.0
chr19	17580655	17580900	ENSG00000130309.10|COLGALT1|LARP4|LARP4	960	+	3.6030974	1.3971388	-1.0	-1.0
chr19	17862917	17863022	ENSG00000105640.12|RPL18A|LARP4|LARP4	984	+	2.9704652	1.8025651	-1.0	-1.0
chr19	17862002	17862192	ENSG00000105640.12|RPL18A|LARP4|LARP4	918	+	1.7132646	1.0844631	-1.0	-1.0
chr19	17861427	17861557	ENSG00000105640.12|RPL18A|LARP4|LARP4	951	+	2.2345972	1.3126012	-1.0	-1.0
chr19	18177139	18177279	ENSG00000216490.3|IFI30|LARP4|LARP4	909	+	3.5259004	1.0422908	-1.0	-1.0
chr19	18177659	18177759	ENSG00000216490.3|IFI30|LARP4|LARP4	948	+	4.20944	1.2804607	-1.0	-1.0
chr19	18173826	18173961	ENSG00000216490.3|IFI30|LARP4|LARP4	907	+	5.0120745	1.0331751	-1.0	-1.0
chr19	18177848	18178108	ENSG00000216490.3|IFI30|LARP4|LARP4	992	+	5.7532773	2.0971594	-1.0	-1.0
chr19	18177139	18177279	ENSG00000268173.3|AC007192.1|LARP4|LARP4	909	+	3.5259004	1.0409476	-1.0	-1.0
chr19	18173833	18173963	ENSG00000268173.3|AC007192.1|LARP4|LARP4	908	+	5.5528464	1.0384799	-1.0	-1.0
chr19	18177710	18177764	ENSG00000268173.3|AC007192.1|LARP4|LARP4	936	+	4.169912	1.1934862	-1.0	-1.0
chr19	18177848	18178108	ENSG00000268173.3|AC007192.1|LARP4|LARP4	992	+	5.7532773	2.102592	-1.0	-1.0
chr19	18279789	18279889	ENSG00000130522.5|JUND|LARP4|LARP4	907	-	1.9499598	1.0315392	-1.0	-1.0
chr19	18280264	18280464	ENSG00000130522.5|JUND|LARP4|LARP4	959	-	4.0551834	1.3895818	-1.0	-1.0
chr19	18279949	18280104	ENSG00000130522.5|JUND|LARP4|LARP4	926	-	2.00533	1.1315347	-1.0	-1.0
chr19	18306934	18307555	ENSG00000130520.10|LSM4|LARP4|LARP4	983	-	3.1050463	1.7611545	-1.0	-1.0
chr19	18312598	18312702	ENSG00000130520.10|LSM4|LARP4|LARP4	909	-	2.292781	1.0415242	-1.0	-1.0
chr19	18388620	18389176	ENSG00000130513.6|GDF15|LARP4|LARP4	997	+	3.4219778	2.4833608	-1.0	-1.0
chr19	18419580	18419707	ENSG00000130511.15|SSBP4|LARP4|LARP4	910	+	6.241982	1.0455769	-1.0	-1.0
chr19	18434877	18434977	ENSG00000105655.18|ISYNA1|LARP4|LARP4	906	-	3.9068778	1.0247989	-1.0	-1.0
chr19	18539600	18539705	ENSG00000105701.15|FKBP8|LARP4|LARP4	916	-	6.246313	1.0778582	-1.0	-1.0
chr19	18531780	18532250	ENSG00000105701.15|FKBP8|LARP4|LARP4	983	-	3.5535495	1.7797261	-1.0	-1.0
chr19	18543464	18543634	ENSG00000105701.15|FKBP8|LARP4|LARP4	961	-	3.8725195	1.4115187	-1.0	-1.0
chr19	18541698	18541938	ENSG00000105701.15|FKBP8|LARP4|LARP4	963	-	3.037104	1.4285427	-1.0	-1.0
chr19	18569041	18569186	ENSG00000105700.10|KXD1|LARP4|LARP4	958	+	6.3730216	1.3719169	-1.0	-1.0
chr19	18573264	18573489	ENSG00000221983.7|UBA52|LARP4|LARP4	987	+	2.58231	1.8734336	-1.0	-1.0
chr19	18574869	18575284	ENSG00000221983.7|UBA52|LARP4|LARP4	1000	+	3.6317956	4.364385	-1.0	-1.0
chr19	18571769	18571979	ENSG00000221983.7|UBA52|LARP4|LARP4	968	+	2.609747	1.4915166	-1.0	-1.0
chr19	18573564	18573790	ENSG00000221983.7|UBA52|LARP4|LARP4	1000	+	4.924966	3.7077374	-1.0	-1.0
chr19	18592081	18592266	ENSG00000006015.17|C19orf60|LARP4|LARP4	923	+	3.941822	1.1147497	-1.0	-1.0
chr19	18596621	18596790	ENSG00000006016.10|CRLF1|LARP4|LARP4	998	-	3.0434551	2.7981133	-1.0	-1.0
chr19	18606541	18606806	ENSG00000006016.10|CRLF1|LARP4|LARP4	976	-	2.1851237	1.6264983	-1.0	-1.0
chr19	18593579	18593899	ENSG00000006016.10|CRLF1|LARP4|LARP4	977	-	2.8905892	1.6382349	-1.0	-1.0
chr19	18598431	18598596	ENSG00000006016.10|CRLF1|LARP4|LARP4	968	-	2.265953	1.4911892	-1.0	-1.0
chr19	18598771	18598896	ENSG00000006016.10|CRLF1|LARP4|LARP4	981	-	2.5278661	1.710875	-1.0	-1.0
chr19	18596891	18597049	ENSG00000006016.10|CRLF1|LARP4|LARP4	964	-	2.0152533	1.4467802	-1.0	-1.0
chr19	18599564	18599846	ENSG00000006016.10|CRLF1|LARP4|LARP4	965	-	2.3404536	1.4615227	-1.0	-1.0
chr19	18593236	18593579	ENSG00000006016.10|CRLF1|LARP4|LARP4	1000	-	4.3479443	6.564406	-1.0	-1.0
chr19	18594246	18594435	ENSG00000006016.10|CRLF1|LARP4|LARP4	997	-	3.216148	2.495	-1.0	-1.0
chr19	18594064	18594134	ENSG00000006016.10|CRLF1|LARP4|LARP4	991	-	3.0660887	2.0530267	-1.0	-1.0
chr19	18594435	18594535	ENSG00000006016.10|CRLF1|LARP4|LARP4	920	-	6.2500033	1.0985024	-1.0	-1.0
chr19	18605726	18605881	ENSG00000006016.10|CRLF1|LARP4|LARP4	907	-	5.879708	1.0306748	-1.0	-1.0
chr19	18620407	18621012	ENSG00000105696.8|TMEM59L|LARP4|LARP4	980	+	4.0141144	1.7022059	-1.0	-1.0
chr19	18612900	18613000	ENSG00000105696.8|TMEM59L|LARP4|LARP4	906	+	5.9020786	1.0259712	-1.0	-1.0
chr19	18777750	18777895	ENSG00000105662.15|CRTC1|LARP4|LARP4	910	+	6.032224	1.0477241	-1.0	-1.0
chr19	18771546	18771651	ENSG00000105662.15|CRTC1|LARP4|LARP4	909	+	5.902079	1.0413821	-1.0	-1.0
chr19	18777475	18777580	ENSG00000105662.15|CRTC1|LARP4|LARP4	910	+	6.0570574	1.0444885	-1.0	-1.0
chr19	18867305	18867440	ENSG00000005007.12|UPF1|LARP4|LARP4	911	+	6.038778	1.0498182	-1.0	-1.0
chr19	18867880	18868035	ENSG00000005007.12|UPF1|LARP4|LARP4	910	+	3.0539558	1.0461091	-1.0	-1.0
chr19	18866580	18866710	ENSG00000005007.12|UPF1|LARP4|LARP4	907	+	3.1506839	1.0312375	-1.0	-1.0
chr19	18899872	18900006	ENSG00000105669.13|COPE|LARP4|LARP4	972	-	5.426194	1.5564716	-1.0	-1.0
chr19	18899513	18899726	ENSG00000105669.13|COPE|LARP4|LARP4	997	-	4.6790557	2.5098317	-1.0	-1.0
chr19	19119628	19119933	ENSG00000064545.14|TMEM161A|LARP4|LARP4	980	-	3.8226845	1.6893964	-1.0	-1.0
chr19	19119938	19120128	ENSG00000064545.14|TMEM161A|LARP4|LARP4	950	-	3.3750448	1.3017118	-1.0	-1.0
chr19	19505933	19506093	ENSG00000167491.17|GATAD2A|LARP4|LARP4	913	+	2.213887	1.0592848	-1.0	-1.0
chr19	19527920	19528198	ENSG00000186010.18|NDUFA13|LARP4|LARP4	1000	+	4.4351606	3.577746	-1.0	-1.0
chr19	19516150	19516332	ENSG00000186010.18|NDUFA13|LARP4|LARP4	996	+	4.257847	2.3497186	-1.0	-1.0
chr19	19527280	19527415	ENSG00000186010.18|NDUFA13|LARP4|LARP4	964	+	3.1484427	1.4411247	-1.0	-1.0
chr19	19527605	19527845	ENSG00000186010.18|NDUFA13|LARP4|LARP4	994	+	4.227657	2.2471933	-1.0	-1.0
chr19	19526119	19526314	ENSG00000186010.18|NDUFA13|LARP4|LARP4	982	+	3.2776723	1.7364411	-1.0	-1.0
chr19	19527700	19527770	ENSG00000258674.5|AC011448.1|LARP4|LARP4	999	+	4.20945	2.8790896	-1.0	-1.0
chr19	19526181	19526260	ENSG00000258674.5|AC011448.1|LARP4|LARP4	990	+	3.4262629	2.015865	-1.0	-1.0
chr19	19528116	19528231	ENSG00000258674.5|AC011448.1|LARP4|LARP4	999	+	4.0734763	2.9638662	-1.0	-1.0
chr19	19516226	19516332	ENSG00000258674.5|AC011448.1|LARP4|LARP4	993	+	3.1585686	2.1569355	-1.0	-1.0
chr19	19527280	19527352	ENSG00000258674.5|AC011448.1|LARP4|LARP4	971	+	3.022366	1.5351766	-1.0	-1.0
chr19	19528006	19528111	ENSG00000258674.5|AC011448.1|LARP4|LARP4	1000	+	4.111206	3.6975813	-1.0	-1.0
chr19	19645277	19645442	ENSG00000105726.16|ATP13A1|LARP4|LARP4	907	-	2.2850375	1.0307759	-1.0	-1.0
chr19	22694813	22694973	ENSG00000268981.5|AC024563.1|LARP4|LARP4	914	-	4.656063	1.065898	-1.0	-1.0
chr19	29207525	29207710	ENSG00000169021.5|UQCRFS1|LARP4|LARP4	942	-	3.212549	1.2390658	-1.0	-1.0
chr19	29207715	29207830	ENSG00000169021.5|UQCRFS1|LARP4|LARP4	913	-	6.0842524	1.0585275	-1.0	-1.0
chr19	32587205	32587425	ENSG00000105185.11|PDCD5|LARP4|LARP4	969	+	3.8433566	1.504306	-1.0	-1.0
chr19	32584893	32585011	ENSG00000105185.11|PDCD5|LARP4|LARP4	915	+	3.342945	1.0688082	-1.0	-1.0
chr19	33194429	33194549	ENSG00000130881.13|LRP3|LARP4|LARP4	911	+	6.0020027	1.0518174	-1.0	-1.0
chr19	33207472	33207652	ENSG00000130881.13|LRP3|LARP4|LARP4	937	+	5.6164966	1.2007693	-1.0	-1.0
chr19	33207473	33207639	ENSG00000273420.1|AC008738.7|LARP4|LARP4	940	+	5.545817	1.2194146	-1.0	-1.0
chr19	33300678	33300873	ENSG00000245848.2|CEBPA|LARP4|LARP4	949	-	3.602647	1.2920096	-1.0	-1.0
chr19	33300878	33301198	ENSG00000245848.2|CEBPA|LARP4|LARP4	960	-	2.9655516	1.3968793	-1.0	-1.0
chr19	33301213	33301328	ENSG00000245848.2|CEBPA|LARP4|LARP4	915	-	2.3270912	1.0680518	-1.0	-1.0
chr19	33300098	33300378	ENSG00000245848.2|CEBPA|LARP4|LARP4	961	-	2.4464478	1.4098582	-1.0	-1.0
chr19	33461608	33461718	ENSG00000124299.13|PEPD|LARP4|LARP4	903	-	5.902078	1.0151509	-1.0	-1.0
chr19	33457713	33459573	ENSG00000124299.13|PEPD|LARP4|LARP4	999	-	6.7784305	2.9299693	-1.0	-1.0
chr19	33456008	33456338	ENSG00000124299.13|PEPD|LARP4|LARP4	941	-	5.2870746	1.2289817	-1.0	-1.0
chr19	33459983	33460218	ENSG00000124299.13|PEPD|LARP4|LARP4	983	-	6.569841	1.7690461	-1.0	-1.0
chr19	33387034	33387481	ENSG00000124299.13|PEPD|LARP4|LARP4	988	-	5.1263247	1.9072855	-1.0	-1.0
chr19	33456388	33457323	ENSG00000124299.13|PEPD|LARP4|LARP4	979	-	6.1733823	1.6691355	-1.0	-1.0
chr19	34227984	34228084	ENSG00000257103.8|LSM14A|LARP4|LARP4	904	+	6.0865035	1.0183679	-1.0	-1.0
chr19	34399672	34399862	ENSG00000105220.14|GPI|LARP4|LARP4	985	+	4.3243976	1.8104126	-1.0	-1.0
chr19	34399882	34400257	ENSG00000105220.14|GPI|LARP4|LARP4	993	+	2.8886042	2.133236	-1.0	-1.0
chr19	34399672	34399862	ENSG00000266953.6|AC092073.1|LARP4|LARP4	985	+	4.3243976	1.8165395	-1.0	-1.0
chr19	34399882	34400257	ENSG00000266953.6|AC092073.1|LARP4|LARP4	993	+	2.8886042	2.1330588	-1.0	-1.0
chr19	34469244	34469354	ENSG00000126261.12|UBA2|LARP4|LARP4	911	+	2.5545874	1.0521306	-1.0	-1.0
chr19	35026273	35026438	ENSG00000089351.14|GRAMD1A|LARP4|LARP4	925	+	2.879846	1.1272671	-1.0	-1.0
chr19	35065867	35065992	ENSG00000105707.13|HPN|LARP4|LARP4	940	+	2.3287187	1.2244914	-1.0	-1.0
chr19	35042076	35042186	ENSG00000105707.13|HPN|LARP4|LARP4	917	+	2.2295296	1.0800015	-1.0	-1.0
chr19	35066207	35066362	ENSG00000105707.13|HPN|LARP4|LARP4	919	+	2.0839248	1.0888666	-1.0	-1.0
chr19	35042617	35042747	ENSG00000105707.13|HPN|LARP4|LARP4	930	+	4.3868012	1.1550145	-1.0	-1.0
chr19	35042341	35042486	ENSG00000105707.13|HPN|LARP4|LARP4	950	+	2.675181	1.3034878	-1.0	-1.0
chr19	35066392	35066571	ENSG00000105707.13|HPN|LARP4|LARP4	1000	+	4.318439	3.3776612	-1.0	-1.0
chr19	35142839	35143019	ENSG00000266964.5|FXYD1|LARP4|LARP4	928	+	3.6313777	1.1454649	-1.0	-1.0
chr19	35142719	35142824	ENSG00000266964.5|FXYD1|LARP4|LARP4	911	+	6.0546484	1.0497477	-1.0	-1.0
chr19	35142471	35142521	ENSG00000266964.5|FXYD1|LARP4|LARP4	951	+	2.7004387	1.3095021	-1.0	-1.0
chr19	35142916	35143016	ENSG00000221857.7|AC020907.2|LARP4|LARP4	912	+	2.222392	1.055842	-1.0	-1.0
chr19	35142471	35142521	ENSG00000221857.7|AC020907.2|LARP4|LARP4	951	+	2.7004387	1.3101047	-1.0	-1.0
chr19	35262545	35262685	ENSG00000105699.16|LSR|LARP4|LARP4	927	+	2.4373121	1.1351016	-1.0	-1.0
chr19	35267223	35267734	ENSG00000105699.16|LSR|LARP4|LARP4	988	+	3.2221744	1.9066138	-1.0	-1.0
chr19	35267823	35267964	ENSG00000105699.16|LSR|LARP4|LARP4	997	+	2.9190354	2.567346	-1.0	-1.0
chr19	35266358	35266532	ENSG00000105699.16|LSR|LARP4|LARP4	942	+	2.4310138	1.2343358	-1.0	-1.0
chr19	35266833	35266967	ENSG00000105699.16|LSR|LARP4|LARP4	915	+	3.2590802	1.0687602	-1.0	-1.0
chr19	35250319	35250469	ENSG00000105699.16|LSR|LARP4|LARP4	928	+	2.2088435	1.1429977	-1.0	-1.0
chr19	35279586	35279816	ENSG00000105698.15|USF2|LARP4|LARP4	915	+	4.989514	1.0703875	-1.0	-1.0
chr19	35279301	35279571	ENSG00000105698.15|USF2|LARP4|LARP4	974	+	3.3884964	1.5843623	-1.0	-1.0
chr19	35282505	35282690	ENSG00000105697.7|HAMP|LARP4|LARP4	966	+	3.4373844	1.464523	-1.0	-1.0
chr19	35284955	35285143	ENSG00000105697.7|HAMP|LARP4|LARP4	945	+	3.612705	1.2607975	-1.0	-1.0
chr19	35497319	35497529	ENSG00000161249.20|DMKN|LARP4|LARP4	921	-	4.187148	1.1021137	-1.0	-1.0
chr19	35545709	35545809	ENSG00000105677.11|TMEM147|LARP4|LARP4	901	+	2.2630339	1.0051265	-1.0	-1.0
chr19	35546624	35546829	ENSG00000105677.11|TMEM147|LARP4|LARP4	983	+	4.6288543	1.7690296	-1.0	-1.0
chr19	35547084	35547526	ENSG00000105677.11|TMEM147|LARP4|LARP4	969	+	3.0762029	1.5088581	-1.0	-1.0
chr19	35545884	35545984	ENSG00000105677.11|TMEM147|LARP4|LARP4	904	+	3.9068778	1.0162779	-1.0	-1.0
chr19	35637446	35637676	ENSG00000126254.11|RBM42|LARP4|LARP4	958	+	4.572868	1.3778485	-1.0	-1.0
chr19	35654570	35654671	ENSG00000126267.8|COX6B1|LARP4|LARP4	1000	+	4.230007	4.0431886	-1.0	-1.0
chr19	35658593	35658813	ENSG00000126267.8|COX6B1|LARP4|LARP4	1000	+	5.619104	9.464644	-1.0	-1.0
chr19	35648257	35648403	ENSG00000126267.8|COX6B1|LARP4|LARP4	997	+	4.789723	2.5406647	-1.0	-1.0
chr19	35651232	35651349	ENSG00000126267.8|COX6B1|LARP4|LARP4	1000	+	5.04922	4.188407	-1.0	-1.0
chr19	35721028	35721163	ENSG00000272333.5|KMT2B|LARP4|LARP4	907	+	5.5221553	1.0311785	-1.0	-1.0
chr19	35746418	35746523	ENSG00000205155.7|PSENEN|LARP4|LARP4	913	+	3.9770854	1.0617754	-1.0	-1.0
chr19	35746708	35747043	ENSG00000205155.7|PSENEN|LARP4|LARP4	978	+	3.8204517	1.6538714	-1.0	-1.0
chr19	35746418	35746518	ENSG00000188223.9|AD000671.1|LARP4|LARP4	916	+	3.9999871	1.0742023	-1.0	-1.0
chr19	35746708	35747043	ENSG00000188223.9|AD000671.1|LARP4|LARP4	978	+	3.8204517	1.6521107	-1.0	-1.0
chr19	35787352	35787462	ENSG00000004777.18|ARHGAP33|LARP4|LARP4	908	+	5.943923	1.0357413	-1.0	-1.0
chr19	35996033	35996178	ENSG00000205138.3|SDHAF1|LARP4|LARP4	926	+	4.08427	1.1317976	-1.0	-1.0
chr19	36114150	36114251	ENSG00000105258.8|POLR2I|LARP4|LARP4	913	-	3.2853973	1.062754	-1.0	-1.0
chr19	36113714	36113817	ENSG00000105258.8|POLR2I|LARP4|LARP4	919	-	4.1071463	1.0899854	-1.0	-1.0
chr19	36125667	36125942	ENSG00000105254.11|TBCB|LARP4|LARP4	997	+	3.8374405	2.457791	-1.0	-1.0
chr19	36116027	36116142	ENSG00000105254.11|TBCB|LARP4|LARP4	914	+	3.9844627	1.0661906	-1.0	-1.0
chr19	36125450	36125523	ENSG00000105254.11|TBCB|LARP4|LARP4	983	+	3.7813544	1.7783989	-1.0	-1.0
chr19	36115515	36115630	ENSG00000105254.11|TBCB|LARP4|LARP4	910	+	6.0717807	1.0478423	-1.0	-1.0
chr19	36145975	36146054	ENSG00000126247.10|CAPNS1|LARP4|LARP4	908	+	3.9541833	1.0347886	-1.0	-1.0
chr19	36149732	36150353	ENSG00000126247.10|CAPNS1|LARP4|LARP4	998	+	3.8678145	2.696841	-1.0	-1.0
chr19	36140977	36141220	ENSG00000126247.10|CAPNS1|LARP4|LARP4	974	+	3.1812744	1.5796096	-1.0	-1.0
chr19	36142651	36142741	ENSG00000126247.10|CAPNS1|LARP4|LARP4	912	+	2.8744664	1.053702	-1.0	-1.0
chr19	38305103	38305468	ENSG00000167645.16|YIF1B|LARP4|LARP4	985	-	4.0878615	1.8326896	-1.0	-1.0
chr19	38383252	38383527	ENSG00000099341.11|PSMD8|LARP4|LARP4	989	+	3.5720887	1.9657925	-1.0	-1.0
chr19	38634992	38635172	ENSG00000178982.9|EIF3K|LARP4|LARP4	959	+	6.3582726	1.386646	-1.0	-1.0
chr19	38700599	38700709	ENSG00000130402.11|ACTN4|LARP4|LARP4	927	+	2.7982018	1.1384655	-1.0	-1.0
chr19	38729303	38730573	ENSG00000130402.11|ACTN4|LARP4|LARP4	993	+	3.1730118	2.13677	-1.0	-1.0
chr19	38815856	38816046	ENSG00000104823.8|ECH1|LARP4|LARP4	968	-	3.4204993	1.5007343	-1.0	-1.0
chr19	38816999	38817179	ENSG00000104823.8|ECH1|LARP4|LARP4	980	-	4.9638915	1.6896782	-1.0	-1.0
chr19	38815421	38815717	ENSG00000104823.8|ECH1|LARP4|LARP4	999	-	4.09503	3.0518744	-1.0	-1.0
chr19	38831413	38831553	ENSG00000104823.8|ECH1|LARP4|LARP4	908	-	3.079437	1.0362176	-1.0	-1.0
chr19	38831413	38831516	ENSG00000268083.5|AC008982.1|LARP4|LARP4	907	-	2.772587	1.0337862	-1.0	-1.0
chr19	38836426	38836806	ENSG00000268083.5|AC008982.1|LARP4|LARP4	996	-	3.5114455	2.3830128	-1.0	-1.0
chr19	38836427	38836807	ENSG00000104824.16|HNRNPL|LARP4|LARP4	996	-	3.451427	2.3764668	-1.0	-1.0
chr19	38837382	38837482	ENSG00000104824.16|HNRNPL|LARP4|LARP4	900	-	2.23266	1.0012544	-1.0	-1.0
chr19	38843440	38843550	ENSG00000104824.16|HNRNPL|LARP4|LARP4	910	-	5.9942913	1.0439794	-1.0	-1.0
chr19	38878739	38878839	ENSG00000068903.19|SIRT2|LARP4|LARP4	909	-	5.902079	1.0412933	-1.0	-1.0
chr19	38932332	38932842	ENSG00000128626.11|MRPS12|LARP4|LARP4	982	+	5.7977276	1.7469243	-1.0	-1.0
chr19	38932882	38932997	ENSG00000128626.11|MRPS12|LARP4|LARP4	963	+	6.464159	1.4356169	-1.0	-1.0
chr19	38931287	38931417	ENSG00000128626.11|MRPS12|LARP4|LARP4	912	+	4.6442366	1.0574298	-1.0	-1.0
chr19	38941840	38941960	ENSG00000269547.1|AC011455.3|LARP4|LARP4	911	-	5.914905	1.0494342	-1.0	-1.0
chr19	38946149	38946259	ENSG00000269547.1|AC011455.3|LARP4|LARP4	909	-	2.299644	1.0423037	-1.0	-1.0
chr19	38946152	38946257	ENSG00000269190.5|FBXO17|LARP4|LARP4	917	-	2.4059916	1.0812585	-1.0	-1.0
chr19	38941840	38941960	ENSG00000269190.5|FBXO17|LARP4|LARP4	909	-	5.914905	1.0393063	-1.0	-1.0
chr19	39178868	39179358	ENSG00000130669.17|PAK4|LARP4|LARP4	984	+	4.54073	1.7896186	-1.0	-1.0
chr19	39342626	39342751	ENSG00000179134.15|SAMD4B|LARP4|LARP4	908	+	5.944378	1.0345289	-1.0	-1.0
chr19	39384926	39385056	ENSG00000179134.15|SAMD4B|LARP4|LARP4	924	+	6.155558	1.117717	-1.0	-1.0
chr19	39435847	39435948	ENSG00000105193.8|RPS16|LARP4|LARP4	1000	-	3.6735117	8.4990425	-1.0	-1.0
chr19	39435521	39435708	ENSG00000105193.8|RPS16|LARP4|LARP4	999	-	2.942022	3.1506503	-1.0	-1.0
chr19	39433206	39433846	ENSG00000105193.8|RPS16|LARP4|LARP4	1000	-	3.3144193	6.3241873	-1.0	-1.0
chr19	39476445	39476645	ENSG00000196235.13|SUPT5H|LARP4|LARP4	944	+	2.6227117	1.2484571	-1.0	-1.0
chr19	39488538	39488645	ENSG00000105197.10|TIMM50|LARP4|LARP4	983	+	6.6122026	1.760449	-1.0	-1.0
chr19	39489723	39489953	ENSG00000105197.10|TIMM50|LARP4|LARP4	959	+	4.5266504	1.3876008	-1.0	-1.0
chr19	39488105	39488217	ENSG00000105197.10|TIMM50|LARP4|LARP4	913	+	6.274856	1.0620475	-1.0	-1.0
chr19	39834457	39834813	ENSG00000105202.8|FBL|LARP4|LARP4	964	-	3.1589162	1.4481374	-1.0	-1.0
chr19	39840413	39840515	ENSG00000105202.8|FBL|LARP4|LARP4	997	-	7.071931	2.535997	-1.0	-1.0
chr19	39981221	39981436	ENSG00000013275.7|PSMC4|LARP4|LARP4	953	+	4.15605	1.3287833	-1.0	-1.0
chr19	40233571	40233671	ENSG00000105221.16|AKT2|LARP4|LARP4	906	-	5.96621	1.0262421	-1.0	-1.0
chr19	40232366	40232471	ENSG00000105221.16|AKT2|LARP4|LARP4	900	-	2.0995357	1.0014946	-1.0	-1.0
chr19	40233716	40233841	ENSG00000105221.16|AKT2|LARP4|LARP4	925	-	2.3095276	1.1243278	-1.0	-1.0
chr19	40377990	40378483	ENSG00000105223.19|PLD3|LARP4|LARP4	997	+	4.204626	2.5087478	-1.0	-1.0
chr19	40348655	40348768	ENSG00000105223.19|PLD3|LARP4|LARP4	911	+	6.1420197	1.0485902	-1.0	-1.0
chr19	40447833	40448008	ENSG00000090013.9|BLVRB|LARP4|LARP4	912	-	6.130822	1.0546169	-1.0	-1.0
chr19	40591105	40591245	ENSG00000160410.14|SHKBP1|LARP4|LARP4	914	+	6.1829877	1.0666027	-1.0	-1.0
chr19	40691863	40691963	ENSG00000123815.11|COQ8B|LARP4|LARP4	910	-	5.902079	1.0438372	-1.0	-1.0
chr19	40765007	40765387	ENSG00000077312.8|SNRPA|LARP4|LARP4	998	+	4.8584085	2.7715037	-1.0	-1.0
chr19	40751363	40751468	ENSG00000077312.8|SNRPA|LARP4|LARP4	907	+	3.0289922	1.0303814	-1.0	-1.0
chr19	40757400	40757500	ENSG00000077312.8|SNRPA|LARP4|LARP4	900	+	3.9068775	1.0001478	-1.0	-1.0
chr19	41306653	41306753	ENSG00000105323.16|HNRNPUL1|LARP4|LARP4	906	+	5.96621	1.0262421	-1.0	-1.0
chr19	41307038	41307233	ENSG00000105323.16|HNRNPUL1|LARP4|LARP4	952	+	2.7286656	1.3210129	-1.0	-1.0
chr19	41306753	41306993	ENSG00000105323.16|HNRNPUL1|LARP4|LARP4	969	+	2.8487852	1.5087746	-1.0	-1.0
chr19	41353064	41353259	ENSG00000105329.9|TGFB1|LARP4|LARP4	919	-	5.947133	1.0906076	-1.0	-1.0
chr19	41331102	41331202	ENSG00000105329.9|TGFB1|LARP4|LARP4	906	-	3.9068778	1.0247989	-1.0	-1.0
chr19	41353274	41353444	ENSG00000105329.9|TGFB1|LARP4|LARP4	955	-	3.5702586	1.3456473	-1.0	-1.0
chr19	41353524	41353694	ENSG00000105329.9|TGFB1|LARP4|LARP4	930	-	3.995906	1.1549473	-1.0	-1.0
chr19	41386463	41386643	ENSG00000077348.8|EXOSC5|LARP4|LARP4	913	-	6.126128	1.0582063	-1.0	-1.0
chr19	41424492	41424657	ENSG00000255730.5|AC011462.1|LARP4|LARP4	910	+	5.579673	1.0433605	-1.0	-1.0
chr19	41424737	41424847	ENSG00000255730.5|AC011462.1|LARP4|LARP4	916	+	4.0138736	1.0747131	-1.0	-1.0
chr19	41424492	41424657	ENSG00000248098.11|BCKDHA|LARP4|LARP4	910	+	5.579673	1.0433637	-1.0	-1.0
chr19	41424737	41424847	ENSG00000248098.11|BCKDHA|LARP4|LARP4	916	+	4.0138736	1.0760927	-1.0	-1.0
chr19	41431797	41431897	ENSG00000105341.18|DMAC2|LARP4|LARP4	911	-	6.0865045	1.0487458	-1.0	-1.0
chr19	41861111	41861291	ENSG00000105372.6|RPS19|LARP4|LARP4	987	+	2.4471996	1.8863301	-1.0	-1.0
chr19	41860768	41860845	ENSG00000105372.6|RPS19|LARP4|LARP4	1000	+	4.5028033	16.640505	-1.0	-1.0
chr19	41869030	41869214	ENSG00000105372.6|RPS19|LARP4|LARP4	1000	+	3.1495588	4.345358	-1.0	-1.0
chr19	41869599	41869698	ENSG00000105372.6|RPS19|LARP4|LARP4	967	+	3.1429553	1.4776821	-1.0	-1.0
chr19	41869698	41869753	ENSG00000105372.6|RPS19|LARP4|LARP4	1000	+	4.3167653	4.680374	-1.0	-1.0
chr19	41860157	41860377	ENSG00000105372.6|RPS19|LARP4|LARP4	1000	+	3.9599104	10.543126	-1.0	-1.0
chr19	41869626	41869698	ENSG00000276926.1|MIR6797|LARP4|LARP4	977	+	3.643851	1.6410416	-1.0	-1.0
chr19	41907104	41907219	ENSG00000076928.17|ARHGEF1|LARP4|LARP4	935	+	3.7938004	1.1855034	-1.0	-1.0
chr19	41907224	41907359	ENSG00000076928.17|ARHGEF1|LARP4|LARP4	914	+	4.7764387	1.065654	-1.0	-1.0
chr19	41956680	41957145	ENSG00000105404.10|RABAC1|LARP4|LARP4	993	-	4.2582707	2.1552613	-1.0	-1.0
chr19	41958825	41958985	ENSG00000105404.10|RABAC1|LARP4|LARP4	917	-	5.127849	1.0824573	-1.0	-1.0
chr19	41958218	41958378	ENSG00000105404.10|RABAC1|LARP4|LARP4	922	-	3.9130223	1.1064125	-1.0	-1.0
chr19	42230230	42230545	ENSG00000105723.11|GSK3A|LARP4|LARP4	984	-	4.069887	1.8056985	-1.0	-1.0
chr19	42230755	42230867	ENSG00000105723.11|GSK3A|LARP4|LARP4	920	-	3.5424278	1.0986733	-1.0	-1.0
chr19	42249252	42249437	ENSG00000268643.1|AC006486.1|LARP4|LARP4	930	-	3.2465005	1.1558999	-1.0	-1.0
chr19	42249047	42249247	ENSG00000268643.1|AC006486.1|LARP4|LARP4	985	-	5.0974975	1.8384211	-1.0	-1.0
chr19	42253597	42253802	ENSG00000268643.1|AC006486.1|LARP4|LARP4	946	-	3.120355	1.2642831	-1.0	-1.0
chr19	42252987	42253107	ENSG00000268643.1|AC006486.1|LARP4|LARP4	911	-	6.00305	1.0508232	-1.0	-1.0
chr19	42252122	42252287	ENSG00000268643.1|AC006486.1|LARP4|LARP4	912	-	6.059693	1.0541496	-1.0	-1.0
chr19	42253142	42253377	ENSG00000268643.1|AC006486.1|LARP4|LARP4	990	-	5.129542	1.9829082	-1.0	-1.0
chr19	42247537	42248697	ENSG00000268643.1|AC006486.1|LARP4|LARP4	977	-	3.5959787	1.638432	-1.0	-1.0
chr19	42251767	42251962	ENSG00000268643.1|AC006486.1|LARP4|LARP4	915	-	4.587644	1.072788	-1.0	-1.0
chr19	42254497	42254972	ENSG00000268643.1|AC006486.1|LARP4|LARP4	949	-	3.7674184	1.2925172	-1.0	-1.0
chr19	42254977	42255082	ENSG00000268643.1|AC006486.1|LARP4|LARP4	912	-	2.8073525	1.0572011	-1.0	-1.0
chr19	42252567	42252742	ENSG00000268643.1|AC006486.1|LARP4|LARP4	922	-	3.0421596	1.1057613	-1.0	-1.0
chr19	42247976	42248696	ENSG00000105722.9|ERF|LARP4|LARP4	976	-	3.3812807	1.6223313	-1.0	-1.0
chr19	42252120	42252285	ENSG00000105722.9|ERF|LARP4|LARP4	910	-	6.0723696	1.0481446	-1.0	-1.0
chr19	42253600	42253805	ENSG00000105722.9|ERF|LARP4|LARP4	944	-	3.1459217	1.2486113	-1.0	-1.0
chr19	42250705	42250805	ENSG00000105722.9|ERF|LARP4|LARP4	906	-	5.96621	1.024601	-1.0	-1.0
chr19	42252990	42253105	ENSG00000105722.9|ERF|LARP4|LARP4	910	-	6.0122604	1.0454503	-1.0	-1.0
chr19	42254635	42254977	ENSG00000105722.9|ERF|LARP4|LARP4	955	-	4.073988	1.3508836	-1.0	-1.0
chr19	42249251	42249436	ENSG00000105722.9|ERF|LARP4|LARP4	932	-	3.3080318	1.1657288	-1.0	-1.0
chr19	42247571	42247971	ENSG00000105722.9|ERF|LARP4|LARP4	978	-	3.7469232	1.6494188	-1.0	-1.0
chr19	42254977	42255082	ENSG00000105722.9|ERF|LARP4|LARP4	912	-	2.8073525	1.0561097	-1.0	-1.0
chr19	42252570	42252710	ENSG00000105722.9|ERF|LARP4|LARP4	924	-	3.042252	1.1182284	-1.0	-1.0
chr19	42253110	42253375	ENSG00000105722.9|ERF|LARP4|LARP4	985	-	4.7066236	1.8225604	-1.0	-1.0
chr19	42251765	42251960	ENSG00000105722.9|ERF|LARP4|LARP4	920	-	4.756271	1.0952495	-1.0	-1.0
chr19	42249046	42249246	ENSG00000105722.9|ERF|LARP4|LARP4	986	-	5.1494794	1.8579175	-1.0	-1.0
chr19	42295273	42295403	ENSG00000079432.7|CIC|LARP4|LARP4	923	+	3.815474	1.1133056	-1.0	-1.0
chr19	42297062	42297247	ENSG00000079462.7|PAFAH1B3|LARP4|LARP4	943	-	5.2044945	1.2419381	-1.0	-1.0
chr19	42507303	42507568	ENSG00000079385.21|CEACAM1|LARP4|LARP4	975	-	2.7509608	1.6004413	-1.0	-1.0
chr19	42509103	42509208	ENSG00000079385.21|CEACAM1|LARP4|LARP4	921	-	2.161107	1.1037121	-1.0	-1.0
chr19	42507588	42507688	ENSG00000079385.21|CEACAM1|LARP4|LARP4	900	-	2.736963	1.0011896	-1.0	-1.0
chr19	43507927	43508060	ENSG00000105755.7|ETHE1|LARP4|LARP4	957	-	6.259764	1.3701401	-1.0	-1.0
chr19	43508774	43508864	ENSG00000105755.7|ETHE1|LARP4|LARP4	911	-	6.1975355	1.0494616	-1.0	-1.0
chr19	43506718	43506902	ENSG00000105755.7|ETHE1|LARP4|LARP4	1000	-	7.51858	3.3121045	-1.0	-1.0
chr19	43614196	43614341	ENSG00000131116.11|ZNF428|LARP4|LARP4	932	-	5.680347	1.1653192	-1.0	-1.0
chr19	43607428	43607738	ENSG00000131116.11|ZNF428|LARP4|LARP4	995	-	5.661277	2.3375773	-1.0	-1.0
chr19	43622582	43623042	ENSG00000105767.2|CADM4|LARP4|LARP4	980	-	3.488872	1.69175	-1.0	-1.0
chr19	44663069	44663169	ENSG00000073008.14|PVR|LARP4|LARP4	908	+	5.902079	1.0347886	-1.0	-1.0
chr19	44663374	44663524	ENSG00000073008.14|PVR|LARP4|LARP4	921	+	3.1137955	1.1012199	-1.0	-1.0
chr19	44663373	44663528	ENSG00000186567.12|CEACAM19|LARP4|LARP4	921	+	3.147966	1.1024373	-1.0	-1.0
chr19	44715633	44715758	ENSG00000266903.1|AC243964.2|LARP4|LARP4	910	-	3.9534326	1.0439752	-1.0	-1.0
chr19	44818770	44818895	ENSG00000187244.10|BCAM|LARP4|LARP4	913	+	1.8612723	1.0593708	-1.0	-1.0
chr19	44820915	44821415	ENSG00000187244.10|BCAM|LARP4|LARP4	1000	+	3.4920592	4.232727	-1.0	-1.0
chr19	44819581	44820822	ENSG00000187244.10|BCAM|LARP4|LARP4	983	+	3.6812649	1.7825149	-1.0	-1.0
chr19	44819060	44819230	ENSG00000187244.10|BCAM|LARP4|LARP4	917	+	1.8804557	1.0785784	-1.0	-1.0
chr19	44889004	44889199	ENSG00000130202.9|NECTIN2|LARP4|LARP4	968	+	6.4193325	1.4911665	-1.0	-1.0
chr19	44865430	44865530	ENSG00000130202.9|NECTIN2|LARP4|LARP4	905	+	2.2630339	1.0213704	-1.0	-1.0
chr19	44872042	44872149	ENSG00000130202.9|NECTIN2|LARP4|LARP4	909	+	2.618904	1.0391694	-1.0	-1.0
chr19	44865295	44865405	ENSG00000130202.9|NECTIN2|LARP4|LARP4	929	+	3.0015335	1.1459192	-1.0	-1.0
chr19	44846269	44846404	ENSG00000130202.9|NECTIN2|LARP4|LARP4	915	+	2.4933887	1.0720384	-1.0	-1.0
chr19	44878222	44878941	ENSG00000130202.9|NECTIN2|LARP4|LARP4	994	+	4.222393	2.1947145	-1.0	-1.0
chr19	44903292	44903592	ENSG00000130204.12|TOMM40|LARP4|LARP4	925	+	2.901857	1.1268207	-1.0	-1.0
chr19	44907759	44907952	ENSG00000130203.9|APOE|LARP4|LARP4	1000	+	3.455203	7.7819886	-1.0	-1.0
chr19	44906524	44906759	ENSG00000130203.9|APOE|LARP4|LARP4	1000	+	2.7936916	3.5849674	-1.0	-1.0
chr19	44905753	44905918	ENSG00000130203.9|APOE|LARP4|LARP4	989	+	2.305114	1.9541465	-1.0	-1.0
chr19	44908532	44909393	ENSG00000130203.9|APOE|LARP4|LARP4	1000	+	3.5713265	12.783877	-1.0	-1.0
chr19	44914619	44914968	ENSG00000280087.1|AC011481.3|LARP4|LARP4	994	+	3.385223	2.243705	-1.0	-1.0
chr19	44914354	44914454	ENSG00000280087.1|AC011481.3|LARP4|LARP4	900	+	2.115477	1.0017756	-1.0	-1.0
chr19	44916092	44916189	ENSG00000130208.9|APOC1|LARP4|LARP4	911	+	3.999987	1.052211	-1.0	-1.0
chr19	44914619	44914733	ENSG00000130208.9|APOC1|LARP4|LARP4	934	+	2.9192917	1.1779606	-1.0	-1.0
chr19	44914839	44914944	ENSG00000130208.9|APOC1|LARP4|LARP4	1000	+	3.8662243	4.1748085	-1.0	-1.0
chr19	44919172	44919349	ENSG00000130208.9|APOC1|LARP4|LARP4	1000	+	5.6330214	19.58089	-1.0	-1.0
chr19	44916189	44916409	ENSG00000130208.9|APOC1|LARP4|LARP4	1000	+	4.4601765	4.916606	-1.0	-1.0
chr19	44948700	44948855	ENSG00000224916.9|APOC4-APOC2|LARP4|LARP4	1000	+	3.093242	3.511128	-1.0	-1.0
chr19	44945924	44946075	ENSG00000224916.9|APOC4-APOC2|LARP4|LARP4	958	+	2.8823593	1.3761173	-1.0	-1.0
chr19	44948465	44948533	ENSG00000224916.9|APOC4-APOC2|LARP4|LARP4	1000	+	3.1474876	3.359585	-1.0	-1.0
chr19	44949158	44949498	ENSG00000224916.9|APOC4-APOC2|LARP4|LARP4	1000	+	4.8964767	10.200814	-1.0	-1.0
chr19	44948603	44948700	ENSG00000224916.9|APOC4-APOC2|LARP4|LARP4	968	+	2.827818	1.4933519	-1.0	-1.0
chr19	44948385	44948533	ENSG00000234906.9|APOC2|LARP4|LARP4	993	+	2.8990798	2.177668	-1.0	-1.0
chr19	44949065	44949500	ENSG00000234906.9|APOC2|LARP4|LARP4	1000	+	4.543414	8.660398	-1.0	-1.0
chr19	44948700	44948940	ENSG00000234906.9|APOC2|LARP4|LARP4	999	+	3.1275396	2.9504137	-1.0	-1.0
chr19	44948603	44948700	ENSG00000234906.9|APOC2|LARP4|LARP4	968	+	2.827818	1.4944884	-1.0	-1.0
chr19	44945981	44946075	ENSG00000234906.9|APOC2|LARP4|LARP4	969	+	2.5545886	1.5066326	-1.0	-1.0
chr19	44991237	44991337	ENSG00000104853.15|CLPTM1|LARP4|LARP4	916	+	5.96621	1.0742357	-1.0	-1.0
chr19	44992832	44993341	ENSG00000104853.15|CLPTM1|LARP4|LARP4	994	+	4.2279477	2.2141473	-1.0	-1.0
chr19	45090721	45090821	ENSG00000142252.10|GEMIN7|LARP4|LARP4	909	+	6.02761	1.0427521	-1.0	-1.0
chr19	45090722	45090822	ENSG00000007047.14|MARK4|LARP4|LARP4	909	+	6.02761	1.0417552	-1.0	-1.0
chr19	45146977	45147077	ENSG00000007047.14|MARK4|LARP4|LARP4	903	+	5.9662094	1.0115678	-1.0	-1.0
chr19	45252159	45252429	ENSG00000007047.14|MARK4|LARP4|LARP4	917	+	3.57665	1.078818	-1.0	-1.0
chr19	45252554	45252654	ENSG00000007047.14|MARK4|LARP4|LARP4	906	+	5.96621	1.0250239	-1.0	-1.0
chr19	45253149	45253304	ENSG00000007047.14|MARK4|LARP4|LARP4	910	+	5.986222	1.0436491	-1.0	-1.0
chr19	45252719	45252819	ENSG00000007047.14|MARK4|LARP4|LARP4	906	+	5.9020786	1.0262421	-1.0	-1.0
chr19	45251639	45251814	ENSG00000007047.14|MARK4|LARP4|LARP4	906	+	5.8760505	1.0276432	-1.0	-1.0
chr19	45251859	45252094	ENSG00000007047.14|MARK4|LARP4|LARP4	947	+	6.210176	1.2733985	-1.0	-1.0
chr19	45146973	45147078	ENSG00000104866.10|PPP1R37|LARP4|LARP4	911	+	5.934144	1.0489707	-1.0	-1.0
chr19	45163002	45163137	ENSG00000007255.10|TRAPPC6A|LARP4|LARP4	910	-	5.973202	1.0441043	-1.0	-1.0
chr19	45485478	45485733	ENSG00000125744.11|RTN2|LARP4|LARP4	993	-	6.7885747	2.1774478	-1.0	-1.0
chr19	45526164	45526449	ENSG00000125753.13|VASP|LARP4|LARP4	933	+	2.6848655	1.1757331	-1.0	-1.0
chr19	45526544	45526959	ENSG00000125753.13|VASP|LARP4|LARP4	988	+	3.4967048	1.909919	-1.0	-1.0
chr19	45687453	45687748	ENSG00000125743.10|SNRPD2|LARP4|LARP4	1000	-	4.8809814	5.3340116	-1.0	-1.0
chr19	45691886	45692021	ENSG00000125743.10|SNRPD2|LARP4|LARP4	987	-	5.92248	1.8839924	-1.0	-1.0
chr19	45688386	45688561	ENSG00000125743.10|SNRPD2|LARP4|LARP4	995	-	3.2918484	2.310299	-1.0	-1.0
chr19	45703008	45703308	ENSG00000011478.11|QPCTL|LARP4|LARP4	931	+	3.7937217	1.1630894	-1.0	-1.0
chr19	45815414	45815609	ENSG00000125755.18|SYMPK|LARP4|LARP4	980	-	4.063976	1.7094805	-1.0	-1.0
chr19	45873464	45873574	ENSG00000170608.2|FOXA3|LARP4|LARP4	916	+	6.2493896	1.0739882	-1.0	-1.0
chr19	45883666	45884021	ENSG00000170604.4|IRF2BP1|LARP4|LARP4	961	-	3.3663535	1.412677	-1.0	-1.0
chr19	45890334	45890439	ENSG00000176182.5|MYPOP|LARP4|LARP4	904	-	3.2094483	1.0194705	-1.0	-1.0
chr19	45890569	45890679	ENSG00000176182.5|MYPOP|LARP4|LARP4	905	-	3.9068778	1.0244247	-1.0	-1.0
chr19	46390380	46390695	ENSG00000011485.14|PPP5C|LARP4|LARP4	981	+	4.2326684	1.7280462	-1.0	-1.0
chr19	46610434	46610793	ENSG00000160014.16|CALM3|LARP4|LARP4	967	+	3.0581877	1.4757481	-1.0	-1.0
chr19	46609524	46609784	ENSG00000160014.16|CALM3|LARP4|LARP4	937	+	2.9279208	1.2022429	-1.0	-1.0
chr19	46609984	46610169	ENSG00000160014.16|CALM3|LARP4|LARP4	929	+	2.042667	1.1516593	-1.0	-1.0
chr19	46608786	46608976	ENSG00000160014.16|CALM3|LARP4|LARP4	994	+	4.1632776	2.2117956	-1.0	-1.0
chr19	46608481	46608646	ENSG00000160014.16|CALM3|LARP4|LARP4	993	+	3.8465858	2.1345425	-1.0	-1.0
chr19	46610209	46610409	ENSG00000160014.16|CALM3|LARP4|LARP4	971	+	2.628616	1.5363675	-1.0	-1.0
chr19	46609124	46609464	ENSG00000160014.16|CALM3|LARP4|LARP4	995	+	3.249861	2.3262105	-1.0	-1.0
chr19	46609864	46609969	ENSG00000160014.16|CALM3|LARP4|LARP4	904	+	2.6160088	1.0186985	-1.0	-1.0
chr19	46608161	46608340	ENSG00000160014.16|CALM3|LARP4|LARP4	970	+	3.1124506	1.5236895	-1.0	-1.0
chr19	46719506	46719721	ENSG00000090372.14|STRN4|LARP4|LARP4	997	-	6.2466693	2.499233	-1.0	-1.0
chr19	46775567	46775702	ENSG00000105281.12|SLC1A5|LARP4|LARP4	909	-	1.9184502	1.0417832	-1.0	-1.0
chr19	46775227	46775562	ENSG00000105281.12|SLC1A5|LARP4|LARP4	988	-	2.722118	1.919677	-1.0	-1.0
chr19	46774887	46775162	ENSG00000105281.12|SLC1A5|LARP4|LARP4	991	-	2.0479002	2.068598	-1.0	-1.0
chr19	46839464	46839629	ENSG00000042753.11|AP2S1|LARP4|LARP4	976	-	4.734765	1.6126562	-1.0	-1.0
chr19	46846035	46846148	ENSG00000042753.11|AP2S1|LARP4|LARP4	913	-	4.065915	1.0598588	-1.0	-1.0
chr19	46838739	46838820	ENSG00000042753.11|AP2S1|LARP4|LARP4	910	-	6.0276103	1.0478003	-1.0	-1.0
chr19	46838135	46838548	ENSG00000042753.11|AP2S1|LARP4|LARP4	1000	-	7.1711416	3.3123686	-1.0	-1.0
chr19	46850695	46850890	ENSG00000042753.11|AP2S1|LARP4|LARP4	974	-	6.5250554	1.5890553	-1.0	-1.0
chr19	47045946	47046216	ENSG00000130748.6|TMEM160|LARP4|LARP4	936	-	5.165494	1.1926795	-1.0	-1.0
chr19	47048481	47048630	ENSG00000130748.6|TMEM160|LARP4|LARP4	908	-	5.988717	1.0345182	-1.0	-1.0
chr19	47066136	47066246	ENSG00000130749.9|ZC3H4|LARP4|LARP4	922	-	2.474637	1.105679	-1.0	-1.0
chr19	47209158	47209473	ENSG00000142230.11|SAE1|LARP4|LARP4	961	+	3.5029624	1.4066592	-1.0	-1.0
chr19	47209763	47209958	ENSG00000142230.11|SAE1|LARP4|LARP4	987	+	5.386033	1.8862107	-1.0	-1.0
chr19	47209488	47209708	ENSG00000142230.11|SAE1|LARP4|LARP4	948	+	2.8665104	1.2876335	-1.0	-1.0
chr19	47271668	47271788	ENSG00000105321.12|CCDC9|LARP4|LARP4	916	+	3.9991229	1.077587	-1.0	-1.0
chr19	47487702	47488107	ENSG00000279861.1|AC073548.1|LARP4|LARP4	974	-	4.3757067	1.5911857	-1.0	-1.0
chr19	47488242	47488392	ENSG00000279861.1|AC073548.1|LARP4|LARP4	909	-	6.0415406	1.0407264	-1.0	-1.0
chr19	47488107	47488222	ENSG00000279861.1|AC073548.1|LARP4|LARP4	947	-	5.1869645	1.2742405	-1.0	-1.0
chr19	47488241	47488389	ENSG00000105402.7|NAPA|LARP4|LARP4	909	-	6.039124	1.0414201	-1.0	-1.0
chr19	47488106	47488221	ENSG00000105402.7|NAPA|LARP4|LARP4	928	-	4.576299	1.1437356	-1.0	-1.0
chr19	47487776	47488106	ENSG00000105402.7|NAPA|LARP4|LARP4	975	-	4.384135	1.6108305	-1.0	-1.0
chr19	47871245	47871500	ENSG00000105398.3|SULT2A1|LARP4|LARP4	948	-	2.2831671	1.2801551	-1.0	-1.0
chr19	48391287	48391547	ENSG00000105438.8|KDELR1|LARP4|LARP4	950	-	2.0756083	1.3021193	-1.0	-1.0
chr19	48390393	48390583	ENSG00000105438.8|KDELR1|LARP4|LARP4	912	-	2.1382523	1.0579278	-1.0	-1.0
chr19	48384344	48384482	ENSG00000105438.8|KDELR1|LARP4|LARP4	914	-	2.0763853	1.0630121	-1.0	-1.0
chr19	48382569	48383327	ENSG00000105438.8|KDELR1|LARP4|LARP4	998	-	2.5795832	2.7482724	-1.0	-1.0
chr19	48453152	48453307	ENSG00000105447.12|GRWD1|LARP4|LARP4	928	+	5.7038236	1.1429894	-1.0	-1.0
chr19	48619052	48619277	ENSG00000063177.12|RPL18|LARP4|LARP4	1000	-	3.9122343	4.2548194	-1.0	-1.0
chr19	48615327	48615542	ENSG00000063177.12|RPL18|LARP4|LARP4	1000	-	4.6960793	8.217773	-1.0	-1.0
chr19	48615802	48616292	ENSG00000063177.12|RPL18|LARP4|LARP4	999	-	2.8352528	2.888609	-1.0	-1.0
chr19	48617707	48617977	ENSG00000063177.12|RPL18|LARP4|LARP4	998	-	3.5639791	2.811098	-1.0	-1.0
chr19	48617237	48617522	ENSG00000063177.12|RPL18|LARP4|LARP4	1000	-	3.2038138	3.3638403	-1.0	-1.0
chr19	48616642	48616922	ENSG00000063177.12|RPL18|LARP4|LARP4	1000	-	4.039603	4.590588	-1.0	-1.0
chr19	48875784	48875929	ENSG00000087074.7|PPP1R15A|LARP4|LARP4	910	+	6.0125237	1.0451804	-1.0	-1.0
chr19	48918655	48918845	ENSG00000104805.15|NUCB1|LARP4|LARP4	976	+	4.964687	1.6186665	-1.0	-1.0
chr19	48921826	48921926	ENSG00000104805.15|NUCB1|LARP4|LARP4	906	+	2.5235608	1.0253975	-1.0	-1.0
chr19	48921153	48921324	ENSG00000104805.15|NUCB1|LARP4|LARP4	969	+	3.0748825	1.505907	-1.0	-1.0
chr19	48919175	48919286	ENSG00000104805.15|NUCB1|LARP4|LARP4	914	+	2.2590432	1.0632724	-1.0	-1.0
chr19	48922317	48923317	ENSG00000104805.15|NUCB1|LARP4|LARP4	996	+	3.8294365	2.3618498	-1.0	-1.0
chr19	48913040	48913196	ENSG00000104805.15|NUCB1|LARP4|LARP4	954	+	3.920837	1.3382035	-1.0	-1.0
chr19	48960809	48960974	ENSG00000087088.19|BAX|LARP4|LARP4	993	+	3.2873056	2.1549573	-1.0	-1.0
chr19	48961159	48961798	ENSG00000087088.19|BAX|LARP4|LARP4	989	+	3.6724854	1.9747084	-1.0	-1.0
chr19	48956167	48956333	ENSG00000087088.19|BAX|LARP4|LARP4	956	+	2.6788993	1.3605461	-1.0	-1.0
chr19	48955494	48955833	ENSG00000087088.19|BAX|LARP4|LARP4	988	+	3.3109255	1.9122303	-1.0	-1.0
chr19	48954859	48955034	ENSG00000087088.19|BAX|LARP4|LARP4	928	+	2.3486629	1.1431602	-1.0	-1.0
chr19	48965769	48965916	ENSG00000087086.14|FTL|LARP4|LARP4	992	+	1.8482533	2.1027143	-1.0	-1.0
chr19	48966280	48966406	ENSG00000087086.14|FTL|LARP4|LARP4	1000	+	2.424921	5.385374	-1.0	-1.0
chr19	48965310	48965605	ENSG00000087086.14|FTL|LARP4|LARP4	998	+	1.7699466	2.6858811	-1.0	-1.0
chr19	48966582	48966878	ENSG00000087086.14|FTL|LARP4|LARP4	1000	+	3.0431857	6.5593395	-1.0	-1.0
chr19	49086429	49086549	ENSG00000104852.14|SNRNP70|LARP4|LARP4	909	+	2.3345833	1.0420307	-1.0	-1.0
chr19	49107974	49108605	ENSG00000104852.14|SNRNP70|LARP4|LARP4	988	+	3.0922008	1.9057609	-1.0	-1.0
chr19	49451577	49451717	ENSG00000104872.10|PIH1D1|LARP4|LARP4	909	-	2.5073576	1.0389377	-1.0	-1.0
chr19	49446600	49446700	ENSG00000104872.10|PIH1D1|LARP4|LARP4	912	-	2.8073525	1.056534	-1.0	-1.0
chr19	49446297	49446423	ENSG00000104872.10|PIH1D1|LARP4|LARP4	986	-	4.3996973	1.8679587	-1.0	-1.0
chr19	49487511	49487637	ENSG00000273189.1|AC010619.2|LARP4|LARP4	999	+	2.5219526	2.8709726	-1.0	-1.0
chr19	49490684	49490879	ENSG00000142541.16|RPL13A|LARP4|LARP4	961	+	2.1550908	1.4099619	-1.0	-1.0
chr19	49491733	49492303	ENSG00000142541.16|RPL13A|LARP4|LARP4	996	+	3.038647	2.3502517	-1.0	-1.0
chr19	49491419	49491544	ENSG00000142541.16|RPL13A|LARP4|LARP4	914	+	1.922111	1.0637045	-1.0	-1.0
chr19	49491019	49491139	ENSG00000142541.16|RPL13A|LARP4|LARP4	904	+	2.0616822	1.0159278	-1.0	-1.0
chr19	49490379	49490614	ENSG00000142541.16|RPL13A|LARP4|LARP4	994	+	2.0383077	2.2368844	-1.0	-1.0
chr19	49490129	49490339	ENSG00000142541.16|RPL13A|LARP4|LARP4	980	+	2.2176938	1.7098445	-1.0	-1.0
chr19	49489849	49489979	ENSG00000142541.16|RPL13A|LARP4|LARP4	995	+	2.1011822	2.2751713	-1.0	-1.0
chr19	49487553	49487644	ENSG00000142541.16|RPL13A|LARP4|LARP4	999	+	2.4925356	2.9746897	-1.0	-1.0
chr19	49497827	49498137	ENSG00000142534.6|RPS11|LARP4|LARP4	997	+	2.3213463	2.575969	-1.0	-1.0
chr19	49499511	49499689	ENSG00000142534.6|RPS11|LARP4|LARP4	996	+	2.298564	2.3472674	-1.0	-1.0
chr19	49497442	49497687	ENSG00000142534.6|RPS11|LARP4|LARP4	993	+	2.657802	2.165994	-1.0	-1.0
chr19	49496364	49496497	ENSG00000142534.6|RPS11|LARP4|LARP4	1000	+	3.492184	5.4163966	-1.0	-1.0
chr19	49497172	49497362	ENSG00000142534.6|RPS11|LARP4|LARP4	985	+	2.3010085	1.81353	-1.0	-1.0
chr19	49525361	49525573	ENSG00000104870.12|FCGRT|LARP4|LARP4	997	+	3.5088153	2.555719	-1.0	-1.0
chr19	49525016	49525266	ENSG00000104870.12|FCGRT|LARP4|LARP4	975	+	2.6424885	1.6015631	-1.0	-1.0
chr19	49513208	49513553	ENSG00000104870.12|FCGRT|LARP4|LARP4	950	+	2.2261043	1.2977302	-1.0	-1.0
chr19	49513813	49514486	ENSG00000104870.12|FCGRT|LARP4|LARP4	986	+	2.9006207	1.8386737	-1.0	-1.0
chr19	49524841	49524956	ENSG00000104870.12|FCGRT|LARP4|LARP4	910	+	2.8902793	1.0472655	-1.0	-1.0
chr19	49525972	49526333	ENSG00000104870.12|FCGRT|LARP4|LARP4	1000	+	3.6630945	4.017667	-1.0	-1.0
chr19	49524506	49524816	ENSG00000104870.12|FCGRT|LARP4|LARP4	968	+	2.3185651	1.4933405	-1.0	-1.0
chr19	49596271	49596386	ENSG00000126464.13|PRR12|LARP4|LARP4	910	+	5.933462	1.045855	-1.0	-1.0
chr19	49658342	49658612	ENSG00000126461.14|SCAF1|LARP4|LARP4	983	+	5.5581775	1.7593703	-1.0	-1.0
chr19	49659573	49659738	ENSG00000126456.15|IRF3|LARP4|LARP4	948	-	5.573123	1.2811582	-1.0	-1.0
chr19	49670215	49670488	ENSG00000126453.9|BCL2L12|LARP4|LARP4	994	+	5.7515683	2.209085	-1.0	-1.0
chr19	49673697	49673916	ENSG00000126453.9|BCL2L12|LARP4|LARP4	998	+	5.5408087	2.7200086	-1.0	-1.0
chr19	49667044	49667144	ENSG00000126453.9|BCL2L12|LARP4|LARP4	905	+	2.8412995	1.0224152	-1.0	-1.0
chr19	49677192	49677337	ENSG00000126457.21|PRMT1|LARP4|LARP4	929	+	3.7163491	1.1498948	-1.0	-1.0
chr19	49688161	49688441	ENSG00000126457.21|PRMT1|LARP4|LARP4	975	+	2.6632745	1.5986634	-1.0	-1.0
chr19	49683884	49684004	ENSG00000126457.21|PRMT1|LARP4|LARP4	910	+	5.746313	1.0456642	-1.0	-1.0
chr19	49686103	49686223	ENSG00000126457.21|PRMT1|LARP4|LARP4	917	+	3.189209	1.0783653	-1.0	-1.0
chr19	49687316	49687441	ENSG00000126457.21|PRMT1|LARP4|LARP4	910	+	6.142376	1.0445095	-1.0	-1.0
chr19	49806825	49807055	ENSG00000196961.12|AP2A1|LARP4|LARP4	983	+	4.1572347	1.76572	-1.0	-1.0
chr19	49860555	49860744	ENSG00000104960.15|PTOV1|LARP4|LARP4	987	+	3.7145565	1.8950467	-1.0	-1.0
chr19	49855406	49855506	ENSG00000104960.15|PTOV1|LARP4|LARP4	908	+	5.902079	1.0351596	-1.0	-1.0
chr19	49860015	49860400	ENSG00000104960.15|PTOV1|LARP4|LARP4	945	+	2.7047555	1.2605283	-1.0	-1.0
chr19	49851189	49851339	ENSG00000104960.15|PTOV1|LARP4|LARP4	915	+	2.8101892	1.0715252	-1.0	-1.0
chr19	49869692	49869882	ENSG00000204673.10|AKT1S1|LARP4|LARP4	934	-	3.1015933	1.1798799	-1.0	-1.0
chr19	49869177	49869422	ENSG00000204673.10|AKT1S1|LARP4|LARP4	925	-	2.8093657	1.1228297	-1.0	-1.0
chr19	49869184	49869424	ENSG00000039650.11|PNKP|LARP4|LARP4	927	-	2.8709948	1.1360363	-1.0	-1.0
chr19	49869689	49869879	ENSG00000039650.11|PNKP|LARP4|LARP4	929	-	3.018729	1.1487755	-1.0	-1.0
chr19	49908089	49908199	ENSG00000213024.11|NUP62|LARP4|LARP4	909	-	5.902079	1.0419335	-1.0	-1.0
chr19	49908091	49908201	ENSG00000104951.15|IL4I1|LARP4|LARP4	909	-	5.902079	1.0419335	-1.0	-1.0
chr19	51353131	51353290	ENSG00000105379.9|ETFB|LARP4|LARP4	997	-	3.1876974	2.4935064	-1.0	-1.0
chr19	51345168	51345381	ENSG00000105379.9|ETFB|LARP4|LARP4	1000	-	4.3323574	6.047132	-1.0	-1.0
chr19	51346847	51347122	ENSG00000105379.9|ETFB|LARP4|LARP4	991	-	2.8237371	2.065921	-1.0	-1.0
chr19	51350286	51350386	ENSG00000105379.9|ETFB|LARP4|LARP4	907	-	1.8220023	1.0293009	-1.0	-1.0
chr19	51354149	51354339	ENSG00000105379.9|ETFB|LARP4|LARP4	979	-	2.2474854	1.6812533	-1.0	-1.0
chr19	51353131	51353290	ENSG00000269403.1|AC008750.8|LARP4|LARP4	997	-	3.1876974	2.4901555	-1.0	-1.0
chr19	51354149	51354308	ENSG00000269403.1|AC008750.8|LARP4|LARP4	985	-	2.2777932	1.8291271	-1.0	-1.0
chr19	52225716	52225871	ENSG00000105568.17|PPP2R1A|LARP4|LARP4	929	+	4.6791124	1.1487697	-1.0	-1.0
chr19	52225981	52226396	ENSG00000105568.17|PPP2R1A|LARP4|LARP4	977	+	3.2841868	1.6406635	-1.0	-1.0
chr19	53559098	53559318	ENSG00000130844.16|ZNF331|LARP4|LARP4	930	+	5.0148892	1.1542752	-1.0	-1.0
chr19	53560923	53561023	ENSG00000130844.16|ZNF331|LARP4|LARP4	905	+	3.9068778	1.02107	-1.0	-1.0
chr19	53558308	53558843	ENSG00000130844.16|ZNF331|LARP4|LARP4	965	+	4.663543	1.45893	-1.0	-1.0
chr19	53559413	53559818	ENSG00000130844.16|ZNF331|LARP4|LARP4	914	+	5.558943	1.0677817	-1.0	-1.0
chr19	53559838	53560063	ENSG00000130844.16|ZNF331|LARP4|LARP4	971	+	6.0016084	1.5315552	-1.0	-1.0
chr19	53558883	53558983	ENSG00000130844.16|ZNF331|LARP4|LARP4	911	+	6.0865045	1.0489527	-1.0	-1.0
chr19	53560183	53560888	ENSG00000130844.16|ZNF331|LARP4|LARP4	985	+	4.8731637	1.8320943	-1.0	-1.0
chr19	53874982	53875147	ENSG00000179820.15|MYADM|LARP4|LARP4	917	+	1.8392545	1.0793417	-1.0	-1.0
chr19	53875147	53875347	ENSG00000179820.15|MYADM|LARP4|LARP4	994	+	2.5852926	2.187992	-1.0	-1.0
chr19	53875982	53876432	ENSG00000179820.15|MYADM|LARP4|LARP4	993	+	3.1456108	2.1717649	-1.0	-1.0
chr19	54105933	54106073	ENSG00000170906.15|NDUFA3|LARP4|LARP4	971	+	3.4904115	1.5395107	-1.0	-1.0
chr19	54106798	54106938	ENSG00000170906.15|NDUFA3|LARP4|LARP4	920	+	2.6431744	1.0948932	-1.0	-1.0
chr19	54103057	54103188	ENSG00000170906.15|NDUFA3|LARP4|LARP4	950	+	4.2342386	1.3010749	-1.0	-1.0
chr19	54131446	54131566	ENSG00000105618.13|PRPF31|LARP4|LARP4	926	+	4.0747333	1.1316254	-1.0	-1.0
chr19	54189326	54189481	ENSG00000125505.16|MBOAT7|LARP4|LARP4	909	-	5.975487	1.0428011	-1.0	-1.0
chr19	54173511	54174061	ENSG00000125505.16|MBOAT7|LARP4|LARP4	964	-	4.027982	1.445974	-1.0	-1.0
chr19	54193174	54193609	ENSG00000170892.10|TSEN34|LARP4|LARP4	944	+	3.3359563	1.2510564	-1.0	-1.0
chr19	54201132	54201281	ENSG00000170889.13|RPS9|LARP4|LARP4	1000	+	4.0216947	4.943075	-1.0	-1.0
chr19	54201486	54201696	ENSG00000170889.13|RPS9|LARP4|LARP4	984	+	2.3838487	1.8068483	-1.0	-1.0
chr19	54207335	54207647	ENSG00000170889.13|RPS9|LARP4|LARP4	1000	+	3.4935594	3.4764593	-1.0	-1.0
chr19	54206275	54206545	ENSG00000170889.13|RPS9|LARP4|LARP4	999	+	2.7677007	2.8301198	-1.0	-1.0
chr19	54200761	54200956	ENSG00000170889.13|RPS9|LARP4|LARP4	1000	+	4.0857944	5.5092983	-1.0	-1.0
chr19	54436029	54436199	ENSG00000167614.13|TTYH1|LARP4|LARP4	946	+	4.349361	1.2708714	-1.0	-1.0
chr19	54436264	54436479	ENSG00000167614.13|TTYH1|LARP4|LARP4	968	+	6.3722653	1.4890057	-1.0	-1.0
chr19	54460188	54460288	ENSG00000167615.16|LENG8|LARP4|LARP4	903	+	1.8744696	1.0154015	-1.0	-1.0
chr19	54458603	54458753	ENSG00000167615.16|LENG8|LARP4|LARP4	914	+	2.0848737	1.0653192	-1.0	-1.0
chr19	54459873	54459983	ENSG00000167615.16|LENG8|LARP4|LARP4	922	+	2.507199	1.1078315	-1.0	-1.0
chr19	55226798	55226923	ENSG00000180089.5|TMEM86B|LARP4|LARP4	907	-	4.3732862	1.0292916	-1.0	-1.0
chr19	55226928	55227098	ENSG00000180089.5|TMEM86B|LARP4|LARP4	908	-	3.6269448	1.0345231	-1.0	-1.0
chr19	55229143	55229258	ENSG00000180089.5|TMEM86B|LARP4|LARP4	906	-	5.9020786	1.0257862	-1.0	-1.0
chr19	55230123	55230279	ENSG00000276570.1|AC010327.5|LARP4|LARP4	978	-	4.4117217	1.6589408	-1.0	-1.0
chr19	55229143	55229258	ENSG00000276570.1|AC010327.5|LARP4|LARP4	906	-	5.9020786	1.0260851	-1.0	-1.0
chr19	55230124	55230344	ENSG00000105063.18|PPP6R1|LARP4|LARP4	982	-	4.3901677	1.7442325	-1.0	-1.0
chr19	55262460	55262682	ENSG00000133265.10|HSPBP1|LARP4|LARP4	951	-	4.7612963	1.3138381	-1.0	-1.0
chr19	55265277	55265389	ENSG00000133265.10|HSPBP1|LARP4|LARP4	906	-	6.1430864	1.0283225	-1.0	-1.0
chr19	55385834	55386039	ENSG00000108107.14|RPL28|LARP4|LARP4	1000	+	3.522951	5.6471114	-1.0	-1.0
chr19	55407591	55407746	ENSG00000108106.13|UBE2S|LARP4|LARP4	906	-	6.139877	1.0273362	-1.0	-1.0
chr19	55401494	55401669	ENSG00000108106.13|UBE2S|LARP4|LARP4	913	-	6.162624	1.062135	-1.0	-1.0
chr19	55452984	55453449	ENSG00000063241.7|ISOC2|LARP4|LARP4	990	-	4.420294	2.0161574	-1.0	-1.0
chr19	55455193	55455398	ENSG00000063241.7|ISOC2|LARP4|LARP4	987	-	6.347613	1.8821306	-1.0	-1.0
chr19	55456291	55456486	ENSG00000063241.7|ISOC2|LARP4|LARP4	954	-	3.0915954	1.3361499	-1.0	-1.0
chr19	55454923	55455128	ENSG00000063241.7|ISOC2|LARP4|LARP4	961	-	3.8313706	1.404115	-1.0	-1.0
chr19	55485670	55485795	ENSG00000090971.4|NAT14|LARP4|LARP4	911	+	5.9652996	1.0488513	-1.0	-1.0
chr19	55486765	55487480	ENSG00000090971.4|NAT14|LARP4|LARP4	987	+	4.671946	1.8852904	-1.0	-1.0
chr19	55591470	55591580	ENSG00000179943.7|FIZ1|LARP4|LARP4	907	-	5.966208	1.029484	-1.0	-1.0
chr19	55642948	55643278	ENSG00000171425.9|ZNF581|LARP4|LARP4	929	+	3.3369737	1.15006	-1.0	-1.0
chr19	55642948	55643278	ENSG00000173581.7|CCDC106|LARP4|LARP4	930	+	3.342194	1.1546943	-1.0	-1.0
chr19	55642952	55643277	ENSG00000213015.8|ZNF580|LARP4|LARP4	928	+	3.3189764	1.1428871	-1.0	-1.0
chr19	55669533	55669678	ENSG00000063244.12|U2AF2|LARP4|LARP4	907	+	3.0572135	1.0314121	-1.0	-1.0
chr19	55674148	55674713	ENSG00000063244.12|U2AF2|LARP4|LARP4	976	+	2.9257376	1.6226228	-1.0	-1.0
chr19	55654870	55655070	ENSG00000063244.12|U2AF2|LARP4|LARP4	981	+	5.09044	1.7256492	-1.0	-1.0
chr19	55691893	55691993	ENSG00000063245.14|EPN1|LARP4|LARP4	906	+	5.96621	1.0261502	-1.0	-1.0
chr19	55695512	55695772	ENSG00000063245.14|EPN1|LARP4|LARP4	966	+	3.3023646	1.464659	-1.0	-1.0
chr19	55692652	55692762	ENSG00000063245.14|EPN1|LARP4|LARP4	908	+	5.9234557	1.0376854	-1.0	-1.0
chr19	55695252	55695467	ENSG00000063245.14|EPN1|LARP4|LARP4	989	+	4.4345546	1.9476212	-1.0	-1.0
chr19	55694840	55694980	ENSG00000063245.14|EPN1|LARP4|LARP4	908	+	3.933695	1.0354115	-1.0	-1.0
chr19	55675240	55675390	ENSG00000063245.14|EPN1|LARP4|LARP4	920	+	2.5065975	1.0971673	-1.0	-1.0
chr19	56087405	56087625	ENSG00000142409.5|ZNF787|LARP4|LARP4	963	-	2.666937	1.4306225	-1.0	-1.0
chr19	56087760	56087885	ENSG00000142409.5|ZNF787|LARP4|LARP4	906	-	3.1896844	1.0253631	-1.0	-1.0
chr19	56087900	56088080	ENSG00000142409.5|ZNF787|LARP4|LARP4	974	-	5.72508	1.5819209	-1.0	-1.0
chr19	56160198	56160863	ENSG00000167685.14|ZNF444|LARP4|LARP4	970	+	4.2886977	1.5222479	-1.0	-1.0
chr19	56840264	56840419	ENSG00000198300.12|PEG3|LARP4|LARP4	932	-	2.5351553	1.1697724	-1.0	-1.0
chr19	56813967	56814157	ENSG00000198300.12|PEG3|LARP4|LARP4	936	-	2.8174675	1.1968477	-1.0	-1.0
chr19	56814217	56814377	ENSG00000198300.12|PEG3|LARP4|LARP4	915	-	2.1987314	1.0723509	-1.0	-1.0
chr19	56839144	56839259	ENSG00000198300.12|PEG3|LARP4|LARP4	908	-	5.9341445	1.0351382	-1.0	-1.0
chr19	56811647	56811882	ENSG00000198300.12|PEG3|LARP4|LARP4	980	-	2.8423433	1.7009768	-1.0	-1.0
chr19	56840264	56840419	ENSG00000269699.5|ZIM2|LARP4|LARP4	932	-	2.5351553	1.1701751	-1.0	-1.0
chr19	56813966	56814156	ENSG00000269699.5|ZIM2|LARP4|LARP4	938	-	2.8154886	1.2082705	-1.0	-1.0
chr19	56814216	56814376	ENSG00000269699.5|ZIM2|LARP4|LARP4	914	-	2.1922715	1.0636185	-1.0	-1.0
chr19	56811651	56811881	ENSG00000269699.5|ZIM2|LARP4|LARP4	981	-	2.859972	1.7228408	-1.0	-1.0
chr19	56839144	56839259	ENSG00000269699.5|ZIM2|LARP4|LARP4	908	-	5.9341445	1.0360849	-1.0	-1.0
chr19	58314747	58314847	ENSG00000283515.1|AC020915.6|LARP4|LARP4	910	+	5.902079	1.0438372	-1.0	-1.0
chr19	58314747	58314847	ENSG00000267216.1|AC020915.2|LARP4|LARP4	910	+	5.902079	1.0436726	-1.0	-1.0
chr19	58314747	58314847	ENSG00000142396.10|AC020915.1|LARP4|LARP4	910	+	5.902079	1.0438112	-1.0	-1.0
chr19	58351570	58351670	ENSG00000121410.11|A1BG|LARP4|LARP4	910	-	5.902079	1.0436726	-1.0	-1.0
chr19	58347537	58347647	ENSG00000121410.11|A1BG|LARP4|LARP4	913	-	2.1925275	1.0605941	-1.0	-1.0
chr19	58346832	58347029	ENSG00000121410.11|A1BG|LARP4|LARP4	1000	-	6.498573	3.8081186	-1.0	-1.0
chr19	58347367	58347467	ENSG00000121410.11|A1BG|LARP4|LARP4	909	-	2.1963968	1.0412061	-1.0	-1.0
chr19	58350369	58350484	ENSG00000121410.11|A1BG|LARP4|LARP4	924	-	4.052762	1.1199193	-1.0	-1.0
chr19	58351570	58351670	ENSG00000268230.5|AC012313.3|LARP4|LARP4	910	-	5.902079	1.0436726	-1.0	-1.0
chr19	58347537	58347640	ENSG00000268230.5|AC012313.3|LARP4|LARP4	914	-	2.2038288	1.0651612	-1.0	-1.0
chr19	58346853	58347029	ENSG00000268230.5|AC012313.3|LARP4|LARP4	1000	-	6.3317704	4.1027703	-1.0	-1.0
chr19	58347367	58347467	ENSG00000268230.5|AC012313.3|LARP4|LARP4	909	-	2.1963968	1.0410893	-1.0	-1.0
chr19	58350354	58350484	ENSG00000268230.5|AC012313.3|LARP4|LARP4	919	-	4.016843	1.0914595	-1.0	-1.0
chr19	58388036	58388326	ENSG00000083845.8|RPS5|LARP4|LARP4	1000	+	3.6929698	3.9210408	-1.0	-1.0
chr19	58393270	58393575	ENSG00000083845.8|RPS5|LARP4|LARP4	1000	+	3.5177672	4.156109	-1.0	-1.0
chr19	58394405	58394806	ENSG00000083845.8|RPS5|LARP4|LARP4	1000	+	3.7867084	5.7837014	-1.0	-1.0
chr19	58387171	58387431	ENSG00000083845.8|RPS5|LARP4|LARP4	1000	+	4.5350823	8.346066	-1.0	-1.0
chr19	58392975	58393265	ENSG00000083845.8|RPS5|LARP4|LARP4	978	+	2.1802893	1.6599861	-1.0	-1.0
chr19	58498382	58498497	ENSG00000083807.9|SLC27A5|LARP4|LARP4	908	-	5.9942913	1.0345119	-1.0	-1.0
chr19	58498814	58498934	ENSG00000083807.9|SLC27A5|LARP4|LARP4	913	-	3.9810834	1.0611954	-1.0	-1.0
chr19	58550376	58550722	ENSG00000130726.11|TRIM28|LARP4|LARP4	1000	+	4.3389554	3.9345882	-1.0	-1.0
chr19	58544461	58544591	ENSG00000130726.11|TRIM28|LARP4|LARP4	925	+	2.3477478	1.1220897	-1.0	-1.0
chr19	58549430	58549705	ENSG00000130726.11|TRIM28|LARP4|LARP4	962	+	2.7035747	1.424633	-1.0	-1.0
chr19	58550146	58550284	ENSG00000130726.11|TRIM28|LARP4|LARP4	960	+	2.566968	1.4024659	-1.0	-1.0
chr19	58547374	58547511	ENSG00000130726.11|TRIM28|LARP4|LARP4	932	+	3.0203526	1.1688046	-1.0	-1.0
chr19	58549730	58549850	ENSG00000130726.11|TRIM28|LARP4|LARP4	914	+	2.2769573	1.0675353	-1.0	-1.0
chr19	58551645	58551830	ENSG00000130724.8|CHMP2A|LARP4|LARP4	932	-	5.6520433	1.1662679	-1.0	-1.0
chr19	58558337	58558437	ENSG00000130725.7|UBE2M|LARP4|LARP4	904	-	3.9068778	1.0162779	-1.0	-1.0
chr19	58556256	58556379	ENSG00000130725.7|UBE2M|LARP4|LARP4	907	-	3.2026849	1.0295106	-1.0	-1.0
chr19	58555721	58556206	ENSG00000130725.7|UBE2M|LARP4|LARP4	991	-	3.6016028	2.02259	-1.0	-1.0
chr19	58556651	58556790	ENSG00000130725.7|UBE2M|LARP4|LARP4	946	-	4.4081764	1.2680516	-1.0	-1.0
chr2	272041	272221	ENSG00000143727.15|ACP1|LARP4|LARP4	939	+	4.371073	1.2137508	-1.0	-1.0
chr2	271865	271939	ENSG00000143727.15|ACP1|LARP4|LARP4	910	+	2.772587	1.0438372	-1.0	-1.0
chr2	276984	277085	ENSG00000143727.15|ACP1|LARP4|LARP4	911	+	2.0587656	1.0516131	-1.0	-1.0
chr2	277231	277401	ENSG00000143727.15|ACP1|LARP4|LARP4	927	+	2.0046532	1.1349243	-1.0	-1.0
chr2	669344	669654	ENSG00000151353.14|TMEM18|LARP4|LARP4	972	-	4.414437	1.5470847	-1.0	-1.0
chr2	3189189	3189294	ENSG00000032389.12|EIPR1|LARP4|LARP4	913	-	3.9770854	1.058181	-1.0	-1.0
chr2	3498435	3499082	ENSG00000182551.13|ADI1|LARP4|LARP4	994	-	5.606856	2.207719	-1.0	-1.0
chr2	3498290	3498405	ENSG00000182551.13|ADI1|LARP4|LARP4	937	-	4.7276564	1.1994181	-1.0	-1.0
chr2	3500804	3500964	ENSG00000182551.13|ADI1|LARP4|LARP4	969	-	4.683004	1.5110772	-1.0	-1.0
chr2	3519382	3519502	ENSG00000182551.13|ADI1|LARP4|LARP4	905	-	6.1197653	1.0219996	-1.0	-1.0
chr2	3575816	3575971	ENSG00000171863.12|RPS7|LARP4|LARP4	977	+	3.0679913	1.631683	-1.0	-1.0
chr2	3575224	3575439	ENSG00000171863.12|RPS7|LARP4|LARP4	1000	+	3.555142	4.8564916	-1.0	-1.0
chr2	3575514	3575679	ENSG00000171863.12|RPS7|LARP4|LARP4	991	+	2.9196405	2.0544834	-1.0	-1.0
chr2	3580046	3580341	ENSG00000171863.12|RPS7|LARP4|LARP4	994	+	2.682452	2.2470598	-1.0	-1.0
chr2	3577661	3577861	ENSG00000171863.12|RPS7|LARP4|LARP4	952	+	2.2997801	1.3158071	-1.0	-1.0
chr2	8683914	8684079	ENSG00000115738.9|ID2|LARP4|LARP4	926	+	2.7357981	1.1282053	-1.0	-1.0
chr2	8684099	8684314	ENSG00000115738.9|ID2|LARP4|LARP4	950	+	2.5159376	1.30219	-1.0	-1.0
chr2	9584996	9585345	ENSG00000134308.13|YWHAQ|LARP4|LARP4	992	-	3.6158795	2.1055346	-1.0	-1.0
chr2	9630388	9630528	ENSG00000134308.13|YWHAQ|LARP4|LARP4	920	-	2.461805	1.0991225	-1.0	-1.0
chr2	10129258	10129398	ENSG00000171848.14|RRM2|LARP4|LARP4	913	+	4.230411	1.0595533	-1.0	-1.0
chr2	10129468	10129593	ENSG00000171848.14|RRM2|LARP4|LARP4	927	+	3.973836	1.1391573	-1.0	-1.0
chr2	10129259	10129399	ENSG00000284681.1|AC007240.1|LARP4|LARP4	912	+	4.2409234	1.0543249	-1.0	-1.0
chr2	10129469	10129594	ENSG00000284681.1|AC007240.1|LARP4|LARP4	929	+	3.9597268	1.1492692	-1.0	-1.0
chr2	10400960	10401110	ENSG00000115756.12|HPCAL1|LARP4|LARP4	911	+	6.004579	1.0505548	-1.0	-1.0
chr2	10312827	10313147	ENSG00000115756.12|HPCAL1|LARP4|LARP4	965	+	4.1115074	1.4613168	-1.0	-1.0
chr2	10311567	10311727	ENSG00000115756.12|HPCAL1|LARP4|LARP4	949	+	3.555789	1.2901318	-1.0	-1.0
chr2	10406866	10406971	ENSG00000115756.12|HPCAL1|LARP4|LARP4	908	+	5.902079	1.0363243	-1.0	-1.0
chr2	10427258	10427563	ENSG00000115756.12|HPCAL1|LARP4|LARP4	978	+	4.118231	1.6669972	-1.0	-1.0
chr2	10398645	10399205	ENSG00000115756.12|HPCAL1|LARP4|LARP4	996	+	6.2723045	2.3972554	-1.0	-1.0
chr2	10399430	10400920	ENSG00000115756.12|HPCAL1|LARP4|LARP4	988	+	5.902442	1.909479	-1.0	-1.0
chr2	10397190	10397430	ENSG00000115756.12|HPCAL1|LARP4|LARP4	980	+	6.3047028	1.6974318	-1.0	-1.0
chr2	10401250	10401420	ENSG00000115756.12|HPCAL1|LARP4|LARP4	913	+	5.7047944	1.0598192	-1.0	-1.0
chr2	10401470	10401680	ENSG00000115756.12|HPCAL1|LARP4|LARP4	909	+	5.7804008	1.0397303	-1.0	-1.0
chr2	10426803	10427063	ENSG00000115756.12|HPCAL1|LARP4|LARP4	951	+	3.120545	1.3064241	-1.0	-1.0
chr2	10397765	10398295	ENSG00000115756.12|HPCAL1|LARP4|LARP4	946	+	5.4298167	1.2636437	-1.0	-1.0
chr2	10398310	10398640	ENSG00000115756.12|HPCAL1|LARP4|LARP4	982	+	6.5289927	1.7355142	-1.0	-1.0
chr2	10440407	10440807	ENSG00000115758.12|ODC1|LARP4|LARP4	986	-	3.6629584	1.8551482	-1.0	-1.0
chr2	10448185	10448420	ENSG00000115758.12|ODC1|LARP4|LARP4	960	-	3.0949168	1.3941268	-1.0	-1.0
chr2	10784933	10785030	ENSG00000143870.12|PDIA6|LARP4|LARP4	999	-	2.61471	2.9098332	-1.0	-1.0
chr2	10783490	10783660	ENSG00000143870.12|PDIA6|LARP4|LARP4	904	-	1.7434006	1.0154908	-1.0	-1.0
chr2	10787280	10787439	ENSG00000143870.12|PDIA6|LARP4|LARP4	995	-	2.4709	2.293762	-1.0	-1.0
chr2	10783830	10784326	ENSG00000143870.12|PDIA6|LARP4|LARP4	1000	-	2.7775726	4.327612	-1.0	-1.0
chr2	10788696	10788769	ENSG00000143870.12|PDIA6|LARP4|LARP4	972	-	2.4594316	1.5574228	-1.0	-1.0
chr2	11344070	11344325	ENSG00000134318.13|ROCK2|LARP4|LARP4	928	-	2.33994	1.140988	-1.0	-1.0
chr2	11343627	11343782	ENSG00000134318.13|ROCK2|LARP4|LARP4	909	-	2.907672	1.0418749	-1.0	-1.0
chr2	11227253	11227363	ENSG00000134318.13|ROCK2|LARP4|LARP4	913	-	3.9689507	1.0586475	-1.0	-1.0
chr2	11585289	11585394	ENSG00000196208.13|GREB1|LARP4|LARP4	912	+	3.977085	1.05354	-1.0	-1.0
chr2	11589431	11589531	ENSG00000196208.13|GREB1|LARP4|LARP4	908	+	5.902079	1.0351596	-1.0	-1.0
chr2	11581435	11581650	ENSG00000196208.13|GREB1|LARP4|LARP4	959	+	4.790421	1.3849275	-1.0	-1.0
chr2	11483386	11483516	ENSG00000196208.13|GREB1|LARP4|LARP4	906	+	5.9020786	1.0266237	-1.0	-1.0
chr2	15630840	15631111	ENSG00000079785.14|DDX1|LARP4|LARP4	933	+	2.9049408	1.1735945	-1.0	-1.0
chr2	17655581	17655926	ENSG00000163032.11|VSNL1|LARP4|LARP4	986	+	4.147206	1.8456475	-1.0	-1.0
chr2	19997138	19997238	ENSG00000132031.12|MATN3|LARP4|LARP4	905	-	2.0198998	1.02241	-1.0	-1.0
chr2	19992860	19993160	ENSG00000132031.12|MATN3|LARP4|LARP4	997	-	2.890046	2.5404418	-1.0	-1.0
chr2	20033084	20033274	ENSG00000068697.6|LAPTM4A|LARP4|LARP4	973	-	2.459975	1.5707592	-1.0	-1.0
chr2	20051574	20051674	ENSG00000068697.6|LAPTM4A|LARP4|LARP4	913	-	1.8201796	1.0609969	-1.0	-1.0
chr2	20032649	20033079	ENSG00000068697.6|LAPTM4A|LARP4|LARP4	1000	-	3.142164	4.714885	-1.0	-1.0
chr2	20204002	20204267	ENSG00000115884.10|SDC1|LARP4|LARP4	957	-	3.319044	1.3672473	-1.0	-1.0
chr2	20224801	20225096	ENSG00000115884.10|SDC1|LARP4|LARP4	943	-	2.5099661	1.2439058	-1.0	-1.0
chr2	20200801	20201376	ENSG00000115884.10|SDC1|LARP4|LARP4	981	-	4.315046	1.7210528	-1.0	-1.0
chr2	20201381	20202935	ENSG00000115884.10|SDC1|LARP4|LARP4	983	-	2.8739114	1.7729964	-1.0	-1.0
chr2	20203812	20203947	ENSG00000115884.10|SDC1|LARP4|LARP4	910	-	5.8079605	1.0473356	-1.0	-1.0
chr2	20203086	20203222	ENSG00000115884.10|SDC1|LARP4|LARP4	971	-	3.3505065	1.5441263	-1.0	-1.0
chr2	20251310	20251410	ENSG00000055917.15|PUM2|LARP4|LARP4	906	-	5.96621	1.0262421	-1.0	-1.0
chr2	20448378	20448718	ENSG00000143878.9|RHOB|LARP4|LARP4	982	+	2.6260083	1.7520303	-1.0	-1.0
chr2	20449263	20449398	ENSG00000143878.9|RHOB|LARP4|LARP4	937	+	2.9230962	1.2038121	-1.0	-1.0
chr2	20448148	20448308	ENSG00000143878.9|RHOB|LARP4|LARP4	910	+	1.9130476	1.0442594	-1.0	-1.0
chr2	20447988	20448113	ENSG00000143878.9|RHOB|LARP4|LARP4	910	+	1.9615711	1.0443182	-1.0	-1.0
chr2	20592475	20592595	ENSG00000118960.12|HS1BP3|LARP4|LARP4	915	-	3.9977791	1.068737	-1.0	-1.0
chr2	21001428	21001823	ENSG00000084674.14|APOB|LARP4|LARP4	1000	-	2.20472	7.7790494	-1.0	-1.0
chr2	21018524	21018684	ENSG00000084674.14|APOB|LARP4|LARP4	914	-	3.5740743	1.0651499	-1.0	-1.0
chr2	21021355	21021550	ENSG00000084674.14|APOB|LARP4|LARP4	934	-	2.507137	1.181744	-1.0	-1.0
chr2	21002053	21002208	ENSG00000084674.14|APOB|LARP4|LARP4	933	-	1.0841107	1.1758254	-1.0	-1.0
chr2	21043576	21043863	ENSG00000084674.14|APOB|LARP4|LARP4	979	-	2.56632	1.6834167	-1.0	-1.0
chr2	21035838	21035998	ENSG00000084674.14|APOB|LARP4|LARP4	919	-	2.9213107	1.0910385	-1.0	-1.0
chr2	21038696	21038811	ENSG00000084674.14|APOB|LARP4|LARP4	910	-	2.2268724	1.0480719	-1.0	-1.0
chr2	24063018	24063128	ENSG00000205639.10|MFSD2B|LARP4|LARP4	922	+	4.0726776	1.1095681	-1.0	-1.0
chr2	24018444	24018544	ENSG00000205639.10|MFSD2B|LARP4|LARP4	904	+	5.902078	1.0166901	-1.0	-1.0
chr2	24063018	24063128	ENSG00000119782.13|FKBP1B|LARP4|LARP4	920	+	4.0726776	1.0947634	-1.0	-1.0
chr2	24067583	24067851	ENSG00000115128.6|SF3B6|LARP4|LARP4	982	-	3.5913317	1.740548	-1.0	-1.0
chr2	24068320	24068445	ENSG00000115128.6|SF3B6|LARP4|LARP4	936	-	3.2113812	1.1924785	-1.0	-1.0
chr2	24790258	24790581	ENSG00000184924.5|PTRHD1|LARP4|LARP4	991	-	4.896585	2.0633557	-1.0	-1.0
chr2	24793135	24793245	ENSG00000184924.5|PTRHD1|LARP4|LARP4	913	-	6.0857344	1.0617948	-1.0	-1.0
chr2	26244529	26244654	ENSG00000084754.10|HADHA|LARP4|LARP4	914	-	6.151066	1.0673926	-1.0	-1.0
chr2	26193651	26193756	ENSG00000084754.10|HADHA|LARP4|LARP4	913	-	5.9341445	1.0583177	-1.0	-1.0
chr2	26191024	26191394	ENSG00000084754.10|HADHA|LARP4|LARP4	945	-	2.4239147	1.2599024	-1.0	-1.0
chr2	26285416	26285566	ENSG00000138029.13|HADHB|LARP4|LARP4	937	+	3.5183184	1.2011409	-1.0	-1.0
chr2	26290202	26290342	ENSG00000138029.13|HADHB|LARP4|LARP4	970	+	4.319378	1.528989	-1.0	-1.0
chr2	26289917	26290147	ENSG00000138029.13|HADHB|LARP4|LARP4	953	+	2.8824763	1.3304375	-1.0	-1.0
chr2	26779226	26779366	ENSG00000213699.8|SLC35F6|LARP4|LARP4	911	+	6.0451202	1.0486935	-1.0	-1.0
chr2	26778541	26778781	ENSG00000213699.8|SLC35F6|LARP4|LARP4	978	+	3.987511	1.6494478	-1.0	-1.0
chr2	26779226	26779366	ENSG00000115163.14|CENPA|LARP4|LARP4	908	+	6.0451202	1.0370598	-1.0	-1.0
chr2	26778541	26778781	ENSG00000115163.14|CENPA|LARP4|LARP4	978	+	3.987511	1.6502222	-1.0	-1.0
chr2	27038116	27038237	ENSG00000119777.18|TMEM214|LARP4|LARP4	912	+	6.1073446	1.0570589	-1.0	-1.0
chr2	27032969	27033149	ENSG00000119777.18|TMEM214|LARP4|LARP4	944	+	2.974919	1.249705	-1.0	-1.0
chr2	27041110	27041665	ENSG00000119777.18|TMEM214|LARP4|LARP4	985	+	3.0486996	1.8332397	-1.0	-1.0
chr2	27040745	27041100	ENSG00000119777.18|TMEM214|LARP4|LARP4	949	+	2.6590717	1.2955966	-1.0	-1.0
chr2	27059224	27059389	ENSG00000084693.15|AGBL5|LARP4|LARP4	929	+	5.8934145	1.1515648	-1.0	-1.0
chr2	27051655	27051770	ENSG00000084693.15|AGBL5|LARP4|LARP4	910	+	5.994292	1.0464146	-1.0	-1.0
chr2	27071325	27071740	ENSG00000228474.5|OST4|LARP4|LARP4	1000	-	4.5634737	3.4816403	-1.0	-1.0
chr2	27070471	27070742	ENSG00000228474.5|OST4|LARP4|LARP4	1000	-	4.7100573	6.9033175	-1.0	-1.0
chr2	27078851	27078991	ENSG00000138080.13|EMILIN1|LARP4|LARP4	910	+	5.923001	1.0452904	-1.0	-1.0
chr2	27085882	27086142	ENSG00000138080.13|EMILIN1|LARP4|LARP4	922	+	3.8064353	1.1073701	-1.0	-1.0
chr2	27086147	27086397	ENSG00000138080.13|EMILIN1|LARP4|LARP4	951	+	4.165986	1.3114659	-1.0	-1.0
chr2	27099664	27099984	ENSG00000138030.12|KHK|LARP4|LARP4	988	+	3.559461	1.9249423	-1.0	-1.0
chr2	27130985	27131245	ENSG00000138073.13|PREB|LARP4|LARP4	944	-	2.5151725	1.2517047	-1.0	-1.0
chr2	27131300	27131500	ENSG00000138073.13|PREB|LARP4|LARP4	937	-	2.3131833	1.2003808	-1.0	-1.0
chr2	27131706	27131811	ENSG00000138073.13|PREB|LARP4|LARP4	903	-	2.247847	1.0131649	-1.0	-1.0
chr2	27200997	27201107	ENSG00000138074.14|SLC5A6|LARP4|LARP4	909	-	2.1787488	1.0397415	-1.0	-1.0
chr2	27201672	27201772	ENSG00000138074.14|SLC5A6|LARP4|LARP4	908	-	2.1699247	1.0341313	-1.0	-1.0
chr2	27200196	27200579	ENSG00000138074.14|SLC5A6|LARP4|LARP4	951	-	2.462106	1.3111241	-1.0	-1.0
chr2	27199586	27200146	ENSG00000138074.14|SLC5A6|LARP4|LARP4	978	-	2.965241	1.6532173	-1.0	-1.0
chr2	27215320	27215414	ENSG00000138085.16|ATRAID|LARP4|LARP4	983	+	4.5235486	1.7637672	-1.0	-1.0
chr2	27216453	27216620	ENSG00000138085.16|ATRAID|LARP4|LARP4	978	+	3.9235027	1.6489369	-1.0	-1.0
chr2	27212371	27212486	ENSG00000138085.16|ATRAID|LARP4|LARP4	909	+	2.1117249	1.0419117	-1.0	-1.0
chr2	27216843	27217173	ENSG00000138085.16|ATRAID|LARP4|LARP4	999	+	3.7860336	3.0697904	-1.0	-1.0
chr2	27243500	27243630	ENSG00000084774.13|CAD|LARP4|LARP4	907	+	6.0506663	1.0316461	-1.0	-1.0
chr2	27309866	27309971	ENSG00000115204.14|MPV17|LARP4|LARP4	915	-	2.78997	1.0711248	-1.0	-1.0
chr2	27309506	27309666	ENSG00000115204.14|MPV17|LARP4|LARP4	944	-	4.0289373	1.2481638	-1.0	-1.0
chr2	27364351	27364586	ENSG00000115211.15|EIF2B4|LARP4|LARP4	945	-	4.8849225	1.2621866	-1.0	-1.0
chr2	27376615	27377165	ENSG00000115234.10|SNX17|LARP4|LARP4	998	+	4.1171927	2.6915529	-1.0	-1.0
chr2	27381193	27381658	ENSG00000115241.10|PPM1G|LARP4|LARP4	997	-	3.7745593	2.456613	-1.0	-1.0
chr2	27383951	27384086	ENSG00000115241.10|PPM1G|LARP4|LARP4	953	-	2.8640785	1.325078	-1.0	-1.0
chr2	27382125	27382228	ENSG00000115241.10|PPM1G|LARP4|LARP4	985	-	3.5443175	1.8309797	-1.0	-1.0
chr2	27384917	27385027	ENSG00000115241.10|PPM1G|LARP4|LARP4	912	-	6.19489	1.0557042	-1.0	-1.0
chr2	27441737	27442252	ENSG00000115216.13|NRBP1|LARP4|LARP4	996	+	3.9869819	2.4337013	-1.0	-1.0
chr2	27650509	27650704	ENSG00000198522.13|GPN1|LARP4|LARP4	949	+	6.318204	1.2917978	-1.0	-1.0
chr2	27774423	27774528	ENSG00000243147.7|MRPL33|LARP4|LARP4	913	+	2.8412998	1.0602233	-1.0	-1.0
chr2	27779432	27779732	ENSG00000243147.7|MRPL33|LARP4|LARP4	1000	+	4.6704144	3.9455795	-1.0	-1.0
chr2	28751889	28752099	ENSG00000213639.9|PPP1CB|LARP4|LARP4	974	+	2.6756086	1.5796093	-1.0	-1.0
chr2	30643766	30643896	ENSG00000172954.13|LCLAT1|LARP4|LARP4	906	+	2.1848567	1.0267088	-1.0	-1.0
chr2	32024021	32024246	ENSG00000162961.13|DPY30|LARP4|LARP4	940	-	3.0370197	1.2242551	-1.0	-1.0
chr2	32305573	32305768	ENSG00000119820.10|YIPF4|LARP4|LARP4	959	+	2.5957778	1.3821532	-1.0	-1.0
chr2	32358001	32358116	ENSG00000115760.13|BIRC6|LARP4|LARP4	904	+	5.902078	1.0165272	-1.0	-1.0
chr2	36548919	36549144	ENSG00000150938.9|CRIM1|LARP4|LARP4	994	+	3.275908	2.2038329	-1.0	-1.0
chr2	36550824	36551029	ENSG00000150938.9|CRIM1|LARP4|LARP4	932	+	2.0328367	1.1706952	-1.0	-1.0
chr2	38711331	38711436	ENSG00000143891.16|GALM|LARP4|LARP4	907	+	5.934144	1.0314126	-1.0	-1.0
chr2	38733867	38734027	ENSG00000143891.16|GALM|LARP4|LARP4	916	+	3.1276646	1.0744315	-1.0	-1.0
chr2	38711571	38712071	ENSG00000143891.16|GALM|LARP4|LARP4	988	+	4.303453	1.9203166	-1.0	-1.0
chr2	38712341	38712541	ENSG00000143891.16|GALM|LARP4|LARP4	959	+	5.744224	1.3837386	-1.0	-1.0
chr2	38712541	38712736	ENSG00000143891.16|GALM|LARP4|LARP4	969	+	5.1066136	1.5087776	-1.0	-1.0
chr2	38713531	38713636	ENSG00000143891.16|GALM|LARP4|LARP4	906	+	5.9020786	1.0262346	-1.0	-1.0
chr2	38712086	38712341	ENSG00000143891.16|GALM|LARP4|LARP4	933	+	3.406724	1.1746376	-1.0	-1.0
chr2	38744943	38745138	ENSG00000115875.18|SRSF7|LARP4|LARP4	910	-	2.2258523	1.0451059	-1.0	-1.0
chr2	38781691	38781806	ENSG00000152147.10|GEMIN6|LARP4|LARP4	909	+	5.902079	1.0413074	-1.0	-1.0
chr2	39120033	39120133	ENSG00000115904.12|SOS1|LARP4|LARP4	910	-	5.902079	1.0438372	-1.0	-1.0
chr2	42048714	42048814	ENSG00000162878.12|PKDCC|LARP4|LARP4	910	+	5.902079	1.0438372	-1.0	-1.0
chr2	42058350	42058450	ENSG00000162878.12|PKDCC|LARP4|LARP4	910	+	5.902079	1.0438372	-1.0	-1.0
chr2	42332288	42332533	ENSG00000143924.18|EML4|LARP4|LARP4	962	+	2.2476933	1.4231751	-1.0	-1.0
chr2	42351022	42351359	ENSG00000115944.14|COX7A2L|LARP4|LARP4	965	-	2.8095238	1.4548242	-1.0	-1.0
chr2	42350567	42350847	ENSG00000115944.14|COX7A2L|LARP4|LARP4	990	-	2.9987895	1.981583	-1.0	-1.0
chr2	42361097	42361252	ENSG00000115944.14|COX7A2L|LARP4|LARP4	923	-	2.584308	1.1143113	-1.0	-1.0
chr2	42767353	42767453	ENSG00000162882.14|HAAO|LARP4|LARP4	910	-	5.902079	1.0438372	-1.0	-1.0
chr2	42767183	42767343	ENSG00000162882.14|HAAO|LARP4|LARP4	923	-	2.507199	1.1116534	-1.0	-1.0
chr2	43222881	43222991	ENSG00000152518.7|ZFP36L2|LARP4|LARP4	909	-	2.3500938	1.042207	-1.0	-1.0
chr2	46905279	46905554	ENSG00000180398.11|MCFD2|LARP4|LARP4	942	-	2.6109395	1.2383796	-1.0	-1.0
chr2	46901884	46902104	ENSG00000180398.11|MCFD2|LARP4|LARP4	985	-	2.9404857	1.8233613	-1.0	-1.0
chr2	47160136	47160366	ENSG00000143933.16|CALM2|LARP4|LARP4	992	-	2.8651443	2.107755	-1.0	-1.0
chr2	47175692	47175827	ENSG00000143933.16|CALM2|LARP4|LARP4	934	-	5.400561	1.1776084	-1.0	-1.0
chr2	47175977	47176202	ENSG00000143933.16|CALM2|LARP4|LARP4	970	-	3.8938575	1.5183933	-1.0	-1.0
chr2	47160381	47160666	ENSG00000143933.16|CALM2|LARP4|LARP4	910	-	1.7983359	1.0480323	-1.0	-1.0
chr2	47160706	47160804	ENSG00000143933.16|CALM2|LARP4|LARP4	918	-	2.285402	1.0884546	-1.0	-1.0
chr2	47160138	47160363	ENSG00000273269.2|STPG4|LARP4|LARP4	993	-	2.8802326	2.1422002	-1.0	-1.0
chr2	47160378	47160663	ENSG00000273269.2|STPG4|LARP4|LARP4	908	-	1.7849869	1.0365399	-1.0	-1.0
chr2	47175689	47175829	ENSG00000273269.2|STPG4|LARP4|LARP4	922	-	5.479829	1.1098864	-1.0	-1.0
chr2	47160708	47160888	ENSG00000273269.2|STPG4|LARP4|LARP4	921	-	3.208479	1.1002988	-1.0	-1.0
chr2	47175979	47176204	ENSG00000273269.2|STPG4|LARP4|LARP4	970	-	3.8918633	1.5226924	-1.0	-1.0
chr2	47379848	47379969	ENSG00000119888.10|EPCAM|LARP4|LARP4	909	+	2.2181213	1.0401874	-1.0	-1.0
chr2	47386571	47387026	ENSG00000119888.10|EPCAM|LARP4|LARP4	968	+	3.1078517	1.4997247	-1.0	-1.0
chr2	47807491	47807626	ENSG00000138081.20|FBXO11|LARP4|LARP4	921	-	2.42348	1.1011053	-1.0	-1.0
chr2	53818467	53818612	ENSG00000068912.13|ERLEC1|LARP4|LARP4	945	+	4.146727	1.2606226	-1.0	-1.0
chr2	53970687	53970840	ENSG00000068878.14|PSME4|LARP4|LARP4	992	-	3.461788	2.0805078	-1.0	-1.0
chr2	54668480	54668765	ENSG00000115306.15|SPTBN1|LARP4|LARP4	918	+	1.8941298	1.0841274	-1.0	-1.0
chr2	54669305	54669630	ENSG00000115306.15|SPTBN1|LARP4|LARP4	984	+	2.1900606	1.7833627	-1.0	-1.0
chr2	54668840	54668940	ENSG00000115306.15|SPTBN1|LARP4|LARP4	916	+	1.8687562	1.0775098	-1.0	-1.0
chr2	54972631	54972816	ENSG00000115310.17|RTN4|LARP4|LARP4	909	-	1.7676874	1.042657	-1.0	-1.0
chr2	54972836	54973198	ENSG00000115310.17|RTN4|LARP4|LARP4	985	-	2.6085756	1.8371089	-1.0	-1.0
chr2	55235427	55235627	ENSG00000143947.13|RPS27A|LARP4|LARP4	1000	+	3.3065023	4.468984	-1.0	-1.0
chr2	55234118	55234293	ENSG00000143947.13|RPS27A|LARP4|LARP4	986	+	2.4565446	1.8455228	-1.0	-1.0
chr2	55233291	55233501	ENSG00000143947.13|RPS27A|LARP4|LARP4	979	+	2.1406631	1.6799538	-1.0	-1.0
chr2	55234788	55235053	ENSG00000143947.13|RPS27A|LARP4|LARP4	982	+	2.7166703	1.7394519	-1.0	-1.0
chr2	55232591	55232961	ENSG00000143947.13|RPS27A|LARP4|LARP4	995	+	2.6171117	2.2602398	-1.0	-1.0
chr2	61537826	61538101	ENSG00000082898.16|XPO1|LARP4|LARP4	950	-	2.7498014	1.2987646	-1.0	-1.0
chr2	61537402	61537517	ENSG00000082898.16|XPO1|LARP4|LARP4	919	-	4.5708876	1.0893996	-1.0	-1.0
chr2	61477928	61478048	ENSG00000082898.16|XPO1|LARP4|LARP4	930	-	5.025505	1.155199	-1.0	-1.0
chr2	61537252	61537352	ENSG00000082898.16|XPO1|LARP4|LARP4	910	-	6.086504	1.0441718	-1.0	-1.0
chr2	61888127	61888242	ENSG00000115484.14|CCT4|LARP4|LARP4	903	-	3.1896844	1.0150908	-1.0	-1.0
chr2	61869439	61869553	ENSG00000115484.14|CCT4|LARP4|LARP4	989	-	3.6573179	1.9701278	-1.0	-1.0
chr2	61868418	61868706	ENSG00000115484.14|CCT4|LARP4|LARP4	964	-	3.3841722	1.4401774	-1.0	-1.0
chr2	61872211	61872311	ENSG00000115484.14|CCT4|LARP4|LARP4	909	-	3.285397	1.0414804	-1.0	-1.0
chr2	61872081	61872206	ENSG00000115484.14|CCT4|LARP4|LARP4	907	-	2.4642453	1.0337669	-1.0	-1.0
chr2	62705791	62706021	ENSG00000115504.14|EHBP1|LARP4|LARP4	942	+	2.2670715	1.2333281	-1.0	-1.0
chr2	63606876	63607197	ENSG00000014641.17|MDH1|LARP4|LARP4	993	+	3.513718	2.1813583	-1.0	-1.0
chr2	63893350	63893450	ENSG00000143952.19|VPS54|LARP4|LARP4	908	-	5.902079	1.0349672	-1.0	-1.0
chr2	65020956	65021361	ENSG00000115902.10|SLC1A4|LARP4|LARP4	981	+	4.1428523	1.7193309	-1.0	-1.0
chr2	65088359	65088519	ENSG00000138069.16|RAB1A|LARP4|LARP4	914	-	2.3854403	1.067194	-1.0	-1.0
chr2	65088184	65088354	ENSG00000138069.16|RAB1A|LARP4|LARP4	964	-	2.3661642	1.4433081	-1.0	-1.0
chr2	65269028	65269413	ENSG00000138071.13|ACTR2|LARP4|LARP4	962	+	2.718346	1.4202785	-1.0	-1.0
chr2	65268683	65268878	ENSG00000138071.13|ACTR2|LARP4|LARP4	931	+	2.3466046	1.1592507	-1.0	-1.0
chr2	65431655	65431780	ENSG00000198369.9|SPRED2|LARP4|LARP4	928	-	3.1730032	1.142017	-1.0	-1.0
chr2	65310850	65310965	ENSG00000198369.9|SPRED2|LARP4|LARP4	917	-	4.0110855	1.0835149	-1.0	-1.0
chr2	68178842	68179057	ENSG00000273398.6|AC017083.4|LARP4|LARP4	946	-	2.560199	1.2667407	-1.0	-1.0
chr2	68178861	68179056	ENSG00000221823.10|PPP3R1|LARP4|LARP4	950	-	2.5875056	1.2998703	-1.0	-1.0
chr2	69396174	69396290	ENSG00000169599.12|NFU1|LARP4|LARP4	910	-	6.0030503	1.0436071	-1.0	-1.0
chr2	69825485	69825750	ENSG00000196975.15|ANXA4|LARP4|LARP4	955	+	2.7914407	1.3427254	-1.0	-1.0
chr2	70087873	70087978	ENSG00000169564.6|PCBP1|LARP4|LARP4	915	+	2.2143297	1.0724188	-1.0	-1.0
chr2	70088568	70089138	ENSG00000169564.6|PCBP1|LARP4|LARP4	960	+	2.174787	1.3944662	-1.0	-1.0
chr2	70277238	70277518	ENSG00000116005.11|PCYOX1|LARP4|LARP4	987	+	3.1097782	1.8762184	-1.0	-1.0
chr2	70293617	70293752	ENSG00000143977.13|SNRPG|LARP4|LARP4	923	-	2.4158242	1.1136978	-1.0	-1.0
chr2	70281556	70281684	ENSG00000143977.13|SNRPG|LARP4|LARP4	953	-	2.929971	1.3240366	-1.0	-1.0
chr2	70287997	70288187	ENSG00000143977.13|SNRPG|LARP4|LARP4	999	-	6.2686334	2.9190156	-1.0	-1.0
chr2	70300847	70300967	ENSG00000035141.7|FAM136A|LARP4|LARP4	911	-	4.009674	1.0495172	-1.0	-1.0
chr2	70297204	70297304	ENSG00000035141.7|FAM136A|LARP4|LARP4	904	-	2.3504965	1.0178927	-1.0	-1.0
chr2	70986290	70986415	ENSG00000258881.6|AC007040.2|LARP4|LARP4	911	-	6.113369	1.0492681	-1.0	-1.0
chr2	70988280	70988435	ENSG00000258881.6|AC007040.2|LARP4|LARP4	909	-	5.1092515	1.0402521	-1.0	-1.0
chr2	70985910	70986175	ENSG00000258881.6|AC007040.2|LARP4|LARP4	993	-	6.3637443	2.1670854	-1.0	-1.0
chr2	70988505	70988670	ENSG00000258881.6|AC007040.2|LARP4|LARP4	962	-	4.9002304	1.4183507	-1.0	-1.0
chr2	70988507	70988672	ENSG00000144043.11|TEX261|LARP4|LARP4	961	-	4.903452	1.4080713	-1.0	-1.0
chr2	70988282	70988432	ENSG00000144043.11|TEX261|LARP4|LARP4	908	-	4.96884	1.0385082	-1.0	-1.0
chr2	70986287	70986422	ENSG00000144043.11|TEX261|LARP4|LARP4	909	-	5.5179667	1.0405153	-1.0	-1.0
chr2	70985937	70986172	ENSG00000144043.11|TEX261|LARP4|LARP4	995	-	6.4462643	2.269758	-1.0	-1.0
chr2	72891826	72891926	ENSG00000116096.5|SPR|LARP4|LARP4	906	+	5.966208	1.0283176	-1.0	-1.0
chr2	72891481	72891711	ENSG00000116096.5|SPR|LARP4|LARP4	994	+	5.6100674	2.2272427	-1.0	-1.0
chr2	73225990	73226155	ENSG00000135632.11|SMYD5|LARP4|LARP4	942	+	3.0421584	1.2370415	-1.0	-1.0
chr2	73226920	73227085	ENSG00000135632.11|SMYD5|LARP4|LARP4	926	+	4.0512934	1.1325737	-1.0	-1.0
chr2	73226380	73226520	ENSG00000135632.11|SMYD5|LARP4|LARP4	910	+	5.9652996	1.0443592	-1.0	-1.0
chr2	73252639	73253021	ENSG00000135624.15|CCT7|LARP4|LARP4	1000	+	4.423142	3.6861844	-1.0	-1.0
chr2	73249075	73249179	ENSG00000135624.15|CCT7|LARP4|LARP4	913	+	2.3917274	1.059111	-1.0	-1.0
chr2	73250305	73250415	ENSG00000135624.15|CCT7|LARP4|LARP4	954	+	2.641247	1.3326464	-1.0	-1.0
chr2	73239642	73239752	ENSG00000135624.15|CCT7|LARP4|LARP4	908	+	2.1710544	1.0366707	-1.0	-1.0
chr2	73251225	73251432	ENSG00000135624.15|CCT7|LARP4|LARP4	941	+	2.5207617	1.2260458	-1.0	-1.0
chr2	73958709	73958924	ENSG00000114956.19|DGUOK|LARP4|LARP4	971	+	2.9414334	1.532923	-1.0	-1.0
chr2	73946723	73946893	ENSG00000114956.19|DGUOK|LARP4|LARP4	959	+	4.874861	1.3821601	-1.0	-1.0
chr2	74145188	74145293	ENSG00000163170.11|BOLA3|LARP4|LARP4	906	-	3.2094486	1.0250164	-1.0	-1.0
chr2	74135517	74135658	ENSG00000163170.11|BOLA3|LARP4|LARP4	918	-	2.0696304	1.0864525	-1.0	-1.0
chr2	74361412	74361572	ENSG00000264324.1|AC006030.1|LARP4|LARP4	987	-	4.758763	1.8910493	-1.0	-1.0
chr2	74361171	74361412	ENSG00000264324.1|AC006030.1|LARP4|LARP4	987	-	3.0874336	1.8852664	-1.0	-1.0
chr2	74361173	74361573	ENSG00000204843.12|DCTN1|LARP4|LARP4	990	-	3.7885923	2.0057862	-1.0	-1.0
chr2	74425890	74426150	ENSG00000114993.16|RTKN|LARP4|LARP4	947	-	2.4354224	1.2780962	-1.0	-1.0
chr2	74426160	74426560	ENSG00000114993.16|RTKN|LARP4|LARP4	982	-	3.8227375	1.7476351	-1.0	-1.0
chr2	74440237	74440347	ENSG00000114993.16|RTKN|LARP4|LARP4	909	-	5.902079	1.0393008	-1.0	-1.0
chr2	74460527	74460867	ENSG00000239779.6|WBP1|LARP4|LARP4	971	+	3.8797798	1.5340194	-1.0	-1.0
chr2	74460262	74460497	ENSG00000239779.6|WBP1|LARP4|LARP4	956	+	3.9095273	1.3518949	-1.0	-1.0
chr2	74460525	74460870	ENSG00000274049.4|INO80B-WBP1|LARP4|LARP4	969	+	3.8415325	1.5135902	-1.0	-1.0
chr2	74460265	74460495	ENSG00000274049.4|INO80B-WBP1|LARP4|LARP4	958	+	3.9166536	1.3773817	-1.0	-1.0
chr2	74461846	74461986	ENSG00000115275.11|MOGS|LARP4|LARP4	911	-	2.7221599	1.0515528	-1.0	-1.0
chr2	74461061	74461626	ENSG00000115275.11|MOGS|LARP4|LARP4	989	-	3.199069	1.9490386	-1.0	-1.0
chr2	74462056	74462156	ENSG00000115275.11|MOGS|LARP4|LARP4	909	-	2.169925	1.0412933	-1.0	-1.0
chr2	74472040	74472185	ENSG00000135637.13|CCDC142|LARP4|LARP4	950	-	4.150963	1.2987838	-1.0	-1.0
chr2	74472568	74472668	ENSG00000135637.13|CCDC142|LARP4|LARP4	922	-	4.044381	1.1083655	-1.0	-1.0
chr2	74472042	74472187	ENSG00000204822.6|MRPL53|LARP4|LARP4	948	-	4.131109	1.2805477	-1.0	-1.0
chr2	74472568	74472668	ENSG00000204822.6|MRPL53|LARP4|LARP4	924	-	4.044381	1.1199238	-1.0	-1.0
chr2	74526940	74527115	ENSG00000115307.16|AUP1|LARP4|LARP4	963	-	2.4531019	1.4325038	-1.0	-1.0
chr2	74526644	74526836	ENSG00000115307.16|AUP1|LARP4|LARP4	996	-	4.743354	2.364068	-1.0	-1.0
chr2	74527205	74527405	ENSG00000115307.16|AUP1|LARP4|LARP4	956	-	2.3982668	1.355097	-1.0	-1.0
chr2	74529350	74529499	ENSG00000115307.16|AUP1|LARP4|LARP4	940	-	2.1378474	1.2241343	-1.0	-1.0
chr2	74527410	74527614	ENSG00000115307.16|AUP1|LARP4|LARP4	977	-	3.0578701	1.6355388	-1.0	-1.0
chr2	74532994	74533114	ENSG00000115317.11|HTRA2|LARP4|LARP4	912	+	3.964531	1.0574036	-1.0	-1.0
chr2	74890946	74891181	ENSG00000159399.9|HK2|LARP4|LARP4	940	+	2.680874	1.2238837	-1.0	-1.0
chr2	74958696	74958886	ENSG00000115350.11|POLE4|LARP4|LARP4	942	+	3.0074697	1.2339728	-1.0	-1.0
chr2	74969408	74969708	ENSG00000115350.11|POLE4|LARP4|LARP4	984	+	4.2298098	1.809206	-1.0	-1.0
chr2	84423552	84423767	ENSG00000163541.11|SUCLG1|LARP4|LARP4	997	-	6.348096	2.5008047	-1.0	-1.0
chr2	84425438	84425573	ENSG00000163541.11|SUCLG1|LARP4|LARP4	906	-	2.4582584	1.0263777	-1.0	-1.0
chr2	84905624	84905718	ENSG00000034510.5|TMSB10|LARP4|LARP4	1000	+	3.8861308	3.379533	-1.0	-1.0
chr2	84906388	84906675	ENSG00000034510.5|TMSB10|LARP4|LARP4	1000	+	4.240588	8.523344	-1.0	-1.0
chr2	84906002	84906112	ENSG00000034510.5|TMSB10|LARP4|LARP4	1000	+	4.0540566	4.837901	-1.0	-1.0
chr2	85322424	85322749	ENSG00000152291.13|TGOLN2|LARP4|LARP4	973	-	2.398441	1.5767186	-1.0	-1.0
chr2	85318634	85318739	ENSG00000152291.13|TGOLN2|LARP4|LARP4	903	-	2.3781104	1.0138569	-1.0	-1.0
chr2	85343002	85343197	ENSG00000042445.13|RETSAT|LARP4|LARP4	915	-	2.3903785	1.0682716	-1.0	-1.0
chr2	85342117	85342367	ENSG00000042445.13|RETSAT|LARP4|LARP4	998	-	6.142513	2.636459	-1.0	-1.0
chr2	85549737	85550027	ENSG00000115486.11|GGCX|LARP4|LARP4	944	-	3.901553	1.2502823	-1.0	-1.0
chr2	85558794	85559075	ENSG00000115486.11|GGCX|LARP4|LARP4	932	-	2.7276666	1.1702125	-1.0	-1.0
chr2	85577520	85577649	ENSG00000118640.10|VAMP8|LARP4|LARP4	983	+	6.6187634	1.7783215	-1.0	-1.0
chr2	85581575	85582031	ENSG00000118640.10|VAMP8|LARP4|LARP4	1000	+	4.644419	3.6979506	-1.0	-1.0
chr2	85579008	85579167	ENSG00000118640.10|VAMP8|LARP4|LARP4	1000	+	4.7458105	3.727981	-1.0	-1.0
chr2	85593087	85593352	ENSG00000168899.4|VAMP5|LARP4|LARP4	947	+	5.3628025	1.2724987	-1.0	-1.0
chr2	85596518	85596703	ENSG00000168894.9|RNF181|LARP4|LARP4	994	+	3.4801152	2.2318215	-1.0	-1.0
chr2	85595724	85595844	ENSG00000168894.9|RNF181|LARP4|LARP4	946	+	2.7597346	1.2644855	-1.0	-1.0
chr2	85597013	85597258	ENSG00000168894.9|RNF181|LARP4|LARP4	998	+	4.4102163	2.7415829	-1.0	-1.0
chr2	85596748	85597008	ENSG00000168894.9|RNF181|LARP4|LARP4	998	+	4.974304	2.8142428	-1.0	-1.0
chr2	85597358	85597608	ENSG00000168894.9|RNF181|LARP4|LARP4	1000	+	4.972401	4.497039	-1.0	-1.0
chr2	85598692	85598797	ENSG00000168890.13|TMEM150A|LARP4|LARP4	919	-	4.0437183	1.0890591	-1.0	-1.0
chr2	85599107	85599207	ENSG00000168890.13|TMEM150A|LARP4|LARP4	904	-	3.9068778	1.0167115	-1.0	-1.0
chr2	85601030	85601130	ENSG00000168890.13|TMEM150A|LARP4|LARP4	905	-	3.9068778	1.0223237	-1.0	-1.0
chr2	85608353	85608553	ENSG00000168887.10|C2orf68|LARP4|LARP4	929	-	2.0419104	1.1460974	-1.0	-1.0
chr2	85608683	85608798	ENSG00000168887.10|C2orf68|LARP4|LARP4	948	-	3.0401328	1.28241	-1.0	-1.0
chr2	86144341	86144441	ENSG00000132305.20|IMMT|LARP4|LARP4	912	-	6.3006296	1.055842	-1.0	-1.0
chr2	86144626	86144766	ENSG00000132305.20|IMMT|LARP4|LARP4	907	-	5.96543	1.0315554	-1.0	-1.0
chr2	86143971	86144181	ENSG00000132305.20|IMMT|LARP4|LARP4	927	-	3.252058	1.1342646	-1.0	-1.0
chr2	86505737	86505912	ENSG00000249884.8|RNF103-CHMP3|LARP4|LARP4	929	-	4.7005	1.1513081	-1.0	-1.0
chr2	86507483	86507588	ENSG00000249884.8|RNF103-CHMP3|LARP4|LARP4	905	-	3.2089214	1.0243572	-1.0	-1.0
chr2	86505770	86505910	ENSG00000115561.15|CHMP3|LARP4|LARP4	944	-	5.066128	1.250622	-1.0	-1.0
chr2	86507487	86507593	ENSG00000115561.15|CHMP3|LARP4|LARP4	912	-	3.7228284	1.0532808	-1.0	-1.0
chr2	88127950	88128115	ENSG00000163586.9|FABP1|LARP4|LARP4	988	-	2.1810174	1.9049443	-1.0	-1.0
chr2	88122981	88123156	ENSG00000163586.9|FABP1|LARP4|LARP4	1000	-	3.346388	3.8773046	-1.0	-1.0
chr2	88124421	88124581	ENSG00000163586.9|FABP1|LARP4|LARP4	1000	-	3.0139325	3.6367865	-1.0	-1.0
chr2	88126096	88126348	ENSG00000163586.9|FABP1|LARP4|LARP4	1000	-	3.3043158	5.433335	-1.0	-1.0
chr2	88749995	88750280	ENSG00000153574.8|RPIA|LARP4|LARP4	908	+	6.074611	1.0346917	-1.0	-1.0
chr2	88750365	88750470	ENSG00000153574.8|RPIA|LARP4|LARP4	909	+	5.9662094	1.0410895	-1.0	-1.0
chr2	95087206	95087346	ENSG00000144029.11|MRPS5|LARP4|LARP4	920	-	3.2442756	1.0970349	-1.0	-1.0
chr2	95087351	95087536	ENSG00000144029.11|MRPS5|LARP4|LARP4	913	-	3.701777	1.0606942	-1.0	-1.0
chr2	96186608	96186914	ENSG00000084090.13|STARD7|LARP4|LARP4	949	-	4.3935494	1.2941114	-1.0	-1.0
chr2	96184868	96185478	ENSG00000084090.13|STARD7|LARP4|LARP4	963	-	2.661972	1.4322097	-1.0	-1.0
chr2	96208704	96208804	ENSG00000084090.13|STARD7|LARP4|LARP4	909	-	2.1963968	1.0426375	-1.0	-1.0
chr2	96271165	96271555	ENSG00000144021.2|CIAO1|LARP4|LARP4	940	+	2.5489857	1.223826	-1.0	-1.0
chr2	96269221	96269355	ENSG00000144021.2|CIAO1|LARP4|LARP4	955	+	6.081187	1.347878	-1.0	-1.0
chr2	96277618	96277723	ENSG00000144028.14|SNRNP200|LARP4|LARP4	909	-	5.934144	1.038999	-1.0	-1.0
chr2	96274755	96275075	ENSG00000144028.14|SNRNP200|LARP4|LARP4	984	-	2.8937962	1.802576	-1.0	-1.0
chr2	96373606	96373711	ENSG00000121152.9|NCAPH|LARP4|LARP4	908	+	5.9662085	1.0359292	-1.0	-1.0
chr2	96706243	96706343	ENSG00000114988.11|LMAN2L|LARP4|LARP4	908	-	5.902079	1.0349672	-1.0	-1.0
chr2	96706868	96707328	ENSG00000114988.11|LMAN2L|LARP4|LARP4	922	-	4.0397015	1.1069849	-1.0	-1.0
chr2	96706013	96706113	ENSG00000114988.11|LMAN2L|LARP4|LARP4	902	-	2.7369633	1.0101883	-1.0	-1.0
chr2	96706483	96706583	ENSG00000114988.11|LMAN2L|LARP4|LARP4	901	-	5.8349648	1.0058669	-1.0	-1.0
chr2	96706618	96706803	ENSG00000114988.11|LMAN2L|LARP4|LARP4	975	-	4.3906403	1.5966234	-1.0	-1.0
chr2	96832966	96833131	ENSG00000168763.15|CNNM3|LARP4|LARP4	924	+	2.4475489	1.1171482	-1.0	-1.0
chr2	96816274	96816374	ENSG00000168763.15|CNNM3|LARP4|LARP4	905	+	2.7369633	1.0226388	-1.0	-1.0
chr2	96833196	96833401	ENSG00000168763.15|CNNM3|LARP4|LARP4	922	+	2.3010583	1.1067494	-1.0	-1.0
chr2	96816589	96816739	ENSG00000168763.15|CNNM3|LARP4|LARP4	934	+	3.6913254	1.1799223	-1.0	-1.0
chr2	96859765	96860110	ENSG00000168758.10|SEMA4C|LARP4|LARP4	997	-	4.6007366	2.5073216	-1.0	-1.0
chr2	96860530	96860630	ENSG00000168758.10|SEMA4C|LARP4|LARP4	910	-	3.9541836	1.0470606	-1.0	-1.0
chr2	96861005	96861215	ENSG00000168758.10|SEMA4C|LARP4|LARP4	911	-	6.083819	1.0504327	-1.0	-1.0
chr2	96860140	96860400	ENSG00000168758.10|SEMA4C|LARP4|LARP4	950	-	2.3192875	1.3015965	-1.0	-1.0
chr2	97647995	97648250	ENSG00000135940.6|COX5B|LARP4|LARP4	1000	+	4.6592593	7.5430365	-1.0	-1.0
chr2	97647898	97647995	ENSG00000135940.6|COX5B|LARP4|LARP4	993	+	4.7813463	2.15717	-1.0	-1.0
chr2	97646039	97646184	ENSG00000135940.6|COX5B|LARP4|LARP4	1000	+	4.757966	5.2287617	-1.0	-1.0
chr2	97646970	97647135	ENSG00000135940.6|COX5B|LARP4|LARP4	1000	+	6.6227965	7.1680655	-1.0	-1.0
chr2	97647343	97647443	ENSG00000135940.6|COX5B|LARP4|LARP4	1000	+	5.6058474	9.441596	-1.0	-1.0
chr2	97656597	97656872	ENSG00000115073.7|ACTR1B|LARP4|LARP4	936	-	2.4873953	1.1922324	-1.0	-1.0
chr2	98600529	98600674	ENSG00000183513.8|COA5|LARP4|LARP4	907	-	4.5905786	1.0301625	-1.0	-1.0
chr2	98618290	98618500	ENSG00000115446.11|UNC50|LARP4|LARP4	939	+	3.3822396	1.2133523	-1.0	-1.0
chr2	100820414	100820744	ENSG00000170485.16|NPAS2|LARP4|LARP4	942	+	2.7341413	1.2374536	-1.0	-1.0
chr2	101002209	101002314	ENSG00000071082.10|RPL31|LARP4|LARP4	907	+	3.9305305	1.0324647	-1.0	-1.0
chr2	101005862	101006147	ENSG00000071082.10|RPL31|LARP4|LARP4	985	+	3.503468	1.8379803	-1.0	-1.0
chr2	101006267	101006447	ENSG00000071082.10|RPL31|LARP4|LARP4	904	+	1.8034602	1.019804	-1.0	-1.0
chr2	101004182	101004357	ENSG00000071082.10|RPL31|LARP4|LARP4	934	+	3.0135686	1.1835628	-1.0	-1.0
chr2	101270154	101270314	ENSG00000158435.7|CNOT11|LARP4|LARP4	912	+	2.570395	1.0547261	-1.0	-1.0
chr2	101276735	101276845	ENSG00000163162.8|RNF149|LARP4|LARP4	911	-	1.9475855	1.0515856	-1.0	-1.0
chr2	101277065	101277225	ENSG00000163162.8|RNF149|LARP4|LARP4	924	-	2.2674482	1.1188738	-1.0	-1.0
chr2	101885186	101885287	ENSG00000071054.16|MAP4K4|LARP4|LARP4	919	+	2.235547	1.0930598	-1.0	-1.0
chr2	101891785	101892045	ENSG00000071054.16|MAP4K4|LARP4|LARP4	994	+	4.487699	2.1930814	-1.0	-1.0
chr2	101887807	101887932	ENSG00000071054.16|MAP4K4|LARP4|LARP4	919	+	2.2056024	1.0890081	-1.0	-1.0
chr2	101888810	101888910	ENSG00000071054.16|MAP4K4|LARP4|LARP4	906	+	2.8073523	1.0250239	-1.0	-1.0
chr2	105099669	105099859	ENSG00000135972.8|MRPS9|LARP4|LARP4	912	+	4.7576613	1.0576426	-1.0	-1.0
chr2	106093302	106093907	ENSG00000115652.14|UXS1|LARP4|LARP4	958	-	3.140663	1.3786727	-1.0	-1.0
chr2	108765101	108765226	ENSG00000153201.15|RANBP2|LARP4|LARP4	910	+	5.902079	1.0439454	-1.0	-1.0
chr2	110212214	110212574	ENSG00000175701.10|LINC00116|LARP4|LARP4	989	-	4.490754	1.9689019	-1.0	-1.0
chr2	111429328	111429638	ENSG00000172965.14|MIR4435-2HG|LARP4|LARP4	911	-	4.0985675	1.052715	-1.0	-1.0
chr2	112588823	112589028	ENSG00000125611.15|CHCHD5|LARP4|LARP4	996	+	6.378453	2.4258206	-1.0	-1.0
chr2	112586168	112586363	ENSG00000125611.15|CHCHD5|LARP4|LARP4	927	+	3.3749418	1.1359613	-1.0	-1.0
chr2	112585973	112586128	ENSG00000125611.15|CHCHD5|LARP4|LARP4	950	+	4.222548	1.3042359	-1.0	-1.0
chr2	112663598	112663753	ENSG00000144136.10|SLC20A1|LARP4|LARP4	948	+	2.777379	1.2820799	-1.0	-1.0
chr2	112663398	112663568	ENSG00000144136.10|SLC20A1|LARP4|LARP4	965	+	3.724884	1.4509591	-1.0	-1.0
chr2	113133725	113133830	ENSG00000136689.18|IL1RN|LARP4|LARP4	910	+	5.9648447	1.0480351	-1.0	-1.0
chr2	113133840	113133960	ENSG00000136689.18|IL1RN|LARP4|LARP4	909	+	6.0378404	1.0424598	-1.0	-1.0
chr2	113957419	113957589	ENSG00000115091.11|ACTR3|LARP4|LARP4	918	+	2.6556346	1.0865649	-1.0	-1.0
chr2	119370656	119370802	ENSG00000155368.16|DBI|LARP4|LARP4	994	+	3.6223671	2.2315361	-1.0	-1.0
chr2	119368187	119368387	ENSG00000155368.16|DBI|LARP4|LARP4	985	+	3.2496161	1.8143221	-1.0	-1.0
chr2	119372244	119372560	ENSG00000155368.16|DBI|LARP4|LARP4	1000	+	3.9455845	6.928815	-1.0	-1.0
chr2	119437993	119438218	ENSG00000171227.6|TMEM37|LARP4|LARP4	921	+	3.609484	1.0998698	-1.0	-1.0
chr2	119437273	119437528	ENSG00000171227.6|TMEM37|LARP4|LARP4	920	+	2.4053092	1.0948855	-1.0	-1.0
chr2	119438243	119438438	ENSG00000171227.6|TMEM37|LARP4|LARP4	954	+	2.7401228	1.337728	-1.0	-1.0
chr2	119681846	119682091	ENSG00000144120.12|TMEM177|LARP4|LARP4	973	+	3.6274612	1.5679184	-1.0	-1.0
chr2	120293215	120293315	ENSG00000144118.13|RALB|LARP4|LARP4	909	+	5.902079	1.0412933	-1.0	-1.0
chr2	120294550	120294700	ENSG00000144118.13|RALB|LARP4|LARP4	910	+	6.0322604	1.0466635	-1.0	-1.0
chr2	121340385	121340530	ENSG00000074054.17|CLASP1|LARP4|LARP4	917	-	3.113163	1.0807447	-1.0	-1.0
chr2	121765268	121765668	ENSG00000211460.11|TSN|LARP4|LARP4	940	+	3.0889838	1.2228769	-1.0	-1.0
chr2	121767133	121767248	ENSG00000211460.11|TSN|LARP4|LARP4	904	+	5.902078	1.0159358	-1.0	-1.0
chr2	127428551	127428651	ENSG00000115718.17|PROC|LARP4|LARP4	901	+	2.23266	1.0022	-1.0	-1.0
chr2	127428681	127429041	ENSG00000115718.17|PROC|LARP4|LARP4	939	+	2.3890622	1.2168432	-1.0	-1.0
chr2	127429041	127429241	ENSG00000115718.17|PROC|LARP4|LARP4	978	+	3.735264	1.6593864	-1.0	-1.0
chr2	127705961	127706091	ENSG00000136709.11|WDR33|LARP4|LARP4	909	-	6.1185074	1.0414747	-1.0	-1.0
chr2	128177831	128177920	ENSG00000136731.12|UGGT1|LARP4|LARP4	908	+	5.902079	1.0371548	-1.0	-1.0
chr2	128192246	128192366	ENSG00000136731.12|UGGT1|LARP4|LARP4	909	+	2.2699556	1.0407759	-1.0	-1.0
chr2	128189786	128190056	ENSG00000136731.12|UGGT1|LARP4|LARP4	943	+	3.0007017	1.2421241	-1.0	-1.0
chr2	128194606	128194786	ENSG00000136731.12|UGGT1|LARP4|LARP4	912	+	3.8040652	1.0555469	-1.0	-1.0
chr2	128190926	128191031	ENSG00000136731.12|UGGT1|LARP4|LARP4	905	+	2.0976863	1.0233929	-1.0	-1.0
chr2	128266219	128266414	ENSG00000136720.6|HS6ST1|LARP4|LARP4	959	-	6.347226	1.39139	-1.0	-1.0
chr2	128267914	128268089	ENSG00000136720.6|HS6ST1|LARP4|LARP4	912	-	4.9656687	1.05403	-1.0	-1.0
chr2	130151436	130151586	ENSG00000136699.19|SMPD4|LARP4|LARP4	904	-	5.902078	1.0162336	-1.0	-1.0
chr2	130190468	130190729	ENSG00000152082.13|MZT2B|LARP4|LARP4	1000	+	5.539136	6.1893234	-1.0	-1.0
chr2	130182167	130182447	ENSG00000152082.13|MZT2B|LARP4|LARP4	999	+	3.1918657	3.2150688	-1.0	-1.0
chr2	130182589	130182864	ENSG00000152082.13|MZT2B|LARP4|LARP4	1000	+	5.830333	3.3655572	-1.0	-1.0
chr2	130346385	130346620	ENSG00000136718.9|IMP4|LARP4|LARP4	941	+	4.6587386	1.2319672	-1.0	-1.0
chr2	130375001	130375136	ENSG00000072135.12|PTPN18|LARP4|LARP4	922	+	4.0484376	1.1057884	-1.0	-1.0
chr2	131093218	131093348	ENSG00000152102.17|FAM168B|LARP4|LARP4	910	-	3.328574	1.0454605	-1.0	-1.0
chr2	131146811	131146976	ENSG00000115762.16|PLEKHB2|LARP4|LARP4	912	+	2.4702783	1.0549073	-1.0	-1.0
chr2	131149631	131149816	ENSG00000115762.16|PLEKHB2|LARP4|LARP4	929	+	2.8467245	1.1469173	-1.0	-1.0
chr2	131491793	131492024	ENSG00000173272.15|MZT2A|LARP4|LARP4	999	-	5.928646	3.0642164	-1.0	-1.0
chr2	131483957	131484218	ENSG00000173272.15|MZT2A|LARP4|LARP4	999	-	3.7615159	3.1715765	-1.0	-1.0
chr2	131492206	131492422	ENSG00000173272.15|MZT2A|LARP4|LARP4	997	-	3.411227	2.5295885	-1.0	-1.0
chr2	131521386	131521571	ENSG00000152117.17|AC073869.1|LARP4|LARP4	957	+	4.6502213	1.365071	-1.0	-1.0
chr2	134449548	134449698	ENSG00000152127.8|MGAT5|LARP4|LARP4	908	+	5.9976244	1.0359768	-1.0	-1.0
chr2	134121476	134121576	ENSG00000152127.8|MGAT5|LARP4|LARP4	909	+	5.902079	1.0413145	-1.0	-1.0
chr2	134120691	134120881	ENSG00000152127.8|MGAT5|LARP4|LARP4	908	+	4.042911	1.0360643	-1.0	-1.0
chr2	134449273	134449433	ENSG00000152127.8|MGAT5|LARP4|LARP4	913	+	2.1717477	1.0598408	-1.0	-1.0
chr2	134121216	134121321	ENSG00000152127.8|MGAT5|LARP4|LARP4	912	+	5.934144	1.0548716	-1.0	-1.0
chr2	134121631	134121761	ENSG00000152127.8|MGAT5|LARP4|LARP4	910	+	5.9271855	1.0451044	-1.0	-1.0
chr2	135780217	135780367	ENSG00000144224.16|UBXN4|LARP4|LARP4	919	+	3.0814257	1.0896984	-1.0	-1.0
chr2	138014439	138014574	ENSG00000150540.13|HNMT|LARP4|LARP4	912	+	2.321735	1.0546323	-1.0	-1.0
chr2	137992474	137992594	ENSG00000150540.13|HNMT|LARP4|LARP4	908	+	3.9649062	1.036067	-1.0	-1.0
chr2	158458059	158458159	ENSG00000144283.21|PKP4|LARP4|LARP4	911	+	2.8073525	1.052927	-1.0	-1.0
chr2	158457303	158457453	ENSG00000144283.21|PKP4|LARP4|LARP4	913	+	3.9776273	1.0601064	-1.0	-1.0
chr2	158457038	158457213	ENSG00000144283.21|PKP4|LARP4|LARP4	941	+	2.2555587	1.2327619	-1.0	-1.0
chr2	158457679	158457874	ENSG00000144283.21|PKP4|LARP4|LARP4	958	+	3.355528	1.380405	-1.0	-1.0
chr2	161160571	161160716	ENSG00000136560.13|TANK|LARP4|LARP4	911	+	6.0384064	1.0529208	-1.0	-1.0
chr2	161992445	161992550	ENSG00000197635.9|DPP4|LARP4|LARP4	908	-	2.754775	1.0343714	-1.0	-1.0
chr2	161992590	161992715	ENSG00000197635.9|DPP4|LARP4|LARP4	912	-	6.0723433	1.0560791	-1.0	-1.0
chr2	161992945	161993090	ENSG00000197635.9|DPP4|LARP4|LARP4	971	-	6.431916	1.5323792	-1.0	-1.0
chr2	161993125	161993320	ENSG00000197635.9|DPP4|LARP4|LARP4	906	-	3.48207	1.0273393	-1.0	-1.0
chr2	167955374	167955484	ENSG00000198648.10|STK39|LARP4|LARP4	920	-	4.0587373	1.0954964	-1.0	-1.0
chr2	168769874	168770044	ENSG00000172292.14|CERS6|LARP4|LARP4	933	+	3.1161919	1.1726267	-1.0	-1.0
chr2	169637572	169637687	ENSG00000138398.15|PPIG|LARP4|LARP4	917	+	5.612285	1.0791041	-1.0	-1.0
chr2	169749641	169749746	ENSG00000213160.9|KLHL23|LARP4|LARP4	908	+	5.9341445	1.0350056	-1.0	-1.0
chr2	169811817	169811987	ENSG00000138385.15|SSB|LARP4|LARP4	957	+	3.1295907	1.3615884	-1.0	-1.0
chr2	170717303	170718013	ENSG00000204335.3|SP5|LARP4|LARP4	974	+	2.5579755	1.5934447	-1.0	-1.0
chr2	170715375	170715530	ENSG00000204335.3|SP5|LARP4|LARP4	918	+	2.241424	1.0861772	-1.0	-1.0
chr2	170966049	170966549	ENSG00000115806.12|GORASP2|LARP4|LARP4	985	+	3.6163878	1.8285612	-1.0	-1.0
chr2	170962838	170962938	ENSG00000115806.12|GORASP2|LARP4|LARP4	908	+	2.772587	1.0349672	-1.0	-1.0
chr2	170965789	170965984	ENSG00000115806.12|GORASP2|LARP4|LARP4	992	+	3.7303324	2.1033087	-1.0	-1.0
chr2	171160534	171160684	ENSG00000198586.13|TLK1|LARP4|LARP4	929	-	4.033701	1.1499859	-1.0	-1.0
chr2	171159957	171160167	ENSG00000198586.13|TLK1|LARP4|LARP4	965	-	6.0802236	1.4547246	-1.0	-1.0
chr2	175178972	175179250	ENSG00000154518.9|ATP5G3|LARP4|LARP4	998	-	3.5067978	2.6857252	-1.0	-1.0
chr2	175180029	175180178	ENSG00000154518.9|ATP5G3|LARP4|LARP4	966	-	2.7375002	1.4707673	-1.0	-1.0
chr2	175181609	175181794	ENSG00000154518.9|ATP5G3|LARP4|LARP4	921	-	2.3087945	1.1026932	-1.0	-1.0
chr2	175181354	175181529	ENSG00000154518.9|ATP5G3|LARP4|LARP4	907	-	1.8767426	1.0316552	-1.0	-1.0
chr2	175178112	175178492	ENSG00000154518.9|ATP5G3|LARP4|LARP4	1000	-	4.779093	5.5547285	-1.0	-1.0
chr2	177219391	177219496	ENSG00000170144.20|HNRNPA3|LARP4|LARP4	908	+	2.3219273	1.0349617	-1.0	-1.0
chr2	177219246	177219391	ENSG00000170144.20|HNRNPA3|LARP4|LARP4	941	+	2.5774856	1.2324841	-1.0	-1.0
chr2	177212921	177213041	ENSG00000170144.20|HNRNPA3|LARP4|LARP4	927	+	2.911185	1.1385708	-1.0	-1.0
chr2	177263800	177264515	ENSG00000116044.15|NFE2L2|LARP4|LARP4	968	-	2.6769705	1.496497	-1.0	-1.0
chr2	177264566	177264666	ENSG00000116044.15|NFE2L2|LARP4|LARP4	906	-	3.9068778	1.0247989	-1.0	-1.0
chr2	177263672	177263797	ENSG00000116044.15|NFE2L2|LARP4|LARP4	918	-	2.464767	1.0853724	-1.0	-1.0
chr2	181062995	181063360	ENSG00000170035.15|UBE2E3|LARP4|LARP4	913	+	4.683478	1.062311	-1.0	-1.0
chr2	182928782	182928882	ENSG00000061676.14|NCKAP1|LARP4|LARP4	920	-	6.3495393	1.0985024	-1.0	-1.0
chr2	182924924	182925094	ENSG00000061676.14|NCKAP1|LARP4|LARP4	921	-	4.2856927	1.1033767	-1.0	-1.0
chr2	183038166	183038286	ENSG00000061676.14|NCKAP1|LARP4|LARP4	908	-	2.603641	1.0367231	-1.0	-1.0
chr2	186677291	186677456	ENSG00000138448.11|ITGAV|LARP4|LARP4	939	+	3.8573399	1.2143637	-1.0	-1.0
chr2	187484789	187484889	ENSG00000003436.15|TFPI|LARP4|LARP4	907	-	1.8194284	1.0292428	-1.0	-1.0
chr2	187478577	187478803	ENSG00000003436.15|TFPI|LARP4|LARP4	987	-	3.0236971	1.8917472	-1.0	-1.0
chr2	187484109	187484209	ENSG00000003436.15|TFPI|LARP4|LARP4	903	-	1.7842721	1.013824	-1.0	-1.0
chr2	187466809	187466989	ENSG00000003436.15|TFPI|LARP4|LARP4	962	-	2.6083987	1.4178828	-1.0	-1.0
chr2	187464294	187464599	ENSG00000003436.15|TFPI|LARP4|LARP4	936	-	2.4367297	1.194825	-1.0	-1.0
chr2	187532600	187532835	ENSG00000224063.5|AC007319.1|LARP4|LARP4	909	+	2.4649243	1.0409102	-1.0	-1.0
chr2	197487857	197487977	ENSG00000144381.16|HSPD1|LARP4|LARP4	929	-	1.8664722	1.1492487	-1.0	-1.0
chr2	197486715	197487110	ENSG00000144381.16|HSPD1|LARP4|LARP4	923	-	1.8106636	1.1148654	-1.0	-1.0
chr2	197503038	197503428	ENSG00000115541.10|HSPE1|LARP4|LARP4	1000	+	3.5535629	3.3635612	-1.0	-1.0
chr2	197501013	197501258	ENSG00000115541.10|HSPE1|LARP4|LARP4	953	+	2.42319	1.3272738	-1.0	-1.0
chr2	197500333	197500523	ENSG00000115541.10|HSPE1|LARP4|LARP4	946	+	2.6508095	1.2715827	-1.0	-1.0
chr2	197502998	197503428	ENSG00000270757.1|HSPE1-MOB4|LARP4|LARP4	999	+	3.4366336	3.0831316	-1.0	-1.0
chr2	197500412	197500439	ENSG00000270757.1|HSPE1-MOB4|LARP4|LARP4	958	+	3.5235567	1.3766317	-1.0	-1.0
chr2	197501073	197501233	ENSG00000270757.1|HSPE1-MOB4|LARP4|LARP4	964	+	2.6723225	1.4459198	-1.0	-1.0
chr2	199457988	199458098	ENSG00000119042.16|SATB2|LARP4|LARP4	909	-	5.934144	1.0399958	-1.0	-1.0
chr2	199458745	199458845	ENSG00000119042.16|SATB2|LARP4|LARP4	910	-	4.0443807	1.0464422	-1.0	-1.0
chr2	199458428	199458608	ENSG00000119042.16|SATB2|LARP4|LARP4	910	-	5.9825683	1.045341	-1.0	-1.0
chr2	200306415	200306580	ENSG00000196141.13|SPATS2L|LARP4|LARP4	915	+	4.0024843	1.0693883	-1.0	-1.0
chr2	200477965	200478390	ENSG00000196141.13|SPATS2L|LARP4|LARP4	978	+	2.9474216	1.6486154	-1.0	-1.0
chr2	201078880	201079022	ENSG00000119013.8|NDUFB3|LARP4|LARP4	999	+	7.6038017	3.1746047	-1.0	-1.0
chr2	201085458	201085750	ENSG00000119013.8|NDUFB3|LARP4|LARP4	994	+	4.9165	2.2541022	-1.0	-1.0
chr2	201137136	201137251	ENSG00000003402.19|CFLAR|LARP4|LARP4	907	+	3.9226463	1.0328926	-1.0	-1.0
chr2	202206864	202207209	ENSG00000116030.16|SUMO1|LARP4|LARP4	965	-	3.4379735	1.457364	-1.0	-1.0
chr2	202206749	202206859	ENSG00000116030.16|SUMO1|LARP4|LARP4	909	-	6.005398	1.0388229	-1.0	-1.0
chr2	203440491	203440591	ENSG00000173166.17|RAPH1|LARP4|LARP4	910	-	5.902079	1.0438112	-1.0	-1.0
chr2	206159799	206160029	ENSG00000114942.13|EEF1B2|LARP4|LARP4	999	+	3.0943723	3.1780932	-1.0	-1.0
chr2	206160556	206160686	ENSG00000114942.13|EEF1B2|LARP4|LARP4	920	+	1.9597694	1.0986061	-1.0	-1.0
chr2	206162748	206162923	ENSG00000114942.13|EEF1B2|LARP4|LARP4	972	+	2.8776596	1.5492835	-1.0	-1.0
chr2	207530189	207530299	ENSG00000118260.14|CREB1|LARP4|LARP4	911	+	6.1022778	1.0522174	-1.0	-1.0
chr2	207766830	207766995	ENSG00000163251.3|FZD5|LARP4|LARP4	956	-	2.5299263	1.3524586	-1.0	-1.0
chr2	207769364	207769469	ENSG00000163251.3|FZD5|LARP4|LARP4	905	-	2.2627206	1.0224141	-1.0	-1.0
chr2	208236226	208236401	ENSG00000138413.13|IDH1|LARP4|LARP4	953	-	2.7256231	1.3271706	-1.0	-1.0
chr2	210434403	210434508	ENSG00000115365.11|LANCL1|LARP4|LARP4	906	-	5.964844	1.028792	-1.0	-1.0
chr2	215349164	215349269	ENSG00000138363.14|ATIC|LARP4|LARP4	910	+	5.902079	1.0439794	-1.0	-1.0
chr2	215349545	215349770	ENSG00000138363.14|ATIC|LARP4|LARP4	963	+	3.167016	1.43251	-1.0	-1.0
chr2	215360479	215360644	ENSG00000115414.18|FN1|LARP4|LARP4	906	-	1.7913179	1.0253348	-1.0	-1.0
chr2	215367808	215368018	ENSG00000115414.18|FN1|LARP4|LARP4	988	-	1.5678215	1.9325241	-1.0	-1.0
chr2	215360804	215361626	ENSG00000115414.18|FN1|LARP4|LARP4	1000	-	2.0472412	5.6371	-1.0	-1.0
chr2	215365504	215365704	ENSG00000115414.18|FN1|LARP4|LARP4	999	-	1.9364891	3.2773473	-1.0	-1.0
chr2	215361968	215362168	ENSG00000115414.18|FN1|LARP4|LARP4	993	-	1.6118543	2.1838503	-1.0	-1.0
chr2	215364794	215364985	ENSG00000115414.18|FN1|LARP4|LARP4	990	-	1.3806579	1.9930732	-1.0	-1.0
chr2	216039123	216039248	ENSG00000115425.13|PECR|LARP4|LARP4	914	-	2.2607563	1.06775	-1.0	-1.0
chr2	216205187	216205687	ENSG00000079246.15|XRCC5|LARP4|LARP4	989	+	4.3141165	1.9631834	-1.0	-1.0
chr2	216194918	216194986	ENSG00000079246.15|XRCC5|LARP4|LARP4	921	+	2.5545876	1.1014895	-1.0	-1.0
chr2	216192638	216192735	ENSG00000079246.15|XRCC5|LARP4|LARP4	924	+	2.906888	1.1220154	-1.0	-1.0
chr2	216204290	216204396	ENSG00000079246.15|XRCC5|LARP4|LARP4	926	+	2.6228027	1.1330652	-1.0	-1.0
chr2	216498743	216498963	ENSG00000197756.9|RPL37A|LARP4|LARP4	1000	+	3.7569337	8.351275	-1.0	-1.0
chr2	216499168	216499488	ENSG00000197756.9|RPL37A|LARP4|LARP4	1000	+	3.2511225	7.444367	-1.0	-1.0
chr2	216499858	216500123	ENSG00000197756.9|RPL37A|LARP4|LARP4	1000	+	2.9019194	6.651056	-1.0	-1.0
chr2	216501243	216501523	ENSG00000197756.9|RPL37A|LARP4|LARP4	1000	+	3.6101294	5.3775964	-1.0	-1.0
chr2	218249363	218249463	ENSG00000163466.15|ARPC2|LARP4|LARP4	906	+	2.7369633	1.0263554	-1.0	-1.0
chr2	218238663	218238763	ENSG00000163466.15|ARPC2|LARP4|LARP4	906	+	5.96621	1.0262421	-1.0	-1.0
chr2	218253890	218254315	ENSG00000163466.15|ARPC2|LARP4|LARP4	968	+	3.2278795	1.4918914	-1.0	-1.0
chr2	218249811	218249916	ENSG00000163466.15|ARPC2|LARP4|LARP4	920	+	2.3279138	1.0979266	-1.0	-1.0
chr2	218265570	218265715	ENSG00000127837.9|AAMP|LARP4|LARP4	953	-	3.4389424	1.3286436	-1.0	-1.0
chr2	218264122	218264608	ENSG00000127837.9|AAMP|LARP4|LARP4	998	-	3.6676693	2.6738374	-1.0	-1.0
chr2	218265390	218265510	ENSG00000127837.9|AAMP|LARP4|LARP4	907	-	4.4892077	1.0309157	-1.0	-1.0
chr2	218265019	218265169	ENSG00000127837.9|AAMP|LARP4|LARP4	985	-	5.1257353	1.8154765	-1.0	-1.0
chr2	218269381	218269526	ENSG00000127837.9|AAMP|LARP4|LARP4	912	-	2.951052	1.0545003	-1.0	-1.0
chr2	218346617	218346742	ENSG00000127838.13|PNKD|LARP4|LARP4	909	+	5.944833	1.0395975	-1.0	-1.0
chr2	218346372	218346472	ENSG00000127838.13|PNKD|LARP4|LARP4	911	+	6.0865045	1.0498927	-1.0	-1.0
chr2	218271346	218271481	ENSG00000127838.13|PNKD|LARP4|LARP4	906	+	6.1095304	1.0273842	-1.0	-1.0
chr2	218272574	218272934	ENSG00000127838.13|PNKD|LARP4|LARP4	996	+	5.5716767	2.4441762	-1.0	-1.0
chr2	218275076	218275501	ENSG00000135926.14|TMBIM1|LARP4|LARP4	938	-	2.3532395	1.2100455	-1.0	-1.0
chr2	218274221	218275066	ENSG00000135926.14|TMBIM1|LARP4|LARP4	948	-	2.4410832	1.2837931	-1.0	-1.0
chr2	218281984	218282089	ENSG00000135926.14|TMBIM1|LARP4|LARP4	907	-	2.754775	1.0317466	-1.0	-1.0
chr2	218400202	218400302	ENSG00000144579.7|CTDSP1|LARP4|LARP4	917	+	2.8744667	1.0828066	-1.0	-1.0
chr2	218404641	218404851	ENSG00000144579.7|CTDSP1|LARP4|LARP4	940	+	2.0996032	1.2218014	-1.0	-1.0
chr2	218400958	218401061	ENSG00000144579.7|CTDSP1|LARP4|LARP4	908	+	3.9541833	1.0340376	-1.0	-1.0
chr2	218405661	218405891	ENSG00000144579.7|CTDSP1|LARP4|LARP4	965	+	2.7693307	1.4561027	-1.0	-1.0
chr2	218405416	218405606	ENSG00000144579.7|CTDSP1|LARP4|LARP4	923	+	2.2484915	1.1147106	-1.0	-1.0
chr2	218449397	218449497	ENSG00000127831.10|VIL1|LARP4|LARP4	911	+	2.3219273	1.0524187	-1.0	-1.0
chr2	218449247	218449357	ENSG00000127831.10|VIL1|LARP4|LARP4	930	+	2.6129825	1.1573758	-1.0	-1.0
chr2	218594192	218594297	ENSG00000144580.13|CNOT9|LARP4|LARP4	912	+	4.0221844	1.0561392	-1.0	-1.0
chr2	218594907	218595007	ENSG00000144580.13|CNOT9|LARP4|LARP4	906	+	5.96621	1.0249057	-1.0	-1.0
chr2	218568789	218568964	ENSG00000144580.13|CNOT9|LARP4|LARP4	907	+	5.605007	1.0298389	-1.0	-1.0
chr2	218596272	218596432	ENSG00000144580.13|CNOT9|LARP4|LARP4	926	+	2.8420746	1.130637	-1.0	-1.0
chr2	218664378	218664478	ENSG00000163481.7|RNF25|LARP4|LARP4	908	-	5.902079	1.0349672	-1.0	-1.0
chr2	218754303	218754623	ENSG00000135912.10|TTLL4|LARP4|LARP4	946	+	2.5742528	1.2711487	-1.0	-1.0
chr2	218754133	218754243	ENSG00000135912.10|TTLL4|LARP4|LARP4	950	+	4.901254	1.301115	-1.0	-1.0
chr2	218812516	218812796	ENSG00000135929.8|CYP27A1|LARP4|LARP4	937	+	2.6643102	1.2003901	-1.0	-1.0
chr2	218814340	218814757	ENSG00000135929.8|CYP27A1|LARP4|LARP4	999	+	4.1607985	2.92567	-1.0	-1.0
chr2	218814910	218815293	ENSG00000135929.8|CYP27A1|LARP4|LARP4	1000	+	4.575393	4.642187	-1.0	-1.0
chr2	218809591	218809716	ENSG00000135929.8|CYP27A1|LARP4|LARP4	908	+	2.4193442	1.0382868	-1.0	-1.0
chr2	218814035	218814255	ENSG00000135929.8|CYP27A1|LARP4|LARP4	953	+	2.6184065	1.3267181	-1.0	-1.0
chr2	219172161	219172771	ENSG00000115649.15|CNPPD1|LARP4|LARP4	967	-	4.096851	1.4848175	-1.0	-1.0
chr2	219171936	219172036	ENSG00000115649.15|CNPPD1|LARP4|LARP4	919	-	3.3219233	1.0923254	-1.0	-1.0
chr2	219183292	219183402	ENSG00000144567.10|RETREG2|LARP4|LARP4	919	+	5.566355	1.0911882	-1.0	-1.0
chr2	219181061	219181191	ENSG00000144567.10|RETREG2|LARP4|LARP4	909	+	6.0222273	1.040204	-1.0	-1.0
chr2	219182307	219182482	ENSG00000144567.10|RETREG2|LARP4|LARP4	925	+	2.6536875	1.1267526	-1.0	-1.0
chr2	219178321	219178531	ENSG00000144567.10|RETREG2|LARP4|LARP4	965	+	3.3016298	1.4595218	-1.0	-1.0
chr2	219182487	219182702	ENSG00000144567.10|RETREG2|LARP4|LARP4	961	+	4.9907236	1.4061993	-1.0	-1.0
chr2	219182952	219183217	ENSG00000144567.10|RETREG2|LARP4|LARP4	981	+	2.503825	1.7251713	-1.0	-1.0
chr2	219209429	219209604	ENSG00000158552.12|ZFAND2B|LARP4|LARP4	934	+	3.8720396	1.1772817	-1.0	-1.0
chr2	219219414	219220109	ENSG00000198925.10|ATG9A|LARP4|LARP4	975	-	2.592643	1.6047263	-1.0	-1.0
chr2	219210720	219210823	ENSG00000198925.10|ATG9A|LARP4|LARP4	902	-	2.5235605	1.0094854	-1.0	-1.0
chr2	219220114	219220424	ENSG00000198925.10|ATG9A|LARP4|LARP4	919	-	2.290322	1.0914862	-1.0	-1.0
chr2	219209791	219210016	ENSG00000198925.10|ATG9A|LARP4|LARP4	936	-	2.4910967	1.1920096	-1.0	-1.0
chr2	219220746	219220892	ENSG00000198925.10|ATG9A|LARP4|LARP4	973	-	3.442855	1.5652801	-1.0	-1.0
chr2	219210720	219210830	ENSG00000115657.12|ABCB6|LARP4|LARP4	912	-	2.544245	1.0565882	-1.0	-1.0
chr2	219209792	219210037	ENSG00000115657.12|ABCB6|LARP4|LARP4	934	-	2.4685762	1.1815797	-1.0	-1.0
chr2	219248720	219248880	ENSG00000115661.13|STK16|LARP4|LARP4	916	+	2.9204807	1.0746931	-1.0	-1.0
chr2	219286081	219286181	ENSG00000135924.15|DNAJB2|LARP4|LARP4	906	+	5.96621	1.0268387	-1.0	-1.0
chr2	219286296	219286396	ENSG00000135924.15|DNAJB2|LARP4|LARP4	910	+	5.902079	1.0438372	-1.0	-1.0
chr2	219374854	219374969	ENSG00000123992.18|DNPEP|LARP4|LARP4	908	-	3.938415	1.0384507	-1.0	-1.0
chr2	219374185	219374342	ENSG00000123992.18|DNPEP|LARP4|LARP4	992	-	6.7657123	2.0734692	-1.0	-1.0
chr2	219506638	219506988	ENSG00000144591.18|GMPPA|LARP4|LARP4	979	+	4.587868	1.6826179	-1.0	-1.0
chr2	219505962	219506067	ENSG00000144591.18|GMPPA|LARP4|LARP4	912	+	3.9992824	1.0553958	-1.0	-1.0
chr2	219543329	219543609	ENSG00000123989.13|CHPF|LARP4|LARP4	933	-	2.0774305	1.1730793	-1.0	-1.0
chr2	219541809	219541979	ENSG00000123989.13|CHPF|LARP4|LARP4	915	-	2.2236063	1.069282	-1.0	-1.0
chr2	219538946	219540196	ENSG00000123989.13|CHPF|LARP4|LARP4	998	-	3.1207557	2.672468	-1.0	-1.0
chr2	219550026	219550326	ENSG00000188760.10|TMEM198|LARP4|LARP4	917	+	2.520408	1.0828019	-1.0	-1.0
chr2	219550466	219550566	ENSG00000188760.10|TMEM198|LARP4|LARP4	905	+	6.0276103	1.0216839	-1.0	-1.0
chr2	219562401	219562586	ENSG00000124006.14|OBSL1|LARP4|LARP4	926	-	2.3252184	1.1331698	-1.0	-1.0
chr2	219561721	219562008	ENSG00000124006.14|OBSL1|LARP4|LARP4	1000	-	3.971928	3.6377563	-1.0	-1.0
chr2	219563404	219563564	ENSG00000124006.14|OBSL1|LARP4|LARP4	910	-	2.2222614	1.0440925	-1.0	-1.0
chr2	219565286	219565461	ENSG00000124006.14|OBSL1|LARP4|LARP4	920	-	2.28289	1.0988394	-1.0	-1.0
chr2	219571503	219571603	ENSG00000124006.14|OBSL1|LARP4|LARP4	914	-	6.197536	1.0631679	-1.0	-1.0
chr2	219574973	219575073	ENSG00000123999.4|INHA|LARP4|LARP4	901	+	5.8349648	1.0058669	-1.0	-1.0
chr2	222571730	222571915	ENSG00000116120.9|FARSB|LARP4|LARP4	928	-	2.7871532	1.1403737	-1.0	-1.0
chr2	222934539	222934687	ENSG00000123983.13|ACSL3|LARP4|LARP4	922	+	2.367115	1.1064459	-1.0	-1.0
chr2	222941926	222942266	ENSG00000123983.13|ACSL3|LARP4|LARP4	968	+	2.2511253	1.4912409	-1.0	-1.0
chr2	222933212	222933312	ENSG00000123983.13|ACSL3|LARP4|LARP4	940	+	2.7004383	1.2234331	-1.0	-1.0
chr2	223975676	223975851	ENSG00000135919.12|SERPINE2|LARP4|LARP4	922	-	4.4846487	1.109789	-1.0	-1.0
chr2	227357000	227357185	ENSG00000168958.19|MFF|LARP4|LARP4	977	+	3.219289	1.6468102	-1.0	-1.0
chr2	227817061	227817471	ENSG00000115009.11|CCL20|LARP4|LARP4	946	+	2.015136	1.2696389	-1.0	-1.0
chr2	230878012	230879248	ENSG00000135916.15|ITM2C|LARP4|LARP4	986	+	3.2070284	1.8404394	-1.0	-1.0
chr2	230877414	230877550	ENSG00000135916.15|ITM2C|LARP4|LARP4	929	+	2.6497743	1.1503491	-1.0	-1.0
chr2	231038054	231038194	ENSG00000204128.5|C2orf72|LARP4|LARP4	945	+	2.6653104	1.2619808	-1.0	-1.0
chr2	231049451	231049636	ENSG00000204128.5|C2orf72|LARP4|LARP4	940	+	2.8991683	1.2219948	-1.0	-1.0
chr2	231037549	231037944	ENSG00000204128.5|C2orf72|LARP4|LARP4	941	+	2.4515946	1.2325572	-1.0	-1.0
chr2	231038509	231038724	ENSG00000204128.5|C2orf72|LARP4|LARP4	946	+	4.5290723	1.2702407	-1.0	-1.0
chr2	231048676	231048991	ENSG00000204128.5|C2orf72|LARP4|LARP4	918	+	2.301609	1.0884738	-1.0	-1.0
chr2	231172534	231172729	ENSG00000173692.12|PSMD1|LARP4|LARP4	992	+	5.36124	2.0815349	-1.0	-1.0
chr2	231454705	231454840	ENSG00000115053.15|NCL|LARP4|LARP4	914	-	2.1875272	1.0666407	-1.0	-1.0
chr2	231455400	231455624	ENSG00000115053.15|NCL|LARP4|LARP4	996	-	3.589178	2.442388	-1.0	-1.0
chr2	231454900	231455267	ENSG00000115053.15|NCL|LARP4|LARP4	979	-	2.506765	1.6704385	-1.0	-1.0
chr2	231709361	231709471	ENSG00000187514.16|PTMA|LARP4|LARP4	911	+	6.066103	1.0491962	-1.0	-1.0
chr2	231709021	231709121	ENSG00000187514.16|PTMA|LARP4|LARP4	906	+	3.9541833	1.0246629	-1.0	-1.0
chr2	231712442	231712587	ENSG00000187514.16|PTMA|LARP4|LARP4	942	+	2.6493864	1.2400373	-1.0	-1.0
chr2	231708643	231708743	ENSG00000187514.16|PTMA|LARP4|LARP4	913	+	2.4059916	1.0613383	-1.0	-1.0
chr2	231712803	231713028	ENSG00000187514.16|PTMA|LARP4|LARP4	982	+	2.9382339	1.7459239	-1.0	-1.0
chr2	231711880	231711983	ENSG00000187514.16|PTMA|LARP4|LARP4	911	+	2.219136	1.0506372	-1.0	-1.0
chr2	231808461	231808641	ENSG00000144524.17|COPS7B|LARP4|LARP4	913	+	2.2606328	1.0616593	-1.0	-1.0
chr2	231807736	231807931	ENSG00000144524.17|COPS7B|LARP4|LARP4	968	+	4.502002	1.4918604	-1.0	-1.0
chr2	232336713	232336858	ENSG00000144535.19|DIS3L2|LARP4|LARP4	905	+	3.1830964	1.023373	-1.0	-1.0
chr2	232566858	232566981	ENSG00000135930.13|EIF4E2|LARP4|LARP4	911	+	5.124995	1.0525057	-1.0	-1.0
chr2	232876246	232876441	ENSG00000182600.9|C2orf82|LARP4|LARP4	995	+	3.4177318	2.293372	-1.0	-1.0
chr2	232877911	232878086	ENSG00000182600.9|C2orf82|LARP4|LARP4	916	+	2.7567768	1.0747775	-1.0	-1.0
chr2	232875829	232876122	ENSG00000182600.9|C2orf82|LARP4|LARP4	990	+	3.206941	2.0197933	-1.0	-1.0
chr2	232876466	232876611	ENSG00000182600.9|C2orf82|LARP4|LARP4	940	+	3.842254	1.2207295	-1.0	-1.0
chr2	232878476	232878586	ENSG00000182600.9|C2orf82|LARP4|LARP4	914	+	3.7804265	1.0644146	-1.0	-1.0
chr2	232878231	232878391	ENSG00000182600.9|C2orf82|LARP4|LARP4	950	+	6.34734	1.304319	-1.0	-1.0
chr2	232870283	232870414	ENSG00000182600.9|C2orf82|LARP4|LARP4	940	+	2.5496411	1.220866	-1.0	-1.0
chr2	232877306	232877581	ENSG00000182600.9|C2orf82|LARP4|LARP4	963	+	3.733961	1.4281604	-1.0	-1.0
chr2	234952515	234952615	ENSG00000130147.15|SH3BP4|LARP4|LARP4	910	+	6.0276103	1.0478003	-1.0	-1.0
chr2	237578581	237578726	ENSG00000124839.12|RAB17|LARP4|LARP4	966	-	5.2254887	1.4629824	-1.0	-1.0
chr2	237576164	237576409	ENSG00000124839.12|RAB17|LARP4|LARP4	950	-	2.948342	1.3005894	-1.0	-1.0
chr2	238041322	238041497	ENSG00000184182.18|UBE2F|LARP4|LARP4	929	+	4.772353	1.1484492	-1.0	-1.0
chr2	238238471	238238606	ENSG00000144485.10|HES6|LARP4|LARP4	917	-	2.621192	1.0829047	-1.0	-1.0
chr2	238239226	238239406	ENSG00000144485.10|HES6|LARP4|LARP4	921	-	5.160095	1.1025081	-1.0	-1.0
chr2	238239835	238239950	ENSG00000144485.10|HES6|LARP4|LARP4	906	-	3.942357	1.0280831	-1.0	-1.0
chr2	238238901	238239071	ENSG00000144485.10|HES6|LARP4|LARP4	929	-	3.2725177	1.1514848	-1.0	-1.0
chr2	238238616	238238796	ENSG00000144485.10|HES6|LARP4|LARP4	939	-	3.9008	1.2153882	-1.0	-1.0
chr2	238446548	238446653	ENSG00000065802.11|ASB1|LARP4|LARP4	907	+	6.054649	1.0309277	-1.0	-1.0
chr2	239960796	239961181	ENSG00000130414.11|NDUFA10|LARP4|LARP4	981	-	3.5414524	1.719592	-1.0	-1.0
chr2	240130825	240131088	ENSG00000172428.10|COPS9|LARP4|LARP4	998	-	4.327517	2.7352595	-1.0	-1.0
chr2	240136191	240136346	ENSG00000172428.10|COPS9|LARP4|LARP4	973	-	3.1298947	1.5626688	-1.0	-1.0
chr2	240527279	240527404	ENSG00000144504.15|ANKMY1|LARP4|LARP4	910	-	5.965118	1.0437504	-1.0	-1.0
chr2	240560384	240560559	ENSG00000144504.15|ANKMY1|LARP4|LARP4	909	-	6.1203933	1.0419323	-1.0	-1.0
chr2	240528371	240528571	ENSG00000144504.15|ANKMY1|LARP4|LARP4	916	-	6.0819044	1.0734485	-1.0	-1.0
chr2	240528781	240528881	ENSG00000144504.15|ANKMY1|LARP4|LARP4	909	-	5.902079	1.0412933	-1.0	-1.0
chr2	240526844	240527054	ENSG00000144504.15|ANKMY1|LARP4|LARP4	954	-	6.3311553	1.3396382	-1.0	-1.0
chr2	240528611	240528711	ENSG00000144504.15|ANKMY1|LARP4|LARP4	911	-	3.9541836	1.0489035	-1.0	-1.0
chr2	240577973	240578073	ENSG00000142327.12|RNPEPL1|LARP4|LARP4	912	+	6.0276103	1.0561669	-1.0	-1.0
chr2	240630612	240630722	ENSG00000178623.11|GPR35|LARP4|LARP4	910	+	5.902079	1.0446874	-1.0	-1.0
chr2	240876803	240876903	ENSG00000172482.4|AGXT|LARP4|LARP4	903	+	3.954183	1.0146341	-1.0	-1.0
chr2	240957777	240957907	ENSG00000233392.5|AC104809.2|LARP4|LARP4	938	-	5.9996853	1.2084109	-1.0	-1.0
chr2	240960525	240960685	ENSG00000233392.5|AC104809.2|LARP4|LARP4	949	-	6.044216	1.2894362	-1.0	-1.0
chr2	240965561	240965681	ENSG00000233392.5|AC104809.2|LARP4|LARP4	926	-	2.796279	1.1293209	-1.0	-1.0
chr2	240964296	240964396	ENSG00000233392.5|AC104809.2|LARP4|LARP4	901	-	3.1699202	1.0052987	-1.0	-1.0
chr2	240966921	240967041	ENSG00000233392.5|AC104809.2|LARP4|LARP4	922	-	2.9780726	1.1090668	-1.0	-1.0
chr2	240967126	240967276	ENSG00000233392.5|AC104809.2|LARP4|LARP4	910	-	2.8912063	1.0464771	-1.0	-1.0
chr2	240964971	240965206	ENSG00000233392.5|AC104809.2|LARP4|LARP4	989	-	4.2405353	1.9544086	-1.0	-1.0
chr2	240962005	240962110	ENSG00000233392.5|AC104809.2|LARP4|LARP4	910	-	5.9648447	1.0444885	-1.0	-1.0
chr2	240958437	240958607	ENSG00000233392.5|AC104809.2|LARP4|LARP4	910	-	3.9541836	1.0441967	-1.0	-1.0
chr2	240961170	240961340	ENSG00000233392.5|AC104809.2|LARP4|LARP4	919	-	2.3851218	1.0940614	-1.0	-1.0
chr2	240957075	240957270	ENSG00000233392.5|AC104809.2|LARP4|LARP4	958	-	3.5001996	1.3785944	-1.0	-1.0
chr2	240962425	240962625	ENSG00000233392.5|AC104809.2|LARP4|LARP4	988	-	4.4631333	1.908457	-1.0	-1.0
chr2	240966186	240966356	ENSG00000233392.5|AC104809.2|LARP4|LARP4	932	-	2.5619392	1.1656246	-1.0	-1.0
chr2	240960225	240960480	ENSG00000233392.5|AC104809.2|LARP4|LARP4	964	-	5.447498	1.4483135	-1.0	-1.0
chr2	241224305	241224415	ENSG00000146205.13|ANO7|LARP4|LARP4	904	+	6.003792	1.0189644	-1.0	-1.0
chr2	241229548	241229733	ENSG00000115677.16|HDLBP|LARP4|LARP4	920	-	1.9800986	1.0980663	-1.0	-1.0
chr2	241229348	241229513	ENSG00000115677.16|HDLBP|LARP4|LARP4	921	-	2.0650644	1.1044021	-1.0	-1.0
chr2	241270661	241270771	ENSG00000115677.16|HDLBP|LARP4|LARP4	910	-	5.943923	1.0479085	-1.0	-1.0
chr2	241350072	241350203	ENSG00000168385.17|SEPT2|LARP4|LARP4	987	+	2.7754548	1.8931628	-1.0	-1.0
chr2	241351992	241352247	ENSG00000168385.17|SEPT2|LARP4|LARP4	941	+	2.0573468	1.2307253	-1.0	-1.0
chr2	241316392	241316492	ENSG00000168385.17|SEPT2|LARP4|LARP4	900	+	2.23266	1.0007827	-1.0	-1.0
chr2	241495018	241495188	ENSG00000115694.14|STK25|LARP4|LARP4	904	-	2.0384054	1.0169892	-1.0	-1.0
chr2	241507801	241507951	ENSG00000115694.14|STK25|LARP4|LARP4	911	-	3.232533	1.0488569	-1.0	-1.0
chr2	241572421	241572601	ENSG00000176720.5|BOK|LARP4|LARP4	919	+	4.9483743	1.0905899	-1.0	-1.0
chr2	241584534	241584694	ENSG00000176946.11|THAP4|LARP4|LARP4	911	-	4.7553287	1.0486721	-1.0	-1.0
chr2	241671711	241671821	ENSG00000168397.16|ATG4B|LARP4|LARP4	907	+	2.198608	1.0329511	-1.0	-1.0
chr2	241668338	241668438	ENSG00000168397.16|ATG4B|LARP4|LARP4	902	+	5.8349648	1.0085007	-1.0	-1.0
chr2	241658144	241658269	ENSG00000168397.16|ATG4B|LARP4|LARP4	910	+	5.9759884	1.0450915	-1.0	-1.0
chr2	241667193	241667358	ENSG00000168397.16|ATG4B|LARP4|LARP4	921	+	5.488522	1.0998888	-1.0	-1.0
chr2	241675761	241676237	ENSG00000168393.12|DTYMK|LARP4|LARP4	997	-	4.949252	2.5725808	-1.0	-1.0
chr2	241678451	241678649	ENSG00000168393.12|DTYMK|LARP4|LARP4	957	-	3.0212407	1.3665634	-1.0	-1.0
chr2	241686663	241686778	ENSG00000168393.12|DTYMK|LARP4|LARP4	911	-	2.5848045	1.0514246	-1.0	-1.0
chr2	241690037	241690212	ENSG00000168395.15|ING5|LARP4|LARP4	960	+	5.986461	1.396624	-1.0	-1.0
chr2	241755284	241755389	ENSG00000180902.17|D2HGDH|LARP4|LARP4	922	+	2.5697744	1.1073971	-1.0	-1.0
chr2	241752589	241752704	ENSG00000180902.17|D2HGDH|LARP4|LARP4	909	+	6.0675783	1.0405576	-1.0	-1.0
chr2	241768009	241768124	ENSG00000180902.17|D2HGDH|LARP4|LARP4	909	+	3.2474227	1.0416195	-1.0	-1.0
chr2	241816853	241816953	ENSG00000204099.11|NEU4|LARP4|LARP4	901	+	2.4918518	1.0056952	-1.0	-1.0
chr2	241812136	241812291	ENSG00000204099.11|NEU4|LARP4|LARP4	926	+	2.6020548	1.1305078	-1.0	-1.0
chr2	241813141	241813332	ENSG00000204099.11|NEU4|LARP4|LARP4	912	+	2.9762516	1.054985	-1.0	-1.0
chr2	241813332	241813497	ENSG00000204099.11|NEU4|LARP4|LARP4	938	+	4.2864904	1.204326	-1.0	-1.0
chr2	241812796	241812956	ENSG00000204099.11|NEU4|LARP4|LARP4	908	+	6.212778	1.0381336	-1.0	-1.0
chr2	241816373	241816823	ENSG00000204099.11|NEU4|LARP4|LARP4	963	+	3.2148314	1.4350727	-1.0	-1.0
chr2	241810020	241810125	ENSG00000204099.11|NEU4|LARP4|LARP4	908	+	5.99691	1.0358622	-1.0	-1.0
chr2	241812316	241812546	ENSG00000204099.11|NEU4|LARP4|LARP4	939	+	5.6207047	1.2126274	-1.0	-1.0
chr2	241817183	241817398	ENSG00000204099.11|NEU4|LARP4|LARP4	957	+	2.6000135	1.3628589	-1.0	-1.0
chr2	241815103	241815533	ENSG00000204099.11|NEU4|LARP4|LARP4	954	+	3.3208094	1.3390193	-1.0	-1.0
chr2	241814223	241814418	ENSG00000204099.11|NEU4|LARP4|LARP4	953	+	4.0630236	1.3274583	-1.0	-1.0
chr2	241814533	241814843	ENSG00000204099.11|NEU4|LARP4|LARP4	958	+	2.889096	1.372925	-1.0	-1.0
chr2	241816973	241817183	ENSG00000204099.11|NEU4|LARP4|LARP4	968	+	2.9523978	1.4987025	-1.0	-1.0
chr2	241815953	241816238	ENSG00000204099.11|NEU4|LARP4|LARP4	960	+	3.8485596	1.3928723	-1.0	-1.0
chr2	241815593	241815788	ENSG00000204099.11|NEU4|LARP4|LARP4	925	+	2.9883423	1.1234715	-1.0	-1.0
chr20	299852	299952	ENSG00000247315.3|ZCCHC3|LARP4|LARP4	906	+	5.966208	1.0289088	-1.0	-1.0
chr20	299232	299477	ENSG00000247315.3|ZCCHC3|LARP4|LARP4	982	+	3.3260798	1.735813	-1.0	-1.0
chr20	299092	299232	ENSG00000247315.3|ZCCHC3|LARP4|LARP4	912	+	1.9876775	1.0559896	-1.0	-1.0
chr20	325794	326064	ENSG00000177732.8|SOX12|LARP4|LARP4	942	+	3.5733242	1.2371935	-1.0	-1.0
chr20	327619	328414	ENSG00000177732.8|SOX12|LARP4|LARP4	944	+	2.6647165	1.2508655	-1.0	-1.0
chr20	328444	328744	ENSG00000177732.8|SOX12|LARP4|LARP4	981	+	2.8588872	1.7155176	-1.0	-1.0
chr20	326384	326599	ENSG00000177732.8|SOX12|LARP4|LARP4	973	+	3.3469117	1.5651803	-1.0	-1.0
chr20	325629	325774	ENSG00000177732.8|SOX12|LARP4|LARP4	918	+	3.0290213	1.0880167	-1.0	-1.0
chr20	326904	327519	ENSG00000177732.8|SOX12|LARP4|LARP4	953	+	2.731526	1.3322562	-1.0	-1.0
chr20	353514	353994	ENSG00000125841.12|NRSN2|LARP4|LARP4	958	+	3.603498	1.3775415	-1.0	-1.0
chr20	397352	397542	ENSG00000101255.10|TRIB3|LARP4|LARP4	940	+	3.521265	1.221963	-1.0	-1.0
chr20	397032	397347	ENSG00000101255.10|TRIB3|LARP4|LARP4	973	+	3.19502	1.5686427	-1.0	-1.0
chr20	396462	396887	ENSG00000101255.10|TRIB3|LARP4|LARP4	950	+	4.68997	1.3051872	-1.0	-1.0
chr20	430809	430909	ENSG00000125826.20|RBCK1|LARP4|LARP4	911	+	2.3219273	1.0527242	-1.0	-1.0
chr20	420870	421031	ENSG00000125826.20|RBCK1|LARP4|LARP4	937	+	2.153512	1.2036046	-1.0	-1.0
chr20	410546	410764	ENSG00000125826.20|RBCK1|LARP4|LARP4	934	+	2.3267653	1.1782641	-1.0	-1.0
chr20	421686	421901	ENSG00000125826.20|RBCK1|LARP4|LARP4	929	+	2.6291184	1.1463277	-1.0	-1.0
chr20	421941	422101	ENSG00000125826.20|RBCK1|LARP4|LARP4	972	+	2.6704884	1.5467104	-1.0	-1.0
chr20	408629	408759	ENSG00000125826.20|RBCK1|LARP4|LARP4	924	+	2.210989	1.1178416	-1.0	-1.0
chr20	419731	419876	ENSG00000125826.20|RBCK1|LARP4|LARP4	938	+	2.0680249	1.2102759	-1.0	-1.0
chr20	421031	421191	ENSG00000125826.20|RBCK1|LARP4|LARP4	945	+	2.1814032	1.2579799	-1.0	-1.0
chr20	421206	421541	ENSG00000125826.20|RBCK1|LARP4|LARP4	953	+	2.3147254	1.3237357	-1.0	-1.0
chr20	419981	420616	ENSG00000125826.20|RBCK1|LARP4|LARP4	987	+	3.1295135	1.8887554	-1.0	-1.0
chr20	428590	428725	ENSG00000125826.20|RBCK1|LARP4|LARP4	910	+	6.0621033	1.0464909	-1.0	-1.0
chr20	420661	420870	ENSG00000125826.20|RBCK1|LARP4|LARP4	998	+	6.5445814	2.73674	-1.0	-1.0
chr20	430574	430754	ENSG00000125826.20|RBCK1|LARP4|LARP4	933	+	2.2543542	1.1714114	-1.0	-1.0
chr20	483971	484071	ENSG00000101266.17|CSNK2A1|LARP4|LARP4	953	-	2.9999974	1.3250394	-1.0	-1.0
chr20	482531	482641	ENSG00000101266.17|CSNK2A1|LARP4|LARP4	908	-	5.9234557	1.0342125	-1.0	-1.0
chr20	482671	482861	ENSG00000101266.17|CSNK2A1|LARP4|LARP4	920	-	2.5018425	1.0959364	-1.0	-1.0
chr20	483576	483676	ENSG00000101266.17|CSNK2A1|LARP4|LARP4	906	-	2.0780027	1.0259871	-1.0	-1.0
chr20	648519	648684	ENSG00000271303.1|SRXN1|LARP4|LARP4	907	-	5.937376	1.0333579	-1.0	-1.0
chr20	648520	648680	ENSG00000270299.1|AL121758.1|LARP4|LARP4	908	-	5.950177	1.0371256	-1.0	-1.0
chr20	1164362	1164472	ENSG00000125818.17|PSMF1|LARP4|LARP4	914	+	2.0621705	1.0633446	-1.0	-1.0
chr20	1125497	1125632	ENSG00000125818.17|PSMF1|LARP4|LARP4	947	+	4.733346	1.2737333	-1.0	-1.0
chr20	1165028	1165418	ENSG00000125818.17|PSMF1|LARP4|LARP4	975	+	3.0351627	1.5950369	-1.0	-1.0
chr20	1372020	1372205	ENSG00000274322.1|AL136531.2|LARP4|LARP4	965	-	3.2456455	1.459327	-1.0	-1.0
chr20	1369400	1369555	ENSG00000274322.1|AL136531.2|LARP4|LARP4	920	-	2.45562	1.0949423	-1.0	-1.0
chr20	1369570	1370165	ENSG00000274322.1|AL136531.2|LARP4|LARP4	980	-	2.6310143	1.6939003	-1.0	-1.0
chr20	1375425	1375620	ENSG00000274322.1|AL136531.2|LARP4|LARP4	971	-	2.572319	1.5438559	-1.0	-1.0
chr20	1368935	1369285	ENSG00000274322.1|AL136531.2|LARP4|LARP4	999	-	3.6973338	2.9108477	-1.0	-1.0
chr20	1372021	1372206	ENSG00000088832.16|FKBP1A|LARP4|LARP4	967	-	3.2682736	1.4771864	-1.0	-1.0
chr20	1368977	1369287	ENSG00000088832.16|FKBP1A|LARP4|LARP4	999	-	3.3150694	3.1031861	-1.0	-1.0
chr20	1369567	1370067	ENSG00000088832.16|FKBP1A|LARP4|LARP4	979	-	2.5875916	1.6765604	-1.0	-1.0
chr20	1375422	1375603	ENSG00000088832.16|FKBP1A|LARP4|LARP4	974	-	2.6062148	1.5789865	-1.0	-1.0
chr20	1369402	1369552	ENSG00000088832.16|FKBP1A|LARP4|LARP4	920	-	2.4551134	1.0951698	-1.0	-1.0
chr20	1443561	1443811	ENSG00000088833.17|NSFL1C|LARP4|LARP4	984	-	3.42124	1.7893664	-1.0	-1.0
chr20	2148343	2148463	ENSG00000125834.12|STK35|LARP4|LARP4	924	+	3.218313	1.1203307	-1.0	-1.0
chr20	2462635	2462761	ENSG00000125835.18|SNRPB|LARP4|LARP4	1000	-	3.80348	5.6620116	-1.0	-1.0
chr20	2470687	2470853	ENSG00000125835.18|SNRPB|LARP4|LARP4	999	-	3.1781518	2.9767764	-1.0	-1.0
chr20	2467606	2467758	ENSG00000125835.18|SNRPB|LARP4|LARP4	997	-	3.3143065	2.6013968	-1.0	-1.0
chr20	2463088	2463227	ENSG00000125835.18|SNRPB|LARP4|LARP4	1000	-	3.5012393	3.5118382	-1.0	-1.0
chr20	2461633	2461939	ENSG00000125835.18|SNRPB|LARP4|LARP4	1000	-	4.8847117	9.163432	-1.0	-1.0
chr20	2465707	2465819	ENSG00000125835.18|SNRPB|LARP4|LARP4	998	-	3.3439713	2.6718776	-1.0	-1.0
chr20	2463746	2463899	ENSG00000125835.18|SNRPB|LARP4|LARP4	999	-	3.4777548	3.1019988	-1.0	-1.0
chr20	2470608	2470863	ENSG00000256566.1|AL049650.1|LARP4|LARP4	999	-	3.323113	2.8409407	-1.0	-1.0
chr20	2467606	2467758	ENSG00000256566.1|AL049650.1|LARP4|LARP4	998	-	3.3143065	2.605445	-1.0	-1.0
chr20	2658231	2658391	ENSG00000101361.16|NOP56|LARP4|LARP4	921	+	2.6072848	1.1000812	-1.0	-1.0
chr20	2657916	2658056	ENSG00000101361.16|NOP56|LARP4|LARP4	907	+	2.983161	1.0317838	-1.0	-1.0
chr20	2658414	2658609	ENSG00000101365.20|IDH3B|LARP4|LARP4	928	-	2.5528991	1.1428531	-1.0	-1.0
chr20	2658724	2658824	ENSG00000101365.20|IDH3B|LARP4|LARP4	905	-	2.1699247	1.0225422	-1.0	-1.0
chr20	3038228	3038453	ENSG00000132670.20|PTPRA|LARP4|LARP4	988	+	3.7901993	1.9244316	-1.0	-1.0
chr20	3038098	3038228	ENSG00000132670.20|PTPRA|LARP4|LARP4	910	+	6.058174	1.0464723	-1.0	-1.0
chr20	3038453	3038643	ENSG00000132670.20|PTPRA|LARP4|LARP4	952	+	3.2149818	1.3157339	-1.0	-1.0
chr20	3046372	3046517	ENSG00000125901.5|MRPS26|LARP4|LARP4	965	+	4.8642015	1.4548776	-1.0	-1.0
chr20	3046613	3046737	ENSG00000125901.5|MRPS26|LARP4|LARP4	968	+	4.070023	1.4958608	-1.0	-1.0
chr20	3046154	3046269	ENSG00000125901.5|MRPS26|LARP4|LARP4	917	+	2.7565033	1.0806988	-1.0	-1.0
chr20	3047734	3048239	ENSG00000125901.5|MRPS26|LARP4|LARP4	994	+	3.6989703	2.1924534	-1.0	-1.0
chr20	3146553	3146693	ENSG00000215251.3|FASTKD5|LARP4|LARP4	943	-	3.0351403	1.2447561	-1.0	-1.0
chr20	3147033	3147153	ENSG00000215251.3|FASTKD5|LARP4|LARP4	910	-	5.9774427	1.0445143	-1.0	-1.0
chr20	3146556	3146721	ENSG00000185019.16|UBOX5|LARP4|LARP4	944	-	3.0722156	1.2510042	-1.0	-1.0
chr20	3147031	3147151	ENSG00000185019.16|UBOX5|LARP4|LARP4	908	-	5.9646163	1.0374526	-1.0	-1.0
chr20	3190424	3190814	ENSG00000198171.12|DDRGK1|LARP4|LARP4	1000	-	4.0464272	3.324335	-1.0	-1.0
chr20	3203212	3203362	ENSG00000198171.12|DDRGK1|LARP4|LARP4	952	-	5.3783464	1.3164635	-1.0	-1.0
chr20	3204586	3204685	ENSG00000198171.12|DDRGK1|LARP4|LARP4	907	-	2.292781	1.032869	-1.0	-1.0
chr20	3200341	3200451	ENSG00000198171.12|DDRGK1|LARP4|LARP4	910	-	2.795205	1.0466948	-1.0	-1.0
chr20	3200000	3200102	ENSG00000198171.12|DDRGK1|LARP4|LARP4	939	-	2.5479612	1.2166487	-1.0	-1.0
chr20	3195230	3195353	ENSG00000198171.12|DDRGK1|LARP4|LARP4	955	-	2.8403335	1.3449225	-1.0	-1.0
chr20	3223375	3223830	ENSG00000125877.12|ITPA|LARP4|LARP4	964	+	2.8576918	1.4378564	-1.0	-1.0
chr20	3471209	3471354	ENSG00000088812.17|ATRN|LARP4|LARP4	912	+	6.0558577	1.0572665	-1.0	-1.0
chr20	3650837	3650962	ENSG00000088812.17|ATRN|LARP4|LARP4	937	+	4.1194377	1.2031865	-1.0	-1.0
chr20	3753507	3754152	ENSG00000101220.17|C20orf27|LARP4|LARP4	990	-	3.8883827	1.9858056	-1.0	-1.0
chr20	3754396	3754519	ENSG00000101220.17|C20orf27|LARP4|LARP4	983	-	4.8448725	1.7626364	-1.0	-1.0
chr20	3760031	3760181	ENSG00000101220.17|C20orf27|LARP4|LARP4	980	-	4.474298	1.6896615	-1.0	-1.0
chr20	3783930	3784080	ENSG00000125817.7|CENPB|LARP4|LARP4	909	-	3.7977276	1.0415316	-1.0	-1.0
chr20	3784080	3784240	ENSG00000125817.7|CENPB|LARP4|LARP4	913	-	4.386666	1.060802	-1.0	-1.0
chr20	3784415	3784515	ENSG00000125817.7|CENPB|LARP4|LARP4	917	-	2.8412998	1.0809906	-1.0	-1.0
chr20	3785005	3785160	ENSG00000125817.7|CENPB|LARP4|LARP4	921	-	3.4331813	1.1043313	-1.0	-1.0
chr20	3805185	3805330	ENSG00000101224.17|CDC25B|LARP4|LARP4	920	+	2.2522492	1.0957819	-1.0	-1.0
chr20	3805455	3805650	ENSG00000101224.17|CDC25B|LARP4|LARP4	932	+	3.1792154	1.169416	-1.0	-1.0
chr20	3796363	3796558	ENSG00000101224.17|CDC25B|LARP4|LARP4	947	+	4.6820517	1.2739415	-1.0	-1.0
chr20	3923558	3923658	ENSG00000125779.21|PANK2|LARP4|LARP4	904	+	2.5235608	1.0195048	-1.0	-1.0
chr20	4187469	4187724	ENSG00000088826.17|SMOX|LARP4|LARP4	992	+	6.199373	2.0910573	-1.0	-1.0
chr20	4701340	4701585	ENSG00000171867.16|PRNP|LARP4|LARP4	976	+	5.293119	1.6248074	-1.0	-1.0
chr20	4699920	4700205	ENSG00000171867.16|PRNP|LARP4|LARP4	986	+	2.940191	1.8549632	-1.0	-1.0
chr20	4699335	4699450	ENSG00000171867.16|PRNP|LARP4|LARP4	908	+	5.99691	1.0376333	-1.0	-1.0
chr20	4852485	4852675	ENSG00000089057.14|SLC23A2|LARP4|LARP4	936	-	2.5374436	1.1968031	-1.0	-1.0
chr20	5099984	5100094	ENSG00000089063.14|TMEM230|LARP4|LARP4	911	-	2.312212	1.049674	-1.0	-1.0
chr20	5106192	5106310	ENSG00000089063.14|TMEM230|LARP4|LARP4	909	-	2.2029529	1.0415841	-1.0	-1.0
chr20	5115132	5115332	ENSG00000132646.10|PCNA|LARP4|LARP4	950	-	2.565329	1.2996048	-1.0	-1.0
chr20	5114952	5115112	ENSG00000132646.10|PCNA|LARP4|LARP4	996	-	4.707796	2.3842766	-1.0	-1.0
chr20	5190271	5190416	ENSG00000101290.13|CDS2|LARP4|LARP4	914	+	2.222417	1.0658836	-1.0	-1.0
chr20	5127030	5127149	ENSG00000101290.13|CDS2|LARP4|LARP4	941	+	3.1340961	1.2306858	-1.0	-1.0
chr20	6006174	6006434	ENSG00000088766.11|CRLS1|LARP4|LARP4	927	+	3.0492275	1.1365528	-1.0	-1.0
chr20	6037098	6037268	ENSG00000088766.11|CRLS1|LARP4|LARP4	909	+	4.0866	1.0402256	-1.0	-1.0
chr20	10413749	10413864	ENSG00000125863.18|MKKS|LARP4|LARP4	909	-	6.0705767	1.040876	-1.0	-1.0
chr20	10639338	10639463	ENSG00000101384.11|JAG1|LARP4|LARP4	940	-	2.8017726	1.2253252	-1.0	-1.0
chr20	10638968	10639093	ENSG00000101384.11|JAG1|LARP4|LARP4	928	-	2.570172	1.1446836	-1.0	-1.0
chr20	16740845	16741245	ENSG00000125870.10|SNRPB2|LARP4|LARP4	998	+	4.3020597	2.6756876	-1.0	-1.0
chr20	16732243	16732358	ENSG00000125870.10|SNRPB2|LARP4|LARP4	909	+	3.9656343	1.0407737	-1.0	-1.0
chr20	17607036	17607326	ENSG00000125868.15|DSTN|LARP4|LARP4	981	+	3.2098408	1.7266428	-1.0	-1.0
chr20	17613677	17614062	ENSG00000125844.15|RRBP1|LARP4|LARP4	998	-	2.487664	2.6683757	-1.0	-1.0
chr20	17614102	17614220	ENSG00000125844.15|RRBP1|LARP4|LARP4	932	-	2.036296	1.1648734	-1.0	-1.0
chr20	17636606	17636706	ENSG00000125844.15|RRBP1|LARP4|LARP4	910	-	2.169925	1.0438596	-1.0	-1.0
chr20	17616731	17616839	ENSG00000125844.15|RRBP1|LARP4|LARP4	920	-	1.8823293	1.0958595	-1.0	-1.0
chr20	17638394	17638494	ENSG00000125844.15|RRBP1|LARP4|LARP4	909	-	5.902079	1.0412933	-1.0	-1.0
chr20	17680720	17680825	ENSG00000125844.15|RRBP1|LARP4|LARP4	901	-	2.4918518	1.0055585	-1.0	-1.0
chr20	17658960	17659090	ENSG00000125844.15|RRBP1|LARP4|LARP4	928	-	2.480935	1.1451986	-1.0	-1.0
chr20	17968352	17968462	ENSG00000089006.16|SNX5|LARP4|LARP4	916	-	2.03422	1.0741638	-1.0	-1.0
chr20	17968647	17968762	ENSG00000089006.16|SNX5|LARP4|LARP4	905	-	2.032147	1.0227499	-1.0	-1.0
chr20	17941616	17941796	ENSG00000089006.16|SNX5|LARP4|LARP4	924	-	2.3276417	1.1186357	-1.0	-1.0
chr20	17968352	17968462	ENSG00000125850.10|OVOL2|LARP4|LARP4	915	-	2.03422	1.0723804	-1.0	-1.0
chr20	17968647	17968762	ENSG00000125850.10|OVOL2|LARP4|LARP4	905	-	2.032147	1.0234687	-1.0	-1.0
chr20	17990838	17991028	ENSG00000125871.13|MGME1|LARP4|LARP4	939	+	3.6935232	1.2126344	-1.0	-1.0
chr20	17990328	17990498	ENSG00000125871.13|MGME1|LARP4|LARP4	946	+	6.1941605	1.2708551	-1.0	-1.0
chr20	18560830	18561045	ENSG00000101310.14|SEC23B|LARP4|LARP4	920	+	2.6908267	1.0955342	-1.0	-1.0
chr20	18567426	18567591	ENSG00000232388.4|SMIM26|LARP4|LARP4	922	+	2.4019523	1.1105504	-1.0	-1.0
chr20	18569245	18569563	ENSG00000232388.4|SMIM26|LARP4|LARP4	994	+	3.7117615	2.2001524	-1.0	-1.0
chr20	18567452	18567592	ENSG00000125821.11|DTD1|LARP4|LARP4	926	+	2.4287252	1.1330705	-1.0	-1.0
chr20	18763359	18763564	ENSG00000125821.11|DTD1|LARP4|LARP4	940	+	5.857513	1.2219226	-1.0	-1.0
chr20	18763624	18763784	ENSG00000125821.11|DTD1|LARP4|LARP4	912	+	6.0440702	1.055379	-1.0	-1.0
chr20	18744119	18744271	ENSG00000125821.11|DTD1|LARP4|LARP4	948	+	6.293024	1.287653	-1.0	-1.0
chr20	18569246	18569566	ENSG00000125821.11|DTD1|LARP4|LARP4	994	+	3.732397	2.2056832	-1.0	-1.0
chr20	20033146	20033336	ENSG00000173418.11|NAA20|LARP4|LARP4	911	+	3.2738793	1.0487907	-1.0	-1.0
chr20	22568175	22568275	ENSG00000259974.2|LINC00261|LARP4|LARP4	910	-	5.902079	1.0438372	-1.0	-1.0
chr20	22581400	22581545	ENSG00000283932.1|AL121722.1|LARP4|LARP4	912	-	2.5633035	1.0575277	-1.0	-1.0
chr20	22568175	22568275	ENSG00000283932.1|AL121722.1|LARP4|LARP4	910	-	5.902079	1.0438112	-1.0	-1.0
chr20	22581180	22581355	ENSG00000283932.1|AL121722.1|LARP4|LARP4	943	-	2.638007	1.2474118	-1.0	-1.0
chr20	22581399	22581544	ENSG00000125798.14|FOXA2|LARP4|LARP4	908	-	2.5349135	1.0340686	-1.0	-1.0
chr20	22581184	22581359	ENSG00000125798.14|FOXA2|LARP4|LARP4	943	-	2.6134746	1.244954	-1.0	-1.0
chr20	23354390	23354605	ENSG00000132661.3|NXT1|LARP4|LARP4	942	+	4.5307827	1.2383499	-1.0	-1.0
chr20	23420477	23420577	ENSG00000125814.17|NAPB|LARP4|LARP4	901	-	3.1699202	1.0057427	-1.0	-1.0
chr20	23637619	23638026	ENSG00000101439.8|CST3|LARP4|LARP4	1000	-	2.7313635	4.993645	-1.0	-1.0
chr20	23635253	23635367	ENSG00000101439.8|CST3|LARP4|LARP4	1000	-	3.9229784	8.690102	-1.0	-1.0
chr20	23633647	23633999	ENSG00000101439.8|CST3|LARP4|LARP4	1000	-	4.8511662	29.2421	-1.0	-1.0
chr20	24962954	24963944	ENSG00000101474.11|APMAP|LARP4|LARP4	996	-	3.3843384	2.405766	-1.0	-1.0
chr20	24968911	24969026	ENSG00000101474.11|APMAP|LARP4|LARP4	916	-	3.162414	1.0771482	-1.0	-1.0
chr20	25225146	25225311	ENSG00000197586.12|ENTPD6|LARP4|LARP4	934	+	2.5599318	1.1830564	-1.0	-1.0
chr20	25225533	25225823	ENSG00000197586.12|ENTPD6|LARP4|LARP4	982	+	2.9218397	1.7416084	-1.0	-1.0
chr20	25225828	25226729	ENSG00000197586.12|ENTPD6|LARP4|LARP4	974	+	2.8202586	1.5849067	-1.0	-1.0
chr20	25297654	25297844	ENSG00000100994.11|PYGB|LARP4|LARP4	908	+	6.040585	1.0377601	-1.0	-1.0
chr20	25296524	25296779	ENSG00000100994.11|PYGB|LARP4|LARP4	919	+	3.071006	1.0901518	-1.0	-1.0
chr20	25300487	25300884	ENSG00000100997.18|ABHD12|LARP4|LARP4	989	-	6.0127454	1.9708124	-1.0	-1.0
chr20	25390547	25390687	ENSG00000100997.18|ABHD12|LARP4|LARP4	908	-	5.1387534	1.037734	-1.0	-1.0
chr20	25390707	25390812	ENSG00000100997.18|ABHD12|LARP4|LARP4	907	-	6.3250833	1.0294068	-1.0	-1.0
chr20	25300242	25300472	ENSG00000100997.18|ABHD12|LARP4|LARP4	954	-	2.7832355	1.337691	-1.0	-1.0
chr20	25302218	25302323	ENSG00000100997.18|ABHD12|LARP4|LARP4	919	-	3.7474186	1.092825	-1.0	-1.0
chr20	25696232	25696357	ENSG00000130684.13|ZNF337|LARP4|LARP4	905	-	6.026061	1.0211903	-1.0	-1.0
chr20	31561633	31561740	ENSG00000101294.16|HM13|LARP4|LARP4	958	+	2.3454792	1.373943	-1.0	-1.0
chr20	31566146	31566295	ENSG00000101294.16|HM13|LARP4|LARP4	977	+	2.7597427	1.6342359	-1.0	-1.0
chr20	31549206	31549321	ENSG00000101294.16|HM13|LARP4|LARP4	928	+	2.3186822	1.1410475	-1.0	-1.0
chr20	31569119	31569599	ENSG00000101294.16|HM13|LARP4|LARP4	999	+	3.6401381	3.1535187	-1.0	-1.0
chr20	31538178	31538298	ENSG00000101294.16|HM13|LARP4|LARP4	917	+	2.107282	1.0807693	-1.0	-1.0
chr20	31605497	31605597	ENSG00000125968.8|ID1|LARP4|LARP4	917	+	2.378511	1.0787809	-1.0	-1.0
chr20	31606232	31606515	ENSG00000125968.8|ID1|LARP4|LARP4	957	+	2.4473097	1.3713348	-1.0	-1.0
chr20	31665811	31665971	ENSG00000171552.12|BCL2L1|LARP4|LARP4	925	-	2.13978	1.1273979	-1.0	-1.0
chr20	31664451	31664896	ENSG00000171552.12|BCL2L1|LARP4|LARP4	959	-	2.9762592	1.3840646	-1.0	-1.0
chr20	31722139	31722264	ENSG00000171552.12|BCL2L1|LARP4|LARP4	905	-	2.2099297	1.0201769	-1.0	-1.0
chr20	31664906	31665191	ENSG00000171552.12|BCL2L1|LARP4|LARP4	948	-	2.786154	1.2862072	-1.0	-1.0
chr20	31665286	31665531	ENSG00000171552.12|BCL2L1|LARP4|LARP4	956	-	2.2535954	1.3547153	-1.0	-1.0
chr20	31801389	31801669	ENSG00000088325.15|TPX2|LARP4|LARP4	963	+	3.6933718	1.4286474	-1.0	-1.0
chr20	31801014	31801184	ENSG00000088325.15|TPX2|LARP4|LARP4	921	+	2.7453744	1.0996454	-1.0	-1.0
chr20	32166799	32166919	ENSG00000101337.15|TM9SF4|LARP4|LARP4	923	+	2.1452923	1.1126779	-1.0	-1.0
chr20	32166134	32166609	ENSG00000101337.15|TM9SF4|LARP4|LARP4	959	+	2.6417525	1.3833334	-1.0	-1.0
chr20	32165564	32165809	ENSG00000101337.15|TM9SF4|LARP4|LARP4	952	+	2.177318	1.3157119	-1.0	-1.0
chr20	32165814	32165984	ENSG00000101337.15|TM9SF4|LARP4|LARP4	942	+	2.519784	1.2345141	-1.0	-1.0
chr20	32237397	32237497	ENSG00000101346.13|POFUT1|LARP4|LARP4	911	+	3.9541836	1.0490059	-1.0	-1.0
chr20	32234627	32234737	ENSG00000101346.13|POFUT1|LARP4|LARP4	914	+	3.259765	1.0633878	-1.0	-1.0
chr20	32235192	32235292	ENSG00000101346.13|POFUT1|LARP4|LARP4	902	+	5.9662094	1.0102406	-1.0	-1.0
chr20	32436986	32437091	ENSG00000171456.16|ASXL1|LARP4|LARP4	918	+	2.2469072	1.0840561	-1.0	-1.0
chr20	32358688	32358788	ENSG00000171456.16|ASXL1|LARP4|LARP4	910	+	5.902079	1.0441216	-1.0	-1.0
chr20	32473449	32473559	ENSG00000197183.14|NOL4L|LARP4|LARP4	907	-	5.984931	1.0308954	-1.0	-1.0
chr20	32460585	32460705	ENSG00000197183.14|NOL4L|LARP4|LARP4	909	-	5.902079	1.0413454	-1.0	-1.0
chr20	32467659	32467789	ENSG00000197183.14|NOL4L|LARP4|LARP4	925	-	5.878502	1.1262763	-1.0	-1.0
chr20	32703040	32703170	ENSG00000149600.11|COMMD7|LARP4|LARP4	902	-	3.9068778	1.010246	-1.0	-1.0
chr20	32703235	32703485	ENSG00000149600.11|COMMD7|LARP4|LARP4	948	-	3.268482	1.2845519	-1.0	-1.0
chr20	32850026	32850196	ENSG00000101367.8|MAPRE1|LARP4|LARP4	908	+	2.0845625	1.0348663	-1.0	-1.0
chr20	33010723	33010848	ENSG00000078898.6|BPIFB2|LARP4|LARP4	922	+	3.1556761	1.1095178	-1.0	-1.0
chr20	33018857	33019032	ENSG00000078898.6|BPIFB2|LARP4|LARP4	940	+	2.2748187	1.2227566	-1.0	-1.0
chr20	33021722	33021799	ENSG00000078898.6|BPIFB2|LARP4|LARP4	972	+	2.0179226	1.545835	-1.0	-1.0
chr20	33023341	33023709	ENSG00000078898.6|BPIFB2|LARP4|LARP4	1000	+	2.6129053	4.760723	-1.0	-1.0
chr20	33358998	33359113	ENSG00000101391.20|CDK5RAP1|LARP4|LARP4	909	-	6.10065	1.0414971	-1.0	-1.0
chr20	33666882	33666992	ENSG00000125967.16|NECAB3|LARP4|LARP4	912	-	6.0276103	1.0534945	-1.0	-1.0
chr20	33657511	33657726	ENSG00000125967.16|NECAB3|LARP4|LARP4	987	-	3.1249115	1.9025997	-1.0	-1.0
chr20	33664434	33664554	ENSG00000125967.16|NECAB3|LARP4|LARP4	914	-	6.08268	1.0637052	-1.0	-1.0
chr20	33675902	33676097	ENSG00000101412.12|E2F1|LARP4|LARP4	957	-	2.9862242	1.3620061	-1.0	-1.0
chr20	33676592	33676692	ENSG00000101412.12|E2F1|LARP4|LARP4	906	-	3.9541833	1.0249057	-1.0	-1.0
chr20	33853495	33853895	ENSG00000101421.3|CHMP4B|LARP4|LARP4	995	+	5.235477	2.3382032	-1.0	-1.0
chr20	33853975	33854250	ENSG00000101421.3|CHMP4B|LARP4|LARP4	925	+	4.314445	1.1226228	-1.0	-1.0
chr20	34078504	34078553	ENSG00000125970.11|RALY|LARP4|LARP4	958	+	4.3575387	1.3795307	-1.0	-1.0
chr20	34075873	34076053	ENSG00000125970.11|RALY|LARP4|LARP4	935	+	2.421572	1.1899872	-1.0	-1.0
chr20	34079909	34080299	ENSG00000125970.11|RALY|LARP4|LARP4	997	+	3.5475557	2.525342	-1.0	-1.0
chr20	34077027	34077322	ENSG00000125970.11|RALY|LARP4|LARP4	988	+	3.4024003	1.9072145	-1.0	-1.0
chr20	33993955	33994120	ENSG00000125970.11|RALY|LARP4|LARP4	922	+	2.103624	1.1085358	-1.0	-1.0
chr20	34280342	34280572	ENSG00000101444.12|AHCY|LARP4|LARP4	950	-	2.3547504	1.2978553	-1.0	-1.0
chr20	34280862	34281165	ENSG00000101444.12|AHCY|LARP4|LARP4	982	-	2.708091	1.7568566	-1.0	-1.0
chr20	34280343	34280573	ENSG00000250917.1|AL035458.2|LARP4|LARP4	948	-	2.3268988	1.282476	-1.0	-1.0
chr20	34281026	34281171	ENSG00000250917.1|AL035458.2|LARP4|LARP4	977	-	2.9166942	1.6340489	-1.0	-1.0
chr20	34280863	34281026	ENSG00000250917.1|AL035458.2|LARP4|LARP4	959	-	2.2359612	1.382658	-1.0	-1.0
chr20	34534652	34534757	ENSG00000125971.16|DYNLRB1|LARP4|LARP4	911	+	3.9756293	1.0514548	-1.0	-1.0
chr20	34540580	34540958	ENSG00000125971.16|DYNLRB1|LARP4|LARP4	999	+	3.8670502	2.924309	-1.0	-1.0
chr20	34560601	34560979	ENSG00000101464.10|PIGU|LARP4|LARP4	984	-	4.2999024	1.8075961	-1.0	-1.0
chr20	34575138	34575246	ENSG00000101464.10|PIGU|LARP4|LARP4	917	-	2.594695	1.0811898	-1.0	-1.0
chr20	34710492	34710767	ENSG00000078804.12|TP53INP2|LARP4|LARP4	970	+	3.4012063	1.5206925	-1.0	-1.0
chr20	34845174	34845279	ENSG00000131067.16|GGT7|LARP4|LARP4	914	-	5.99691	1.0669754	-1.0	-1.0
chr20	34927251	34927376	ENSG00000131069.19|ACSS2|LARP4|LARP4	908	+	2.787519	1.0343708	-1.0	-1.0
chr20	34927801	34927921	ENSG00000131069.19|ACSS2|LARP4|LARP4	910	+	6.207633	1.0455768	-1.0	-1.0
chr20	34927431	34927561	ENSG00000131069.19|ACSS2|LARP4|LARP4	957	+	4.9191155	1.369531	-1.0	-1.0
chr20	34928574	34928874	ENSG00000100983.9|GSS|LARP4|LARP4	968	-	3.6411285	1.4990402	-1.0	-1.0
chr20	35002538	35003278	ENSG00000100991.11|TRPC4AP|LARP4|LARP4	971	-	2.693011	1.5371846	-1.0	-1.0
chr20	35115511	35115701	ENSG00000088298.12|EDEM2|LARP4|LARP4	924	-	5.12371	1.1203638	-1.0	-1.0
chr20	35279941	35280041	ENSG00000261582.1|AL121753.1|LARP4|LARP4	903	-	2.0443943	1.0133824	-1.0	-1.0
chr20	35278885	35279285	ENSG00000261582.1|AL121753.1|LARP4|LARP4	1000	-	3.6297235	3.738091	-1.0	-1.0
chr20	35279565	35279747	ENSG00000261582.1|AL121753.1|LARP4|LARP4	971	-	2.542162	1.5418706	-1.0	-1.0
chr20	35284520	35284705	ENSG00000242372.6|EIF6|LARP4|LARP4	932	-	2.0556805	1.1663086	-1.0	-1.0
chr20	35279941	35280091	ENSG00000242372.6|EIF6|LARP4|LARP4	945	-	2.3322508	1.257113	-1.0	-1.0
chr20	35278906	35279201	ENSG00000242372.6|EIF6|LARP4|LARP4	1000	-	3.8920915	4.5018787	-1.0	-1.0
chr20	35279565	35279747	ENSG00000242372.6|EIF6|LARP4|LARP4	971	-	2.542162	1.5423067	-1.0	-1.0
chr20	35303700	35303850	ENSG00000101019.21|UQCC1|LARP4|LARP4	910	-	2.5764322	1.0473378	-1.0	-1.0
chr20	35556032	35556129	ENSG00000125991.19|ERGIC3|LARP4|LARP4	971	+	2.4462562	1.5374348	-1.0	-1.0
chr20	35542785	35543000	ENSG00000125991.19|ERGIC3|LARP4|LARP4	975	+	2.960624	1.5978415	-1.0	-1.0
chr20	35548807	35548917	ENSG00000125991.19|ERGIC3|LARP4|LARP4	935	+	4.09541	1.1876755	-1.0	-1.0
chr20	35556928	35557109	ENSG00000125991.19|ERGIC3|LARP4|LARP4	982	+	2.8983822	1.7355267	-1.0	-1.0
chr20	35557193	35557249	ENSG00000125991.19|ERGIC3|LARP4|LARP4	994	+	4.1292777	2.192463	-1.0	-1.0
chr20	35542020	35542180	ENSG00000125991.19|ERGIC3|LARP4|LARP4	965	+	2.586029	1.4556038	-1.0	-1.0
chr20	35557424	35557629	ENSG00000125991.19|ERGIC3|LARP4|LARP4	1000	+	4.1561685	5.3016615	-1.0	-1.0
chr20	35542462	35542600	ENSG00000125991.19|ERGIC3|LARP4|LARP4	919	+	2.975774	1.0890647	-1.0	-1.0
chr20	35547341	35547505	ENSG00000125991.19|ERGIC3|LARP4|LARP4	972	+	2.5740132	1.550289	-1.0	-1.0
chr20	35548508	35548674	ENSG00000125991.19|ERGIC3|LARP4|LARP4	954	+	2.5675821	1.3331037	-1.0	-1.0
chr20	35542251	35542393	ENSG00000125991.19|ERGIC3|LARP4|LARP4	939	+	2.5499375	1.2167728	-1.0	-1.0
chr20	35554971	35555075	ENSG00000125991.19|ERGIC3|LARP4|LARP4	908	+	2.754775	1.0346687	-1.0	-1.0
chr20	35653313	35653527	ENSG00000214078.12|CPNE1|LARP4|LARP4	943	-	2.5894213	1.2434852	-1.0	-1.0
chr20	35626030	35626445	ENSG00000214078.12|CPNE1|LARP4|LARP4	988	-	2.6290379	1.9300894	-1.0	-1.0
chr20	35664658	35664833	ENSG00000214078.12|CPNE1|LARP4|LARP4	962	-	3.641772	1.4221287	-1.0	-1.0
chr20	35654577	35654832	ENSG00000214078.12|CPNE1|LARP4|LARP4	965	-	4.729308	1.4618723	-1.0	-1.0
chr20	35626645	35626840	ENSG00000214078.12|CPNE1|LARP4|LARP4	931	-	2.231421	1.1627504	-1.0	-1.0
chr20	35627279	35627409	ENSG00000214078.12|CPNE1|LARP4|LARP4	924	-	2.202065	1.1187917	-1.0	-1.0
chr20	35654583	35654828	ENSG00000272897.5|AL109827.1|LARP4|LARP4	967	-	4.741268	1.4795241	-1.0	-1.0
chr20	35653313	35653528	ENSG00000272897.5|AL109827.1|LARP4|LARP4	943	-	2.5894213	1.2417147	-1.0	-1.0
chr20	35664659	35664834	ENSG00000272897.5|AL109827.1|LARP4|LARP4	963	-	3.632863	1.4331733	-1.0	-1.0
chr20	35653314	35653529	ENSG00000244462.7|RBM12|LARP4|LARP4	944	-	2.5912683	1.2480354	-1.0	-1.0
chr20	35654579	35654829	ENSG00000244462.7|RBM12|LARP4|LARP4	966	-	4.665406	1.4636984	-1.0	-1.0
chr20	35675066	35675166	ENSG00000244005.12|NFS1|LARP4|LARP4	908	-	5.902079	1.0349672	-1.0	-1.0
chr20	35700774	35700979	ENSG00000125995.15|ROMO1|LARP4|LARP4	1000	+	5.727254	12.4881935	-1.0	-1.0
chr20	35699311	35699531	ENSG00000125995.15|ROMO1|LARP4|LARP4	997	+	3.737152	2.5981343	-1.0	-1.0
chr20	35699536	35699763	ENSG00000125995.15|ROMO1|LARP4|LARP4	1000	+	4.3037047	7.170487	-1.0	-1.0
chr20	35953616	35954371	ENSG00000171222.10|SCAND1|LARP4|LARP4	999	-	3.9702148	2.8689952	-1.0	-1.0
chr20	36049591	36049691	ENSG00000260032.1|NORAD|LARP4|LARP4	909	-	2.0198998	1.0412354	-1.0	-1.0
chr20	36046736	36046931	ENSG00000260032.1|NORAD|LARP4|LARP4	924	-	1.9749993	1.1189538	-1.0	-1.0
chr20	36230031	36230136	ENSG00000088367.21|EPB41L1|LARP4|LARP4	907	+	6.086504	1.0296354	-1.0	-1.0
chr20	36528167	36528327	ENSG00000080845.17|DLGAP4|LARP4|LARP4	910	+	2.254588	1.0436373	-1.0	-1.0
chr20	36395645	36395840	ENSG00000080845.17|DLGAP4|LARP4|LARP4	909	+	6.052982	1.0431416	-1.0	-1.0
chr20	36395965	36396195	ENSG00000080845.17|DLGAP4|LARP4|LARP4	990	+	6.745704	2.0191412	-1.0	-1.0
chr20	36395000	36395105	ENSG00000080845.17|DLGAP4|LARP4|LARP4	913	+	5.9341445	1.0604452	-1.0	-1.0
chr20	36397295	36397445	ENSG00000080845.17|DLGAP4|LARP4|LARP4	907	+	5.9904966	1.0312067	-1.0	-1.0
chr20	36396350	36397240	ENSG00000080845.17|DLGAP4|LARP4|LARP4	993	+	6.6857376	2.179696	-1.0	-1.0
chr20	36612009	36612344	ENSG00000259399.1|TGIF2-C20orf24|LARP4|LARP4	998	+	3.8609257	2.750931	-1.0	-1.0
chr20	36609600	36609725	ENSG00000259399.1|TGIF2-C20orf24|LARP4|LARP4	971	+	3.1621902	1.5403355	-1.0	-1.0
chr20	36605716	36606051	ENSG00000259399.1|TGIF2-C20orf24|LARP4|LARP4	989	+	3.7520142	1.9729242	-1.0	-1.0
chr20	36607714	36607818	ENSG00000259399.1|TGIF2-C20orf24|LARP4|LARP4	996	+	3.4045343	2.3479915	-1.0	-1.0
chr20	36609600	36609750	ENSG00000101084.17|C20orf24|LARP4|LARP4	964	+	3.0045087	1.4417278	-1.0	-1.0
chr20	36612344	36612539	ENSG00000101084.17|C20orf24|LARP4|LARP4	972	+	5.065959	1.5559047	-1.0	-1.0
chr20	36607714	36607884	ENSG00000101084.17|C20orf24|LARP4|LARP4	979	+	2.938109	1.6694121	-1.0	-1.0
chr20	36605733	36606048	ENSG00000101084.17|C20orf24|LARP4|LARP4	990	+	3.70565	2.0177727	-1.0	-1.0
chr20	36612009	36612344	ENSG00000101084.17|C20orf24|LARP4|LARP4	998	+	3.8609257	2.750715	-1.0	-1.0
chr20	36653475	36653580	ENSG00000101079.20|NDRG3|LARP4|LARP4	906	-	5.9020786	1.0261617	-1.0	-1.0
chr20	36857941	36858046	ENSG00000149639.14|SOGA1|LARP4|LARP4	905	-	5.9662094	1.0225759	-1.0	-1.0
chr20	36863517	36863647	ENSG00000149639.14|SOGA1|LARP4|LARP4	916	-	4.01247	1.0772104	-1.0	-1.0
chr20	36863017	36863142	ENSG00000149639.14|SOGA1|LARP4|LARP4	925	-	3.3009624	1.1250755	-1.0	-1.0
chr20	37236579	37236704	ENSG00000118705.16|RPN2|LARP4|LARP4	999	+	2.9113898	3.0548766	-1.0	-1.0
chr20	37234019	37234095	ENSG00000118705.16|RPN2|LARP4|LARP4	967	+	2.2394664	1.4826937	-1.0	-1.0
chr20	37241302	37241623	ENSG00000118705.16|RPN2|LARP4|LARP4	1000	+	3.461928	6.9151382	-1.0	-1.0
chr20	37232295	37232391	ENSG00000118705.16|RPN2|LARP4|LARP4	987	+	2.6166716	1.8943267	-1.0	-1.0
chr20	37316382	37316572	ENSG00000101363.12|MANBAL|LARP4|LARP4	931	+	4.037656	1.1600119	-1.0	-1.0
chr20	37316672	37316867	ENSG00000101363.12|MANBAL|LARP4|LARP4	943	+	5.618921	1.2425923	-1.0	-1.0
chr20	37405145	37405375	ENSG00000197122.11|SRC|LARP4|LARP4	925	+	2.07324	1.1237125	-1.0	-1.0
chr20	37404255	37404375	ENSG00000197122.11|SRC|LARP4|LARP4	908	+	2.9001122	1.037144	-1.0	-1.0
chr20	37404815	37405065	ENSG00000197122.11|SRC|LARP4|LARP4	948	+	2.611296	1.282602	-1.0	-1.0
chr20	37517591	37517756	ENSG00000166619.12|BLCAP|LARP4|LARP4	913	-	2.9455976	1.0607611	-1.0	-1.0
chr20	37527006	37527116	ENSG00000166619.12|BLCAP|LARP4|LARP4	908	-	5.923456	1.038462	-1.0	-1.0
chr20	37517821	37518096	ENSG00000166619.12|BLCAP|LARP4|LARP4	936	-	2.3694146	1.1952039	-1.0	-1.0
chr20	37871924	37872044	ENSG00000132792.18|CTNNBL1|LARP4|LARP4	910	+	6.0009556	1.0471467	-1.0	-1.0
chr20	38952633	38952768	ENSG00000101447.14|FAM83D|LARP4|LARP4	921	+	3.0207047	1.1028335	-1.0	-1.0
chr20	41123204	41123384	ENSG00000198900.5|TOP1|LARP4|LARP4	956	+	6.058284	1.3532518	-1.0	-1.0
chr20	41174991	41175116	ENSG00000124181.14|PLCG1|LARP4|LARP4	910	+	5.9528375	1.0438188	-1.0	-1.0
chr20	41175261	41175501	ENSG00000124181.14|PLCG1|LARP4|LARP4	956	+	2.7638438	1.3613688	-1.0	-1.0
chr20	43459039	43459152	ENSG00000124193.14|SRSF6|LARP4|LARP4	911	+	2.2382402	1.0493786	-1.0	-1.0
chr20	43716303	43716418	ENSG00000101057.15|MYBL2|LARP4|LARP4	904	+	6.247542	1.0193205	-1.0	-1.0
chr20	44196875	44196995	ENSG00000132823.10|OSER1|LARP4|LARP4	909	-	6.049157	1.0415641	-1.0	-1.0
chr20	44430512	44430782	ENSG00000101076.16|HNF4A|LARP4|LARP4	962	+	3.6132145	1.4182149	-1.0	-1.0
chr20	44431212	44431322	ENSG00000101076.16|HNF4A|LARP4|LARP4	909	+	2.1698039	1.0389907	-1.0	-1.0
chr20	44430907	44431097	ENSG00000101076.16|HNF4A|LARP4|LARP4	921	+	2.0652761	1.1041276	-1.0	-1.0
chr20	44431467	44431612	ENSG00000101076.16|HNF4A|LARP4|LARP4	909	+	2.39088	1.0413756	-1.0	-1.0
chr20	44401597	44401697	ENSG00000101076.16|HNF4A|LARP4|LARP4	913	+	5.9662094	1.0616059	-1.0	-1.0
chr20	44401269	44401444	ENSG00000101076.16|HNF4A|LARP4|LARP4	957	+	2.2543533	1.3617698	-1.0	-1.0
chr20	44500255	44500360	ENSG00000132824.13|SERINC3|LARP4|LARP4	919	-	2.468318	1.0928907	-1.0	-1.0
chr20	44499640	44499930	ENSG00000132824.13|SERINC3|LARP4|LARP4	933	-	2.3972645	1.171632	-1.0	-1.0
chr20	44614522	44614717	ENSG00000168734.13|PKIG|LARP4|LARP4	912	+	6.03166	1.0533692	-1.0	-1.0
chr20	44618859	44619029	ENSG00000168734.13|PKIG|LARP4|LARP4	936	+	5.8185673	1.191295	-1.0	-1.0
chr20	44905987	44906096	ENSG00000166913.12|YWHAB|LARP4|LARP4	928	+	3.3078947	1.1404216	-1.0	-1.0
chr20	44906381	44906606	ENSG00000166913.12|YWHAB|LARP4|LARP4	988	+	3.706859	1.9269671	-1.0	-1.0
chr20	44908196	44908446	ENSG00000166913.12|YWHAB|LARP4|LARP4	972	+	3.1673756	1.554769	-1.0	-1.0
chr20	44942319	44942684	ENSG00000025772.7|TOMM34|LARP4|LARP4	985	-	4.164414	1.8195509	-1.0	-1.0
chr20	44942969	44943149	ENSG00000025772.7|TOMM34|LARP4|LARP4	942	-	4.3268704	1.2349403	-1.0	-1.0
chr20	45325822	45326237	ENSG00000124145.6|SDC4|LARP4|LARP4	964	-	2.5323403	1.444361	-1.0	-1.0
chr20	45326777	45326957	ENSG00000124145.6|SDC4|LARP4|LARP4	978	-	5.5261173	1.6612409	-1.0	-1.0
chr20	45326597	45326767	ENSG00000124145.6|SDC4|LARP4|LARP4	913	-	3.1175466	1.0617275	-1.0	-1.0
chr20	45326992	45327317	ENSG00000124145.6|SDC4|LARP4|LARP4	981	-	3.1668334	1.7237947	-1.0	-1.0
chr20	45325307	45325477	ENSG00000124145.6|SDC4|LARP4|LARP4	937	-	5.238638	1.2037017	-1.0	-1.0
chr20	45367671	45367821	ENSG00000254806.5|SYS1-DBNDD2|LARP4|LARP4	908	+	6.0625687	1.0379363	-1.0	-1.0
chr20	45410231	45410431	ENSG00000254806.5|SYS1-DBNDD2|LARP4|LARP4	926	+	4.4412	1.1297313	-1.0	-1.0
chr20	45366986	45367226	ENSG00000254806.5|SYS1-DBNDD2|LARP4|LARP4	925	+	5.3250103	1.123263	-1.0	-1.0
chr20	45367674	45367824	ENSG00000204070.9|SYS1|LARP4|LARP4	907	+	6.0738683	1.0314662	-1.0	-1.0
chr20	45367034	45367254	ENSG00000204070.9|SYS1|LARP4|LARP4	931	+	5.2577415	1.1587583	-1.0	-1.0
chr20	45410231	45410431	ENSG00000244274.7|DBNDD2|LARP4|LARP4	928	+	4.4412	1.1455579	-1.0	-1.0
chr20	45424222	45424367	ENSG00000124155.17|PIGT|LARP4|LARP4	913	+	2.7676356	1.0617738	-1.0	-1.0
chr20	45416559	45416704	ENSG00000124155.17|PIGT|LARP4|LARP4	913	+	6.1229506	1.0619644	-1.0	-1.0
chr20	45424447	45424602	ENSG00000124155.17|PIGT|LARP4|LARP4	911	+	3.424755	1.0523876	-1.0	-1.0
chr20	45421347	45421627	ENSG00000124155.17|PIGT|LARP4|LARP4	970	+	4.9066153	1.5195911	-1.0	-1.0
chr20	45425593	45426263	ENSG00000124155.17|PIGT|LARP4|LARP4	998	+	4.233725	2.6136692	-1.0	-1.0
chr20	45811111	45811411	ENSG00000101457.12|DNTTIP1|LARP4|LARP4	984	+	5.7897353	1.8089794	-1.0	-1.0
chr20	45816713	45816957	ENSG00000175063.16|UBE2C|LARP4|LARP4	990	+	5.022202	1.9955097	-1.0	-1.0
chr20	45898366	45898820	ENSG00000064601.16|CTSA|LARP4|LARP4	1000	+	4.0097146	3.5891657	-1.0	-1.0
chr20	45897675	45897865	ENSG00000064601.16|CTSA|LARP4|LARP4	947	+	2.4658403	1.272063	-1.0	-1.0
chr20	45894822	45894901	ENSG00000064601.16|CTSA|LARP4|LARP4	945	+	2.9541943	1.2580479	-1.0	-1.0
chr20	45891618	45891818	ENSG00000064601.16|CTSA|LARP4|LARP4	935	+	2.735786	1.1849499	-1.0	-1.0
chr20	45897935	45898109	ENSG00000064601.16|CTSA|LARP4|LARP4	966	+	2.587189	1.4720796	-1.0	-1.0
chr20	45894649	45894741	ENSG00000064601.16|CTSA|LARP4|LARP4	908	+	2.772587	1.0349672	-1.0	-1.0
chr20	45898815	45899010	ENSG00000100979.14|PLTP|LARP4|LARP4	960	-	5.253846	1.4023696	-1.0	-1.0
chr20	45947777	45948022	ENSG00000100982.11|PCIF1|LARP4|LARP4	919	+	4.709904	1.0890299	-1.0	-1.0
chr20	46023403	46023503	ENSG00000124140.13|SLC12A5|LARP4|LARP4	906	+	5.966208	1.0286578	-1.0	-1.0
chr20	46061944	46062049	ENSG00000124160.11|NCOA5|LARP4|LARP4	906	-	5.9020786	1.02612	-1.0	-1.0
chr20	46350334	46350439	ENSG00000080189.14|SLC35C2|LARP4|LARP4	918	-	4.0221844	1.0865176	-1.0	-1.0
chr20	46350749	46350859	ENSG00000080189.14|SLC35C2|LARP4|LARP4	913	-	6.3006296	1.0614696	-1.0	-1.0
chr20	46559832	46560017	ENSG00000158296.13|SLC13A3|LARP4|LARP4	910	-	5.9212055	1.0466858	-1.0	-1.0
chr20	46631561	46631676	ENSG00000158296.13|SLC13A3|LARP4|LARP4	909	-	6.01226	1.0400715	-1.0	-1.0
chr20	46559717	46559822	ENSG00000158296.13|SLC13A3|LARP4|LARP4	907	-	5.934144	1.0303991	-1.0	-1.0
chr20	46608743	46609043	ENSG00000158296.13|SLC13A3|LARP4|LARP4	990	-	4.123971	2.0161831	-1.0	-1.0
chr20	46613494	46613629	ENSG00000158296.13|SLC13A3|LARP4|LARP4	911	-	2.1811538	1.0487926	-1.0	-1.0
chr20	47502159	47502259	ENSG00000124151.18|NCOA3|LARP4|LARP4	910	+	6.143087	1.0435529	-1.0	-1.0
chr20	47636110	47636215	ENSG00000124151.18|NCOA3|LARP4|LARP4	910	+	5.934144	1.0481336	-1.0	-1.0
chr20	49096350	49096555	ENSG00000124207.16|CSE1L|LARP4|LARP4	920	+	2.603993	1.0977105	-1.0	-1.0
chr20	49114728	49114883	ENSG00000124214.19|STAU1|LARP4|LARP4	916	-	2.0332878	1.0759627	-1.0	-1.0
chr20	49124374	49124489	ENSG00000124214.19|STAU1|LARP4|LARP4	919	-	2.3779702	1.0918149	-1.0	-1.0
chr20	49243898	49244058	ENSG00000124228.14|DDX27|LARP4|LARP4	932	+	4.721635	1.1648893	-1.0	-1.0
chr20	49289044	49289260	ENSG00000177410.12|ZFAS1|LARP4|LARP4	978	+	2.7595758	1.6584473	-1.0	-1.0
chr20	49280844	49281019	ENSG00000177410.12|ZFAS1|LARP4|LARP4	918	+	1.9778098	1.0845599	-1.0	-1.0
chr20	49278592	49278738	ENSG00000177410.12|ZFAS1|LARP4|LARP4	931	+	2.159242	1.1632595	-1.0	-1.0
chr20	49280484	49280624	ENSG00000177410.12|ZFAS1|LARP4|LARP4	968	+	2.5743592	1.4887742	-1.0	-1.0
chr20	49279103	49279203	ENSG00000177410.12|ZFAS1|LARP4|LARP4	912	+	1.9156085	1.0570105	-1.0	-1.0
chr20	49286183	49286313	ENSG00000177410.12|ZFAS1|LARP4|LARP4	910	+	6.085156	1.0476977	-1.0	-1.0
chr20	49280484	49280571	ENSG00000277967.1|ZNFX1-AS1_3|LARP4|LARP4	987	+	2.9490156	1.895614	-1.0	-1.0
chr20	49952075	49952265	ENSG00000124226.10|RNF114|LARP4|LARP4	990	+	4.4858255	1.9961092	-1.0	-1.0
chr20	50081418	50081583	ENSG00000244687.11|UBE2V1|LARP4|LARP4	915	-	2.7963855	1.0720484	-1.0	-1.0
chr20	50081733	50081878	ENSG00000244687.11|UBE2V1|LARP4|LARP4	908	-	4.6704307	1.0342458	-1.0	-1.0
chr20	50124050	50124160	ENSG00000124208.16|TMEM189-UBE2V1|LARP4|LARP4	906	-	5.9234557	1.0279744	-1.0	-1.0
chr20	50124430	50125080	ENSG00000124208.16|TMEM189-UBE2V1|LARP4|LARP4	981	-	3.7584581	1.7310886	-1.0	-1.0
chr20	50124195	50124395	ENSG00000124208.16|TMEM189-UBE2V1|LARP4|LARP4	977	-	3.795547	1.6427718	-1.0	-1.0
chr20	50081418	50081583	ENSG00000124208.16|TMEM189-UBE2V1|LARP4|LARP4	915	-	2.7963855	1.0689132	-1.0	-1.0
chr20	50081733	50081878	ENSG00000124208.16|TMEM189-UBE2V1|LARP4|LARP4	908	-	4.6704307	1.0341299	-1.0	-1.0
chr20	50124048	50124158	ENSG00000240849.10|TMEM189|LARP4|LARP4	908	-	5.944833	1.0367942	-1.0	-1.0
chr20	50124428	50125078	ENSG00000240849.10|TMEM189|LARP4|LARP4	981	-	3.7214181	1.7252846	-1.0	-1.0
chr20	50124198	50124398	ENSG00000240849.10|TMEM189|LARP4|LARP4	976	-	3.7804399	1.6286378	-1.0	-1.0
chr20	50192148	50192333	ENSG00000172216.5|CEBPB|LARP4|LARP4	931	+	2.039435	1.1630272	-1.0	-1.0
chr20	50192348	50192689	ENSG00000172216.5|CEBPB|LARP4|LARP4	913	+	2.277841	1.0616974	-1.0	-1.0
chr20	50583401	50583526	ENSG00000196396.9|PTPN1|LARP4|LARP4	910	+	3.9725049	1.0462148	-1.0	-1.0
chr20	50936147	50936257	ENSG00000000419.12|DPM1|LARP4|LARP4	915	-	6.1793866	1.0713817	-1.0	-1.0
chr20	50934881	50935091	ENSG00000000419.12|DPM1|LARP4|LARP4	922	-	2.790776	1.1091882	-1.0	-1.0
chr20	53593248	53593358	ENSG00000171940.13|ZNF217|LARP4|LARP4	903	-	5.902078	1.0151435	-1.0	-1.0
chr20	54219133	54219308	ENSG00000101132.9|PFDN4|LARP4|LARP4	914	+	3.7209523	1.0673155	-1.0	-1.0
chr20	56366165	56366470	ENSG00000124098.9|FAM210B|LARP4|LARP4	930	+	2.6453946	1.1563766	-1.0	-1.0
chr20	56370003	56370178	ENSG00000087586.17|AURKA|LARP4|LARP4	924	-	3.5660124	1.1180228	-1.0	-1.0
chr20	56369548	56369748	ENSG00000087586.17|AURKA|LARP4|LARP4	931	-	2.6044035	1.1632323	-1.0	-1.0
chr20	56403697	56403797	ENSG00000101138.11|CSTF1|LARP4|LARP4	909	+	3.9541833	1.0412933	-1.0	-1.0
chr20	56403877	56403977	ENSG00000101138.11|CSTF1|LARP4|LARP4	903	+	5.9662094	1.0119406	-1.0	-1.0
chr20	56518166	56518876	ENSG00000022277.12|RTFDC1|LARP4|LARP4	935	+	2.9951563	1.1882248	-1.0	-1.0
chr20	56518297	56518837	ENSG00000124103.8|FAM209A|LARP4|LARP4	933	+	3.0556178	1.1725698	-1.0	-1.0
chr20	56518166	56518286	ENSG00000124103.8|FAM209A|LARP4|LARP4	923	+	3.287791	1.1137507	-1.0	-1.0
chr20	57378287	57378417	ENSG00000101146.12|RAE1|LARP4|LARP4	929	+	4.1098824	1.1513389	-1.0	-1.0
chr20	57378067	57378277	ENSG00000101146.12|RAE1|LARP4|LARP4	961	+	3.108812	1.4073979	-1.0	-1.0
chr20	57408597	57408757	ENSG00000132819.16|RBM38|LARP4|LARP4	918	+	3.2520404	1.0840513	-1.0	-1.0
chr20	57408087	57408217	ENSG00000132819.16|RBM38|LARP4|LARP4	905	+	6.01095	1.0222253	-1.0	-1.0
chr20	58445401	58445526	ENSG00000124164.15|VAPB|LARP4|LARP4	908	+	5.97557	1.0371716	-1.0	-1.0
chr20	58651687	58651827	ENSG00000124222.22|STX16|LARP4|LARP4	911	+	2.2643611	1.050158	-1.0	-1.0
chr20	58692326	58692486	ENSG00000254995.4|STX16-NPEPL1|LARP4|LARP4	918	+	2.1751528	1.0883875	-1.0	-1.0
chr20	58651688	58651828	ENSG00000254995.4|STX16-NPEPL1|LARP4|LARP4	909	+	2.2178607	1.0432647	-1.0	-1.0
chr20	58692325	58692485	ENSG00000215440.11|NPEPL1|LARP4|LARP4	923	+	2.2233152	1.1139076	-1.0	-1.0
chr20	58892377	58892482	ENSG00000087460.24|GNAS|LARP4|LARP4	913	+	5.9341445	1.0601553	-1.0	-1.0
chr20	58910752	58911087	ENSG00000087460.24|GNAS|LARP4|LARP4	957	+	1.6411479	1.3693274	-1.0	-1.0
chr20	58891591	58891865	ENSG00000087460.24|GNAS|LARP4|LARP4	926	+	2.1235385	1.1298596	-1.0	-1.0
chr20	58994791	58994936	ENSG00000101158.13|NELFCD|LARP4|LARP4	915	+	2.627868	1.0698768	-1.0	-1.0
chr20	59032219	59032382	ENSG00000124172.9|ATP5E|LARP4|LARP4	995	-	2.5831895	2.2948074	-1.0	-1.0
chr20	59028661	59028936	ENSG00000124172.9|ATP5E|LARP4|LARP4	1000	-	5.1856937	6.7242923	-1.0	-1.0
chr20	59030211	59030429	ENSG00000124172.9|ATP5E|LARP4|LARP4	999	-	3.7081902	2.9267433	-1.0	-1.0
chr20	62134607	62134787	ENSG00000149657.19|LSM14B|LARP4|LARP4	944	+	2.6483717	1.2549626	-1.0	-1.0
chr20	62135007	62135242	ENSG00000149657.19|LSM14B|LARP4|LARP4	977	+	3.0971687	1.6399759	-1.0	-1.0
chr20	62139074	62139239	ENSG00000101182.14|PSMA7|LARP4|LARP4	925	-	1.95945	1.1240025	-1.0	-1.0
chr20	62137363	62137465	ENSG00000101182.14|PSMA7|LARP4|LARP4	974	-	3.3219252	1.5777626	-1.0	-1.0
chr20	62140817	62140944	ENSG00000101182.14|PSMA7|LARP4|LARP4	988	-	2.7232013	1.9060143	-1.0	-1.0
chr20	62136734	62136944	ENSG00000101182.14|PSMA7|LARP4|LARP4	1000	-	3.664667	4.5260572	-1.0	-1.0
chr20	62138170	62138285	ENSG00000101182.14|PSMA7|LARP4|LARP4	998	-	4.5666013	2.694746	-1.0	-1.0
chr20	62139794	62139905	ENSG00000101182.14|PSMA7|LARP4|LARP4	921	-	1.895422	1.1027708	-1.0	-1.0
chr20	62144069	62144169	ENSG00000184402.14|SS18L1|LARP4|LARP4	911	+	5.966209	1.0527564	-1.0	-1.0
chr20	62149509	62149609	ENSG00000184402.14|SS18L1|LARP4|LARP4	908	+	5.902079	1.035198	-1.0	-1.0
chr20	62308367	62308470	ENSG00000130706.12|ADRM1|LARP4|LARP4	956	+	3.0297449	1.3564786	-1.0	-1.0
chr20	62307615	62307805	ENSG00000130706.12|ADRM1|LARP4|LARP4	928	+	3.5855787	1.141856	-1.0	-1.0
chr20	62304468	62304577	ENSG00000130706.12|ADRM1|LARP4|LARP4	913	+	3.2722564	1.0615197	-1.0	-1.0
chr20	62308654	62308854	ENSG00000130706.12|ADRM1|LARP4|LARP4	989	+	4.0330496	1.9505256	-1.0	-1.0
chr20	62303532	62303677	ENSG00000130706.12|ADRM1|LARP4|LARP4	930	+	4.530191	1.1524646	-1.0	-1.0
chr20	62306196	62306320	ENSG00000130706.12|ADRM1|LARP4|LARP4	955	+	3.7210915	1.3495748	-1.0	-1.0
chr20	62323193	62323293	ENSG00000130702.15|LAMA5|LARP4|LARP4	910	-	6.02761	1.0436726	-1.0	-1.0
chr20	62360906	62361086	ENSG00000130702.15|LAMA5|LARP4|LARP4	907	-	5.298579	1.0333424	-1.0	-1.0
chr20	62309715	62309830	ENSG00000130702.15|LAMA5|LARP4|LARP4	969	-	2.4359548	1.5123658	-1.0	-1.0
chr20	62309035	62309470	ENSG00000130702.15|LAMA5|LARP4|LARP4	997	-	3.4533346	2.560939	-1.0	-1.0
chr20	62322763	62322978	ENSG00000130702.15|LAMA5|LARP4|LARP4	961	-	2.8761814	1.4085419	-1.0	-1.0
chr20	62350718	62350838	ENSG00000130702.15|LAMA5|LARP4|LARP4	909	-	6.0841894	1.0390674	-1.0	-1.0
chr20	62324886	62325139	ENSG00000130702.15|LAMA5|LARP4|LARP4	922	-	2.1768906	1.1066451	-1.0	-1.0
chr20	62331434	62331584	ENSG00000130702.15|LAMA5|LARP4|LARP4	917	-	4.047573	1.0824654	-1.0	-1.0
chr20	62350113	62350228	ENSG00000130702.15|LAMA5|LARP4|LARP4	942	-	6.292866	1.2338574	-1.0	-1.0
chr20	62387508	62387610	ENSG00000171858.17|RPS21|LARP4|LARP4	999	+	4.8692474	3.1472847	-1.0	-1.0
chr20	62388210	62388515	ENSG00000171858.17|RPS21|LARP4|LARP4	1000	+	4.9888177	10.308685	-1.0	-1.0
chr20	62387115	62387136	ENSG00000171858.17|RPS21|LARP4|LARP4	1000	+	4.3531456	5.4136567	-1.0	-1.0
chr20	62387610	62388005	ENSG00000171858.17|RPS21|LARP4|LARP4	1000	+	4.9890795	15.955329	-1.0	-1.0
chr20	62387296	62387388	ENSG00000171858.17|RPS21|LARP4|LARP4	1000	+	4.641931	16.665289	-1.0	-1.0
chr20	62647278	62647378	ENSG00000101187.15|SLCO4A1|LARP4|LARP4	908	+	5.902079	1.0349672	-1.0	-1.0
chr20	62671954	62672254	ENSG00000101187.15|SLCO4A1|LARP4|LARP4	971	+	3.148397	1.537189	-1.0	-1.0
chr20	62643408	62643543	ENSG00000101187.15|SLCO4A1|LARP4|LARP4	910	+	6.0959134	1.0448797	-1.0	-1.0
chr20	62648328	62648478	ENSG00000101187.15|SLCO4A1|LARP4|LARP4	908	+	5.914905	1.0342284	-1.0	-1.0
chr20	62652668	62652768	ENSG00000101187.15|SLCO4A1|LARP4|LARP4	904	+	6.0276093	1.0183699	-1.0	-1.0
chr20	62671754	62671894	ENSG00000101187.15|SLCO4A1|LARP4|LARP4	907	+	2.224733	1.0324585	-1.0	-1.0
chr20	62642833	62643003	ENSG00000101187.15|SLCO4A1|LARP4|LARP4	907	+	5.6615252	1.0314628	-1.0	-1.0
chr20	62800290	62800495	ENSG00000101189.6|MRGBP|LARP4|LARP4	944	+	4.9143386	1.253609	-1.0	-1.0
chr20	62812899	62813139	ENSG00000060491.16|OGFR|LARP4|LARP4	984	+	4.1178317	1.8050541	-1.0	-1.0
chr20	62813559	62814000	ENSG00000060491.16|OGFR|LARP4|LARP4	983	+	3.353121	1.7583395	-1.0	-1.0
chr20	62804894	62805024	ENSG00000060491.16|OGFR|LARP4|LARP4	911	+	5.705912	1.05124	-1.0	-1.0
chr20	62812629	62812744	ENSG00000060491.16|OGFR|LARP4|LARP4	907	+	3.7059383	1.0300672	-1.0	-1.0
chr20	62836415	62836580	ENSG00000092758.15|COL9A3|LARP4|LARP4	926	+	4.38377	1.1288046	-1.0	-1.0
chr20	62840541	62841136	ENSG00000092758.15|COL9A3|LARP4|LARP4	977	+	2.6070273	1.6443967	-1.0	-1.0
chr20	62837136	62837236	ENSG00000092758.15|COL9A3|LARP4|LARP4	908	+	2.1699247	1.0349952	-1.0	-1.0
chr20	62925976	62926251	ENSG00000101191.16|DIDO1|LARP4|LARP4	909	-	3.0287304	1.0404279	-1.0	-1.0
chr20	62945323	62945658	ENSG00000101193.7|GID8|LARP4|LARP4	993	+	3.9828088	2.1727393	-1.0	-1.0
chr20	62967962	62968097	ENSG00000101194.17|SLC17A9|LARP4|LARP4	911	+	1.7940717	1.0501386	-1.0	-1.0
chr20	62959020	62959130	ENSG00000101194.17|SLC17A9|LARP4|LARP4	911	+	6.1227446	1.0504824	-1.0	-1.0
chr20	62967357	62967497	ENSG00000101194.17|SLC17A9|LARP4|LARP4	940	+	2.0414681	1.2224499	-1.0	-1.0
chr20	62957112	62957262	ENSG00000101194.17|SLC17A9|LARP4|LARP4	915	+	2.1827252	1.0688462	-1.0	-1.0
chr20	62966727	62967007	ENSG00000101194.17|SLC17A9|LARP4|LARP4	931	+	2.3437836	1.1605695	-1.0	-1.0
chr20	62952919	62953039	ENSG00000101194.17|SLC17A9|LARP4|LARP4	919	+	2.752031	1.0892779	-1.0	-1.0
chr20	62968782	62968887	ENSG00000101194.17|SLC17A9|LARP4|LARP4	908	+	6.081872	1.0364573	-1.0	-1.0
chr20	63281767	63281972	ENSG00000101199.12|ARFGAP1|LARP4|LARP4	990	+	4.6389327	1.9908038	-1.0	-1.0
chr20	63288723	63288838	ENSG00000101199.12|ARFGAP1|LARP4|LARP4	928	+	3.8718705	1.1410408	-1.0	-1.0
chr20	63282682	63282817	ENSG00000101199.12|ARFGAP1|LARP4|LARP4	904	+	3.1896844	1.0159816	-1.0	-1.0
chr20	63289348	63289453	ENSG00000101199.12|ARFGAP1|LARP4|LARP4	922	+	2.468318	1.109094	-1.0	-1.0
chr20	63287843	63287973	ENSG00000101199.12|ARFGAP1|LARP4|LARP4	941	+	2.7962756	1.2297648	-1.0	-1.0
chr20	63521898	63522098	ENSG00000125534.9|PPDPF|LARP4|LARP4	937	+	3.6591566	1.2020612	-1.0	-1.0
chr20	63521613	63521808	ENSG00000125534.9|PPDPF|LARP4|LARP4	953	+	4.694221	1.3263416	-1.0	-1.0
chr20	63520758	63520894	ENSG00000125534.9|PPDPF|LARP4|LARP4	946	+	2.619645	1.2668283	-1.0	-1.0
chr20	63627997	63628097	ENSG00000232442.1|MHENCR|LARP4|LARP4	900	+	3.9068775	1.0001478	-1.0	-1.0
chr20	63627522	63627662	ENSG00000232442.1|MHENCR|LARP4|LARP4	905	+	5.500008	1.0212991	-1.0	-1.0
chr20	63639779	63639924	ENSG00000197457.9|STMN3|LARP4|LARP4	918	-	2.7481382	1.0873191	-1.0	-1.0
chr20	63640149	63640304	ENSG00000197457.9|STMN3|LARP4|LARP4	954	-	6.303082	1.3401936	-1.0	-1.0
chr20	63687800	63687945	ENSG00000026036.21|RTEL1-TNFRSF6B|LARP4|LARP4	917	+	5.1108294	1.0832232	-1.0	-1.0
chr20	63687065	63687165	ENSG00000026036.21|RTEL1-TNFRSF6B|LARP4|LARP4	908	+	5.902079	1.0347886	-1.0	-1.0
chr20	63688815	63688955	ENSG00000026036.21|RTEL1-TNFRSF6B|LARP4|LARP4	909	+	6.2140574	1.0389605	-1.0	-1.0
chr20	63693283	63693548	ENSG00000026036.21|RTEL1-TNFRSF6B|LARP4|LARP4	985	+	4.1075673	1.821843	-1.0	-1.0
chr20	63693683	63694203	ENSG00000026036.21|RTEL1-TNFRSF6B|LARP4|LARP4	986	+	5.618375	1.867723	-1.0	-1.0
chr20	63686570	63686895	ENSG00000026036.21|RTEL1-TNFRSF6B|LARP4|LARP4	946	+	3.5226974	1.2680337	-1.0	-1.0
chr20	63692221	63692386	ENSG00000026036.21|RTEL1-TNFRSF6B|LARP4|LARP4	910	+	6.1178346	1.0461494	-1.0	-1.0
chr20	63692222	63692387	ENSG00000258366.7|RTEL1|LARP4|LARP4	911	+	6.126163	1.0487952	-1.0	-1.0
chr20	63686572	63686887	ENSG00000258366.7|RTEL1|LARP4|LARP4	946	+	3.5333014	1.264283	-1.0	-1.0
chr20	63693683	63694203	ENSG00000258366.7|RTEL1|LARP4|LARP4	987	+	5.618375	1.8800045	-1.0	-1.0
chr20	63687805	63687936	ENSG00000258366.7|RTEL1|LARP4|LARP4	919	+	5.154401	1.094019	-1.0	-1.0
chr20	63687067	63687167	ENSG00000258366.7|RTEL1|LARP4|LARP4	906	+	5.9020786	1.0263522	-1.0	-1.0
chr20	63688810	63688960	ENSG00000258366.7|RTEL1|LARP4|LARP4	909	+	6.171283	1.0428183	-1.0	-1.0
chr20	63693283	63693553	ENSG00000258366.7|RTEL1|LARP4|LARP4	984	+	4.1012955	1.7988378	-1.0	-1.0
chr20	63700221	63700446	ENSG00000101246.19|ARFRP1|LARP4|LARP4	989	-	4.9265003	1.9699906	-1.0	-1.0
chr20	63699806	63700056	ENSG00000101246.19|ARFRP1|LARP4|LARP4	908	-	3.0557332	1.0362438	-1.0	-1.0
chr20	63701940	63702040	ENSG00000101246.19|ARFRP1|LARP4|LARP4	900	-	5.966209	1.000419	-1.0	-1.0
chr20	63708577	63708717	ENSG00000197114.11|ZGPAT|LARP4|LARP4	910	+	6.1605425	1.0471718	-1.0	-1.0
chr20	63738597	63739103	ENSG00000203896.9|LIME1|LARP4|LARP4	997	+	3.8313026	2.5792446	-1.0	-1.0
chr20	63738165	63738499	ENSG00000203896.9|LIME1|LARP4|LARP4	963	+	2.7367246	1.4334785	-1.0	-1.0
chr20	63738182	63738499	ENSG00000273154.3|AL121845.3|LARP4|LARP4	965	+	2.7533712	1.4533098	-1.0	-1.0
chr20	63738597	63739103	ENSG00000273154.3|AL121845.3|LARP4|LARP4	997	+	3.8313026	2.578735	-1.0	-1.0
chr20	63738269	63738494	ENSG00000273047.1|AL121845.2|LARP4|LARP4	967	+	2.7635307	1.4862561	-1.0	-1.0
chr20	63738931	63739116	ENSG00000273047.1|AL121845.2|LARP4|LARP4	995	+	3.7504518	2.3355737	-1.0	-1.0
chr20	63738597	63738931	ENSG00000273047.1|AL121845.2|LARP4|LARP4	997	+	3.9631975	2.4863129	-1.0	-1.0
chr20	63743338	63743505	ENSG00000125520.13|SLC2A4RG|LARP4|LARP4	929	+	2.3465855	1.1509112	-1.0	-1.0
chr20	63740531	63740706	ENSG00000125520.13|SLC2A4RG|LARP4|LARP4	952	+	2.5491464	1.3211061	-1.0	-1.0
chr20	63741276	63741396	ENSG00000125520.13|SLC2A4RG|LARP4|LARP4	903	+	2.1564412	1.0151906	-1.0	-1.0
chr20	63742478	63742688	ENSG00000125520.13|SLC2A4RG|LARP4|LARP4	988	+	3.2862089	1.9341599	-1.0	-1.0
chr20	63743023	63743218	ENSG00000125520.13|SLC2A4RG|LARP4|LARP4	964	+	2.7367756	1.4400582	-1.0	-1.0
chr20	63882985	63883085	ENSG00000101150.17|TPD52L2|LARP4|LARP4	903	+	3.954183	1.013953	-1.0	-1.0
chr20	63889854	63890164	ENSG00000101150.17|TPD52L2|LARP4|LARP4	950	+	2.9690907	1.297559	-1.0	-1.0
chr20	63891014	63891199	ENSG00000101150.17|TPD52L2|LARP4|LARP4	921	+	2.1550367	1.1032672	-1.0	-1.0
chr20	63890704	63891004	ENSG00000101150.17|TPD52L2|LARP4|LARP4	923	+	2.3981006	1.1107459	-1.0	-1.0
chr20	63890229	63890404	ENSG00000101150.17|TPD52L2|LARP4|LARP4	918	+	2.3725088	1.0856388	-1.0	-1.0
chr20	63920178	63920343	ENSG00000101152.10|DNAJC5|LARP4|LARP4	910	+	6.055606	1.0479095	-1.0	-1.0
chr20	63933879	63934014	ENSG00000101152.10|DNAJC5|LARP4|LARP4	920	+	4.358819	1.0972875	-1.0	-1.0
chr20	63931464	63931564	ENSG00000101152.10|DNAJC5|LARP4|LARP4	910	+	5.902079	1.0438112	-1.0	-1.0
chr20	63942642	63942742	ENSG00000198276.15|UCKL1|LARP4|LARP4	908	-	2.0000002	1.036275	-1.0	-1.0
chr20	63941224	63941399	ENSG00000198276.15|UCKL1|LARP4|LARP4	918	-	2.3814151	1.0847592	-1.0	-1.0
chr20	63943819	63943964	ENSG00000198276.15|UCKL1|LARP4|LARP4	912	-	2.7543666	1.0557836	-1.0	-1.0
chr20	63944169	63944329	ENSG00000198276.15|UCKL1|LARP4|LARP4	914	-	2.6564145	1.0633041	-1.0	-1.0
chr20	63939933	63940055	ENSG00000198276.15|UCKL1|LARP4|LARP4	915	-	2.3567097	1.0703318	-1.0	-1.0
chr20	63941449	63941604	ENSG00000198276.15|UCKL1|LARP4|LARP4	957	-	2.4370174	1.3680215	-1.0	-1.0
chr20	63942937	63943087	ENSG00000198276.15|UCKL1|LARP4|LARP4	947	-	2.7309463	1.2734333	-1.0	-1.0
chr20	63941609	63942034	ENSG00000198276.15|UCKL1|LARP4|LARP4	958	-	2.932539	1.3788167	-1.0	-1.0
chr20	63944064	63944164	ENSG00000198276.15|UCKL1|LARP4|LARP4	947	-	2.727919	1.2718486	-1.0	-1.0
chr20	63955706	63955821	ENSG00000198276.15|UCKL1|LARP4|LARP4	912	-	6.100073	1.0576847	-1.0	-1.0
chr20	63943437	63943627	ENSG00000198276.15|UCKL1|LARP4|LARP4	938	-	2.3652594	1.2107785	-1.0	-1.0
chr20	63969412	63969522	ENSG00000196700.8|ZNF512B|LARP4|LARP4	910	-	6.047241	1.0434215	-1.0	-1.0
chr20	63957596	63957916	ENSG00000196700.8|ZNF512B|LARP4|LARP4	939	-	4.1937876	1.2159702	-1.0	-1.0
chr20	63957426	63957531	ENSG00000196700.8|ZNF512B|LARP4|LARP4	905	-	3.5620518	1.0238612	-1.0	-1.0
chr20	63956881	63956981	ENSG00000196700.8|ZNF512B|LARP4|LARP4	906	-	3.9068778	1.0247989	-1.0	-1.0
chr20	63968592	63968692	ENSG00000196700.8|ZNF512B|LARP4|LARP4	915	-	3.9999871	1.0712577	-1.0	-1.0
chr20	63968357	63968567	ENSG00000196700.8|ZNF512B|LARP4|LARP4	953	-	3.9701982	1.3291242	-1.0	-1.0
chr20	64031917	64032044	ENSG00000101161.7|PRPF6|LARP4|LARP4	965	+	3.1936903	1.454364	-1.0	-1.0
chr20	64027602	64027736	ENSG00000101161.7|PRPF6|LARP4|LARP4	941	+	3.6749341	1.2303588	-1.0	-1.0
chr20	64029376	64029486	ENSG00000101161.7|PRPF6|LARP4|LARP4	927	+	3.058149	1.1347703	-1.0	-1.0
chr20	64024554	64024693	ENSG00000101161.7|PRPF6|LARP4|LARP4	973	+	4.5818276	1.5647624	-1.0	-1.0
chr20	64032840	64033095	ENSG00000101161.7|PRPF6|LARP4|LARP4	998	+	4.903607	2.7823296	-1.0	-1.0
chr20	64028477	64028569	ENSG00000101161.7|PRPF6|LARP4|LARP4	914	+	2.8412998	1.0630265	-1.0	-1.0
chr20	64036711	64036821	ENSG00000196421.8|C20orf204|LARP4|LARP4	914	+	4.0578794	1.0636005	-1.0	-1.0
chr20	64037301	64037461	ENSG00000196421.8|C20orf204|LARP4|LARP4	963	+	3.2099066	1.428934	-1.0	-1.0
chr20	64037871	64038186	ENSG00000196421.8|C20orf204|LARP4|LARP4	965	+	2.865418	1.4520193	-1.0	-1.0
chr20	64036451	64036606	ENSG00000196421.8|C20orf204|LARP4|LARP4	907	+	2.2286608	1.0313776	-1.0	-1.0
chr20	64039553	64039698	ENSG00000196421.8|C20orf204|LARP4|LARP4	907	+	5.9020786	1.0325563	-1.0	-1.0
chr20	64038573	64039103	ENSG00000196421.8|C20orf204|LARP4|LARP4	992	+	4.207655	2.1039882	-1.0	-1.0
chr20	64036136	64036401	ENSG00000196421.8|C20orf204|LARP4|LARP4	994	+	4.6462903	2.2448509	-1.0	-1.0
chr20	64038216	64038448	ENSG00000196421.8|C20orf204|LARP4|LARP4	983	+	2.9876919	1.7782862	-1.0	-1.0
chr20	64063480	64064105	ENSG00000171703.16|TCEA2|LARP4|LARP4	979	+	3.0636227	1.6791495	-1.0	-1.0
chr20	64063384	64063480	ENSG00000171703.16|TCEA2|LARP4|LARP4	902	+	2.4918518	1.0069245	-1.0	-1.0
chr20	64063173	64063384	ENSG00000171703.16|TCEA2|LARP4|LARP4	957	+	2.4817224	1.3648974	-1.0	-1.0
chr21	8218652	8218952	ENSG00000278996.1|FP671120.1|LARP4|LARP4	981	+	3.1162555	1.7231593	-1.0	-1.0
chr21	8401688	8401903	ENSG00000280441.2|FP236383.1|LARP4|LARP4	1000	+	5.9443707	8.634063	-1.0	-1.0
chr21	14097871	14098081	ENSG00000224905.6|AP001347.1|LARP4|LARP4	989	+	5.5860095	1.9787647	-1.0	-1.0
chr21	15064484	15064669	ENSG00000180530.10|NRIP1|LARP4|LARP4	942	-	3.3435662	1.2356162	-1.0	-1.0
chr21	15064309	15064459	ENSG00000180530.10|NRIP1|LARP4|LARP4	910	-	6.0181017	1.0473603	-1.0	-1.0
chr21	25725147	25725347	ENSG00000154723.12|ATP5J|LARP4|LARP4	983	-	3.8322923	1.7792368	-1.0	-1.0
chr21	25724509	25724677	ENSG00000154723.12|ATP5J|LARP4|LARP4	994	-	3.6930509	2.205022	-1.0	-1.0
chr21	25729690	25729801	ENSG00000154723.12|ATP5J|LARP4|LARP4	909	-	2.8239264	1.0426352	-1.0	-1.0
chr21	25881179	25881439	ENSG00000142192.20|APP|LARP4|LARP4	987	-	2.474241	1.9029603	-1.0	-1.0
chr21	25880594	25880709	ENSG00000142192.20|APP|LARP4|LARP4	906	-	6.0257797	1.0276291	-1.0	-1.0
chr21	25880764	25881134	ENSG00000142192.20|APP|LARP4|LARP4	963	-	2.6434715	1.4286845	-1.0	-1.0
chr21	25881444	25881771	ENSG00000142192.20|APP|LARP4|LARP4	971	-	2.8068905	1.5348339	-1.0	-1.0
chr21	29056361	29056546	ENSG00000156261.12|CCT8|LARP4|LARP4	960	-	3.9768915	1.3965962	-1.0	-1.0
chr21	31663789	31663886	ENSG00000142168.14|SOD1|LARP4|LARP4	998	+	4.156501	2.699992	-1.0	-1.0
chr21	31666448	31666518	ENSG00000142168.14|SOD1|LARP4|LARP4	963	+	2.7865953	1.4310873	-1.0	-1.0
chr21	31668470	31668905	ENSG00000142168.14|SOD1|LARP4|LARP4	999	+	4.0289373	2.9756064	-1.0	-1.0
chr21	31667257	31667375	ENSG00000142168.14|SOD1|LARP4|LARP4	1000	+	4.7816753	3.599414	-1.0	-1.0
chr21	31659621	31659906	ENSG00000142168.14|SOD1|LARP4|LARP4	987	+	3.3212266	1.8846722	-1.0	-1.0
chr21	31671232	31671422	ENSG00000156304.14|SCAF4|LARP4|LARP4	962	-	4.0001616	1.4186438	-1.0	-1.0
chr21	33578035	33578155	ENSG00000159147.17|DONSON|LARP4|LARP4	906	-	4.6137886	1.0269419	-1.0	-1.0
chr21	33912288	33912399	ENSG00000249209.2|AP000311.1|LARP4|LARP4	998	-	5.157471	2.6774533	-1.0	-1.0
chr21	33915727	33915842	ENSG00000249209.2|AP000311.1|LARP4|LARP4	913	-	6.1550546	1.0601661	-1.0	-1.0
chr21	33909096	33909206	ENSG00000249209.2|AP000311.1|LARP4|LARP4	913	-	2.8405066	1.0587395	-1.0	-1.0
chr21	33903426	33903701	ENSG00000249209.2|AP000311.1|LARP4|LARP4	998	-	4.3170896	2.728052	-1.0	-1.0
chr21	33903856	33904091	ENSG00000249209.2|AP000311.1|LARP4|LARP4	990	-	5.2721076	2.0108068	-1.0	-1.0
chr21	33907340	33907453	ENSG00000249209.2|AP000311.1|LARP4|LARP4	997	-	4.9092712	2.5229425	-1.0	-1.0
chr21	33909033	33909211	ENSG00000241837.6|ATP5O|LARP4|LARP4	919	-	4.898547	1.0905159	-1.0	-1.0
chr21	33912288	33912399	ENSG00000241837.6|ATP5O|LARP4|LARP4	998	-	5.157471	2.6780198	-1.0	-1.0
chr21	33903934	33904021	ENSG00000241837.6|ATP5O|LARP4|LARP4	998	-	5.1898103	2.7138736	-1.0	-1.0
chr21	33903452	33903656	ENSG00000241837.6|ATP5O|LARP4|LARP4	999	-	4.233178	3.1063259	-1.0	-1.0
chr21	33915669	33915844	ENSG00000241837.6|ATP5O|LARP4|LARP4	913	-	6.1356792	1.0605791	-1.0	-1.0
chr21	33907288	33907448	ENSG00000241837.6|ATP5O|LARP4|LARP4	988	-	4.067656	1.9040092	-1.0	-1.0
chr21	34142827	34142937	ENSG00000243927.5|MRPS6|LARP4|LARP4	908	+	5.902079	1.0370234	-1.0	-1.0
chr21	34142830	34142935	ENSG00000272657.1|AP000317.2|LARP4|LARP4	906	+	5.934144	1.0273322	-1.0	-1.0
chr21	36072829	36073094	ENSG00000159228.12|CBR1|LARP4|LARP4	933	+	5.356881	1.1750737	-1.0	-1.0
chr21	37368168	37368298	ENSG00000157540.19|DYRK1A|LARP4|LARP4	910	+	5.947887	1.0458275	-1.0	-1.0
chr21	38823573	38823748	ENSG00000157557.11|ETS2|LARP4|LARP4	920	+	2.31142	1.0950255	-1.0	-1.0
chr21	39175468	39175643	ENSG00000183527.11|PSMG1|LARP4|LARP4	973	-	6.4870605	1.575448	-1.0	-1.0
chr21	39342479	39342604	ENSG00000205581.10|HMGN1|LARP4|LARP4	945	-	2.606546	1.2562582	-1.0	-1.0
chr21	39345145	39345280	ENSG00000205581.10|HMGN1|LARP4|LARP4	985	-	6.6641593	1.8101875	-1.0	-1.0
chr21	39342754	39342879	ENSG00000205581.10|HMGN1|LARP4|LARP4	915	-	6.1271567	1.0685188	-1.0	-1.0
chr21	42312061	42312273	ENSG00000160180.15|TFF3|LARP4|LARP4	994	-	5.477061	2.2387671	-1.0	-1.0
chr21	42313484	42313634	ENSG00000160180.15|TFF3|LARP4|LARP4	944	-	5.4046974	1.2526362	-1.0	-1.0
chr21	42315292	42315422	ENSG00000160180.15|TFF3|LARP4|LARP4	915	-	6.088279	1.0717931	-1.0	-1.0
chr21	42657053	42657233	ENSG00000160191.17|PDE9A|LARP4|LARP4	968	+	5.291592	1.4891801	-1.0	-1.0
chr21	42656308	42656408	ENSG00000160191.17|PDE9A|LARP4|LARP4	905	+	5.96621	1.0245571	-1.0	-1.0
chr21	42664703	42664873	ENSG00000160191.17|PDE9A|LARP4|LARP4	908	+	4.7418447	1.0349252	-1.0	-1.0
chr21	42659138	42659253	ENSG00000160191.17|PDE9A|LARP4|LARP4	906	+	5.9020786	1.0270938	-1.0	-1.0
chr21	42669283	42669438	ENSG00000160191.17|PDE9A|LARP4|LARP4	910	+	6.0436807	1.0444851	-1.0	-1.0
chr21	42665008	42665208	ENSG00000160191.17|PDE9A|LARP4|LARP4	915	+	4.883747	1.0724369	-1.0	-1.0
chr21	42668008	42668133	ENSG00000160191.17|PDE9A|LARP4|LARP4	905	+	5.944833	1.0225062	-1.0	-1.0
chr21	42668633	42668828	ENSG00000160191.17|PDE9A|LARP4|LARP4	910	+	6.002975	1.046061	-1.0	-1.0
chr21	42667468	42667643	ENSG00000160191.17|PDE9A|LARP4|LARP4	910	+	6.0569263	1.0465817	-1.0	-1.0
chr21	42665303	42665553	ENSG00000160191.17|PDE9A|LARP4|LARP4	970	+	6.4533606	1.5212556	-1.0	-1.0
chr21	42666083	42666253	ENSG00000160191.17|PDE9A|LARP4|LARP4	910	+	6.184152	1.0462233	-1.0	-1.0
chr21	42666628	42666728	ENSG00000160191.17|PDE9A|LARP4|LARP4	910	+	5.902079	1.0435529	-1.0	-1.0
chr21	42671143	42671418	ENSG00000160191.17|PDE9A|LARP4|LARP4	915	+	4.1866484	1.0689503	-1.0	-1.0
chr21	42661633	42662513	ENSG00000160191.17|PDE9A|LARP4|LARP4	983	+	5.307159	1.7689478	-1.0	-1.0
chr21	42655758	42655873	ENSG00000160191.17|PDE9A|LARP4|LARP4	909	+	5.9956007	1.0423566	-1.0	-1.0
chr21	42665868	42666078	ENSG00000160191.17|PDE9A|LARP4|LARP4	939	+	4.7845044	1.2178568	-1.0	-1.0
chr21	42663128	42663308	ENSG00000160191.17|PDE9A|LARP4|LARP4	913	+	5.6480904	1.0614878	-1.0	-1.0
chr21	42669063	42669163	ENSG00000160191.17|PDE9A|LARP4|LARP4	910	+	5.902079	1.0438112	-1.0	-1.0
chr21	42658808	42659008	ENSG00000160191.17|PDE9A|LARP4|LARP4	969	+	6.4275637	1.5154576	-1.0	-1.0
chr21	42670803	42671028	ENSG00000160191.17|PDE9A|LARP4|LARP4	935	+	4.6742206	1.1902726	-1.0	-1.0
chr21	42668313	42668458	ENSG00000160191.17|PDE9A|LARP4|LARP4	922	+	6.020569	1.1091601	-1.0	-1.0
chr21	42655408	42655513	ENSG00000160191.17|PDE9A|LARP4|LARP4	913	+	5.9341445	1.0608332	-1.0	-1.0
chr21	42669453	42670008	ENSG00000160191.17|PDE9A|LARP4|LARP4	944	+	6.093135	1.2493943	-1.0	-1.0
chr21	42660088	42660188	ENSG00000160191.17|PDE9A|LARP4|LARP4	910	+	5.902079	1.0441718	-1.0	-1.0
chr21	42658293	42658398	ENSG00000160191.17|PDE9A|LARP4|LARP4	910	+	5.902079	1.0438372	-1.0	-1.0
chr21	42664523	42664698	ENSG00000160191.17|PDE9A|LARP4|LARP4	939	+	6.2131176	1.213206	-1.0	-1.0
chr21	42663308	42663913	ENSG00000160191.17|PDE9A|LARP4|LARP4	994	+	5.6185126	2.2352972	-1.0	-1.0
chr21	42849760	42849865	ENSG00000160193.11|WDR4|LARP4|LARP4	908	-	5.902079	1.0348918	-1.0	-1.0
chr21	42848251	42848441	ENSG00000160193.11|WDR4|LARP4|LARP4	950	-	2.9055028	1.3024172	-1.0	-1.0
chr21	42849980	42850085	ENSG00000160193.11|WDR4|LARP4|LARP4	905	-	5.934144	1.0227001	-1.0	-1.0
chr21	42908863	42909133	ENSG00000160194.17|NDUFV3|LARP4|LARP4	997	+	5.6340785	2.5420585	-1.0	-1.0
chr21	43756280	43756435	ENSG00000160209.18|PDXK|LARP4|LARP4	912	+	3.3779578	1.0543313	-1.0	-1.0
chr21	43743673	43743807	ENSG00000160209.18|PDXK|LARP4|LARP4	928	+	4.0669494	1.1425753	-1.0	-1.0
chr21	43755661	43755761	ENSG00000160209.18|PDXK|LARP4|LARP4	901	+	3.1699202	1.004079	-1.0	-1.0
chr21	43753587	43753719	ENSG00000160209.18|PDXK|LARP4|LARP4	918	+	3.6535282	1.0885198	-1.0	-1.0
chr21	43755950	43756200	ENSG00000160209.18|PDXK|LARP4|LARP4	984	+	3.2826965	1.8076098	-1.0	-1.0
chr21	43773920	43774405	ENSG00000160213.6|CSTB|LARP4|LARP4	994	-	4.1477213	2.202386	-1.0	-1.0
chr21	43776190	43776375	ENSG00000160213.6|CSTB|LARP4|LARP4	921	-	2.4463384	1.1010422	-1.0	-1.0
chr21	43774585	43774775	ENSG00000160213.6|CSTB|LARP4|LARP4	938	-	3.0319965	1.2069343	-1.0	-1.0
chr21	43803591	43803691	ENSG00000160214.12|RRP1|LARP4|LARP4	904	+	5.902078	1.015948	-1.0	-1.0
chr21	43802922	43803022	ENSG00000160214.12|RRP1|LARP4|LARP4	906	+	5.9020786	1.0257862	-1.0	-1.0
chr21	43803756	43803966	ENSG00000160214.12|RRP1|LARP4|LARP4	908	+	5.4008675	1.0350869	-1.0	-1.0
chr21	43982933	43983128	ENSG00000160216.18|AGPAT3|LARP4|LARP4	963	+	3.6427042	1.4284952	-1.0	-1.0
chr21	44326714	44327376	ENSG00000141959.16|PFKL|LARP4|LARP4	978	+	2.964774	1.6529278	-1.0	-1.0
chr21	44325170	44325270	ENSG00000141959.16|PFKL|LARP4|LARP4	916	+	3.2853973	1.0776628	-1.0	-1.0
chr21	44330118	44330288	ENSG00000160226.15|C21orf2|LARP4|LARP4	909	-	3.9607751	1.0426832	-1.0	-1.0
chr21	44330119	44330221	ENSG00000241728.5|AP001062.3|LARP4|LARP4	911	-	3.9756293	1.0527778	-1.0	-1.0
chr21	44461207	44461382	ENSG00000160233.7|LRRC3|LARP4|LARP4	911	+	4.873312	1.0491068	-1.0	-1.0
chr21	44460102	44460202	ENSG00000160233.7|LRRC3|LARP4|LARP4	911	+	3.9541836	1.0489527	-1.0	-1.0
chr21	44460787	44460977	ENSG00000160233.7|LRRC3|LARP4|LARP4	969	+	5.7369065	1.5026205	-1.0	-1.0
chr21	44458682	44458857	ENSG00000160233.7|LRRC3|LARP4|LARP4	919	+	2.3849206	1.0939685	-1.0	-1.0
chr21	44813964	44814069	ENSG00000184900.15|SUMO3|LARP4|LARP4	912	-	6.054649	1.0548022	-1.0	-1.0
chr21	44806526	44806716	ENSG00000184900.15|SUMO3|LARP4|LARP4	951	-	2.9001513	1.3056476	-1.0	-1.0
chr21	44806871	44807040	ENSG00000184900.15|SUMO3|LARP4|LARP4	936	-	3.055716	1.1908715	-1.0	-1.0
chr21	44805631	44805906	ENSG00000184900.15|SUMO3|LARP4|LARP4	971	-	4.53507	1.5312437	-1.0	-1.0
chr21	44851224	44851627	ENSG00000183255.11|PTTG1IP|LARP4|LARP4	974	-	2.2008176	1.587427	-1.0	-1.0
chr21	44873501	44873626	ENSG00000183255.11|PTTG1IP|LARP4|LARP4	930	-	2.059999	1.15331	-1.0	-1.0
chr21	44849589	44849944	ENSG00000183255.11|PTTG1IP|LARP4|LARP4	942	-	2.0387487	1.2383521	-1.0	-1.0
chr21	44856192	44856364	ENSG00000183255.11|PTTG1IP|LARP4|LARP4	951	-	2.391404	1.3138515	-1.0	-1.0
chr21	44886107	44886227	ENSG00000160255.17|ITGB2|LARP4|LARP4	908	-	5.914905	1.038233	-1.0	-1.0
chr21	44967033	44967181	ENSG00000160256.12|FAM207A|LARP4|LARP4	952	+	6.3336763	1.3167019	-1.0	-1.0
chr21	44976679	44976874	ENSG00000160256.12|FAM207A|LARP4|LARP4	963	+	3.9162607	1.4304525	-1.0	-1.0
chr21	45155095	45155310	ENSG00000197381.15|ADARB1|LARP4|LARP4	990	+	6.748487	2.018175	-1.0	-1.0
chr21	45156665	45156940	ENSG00000197381.15|ADARB1|LARP4|LARP4	921	+	6.1919994	1.1014266	-1.0	-1.0
chr21	45438513	45438643	ENSG00000182871.14|COL18A1|LARP4|LARP4	912	+	4.8007917	1.0541921	-1.0	-1.0
chr21	45431833	45431998	ENSG00000182871.14|COL18A1|LARP4|LARP4	915	+	4.687155	1.0683682	-1.0	-1.0
chr21	45489531	45489656	ENSG00000182871.14|COL18A1|LARP4|LARP4	911	+	5.9648447	1.0502036	-1.0	-1.0
chr21	45436098	45436213	ENSG00000182871.14|COL18A1|LARP4|LARP4	914	+	6.0097466	1.0660661	-1.0	-1.0
chr21	45405663	45405783	ENSG00000182871.14|COL18A1|LARP4|LARP4	908	+	5.977944	1.0382345	-1.0	-1.0
chr21	45427198	45427333	ENSG00000182871.14|COL18A1|LARP4|LARP4	912	+	6.078298	1.0536319	-1.0	-1.0
chr21	45439663	45439783	ENSG00000182871.14|COL18A1|LARP4|LARP4	909	+	5.953384	1.0400301	-1.0	-1.0
chr21	45513257	45513522	ENSG00000182871.14|COL18A1|LARP4|LARP4	949	+	3.5417771	1.2938333	-1.0	-1.0
chr21	45405963	45406118	ENSG00000182871.14|COL18A1|LARP4|LARP4	908	+	5.9541936	1.0377114	-1.0	-1.0
chr21	45436363	45436518	ENSG00000182871.14|COL18A1|LARP4|LARP4	909	+	5.9291735	1.0414345	-1.0	-1.0
chr21	45430213	45430313	ENSG00000182871.14|COL18A1|LARP4|LARP4	904	+	2.7369633	1.0176839	-1.0	-1.0
chr21	45512812	45513007	ENSG00000182871.14|COL18A1|LARP4|LARP4	936	+	3.1142073	1.1918579	-1.0	-1.0
chr21	45438853	45439103	ENSG00000182871.14|COL18A1|LARP4|LARP4	977	+	3.8934884	1.6341933	-1.0	-1.0
chr21	45436763	45437083	ENSG00000182871.14|COL18A1|LARP4|LARP4	922	+	5.172754	1.1056476	-1.0	-1.0
chr21	45419808	45419918	ENSG00000182871.14|COL18A1|LARP4|LARP4	909	+	5.943923	1.0417329	-1.0	-1.0
chr21	45426848	45426958	ENSG00000182871.14|COL18A1|LARP4|LARP4	905	+	5.9234557	1.0206689	-1.0	-1.0
chr21	45442028	45442183	ENSG00000182871.14|COL18A1|LARP4|LARP4	909	+	6.0339317	1.0431036	-1.0	-1.0
chr21	45440663	45440808	ENSG00000182871.14|COL18A1|LARP4|LARP4	909	+	6.0135365	1.0411314	-1.0	-1.0
chr21	45444588	45444743	ENSG00000182871.14|COL18A1|LARP4|LARP4	908	+	4.5340424	1.0348785	-1.0	-1.0
chr21	45468836	45468946	ENSG00000182871.14|COL18A1|LARP4|LARP4	910	+	6.0834165	1.0435812	-1.0	-1.0
chr21	45490096	45490216	ENSG00000182871.14|COL18A1|LARP4|LARP4	916	+	3.877323	1.0779032	-1.0	-1.0
chr21	45438333	45438508	ENSG00000182871.14|COL18A1|LARP4|LARP4	947	+	5.24295	1.272725	-1.0	-1.0
chr21	45510093	45510248	ENSG00000182871.14|COL18A1|LARP4|LARP4	906	+	1.8454089	1.0259135	-1.0	-1.0
chr21	45422373	45422523	ENSG00000182871.14|COL18A1|LARP4|LARP4	915	+	4.007463	1.0729611	-1.0	-1.0
chr21	45414388	45414523	ENSG00000182871.14|COL18A1|LARP4|LARP4	905	+	5.9020786	1.0242703	-1.0	-1.0
chr21	45427738	45427903	ENSG00000182871.14|COL18A1|LARP4|LARP4	917	+	4.3979254	1.078886	-1.0	-1.0
chr21	45512257	45512807	ENSG00000182871.14|COL18A1|LARP4|LARP4	973	+	2.6908467	1.5690923	-1.0	-1.0
chr21	45435593	45435718	ENSG00000182871.14|COL18A1|LARP4|LARP4	906	+	6.0261445	1.0258278	-1.0	-1.0
chr21	45489324	45489429	ENSG00000182871.14|COL18A1|LARP4|LARP4	913	+	3.9770854	1.0586389	-1.0	-1.0
chr21	45448848	45449008	ENSG00000182871.14|COL18A1|LARP4|LARP4	912	+	6.119942	1.0570904	-1.0	-1.0
chr21	45405803	45405928	ENSG00000182871.14|COL18A1|LARP4|LARP4	933	+	5.8737707	1.1746716	-1.0	-1.0
chr21	45424013	45424133	ENSG00000182871.14|COL18A1|LARP4|LARP4	912	+	4.8688793	1.0547308	-1.0	-1.0
chr21	45516270	45516395	ENSG00000173638.18|SLC19A1|LARP4|LARP4	907	-	5.9229584	1.0332274	-1.0	-1.0
chr21	45529733	45530763	ENSG00000173638.18|SLC19A1|LARP4|LARP4	970	-	6.050647	1.5199457	-1.0	-1.0
chr21	45514700	45515725	ENSG00000173638.18|SLC19A1|LARP4|LARP4	982	-	4.1042166	1.737623	-1.0	-1.0
chr21	45529043	45529733	ENSG00000173638.18|SLC19A1|LARP4|LARP4	998	-	6.0912285	2.7350621	-1.0	-1.0
chr21	45528508	45528678	ENSG00000173638.18|SLC19A1|LARP4|LARP4	935	-	4.8982387	1.1870656	-1.0	-1.0
chr21	46136788	46137023	ENSG00000160282.13|FTCD|LARP4|LARP4	953	-	2.7480776	1.3257527	-1.0	-1.0
chr21	46140097	46140592	ENSG00000160282.13|FTCD|LARP4|LARP4	972	-	2.932634	1.5464958	-1.0	-1.0
chr21	46150735	46150955	ENSG00000160282.13|FTCD|LARP4|LARP4	924	-	1.9947013	1.1185832	-1.0	-1.0
chr21	46153950	46154055	ENSG00000160282.13|FTCD|LARP4|LARP4	910	-	2.336212	1.0465081	-1.0	-1.0
chr21	46153445	46153665	ENSG00000160282.13|FTCD|LARP4|LARP4	912	-	2.3306031	1.0550181	-1.0	-1.0
chr21	46155272	46155387	ENSG00000160282.13|FTCD|LARP4|LARP4	910	-	5.994292	1.0464236	-1.0	-1.0
chr21	46143136	46143336	ENSG00000160282.13|FTCD|LARP4|LARP4	916	-	2.5731533	1.0781028	-1.0	-1.0
chr21	46139312	46139437	ENSG00000160282.13|FTCD|LARP4|LARP4	911	-	2.296198	1.0529741	-1.0	-1.0
chr21	46150610	46150730	ENSG00000160282.13|FTCD|LARP4|LARP4	932	-	2.4639714	1.1688875	-1.0	-1.0
chr21	46190460	46190605	ENSG00000160285.14|LSS|LARP4|LARP4	934	-	2.4376032	1.1833403	-1.0	-1.0
chr21	46208681	46208781	ENSG00000160285.14|LSS|LARP4|LARP4	910	-	5.902079	1.0438372	-1.0	-1.0
chr21	46209271	46209421	ENSG00000160285.14|LSS|LARP4|LARP4	911	-	6.0043306	1.0521203	-1.0	-1.0
chr21	46194312	46194490	ENSG00000160285.14|LSS|LARP4|LARP4	968	-	2.4803214	1.4913024	-1.0	-1.0
chr21	46372064	46372199	ENSG00000160299.16|PCNT|LARP4|LARP4	909	+	6.3434243	1.0387275	-1.0	-1.0
chr21	46649722	46649822	ENSG00000160310.17|PRMT2|LARP4|LARP4	909	+	5.9662085	1.0427521	-1.0	-1.0
chr22	17592175	17592736	ENSG00000131100.12|ATP6V1E1|LARP4|LARP4	982	-	4.8547177	1.738806	-1.0	-1.0
chr22	17735422	17735591	ENSG00000015475.18|BID|LARP4|LARP4	987	-	6.6773024	1.889937	-1.0	-1.0
chr22	17738016	17738156	ENSG00000015475.18|BID|LARP4|LARP4	950	-	6.2889633	1.2979592	-1.0	-1.0
chr22	19037386	19037701	ENSG00000070413.19|DGCR2|LARP4|LARP4	932	-	3.3586974	1.1686898	-1.0	-1.0
chr22	19036291	19036451	ENSG00000070413.19|DGCR2|LARP4|LARP4	935	-	2.482049	1.1841977	-1.0	-1.0
chr22	19038026	19038161	ENSG00000070413.19|DGCR2|LARP4|LARP4	923	-	3.7605019	1.1139631	-1.0	-1.0
chr22	19037161	19037346	ENSG00000070413.19|DGCR2|LARP4|LARP4	913	-	4.6097503	1.0597697	-1.0	-1.0
chr22	19038776	19038891	ENSG00000070413.19|DGCR2|LARP4|LARP4	909	-	2.9606156	1.0430927	-1.0	-1.0
chr22	19175574	19176239	ENSG00000100075.9|SLC25A1|LARP4|LARP4	997	-	3.153727	2.5116577	-1.0	-1.0
chr22	19177731	19177836	ENSG00000100075.9|SLC25A1|LARP4|LARP4	914	-	2.8069434	1.0644411	-1.0	-1.0
chr22	19178579	19178699	ENSG00000100075.9|SLC25A1|LARP4|LARP4	908	-	2.2126234	1.0360545	-1.0	-1.0
chr22	19431539	19431664	ENSG00000100084.14|HIRA|LARP4|LARP4	928	-	5.487199	1.1411524	-1.0	-1.0
chr22	19431543	19431663	ENSG00000242259.8|C22orf39|LARP4|LARP4	933	-	5.815543	1.1717604	-1.0	-1.0
chr22	19435692	19436072	ENSG00000185608.8|MRPL40|LARP4|LARP4	989	+	5.027418	1.9498241	-1.0	-1.0
chr22	19964144	19964349	ENSG00000093010.13|COMT|LARP4|LARP4	986	+	3.6085527	1.8533614	-1.0	-1.0
chr22	19962472	19962757	ENSG00000093010.13|COMT|LARP4|LARP4	996	+	4.010735	2.3729098	-1.0	-1.0
chr22	19968535	19969025	ENSG00000093010.13|COMT|LARP4|LARP4	993	+	3.2356427	2.1346395	-1.0	-1.0
chr22	20122313	20122413	ENSG00000099901.16|RANBP1|LARP4|LARP4	911	+	2.8073525	1.0489527	-1.0	-1.0
chr22	20127007	20127317	ENSG00000099901.16|RANBP1|LARP4|LARP4	989	+	3.297105	1.9739182	-1.0	-1.0
chr22	20424924	20425029	ENSG00000244486.8|SCARF2|LARP4|LARP4	910	-	5.9662094	1.0452511	-1.0	-1.0
chr22	20425149	20425259	ENSG00000244486.8|SCARF2|LARP4|LARP4	909	-	5.902079	1.0414473	-1.0	-1.0
chr22	20586732	20586927	ENSG00000099917.17|MED15|LARP4|LARP4	919	+	4.9371576	1.0898085	-1.0	-1.0
chr22	20783991	20784196	ENSG00000099937.10|SERPIND1|LARP4|LARP4	923	+	1.9962007	1.1125442	-1.0	-1.0
chr22	20786248	20786403	ENSG00000099937.10|SERPIND1|LARP4|LARP4	963	+	6.406964	1.4355632	-1.0	-1.0
chr22	20786884	20787720	ENSG00000099937.10|SERPIND1|LARP4|LARP4	999	+	2.8389933	3.1447613	-1.0	-1.0
chr22	20786548	20786658	ENSG00000099937.10|SERPIND1|LARP4|LARP4	908	+	5.923456	1.0381624	-1.0	-1.0
chr22	20786013	20786143	ENSG00000099937.10|SERPIND1|LARP4|LARP4	917	+	1.9393793	1.0823547	-1.0	-1.0
chr22	20949830	20949930	ENSG00000099942.12|CRKL|LARP4|LARP4	907	+	2.0000002	1.0304548	-1.0	-1.0
chr22	20934083	20934188	ENSG00000099942.12|CRKL|LARP4|LARP4	916	+	3.9999871	1.0758259	-1.0	-1.0
chr22	21628408	21628678	ENSG00000161179.13|YDJC|LARP4|LARP4	954	-	5.655987	1.3355951	-1.0	-1.0
chr22	21629839	21630029	ENSG00000161179.13|YDJC|LARP4|LARP4	930	-	6.229344	1.1530173	-1.0	-1.0
chr22	21643893	21644293	ENSG00000128228.4|SDF2L1|LARP4|LARP4	997	+	6.0753846	2.5109036	-1.0	-1.0
chr22	21642861	21643056	ENSG00000128228.4|SDF2L1|LARP4|LARP4	932	+	6.2929	1.1683636	-1.0	-1.0
chr22	21642365	21642523	ENSG00000128228.4|SDF2L1|LARP4|LARP4	919	+	4.0513387	1.0906967	-1.0	-1.0
chr22	21764009	21764109	ENSG00000100030.14|MAPK1|LARP4|LARP4	905	-	2.8412995	1.0215836	-1.0	-1.0
chr22	23765833	23766026	ENSG00000250479.8|CHCHD10|LARP4|LARP4	1000	-	7.324314	3.8018086	-1.0	-1.0
chr22	23767373	23767588	ENSG00000250479.8|CHCHD10|LARP4|LARP4	968	-	3.4570673	1.4991424	-1.0	-1.0
chr22	23766127	23766337	ENSG00000250479.8|CHCHD10|LARP4|LARP4	990	-	4.079672	2.0157666	-1.0	-1.0
chr22	23783705	23783805	ENSG00000099953.9|MMP11|LARP4|LARP4	903	+	3.954183	1.0141321	-1.0	-1.0
chr22	23783510	23783665	ENSG00000099953.9|MMP11|LARP4|LARP4	961	+	5.7078304	1.4037426	-1.0	-1.0
chr22	23834180	23834445	ENSG00000099956.18|SMARCB1|LARP4|LARP4	962	+	3.635735	1.4217618	-1.0	-1.0
chr22	23894771	23894944	ENSG00000251357.4|AP000350.4|LARP4|LARP4	1000	+	4.5635366	14.587644	-1.0	-1.0
chr22	23894301	23894666	ENSG00000251357.4|AP000350.4|LARP4|LARP4	1000	+	3.3557768	5.888668	-1.0	-1.0
chr22	23895039	23895223	ENSG00000251357.4|AP000350.4|LARP4|LARP4	1000	+	4.363551	19.98197	-1.0	-1.0
chr22	23894303	23894582	ENSG00000240972.1|MIF|LARP4|LARP4	1000	+	2.8707213	6.030643	-1.0	-1.0
chr22	23894697	23895222	ENSG00000240972.1|MIF|LARP4|LARP4	1000	+	4.264911	13.122602	-1.0	-1.0
chr22	23971364	23971623	ENSG00000099977.13|DDT|LARP4|LARP4	1000	-	5.8132424	7.144697	-1.0	-1.0
chr22	23973690	23973910	ENSG00000099977.13|DDT|LARP4|LARP4	999	-	7.5395513	3.2665741	-1.0	-1.0
chr22	24188476	24188911	ENSG00000099994.10|SUSD2|LARP4|LARP4	977	+	5.3555756	1.6453017	-1.0	-1.0
chr22	24540877	24540977	ENSG00000138867.16|GUCD1|LARP4|LARP4	905	-	3.9068778	1.0221465	-1.0	-1.0
chr22	24542682	24542802	ENSG00000138867.16|GUCD1|LARP4|LARP4	907	-	3.9226463	1.0309863	-1.0	-1.0
chr22	24571915	24572170	ENSG00000100028.11|SNRPD3|LARP4|LARP4	1000	+	4.248356	3.4391868	-1.0	-1.0
chr22	24567983	24568176	ENSG00000100028.11|SNRPD3|LARP4|LARP4	999	+	5.7889214	2.8955622	-1.0	-1.0
chr22	24557656	24557831	ENSG00000100028.11|SNRPD3|LARP4|LARP4	962	+	2.7896342	1.4190615	-1.0	-1.0
chr22	26525872	26526037	ENSG00000128294.15|TPST2|LARP4|LARP4	927	-	4.114948	1.1386509	-1.0	-1.0
chr22	28795264	28795699	ENSG00000100219.16|XBP1|LARP4|LARP4	994	-	2.7388394	2.2137244	-1.0	-1.0
chr22	28884066	28884271	ENSG00000183579.15|ZNRF3|LARP4|LARP4	915	+	2.9150367	1.0686883	-1.0	-1.0
chr22	29050416	29050571	ENSG00000183579.15|ZNRF3|LARP4|LARP4	910	+	5.6513476	1.0468003	-1.0	-1.0
chr22	28883826	28883956	ENSG00000183579.15|ZNRF3|LARP4|LARP4	916	+	2.3464608	1.0744772	-1.0	-1.0
chr22	29299612	29299851	ENSG00000182944.17|EWSR1|LARP4|LARP4	962	+	2.9143884	1.4216468	-1.0	-1.0
chr22	29327869	29328009	ENSG00000100280.16|AP1B1|LARP4|LARP4	930	-	6.2778845	1.1530153	-1.0	-1.0
chr22	29554804	29555058	ENSG00000100296.13|THOC5|LARP4|LARP4	981	-	3.049539	1.72598	-1.0	-1.0
chr22	29555058	29555203	ENSG00000100296.13|THOC5|LARP4|LARP4	903	-	1.9724295	1.0153584	-1.0	-1.0
chr22	29555447	29555747	ENSG00000184117.11|NIPSNAP1|LARP4|LARP4	964	-	2.3308728	1.4460347	-1.0	-1.0
chr22	29555797	29555999	ENSG00000184117.11|NIPSNAP1|LARP4|LARP4	974	-	2.8283017	1.5852938	-1.0	-1.0
chr22	29555232	29555397	ENSG00000184117.11|NIPSNAP1|LARP4|LARP4	914	-	4.9913588	1.0644559	-1.0	-1.0
chr22	29554807	29555202	ENSG00000184117.11|NIPSNAP1|LARP4|LARP4	976	-	2.853932	1.6193657	-1.0	-1.0
chr22	29731120	29731255	ENSG00000100319.12|ZMAT5|LARP4|LARP4	909	-	3.944422	1.0418553	-1.0	-1.0
chr22	29767368	29767607	ENSG00000184076.13|UQCR10|LARP4|LARP4	1000	+	5.4709578	4.2010818	-1.0	-1.0
chr22	29769677	29769987	ENSG00000184076.13|UQCR10|LARP4|LARP4	999	+	4.4795218	3.167127	-1.0	-1.0
chr22	30334392	30334647	ENSG00000099995.18|SF3A1|LARP4|LARP4	924	-	3.5373938	1.1179675	-1.0	-1.0
chr22	30427220	30427345	ENSG00000249590.7|AC004832.3|LARP4|LARP4	906	+	4.9966908	1.0282999	-1.0	-1.0
chr22	30428461	30428691	ENSG00000249590.7|AC004832.3|LARP4|LARP4	977	+	4.963746	1.6376065	-1.0	-1.0
chr22	30427221	30427346	ENSG00000242114.5|MTFP1|LARP4|LARP4	906	+	4.9966908	1.0268061	-1.0	-1.0
chr22	30428461	30428691	ENSG00000242114.5|MTFP1|LARP4|LARP4	976	+	5.000874	1.6109054	-1.0	-1.0
chr22	30576649	30577059	ENSG00000100029.17|PES1|LARP4|LARP4	969	-	4.5193434	1.506265	-1.0	-1.0
chr22	31345706	31345876	ENSG00000100105.17|PATZ1|LARP4|LARP4	948	-	5.129635	1.2805158	-1.0	-1.0
chr22	31325883	31326078	ENSG00000100105.17|PATZ1|LARP4|LARP4	978	-	6.092514	1.6494204	-1.0	-1.0
chr22	31433931	31434126	ENSG00000185721.12|DRG1|LARP4|LARP4	930	+	4.623088	1.1543751	-1.0	-1.0
chr22	31957333	31957573	ENSG00000128245.14|YWHAH|LARP4|LARP4	976	+	3.4251556	1.6168778	-1.0	-1.0
chr22	31956758	31956878	ENSG00000128245.14|YWHAH|LARP4|LARP4	926	+	4.1036925	1.1293349	-1.0	-1.0
chr22	32498198	32498823	ENSG00000100225.17|FBXO7|LARP4|LARP4	958	+	3.4248097	1.3723342	-1.0	-1.0
chr22	32862704	32862854	ENSG00000100234.11|TIMP3|LARP4|LARP4	928	+	3.6294627	1.1430147	-1.0	-1.0
chr22	32859934	32860129	ENSG00000100234.11|TIMP3|LARP4|LARP4	930	+	2.4342515	1.153944	-1.0	-1.0
chr22	32859549	32859879	ENSG00000100234.11|TIMP3|LARP4|LARP4	979	+	3.3034797	1.6704704	-1.0	-1.0
chr22	32859274	32859524	ENSG00000100234.11|TIMP3|LARP4|LARP4	977	+	2.6099467	1.6290351	-1.0	-1.0
chr22	32861924	32862024	ENSG00000100234.11|TIMP3|LARP4|LARP4	902	+	3.2094483	1.0096864	-1.0	-1.0
chr22	32860689	32860794	ENSG00000100234.11|TIMP3|LARP4|LARP4	960	+	4.911011	1.4031616	-1.0	-1.0
chr22	35347829	35347969	ENSG00000100284.20|TOM1|LARP4|LARP4	911	+	4.320019	1.0491092	-1.0	-1.0
chr22	35339418	35339613	ENSG00000100284.20|TOM1|LARP4|LARP4	986	+	4.509789	1.8670391	-1.0	-1.0
chr22	35339928	35340058	ENSG00000100284.20|TOM1|LARP4|LARP4	910	+	3.947211	1.0460202	-1.0	-1.0
chr22	35338913	35339013	ENSG00000100284.20|TOM1|LARP4|LARP4	911	+	3.9541836	1.0489527	-1.0	-1.0
chr22	35341363	35344185	ENSG00000100284.20|TOM1|LARP4|LARP4	996	+	6.2995443	2.357983	-1.0	-1.0
chr22	35344185	35345710	ENSG00000100284.20|TOM1|LARP4|LARP4	997	+	5.767277	2.4726136	-1.0	-1.0
chr22	35347359	35347459	ENSG00000100284.20|TOM1|LARP4|LARP4	913	+	5.9662094	1.0615507	-1.0	-1.0
chr22	35340123	35341353	ENSG00000100284.20|TOM1|LARP4|LARP4	994	+	6.0282974	2.2283432	-1.0	-1.0
chr22	35347574	35347744	ENSG00000100284.20|TOM1|LARP4|LARP4	911	+	3.0657113	1.0509455	-1.0	-1.0
chr22	35393692	35393802	ENSG00000100292.16|HMOX1|LARP4|LARP4	908	+	5.9234557	1.0341035	-1.0	-1.0
chr22	35393927	35394187	ENSG00000100292.16|HMOX1|LARP4|LARP4	951	+	3.797556	1.3080075	-1.0	-1.0
chr22	35424162	35424342	ENSG00000100297.15|MCM5|LARP4|LARP4	984	+	4.4153695	1.7968731	-1.0	-1.0
chr22	35424342	35424462	ENSG00000100297.15|MCM5|LARP4|LARP4	993	+	5.486609	2.1283808	-1.0	-1.0
chr22	35838234	35838409	ENSG00000100320.22|RBFOX2|LARP4|LARP4	916	-	6.2473855	1.0779016	-1.0	-1.0
chr22	36227217	36227317	ENSG00000128335.13|APOL2|LARP4|LARP4	911	-	6.300629	1.049711	-1.0	-1.0
chr22	36267335	36267485	ENSG00000100342.20|APOL1|LARP4|LARP4	910	+	2.1297538	1.0467309	-1.0	-1.0
chr22	36266390	36266560	ENSG00000100342.20|APOL1|LARP4|LARP4	916	+	3.3975697	1.076905	-1.0	-1.0
chr22	36265905	36266100	ENSG00000100342.20|APOL1|LARP4|LARP4	946	+	3.529222	1.2654208	-1.0	-1.0
chr22	36267035	36267310	ENSG00000100342.20|APOL1|LARP4|LARP4	972	+	3.0824473	1.5536845	-1.0	-1.0
chr22	36281545	36281760	ENSG00000100345.20|MYH9|LARP4|LARP4	907	-	2.1101077	1.0332286	-1.0	-1.0
chr22	36282330	36282710	ENSG00000100345.20|MYH9|LARP4|LARP4	981	-	3.4313214	1.7203109	-1.0	-1.0
chr22	36281280	36281445	ENSG00000100345.20|MYH9|LARP4|LARP4	927	-	2.82797	1.1374599	-1.0	-1.0
chr22	36282015	36282210	ENSG00000100345.20|MYH9|LARP4|LARP4	913	-	2.3029497	1.0610979	-1.0	-1.0
chr22	36480654	36480837	ENSG00000100348.9|TXN2|LARP4|LARP4	954	-	4.160673	1.3408426	-1.0	-1.0
chr22	36467170	36467395	ENSG00000100348.9|TXN2|LARP4|LARP4	972	-	3.3030167	1.5531967	-1.0	-1.0
chr22	36467630	36467917	ENSG00000100348.9|TXN2|LARP4|LARP4	970	-	3.7700164	1.5277585	-1.0	-1.0
chr22	36476732	36476856	ENSG00000100348.9|TXN2|LARP4|LARP4	908	-	6.0530963	1.0360943	-1.0	-1.0
chr22	36489634	36489789	ENSG00000100350.14|FOXRED2|LARP4|LARP4	942	-	3.2730649	1.2362779	-1.0	-1.0
chr22	36489354	36489454	ENSG00000100350.14|FOXRED2|LARP4|LARP4	904	-	6.0865035	1.0196196	-1.0	-1.0
chr22	36489884	36490039	ENSG00000100350.14|FOXRED2|LARP4|LARP4	934	-	4.437259	1.1781831	-1.0	-1.0
chr22	36489049	36489319	ENSG00000100350.14|FOXRED2|LARP4|LARP4	982	-	4.4982486	1.73432	-1.0	-1.0
chr22	36510849	36511059	ENSG00000100353.17|EIF3D|LARP4|LARP4	957	-	2.9561417	1.3704096	-1.0	-1.0
chr22	37018332	37018457	ENSG00000128311.13|TST|LARP4|LARP4	915	-	3.4712496	1.071159	-1.0	-1.0
chr22	37010863	37011208	ENSG00000128311.13|TST|LARP4|LARP4	967	-	4.703438	1.4774479	-1.0	-1.0
chr22	37029186	37029822	ENSG00000128309.16|MPST|LARP4|LARP4	975	+	2.8437219	1.6059548	-1.0	-1.0
chr22	37024191	37024361	ENSG00000128309.16|MPST|LARP4|LARP4	977	+	3.2876563	1.6299499	-1.0	-1.0
chr22	37490591	37490691	ENSG00000100065.14|CARD10|LARP4|LARP4	904	-	6.0865035	1.0196196	-1.0	-1.0
chr22	37561413	37561513	ENSG00000128283.6|CDC42EP1|LARP4|LARP4	904	+	6.250003	1.0163647	-1.0	-1.0
chr22	37568482	37569405	ENSG00000128283.6|CDC42EP1|LARP4|LARP4	976	+	3.3209074	1.6257471	-1.0	-1.0
chr22	37566611	37566796	ENSG00000128283.6|CDC42EP1|LARP4|LARP4	970	+	4.351707	1.5286099	-1.0	-1.0
chr22	37568292	37568482	ENSG00000128283.6|CDC42EP1|LARP4|LARP4	947	+	2.6673536	1.277249	-1.0	-1.0
chr22	37568152	37568267	ENSG00000128283.6|CDC42EP1|LARP4|LARP4	915	+	1.9756863	1.0691463	-1.0	-1.0
chr22	37560963	37561093	ENSG00000128283.6|CDC42EP1|LARP4|LARP4	905	+	3.1699202	1.0217438	-1.0	-1.0
chr22	37658767	37658947	ENSG00000100092.20|SH3BP1|LARP4|LARP4	942	+	2.6577058	1.2354623	-1.0	-1.0
chr22	37665989	37666404	ENSG00000100092.20|SH3BP1|LARP4|LARP4	965	+	3.5254214	1.4590416	-1.0	-1.0
chr22	37666604	37666932	ENSG00000100092.20|SH3BP1|LARP4|LARP4	990	+	4.1275287	1.9962687	-1.0	-1.0
chr22	37655551	37655906	ENSG00000100092.20|SH3BP1|LARP4|LARP4	930	+	4.5825925	1.155191	-1.0	-1.0
chr22	37665989	37666404	ENSG00000241360.1|PDXP|LARP4|LARP4	965	+	3.5254214	1.4569649	-1.0	-1.0
chr22	37658766	37658951	ENSG00000241360.1|PDXP|LARP4|LARP4	941	+	2.6381664	1.2266368	-1.0	-1.0
chr22	37666614	37666929	ENSG00000241360.1|PDXP|LARP4|LARP4	991	+	4.181226	2.0350997	-1.0	-1.0
chr22	37676905	37677130	ENSG00000100097.11|LGALS1|LARP4|LARP4	990	+	4.4893885	2.0165641	-1.0	-1.0
chr22	37679602	37679806	ENSG00000100097.11|LGALS1|LARP4|LARP4	1000	+	5.8334184	3.4346867	-1.0	-1.0
chr22	37675607	37675711	ENSG00000100097.11|LGALS1|LARP4|LARP4	983	+	3.1699233	1.7581801	-1.0	-1.0
chr22	37678435	37678654	ENSG00000100097.11|LGALS1|LARP4|LARP4	963	+	3.8049562	1.4300872	-1.0	-1.0
chr22	37806957	37807436	ENSG00000189060.5|H1F0|LARP4|LARP4	998	+	2.579007	2.6910372	-1.0	-1.0
chr22	37806127	37806957	ENSG00000189060.5|H1F0|LARP4|LARP4	999	+	2.9984932	2.8609066	-1.0	-1.0
chr22	37849362	37849567	ENSG00000100129.17|EIF3L|LARP4|LARP4	975	+	3.1437173	1.6077068	-1.0	-1.0
chr22	37888425	37888625	ENSG00000100129.17|EIF3L|LARP4|LARP4	947	+	2.2975912	1.2725141	-1.0	-1.0
chr22	37849922	37850063	ENSG00000100129.17|EIF3L|LARP4|LARP4	983	+	3.6840115	1.7720197	-1.0	-1.0
chr22	37851294	37851414	ENSG00000100129.17|EIF3L|LARP4|LARP4	922	+	2.316335	1.1102209	-1.0	-1.0
chr22	37878092	37878197	ENSG00000279738.1|AL022311.1|LARP4|LARP4	906	+	6.0570574	1.0259907	-1.0	-1.0
chr22	37888402	37888627	ENSG00000279738.1|AL022311.1|LARP4|LARP4	947	+	2.3815253	1.2739366	-1.0	-1.0
chr22	37967051	37967211	ENSG00000279010.3|AL031587.6|LARP4|LARP4	929	+	2.541521	1.1517282	-1.0	-1.0
chr22	37959271	37959526	ENSG00000279010.3|AL031587.6|LARP4|LARP4	985	+	3.813406	1.8154703	-1.0	-1.0
chr22	37953651	37953851	ENSG00000279010.3|AL031587.6|LARP4|LARP4	985	+	5.148468	1.8261001	-1.0	-1.0
chr22	37956696	37956911	ENSG00000279010.3|AL031587.6|LARP4|LARP4	983	+	3.8256698	1.77444	-1.0	-1.0
chr22	37967556	37967801	ENSG00000279010.3|AL031587.6|LARP4|LARP4	984	+	3.7907863	1.7893654	-1.0	-1.0
chr22	37956772	37956901	ENSG00000100142.14|POLR2F|LARP4|LARP4	988	+	4.038992	1.9225076	-1.0	-1.0
chr22	37967098	37967203	ENSG00000100142.14|POLR2F|LARP4|LARP4	924	+	2.4534445	1.1178144	-1.0	-1.0
chr22	37959345	37959476	ENSG00000100142.14|POLR2F|LARP4|LARP4	988	+	3.4949946	1.9355702	-1.0	-1.0
chr22	37953662	37953852	ENSG00000100142.14|POLR2F|LARP4|LARP4	987	+	5.250692	1.8817108	-1.0	-1.0
chr22	37967624	37967804	ENSG00000100142.14|POLR2F|LARP4|LARP4	984	+	3.9188519	1.786586	-1.0	-1.0
chr22	38219840	38219945	ENSG00000198792.12|TMEM184B|LARP4|LARP4	908	-	5.9341445	1.0341971	-1.0	-1.0
chr22	38220890	38221080	ENSG00000198792.12|TMEM184B|LARP4|LARP4	967	-	5.8383284	1.484738	-1.0	-1.0
chr22	38219370	38219610	ENSG00000198792.12|TMEM184B|LARP4|LARP4	949	-	3.3881729	1.2907547	-1.0	-1.0
chr22	38483479	38483619	ENSG00000100201.20|DDX17|LARP4|LARP4	920	-	2.3762128	1.0971382	-1.0	-1.0
chr22	38682878	38682996	ENSG00000100216.5|TOMM22|LARP4|LARP4	989	+	3.6198678	1.9718003	-1.0	-1.0
chr22	38683891	38684371	ENSG00000100216.5|TOMM22|LARP4|LARP4	973	+	3.133444	1.5709565	-1.0	-1.0
chr22	38682311	38682426	ENSG00000100216.5|TOMM22|LARP4|LARP4	911	+	3.1280882	1.0525506	-1.0	-1.0
chr22	38681972	38682072	ENSG00000100216.5|TOMM22|LARP4|LARP4	910	+	2.772587	1.044152	-1.0	-1.0
chr22	38735434	38735544	ENSG00000100242.15|SUN2|LARP4|LARP4	923	-	2.0317166	1.1139057	-1.0	-1.0
chr22	38739821	38739943	ENSG00000100242.15|SUN2|LARP4|LARP4	909	-	5.943923	1.0417914	-1.0	-1.0
chr22	38735774	38736224	ENSG00000100242.15|SUN2|LARP4|LARP4	974	-	3.009806	1.5870912	-1.0	-1.0
chr22	38734739	38735414	ENSG00000100242.15|SUN2|LARP4|LARP4	976	-	3.1566312	1.6267364	-1.0	-1.0
chr22	38821946	38822096	ENSG00000221890.3|NPTXR|LARP4|LARP4	929	-	2.766544	1.1468707	-1.0	-1.0
chr22	39018603	39018723	ENSG00000244509.3|APOBEC3C|LARP4|LARP4	930	+	3.2254114	1.1556035	-1.0	-1.0
chr22	39018609	39018724	ENSG00000284554.1|AL022318.4|LARP4|LARP4	932	+	3.3475237	1.1653303	-1.0	-1.0
chr22	39521452	39521557	ENSG00000128272.14|ATF4|LARP4|LARP4	905	+	1.7548263	1.0215478	-1.0	-1.0
chr22	39521772	39522132	ENSG00000128272.14|ATF4|LARP4|LARP4	963	+	2.1855323	1.435301	-1.0	-1.0
chr22	39520542	39520692	ENSG00000128272.14|ATF4|LARP4|LARP4	928	+	1.8213332	1.1425694	-1.0	-1.0
chr22	39520717	39520882	ENSG00000128272.14|ATF4|LARP4|LARP4	913	+	2.1749344	1.0588728	-1.0	-1.0
chr22	39522467	39522685	ENSG00000128272.14|ATF4|LARP4|LARP4	976	+	2.7535403	1.6251887	-1.0	-1.0
chr22	39529122	39529572	ENSG00000187051.8|RPS19BP1|LARP4|LARP4	941	-	3.5409832	1.2283285	-1.0	-1.0
chr22	40827095	40827229	ENSG00000100380.13|ST13|LARP4|LARP4	982	-	5.0410805	1.7418326	-1.0	-1.0
chr22	40951346	40951471	ENSG00000100387.8|RBX1|LARP4|LARP4	957	+	4.1435995	1.3715807	-1.0	-1.0
chr22	40972475	40972705	ENSG00000100387.8|RBX1|LARP4|LARP4	1000	+	5.6654916	3.6203127	-1.0	-1.0
chr22	40953554	40953633	ENSG00000100387.8|RBX1|LARP4|LARP4	949	+	4.20944	1.2886753	-1.0	-1.0
chr22	41230338	41230448	ENSG00000100395.14|L3MBTL2|LARP4|LARP4	908	+	5.944833	1.0354733	-1.0	-1.0
chr22	41231043	41231143	ENSG00000100395.14|L3MBTL2|LARP4|LARP4	904	+	6.0276093	1.0183699	-1.0	-1.0
chr22	41245645	41245750	ENSG00000100401.19|RANGAP1|LARP4|LARP4	908	-	3.2849226	1.0357614	-1.0	-1.0
chr22	41246300	41246490	ENSG00000100401.19|RANGAP1|LARP4|LARP4	932	-	2.7173321	1.1700857	-1.0	-1.0
chr22	41359706	41359861	ENSG00000100403.11|ZC3H7B|LARP4|LARP4	911	+	5.9817553	1.0497863	-1.0	-1.0
chr22	41435966	41436066	ENSG00000183864.4|TOB2|LARP4|LARP4	907	-	3.2094486	1.0329843	-1.0	-1.0
chr22	41460261	41460481	ENSG00000100410.7|PHF5A|LARP4|LARP4	972	-	4.199876	1.5508937	-1.0	-1.0
chr22	41459761	41459996	ENSG00000100410.7|PHF5A|LARP4|LARP4	973	-	3.7882895	1.5629958	-1.0	-1.0
chr22	41528808	41528913	ENSG00000100412.15|ACO2|LARP4|LARP4	910	+	2.3502192	1.0461063	-1.0	-1.0
chr22	41528618	41528723	ENSG00000100412.15|ACO2|LARP4|LARP4	908	+	3.9305305	1.0352545	-1.0	-1.0
chr22	41577273	41577378	ENSG00000100417.11|PMM1|LARP4|LARP4	914	-	3.265686	1.063667	-1.0	-1.0
chr22	41576903	41577238	ENSG00000100417.11|PMM1|LARP4|LARP4	992	-	5.384537	2.1233256	-1.0	-1.0
chr22	41663621	41664036	ENSG00000196419.12|XRCC6|LARP4|LARP4	984	+	4.3068132	1.7951447	-1.0	-1.0
chr22	41621954	41622086	ENSG00000196419.12|XRCC6|LARP4|LARP4	915	+	3.716583	1.0700802	-1.0	-1.0
chr22	41661330	41661450	ENSG00000196419.12|XRCC6|LARP4|LARP4	938	+	3.684214	1.2049713	-1.0	-1.0
chr22	41674654	41675195	ENSG00000100138.13|SNU13|LARP4|LARP4	995	-	3.6010885	2.3135154	-1.0	-1.0
chr22	41674269	41674529	ENSG00000100138.13|SNU13|LARP4|LARP4	963	-	3.6198096	1.433676	-1.0	-1.0
chr22	41680243	41680364	ENSG00000100138.13|SNU13|LARP4|LARP4	990	-	3.1849353	2.0059752	-1.0	-1.0
chr22	41905699	41905889	ENSG00000198911.11|SREBF2|LARP4|LARP4	933	+	2.0618522	1.1760292	-1.0	-1.0
chr22	41907059	41907308	ENSG00000198911.11|SREBF2|LARP4|LARP4	970	+	2.5861812	1.5294138	-1.0	-1.0
chr22	41905954	41906354	ENSG00000198911.11|SREBF2|LARP4|LARP4	970	+	2.502598	1.527762	-1.0	-1.0
chr22	41938890	41939196	ENSG00000100162.14|CENPM|LARP4|LARP4	956	-	3.8326678	1.3588536	-1.0	-1.0
chr22	42059828	42059963	ENSG00000198951.11|NAGA|LARP4|LARP4	914	-	3.9878082	1.0650556	-1.0	-1.0
chr22	42079695	42079890	ENSG00000183172.8|SMDT1|LARP4|LARP4	961	+	3.693934	1.4047296	-1.0	-1.0
chr22	42083118	42083358	ENSG00000183172.8|SMDT1|LARP4|LARP4	997	+	4.620905	2.5996506	-1.0	-1.0
chr22	42087059	42087199	ENSG00000184983.9|NDUFA6|LARP4|LARP4	918	-	2.9003086	1.0840387	-1.0	-1.0
chr22	42086119	42086309	ENSG00000184983.9|NDUFA6|LARP4|LARP4	954	-	3.262956	1.3410304	-1.0	-1.0
chr22	42090615	42090745	ENSG00000184983.9|NDUFA6|LARP4|LARP4	919	-	2.4146879	1.0906521	-1.0	-1.0
chr22	42160537	42160682	ENSG00000100207.18|TCF20|LARP4|LARP4	953	-	5.251298	1.3258286	-1.0	-1.0
chr22	42585700	42585845	ENSG00000100227.17|POLDIP3|LARP4|LARP4	911	-	5.4527783	1.051253	-1.0	-1.0
chr22	42583865	42583990	ENSG00000100227.17|POLDIP3|LARP4|LARP4	911	-	6.132615	1.0495172	-1.0	-1.0
chr22	42619174	42619299	ENSG00000100243.20|CYB5R3|LARP4|LARP4	914	-	2.1804476	1.0671941	-1.0	-1.0
chr22	42628151	42628276	ENSG00000100243.20|CYB5R3|LARP4|LARP4	934	-	2.502738	1.1811595	-1.0	-1.0
chr22	42648785	42648920	ENSG00000100243.20|CYB5R3|LARP4|LARP4	912	-	5.6624713	1.0566397	-1.0	-1.0
chr22	42619309	42619945	ENSG00000100243.20|CYB5R3|LARP4|LARP4	975	-	2.6225033	1.6092141	-1.0	-1.0
chr22	42618789	42619164	ENSG00000100243.20|CYB5R3|LARP4|LARP4	986	-	2.855809	1.8612468	-1.0	-1.0
chr22	42871327	42871432	ENSG00000100266.18|PACSIN2|LARP4|LARP4	909	-	3.9541833	1.0409732	-1.0	-1.0
chr22	43166926	43167121	ENSG00000100304.12|TTLL12|LARP4|LARP4	949	-	3.8279123	1.2897868	-1.0	-1.0
chr22	44728534	44728634	ENSG00000186654.20|PRR5|LARP4|LARP4	910	+	5.902079	1.0436726	-1.0	-1.0
chr22	44737131	44737291	ENSG00000186654.20|PRR5|LARP4|LARP4	907	+	3.9302802	1.0330558	-1.0	-1.0
chr22	44731069	44731179	ENSG00000186654.20|PRR5|LARP4|LARP4	908	+	5.923456	1.0363564	-1.0	-1.0
chr22	44737132	44737277	ENSG00000248405.10|PRR5-ARHGAP8|LARP4|LARP4	908	+	3.9349608	1.0372963	-1.0	-1.0
chr22	44728534	44728634	ENSG00000248405.10|PRR5-ARHGAP8|LARP4|LARP4	910	+	5.902079	1.0438112	-1.0	-1.0
chr22	44731069	44731179	ENSG00000248405.10|PRR5-ARHGAP8|LARP4|LARP4	908	+	5.923456	1.0358307	-1.0	-1.0
chr22	45295624	45295859	ENSG00000100373.9|UPK3A|LARP4|LARP4	971	+	4.3836446	1.5411391	-1.0	-1.0
chr22	45293180	45293313	ENSG00000100373.9|UPK3A|LARP4|LARP4	923	+	4.060608	1.1125491	-1.0	-1.0
chr22	45600306	45600776	ENSG00000077942.18|FBLN1|LARP4|LARP4	939	+	3.0904942	1.217013	-1.0	-1.0
chr22	45543410	45543526	ENSG00000077942.18|FBLN1|LARP4|LARP4	920	+	2.444074	1.094255	-1.0	-1.0
chr22	45562911	45563362	ENSG00000077942.18|FBLN1|LARP4|LARP4	998	+	3.6692636	2.640236	-1.0	-1.0
chr22	45547084	45547184	ENSG00000077942.18|FBLN1|LARP4|LARP4	908	+	2.292781	1.0349952	-1.0	-1.0
chr22	45600846	45601076	ENSG00000077942.18|FBLN1|LARP4|LARP4	947	+	3.100994	1.2787248	-1.0	-1.0
chr22	45843773	45843968	ENSG00000130638.16|ATXN10|LARP4|LARP4	947	+	2.351158	1.2769656	-1.0	-1.0
chr22	46292965	46293065	ENSG00000075234.16|TTC38|LARP4|LARP4	921	+	2.5545876	1.1014895	-1.0	-1.0
chr22	46350663	46350773	ENSG00000100416.12|TRMU|LARP4|LARP4	905	+	3.9068778	1.0217826	-1.0	-1.0
chr22	46351308	46351428	ENSG00000100416.12|TRMU|LARP4|LARP4	908	+	6.0652666	1.0368136	-1.0	-1.0
chr22	47000549	47000649	ENSG00000054611.13|TBC1D22A|LARP4|LARP4	909	+	5.902079	1.0412933	-1.0	-1.0
chr22	47005794	47006544	ENSG00000054611.13|TBC1D22A|LARP4|LARP4	994	+	6.6545205	2.237174	-1.0	-1.0
chr22	47157388	47157538	ENSG00000054611.13|TBC1D22A|LARP4|LARP4	916	+	2.9236746	1.0772071	-1.0	-1.0
chr22	47000324	47000489	ENSG00000054611.13|TBC1D22A|LARP4|LARP4	905	+	5.9650903	1.0239449	-1.0	-1.0
chr22	47157788	47157983	ENSG00000054611.13|TBC1D22A|LARP4|LARP4	925	+	4.4096103	1.1266017	-1.0	-1.0
chr22	47159773	47160658	ENSG00000054611.13|TBC1D22A|LARP4|LARP4	985	+	6.087785	1.8308506	-1.0	-1.0
chr22	47158073	47158258	ENSG00000054611.13|TBC1D22A|LARP4|LARP4	908	+	5.957511	1.0382358	-1.0	-1.0
chr22	47159473	47159658	ENSG00000054611.13|TBC1D22A|LARP4|LARP4	906	+	4.6330814	1.0250319	-1.0	-1.0
chr22	47161558	47161723	ENSG00000054611.13|TBC1D22A|LARP4|LARP4	913	+	6.1488614	1.0595641	-1.0	-1.0
chr22	47158328	47159258	ENSG00000054611.13|TBC1D22A|LARP4|LARP4	962	+	5.910903	1.4152912	-1.0	-1.0
chr22	47002969	47003404	ENSG00000054611.13|TBC1D22A|LARP4|LARP4	941	+	5.186719	1.2272824	-1.0	-1.0
chr22	47006599	47006864	ENSG00000054611.13|TBC1D22A|LARP4|LARP4	910	+	6.140661	1.0446448	-1.0	-1.0
chr22	47002524	47002894	ENSG00000054611.13|TBC1D22A|LARP4|LARP4	957	+	6.054119	1.3641077	-1.0	-1.0
chr22	47008239	47008359	ENSG00000054611.13|TBC1D22A|LARP4|LARP4	911	+	4.624859	1.0509026	-1.0	-1.0
chr22	47157078	47157183	ENSG00000054611.13|TBC1D22A|LARP4|LARP4	912	+	6.143088	1.0574063	-1.0	-1.0
chr22	47003429	47005789	ENSG00000054611.13|TBC1D22A|LARP4|LARP4	993	+	5.4755774	2.1340268	-1.0	-1.0
chr22	48592571	48592751	ENSG00000219438.8|FAM19A5|LARP4|LARP4	908	+	5.99209	1.0362911	-1.0	-1.0
chr22	48580191	48582306	ENSG00000219438.8|FAM19A5|LARP4|LARP4	986	+	6.134715	1.8448678	-1.0	-1.0
chr22	48588411	48588766	ENSG00000219438.8|FAM19A5|LARP4|LARP4	977	+	6.4532685	1.6476283	-1.0	-1.0
chr22	48589681	48589786	ENSG00000219438.8|FAM19A5|LARP4|LARP4	909	+	5.902079	1.0414014	-1.0	-1.0
chr22	48583396	48587521	ENSG00000219438.8|FAM19A5|LARP4|LARP4	991	+	6.4386587	2.0329173	-1.0	-1.0
chr22	48577711	48577871	ENSG00000219438.8|FAM19A5|LARP4|LARP4	907	+	6.1051726	1.0317512	-1.0	-1.0
chr22	48593436	48593621	ENSG00000219438.8|FAM19A5|LARP4|LARP4	912	+	6.14312	1.0533508	-1.0	-1.0
chr22	48594821	48594991	ENSG00000219438.8|FAM19A5|LARP4|LARP4	908	+	6.115729	1.0380315	-1.0	-1.0
chr22	48578086	48578266	ENSG00000219438.8|FAM19A5|LARP4|LARP4	910	+	6.035614	1.0462956	-1.0	-1.0
chr22	48577186	48577351	ENSG00000219438.8|FAM19A5|LARP4|LARP4	909	+	5.902079	1.042383	-1.0	-1.0
chr22	48579886	48580176	ENSG00000219438.8|FAM19A5|LARP4|LARP4	929	+	6.1519475	1.1490422	-1.0	-1.0
chr22	48588881	48589151	ENSG00000219438.8|FAM19A5|LARP4|LARP4	908	+	5.9314437	1.0377392	-1.0	-1.0
chr22	48578726	48578841	ENSG00000219438.8|FAM19A5|LARP4|LARP4	910	+	5.902079	1.0438242	-1.0	-1.0
chr22	48582601	48583376	ENSG00000219438.8|FAM19A5|LARP4|LARP4	969	+	6.4247684	1.5106591	-1.0	-1.0
chr22	48599366	48599511	ENSG00000219438.8|FAM19A5|LARP4|LARP4	910	+	5.9653907	1.0443516	-1.0	-1.0
chr22	48576951	48577061	ENSG00000219438.8|FAM19A5|LARP4|LARP4	907	+	5.944833	1.0302666	-1.0	-1.0
chr22	48591231	48591336	ENSG00000219438.8|FAM19A5|LARP4|LARP4	906	+	5.96621	1.0264099	-1.0	-1.0
chr22	48589941	48590101	ENSG00000219438.8|FAM19A5|LARP4|LARP4	909	+	5.964967	1.0430305	-1.0	-1.0
chr22	48579361	48579546	ENSG00000219438.8|FAM19A5|LARP4|LARP4	963	+	4.870438	1.4266608	-1.0	-1.0
chr22	48590151	48590316	ENSG00000219438.8|FAM19A5|LARP4|LARP4	912	+	6.1525292	1.0577123	-1.0	-1.0
chr22	48591566	48591771	ENSG00000219438.8|FAM19A5|LARP4|LARP4	930	+	6.2555504	1.1523104	-1.0	-1.0
chr22	48592931	48593116	ENSG00000219438.8|FAM19A5|LARP4|LARP4	910	+	6.0124407	1.0461904	-1.0	-1.0
chr22	48587736	48588236	ENSG00000219438.8|FAM19A5|LARP4|LARP4	958	+	6.24465	1.379788	-1.0	-1.0
chr22	48579736	48579861	ENSG00000219438.8|FAM19A5|LARP4|LARP4	910	+	5.650579	1.0456312	-1.0	-1.0
chr22	49927254	49927434	ENSG00000184164.14|CRELD2|LARP4|LARP4	988	+	6.774881	1.9089894	-1.0	-1.0
chr22	49963784	49964049	ENSG00000198355.4|PIM3|LARP4|LARP4	953	+	2.8849292	1.3307676	-1.0	-1.0
chr22	49963559	49963759	ENSG00000198355.4|PIM3|LARP4|LARP4	964	+	3.0862982	1.444485	-1.0	-1.0
chr22	50276478	50276603	ENSG00000196576.14|PLXNB2|LARP4|LARP4	912	-	5.0344896	1.0573653	-1.0	-1.0
chr22	50275678	50275778	ENSG00000196576.14|PLXNB2|LARP4|LARP4	907	-	3.2094486	1.0325089	-1.0	-1.0
chr22	50275488	50275623	ENSG00000196576.14|PLXNB2|LARP4|LARP4	908	-	2.2530668	1.0347537	-1.0	-1.0
chr22	50275058	50275463	ENSG00000196576.14|PLXNB2|LARP4|LARP4	936	-	2.81134	1.1940885	-1.0	-1.0
chr22	50276058	50276198	ENSG00000196576.14|PLXNB2|LARP4|LARP4	914	-	6.1950946	1.0672609	-1.0	-1.0
chr22	50276258	50276443	ENSG00000196576.14|PLXNB2|LARP4|LARP4	923	-	4.063354	1.11118	-1.0	-1.0
chr22	50441519	50441659	ENSG00000100239.15|PPP6R2|LARP4|LARP4	911	+	6.091486	1.048896	-1.0	-1.0
chr22	50442244	50442359	ENSG00000100239.15|PPP6R2|LARP4|LARP4	912	+	5.9956007	1.0535245	-1.0	-1.0
chr22	50446804	50446999	ENSG00000100241.20|SBF1|LARP4|LARP4	964	-	6.2858996	1.4467524	-1.0	-1.0
chr22	50503158	50503483	ENSG00000100258.17|LMF2|LARP4|LARP4	988	-	4.3293786	1.9094526	-1.0	-1.0
chr22	50625047	50625282	ENSG00000100299.17|ARSA|LARP4|LARP4	985	-	5.2276125	1.8246486	-1.0	-1.0
chr3	4361185	4361330	ENSG00000144455.13|SUMF1|LARP4|LARP4	905	-	3.3485126	1.0244672	-1.0	-1.0
chr3	4361485	4361700	ENSG00000144455.13|SUMF1|LARP4|LARP4	948	-	5.8320823	1.2827321	-1.0	-1.0
chr3	4361350	4361455	ENSG00000144455.13|SUMF1|LARP4|LARP4	911	-	6.170312	1.0487711	-1.0	-1.0
chr3	5219738	5219868	ENSG00000134109.10|EDEM1|LARP4|LARP4	912	+	3.9666398	1.0573678	-1.0	-1.0
chr3	8619414	8619634	ENSG00000125046.14|SSUH2|LARP4|LARP4	988	-	4.2020793	1.9386526	-1.0	-1.0
chr3	9477957	9478112	ENSG00000168137.15|SETD5|LARP4|LARP4	939	+	2.9518645	1.2140667	-1.0	-1.0
chr3	9757411	9757546	ENSG00000134072.10|CAMK1|LARP4|LARP4	919	-	3.0269585	1.0936763	-1.0	-1.0
chr3	9779984	9780164	ENSG00000171148.13|TADA3|LARP4|LARP4	971	-	6.1420016	1.5328367	-1.0	-1.0
chr3	9806133	9806783	ENSG00000250151.9|ARPC4-TTLL3|LARP4|LARP4	965	+	3.1497028	1.4588804	-1.0	-1.0
chr3	9806863	9807088	ENSG00000250151.9|ARPC4-TTLL3|LARP4|LARP4	952	+	3.1028867	1.3207052	-1.0	-1.0
chr3	9806864	9807089	ENSG00000241553.12|ARPC4|LARP4|LARP4	951	+	3.1071882	1.3116149	-1.0	-1.0
chr3	9806209	9806784	ENSG00000241553.12|ARPC4|LARP4|LARP4	970	+	3.2093213	1.5235351	-1.0	-1.0
chr3	9837928	9838133	ENSG00000156990.14|RPUSD3|LARP4|LARP4	977	-	4.060771	1.6320593	-1.0	-1.0
chr3	9893268	9893713	ENSG00000171135.13|JAGN1|LARP4|LARP4	952	+	4.220207	1.3149459	-1.0	-1.0
chr3	9944589	9944689	ENSG00000163703.17|CRELD1|LARP4|LARP4	905	+	3.2094483	1.021396	-1.0	-1.0
chr3	9944774	9944934	ENSG00000163703.17|CRELD1|LARP4|LARP4	907	+	2.5232193	1.0305797	-1.0	-1.0
chr3	10126323	10126898	ENSG00000254999.3|BRK1|LARP4|LARP4	966	+	2.9349034	1.4648098	-1.0	-1.0
chr3	10303990	10304172	ENSG00000157020.17|SEC13|LARP4|LARP4	967	-	2.9791763	1.4878849	-1.0	-1.0
chr3	10300930	10301374	ENSG00000157020.17|SEC13|LARP4|LARP4	966	-	2.751404	1.4729136	-1.0	-1.0
chr3	10365168	10365398	ENSG00000157087.17|ATP2B2|LARP4|LARP4	984	-	5.9339604	1.7984583	-1.0	-1.0
chr3	10365418	10365523	ENSG00000157087.17|ATP2B2|LARP4|LARP4	910	-	5.902079	1.043742	-1.0	-1.0
chr3	10365558	10365768	ENSG00000157087.17|ATP2B2|LARP4|LARP4	923	-	6.037773	1.1133047	-1.0	-1.0
chr3	10938624	10938809	ENSG00000132164.9|SLC6A11|LARP4|LARP4	918	+	4.5508347	1.0835793	-1.0	-1.0
chr3	10938439	10938599	ENSG00000132164.9|SLC6A11|LARP4|LARP4	913	+	3.9787667	1.0624559	-1.0	-1.0
chr3	11558334	11558469	ENSG00000144560.14|VGLL4|LARP4|LARP4	916	-	2.4459298	1.0775075	-1.0	-1.0
chr3	12835994	12836223	ENSG00000144713.12|RPL32|LARP4|LARP4	998	-	3.339791	2.7695146	-1.0	-1.0
chr3	12839350	12839555	ENSG00000144713.12|RPL32|LARP4|LARP4	954	-	1.8924234	1.3403249	-1.0	-1.0
chr3	12840141	12840286	ENSG00000144713.12|RPL32|LARP4|LARP4	961	-	2.1613867	1.4102315	-1.0	-1.0
chr3	12841401	12841588	ENSG00000144713.12|RPL32|LARP4|LARP4	993	-	2.621861	2.14825	-1.0	-1.0
chr3	12901036	12901266	ENSG00000144711.13|IQSEC1|LARP4|LARP4	910	-	5.2298784	1.0455474	-1.0	-1.0
chr3	13316594	13316704	ENSG00000132182.11|NUP210|LARP4|LARP4	910	-	3.0735562	1.0462526	-1.0	-1.0
chr3	13316789	13316889	ENSG00000132182.11|NUP210|LARP4|LARP4	912	-	2.0356243	1.0545659	-1.0	-1.0
chr3	13316234	13316454	ENSG00000132182.11|NUP210|LARP4|LARP4	971	-	4.2923446	1.541791	-1.0	-1.0
chr3	13317094	13317564	ENSG00000132182.11|NUP210|LARP4|LARP4	984	-	3.141962	1.7998271	-1.0	-1.0
chr3	14143242	14143352	ENSG00000170876.7|TMEM43|LARP4|LARP4	909	+	6.0464063	1.0413826	-1.0	-1.0
chr3	14141652	14141947	ENSG00000170876.7|TMEM43|LARP4|LARP4	912	+	5.4182663	1.0544411	-1.0	-1.0
chr3	14141792	14141947	ENSG00000268279.4|AC090004.1|LARP4|LARP4	910	+	5.046879	1.0452042	-1.0	-1.0
chr3	14143243	14143353	ENSG00000268279.4|AC090004.1|LARP4|LARP4	910	+	6.025029	1.0470674	-1.0	-1.0
chr3	14198035	14198315	ENSG00000170860.3|LSM3|LARP4|LARP4	947	+	3.6131387	1.2718422	-1.0	-1.0
chr3	14942943	14943043	ENSG00000225733.5|FGD5-AS1|LARP4|LARP4	908	-	2.8744664	1.0347886	-1.0	-1.0
chr3	15052277	15052592	ENSG00000131368.7|MRPS25|LARP4|LARP4	973	-	3.1250432	1.5679682	-1.0	-1.0
chr3	15065180	15065280	ENSG00000131368.7|MRPS25|LARP4|LARP4	901	-	3.2094483	1.0027643	-1.0	-1.0
chr3	23917054	23917249	ENSG00000174748.18|RPL15|LARP4|LARP4	919	+	1.8989563	1.0919921	-1.0	-1.0
chr3	23918464	23918664	ENSG00000174748.18|RPL15|LARP4|LARP4	943	+	2.2332063	1.242951	-1.0	-1.0
chr3	23917864	23918034	ENSG00000174748.18|RPL15|LARP4|LARP4	915	+	2.4555178	1.0729384	-1.0	-1.0
chr3	23919304	23919579	ENSG00000174748.18|RPL15|LARP4|LARP4	964	+	2.761956	1.4469191	-1.0	-1.0
chr3	30693919	30694104	ENSG00000163513.17|TGFBR2|LARP4|LARP4	966	+	3.002768	1.4640108	-1.0	-1.0
chr3	31635983	31636193	ENSG00000163527.9|STT3B|LARP4|LARP4	977	+	3.2096784	1.63685	-1.0	-1.0
chr3	32454600	32454760	ENSG00000153551.13|CMTM7|LARP4|LARP4	938	+	4.1885767	1.2066082	-1.0	-1.0
chr3	32896999	32897099	ENSG00000206557.5|TRIM71|LARP4|LARP4	916	+	2.584961	1.0764993	-1.0	-1.0
chr3	32996762	32997127	ENSG00000170266.15|GLB1|LARP4|LARP4	1000	-	4.6164403	4.1329823	-1.0	-1.0
chr3	32997132	32997327	ENSG00000170266.15|GLB1|LARP4|LARP4	946	-	3.411719	1.2699965	-1.0	-1.0
chr3	33143004	33143114	ENSG00000170275.14|CRTAP|LARP4|LARP4	926	+	2.3911605	1.129874	-1.0	-1.0
chr3	33142429	33142604	ENSG00000170275.14|CRTAP|LARP4|LARP4	917	+	2.3768303	1.0815617	-1.0	-1.0
chr3	33388555	33388685	ENSG00000153560.11|UBP1|LARP4|LARP4	908	-	5.937161	1.0380857	-1.0	-1.0
chr3	37862368	37862493	ENSG00000144677.14|CTDSPL|LARP4|LARP4	908	+	3.9305305	1.0351858	-1.0	-1.0
chr3	38122759	38122904	ENSG00000060971.17|ACAA1|LARP4|LARP4	911	-	2.590156	1.053015	-1.0	-1.0
chr3	38122934	38123144	ENSG00000060971.17|ACAA1|LARP4|LARP4	918	-	2.8098977	1.0872595	-1.0	-1.0
chr3	38141286	38141401	ENSG00000172936.12|MYD88|LARP4|LARP4	904	+	2.9924428	1.0170801	-1.0	-1.0
chr3	40312039	40312234	ENSG00000114784.3|EIF1B|LARP4|LARP4	919	+	2.459952	1.0923214	-1.0	-1.0
chr3	40309753	40309868	ENSG00000114784.3|EIF1B|LARP4|LARP4	918	+	3.468288	1.0845771	-1.0	-1.0
chr3	40462023	40462228	ENSG00000188846.13|RPL14|LARP4|LARP4	962	+	2.160498	1.4257219	-1.0	-1.0
chr3	40457291	40457441	ENSG00000188846.13|RPL14|LARP4|LARP4	973	+	2.8878639	1.5706954	-1.0	-1.0
chr3	41239237	41239337	ENSG00000168036.16|CTNNB1|LARP4|LARP4	911	+	3.9541836	1.0483983	-1.0	-1.0
chr3	41239602	41239702	ENSG00000168036.16|CTNNB1|LARP4|LARP4	928	+	2.392317	1.1415232	-1.0	-1.0
chr3	41239342	41239447	ENSG00000168036.16|CTNNB1|LARP4|LARP4	913	+	3.265686	1.0592973	-1.0	-1.0
chr3	41239857	41240007	ENSG00000168036.16|CTNNB1|LARP4|LARP4	914	+	2.9314592	1.0659101	-1.0	-1.0
chr3	42784307	42784537	ENSG00000181061.13|HIGD1A|LARP4|LARP4	948	-	3.4766746	1.2823182	-1.0	-1.0
chr3	42785032	42785336	ENSG00000181061.13|HIGD1A|LARP4|LARP4	966	-	2.484564	1.4644673	-1.0	-1.0
chr3	42785031	42785341	ENSG00000280571.1|AC099329.3|LARP4|LARP4	965	-	2.4841337	1.4505874	-1.0	-1.0
chr3	42784311	42784536	ENSG00000280571.1|AC099329.3|LARP4|LARP4	949	-	3.4986658	1.2901611	-1.0	-1.0
chr3	42785086	42785320	ENSG00000235288.3|AC099329.1|LARP4|LARP4	962	-	2.3963573	1.4228098	-1.0	-1.0
chr3	43366546	43366741	ENSG00000160746.12|ANO10|LARP4|LARP4	941	-	4.836553	1.2324569	-1.0	-1.0
chr3	45007428	45007528	ENSG00000163815.5|CLEC3B|LARP4|LARP4	915	+	5.9662094	1.0699728	-1.0	-1.0
chr3	45007429	45007529	ENSG00000075914.12|EXOSC7|LARP4|LARP4	911	+	6.0276103	1.0494616	-1.0	-1.0
chr3	47410297	47410467	ENSG00000076201.14|PTPN23|LARP4|LARP4	914	+	6.2427	1.0651155	-1.0	-1.0
chr3	47412860	47413100	ENSG00000076201.14|PTPN23|LARP4|LARP4	945	+	6.0833044	1.2633064	-1.0	-1.0
chr3	47413165	47413405	ENSG00000076201.14|PTPN23|LARP4|LARP4	922	+	2.7654858	1.1052195	-1.0	-1.0
chr3	47410877	47411152	ENSG00000076201.14|PTPN23|LARP4|LARP4	966	+	4.506935	1.4734639	-1.0	-1.0
chr3	47414249	47414354	ENSG00000114650.18|SCAP|LARP4|LARP4	910	-	2.772587	1.0443048	-1.0	-1.0
chr3	47417358	47417458	ENSG00000114650.18|SCAP|LARP4|LARP4	906	-	5.96621	1.0264677	-1.0	-1.0
chr3	47413733	47414083	ENSG00000114650.18|SCAP|LARP4|LARP4	974	-	3.7739236	1.5919198	-1.0	-1.0
chr3	47852569	47853034	ENSG00000047849.21|MAP4|LARP4|LARP4	928	-	2.313871	1.1454425	-1.0	-1.0
chr3	47851864	47852299	ENSG00000047849.21|MAP4|LARP4|LARP4	973	-	3.145075	1.5617758	-1.0	-1.0
chr3	48418077	48418182	ENSG00000164050.12|PLXNB1|LARP4|LARP4	908	-	3.9541833	1.0347819	-1.0	-1.0
chr3	48420357	48420457	ENSG00000164050.12|PLXNB1|LARP4|LARP4	910	-	5.902079	1.0436726	-1.0	-1.0
chr3	48419873	48420248	ENSG00000164050.12|PLXNB1|LARP4|LARP4	931	-	2.3905323	1.1612871	-1.0	-1.0
chr3	48419388	48419498	ENSG00000164050.12|PLXNB1|LARP4|LARP4	911	-	3.9842494	1.050366	-1.0	-1.0
chr3	48403958	48404058	ENSG00000164050.12|PLXNB1|LARP4|LARP4	908	-	2.292781	1.035512	-1.0	-1.0
chr3	48424099	48424254	ENSG00000164050.12|PLXNB1|LARP4|LARP4	935	-	3.892404	1.1851435	-1.0	-1.0
chr3	48425588	48425728	ENSG00000164050.12|PLXNB1|LARP4|LARP4	921	-	3.216715	1.1035805	-1.0	-1.0
chr3	48413293	48413393	ENSG00000164050.12|PLXNB1|LARP4|LARP4	914	-	3.9999871	1.0648278	-1.0	-1.0
chr3	48429841	48430006	ENSG00000164050.12|PLXNB1|LARP4|LARP4	945	-	2.8452256	1.2634939	-1.0	-1.0
chr3	48429486	48429621	ENSG00000164050.12|PLXNB1|LARP4|LARP4	924	-	3.8504949	1.1181399	-1.0	-1.0
chr3	48427508	48427688	ENSG00000164050.12|PLXNB1|LARP4|LARP4	933	-	3.9480236	1.1746755	-1.0	-1.0
chr3	48428293	48428418	ENSG00000164050.12|PLXNB1|LARP4|LARP4	915	-	2.5293229	1.0698494	-1.0	-1.0
chr3	48440256	48440701	ENSG00000232112.3|TMA7|LARP4|LARP4	984	+	3.5851717	1.7962134	-1.0	-1.0
chr3	48468662	48468787	ENSG00000164054.15|SHISA5|LARP4|LARP4	923	-	2.7230954	1.1113302	-1.0	-1.0
chr3	48468077	48468327	ENSG00000164054.15|SHISA5|LARP4|LARP4	967	-	3.1531937	1.4879465	-1.0	-1.0
chr3	48468817	48469217	ENSG00000164054.15|SHISA5|LARP4|LARP4	985	-	3.6986997	1.8161733	-1.0	-1.0
chr3	48469332	48469627	ENSG00000164054.15|SHISA5|LARP4|LARP4	961	-	3.5876086	1.4073598	-1.0	-1.0
chr3	48549579	48549694	ENSG00000114268.11|PFKFB4|LARP4|LARP4	913	-	6.11034	1.060218	-1.0	-1.0
chr3	48604227	48604377	ENSG00000010256.10|UQCRC1|LARP4|LARP4	916	-	2.546507	1.0773863	-1.0	-1.0
chr3	48600679	48600864	ENSG00000010256.10|UQCRC1|LARP4|LARP4	954	-	2.6865952	1.3386085	-1.0	-1.0
chr3	48601351	48601466	ENSG00000010256.10|UQCRC1|LARP4|LARP4	926	-	2.8980696	1.1313821	-1.0	-1.0
chr3	48600481	48600567	ENSG00000010256.10|UQCRC1|LARP4|LARP4	911	-	2.222392	1.0490952	-1.0	-1.0
chr3	48600062	48600151	ENSG00000010256.10|UQCRC1|LARP4|LARP4	980	-	2.72792	1.7089572	-1.0	-1.0
chr3	48599001	48599266	ENSG00000010256.10|UQCRC1|LARP4|LARP4	999	-	3.7689786	3.2607021	-1.0	-1.0
chr3	48600959	48601118	ENSG00000010256.10|UQCRC1|LARP4|LARP4	961	-	3.1490705	1.4052848	-1.0	-1.0
chr3	48603562	48603644	ENSG00000010256.10|UQCRC1|LARP4|LARP4	935	-	2.9696238	1.1876329	-1.0	-1.0
chr3	48599571	48599710	ENSG00000010256.10|UQCRC1|LARP4|LARP4	933	-	2.3276052	1.1735902	-1.0	-1.0
chr3	48625747	48625857	ENSG00000225697.12|SLC26A6|LARP4|LARP4	907	-	3.9305305	1.0302856	-1.0	-1.0
chr3	48625862	48626000	ENSG00000225697.12|SLC26A6|LARP4|LARP4	979	-	3.1440187	1.684453	-1.0	-1.0
chr3	48633956	48634076	ENSG00000225697.12|SLC26A6|LARP4|LARP4	937	-	3.011849	1.2007154	-1.0	-1.0
chr3	48693572	48693687	ENSG00000068745.14|IP6K2|LARP4|LARP4	917	-	2.4126377	1.0832694	-1.0	-1.0
chr3	49013590	49013730	ENSG00000178252.17|WDR6|LARP4|LARP4	925	+	2.3753443	1.1262839	-1.0	-1.0
chr3	49015704	49015869	ENSG00000178252.17|WDR6|LARP4|LARP4	957	+	2.9573538	1.370264	-1.0	-1.0
chr3	49011805	49011945	ENSG00000178252.17|WDR6|LARP4|LARP4	926	+	4.3138967	1.1329011	-1.0	-1.0
chr3	49015189	49015619	ENSG00000178252.17|WDR6|LARP4|LARP4	946	+	3.0853596	1.2640084	-1.0	-1.0
chr3	49012415	49012620	ENSG00000178252.17|WDR6|LARP4|LARP4	939	+	2.4645824	1.216336	-1.0	-1.0
chr3	49013085	49013270	ENSG00000178252.17|WDR6|LARP4|LARP4	909	+	2.0533638	1.0403109	-1.0	-1.0
chr3	49013840	49013965	ENSG00000178252.17|WDR6|LARP4|LARP4	920	+	3.2393057	1.095081	-1.0	-1.0
chr3	49022981	49023306	ENSG00000178057.14|NDUFAF3|LARP4|LARP4	982	+	3.3718095	1.7369313	-1.0	-1.0
chr3	49024889	49024994	ENSG00000178035.11|IMPDH2|LARP4|LARP4	910	-	2.772587	1.0441468	-1.0	-1.0
chr3	49024459	49024819	ENSG00000178035.11|IMPDH2|LARP4|LARP4	955	-	3.8875585	1.3469162	-1.0	-1.0
chr3	49030261	49030396	ENSG00000198218.10|QRICH1|LARP4|LARP4	931	-	4.1766415	1.159006	-1.0	-1.0
chr3	49095931	49096079	ENSG00000172053.17|QARS|LARP4|LARP4	958	-	2.7192645	1.3725507	-1.0	-1.0
chr3	49097991	49098126	ENSG00000172053.17|QARS|LARP4|LARP4	945	-	2.7828715	1.2562066	-1.0	-1.0
chr3	49099109	49099209	ENSG00000172053.17|QARS|LARP4|LARP4	902	-	5.8349648	1.007906	-1.0	-1.0
chr3	49122162	49122312	ENSG00000172037.13|LAMB2|LARP4|LARP4	944	-	3.0596604	1.2528187	-1.0	-1.0
chr3	49121943	49122085	ENSG00000172037.13|LAMB2|LARP4|LARP4	991	-	3.5860438	2.038411	-1.0	-1.0
chr3	49121683	49121860	ENSG00000172037.13|LAMB2|LARP4|LARP4	962	-	2.866591	1.4193834	-1.0	-1.0
chr3	49121113	49121596	ENSG00000172037.13|LAMB2|LARP4|LARP4	997	-	4.438722	2.49455	-1.0	-1.0
chr3	49357175	49357500	ENSG00000233276.3|GPX1|LARP4|LARP4	999	-	6.3881373	3.2583857	-1.0	-1.0
chr3	49357565	49357805	ENSG00000233276.3|GPX1|LARP4|LARP4	964	-	3.4747145	1.4470267	-1.0	-1.0
chr3	49358040	49358375	ENSG00000233276.3|GPX1|LARP4|LARP4	998	-	4.553418	2.683482	-1.0	-1.0
chr3	49360054	49360382	ENSG00000067560.10|RHOA|LARP4|LARP4	989	-	3.2661104	1.9425057	-1.0	-1.0
chr3	49362495	49362626	ENSG00000067560.10|RHOA|LARP4|LARP4	924	-	2.5415971	1.1195369	-1.0	-1.0
chr3	49359869	49360019	ENSG00000067560.10|RHOA|LARP4|LARP4	937	-	2.3322127	1.2004168	-1.0	-1.0
chr3	49417031	49417151	ENSG00000283189.2|AC104452.1|LARP4|LARP4	909	-	6.038387	1.041161	-1.0	-1.0
chr3	49417034	49417149	ENSG00000145020.15|AMT|LARP4|LARP4	912	-	6.0570574	1.0533806	-1.0	-1.0
chr3	49532406	49532556	ENSG00000173402.11|DAG1|LARP4|LARP4	912	+	6.1497793	1.05471	-1.0	-1.0
chr3	49532866	49533771	ENSG00000173402.11|DAG1|LARP4|LARP4	976	+	3.513805	1.6220613	-1.0	-1.0
chr3	49531831	49531931	ENSG00000173402.11|DAG1|LARP4|LARP4	906	+	5.96621	1.0263104	-1.0	-1.0
chr3	49534751	49535221	ENSG00000173402.11|DAG1|LARP4|LARP4	950	+	3.538525	1.2969906	-1.0	-1.0
chr3	49534101	49534451	ENSG00000173402.11|DAG1|LARP4|LARP4	942	+	3.210801	1.235437	-1.0	-1.0
chr3	49683274	49683464	ENSG00000164062.12|APEH|LARP4|LARP4	945	+	4.6193204	1.26326	-1.0	-1.0
chr3	49683044	49683209	ENSG00000164062.12|APEH|LARP4|LARP4	912	+	5.591667	1.0542393	-1.0	-1.0
chr3	49683946	49684189	ENSG00000173531.15|MST1|LARP4|LARP4	956	-	2.5028307	1.3559086	-1.0	-1.0
chr3	49684744	49684844	ENSG00000173531.15|MST1|LARP4|LARP4	905	-	3.9068778	1.020976	-1.0	-1.0
chr3	50188584	50188689	ENSG00000001617.11|SEMA3F|LARP4|LARP4	908	+	5.9341445	1.034219	-1.0	-1.0
chr3	50188149	50188324	ENSG00000001617.11|SEMA3F|LARP4|LARP4	942	+	5.7494636	1.2391429	-1.0	-1.0
chr3	50220072	50220952	ENSG00000188338.14|SLC38A3|LARP4|LARP4	993	+	2.8762167	2.1388247	-1.0	-1.0
chr3	50258847	50259342	ENSG00000114353.16|GNAI2|LARP4|LARP4	983	+	4.235854	1.7732732	-1.0	-1.0
chr3	50258367	50258777	ENSG00000114353.16|GNAI2|LARP4|LARP4	984	+	4.658895	1.7982155	-1.0	-1.0
chr3	50276484	50277169	ENSG00000012171.19|SEMA3B|LARP4|LARP4	996	+	3.14731	2.3611968	-1.0	-1.0
chr3	50270432	50270495	ENSG00000012171.19|SEMA3B|LARP4|LARP4	907	+	6.02761	1.0311304	-1.0	-1.0
chr3	50270171	50270326	ENSG00000012171.19|SEMA3B|LARP4|LARP4	906	+	2.8192427	1.0251743	-1.0	-1.0
chr3	50276284	50276464	ENSG00000012171.19|SEMA3B|LARP4|LARP4	915	+	2.5829246	1.0681155	-1.0	-1.0
chr3	50287806	50288181	ENSG00000214706.10|IFRD2|LARP4|LARP4	960	-	3.9757223	1.3960593	-1.0	-1.0
chr3	50302741	50302846	ENSG00000114378.16|HYAL1|LARP4|LARP4	914	-	5.99691	1.0639461	-1.0	-1.0
chr3	50299918	50300743	ENSG00000114378.16|HYAL1|LARP4|LARP4	964	-	2.8817756	1.4466962	-1.0	-1.0
chr3	50303151	50303266	ENSG00000114378.16|HYAL1|LARP4|LARP4	904	-	6.0276093	1.0185611	-1.0	-1.0
chr3	50319823	50320028	ENSG00000068001.13|HYAL2|LARP4|LARP4	910	-	6.0357094	1.0446489	-1.0	-1.0
chr3	50319703	50319813	ENSG00000068001.13|HYAL2|LARP4|LARP4	908	-	6.005398	1.037611	-1.0	-1.0
chr3	50320033	50320153	ENSG00000068001.13|HYAL2|LARP4|LARP4	963	-	6.370032	1.4318404	-1.0	-1.0
chr3	50317824	50318519	ENSG00000068001.13|HYAL2|LARP4|LARP4	990	-	3.676195	1.9835777	-1.0	-1.0
chr3	50325001	50325101	ENSG00000114383.9|TUSC2|LARP4|LARP4	909	-	6.02761	1.0424508	-1.0	-1.0
chr3	50320036	50320151	ENSG00000114383.9|TUSC2|LARP4|LARP4	969	-	6.4000387	1.5101563	-1.0	-1.0
chr3	50326041	50326181	ENSG00000114383.9|TUSC2|LARP4|LARP4	981	-	6.6807833	1.7240674	-1.0	-1.0
chr3	50330421	50330576	ENSG00000068028.17|RASSF1|LARP4|LARP4	914	-	5.1214232	1.0658432	-1.0	-1.0
chr3	50355128	50355303	ENSG00000126062.3|TMEM115|LARP4|LARP4	954	-	3.022751	1.3375828	-1.0	-1.0
chr3	51385251	51385456	ENSG00000145050.15|MANF|LARP4|LARP4	949	+	2.7313914	1.2903324	-1.0	-1.0
chr3	51387687	51387878	ENSG00000145050.15|MANF|LARP4|LARP4	958	+	3.6846974	1.377172	-1.0	-1.0
chr3	51386146	51386335	ENSG00000145050.15|MANF|LARP4|LARP4	971	+	3.3563056	1.5448532	-1.0	-1.0
chr3	51388904	51389364	ENSG00000145050.15|MANF|LARP4|LARP4	1000	+	4.9715724	4.9134493	-1.0	-1.0
chr3	51703808	51704318	ENSG00000164081.12|TEX264|LARP4|LARP4	995	+	5.574102	2.3164105	-1.0	-1.0
chr3	51699455	51699560	ENSG00000164081.12|TEX264|LARP4|LARP4	911	+	5.966209	1.0519017	-1.0	-1.0
chr3	51674300	51674440	ENSG00000164081.12|TEX264|LARP4|LARP4	908	+	5.9433126	1.0358865	-1.0	-1.0
chr3	51968884	51969129	ENSG00000114779.19|ABHD14B|LARP4|LARP4	942	-	2.745025	1.237731	-1.0	-1.0
chr3	51968885	51969085	ENSG00000090097.21|PCBP4|LARP4|LARP4	943	-	2.7733493	1.2447389	-1.0	-1.0
chr3	51968888	51969083	ENSG00000272762.5|AC115284.1|LARP4|LARP4	947	-	2.8334243	1.2717427	-1.0	-1.0
chr3	51988910	51989183	ENSG00000114786.16|ABHD14A-ACY1|LARP4|LARP4	998	+	4.017247	2.7608125	-1.0	-1.0
chr3	51980798	51981173	ENSG00000114786.16|ABHD14A-ACY1|LARP4|LARP4	993	+	6.7747555	2.1559486	-1.0	-1.0
chr3	51987501	51987651	ENSG00000114786.16|ABHD14A-ACY1|LARP4|LARP4	910	+	6.141169	1.0449519	-1.0	-1.0
chr3	51988486	51988603	ENSG00000114786.16|ABHD14A-ACY1|LARP4|LARP4	957	+	4.275022	1.3703705	-1.0	-1.0
chr3	51988765	51988826	ENSG00000114786.16|ABHD14A-ACY1|LARP4|LARP4	978	+	6.530111	1.6592884	-1.0	-1.0
chr3	51980835	51981170	ENSG00000248487.8|ABHD14A|LARP4|LARP4	996	+	6.920503	2.3510652	-1.0	-1.0
chr3	51988910	51989202	ENSG00000243989.8|ACY1|LARP4|LARP4	998	+	3.9265938	2.6155908	-1.0	-1.0
chr3	51987484	51987649	ENSG00000243989.8|ACY1|LARP4|LARP4	909	+	6.1343136	1.0399086	-1.0	-1.0
chr3	51988484	51988654	ENSG00000243989.8|ACY1|LARP4|LARP4	946	+	4.187694	1.2681315	-1.0	-1.0
chr3	51988714	51988826	ENSG00000243989.8|ACY1|LARP4|LARP4	940	+	3.388454	1.2220293	-1.0	-1.0
chr3	51995356	51995469	ENSG00000162244.10|RPL29|LARP4|LARP4	918	-	2.167013	1.0852467	-1.0	-1.0
chr3	51993639	51994059	ENSG00000162244.10|RPL29|LARP4|LARP4	1000	-	3.2988863	4.930011	-1.0	-1.0
chr3	51994951	51995166	ENSG00000162244.10|RPL29|LARP4|LARP4	984	-	2.8146608	1.7948676	-1.0	-1.0
chr3	51995780	51995942	ENSG00000162244.10|RPL29|LARP4|LARP4	1000	-	3.1593213	4.722822	-1.0	-1.0
chr3	52229919	52230019	ENSG00000247596.8|TWF2|LARP4|LARP4	924	-	4.08745	1.1179138	-1.0	-1.0
chr3	52228724	52229159	ENSG00000247596.8|TWF2|LARP4|LARP4	994	-	3.865378	2.220417	-1.0	-1.0
chr3	52229919	52230019	ENSG00000173366.11|AC097637.1|LARP4|LARP4	927	-	4.08745	1.1357113	-1.0	-1.0
chr3	52228725	52229155	ENSG00000173366.11|AC097637.1|LARP4|LARP4	994	-	3.8286781	2.2313504	-1.0	-1.0
chr3	52256660	52256840	ENSG00000164091.11|WDR82|LARP4|LARP4	949	-	3.8389509	1.2929691	-1.0	-1.0
chr3	52292749	52292899	ENSG00000168237.17|GLYCTK|LARP4|LARP4	966	+	5.642469	1.4704038	-1.0	-1.0
chr3	52401092	52401192	ENSG00000163930.9|BAP1|LARP4|LARP4	909	-	2.772587	1.0393908	-1.0	-1.0
chr3	52433327	52433462	ENSG00000010319.6|SEMA3G|LARP4|LARP4	910	-	5.910095	1.0450292	-1.0	-1.0
chr3	52451126	52451301	ENSG00000114854.7|TNNC1|LARP4|LARP4	911	-	6.1153364	1.0509362	-1.0	-1.0
chr3	52524384	52524689	ENSG00000168268.10|NT5DC2|LARP4|LARP4	980	-	2.8923469	1.7038196	-1.0	-1.0
chr3	52533530	52533750	ENSG00000168268.10|NT5DC2|LARP4|LARP4	929	-	2.2162218	1.1507612	-1.0	-1.0
chr3	52524966	52525071	ENSG00000168268.10|NT5DC2|LARP4|LARP4	921	-	4.0659156	1.1027976	-1.0	-1.0
chr3	52528182	52528287	ENSG00000168268.10|NT5DC2|LARP4|LARP4	911	-	5.96621	1.0510385	-1.0	-1.0
chr3	52694507	52694872	ENSG00000016864.18|GLT8D1|LARP4|LARP4	960	-	3.24477	1.3939368	-1.0	-1.0
chr3	52707706	52708126	ENSG00000114902.13|SPCS1|LARP4|LARP4	991	+	3.2386715	2.0264993	-1.0	-1.0
chr3	52706115	52706265	ENSG00000114902.13|SPCS1|LARP4|LARP4	921	+	2.845778	1.1029829	-1.0	-1.0
chr3	52791811	52791981	ENSG00000055957.10|ITIH1|LARP4|LARP4	908	+	4.1687937	1.035562	-1.0	-1.0
chr3	52807761	52807906	ENSG00000162267.12|ITIH3|LARP4|LARP4	936	+	2.2119503	1.195162	-1.0	-1.0
chr3	52796041	52796221	ENSG00000162267.12|ITIH3|LARP4|LARP4	990	+	6.3804474	1.9995987	-1.0	-1.0
chr3	52808109	52808209	ENSG00000162267.12|ITIH3|LARP4|LARP4	920	+	1.9068912	1.0950625	-1.0	-1.0
chr3	52808566	52808816	ENSG00000162267.12|ITIH3|LARP4|LARP4	959	+	2.4591086	1.390198	-1.0	-1.0
chr3	53192562	53192662	ENSG00000163932.13|PRKCD|LARP4|LARP4	910	+	6.086504	1.0446355	-1.0	-1.0
chr3	53233104	53233259	ENSG00000163931.15|TKT|LARP4|LARP4	912	-	5.363777	1.053646	-1.0	-1.0
chr3	53225621	53226011	ENSG00000163931.15|TKT|LARP4|LARP4	993	-	3.9325953	2.1824408	-1.0	-1.0
chr3	53228275	53228359	ENSG00000163931.15|TKT|LARP4|LARP4	930	-	2.6147084	1.1553413	-1.0	-1.0
chr3	53231409	53231604	ENSG00000163931.15|TKT|LARP4|LARP4	935	-	2.4156952	1.1876887	-1.0	-1.0
chr3	53226721	53226866	ENSG00000163931.15|TKT|LARP4|LARP4	941	-	2.809653	1.2319365	-1.0	-1.0
chr3	53816814	53816914	ENSG00000016391.10|CHDH|LARP4|LARP4	906	-	3.9068778	1.0249057	-1.0	-1.0
chr3	53885189	53885364	ENSG00000113811.10|SELENOK|LARP4|LARP4	926	-	3.5088186	1.1317693	-1.0	-1.0
chr3	53885825	53885912	ENSG00000113811.10|SELENOK|LARP4|LARP4	909	-	5.902079	1.0412933	-1.0	-1.0
chr3	57571412	57571577	ENSG00000168374.10|ARF4|LARP4|LARP4	920	-	2.2926686	1.0980853	-1.0	-1.0
chr3	58170829	58170929	ENSG00000136068.14|FLNB|LARP4|LARP4	922	+	2.4059916	1.1095269	-1.0	-1.0
chr3	58163173	58163308	ENSG00000136068.14|FLNB|LARP4|LARP4	913	+	2.240721	1.0594821	-1.0	-1.0
chr3	58171054	58171239	ENSG00000136068.14|FLNB|LARP4|LARP4	937	+	3.548919	1.2039416	-1.0	-1.0
chr3	58170624	58170739	ENSG00000136068.14|FLNB|LARP4|LARP4	911	+	2.824326	1.0528976	-1.0	-1.0
chr3	58427734	58428199	ENSG00000168291.12|PDHB|LARP4|LARP4	926	-	2.713622	1.1297404	-1.0	-1.0
chr3	66377779	66377939	ENSG00000144741.17|SLC25A26|LARP4|LARP4	909	+	5.9648447	1.0429369	-1.0	-1.0
chr3	69104733	69104833	ENSG00000144746.6|ARL6IP5|LARP4|LARP4	909	+	5.902079	1.0412933	-1.0	-1.0
chr3	69104593	69104703	ENSG00000144746.6|ARL6IP5|LARP4|LARP4	906	+	5.9010844	1.025871	-1.0	-1.0
chr3	70958642	70958832	ENSG00000114861.18|FOXP1|LARP4|LARP4	919	-	6.3313394	1.0900456	-1.0	-1.0
chr3	93873457	93873627	ENSG00000184500.14|PROS1|LARP4|LARP4	919	-	2.8943818	1.091424	-1.0	-1.0
chr3	100577229	100577424	ENSG00000181458.10|TMEM45A|LARP4|LARP4	935	+	6.2515063	1.1866133	-1.0	-1.0
chr3	100748698	100748883	ENSG00000114354.13|TFG|LARP4|LARP4	916	+	2.3314974	1.0781636	-1.0	-1.0
chr3	101576503	101576698	ENSG00000242299.1|AC073861.1|LARP4|LARP4	962	-	4.180054	1.4240165	-1.0	-1.0
chr3	101594266	101594437	ENSG00000081154.11|PCNP|LARP4|LARP4	944	+	3.4299202	1.2504404	-1.0	-1.0
chr3	101686598	101686782	ENSG00000114391.12|RPL24|LARP4|LARP4	970	-	2.432479	1.5252174	-1.0	-1.0
chr3	101681090	101681270	ENSG00000114391.12|RPL24|LARP4|LARP4	984	-	3.0305111	1.7956548	-1.0	-1.0
chr3	101682375	101682550	ENSG00000114391.12|RPL24|LARP4|LARP4	923	-	2.5859556	1.1135751	-1.0	-1.0
chr3	101682730	101682907	ENSG00000114391.12|RPL24|LARP4|LARP4	951	-	2.3284428	1.3092008	-1.0	-1.0
chr3	101685817	101685928	ENSG00000114391.12|RPL24|LARP4|LARP4	903	-	1.7003877	1.0141585	-1.0	-1.0
chr3	119669560	119669660	ENSG00000138495.6|COX17|LARP4|LARP4	911	-	3.999987	1.052704	-1.0	-1.0
chr3	120602139	120602369	ENSG00000065518.7|NDUFB4|LARP4|LARP4	999	+	5.3803086	2.8563428	-1.0	-1.0
chr3	120596328	120596573	ENSG00000065518.7|NDUFB4|LARP4|LARP4	966	+	3.1807752	1.4733083	-1.0	-1.0
chr3	120601029	120601339	ENSG00000065518.7|NDUFB4|LARP4|LARP4	934	+	4.8263164	1.1786604	-1.0	-1.0
chr3	120628247	120628387	ENSG00000113924.11|HGD|LARP4|LARP4	920	-	2.9591608	1.0971744	-1.0	-1.0
chr3	120633352	120633452	ENSG00000113924.11|HGD|LARP4|LARP4	906	-	3.9068778	1.0252792	-1.0	-1.0
chr3	121664123	121664223	ENSG00000173230.15|GOLGB1|LARP4|LARP4	906	-	5.9020786	1.0259712	-1.0	-1.0
chr3	121664463	121664563	ENSG00000173230.15|GOLGB1|LARP4|LARP4	908	-	5.902079	1.0349672	-1.0	-1.0
chr3	122359725	122359919	ENSG00000160124.9|CCDC58|LARP4|LARP4	985	-	3.2968543	1.8257438	-1.0	-1.0
chr3	122407280	122407395	ENSG00000114023.15|FAM162A|LARP4|LARP4	917	+	2.1476169	1.0799849	-1.0	-1.0
chr3	122409738	122409993	ENSG00000114023.15|FAM162A|LARP4|LARP4	1000	+	4.3940277	3.6138728	-1.0	-1.0
chr3	123161320	123161425	ENSG00000065485.19|PDIA5|LARP4|LARP4	910	+	3.2286856	1.043716	-1.0	-1.0
chr3	123161895	123162104	ENSG00000065485.19|PDIA5|LARP4|LARP4	997	+	5.499946	2.5235918	-1.0	-1.0
chr3	123584882	123585037	ENSG00000206527.9|HACD2|LARP4|LARP4	928	-	4.5196724	1.1397171	-1.0	-1.0
chr3	123491573	123491688	ENSG00000206527.9|HACD2|LARP4|LARP4	913	-	2.9512472	1.0601184	-1.0	-1.0
chr3	124744004	124744104	ENSG00000114491.13|UMPS|LARP4|LARP4	907	+	6.02761	1.031086	-1.0	-1.0
chr3	124796442	124796552	ENSG00000082781.11|ITGB5|LARP4|LARP4	910	-	6.0424085	1.0481468	-1.0	-1.0
chr3	124763047	124763712	ENSG00000082781.11|ITGB5|LARP4|LARP4	965	-	3.347965	1.4508034	-1.0	-1.0
chr3	126006854	126006959	ENSG00000114544.16|SLC41A3|LARP4|LARP4	908	-	3.9305305	1.0367303	-1.0	-1.0
chr3	126536583	126537038	ENSG00000180767.9|CHST13|LARP4|LARP4	974	+	5.191461	1.5915736	-1.0	-1.0
chr3	126540633	126540868	ENSG00000180767.9|CHST13|LARP4|LARP4	947	+	4.636649	1.2761172	-1.0	-1.0
chr3	126541742	126541902	ENSG00000180767.9|CHST13|LARP4|LARP4	922	+	2.5450268	1.1106737	-1.0	-1.0
chr3	126542147	126542327	ENSG00000180767.9|CHST13|LARP4|LARP4	911	+	2.4066374	1.0498251	-1.0	-1.0
chr3	126540918	126541178	ENSG00000180767.9|CHST13|LARP4|LARP4	960	+	5.89465	1.3926063	-1.0	-1.0
chr3	126542437	126543287	ENSG00000180767.9|CHST13|LARP4|LARP4	988	+	3.2922065	1.923022	-1.0	-1.0
chr3	126538553	126538668	ENSG00000180767.9|CHST13|LARP4|LARP4	908	+	6.011633	1.0369364	-1.0	-1.0
chr3	126524302	126524429	ENSG00000180767.9|CHST13|LARP4|LARP4	907	+	1.9179565	1.0309404	-1.0	-1.0
chr3	126537378	126537578	ENSG00000180767.9|CHST13|LARP4|LARP4	944	+	3.9587476	1.2494138	-1.0	-1.0
chr3	126539058	126539248	ENSG00000180767.9|CHST13|LARP4|LARP4	957	+	6.3327765	1.369777	-1.0	-1.0
chr3	126536270	126536353	ENSG00000180767.9|CHST13|LARP4|LARP4	948	+	2.5235615	1.2873906	-1.0	-1.0
chr3	126539838	126540158	ENSG00000180767.9|CHST13|LARP4|LARP4	912	+	6.124433	1.0549567	-1.0	-1.0
chr3	126540163	126540528	ENSG00000180767.9|CHST13|LARP4|LARP4	981	+	5.299609	1.7141281	-1.0	-1.0
chr3	126539263	126539413	ENSG00000180767.9|CHST13|LARP4|LARP4	936	+	3.6627188	1.1949937	-1.0	-1.0
chr3	127034691	127034796	ENSG00000114554.11|PLXNA1|LARP4|LARP4	907	+	5.9648447	1.0322665	-1.0	-1.0
chr3	127573173	127573313	ENSG00000163870.14|TPRA1|LARP4|LARP4	910	-	5.902079	1.04392	-1.0	-1.0
chr3	127621727	127622077	ENSG00000073111.13|MCM2|LARP4|LARP4	941	+	4.461543	1.2278547	-1.0	-1.0
chr3	127622127	127622322	ENSG00000073111.13|MCM2|LARP4|LARP4	961	+	3.4195912	1.4127886	-1.0	-1.0
chr3	127672357	127672727	ENSG00000114631.10|PODXL2|LARP4|LARP4	970	+	5.2595797	1.5191103	-1.0	-1.0
chr3	128069505	128070165	ENSG00000058262.9|SEC61A1|LARP4|LARP4	957	+	2.2367446	1.3690828	-1.0	-1.0
chr3	128067420	128067612	ENSG00000058262.9|SEC61A1|LARP4|LARP4	968	+	2.7429338	1.4971756	-1.0	-1.0
chr3	128071085	128071680	ENSG00000058262.9|SEC61A1|LARP4|LARP4	977	+	3.2009344	1.6433644	-1.0	-1.0
chr3	128070675	128071085	ENSG00000058262.9|SEC61A1|LARP4|LARP4	947	+	2.2992947	1.2784672	-1.0	-1.0
chr3	128408193	128408388	ENSG00000132394.10|EEFSEC|LARP4|LARP4	925	+	5.2059913	1.1226226	-1.0	-1.0
chr3	128622163	128622353	ENSG00000163902.11|RPN1|LARP4|LARP4	945	-	2.4778156	1.2629564	-1.0	-1.0
chr3	128619969	128620593	ENSG00000163902.11|RPN1|LARP4|LARP4	993	-	3.120929	2.158934	-1.0	-1.0
chr3	128814536	128814766	ENSG00000075785.12|RAB7A|LARP4|LARP4	936	+	2.4399657	1.1924591	-1.0	-1.0
chr3	128813731	128814196	ENSG00000075785.12|RAB7A|LARP4|LARP4	964	+	2.765148	1.44499	-1.0	-1.0
chr3	128813326	128813501	ENSG00000075785.12|RAB7A|LARP4|LARP4	933	+	2.6146314	1.1752075	-1.0	-1.0
chr3	129121560	129121680	ENSG00000172780.16|RAB43|LARP4|LARP4	929	-	6.2790027	1.1469206	-1.0	-1.0
chr3	129121564	129121679	ENSG00000261796.1|ISY1-RAB43|LARP4|LARP4	933	-	6.29848	1.1753446	-1.0	-1.0
chr3	129169963	129170570	ENSG00000169714.16|CNBP|LARP4|LARP4	996	-	2.9576213	2.3757372	-1.0	-1.0
chr3	129171138	129171308	ENSG00000169714.16|CNBP|LARP4|LARP4	946	-	2.8755395	1.2694082	-1.0	-1.0
chr3	129277378	129277768	ENSG00000181789.14|COPG1|LARP4|LARP4	993	+	3.7528453	2.164985	-1.0	-1.0
chr3	129304808	129305173	ENSG00000183624.13|HMCES|LARP4|LARP4	987	+	4.862219	1.8781223	-1.0	-1.0
chr3	129314775	129316195	ENSG00000184897.5|H1FX|LARP4|LARP4	993	-	3.1359782	2.1624277	-1.0	-1.0
chr3	129555399	129555764	ENSG00000004399.12|PLXND1|LARP4|LARP4	977	-	3.5304823	1.6348805	-1.0	-1.0
chr3	131462651	131462761	ENSG00000114686.8|MRPL3|LARP4|LARP4	914	-	2.6979437	1.0672615	-1.0	-1.0
chr3	133588818	133588918	ENSG00000091527.15|CDV3|LARP4|LARP4	903	+	1.9798224	1.0137206	-1.0	-1.0
chr3	133759334	133759654	ENSG00000091513.14|TF|LARP4|LARP4	940	+	2.280649	1.2238487	-1.0	-1.0
chr3	133759174	133759324	ENSG00000091513.14|TF|LARP4|LARP4	994	+	1.4658505	2.2451284	-1.0	-1.0
chr3	133760514	133760724	ENSG00000091513.14|TF|LARP4|LARP4	916	+	3.8474483	1.0769235	-1.0	-1.0
chr3	133756870	133757009	ENSG00000091513.14|TF|LARP4|LARP4	938	+	1.123481	1.2092462	-1.0	-1.0
chr3	133757798	133757946	ENSG00000091513.14|TF|LARP4|LARP4	935	+	1.0289732	1.1865808	-1.0	-1.0
chr3	133764181	133764275	ENSG00000091513.14|TF|LARP4|LARP4	999	+	1.7211802	2.8472111	-1.0	-1.0
chr3	133764874	133764907	ENSG00000091513.14|TF|LARP4|LARP4	939	+	1.5541023	1.2163006	-1.0	-1.0
chr3	133777048	133777393	ENSG00000091513.14|TF|LARP4|LARP4	1000	+	2.9538302	10.263036	-1.0	-1.0
chr3	133762614	133762714	ENSG00000091513.14|TF|LARP4|LARP4	913	+	2.8073525	1.062612	-1.0	-1.0
chr3	133775351	133775617	ENSG00000091513.14|TF|LARP4|LARP4	1000	+	1.8356246	4.0374136	-1.0	-1.0
chr3	133748319	133748579	ENSG00000091513.14|TF|LARP4|LARP4	980	+	1.3535509	1.7081006	-1.0	-1.0
chr3	133754494	133754649	ENSG00000091513.14|TF|LARP4|LARP4	925	+	1.0514871	1.1233181	-1.0	-1.0
chr3	133760819	133760949	ENSG00000091513.14|TF|LARP4|LARP4	908	+	2.3135812	1.0372558	-1.0	-1.0
chr3	133778488	133778843	ENSG00000091513.14|TF|LARP4|LARP4	1000	+	3.4047332	23.605711	-1.0	-1.0
chr3	133753594	133753744	ENSG00000091513.14|TF|LARP4|LARP4	974	+	1.4516981	1.5859367	-1.0	-1.0
chr3	133768028	133768148	ENSG00000091513.14|TF|LARP4|LARP4	978	+	1.2406571	1.6556451	-1.0	-1.0
chr3	133756281	133756337	ENSG00000091513.14|TF|LARP4|LARP4	933	+	1.3018911	1.1753579	-1.0	-1.0
chr3	133770507	133770632	ENSG00000091513.14|TF|LARP4|LARP4	924	+	1.2577081	1.1215196	-1.0	-1.0
chr3	133754150	133754270	ENSG00000091513.14|TF|LARP4|LARP4	901	+	2.23266	1.0034746	-1.0	-1.0
chr3	133766277	133766433	ENSG00000091513.14|TF|LARP4|LARP4	978	+	1.2531484	1.6674564	-1.0	-1.0
chr3	133753594	133753703	ENSG00000242337.5|TFP1|LARP4|LARP4	980	+	1.3878298	1.6918902	-1.0	-1.0
chr3	133754158	133754263	ENSG00000242337.5|TFP1|LARP4|LARP4	901	+	2.23266	1.0037886	-1.0	-1.0
chr3	133754494	133754576	ENSG00000242337.5|TFP1|LARP4|LARP4	931	+	1.1240718	1.1634529	-1.0	-1.0
chr3	133748327	133748577	ENSG00000242337.5|TFP1|LARP4|LARP4	981	+	1.3525103	1.7318064	-1.0	-1.0
chr3	133760514	133760724	ENSG00000244062.1|AC080128.1|LARP4|LARP4	913	+	3.7242615	1.0615946	-1.0	-1.0
chr3	133760819	133760949	ENSG00000244062.1|AC080128.1|LARP4|LARP4	909	+	2.3135812	1.0406343	-1.0	-1.0
chr3	133820397	133820572	ENSG00000144867.11|SRPRB|LARP4|LARP4	911	+	3.3286905	1.0516974	-1.0	-1.0
chr3	133819627	133819857	ENSG00000144867.11|SRPRB|LARP4|LARP4	974	+	4.4520006	1.5769277	-1.0	-1.0
chr3	133820022	133820182	ENSG00000144867.11|SRPRB|LARP4|LARP4	910	+	5.758302	1.0465057	-1.0	-1.0
chr3	139517558	139517663	ENSG00000114115.9|RBP1|LARP4|LARP4	902	-	6.143086	1.0089929	-1.0	-1.0
chr3	141738363	141738513	ENSG00000114125.13|RNF7|LARP4|LARP4	916	+	4.8872457	1.0732769	-1.0	-1.0
chr3	141745463	141745583	ENSG00000114125.13|RNF7|LARP4|LARP4	948	+	5.8893905	1.2841818	-1.0	-1.0
chr3	141925635	141926175	ENSG00000069849.10|ATP1B3|LARP4|LARP4	951	+	2.8696494	1.3068721	-1.0	-1.0
chr3	149176194	149176369	ENSG00000047457.13|CP|LARP4|LARP4	940	-	2.2842324	1.2218608	-1.0	-1.0
chr3	149173138	149173243	ENSG00000047457.13|CP|LARP4|LARP4	939	-	2.5923662	1.213114	-1.0	-1.0
chr3	149173533	149173728	ENSG00000047457.13|CP|LARP4|LARP4	934	-	2.0433567	1.178566	-1.0	-1.0
chr3	149369656	149369881	ENSG00000169908.11|TM4SF1|LARP4|LARP4	986	-	2.0145826	1.8448789	-1.0	-1.0
chr3	149371621	149371867	ENSG00000169908.11|TM4SF1|LARP4|LARP4	987	-	2.5072827	1.8779663	-1.0	-1.0
chr3	149369341	149369536	ENSG00000169908.11|TM4SF1|LARP4|LARP4	939	-	1.5484191	1.2127717	-1.0	-1.0
chr3	149369021	149369211	ENSG00000169908.11|TM4SF1|LARP4|LARP4	953	-	2.2476144	1.3235381	-1.0	-1.0
chr3	149965852	149966142	ENSG00000206199.10|ANKUB1|LARP4|LARP4	961	-	3.0642226	1.4126437	-1.0	-1.0
chr3	149965492	149965627	ENSG00000206199.10|ANKUB1|LARP4|LARP4	915	-	3.6486285	1.0692387	-1.0	-1.0
chr3	149965493	149965633	ENSG00000070087.13|PFN2|LARP4|LARP4	915	-	3.4053853	1.0726029	-1.0	-1.0
chr3	149966158	149966258	ENSG00000070087.13|PFN2|LARP4|LARP4	903	-	2.1429577	1.0132014	-1.0	-1.0
chr3	149965853	149966143	ENSG00000070087.13|PFN2|LARP4|LARP4	959	-	3.0423787	1.3920738	-1.0	-1.0
chr3	150544278	150544493	ENSG00000120742.10|SERP1|LARP4|LARP4	965	-	2.705383	1.4602988	-1.0	-1.0
chr3	150742406	150742521	ENSG00000181788.3|SIAH2|LARP4|LARP4	910	-	5.902079	1.0439079	-1.0	-1.0
chr3	150742066	150742166	ENSG00000181788.3|SIAH2|LARP4|LARP4	910	-	5.902079	1.0438112	-1.0	-1.0
chr3	156543114	156543244	ENSG00000114850.6|SSR3|LARP4|LARP4	911	-	2.1921313	1.0516733	-1.0	-1.0
chr3	160404509	160404679	ENSG00000113810.15|SMC4|LARP4|LARP4	947	+	3.8170764	1.2796777	-1.0	-1.0
chr3	167684132	167684317	ENSG00000114209.14|PDCD10|LARP4|LARP4	910	-	6.0327477	1.0470347	-1.0	-1.0
chr3	168008876	168008986	ENSG00000173905.8|GOLIM4|LARP4|LARP4	905	-	2.6322193	1.0241845	-1.0	-1.0
chr3	170866414	170866514	ENSG00000163584.17|RPL22L1|LARP4|LARP4	903	-	3.1699202	1.0130724	-1.0	-1.0
chr3	171809964	171810064	ENSG00000075651.15|PLD1|LARP4|LARP4	912	-	2.8073525	1.0561345	-1.0	-1.0
chr3	172040081	172040186	ENSG00000075420.12|FNDC3B|LARP4|LARP4	904	+	2.2029958	1.0196526	-1.0	-1.0
chr3	172040211	172040351	ENSG00000075420.12|FNDC3B|LARP4|LARP4	910	+	1.9516717	1.0454893	-1.0	-1.0
chr3	172040624	172040789	ENSG00000075420.12|FNDC3B|LARP4|LARP4	952	+	2.4483435	1.3215009	-1.0	-1.0
chr3	172040814	172040984	ENSG00000075420.12|FNDC3B|LARP4|LARP4	916	+	2.3152518	1.0767632	-1.0	-1.0
chr3	179624289	179624389	ENSG00000136521.12|NDUFB5|LARP4|LARP4	901	+	1.8845234	1.0035168	-1.0	-1.0
chr3	180989599	180989699	ENSG00000205981.6|DNAJC19|LARP4|LARP4	920	-	6.3495393	1.0978754	-1.0	-1.0
chr3	180984523	180984698	ENSG00000205981.6|DNAJC19|LARP4|LARP4	938	-	6.27958	1.2068186	-1.0	-1.0
chr3	184171238	184171338	ENSG00000161202.17|DVL3|LARP4|LARP4	911	+	3.9541836	1.0489035	-1.0	-1.0
chr3	184171528	184171628	ENSG00000161202.17|DVL3|LARP4|LARP4	904	+	2.2630339	1.0171542	-1.0	-1.0
chr3	184183616	184184066	ENSG00000161203.13|AP2M1|LARP4|LARP4	977	+	3.1678197	1.6435744	-1.0	-1.0
chr3	184242385	184242676	ENSG00000214160.9|ALG3|LARP4|LARP4	973	-	3.5766447	1.5734549	-1.0	-1.0
chr3	184258397	184258707	ENSG00000145194.17|ECE2|LARP4|LARP4	920	+	4.9447293	1.0986594	-1.0	-1.0
chr3	184308733	184309038	ENSG00000175166.16|PSMD2|LARP4|LARP4	949	+	3.3808622	1.2926114	-1.0	-1.0
chr3	184308448	184308573	ENSG00000175166.16|PSMD2|LARP4|LARP4	977	+	4.06513	1.6470906	-1.0	-1.0
chr3	184317325	184317497	ENSG00000114867.20|EIF4G1|LARP4|LARP4	948	+	2.8062057	1.283497	-1.0	-1.0
chr3	184321613	184321828	ENSG00000114867.20|EIF4G1|LARP4|LARP4	925	+	2.4339778	1.126984	-1.0	-1.0
chr3	184334726	184335358	ENSG00000114867.20|EIF4G1|LARP4|LARP4	999	+	3.8064036	2.8947315	-1.0	-1.0
chr3	184321963	184322098	ENSG00000114867.20|EIF4G1|LARP4|LARP4	924	+	2.508111	1.1200216	-1.0	-1.0
chr3	184331961	184332105	ENSG00000114867.20|EIF4G1|LARP4|LARP4	911	+	2.5314944	1.048493	-1.0	-1.0
chr3	184327220	184327355	ENSG00000114867.20|EIF4G1|LARP4|LARP4	927	+	2.546339	1.1375271	-1.0	-1.0
chr3	184380072	184380417	ENSG00000090539.15|CHRD|LARP4|LARP4	948	+	2.874107	1.2801158	-1.0	-1.0
chr3	184710371	184710836	ENSG00000177383.4|MAGEF1|LARP4|LARP4	949	-	3.5423927	1.2903292	-1.0	-1.0
chr3	184711211	184711366	ENSG00000177383.4|MAGEF1|LARP4|LARP4	908	-	6.1816635	1.0382634	-1.0	-1.0
chr3	185490835	185491025	ENSG00000163900.10|TMEM41A|LARP4|LARP4	917	-	4.7211046	1.0800334	-1.0	-1.0
chr3	185490165	185490280	ENSG00000163900.10|TMEM41A|LARP4|LARP4	905	-	3.2094486	1.0244628	-1.0	-1.0
chr3	185823571	185823671	ENSG00000073792.15|IGF2BP2|LARP4|LARP4	923	-	4.08745	1.1115528	-1.0	-1.0
chr3	185824346	185824491	ENSG00000073792.15|IGF2BP2|LARP4|LARP4	935	-	5.6189837	1.1880908	-1.0	-1.0
chr3	185823876	185824046	ENSG00000073792.15|IGF2BP2|LARP4|LARP4	938	-	3.2254646	1.2084981	-1.0	-1.0
chr3	185917340	185917525	ENSG00000136527.17|TRA2B|LARP4|LARP4	977	-	4.296328	1.6424246	-1.0	-1.0
chr3	185917605	185917720	ENSG00000136527.17|TRA2B|LARP4|LARP4	920	-	2.6218448	1.096217	-1.0	-1.0
chr3	186046377	186046717	ENSG00000244405.7|ETV5|LARP4|LARP4	940	-	2.7796571	1.222534	-1.0	-1.0
chr3	186570752	186570897	ENSG00000090520.11|DNAJB11|LARP4|LARP4	910	+	6.0493426	1.0450675	-1.0	-1.0
chr3	186585398	186585653	ENSG00000090520.11|DNAJB11|LARP4|LARP4	994	+	4.048713	2.230427	-1.0	-1.0
chr3	186585401	186585651	ENSG00000283149.1|AC068631.2|LARP4|LARP4	994	+	4.003854	2.25594	-1.0	-1.0
chr3	186616442	186616527	ENSG00000145192.12|AHSG|LARP4|LARP4	904	+	0.86846703	1.0195048	-1.0	-1.0
chr3	186615684	186615795	ENSG00000145192.12|AHSG|LARP4|LARP4	1000	+	1.7495841	3.439231	-1.0	-1.0
chr3	186619856	186619940	ENSG00000145192.12|AHSG|LARP4|LARP4	989	+	1.423212	1.9492582	-1.0	-1.0
chr3	186618535	186618637	ENSG00000145192.12|AHSG|LARP4|LARP4	1000	+	1.8353555	3.545896	-1.0	-1.0
chr3	186612967	186613354	ENSG00000145192.12|AHSG|LARP4|LARP4	994	+	1.3531022	2.2563024	-1.0	-1.0
chr3	186617183	186617428	ENSG00000145192.12|AHSG|LARP4|LARP4	966	+	1.2504164	1.4716693	-1.0	-1.0
chr3	186613449	186613669	ENSG00000145192.12|AHSG|LARP4|LARP4	958	+	2.5262403	1.3811622	-1.0	-1.0
chr3	186620585	186621318	ENSG00000145192.12|AHSG|LARP4|LARP4	1000	+	3.119613	9.404467	-1.0	-1.0
chr3	186789432	186789627	ENSG00000156976.16|EIF4A2|LARP4|LARP4	930	+	2.022506	1.1553799	-1.0	-1.0
chr3	186789662	186789792	ENSG00000156976.16|EIF4A2|LARP4|LARP4	923	+	1.6140647	1.113916	-1.0	-1.0
chr3	187077901	187078166	ENSG00000073849.14|ST6GAL1|LARP4|LARP4	937	+	2.05983	1.2036062	-1.0	-1.0
chr3	187075751	187075936	ENSG00000073849.14|ST6GAL1|LARP4|LARP4	918	+	2.1456907	1.0858871	-1.0	-1.0
chr3	187078306	187078516	ENSG00000073849.14|ST6GAL1|LARP4|LARP4	926	+	1.9279743	1.13209	-1.0	-1.0
chr3	187077736	187077851	ENSG00000073849.14|ST6GAL1|LARP4|LARP4	954	+	2.5717096	1.335586	-1.0	-1.0
chr3	187076071	187076226	ENSG00000073849.14|ST6GAL1|LARP4|LARP4	921	+	2.5055742	1.1044515	-1.0	-1.0
chr3	187076316	187076536	ENSG00000073849.14|ST6GAL1|LARP4|LARP4	986	+	3.5744574	1.8454612	-1.0	-1.0
chr3	194138282	194138397	ENSG00000114315.3|HES1|LARP4|LARP4	910	+	6.0570574	1.0451957	-1.0	-1.0
chr3	194341529	194341639	ENSG00000178772.6|CPN2|LARP4|LARP4	908	-	5.984931	1.0384196	-1.0	-1.0
chr3	194340724	194341184	ENSG00000178772.6|CPN2|LARP4|LARP4	930	-	4.4583135	1.1525807	-1.0	-1.0
chr3	195113099	195113264	ENSG00000173950.15|XXYLT1|LARP4|LARP4	932	-	4.352348	1.1675845	-1.0	-1.0
chr3	195112324	195112519	ENSG00000173950.15|XXYLT1|LARP4|LARP4	918	-	3.615255	1.083635	-1.0	-1.0
chr3	195108799	195109704	ENSG00000173950.15|XXYLT1|LARP4|LARP4	987	-	6.157551	1.8782849	-1.0	-1.0
chr3	195112669	195112949	ENSG00000173950.15|XXYLT1|LARP4|LARP4	991	-	5.5000997	2.0233526	-1.0	-1.0
chr3	195111969	195112239	ENSG00000173950.15|XXYLT1|LARP4|LARP4	911	-	5.2209578	1.0522875	-1.0	-1.0
chr3	195113314	195113504	ENSG00000173950.15|XXYLT1|LARP4|LARP4	910	-	6.0309315	1.0479647	-1.0	-1.0
chr3	195110694	195110969	ENSG00000173950.15|XXYLT1|LARP4|LARP4	909	-	6.066945	1.0411898	-1.0	-1.0
chr3	195108579	195108774	ENSG00000173950.15|XXYLT1|LARP4|LARP4	924	-	6.1936164	1.1205379	-1.0	-1.0
chr3	195110989	195111904	ENSG00000173950.15|XXYLT1|LARP4|LARP4	991	-	5.8631988	2.0344687	-1.0	-1.0
chr3	195109779	195109909	ENSG00000173950.15|XXYLT1|LARP4|LARP4	907	-	5.914905	1.0307921	-1.0	-1.0
chr3	196049538	196049648	ENSG00000072274.12|TFRC|LARP4|LARP4	903	-	2.1233823	1.01111	-1.0	-1.0
chr3	196049283	196049443	ENSG00000072274.12|TFRC|LARP4|LARP4	953	-	2.2815866	1.3251877	-1.0	-1.0
chr3	196942677	196942777	ENSG00000270170.1|NCBP2-AS2|LARP4|LARP4	903	+	3.1699202	1.0115262	-1.0	-1.0
chr3	196943332	196943527	ENSG00000270170.1|NCBP2-AS2|LARP4|LARP4	944	+	2.6506987	1.2526026	-1.0	-1.0
chr3	196942802	196943217	ENSG00000270170.1|NCBP2-AS2|LARP4|LARP4	970	+	3.6943233	1.528733	-1.0	-1.0
chr3	196967376	196967561	ENSG00000119227.7|PIGZ|LARP4|LARP4	908	-	5.5153956	1.0354905	-1.0	-1.0
chr3	196946722	196946822	ENSG00000119227.7|PIGZ|LARP4|LARP4	911	-	3.2479227	1.052927	-1.0	-1.0
chr3	196946422	196946552	ENSG00000119227.7|PIGZ|LARP4|LARP4	963	-	5.432898	1.4308093	-1.0	-1.0
chr3	197001784	197001994	ENSG00000163975.11|MELTF|LARP4|LARP4	924	-	3.2397952	1.1213365	-1.0	-1.0
chr3	197950935	197950978	ENSG00000182899.14|RPL35A|LARP4|LARP4	1000	+	4.300122	3.6618009	-1.0	-1.0
chr3	197953907	197954232	ENSG00000182899.14|RPL35A|LARP4|LARP4	1000	+	3.382381	3.6133986	-1.0	-1.0
chr3	197950096	197950299	ENSG00000182899.14|RPL35A|LARP4|LARP4	999	+	3.5096602	3.265945	-1.0	-1.0
chr3	197955749	197955899	ENSG00000182899.14|RPL35A|LARP4|LARP4	983	+	3.3581514	1.7591577	-1.0	-1.0
chr3	197951158	197951393	ENSG00000182899.14|RPL35A|LARP4|LARP4	999	+	2.855339	2.98128	-1.0	-1.0
chr4	672435	672519	ENSG00000169020.9|ATP5I|LARP4|LARP4	999	-	4.0617743	3.2847748	-1.0	-1.0
chr4	674211	674338	ENSG00000169020.9|ATP5I|LARP4|LARP4	992	-	3.463259	2.101427	-1.0	-1.0
chr4	673911	674056	ENSG00000169020.9|ATP5I|LARP4|LARP4	994	-	3.3910725	2.2052271	-1.0	-1.0
chr4	673302	673492	ENSG00000169020.9|ATP5I|LARP4|LARP4	998	-	4.9241333	2.7561924	-1.0	-1.0
chr4	776740	776935	ENSG00000249592.5|AC139887.2|LARP4|LARP4	963	-	3.2498128	1.4331403	-1.0	-1.0
chr4	767375	767505	ENSG00000249592.5|AC139887.2|LARP4|LARP4	908	-	5.5068398	1.0346415	-1.0	-1.0
chr4	1026244	1026519	ENSG00000127418.14|FGFRL1|LARP4|LARP4	915	+	4.3790326	1.0688621	-1.0	-1.0
chr4	1025154	1025454	ENSG00000127418.14|FGFRL1|LARP4|LARP4	962	+	3.7966955	1.4184536	-1.0	-1.0
chr4	1026619	1026789	ENSG00000127418.14|FGFRL1|LARP4|LARP4	925	+	3.3393912	1.1242645	-1.0	-1.0
chr4	1170442	1170576	ENSG00000159674.11|SPON2|LARP4|LARP4	907	-	6.008437	1.0302898	-1.0	-1.0
chr4	1166986	1167331	ENSG00000159674.11|SPON2|LARP4|LARP4	989	-	3.823912	1.9655223	-1.0	-1.0
chr4	1167331	1167501	ENSG00000159674.11|SPON2|LARP4|LARP4	960	-	5.0039186	1.4031752	-1.0	-1.0
chr4	1223044	1223229	ENSG00000159692.15|CTBP1|LARP4|LARP4	929	-	4.057397	1.1498197	-1.0	-1.0
chr4	1211692	1211887	ENSG00000159692.15|CTBP1|LARP4|LARP4	917	-	2.3090491	1.0794405	-1.0	-1.0
chr4	1212212	1212342	ENSG00000159692.15|CTBP1|LARP4|LARP4	920	-	2.4046617	1.0973223	-1.0	-1.0
chr4	1247008	1247198	ENSG00000159692.15|CTBP1|LARP4|LARP4	963	-	3.6621532	1.4347869	-1.0	-1.0
chr4	1245573	1245713	ENSG00000159692.15|CTBP1|LARP4|LARP4	910	-	5.840022	1.0475166	-1.0	-1.0
chr4	1222799	1222974	ENSG00000159692.15|CTBP1|LARP4|LARP4	928	-	4.4073095	1.1417259	-1.0	-1.0
chr4	1246358	1246458	ENSG00000159692.15|CTBP1|LARP4|LARP4	921	-	4.044381	1.1046484	-1.0	-1.0
chr4	1222134	1222269	ENSG00000159692.15|CTBP1|LARP4|LARP4	907	-	5.987978	1.0306689	-1.0	-1.0
chr4	1211887	1212137	ENSG00000159692.15|CTBP1|LARP4|LARP4	986	-	3.7206264	1.8493129	-1.0	-1.0
chr4	1224687	1224787	ENSG00000159692.15|CTBP1|LARP4|LARP4	906	-	3.9068778	1.0252792	-1.0	-1.0
chr4	1317630	1317730	ENSG00000090316.15|MAEA|LARP4|LARP4	909	+	5.902079	1.0415094	-1.0	-1.0
chr4	1692859	1693104	ENSG00000163950.12|SLBP|LARP4|LARP4	936	-	4.105921	1.1919992	-1.0	-1.0
chr4	1717066	1717226	ENSG00000168936.10|TMEM129|LARP4|LARP4	931	-	6.196942	1.163253	-1.0	-1.0
chr4	1744711	1744831	ENSG00000013810.18|TACC3|LARP4|LARP4	909	+	6.0398197	1.0408318	-1.0	-1.0
chr4	1744991	1745161	ENSG00000013810.18|TACC3|LARP4|LARP4	984	+	5.157276	1.8005027	-1.0	-1.0
chr4	1795228	1795333	ENSG00000068078.17|FGFR3|LARP4|LARP4	926	+	3.7286813	1.1332285	-1.0	-1.0
chr4	1794628	1794823	ENSG00000068078.17|FGFR3|LARP4|LARP4	928	+	2.930388	1.1400974	-1.0	-1.0
chr4	1796018	1796118	ENSG00000068078.17|FGFR3|LARP4|LARP4	902	+	3.1699202	1.0095146	-1.0	-1.0
chr4	1807445	1807635	ENSG00000068078.17|FGFR3|LARP4|LARP4	950	+	2.1688786	1.3028005	-1.0	-1.0
chr4	1808005	1808200	ENSG00000068078.17|FGFR3|LARP4|LARP4	949	+	2.191515	1.2914593	-1.0	-1.0
chr4	1803272	1803372	ENSG00000068078.17|FGFR3|LARP4|LARP4	909	+	2.2976801	1.0412933	-1.0	-1.0
chr4	1796338	1796453	ENSG00000068078.17|FGFR3|LARP4|LARP4	912	+	4.7516003	1.0569925	-1.0	-1.0
chr4	1798163	1798298	ENSG00000068078.17|FGFR3|LARP4|LARP4	913	+	4.519479	1.0607598	-1.0	-1.0
chr4	1796978	1797223	ENSG00000068078.17|FGFR3|LARP4|LARP4	958	+	5.842572	1.3819202	-1.0	-1.0
chr4	1808570	1808840	ENSG00000068078.17|FGFR3|LARP4|LARP4	967	+	2.4354284	1.4761293	-1.0	-1.0
chr4	1797303	1797423	ENSG00000068078.17|FGFR3|LARP4|LARP4	908	+	5.3568745	1.0358515	-1.0	-1.0
chr4	1802025	1802225	ENSG00000068078.17|FGFR3|LARP4|LARP4	960	+	2.345911	1.393859	-1.0	-1.0
chr4	1808460	1808560	ENSG00000068078.17|FGFR3|LARP4|LARP4	931	+	2.6147084	1.1589503	-1.0	-1.0
chr4	1795543	1795718	ENSG00000068078.17|FGFR3|LARP4|LARP4	927	+	2.8638592	1.1364087	-1.0	-1.0
chr4	1797718	1797973	ENSG00000068078.17|FGFR3|LARP4|LARP4	930	+	2.7729325	1.157659	-1.0	-1.0
chr4	1803447	1803577	ENSG00000068078.17|FGFR3|LARP4|LARP4	908	+	2.210712	1.0347325	-1.0	-1.0
chr4	2042326	2042484	ENSG00000243449.6|C4orf48|LARP4|LARP4	990	+	5.46534	1.9847912	-1.0	-1.0
chr4	2250461	2250586	ENSG00000123933.16|MXD4|LARP4|LARP4	933	-	3.300466	1.1768001	-1.0	-1.0
chr4	2250216	2250316	ENSG00000123933.16|MXD4|LARP4|LARP4	910	-	5.902079	1.0435529	-1.0	-1.0
chr4	2928465	2928730	ENSG00000087274.16|ADD1|LARP4|LARP4	941	+	2.7797127	1.2301068	-1.0	-1.0
chr4	2929295	2929455	ENSG00000087274.16|ADD1|LARP4|LARP4	913	+	3.1711233	1.0604101	-1.0	-1.0
chr4	2931574	2931679	ENSG00000109736.14|MFSD10|LARP4|LARP4	910	-	5.902079	1.0436821	-1.0	-1.0
chr4	2930570	2930985	ENSG00000109736.14|MFSD10|LARP4|LARP4	962	-	3.8588493	1.4237852	-1.0	-1.0
chr4	2931789	2931979	ENSG00000109736.14|MFSD10|LARP4|LARP4	952	-	6.311529	1.320055	-1.0	-1.0
chr4	3445684	3445784	ENSG00000109758.8|HGFAC|LARP4|LARP4	905	+	2.7369633	1.0218021	-1.0	-1.0
chr4	3512575	3513036	ENSG00000163956.10|LRPAP1|LARP4|LARP4	995	-	3.771104	2.2816076	-1.0	-1.0
chr4	3514771	3514928	ENSG00000163956.10|LRPAP1|LARP4|LARP4	931	-	2.4860535	1.1622136	-1.0	-1.0
chr4	3768177	3768327	ENSG00000184160.7|ADRA2C|LARP4|LARP4	924	+	6.170348	1.1163764	-1.0	-1.0
chr4	3768017	3768127	ENSG00000184160.7|ADRA2C|LARP4|LARP4	919	+	4.073094	1.091381	-1.0	-1.0
chr4	6302346	6302541	ENSG00000109501.13|WFS1|LARP4|LARP4	954	+	3.201248	1.3411081	-1.0	-1.0
chr4	6302556	6303265	ENSG00000109501.13|WFS1|LARP4|LARP4	968	+	4.203093	1.4945217	-1.0	-1.0
chr4	6641670	6642015	ENSG00000179010.14|MRFAP1|LARP4|LARP4	976	+	3.0151746	1.6251727	-1.0	-1.0
chr4	6640730	6641290	ENSG00000179010.14|MRFAP1|LARP4|LARP4	953	+	3.263703	1.3239762	-1.0	-1.0
chr4	6696892	6697170	ENSG00000163993.6|S100P|LARP4|LARP4	1000	+	6.557638	8.556773	-1.0	-1.0
chr4	6693788	6694070	ENSG00000163993.6|S100P|LARP4|LARP4	999	+	4.1529913	2.9595501	-1.0	-1.0
chr4	6708115	6708215	ENSG00000178988.10|MRFAP1L1|LARP4|LARP4	909	-	3.9541833	1.0412933	-1.0	-1.0
chr4	6708330	6708460	ENSG00000178988.10|MRFAP1L1|LARP4|LARP4	909	-	6.024358	1.038748	-1.0	-1.0
chr4	6716769	6716909	ENSG00000186222.4|BLOC1S4|LARP4|LARP4	910	+	3.9465804	1.04738	-1.0	-1.0
chr4	6716989	6717104	ENSG00000186222.4|BLOC1S4|LARP4|LARP4	905	+	6.0712028	1.0240641	-1.0	-1.0
chr4	7060730	7060890	ENSG00000109519.12|GRPEL1|LARP4|LARP4	931	-	3.1644933	1.1594248	-1.0	-1.0
chr4	8240902	8241077	ENSG00000125089.16|SH3TC1|LARP4|LARP4	913	+	6.0749774	1.0580937	-1.0	-1.0
chr4	10077308	10077428	ENSG00000071127.16|WDR1|LARP4|LARP4	937	-	3.534933	1.1982607	-1.0	-1.0
chr4	10097784	10097884	ENSG00000071127.16|WDR1|LARP4|LARP4	909	-	5.902079	1.0412933	-1.0	-1.0
chr4	17487027	17487232	ENSG00000151552.11|QDPR|LARP4|LARP4	977	-	5.3370843	1.6436789	-1.0	-1.0
chr4	17486737	17486837	ENSG00000151552.11|QDPR|LARP4|LARP4	908	-	3.2094486	1.0349952	-1.0	-1.0
chr4	17623745	17623915	ENSG00000118579.12|MED28|LARP4|LARP4	906	+	3.916339	1.0269746	-1.0	-1.0
chr4	24584322	24584467	ENSG00000109606.12|DHX15|LARP4|LARP4	910	-	6.011292	1.0453906	-1.0	-1.0
chr4	38664551	38664656	ENSG00000109787.12|KLF3|LARP4|LARP4	911	+	3.9541836	1.0486509	-1.0	-1.0
chr4	39458328	39458518	ENSG00000163682.15|RPL9|LARP4|LARP4	947	-	2.2623363	1.2763888	-1.0	-1.0
chr4	39454532	39454649	ENSG00000163682.15|RPL9|LARP4|LARP4	995	-	2.7984867	2.3072386	-1.0	-1.0
chr4	39458808	39458943	ENSG00000163682.15|RPL9|LARP4|LARP4	973	-	2.432843	1.5720229	-1.0	-1.0
chr4	39527262	39527362	ENSG00000109814.11|UGDH|LARP4|LARP4	900	-	2.0995357	1.0012575	-1.0	-1.0
chr4	39498859	39498974	ENSG00000109814.11|UGDH|LARP4|LARP4	903	-	1.7736651	1.0152967	-1.0	-1.0
chr4	39824387	39824497	ENSG00000121892.14|PDS5A|LARP4|LARP4	905	-	2.7607124	1.0237511	-1.0	-1.0
chr4	48860849	48860989	ENSG00000109180.14|OCIAD1|LARP4|LARP4	911	+	2.9044864	1.0514423	-1.0	-1.0
chr4	48861094	48861199	ENSG00000109180.14|OCIAD1|LARP4|LARP4	907	+	4.065915	1.031515	-1.0	-1.0
chr4	48831122	48831252	ENSG00000109180.14|OCIAD1|LARP4|LARP4	910	+	6.060934	1.0460213	-1.0	-1.0
chr4	52712780	52713010	ENSG00000226950.6|DANCR|LARP4|LARP4	947	+	2.636819	1.2727599	-1.0	-1.0
chr4	52713643	52713858	ENSG00000226950.6|DANCR|LARP4|LARP4	967	+	2.7986145	1.4779726	-1.0	-1.0
chr4	52713923	52714137	ENSG00000226950.6|DANCR|LARP4|LARP4	987	+	4.1596103	1.8926412	-1.0	-1.0
chr4	55425400	55425635	ENSG00000134851.12|TMEM165|LARP4|LARP4	938	+	2.955105	1.2060902	-1.0	-1.0
chr4	56461186	56461311	ENSG00000128050.8|PAICS|LARP4|LARP4	909	+	2.4772685	1.0387787	-1.0	-1.0
chr4	56451876	56452001	ENSG00000128050.8|PAICS|LARP4|LARP4	913	+	4.065707	1.0593526	-1.0	-1.0
chr4	57030958	57031058	ENSG00000047315.15|POLR2B|LARP4|LARP4	909	+	5.902079	1.0427521	-1.0	-1.0
chr4	68830739	68831064	ENSG00000109181.11|UGT2B10|LARP4|LARP4	939	+	2.4855802	1.2165334	-1.0	-1.0
chr4	70820726	70820856	ENSG00000132463.13|GRSF1|LARP4|LARP4	918	-	3.7866974	1.0869701	-1.0	-1.0
chr4	73091416	73091536	ENSG00000132466.18|ANKRD17|LARP4|LARP4	909	-	6.014829	1.0408301	-1.0	-1.0
chr4	73419506	73419639	ENSG00000163631.16|ALB|LARP4|LARP4	1000	+	2.7710686	4.134467	-1.0	-1.0
chr4	73420993	73421091	ENSG00000163631.16|ALB|LARP4|LARP4	948	+	2.1008012	1.2830998	-1.0	-1.0
chr4	73404278	73404406	ENSG00000163631.16|ALB|LARP4|LARP4	943	+	0.7650867	1.246288	-1.0	-1.0
chr4	73409339	73409487	ENSG00000163631.16|ALB|LARP4|LARP4	964	+	0.84007835	1.4381205	-1.0	-1.0
chr4	73420154	73420253	ENSG00000163631.16|ALB|LARP4|LARP4	914	+	1.9219981	1.063807	-1.0	-1.0
chr4	73415034	73415234	ENSG00000163631.16|ALB|LARP4|LARP4	1000	+	1.3792416	3.6637976	-1.0	-1.0
chr4	73413361	73413634	ENSG00000163631.16|ALB|LARP4|LARP4	971	+	1.0192769	1.5326408	-1.0	-1.0
chr4	73420253	73420321	ENSG00000163631.16|ALB|LARP4|LARP4	1000	+	3.5374343	29.980768	-1.0	-1.0
chr4	73416255	73416353	ENSG00000163631.16|ALB|LARP4|LARP4	979	+	1.0452746	1.6858417	-1.0	-1.0
chr4	73417530	73417669	ENSG00000163631.16|ALB|LARP4|LARP4	1000	+	1.1957417	3.5973523	-1.0	-1.0
chr4	73421091	73421321	ENSG00000163631.16|ALB|LARP4|LARP4	1000	+	2.9058442	9.996186	-1.0	-1.0
chr4	73411995	73412200	ENSG00000163631.16|ALB|LARP4|LARP4	929	+	0.91396445	1.1460162	-1.0	-1.0
chr4	73418005	73418311	ENSG00000163631.16|ALB|LARP4|LARP4	1000	+	1.3535544	3.5995822	-1.0	-1.0
chr4	73410311	73410409	ENSG00000163631.16|ALB|LARP4|LARP4	974	+	1.0122998	1.5812008	-1.0	-1.0
chr4	73455137	73455235	ENSG00000081051.7|AFP|LARP4|LARP4	935	+	2.2223926	1.1854075	-1.0	-1.0
chr4	73453764	73453897	ENSG00000081051.7|AFP|LARP4|LARP4	1000	+	2.7624884	14.7633295	-1.0	-1.0
chr4	73449334	73449467	ENSG00000081051.7|AFP|LARP4|LARP4	992	+	1.2057712	2.0938892	-1.0	-1.0
chr4	73455570	73455630	ENSG00000081051.7|AFP|LARP4|LARP4	904	+	1.6605144	1.0162779	-1.0	-1.0
chr4	73455235	73455380	ENSG00000081051.7|AFP|LARP4|LARP4	1000	+	2.9779022	10.496361	-1.0	-1.0
chr4	73452399	73452619	ENSG00000081051.7|AFP|LARP4|LARP4	1000	+	2.0968788	10.788329	-1.0	-1.0
chr4	73450548	73450748	ENSG00000081051.7|AFP|LARP4|LARP4	998	+	1.3654906	2.8113122	-1.0	-1.0
chr4	73455630	73455840	ENSG00000081051.7|AFP|LARP4|LARP4	1000	+	2.2862375	10.999614	-1.0	-1.0
chr4	73444992	73445117	ENSG00000081051.7|AFP|LARP4|LARP4	992	+	1.154492	2.099153	-1.0	-1.0
chr4	73450035	73450133	ENSG00000081051.7|AFP|LARP4|LARP4	980	+	1.2591672	1.7031223	-1.0	-1.0
chr4	75724727	75724872	ENSG00000138768.14|USO1|LARP4|LARP4	917	+	2.901557	1.0826583	-1.0	-1.0
chr4	77047752	77047897	ENSG00000118816.9|CCNI|LARP4|LARP4	937	-	2.5857596	1.2014233	-1.0	-1.0
chr4	77047157	77047317	ENSG00000118816.9|CCNI|LARP4|LARP4	934	-	2.2086396	1.1811377	-1.0	-1.0
chr4	77048372	77048512	ENSG00000118816.9|CCNI|LARP4|LARP4	917	-	2.2722585	1.0807388	-1.0	-1.0
chr4	77075726	77075846	ENSG00000118816.9|CCNI|LARP4|LARP4	919	-	2.2097855	1.0936015	-1.0	-1.0
chr4	77048157	77048257	ENSG00000118816.9|CCNI|LARP4|LARP4	908	-	5.902079	1.0371548	-1.0	-1.0
chr4	77048517	77048642	ENSG00000118816.9|CCNI|LARP4|LARP4	940	-	2.4946933	1.2239048	-1.0	-1.0
chr4	78543870	78544265	ENSG00000138759.18|FRAS1|LARP4|LARP4	987	+	3.78649	1.8880678	-1.0	-1.0
chr4	78541095	78541320	ENSG00000138759.18|FRAS1|LARP4|LARP4	926	+	2.10445	1.1317942	-1.0	-1.0
chr4	82353802	82354072	ENSG00000138668.18|HNRNPD|LARP4|LARP4	992	-	3.0777814	2.0952876	-1.0	-1.0
chr4	82373745	82373991	ENSG00000138668.18|HNRNPD|LARP4|LARP4	964	-	2.5544822	1.4481884	-1.0	-1.0
chr4	82356777	82356887	ENSG00000138668.18|HNRNPD|LARP4|LARP4	914	-	2.3680835	1.0654864	-1.0	-1.0
chr4	82424628	82424788	ENSG00000152795.17|HNRNPDL|LARP4|LARP4	927	-	2.0381205	1.1351908	-1.0	-1.0
chr4	82818755	82818955	ENSG00000138674.16|SEC31A|LARP4|LARP4	956	-	2.2871444	1.3573012	-1.0	-1.0
chr4	83090847	83090971	ENSG00000145287.10|PLAC8|LARP4|LARP4	914	-	6.0250993	1.0642037	-1.0	-1.0
chr4	83094655	83094790	ENSG00000145287.10|PLAC8|LARP4|LARP4	911	-	5.5670066	1.0529215	-1.0	-1.0
chr4	87336696	87336806	ENSG00000255723.1|AC108516.2|LARP4|LARP4	906	-	3.1830964	1.0258465	-1.0	-1.0
chr4	87336704	87336814	ENSG00000198189.10|HSD17B11|LARP4|LARP4	907	-	3.1962724	1.0313073	-1.0	-1.0
chr4	87982656	87983401	ENSG00000118785.13|SPP1|LARP4|LARP4	996	+	2.8927712	2.3489594	-1.0	-1.0
chr4	87982511	87982651	ENSG00000118785.13|SPP1|LARP4|LARP4	907	+	2.081805	1.0295241	-1.0	-1.0
chr4	87981564	87981739	ENSG00000118785.13|SPP1|LARP4|LARP4	912	+	2.1970289	1.0536894	-1.0	-1.0
chr4	88521144	88521289	ENSG00000145337.4|PYURF|LARP4|LARP4	904	-	2.1458704	1.0160784	-1.0	-1.0
chr4	88521904	88522019	ENSG00000145337.4|PYURF|LARP4|LARP4	912	-	6.169778	1.0543392	-1.0	-1.0
chr4	88521304	88521509	ENSG00000145337.4|PYURF|LARP4|LARP4	987	-	3.5697677	1.8938191	-1.0	-1.0
chr4	99074917	99075049	ENSG00000197894.10|ADH5|LARP4|LARP4	933	-	3.0948853	1.1748797	-1.0	-1.0
chr4	99072152	99072512	ENSG00000197894.10|ADH5|LARP4|LARP4	989	-	2.7107496	1.9638093	-1.0	-1.0
chr4	99076703	99076818	ENSG00000197894.10|ADH5|LARP4|LARP4	916	-	2.9780166	1.0743959	-1.0	-1.0
chr4	99076334	99076454	ENSG00000197894.10|ADH5|LARP4|LARP4	911	-	2.2374275	1.0514352	-1.0	-1.0
chr4	99622716	99622966	ENSG00000138823.13|MTTP|LARP4|LARP4	920	+	2.4527302	1.0973468	-1.0	-1.0
chr4	99948215	99948540	ENSG00000164032.11|H2AFZ|LARP4|LARP4	988	-	3.026073	1.9146796	-1.0	-1.0
chr4	99948095	99948195	ENSG00000164032.11|H2AFZ|LARP4|LARP4	903	-	3.2479224	1.0133924	-1.0	-1.0
chr4	99950120	99950225	ENSG00000164032.11|H2AFZ|LARP4|LARP4	905	-	2.772587	1.0219455	-1.0	-1.0
chr4	99948745	99948935	ENSG00000164032.11|H2AFZ|LARP4|LARP4	946	-	3.1726065	1.2650447	-1.0	-1.0
chr4	102631782	102631907	ENSG00000109323.8|MANBA|LARP4|LARP4	904	-	3.5515752	1.018279	-1.0	-1.0
chr4	102827182	102827282	ENSG00000109332.19|UBE2D3|LARP4|LARP4	908	-	3.2094486	1.0352306	-1.0	-1.0
chr4	102796612	102796742	ENSG00000109332.19|UBE2D3|LARP4|LARP4	915	-	4.4824944	1.0731372	-1.0	-1.0
chr4	107613675	107613775	ENSG00000138801.8|PAPSS1|LARP4|LARP4	908	-	3.9999866	1.0349672	-1.0	-1.0
chr4	108621860	108622024	ENSG00000109475.16|RPL34|LARP4|LARP4	983	+	2.4220114	1.7727056	-1.0	-1.0
chr4	108625127	108625255	ENSG00000109475.16|RPL34|LARP4|LARP4	963	+	2.512638	1.4307972	-1.0	-1.0
chr4	108622057	108622282	ENSG00000109475.16|RPL34|LARP4|LARP4	998	+	3.0283082	2.6390274	-1.0	-1.0
chr4	108622452	108622707	ENSG00000109475.16|RPL34|LARP4|LARP4	998	+	2.7966065	2.701621	-1.0	-1.0
chr4	108620565	108620690	ENSG00000109475.16|RPL34|LARP4|LARP4	992	+	3.2176626	2.096716	-1.0	-1.0
chr4	108667351	108667541	ENSG00000198856.12|OSTC|LARP4|LARP4	939	+	2.6346962	1.2144773	-1.0	-1.0
chr4	108655563	108655657	ENSG00000198856.12|OSTC|LARP4|LARP4	907	+	2.1468413	1.0337462	-1.0	-1.0
chr4	108667641	108667820	ENSG00000198856.12|OSTC|LARP4|LARP4	950	+	2.6325188	1.3008543	-1.0	-1.0
chr4	108650583	108650793	ENSG00000198856.12|OSTC|LARP4|LARP4	949	+	2.8570895	1.2885177	-1.0	-1.0
chr4	109740693	109741110	ENSG00000205403.12|CFI|LARP4|LARP4	986	-	2.7341557	1.8618634	-1.0	-1.0
chr4	109760537	109760636	ENSG00000205403.12|CFI|LARP4|LARP4	913	-	2.222392	1.062612	-1.0	-1.0
chr4	109824417	109824532	ENSG00000109534.16|GAR1|LARP4|LARP4	907	+	6.0403976	1.0298948	-1.0	-1.0
chr4	110196698	110196798	ENSG00000170522.9|ELOVL6|LARP4|LARP4	910	-	3.9541836	1.0467138	-1.0	-1.0
chr4	118279623	118279783	ENSG00000269893.6|SNHG8|LARP4|LARP4	953	+	2.9450476	1.3307693	-1.0	-1.0
chr4	118278993	118279158	ENSG00000269893.6|SNHG8|LARP4|LARP4	951	+	2.7472298	1.3111786	-1.0	-1.0
chr4	118278718	118278928	ENSG00000269893.6|SNHG8|LARP4|LARP4	937	+	2.4426258	1.1998311	-1.0	-1.0
chr4	119297258	119297383	ENSG00000164096.12|C4orf3|LARP4|LARP4	914	-	1.8590473	1.0679286	-1.0	-1.0
chr4	119298463	119298779	ENSG00000164096.12|C4orf3|LARP4|LARP4	984	-	2.6980445	1.7878948	-1.0	-1.0
chr4	119297968	119298123	ENSG00000164096.12|C4orf3|LARP4|LARP4	922	-	3.1269448	1.1106102	-1.0	-1.0
chr4	119300335	119300625	ENSG00000164096.12|C4orf3|LARP4|LARP4	999	-	3.686716	3.2175946	-1.0	-1.0
chr4	121669561	121669706	ENSG00000164111.14|ANXA5|LARP4|LARP4	912	-	2.4820557	1.0560701	-1.0	-1.0
chr4	121668014	121668527	ENSG00000164111.14|ANXA5|LARP4|LARP4	986	-	3.020417	1.8470354	-1.0	-1.0
chr4	122362585	122362685	ENSG00000138688.15|KIAA1109|LARP4|LARP4	910	+	5.902079	1.0441216	-1.0	-1.0
chr4	128287705	128287840	ENSG00000164040.16|PGRMC2|LARP4|LARP4	946	-	3.2710261	1.263685	-1.0	-1.0
chr4	128270161	128270446	ENSG00000164040.16|PGRMC2|LARP4|LARP4	928	-	2.5299063	1.1402315	-1.0	-1.0
chr4	139295731	139295856	ENSG00000109390.11|NDUFC1|LARP4|LARP4	931	-	2.4958093	1.1620297	-1.0	-1.0
chr4	139292529	139292609	ENSG00000109390.11|NDUFC1|LARP4|LARP4	997	-	4.442938	2.5408466	-1.0	-1.0
chr4	139289921	139290092	ENSG00000109390.11|NDUFC1|LARP4|LARP4	998	-	4.7137976	2.748292	-1.0	-1.0
chr4	139295042	139295146	ENSG00000109390.11|NDUFC1|LARP4|LARP4	998	-	3.9245048	2.8150816	-1.0	-1.0
chr4	139666077	139666222	ENSG00000085871.8|MGST2|LARP4|LARP4	916	+	3.395668	1.0754944	-1.0	-1.0
chr4	139704015	139704253	ENSG00000085871.8|MGST2|LARP4|LARP4	999	+	3.1661499	2.8953998	-1.0	-1.0
chr4	139678542	139678647	ENSG00000085871.8|MGST2|LARP4|LARP4	907	+	1.8365018	1.0326805	-1.0	-1.0
chr4	139703454	139703536	ENSG00000085871.8|MGST2|LARP4|LARP4	939	+	2.1395519	1.2116551	-1.0	-1.0
chr4	140382316	140382416	ENSG00000153130.17|SCOC|LARP4|LARP4	910	+	3.9541836	1.0467138	-1.0	-1.0
chr4	145128940	145129085	ENSG00000164163.10|ABCE1|LARP4|LARP4	906	+	5.9730315	1.0280659	-1.0	-1.0
chr4	146182911	146183016	ENSG00000164167.10|LSM6|LARP4|LARP4	902	+	6.086503	1.0099936	-1.0	-1.0
chr4	146189646	146189821	ENSG00000164167.10|LSM6|LARP4|LARP4	922	+	3.920624	1.1073555	-1.0	-1.0
chr4	151670938	151671133	ENSG00000059691.11|GATB|LARP4|LARP4	946	-	4.8123655	1.2696489	-1.0	-1.0
chr4	154570418	154571018	ENSG00000171564.11|FGB|LARP4|LARP4	988	+	2.7950332	1.9226668	-1.0	-1.0
chr4	154569543	154569753	ENSG00000171564.11|FGB|LARP4|LARP4	944	+	2.1030056	1.2537304	-1.0	-1.0
chr4	154569181	154569307	ENSG00000171564.11|FGB|LARP4|LARP4	995	+	3.5532265	2.341003	-1.0	-1.0
chr4	154584105	154584205	ENSG00000171560.14|FGA|LARP4|LARP4	908	-	1.9668336	1.0359207	-1.0	-1.0
chr4	154585259	154586019	ENSG00000171560.14|FGA|LARP4|LARP4	1000	-	2.8961012	8.1913	-1.0	-1.0
chr4	154584245	154584420	ENSG00000171560.14|FGA|LARP4|LARP4	916	-	2.5734203	1.0772767	-1.0	-1.0
chr4	154584983	154585088	ENSG00000171560.14|FGA|LARP4|LARP4	901	-	2.362256	1.0052128	-1.0	-1.0
chr4	154589446	154589562	ENSG00000171560.14|FGA|LARP4|LARP4	911	-	1.6061027	1.0529282	-1.0	-1.0
chr4	154586069	154586584	ENSG00000171560.14|FGA|LARP4|LARP4	940	-	1.8777883	1.2248082	-1.0	-1.0
chr4	154604698	154605066	ENSG00000171557.16|FGG|LARP4|LARP4	996	-	2.3472133	2.3777883	-1.0	-1.0
chr4	154606704	154606944	ENSG00000171557.16|FGG|LARP4|LARP4	982	-	1.9277244	1.741815	-1.0	-1.0
chr4	154608465	154608595	ENSG00000171557.16|FGG|LARP4|LARP4	916	-	1.415685	1.0777916	-1.0	-1.0
chr4	154604133	154604443	ENSG00000171557.16|FGG|LARP4|LARP4	1000	-	2.8540523	3.4019492	-1.0	-1.0
chr4	158124588	158124748	ENSG00000164125.15|FAM198B|LARP4|LARP4	920	-	3.7699084	1.0971311	-1.0	-1.0
chr4	165343030	165343150	ENSG00000052802.12|MSMO1|LARP4|LARP4	916	+	2.657419	1.0777735	-1.0	-1.0
chr4	165495558	165495677	ENSG00000109472.13|CPE|LARP4|LARP4	952	+	2.270152	1.3175681	-1.0	-1.0
chr4	165497811	165498320	ENSG00000109472.13|CPE|LARP4|LARP4	982	+	2.1421816	1.7362365	-1.0	-1.0
chr4	165464419	165464586	ENSG00000109472.13|CPE|LARP4|LARP4	915	+	2.163128	1.0710684	-1.0	-1.0
chr4	165379246	165379346	ENSG00000109472.13|CPE|LARP4|LARP4	901	+	1.7069538	1.0024674	-1.0	-1.0
chr4	165497511	165497776	ENSG00000109472.13|CPE|LARP4|LARP4	992	+	2.8229012	2.1175802	-1.0	-1.0
chr4	165379066	165379206	ENSG00000109472.13|CPE|LARP4|LARP4	902	+	1.7379856	1.0074457	-1.0	-1.0
chr4	173331809	173332164	ENSG00000164104.11|HMGB2|LARP4|LARP4	964	-	2.675962	1.4487128	-1.0	-1.0
chr4	176332007	176332245	ENSG00000129128.12|SPCS3|LARP4|LARP4	954	+	2.5979278	1.339435	-1.0	-1.0
chr4	182890089	182890269	ENSG00000129187.14|DCTD|LARP4|LARP4	975	-	6.35377	1.6050807	-1.0	-1.0
chr4	183099642	183099747	ENSG00000151718.15|WWC2|LARP4|LARP4	918	+	2.8409095	1.086014	-1.0	-1.0
chr4	186587837	186588022	ENSG00000083857.13|FAT1|LARP4|LARP4	906	-	2.1494992	1.0276862	-1.0	-1.0
chr4	186588047	186588147	ENSG00000083857.13|FAT1|LARP4|LARP4	909	-	1.7580279	1.0412933	-1.0	-1.0
chr4	186588417	186588592	ENSG00000083857.13|FAT1|LARP4|LARP4	921	-	2.1271918	1.103651	-1.0	-1.0
chr4	186588867	186589047	ENSG00000083857.13|FAT1|LARP4|LARP4	906	-	2.2530603	1.0254443	-1.0	-1.0
chr5	256373	256638	ENSG00000073578.16|SDHA|LARP4|LARP4	994	+	3.2479014	2.188181	-1.0	-1.0
chr5	314486	314771	ENSG00000249915.7|PDCD6|LARP4|LARP4	931	+	3.4724061	1.1634028	-1.0	-1.0
chr5	314486	314771	ENSG00000063438.16|AHRR|LARP4|LARP4	933	+	3.5169768	1.1708473	-1.0	-1.0
chr5	1318153	1318308	ENSG00000049656.13|CLPTM1L|LARP4|LARP4	919	-	2.2778018	1.0937581	-1.0	-1.0
chr5	1461447	1461727	ENSG00000153395.9|LPCAT1|LARP4|LARP4	915	-	2.8621945	1.0704316	-1.0	-1.0
chr5	1798660	1798780	ENSG00000171421.12|MRPL36|LARP4|LARP4	914	-	6.078134	1.067225	-1.0	-1.0
chr5	1798810	1798947	ENSG00000171421.12|MRPL36|LARP4|LARP4	934	-	3.780136	1.1798568	-1.0	-1.0
chr5	1815850	1816055	ENSG00000145494.11|NDUFS6|LARP4|LARP4	999	+	4.3248816	3.292853	-1.0	-1.0
chr5	1814338	1814548	ENSG00000145494.11|NDUFS6|LARP4|LARP4	996	+	4.7239485	2.3922374	-1.0	-1.0
chr5	1801429	1801544	ENSG00000145494.11|NDUFS6|LARP4|LARP4	908	+	2.4641364	1.038536	-1.0	-1.0
chr5	1815754	1815850	ENSG00000145494.11|NDUFS6|LARP4|LARP4	916	+	5.96621	1.0781136	-1.0	-1.0
chr5	6599393	6599578	ENSG00000037474.14|NSUN2|LARP4|LARP4	915	-	2.6674774	1.0717819	-1.0	-1.0
chr5	6599583	6599828	ENSG00000037474.14|NSUN2|LARP4|LARP4	971	-	4.609461	1.5429184	-1.0	-1.0
chr5	10263198	10263314	ENSG00000150753.11|CCT5|LARP4|LARP4	917	+	4.136677	1.0797833	-1.0	-1.0
chr5	10264705	10264975	ENSG00000150753.11|CCT5|LARP4|LARP4	961	+	2.4351244	1.4096359	-1.0	-1.0
chr5	10433838	10433983	ENSG00000145495.15|MARCH6|LARP4|LARP4	914	+	3.3310397	1.0642098	-1.0	-1.0
chr5	10679479	10679659	ENSG00000112977.15|DAP|LARP4|LARP4	925	-	2.6632693	1.1265975	-1.0	-1.0
chr5	10679244	10679439	ENSG00000112977.15|DAP|LARP4|LARP4	959	-	3.8083713	1.3860854	-1.0	-1.0
chr5	10680899	10681139	ENSG00000112977.15|DAP|LARP4|LARP4	958	-	4.78714	1.3748585	-1.0	-1.0
chr5	32125418	32125668	ENSG00000113384.13|GOLPH3|LARP4|LARP4	920	-	2.0220227	1.098526	-1.0	-1.0
chr5	32227043	32227238	ENSG00000150712.10|MTMR12|LARP4|LARP4	945	-	3.1203022	1.2609763	-1.0	-1.0
chr5	32443738	32443858	ENSG00000056097.15|ZFR|LARP4|LARP4	925	-	2.938324	1.1226343	-1.0	-1.0
chr5	32591567	32591682	ENSG00000113387.11|SUB1|LARP4|LARP4	918	+	2.6407537	1.0865022	-1.0	-1.0
chr5	32601004	32601344	ENSG00000113387.11|SUB1|LARP4|LARP4	957	+	2.5582852	1.3662419	-1.0	-1.0
chr5	34925536	34925671	ENSG00000113460.12|BRIX1|LARP4|LARP4	908	+	6.0251675	1.0343587	-1.0	-1.0
chr5	38935271	38935371	ENSG00000145623.12|OSMR|LARP4|LARP4	902	+	5.8349648	1.0088906	-1.0	-1.0
chr5	42811835	42811975	ENSG00000250722.5|SELENOP|LARP4|LARP4	922	-	2.0367062	1.1054999	-1.0	-1.0
chr5	42806975	42807170	ENSG00000250722.5|SELENOP|LARP4|LARP4	949	-	1.5838649	1.2910817	-1.0	-1.0
chr5	42799879	42800284	ENSG00000250722.5|SELENOP|LARP4|LARP4	1000	-	2.4888496	4.688339	-1.0	-1.0
chr5	42800789	42801074	ENSG00000250722.5|SELENOP|LARP4|LARP4	986	-	1.7663133	1.8594627	-1.0	-1.0
chr5	42808077	42808405	ENSG00000250722.5|SELENOP|LARP4|LARP4	1000	-	2.6066284	4.3705096	-1.0	-1.0
chr5	43290894	43291179	ENSG00000112972.14|HMGCS1|LARP4|LARP4	996	-	2.862294	2.3662384	-1.0	-1.0
chr5	43289439	43289659	ENSG00000112972.14|HMGCS1|LARP4|LARP4	965	-	2.3013523	1.462098	-1.0	-1.0
chr5	43312899	43313014	ENSG00000112972.14|HMGCS1|LARP4|LARP4	908	-	5.923456	1.0380837	-1.0	-1.0
chr5	53090833	53090948	ENSG00000164171.10|ITGA2|LARP4|LARP4	955	+	5.7964783	1.3450093	-1.0	-1.0
chr5	53484996	53485181	ENSG00000134363.11|FST|LARP4|LARP4	926	+	2.3824184	1.1334075	-1.0	-1.0
chr5	53486021	53486386	ENSG00000134363.11|FST|LARP4|LARP4	952	+	2.2475157	1.3170973	-1.0	-1.0
chr5	53646279	53646405	ENSG00000164258.11|NDUFS4|LARP4|LARP4	912	+	6.03124	1.0567014	-1.0	-1.0
chr5	53683117	53683327	ENSG00000164258.11|NDUFS4|LARP4|LARP4	999	+	6.004649	3.116693	-1.0	-1.0
chr5	55626104	55626274	ENSG00000177058.11|SLC38A9|LARP4|LARP4	919	-	6.2111764	1.0927808	-1.0	-1.0
chr5	61152758	61152943	ENSG00000164182.10|NDUFAF2|LARP4|LARP4	927	+	3.25838	1.1353111	-1.0	-1.0
chr5	69177713	69177858	ENSG00000134057.14|CCNB1|LARP4|LARP4	957	+	6.0152206	1.3645967	-1.0	-1.0
chr5	69229207	69229452	ENSG00000134056.11|MRPS36|LARP4|LARP4	964	+	6.4138107	1.4383945	-1.0	-1.0
chr5	69228224	69228387	ENSG00000134056.11|MRPS36|LARP4|LARP4	988	+	4.9000416	1.9044176	-1.0	-1.0
chr5	71656817	71656922	ENSG00000131844.15|MCCC2|LARP4|LARP4	903	+	5.902078	1.0148189	-1.0	-1.0
chr5	71657222	71657327	ENSG00000131844.15|MCCC2|LARP4|LARP4	902	+	3.9068778	1.0105598	-1.0	-1.0
chr5	71658507	71658637	ENSG00000131844.15|MCCC2|LARP4|LARP4	907	+	6.0742426	1.0292182	-1.0	-1.0
chr5	72219578	72219678	ENSG00000113048.16|MRPS27|LARP4|LARP4	906	-	3.9068778	1.0247989	-1.0	-1.0
chr5	73498407	73498612	ENSG00000145741.15|BTF3|LARP4|LARP4	993	+	2.6683106	2.12833	-1.0	-1.0
chr5	73502897	73503112	ENSG00000145741.15|BTF3|LARP4|LARP4	971	+	2.4171999	1.5366074	-1.0	-1.0
chr5	73505191	73505531	ENSG00000145741.15|BTF3|LARP4|LARP4	984	+	3.1519527	1.7919626	-1.0	-1.0
chr5	73504346	73504476	ENSG00000145741.15|BTF3|LARP4|LARP4	912	+	2.5302484	1.054314	-1.0	-1.0
chr5	73499133	73499268	ENSG00000145741.15|BTF3|LARP4|LARP4	977	+	2.936132	1.6418169	-1.0	-1.0
chr5	73502487	73502617	ENSG00000145741.15|BTF3|LARP4|LARP4	966	+	3.2529259	1.4661709	-1.0	-1.0
chr5	74635128	74635233	ENSG00000171617.13|ENC1|LARP4|LARP4	905	-	5.99691	1.0231717	-1.0	-1.0
chr5	74629255	74629365	ENSG00000171617.13|ENC1|LARP4|LARP4	904	-	2.2828653	1.0155706	-1.0	-1.0
chr5	74629670	74629895	ENSG00000171617.13|ENC1|LARP4|LARP4	964	-	3.110924	1.446242	-1.0	-1.0
chr5	74640021	74640136	ENSG00000171617.13|ENC1|LARP4|LARP4	911	-	3.953683	1.0491168	-1.0	-1.0
chr5	74720413	74720513	ENSG00000049860.13|HEXB|LARP4|LARP4	910	+	3.9541836	1.0438596	-1.0	-1.0
chr5	74685243	74685378	ENSG00000049860.13|HEXB|LARP4|LARP4	916	+	3.6965978	1.0762173	-1.0	-1.0
chr5	74866254	74866387	ENSG00000198780.11|FAM169A|LARP4|LARP4	914	-	2.7766016	1.0637538	-1.0	-1.0
chr5	74866407	74866542	ENSG00000198780.11|FAM169A|LARP4|LARP4	945	-	2.8191636	1.2602566	-1.0	-1.0
chr5	75360857	75360967	ENSG00000113161.15|HMGCR|LARP4|LARP4	910	+	2.2302902	1.047082	-1.0	-1.0
chr5	77708241	77708371	ENSG00000171530.13|TBCA|LARP4|LARP4	953	-	3.57372	1.3263042	-1.0	-1.0
chr5	77691255	77691450	ENSG00000171530.13|TBCA|LARP4|LARP4	991	-	3.3549554	2.0259614	-1.0	-1.0
chr5	78002594	78002694	ENSG00000132842.13|AP3B1|LARP4|LARP4	905	-	3.9999866	1.0216839	-1.0	-1.0
chr5	78777373	78777478	ENSG00000113273.15|ARSB|LARP4|LARP4	911	-	5.9648447	1.0506651	-1.0	-1.0
chr5	78779713	78779813	ENSG00000113273.15|ARSB|LARP4|LARP4	903	-	3.1699202	1.0131421	-1.0	-1.0
chr5	80140411	80140511	ENSG00000164300.16|SERINC5|LARP4|LARP4	905	-	3.9068778	1.0218021	-1.0	-1.0
chr5	80651179	80651369	ENSG00000228716.6|DHFR|LARP4|LARP4	935	-	2.5006773	1.190339	-1.0	-1.0
chr5	82277613	82277953	ENSG00000186468.12|RPS23|LARP4|LARP4	999	-	2.9976463	2.8942983	-1.0	-1.0
chr5	82276052	82276252	ENSG00000186468.12|RPS23|LARP4|LARP4	978	-	2.7950346	1.6489418	-1.0	-1.0
chr5	82278319	82278449	ENSG00000186468.12|RPS23|LARP4|LARP4	999	-	2.6777468	2.9511344	-1.0	-1.0
chr5	82276342	82276518	ENSG00000186468.12|RPS23|LARP4|LARP4	995	-	3.0063934	2.3074152	-1.0	-1.0
chr5	86619352	86619587	ENSG00000127184.12|COX7C|LARP4|LARP4	1000	+	3.7310426	3.5199473	-1.0	-1.0
chr5	86620572	86620807	ENSG00000127184.12|COX7C|LARP4|LARP4	1000	+	5.19847	3.9426906	-1.0	-1.0
chr5	86617903	86618130	ENSG00000127184.12|COX7C|LARP4|LARP4	998	+	3.0440211	2.605435	-1.0	-1.0
chr5	87268232	87268332	ENSG00000145715.14|RASA1|LARP4|LARP4	908	+	6.143088	1.0379286	-1.0	-1.0
chr5	95814268	95814428	ENSG00000173221.13|GLRX|LARP4|LARP4	936	-	2.9261575	1.1940937	-1.0	-1.0
chr5	95816489	95816644	ENSG00000173221.13|GLRX|LARP4|LARP4	932	-	2.7163355	1.165389	-1.0	-1.0
chr5	97163001	97163101	ENSG00000058729.10|RIOK2|LARP4|LARP4	906	-	5.9020786	1.0281724	-1.0	-1.0
chr5	103029331	103029501	ENSG00000145730.20|PAM|LARP4|LARP4	914	+	4.453024	1.0651392	-1.0	-1.0
chr5	112887074	112887174	ENSG00000129625.12|REEP5|LARP4|LARP4	906	-	2.3219273	1.0268387	-1.0	-1.0
chr5	112878493	112878835	ENSG00000129625.12|REEP5|LARP4|LARP4	981	-	3.2273984	1.7142017	-1.0	-1.0
chr5	115616152	115616267	ENSG00000134970.13|TMED7|LARP4|LARP4	904	-	2.195969	1.0164219	-1.0	-1.0
chr5	115616155	115616317	ENSG00000251201.8|TMED7-TICAM2|LARP4|LARP4	904	-	2.1966922	1.016259	-1.0	-1.0
chr5	115913621	115913731	ENSG00000177879.15|AP3S1|LARP4|LARP4	946	+	4.871188	1.2709339	-1.0	-1.0
chr5	119541969	119542109	ENSG00000133835.14|HSD17B4|LARP4|LARP4	907	+	4.017744	1.0325271	-1.0	-1.0
chr5	119536409	119536524	ENSG00000133835.14|HSD17B4|LARP4|LARP4	911	+	6.010951	1.0520934	-1.0	-1.0
chr5	126544810	126545019	ENSG00000164904.17|ALDH7A1|LARP4|LARP4	977	-	3.6082087	1.633842	-1.0	-1.0
chr5	126836467	126836762	ENSG00000113368.11|LMNB1|LARP4|LARP4	938	+	2.9101076	1.2107674	-1.0	-1.0
chr5	126836857	126837012	ENSG00000113368.11|LMNB1|LARP4|LARP4	926	+	2.5612345	1.1321688	-1.0	-1.0
chr5	131165059	131165344	ENSG00000169567.11|HINT1|LARP4|LARP4	983	-	2.6285942	1.7809683	-1.0	-1.0
chr5	131159281	131159606	ENSG00000169567.11|HINT1|LARP4|LARP4	1000	-	4.3919716	4.679348	-1.0	-1.0
chr5	131162530	131162676	ENSG00000169567.11|HINT1|LARP4|LARP4	988	-	2.9196398	1.9232224	-1.0	-1.0
chr5	132192612	132193107	ENSG00000072682.18|P4HA2|LARP4|LARP4	967	-	3.1497602	1.480728	-1.0	-1.0
chr5	132758655	132758780	ENSG00000164402.13|SEPT8|LARP4|LARP4	915	-	4.387531	1.0712183	-1.0	-1.0
chr5	132830432	132830542	ENSG00000164403.14|SHROOM1|LARP4|LARP4	904	-	3.2094483	1.0176659	-1.0	-1.0
chr5	132867404	132867729	ENSG00000164405.10|UQCRQ|LARP4|LARP4	1000	+	4.7913785	5.1243143	-1.0	-1.0
chr5	132866579	132866764	ENSG00000164405.10|UQCRQ|LARP4|LARP4	939	+	2.4669468	1.2125227	-1.0	-1.0
chr5	132866784	132867114	ENSG00000164405.10|UQCRQ|LARP4|LARP4	999	+	4.1249676	3.072677	-1.0	-1.0
chr5	132873966	132874071	ENSG00000164406.7|LEAP2|LARP4|LARP4	907	+	2.824326	1.0314579	-1.0	-1.0
chr5	132874464	132874564	ENSG00000164406.7|LEAP2|LARP4|LARP4	904	+	2.3785107	1.0163647	-1.0	-1.0
chr5	133955571	133955896	ENSG00000113583.7|C5orf15|LARP4|LARP4	963	-	2.691457	1.4356339	-1.0	-1.0
chr5	133956886	133956990	ENSG00000113583.7|C5orf15|LARP4|LARP4	911	-	6.0570574	1.0508578	-1.0	-1.0
chr5	133972359	133972774	ENSG00000213585.10|VDAC1|LARP4|LARP4	968	-	2.7852325	1.4981292	-1.0	-1.0
chr5	134157439	134157709	ENSG00000113558.18|SKP1|LARP4|LARP4	985	-	3.509119	1.8233415	-1.0	-1.0
chr5	134197658	134197833	ENSG00000113575.9|PPP2CA|LARP4|LARP4	962	-	3.935307	1.4188247	-1.0	-1.0
chr5	134197662	134197832	ENSG00000272772.1|AC104109.3|LARP4|LARP4	964	-	3.9660306	1.4443642	-1.0	-1.0
chr5	134402386	134402486	ENSG00000237190.3|CDKN2AIPNL|LARP4|LARP4	908	-	5.902079	1.0351596	-1.0	-1.0
chr5	135028469	135028569	ENSG00000069011.15|PITX1|LARP4|LARP4	905	-	6.0865035	1.0211989	-1.0	-1.0
chr5	135334504	135334719	ENSG00000113648.16|H2AFY|LARP4|LARP4	969	-	4.820975	1.505007	-1.0	-1.0
chr5	136059021	136059214	ENSG00000120708.16|TGFBI|LARP4|LARP4	980	+	2.9985034	1.6963301	-1.0	-1.0
chr5	136063185	136063818	ENSG00000120708.16|TGFBI|LARP4|LARP4	997	+	3.1089716	2.4838233	-1.0	-1.0
chr5	136056664	136056795	ENSG00000120708.16|TGFBI|LARP4|LARP4	920	+	2.1822634	1.0993671	-1.0	-1.0
chr5	136055678	136055816	ENSG00000120708.16|TGFBI|LARP4|LARP4	974	+	3.1551259	1.586345	-1.0	-1.0
chr5	136061454	136061574	ENSG00000120708.16|TGFBI|LARP4|LARP4	942	+	2.329279	1.2373284	-1.0	-1.0
chr5	136060833	136060936	ENSG00000120708.16|TGFBI|LARP4|LARP4	981	+	2.7601323	1.7256625	-1.0	-1.0
chr5	136029069	136029184	ENSG00000120708.16|TGFBI|LARP4|LARP4	919	+	2.3867831	1.0920968	-1.0	-1.0
chr5	137753805	137753910	ENSG00000177733.6|HNRNPA0|LARP4|LARP4	905	-	2.772587	1.0218544	-1.0	-1.0
chr5	137754080	137754305	ENSG00000177733.6|HNRNPA0|LARP4|LARP4	969	-	2.7655802	1.5017858	-1.0	-1.0
chr5	137752605	137753095	ENSG00000177733.6|HNRNPA0|LARP4|LARP4	998	-	3.6372313	2.6064987	-1.0	-1.0
chr5	137752395	137752585	ENSG00000177733.6|HNRNPA0|LARP4|LARP4	975	-	3.0886843	1.6044588	-1.0	-1.0
chr5	137753100	137753375	ENSG00000177733.6|HNRNPA0|LARP4|LARP4	971	-	3.4460516	1.5405128	-1.0	-1.0
chr5	138187485	138187590	ENSG00000112984.11|KIF20A|LARP4|LARP4	906	+	5.9020786	1.0263512	-1.0	-1.0
chr5	138508209	138508387	ENSG00000120705.12|ETF1|LARP4|LARP4	957	-	2.9056864	1.3656675	-1.0	-1.0
chr5	138555701	138555886	ENSG00000113013.12|HSPA9|LARP4|LARP4	931	-	2.0834005	1.1592999	-1.0	-1.0
chr5	138934671	138934771	ENSG00000044115.20|CTNNA1|LARP4|LARP4	911	+	3.999987	1.051869	-1.0	-1.0
chr5	138934221	138934531	ENSG00000044115.20|CTNNA1|LARP4|LARP4	948	+	2.6161795	1.2880942	-1.0	-1.0
chr5	138947049	138947149	ENSG00000120725.12|SIL1|LARP4|LARP4	910	-	3.9541836	1.0438596	-1.0	-1.0
chr5	139330009	139330189	ENSG00000280987.4|MATR3|LARP4|LARP4	931	+	2.0600188	1.1602368	-1.0	-1.0
chr5	139330009	139330189	ENSG00000015479.18|MATR3|LARP4|LARP4	931	+	2.0600188	1.1603006	-1.0	-1.0
chr5	139341851	139341980	ENSG00000120727.12|PAIP2|LARP4|LARP4	907	+	6.110119	1.0311652	-1.0	-1.0
chr5	139368742	139368967	ENSG00000120727.12|PAIP2|LARP4|LARP4	943	+	2.7008524	1.2455982	-1.0	-1.0
chr5	139561415	139561550	ENSG00000131508.15|UBE2D2|LARP4|LARP4	905	+	3.437457	1.0218571	-1.0	-1.0
chr5	139561870	139562000	ENSG00000131508.15|UBE2D2|LARP4|LARP4	911	+	6.0253983	1.0484487	-1.0	-1.0
chr5	139561670	139561780	ENSG00000131508.15|UBE2D2|LARP4|LARP4	907	+	2.4238045	1.0295018	-1.0	-1.0
chr5	139623367	139623487	ENSG00000131508.15|UBE2D2|LARP4|LARP4	965	+	3.9958904	1.4515233	-1.0	-1.0
chr5	139627440	139627570	ENSG00000131508.15|UBE2D2|LARP4|LARP4	925	+	4.103928	1.1243404	-1.0	-1.0
chr5	139683307	139683487	ENSG00000171604.11|CXXC5|LARP4|LARP4	921	+	2.6514254	1.1006392	-1.0	-1.0
chr5	140194520	140194640	ENSG00000120306.9|CYSTM1|LARP4|LARP4	906	+	5.9808774	1.0280904	-1.0	-1.0
chr5	140243309	140243624	ENSG00000120306.9|CYSTM1|LARP4|LARP4	993	+	5.293504	2.1570723	-1.0	-1.0
chr5	140245938	140246057	ENSG00000113068.9|PFDN1|LARP4|LARP4	914	-	6.1631546	1.064857	-1.0	-1.0
chr5	140245733	140245843	ENSG00000113068.9|PFDN1|LARP4|LARP4	912	-	3.9689507	1.0579685	-1.0	-1.0
chr5	140645354	140645725	ENSG00000131495.8|NDUFA2|LARP4|LARP4	1000	-	6.7331734	4.360183	-1.0	-1.0
chr5	140647255	140647685	ENSG00000131495.8|NDUFA2|LARP4|LARP4	990	-	3.9207003	1.9891571	-1.0	-1.0
chr5	140706047	140706147	ENSG00000146007.10|ZMAT2|LARP4|LARP4	911	+	6.0276103	1.0489035	-1.0	-1.0
chr5	140705612	140705947	ENSG00000146007.10|ZMAT2|LARP4|LARP4	967	+	4.980884	1.4801278	-1.0	-1.0
chr5	141516240	141516465	ENSG00000131504.15|DIAPH1|LARP4|LARP4	962	-	3.4164517	1.423407	-1.0	-1.0
chr5	141573856	141573971	ENSG00000131504.15|DIAPH1|LARP4|LARP4	928	-	4.1591787	1.1444569	-1.0	-1.0
chr5	141516700	141516800	ENSG00000131504.15|DIAPH1|LARP4|LARP4	901	-	3.1699202	1.0040075	-1.0	-1.0
chr5	141515075	141515185	ENSG00000131504.15|DIAPH1|LARP4|LARP4	908	-	5.923456	1.0380816	-1.0	-1.0
chr5	141516815	141516945	ENSG00000131504.15|DIAPH1|LARP4|LARP4	907	-	5.943505	1.0302969	-1.0	-1.0
chr5	141621335	141621515	ENSG00000171720.9|HDAC3|LARP4|LARP4	908	-	4.629557	1.0357395	-1.0	-1.0
chr5	141620940	141621080	ENSG00000171720.9|HDAC3|LARP4|LARP4	908	-	6.155473	1.0347369	-1.0	-1.0
chr5	142151935	142152050	ENSG00000131507.10|NDFIP1|LARP4|LARP4	913	+	2.1231964	1.0595506	-1.0	-1.0
chr5	150296627	150296777	ENSG00000183876.8|ARSI|LARP4|LARP4	907	-	5.317348	1.0332372	-1.0	-1.0
chr5	150296387	150296557	ENSG00000183876.8|ARSI|LARP4|LARP4	907	-	6.075733	1.0317206	-1.0	-1.0
chr5	150399984	150400164	ENSG00000070814.17|TCOF1|LARP4|LARP4	944	+	2.9329915	1.2529274	-1.0	-1.0
chr5	150412624	150412769	ENSG00000019582.14|CD74|LARP4|LARP4	946	-	3.3874118	1.2707688	-1.0	-1.0
chr5	150402526	150402625	ENSG00000019582.14|CD74|LARP4|LARP4	931	-	2.906888	1.1605309	-1.0	-1.0
chr5	150404655	150404767	ENSG00000019582.14|CD74|LARP4|LARP4	952	-	3.4021945	1.318079	-1.0	-1.0
chr5	150401636	150402331	ENSG00000019582.14|CD74|LARP4|LARP4	1000	-	4.6095285	4.054826	-1.0	-1.0
chr5	150445685	150445785	ENSG00000164587.11|RPS14|LARP4|LARP4	920	-	2.1520033	1.096812	-1.0	-1.0
chr5	150447496	150447831	ENSG00000164587.11|RPS14|LARP4|LARP4	998	-	3.3748581	2.7145612	-1.0	-1.0
chr5	150446801	150447051	ENSG00000164587.11|RPS14|LARP4|LARP4	1000	-	3.9049957	6.650917	-1.0	-1.0
chr5	150444209	150444353	ENSG00000164587.11|RPS14|LARP4|LARP4	1000	-	4.679378	3.881103	-1.0	-1.0
chr5	150449481	150449596	ENSG00000164587.11|RPS14|LARP4|LARP4	916	-	3.459183	1.0756265	-1.0	-1.0
chr5	150444353	150444453	ENSG00000164587.11|RPS14|LARP4|LARP4	977	-	3.1292813	1.6341938	-1.0	-1.0
chr5	150449606	150449751	ENSG00000164587.11|RPS14|LARP4|LARP4	1000	-	3.8124924	4.3754153	-1.0	-1.0
chr5	150445518	150445685	ENSG00000164587.11|RPS14|LARP4|LARP4	1000	-	3.6358294	3.4132967	-1.0	-1.0
chr5	150557997	150558182	ENSG00000070614.14|NDST1|LARP4|LARP4	937	+	2.803503	1.1996394	-1.0	-1.0
chr5	150796309	150796649	ENSG00000256235.1|SMIM3|LARP4|LARP4	956	+	3.429377	1.3519088	-1.0	-1.0
chr5	151027911	151028993	ENSG00000211445.11|GPX3|LARP4|LARP4	993	+	3.0454855	2.161373	-1.0	-1.0
chr5	151025339	151025493	ENSG00000211445.11|GPX3|LARP4|LARP4	1000	+	4.843177	3.8826804	-1.0	-1.0
chr5	151020587	151020741	ENSG00000211445.11|GPX3|LARP4|LARP4	990	+	3.0143464	2.0074258	-1.0	-1.0
chr5	151026834	151027017	ENSG00000211445.11|GPX3|LARP4|LARP4	998	+	3.4146202	2.6817687	-1.0	-1.0
chr5	151027431	151027531	ENSG00000211445.11|GPX3|LARP4|LARP4	994	+	2.9068904	2.199084	-1.0	-1.0
chr5	151101109	151101507	ENSG00000197043.13|ANXA6|LARP4|LARP4	975	-	2.9077537	1.5998054	-1.0	-1.0
chr5	151267905	151268075	ENSG00000196743.8|GM2A|LARP4|LARP4	924	+	2.538553	1.1219506	-1.0	-1.0
chr5	151267420	151267600	ENSG00000196743.8|GM2A|LARP4|LARP4	932	+	3.6401186	1.1678923	-1.0	-1.0
chr5	151664086	151664221	ENSG00000113140.10|SPARC|LARP4|LARP4	948	-	3.5607283	1.2799897	-1.0	-1.0
chr5	151663400	151663599	ENSG00000113140.10|SPARC|LARP4|LARP4	986	-	3.9069078	1.8459543	-1.0	-1.0
chr5	151662485	151662680	ENSG00000113140.10|SPARC|LARP4|LARP4	938	-	2.8810682	1.2086024	-1.0	-1.0
chr5	151746205	151746500	ENSG00000177556.11|ATOX1|LARP4|LARP4	998	-	3.909837	2.719896	-1.0	-1.0
chr5	151742785	151743020	ENSG00000177556.11|ATOX1|LARP4|LARP4	997	-	7.0667973	2.5688877	-1.0	-1.0
chr5	151804359	151804494	ENSG00000145907.14|G3BP1|LARP4|LARP4	977	+	5.3282027	1.632746	-1.0	-1.0
chr5	151803944	151804109	ENSG00000145907.14|G3BP1|LARP4|LARP4	963	+	4.9405155	1.4297317	-1.0	-1.0
chr5	151804129	151804239	ENSG00000145907.14|G3BP1|LARP4|LARP4	934	+	2.3997464	1.1782451	-1.0	-1.0
chr5	154817411	154817561	ENSG00000155506.16|LARP1|LARP4|LARP4	907	+	2.2087827	1.0305918	-1.0	-1.0
chr5	154755425	154755574	ENSG00000155506.16|LARP1|LARP4|LARP4	926	+	2.4175756	1.1326478	-1.0	-1.0
chr5	154814041	154814226	ENSG00000155506.16|LARP1|LARP4|LARP4	952	+	3.714679	1.31582	-1.0	-1.0
chr5	154817106	154817221	ENSG00000155506.16|LARP1|LARP4|LARP4	908	+	2.2087162	1.0382656	-1.0	-1.0
chr5	154814411	154814521	ENSG00000155506.16|LARP1|LARP4|LARP4	910	+	2.253462	1.0467385	-1.0	-1.0
chr5	154966790	154966955	ENSG00000082515.17|MRPL22|LARP4|LARP4	916	+	4.509363	1.0759662	-1.0	-1.0
chr5	159157973	159158108	ENSG00000145860.11|RNF145|LARP4|LARP4	909	-	5.9658685	1.0387025	-1.0	-1.0
chr5	160065126	160065366	ENSG00000113312.10|TTC1|LARP4|LARP4	977	+	4.735983	1.6355509	-1.0	-1.0
chr5	160427714	160427873	ENSG00000164611.12|PTTG1|LARP4|LARP4	973	+	3.3127923	1.566761	-1.0	-1.0
chr5	160422748	160422868	ENSG00000164611.12|PTTG1|LARP4|LARP4	909	+	5.9651175	1.0399008	-1.0	-1.0
chr5	160428601	160428744	ENSG00000164611.12|PTTG1|LARP4|LARP4	952	+	4.2659597	1.3230075	-1.0	-1.0
chr5	160422313	160422428	ENSG00000164611.12|PTTG1|LARP4|LARP4	912	+	4.009674	1.056488	-1.0	-1.0
chr5	163437673	163437804	ENSG00000113328.18|CCNG1|LARP4|LARP4	930	+	2.2752466	1.1533723	-1.0	-1.0
chr5	163459861	163460046	ENSG00000170584.10|NUDCD2|LARP4|LARP4	911	-	4.1154633	1.0510591	-1.0	-1.0
chr5	163519022	163519132	ENSG00000038274.16|MAT2B|LARP4|LARP4	914	+	6.0598974	1.0666858	-1.0	-1.0
chr5	168519080	168519260	ENSG00000113643.8|RARS|LARP4|LARP4	926	+	6.0439463	1.1334884	-1.0	-1.0
chr5	171410776	171410886	ENSG00000181163.13|NPM1|LARP4|LARP4	950	+	2.3391051	1.2983555	-1.0	-1.0
chr5	171406541	171406751	ENSG00000181163.13|NPM1|LARP4|LARP4	971	+	2.897306	1.5372072	-1.0	-1.0
chr5	172952363	172952528	ENSG00000113719.15|ERGIC1|LARP4|LARP4	913	+	2.840885	1.0621169	-1.0	-1.0
chr5	172951723	172951823	ENSG00000113719.15|ERGIC1|LARP4|LARP4	914	+	3.2853973	1.0672854	-1.0	-1.0
chr5	172951188	172951473	ENSG00000113719.15|ERGIC1|LARP4|LARP4	946	+	2.7110467	1.2668849	-1.0	-1.0
chr5	172951568	172951698	ENSG00000113719.15|ERGIC1|LARP4|LARP4	930	+	6.320363	1.1528856	-1.0	-1.0
chr5	172969542	172969707	ENSG00000037241.7|RPL26L1|LARP4|LARP4	936	+	4.3131394	1.1940526	-1.0	-1.0
chr5	173034398	173034838	ENSG00000113732.8|ATP6V0E1|LARP4|LARP4	988	+	3.894644	1.9128915	-1.0	-1.0
chr5	172983841	172983964	ENSG00000113732.8|ATP6V0E1|LARP4|LARP4	910	+	3.2410014	1.0473949	-1.0	-1.0
chr5	173020237	173020427	ENSG00000113732.8|ATP6V0E1|LARP4|LARP4	941	+	3.3178213	1.2260054	-1.0	-1.0
chr5	173317057	173317682	ENSG00000113739.10|STC2|LARP4|LARP4	991	-	3.6828873	2.0628898	-1.0	-1.0
chr5	173328192	173328302	ENSG00000113739.10|STC2|LARP4|LARP4	915	-	2.8186684	1.0693109	-1.0	-1.0
chr5	173317687	173317997	ENSG00000113739.10|STC2|LARP4|LARP4	956	-	2.8588092	1.3578054	-1.0	-1.0
chr5	175882147	175882282	ENSG00000145920.14|CPLX2|LARP4|LARP4	905	+	4.1083593	1.0221688	-1.0	-1.0
chr5	176361601	176361746	ENSG00000122203.14|KIAA1191|LARP4|LARP4	910	-	6.050917	1.0473398	-1.0	-1.0
chr5	176346170	176346280	ENSG00000122203.14|KIAA1191|LARP4|LARP4	907	-	3.2094486	1.0324668	-1.0	-1.0
chr5	176389303	176389703	ENSG00000175414.6|ARL10|LARP4|LARP4	995	+	3.9774148	2.2852626	-1.0	-1.0
chr5	176388698	176389018	ENSG00000175414.6|ARL10|LARP4|LARP4	975	+	3.7173076	1.600387	-1.0	-1.0
chr5	176388746	176388973	ENSG00000146066.2|HIGD2A|LARP4|LARP4	971	+	3.0462213	1.5425628	-1.0	-1.0
chr5	176389330	176389705	ENSG00000146066.2|HIGD2A|LARP4|LARP4	996	+	4.120063	2.376962	-1.0	-1.0
chr5	176392669	176392945	ENSG00000175416.12|CLTB|LARP4|LARP4	914	-	4.247894	1.0641766	-1.0	-1.0
chr5	176416186	176416446	ENSG00000175416.12|CLTB|LARP4|LARP4	936	-	5.414552	1.192988	-1.0	-1.0
chr5	176392559	176392664	ENSG00000175416.12|CLTB|LARP4|LARP4	907	-	5.9020786	1.0307233	-1.0	-1.0
chr5	176532076	176532181	ENSG00000146083.11|RNF44|LARP4|LARP4	906	-	3.9541833	1.0250089	-1.0	-1.0
chr5	176527656	176527791	ENSG00000146083.11|RNF44|LARP4|LARP4	907	-	2.6065695	1.0324463	-1.0	-1.0
chr5	176530581	176530731	ENSG00000146083.11|RNF44|LARP4|LARP4	978	-	4.8065014	1.658256	-1.0	-1.0
chr5	177092325	177092425	ENSG00000160867.14|FGFR4|LARP4|LARP4	906	+	2.772587	1.027348	-1.0	-1.0
chr5	177096056	177096179	ENSG00000160867.14|FGFR4|LARP4|LARP4	980	+	2.9131687	1.6954522	-1.0	-1.0
chr5	177093653	177093775	ENSG00000160867.14|FGFR4|LARP4|LARP4	923	+	2.0596762	1.1148629	-1.0	-1.0
chr5	177090359	177090559	ENSG00000160867.14|FGFR4|LARP4|LARP4	962	+	2.4225833	1.417943	-1.0	-1.0
chr5	177095557	177095723	ENSG00000160867.14|FGFR4|LARP4|LARP4	942	+	2.1917162	1.2332581	-1.0	-1.0
chr5	177090744	177090864	ENSG00000160867.14|FGFR4|LARP4|LARP4	918	+	2.1391006	1.0839435	-1.0	-1.0
chr5	177089940	177090315	ENSG00000160867.14|FGFR4|LARP4|LARP4	940	+	2.548655	1.2240711	-1.0	-1.0
chr5	177089693	177089857	ENSG00000160867.14|FGFR4|LARP4|LARP4	950	+	3.0190117	1.305127	-1.0	-1.0
chr5	177095264	177095440	ENSG00000160867.14|FGFR4|LARP4|LARP4	954	+	2.7509313	1.3351814	-1.0	-1.0
chr5	177089549	177089693	ENSG00000160867.14|FGFR4|LARP4|LARP4	996	+	3.0449605	2.4119117	-1.0	-1.0
chr5	177096286	177096357	ENSG00000160867.14|FGFR4|LARP4|LARP4	933	+	2.6438549	1.1752635	-1.0	-1.0
chr5	177096603	177096741	ENSG00000160867.14|FGFR4|LARP4|LARP4	998	+	3.256781	2.8082273	-1.0	-1.0
chr5	177097230	177097397	ENSG00000160867.14|FGFR4|LARP4|LARP4	991	+	2.9276457	2.0642285	-1.0	-1.0
chr5	177086895	177087077	ENSG00000160867.14|FGFR4|LARP4|LARP4	985	+	2.7850702	1.8305098	-1.0	-1.0
chr5	177097526	177098144	ENSG00000160867.14|FGFR4|LARP4|LARP4	1000	+	3.7235584	4.9642143	-1.0	-1.0
chr5	177306060	177306176	ENSG00000169230.9|PRELID1|LARP4|LARP4	997	+	7.046671	2.4747977	-1.0	-1.0
chr5	177306467	177306772	ENSG00000169230.9|PRELID1|LARP4|LARP4	996	+	5.3911867	2.4231255	-1.0	-1.0
chr5	177304580	177304845	ENSG00000169230.9|PRELID1|LARP4|LARP4	965	+	3.432144	1.4587458	-1.0	-1.0
chr5	177303773	177304048	ENSG00000169230.9|PRELID1|LARP4|LARP4	982	+	3.0942597	1.7509397	-1.0	-1.0
chr5	177305805	177305995	ENSG00000169230.9|PRELID1|LARP4|LARP4	948	+	5.473181	1.2816218	-1.0	-1.0
chr5	177307359	177307499	ENSG00000213347.10|MXD3|LARP4|LARP4	948	-	5.098256	1.2857606	-1.0	-1.0
chr5	177351442	177351637	ENSG00000169223.14|LMAN2|LARP4|LARP4	936	-	2.3458426	1.1950097	-1.0	-1.0
chr5	177337075	177337225	ENSG00000169223.14|LMAN2|LARP4|LARP4	926	-	4.339161	1.127922	-1.0	-1.0
chr5	177334283	177334468	ENSG00000169223.14|LMAN2|LARP4|LARP4	937	-	2.491342	1.2008048	-1.0	-1.0
chr5	177331616	177332266	ENSG00000169223.14|LMAN2|LARP4|LARP4	981	-	3.1107514	1.7112114	-1.0	-1.0
chr5	177441979	177442174	ENSG00000198055.10|GRK6|LARP4|LARP4	943	+	4.3006654	1.2424763	-1.0	-1.0
chr5	177456932	177457477	ENSG00000113758.13|DBN1|LARP4|LARP4	958	-	3.9144979	1.3761386	-1.0	-1.0
chr5	177458112	177458227	ENSG00000113758.13|DBN1|LARP4|LARP4	913	-	5.9341445	1.0581133	-1.0	-1.0
chr5	177483443	177483548	ENSG00000196923.13|PDLIM7|LARP4|LARP4	908	-	5.902079	1.0349813	-1.0	-1.0
chr5	177592487	177592675	ENSG00000184840.11|TMED9|LARP4|LARP4	985	+	4.335725	1.812354	-1.0	-1.0
chr5	177593601	177593846	ENSG00000184840.11|TMED9|LARP4|LARP4	926	+	2.1155002	1.1296182	-1.0	-1.0
chr5	177595266	177596124	ENSG00000184840.11|TMED9|LARP4|LARP4	1000	+	4.167679	5.682806	-1.0	-1.0
chr5	177592157	177592462	ENSG00000184840.11|TMED9|LARP4|LARP4	982	+	2.8546078	1.7523059	-1.0	-1.0
chr5	177594101	177594285	ENSG00000184840.11|TMED9|LARP4|LARP4	995	+	4.0910015	2.3241022	-1.0	-1.0
chr5	177883886	177884056	ENSG00000170089.15|AC106795.1|LARP4|LARP4	911	+	2.4411352	1.0530057	-1.0	-1.0
chr5	178056008	178056118	ENSG00000218227.3|AC136632.1|LARP4|LARP4	906	+	3.9384148	1.028742	-1.0	-1.0
chr5	178150815	178150993	ENSG00000145912.8|NHP2|LARP4|LARP4	980	-	3.488262	1.6890591	-1.0	-1.0
chr5	178149494	178149838	ENSG00000145912.8|NHP2|LARP4|LARP4	998	-	5.1723614	2.615764	-1.0	-1.0
chr5	178205892	178206010	ENSG00000197451.11|HNRNPAB|LARP4|LARP4	922	+	4.05273	1.106958	-1.0	-1.0
chr5	178210131	178210231	ENSG00000197451.11|HNRNPAB|LARP4|LARP4	911	+	2.8073525	1.0489527	-1.0	-1.0
chr5	178210622	178211102	ENSG00000197451.11|HNRNPAB|LARP4|LARP4	970	+	3.2796025	1.5251304	-1.0	-1.0
chr5	179614702	179614957	ENSG00000169045.17|HNRNPH1|LARP4|LARP4	973	-	2.6353722	1.572103	-1.0	-1.0
chr5	179728595	179728825	ENSG00000127022.14|CANX|LARP4|LARP4	966	+	2.2744546	1.4676441	-1.0	-1.0
chr5	179729285	179729650	ENSG00000127022.14|CANX|LARP4|LARP4	931	+	1.8039978	1.1616534	-1.0	-1.0
chr5	179726679	179726759	ENSG00000127022.14|CANX|LARP4|LARP4	912	+	2.2976801	1.0563805	-1.0	-1.0
chr5	179797961	179798066	ENSG00000161013.16|MGAT4B|LARP4|LARP4	902	-	2.4918518	1.0066004	-1.0	-1.0
chr5	179797596	179797856	ENSG00000161013.16|MGAT4B|LARP4|LARP4	962	-	3.6597166	1.4256105	-1.0	-1.0
chr5	179836550	179837120	ENSG00000161011.19|SQSTM1|LARP4|LARP4	981	+	2.8092449	1.7264394	-1.0	-1.0
chr5	180791256	180791976	ENSG00000131446.16|MGAT1|LARP4|LARP4	977	-	3.6922672	1.6473074	-1.0	-1.0
chr5	180790771	180791026	ENSG00000131446.16|MGAT1|LARP4|LARP4	986	-	4.7840986	1.8589894	-1.0	-1.0
chr5	180791061	180791231	ENSG00000131446.16|MGAT1|LARP4|LARP4	923	-	2.385174	1.1131856	-1.0	-1.0
chr5	180792961	180793091	ENSG00000131446.16|MGAT1|LARP4|LARP4	906	-	3.7688408	1.0277281	-1.0	-1.0
chr5	181235664	181235779	ENSG00000146063.19|TRIM41|LARP4|LARP4	906	+	5.9020786	1.0266049	-1.0	-1.0
chr5	181238098	181238253	ENSG00000204628.11|RACK1|LARP4|LARP4	942	-	1.6540469	1.2331737	-1.0	-1.0
chr5	181236918	181237133	ENSG00000204628.11|RACK1|LARP4|LARP4	989	-	2.6254358	1.9774435	-1.0	-1.0
chr5	181242136	181242331	ENSG00000204628.11|RACK1|LARP4|LARP4	937	-	1.7638915	1.2012895	-1.0	-1.0
chr5	181237528	181237808	ENSG00000204628.11|RACK1|LARP4|LARP4	961	-	2.0429392	1.4107989	-1.0	-1.0
chr5	181239458	181239584	ENSG00000204628.11|RACK1|LARP4|LARP4	965	-	2.08193	1.4610773	-1.0	-1.0
chr5	181239003	181239178	ENSG00000204628.11|RACK1|LARP4|LARP4	923	-	1.9420786	1.1120788	-1.0	-1.0
chr5	181241491	181241696	ENSG00000204628.11|RACK1|LARP4|LARP4	941	-	1.8371081	1.2311995	-1.0	-1.0
chr5	181243679	181243999	ENSG00000204628.11|RACK1|LARP4|LARP4	991	-	2.2514157	2.0696976	-1.0	-1.0
chr6	1314404	1314748	ENSG00000164379.6|FOXQ1|LARP4|LARP4	928	+	3.0748732	1.142591	-1.0	-1.0
chr6	1314259	1314374	ENSG00000164379.6|FOXQ1|LARP4|LARP4	915	+	2.5697742	1.0694191	-1.0	-1.0
chr6	1624125	1624231	ENSG00000112699.10|GMDS|LARP4|LARP4	920	-	2.4044483	1.0964924	-1.0	-1.0
chr6	1623875	1624100	ENSG00000112699.10|GMDS|LARP4|LARP4	971	-	3.2688339	1.5367911	-1.0	-1.0
chr6	2375960	2376235	ENSG00000250903.8|GMDS-AS1|LARP4|LARP4	977	+	6.4884143	1.6362073	-1.0	-1.0
chr6	2376400	2376845	ENSG00000250903.8|GMDS-AS1|LARP4|LARP4	995	+	5.970978	2.279832	-1.0	-1.0
chr6	2375660	2375790	ENSG00000250903.8|GMDS-AS1|LARP4|LARP4	907	+	6.100663	1.0292639	-1.0	-1.0
chr6	2376865	2376975	ENSG00000250903.8|GMDS-AS1|LARP4|LARP4	910	+	5.902079	1.0439488	-1.0	-1.0
chr6	2785376	2785716	ENSG00000124535.15|WRNIP1|LARP4|LARP4	976	+	4.670783	1.6167538	-1.0	-1.0
chr6	2948158	2948563	ENSG00000124570.17|SERPINB6|LARP4|LARP4	965	-	5.085307	1.4610816	-1.0	-1.0
chr6	3019563	3019668	ENSG00000124588.19|NQO2|LARP4|LARP4	903	+	5.9662094	1.0115155	-1.0	-1.0
chr6	3153683	3153843	ENSG00000137267.5|TUBB2A|LARP4|LARP4	942	-	5.3975105	1.2369316	-1.0	-1.0
chr6	3259008	3259196	ENSG00000180822.11|PSMG4|LARP4|LARP4	948	+	2.969241	1.2850481	-1.0	-1.0
chr6	3269546	3269671	ENSG00000137266.14|SLC22A23|LARP4|LARP4	909	-	6.047241	1.0421834	-1.0	-1.0
chr6	3722968	3723163	ENSG00000168994.13|PXDC1|LARP4|LARP4	976	-	2.9691863	1.6157644	-1.0	-1.0
chr6	4125309	4125414	ENSG00000198721.12|ECI2|LARP4|LARP4	912	-	2.180927	1.053586	-1.0	-1.0
chr6	4115698	4115998	ENSG00000198721.12|ECI2|LARP4|LARP4	974	-	3.8200905	1.5922794	-1.0	-1.0
chr6	5109092	5109482	ENSG00000214113.10|LYRM4|LARP4|LARP4	954	-	3.3755455	1.3353595	-1.0	-1.0
chr6	7249295	7249420	ENSG00000124782.19|RREB1|LARP4|LARP4	912	+	3.0100467	1.0539992	-1.0	-1.0
chr6	7108982	7109087	ENSG00000124782.19|RREB1|LARP4|LARP4	907	+	2.4236841	1.0325303	-1.0	-1.0
chr6	7289817	7289927	ENSG00000124783.12|SSR1|LARP4|LARP4	902	-	1.8867949	1.0097961	-1.0	-1.0
chr6	7289617	7289727	ENSG00000124783.12|SSR1|LARP4|LARP4	907	-	2.3599787	1.0294571	-1.0	-1.0
chr6	7580899	7581159	ENSG00000096696.13|DSP|LARP4|LARP4	934	+	3.9189475	1.178035	-1.0	-1.0
chr6	7585496	7585611	ENSG00000096696.13|DSP|LARP4|LARP4	930	+	2.5325146	1.155509	-1.0	-1.0
chr6	7585346	7585446	ENSG00000096696.13|DSP|LARP4|LARP4	911	+	2.0968618	1.051878	-1.0	-1.0
chr6	7586316	7586596	ENSG00000096696.13|DSP|LARP4|LARP4	931	+	2.0651767	1.1603589	-1.0	-1.0
chr6	7895105	7895202	ENSG00000239264.8|TXNDC5|LARP4|LARP4	923	-	2.906888	1.1111053	-1.0	-1.0
chr6	7882301	7883261	ENSG00000239264.8|TXNDC5|LARP4|LARP4	983	-	2.5788116	1.7594801	-1.0	-1.0
chr6	7910603	7910723	ENSG00000239264.8|TXNDC5|LARP4|LARP4	911	-	1.8230143	1.0488269	-1.0	-1.0
chr6	7884358	7884483	ENSG00000239264.8|TXNDC5|LARP4|LARP4	952	-	2.47336	1.3203382	-1.0	-1.0
chr6	7881806	7881996	ENSG00000239264.8|TXNDC5|LARP4|LARP4	919	-	2.022621	1.090572	-1.0	-1.0
chr6	7888739	7888904	ENSG00000239264.8|TXNDC5|LARP4|LARP4	926	-	1.9608222	1.131909	-1.0	-1.0
chr6	7899590	7899705	ENSG00000239264.8|TXNDC5|LARP4|LARP4	907	-	1.8182324	1.0319117	-1.0	-1.0
chr6	7882001	7882256	ENSG00000239264.8|TXNDC5|LARP4|LARP4	945	-	2.0094578	1.260601	-1.0	-1.0
chr6	7881561	7881756	ENSG00000239264.8|TXNDC5|LARP4|LARP4	952	-	2.069844	1.3208684	-1.0	-1.0
chr6	7895105	7895202	ENSG00000259040.5|BLOC1S5-TXNDC5|LARP4|LARP4	922	-	2.906888	1.1106131	-1.0	-1.0
chr6	7882301	7883261	ENSG00000259040.5|BLOC1S5-TXNDC5|LARP4|LARP4	983	-	2.5788116	1.7593431	-1.0	-1.0
chr6	7910603	7910723	ENSG00000259040.5|BLOC1S5-TXNDC5|LARP4|LARP4	911	-	1.8230143	1.0488316	-1.0	-1.0
chr6	7884358	7884483	ENSG00000259040.5|BLOC1S5-TXNDC5|LARP4|LARP4	952	-	2.47336	1.3207072	-1.0	-1.0
chr6	7881806	7881996	ENSG00000259040.5|BLOC1S5-TXNDC5|LARP4|LARP4	919	-	2.022621	1.0910044	-1.0	-1.0
chr6	7888739	7888839	ENSG00000259040.5|BLOC1S5-TXNDC5|LARP4|LARP4	920	-	1.8432752	1.0944066	-1.0	-1.0
chr6	7882001	7882256	ENSG00000259040.5|BLOC1S5-TXNDC5|LARP4|LARP4	945	-	2.0094578	1.259069	-1.0	-1.0
chr6	7881561	7881756	ENSG00000259040.5|BLOC1S5-TXNDC5|LARP4|LARP4	952	-	2.069844	1.3197412	-1.0	-1.0
chr6	8079634	8079879	ENSG00000124802.11|EEF1E1|LARP4|LARP4	980	-	2.9428282	1.7030938	-1.0	-1.0
chr6	8079636	8079881	ENSG00000265818.1|EEF1E1-BLOC1S5|LARP4|LARP4	981	-	2.9730973	1.7169415	-1.0	-1.0
chr6	8079981	8080091	ENSG00000265818.1|EEF1E1-BLOC1S5|LARP4|LARP4	908	-	3.9384148	1.0349319	-1.0	-1.0
chr6	10709562	10709672	ENSG00000111845.4|PAK1IP1|LARP4|LARP4	903	+	5.902078	1.0154427	-1.0	-1.0
chr6	10725906	10726008	ENSG00000111843.13|TMEM14C|LARP4|LARP4	992	+	6.8002005	2.0725837	-1.0	-1.0
chr6	10730614	10731064	ENSG00000111843.13|TMEM14C|LARP4|LARP4	994	+	3.6368284	2.2134948	-1.0	-1.0
chr6	10756568	10756678	ENSG00000272162.1|AL024498.2|LARP4|LARP4	911	+	4.1428165	1.0526855	-1.0	-1.0
chr6	10756418	10756563	ENSG00000272162.1|AL024498.2|LARP4|LARP4	904	+	2.3249137	1.0156281	-1.0	-1.0
chr6	10751128	10751228	ENSG00000272162.1|AL024498.2|LARP4|LARP4	912	+	4.044381	1.056534	-1.0	-1.0
chr6	10756566	10756676	ENSG00000137210.13|TMEM14B|LARP4|LARP4	910	+	4.1424236	1.0442544	-1.0	-1.0
chr6	10980873	10980978	ENSG00000197977.3|ELOVL2|LARP4|LARP4	915	-	3.9999871	1.070381	-1.0	-1.0
chr6	13620753	13620888	ENSG00000225921.6|NOL7|LARP4|LARP4	950	+	3.3247962	1.3012283	-1.0	-1.0
chr6	16760461	16760561	ENSG00000124788.17|ATXN1|LARP4|LARP4	903	-	3.9068778	1.0117414	-1.0	-1.0
chr6	17615474	17615584	ENSG00000124789.11|NUP153|LARP4|LARP4	907	-	6.0071435	1.0331806	-1.0	-1.0
chr6	18225317	18225457	ENSG00000124795.14|DEK|LARP4|LARP4	906	-	2.1387415	1.0250784	-1.0	-1.0
chr6	18258303	18258405	ENSG00000124795.14|DEK|LARP4|LARP4	911	-	6.275316	1.0483428	-1.0	-1.0
chr6	24785742	24786062	ENSG00000112312.9|GMNN|LARP4|LARP4	988	+	5.6329136	1.9323834	-1.0	-1.0
chr6	26104190	26104305	ENSG00000197061.4|HIST1H4C|LARP4|LARP4	906	+	1.7390723	1.0274723	-1.0	-1.0
chr6	26158475	26158640	ENSG00000158373.8|HIST1H2BD|LARP4|LARP4	945	+	2.9432666	1.259355	-1.0	-1.0
chr6	26158185	26158285	ENSG00000158373.8|HIST1H2BD|LARP4|LARP4	900	+	2.0660894	1.0020738	-1.0	-1.0
chr6	26285438	26285538	ENSG00000158406.4|HIST1H4H|LARP4|LARP4	900	-	2.9068875	1.0000342	-1.0	-1.0
chr6	26597041	26597216	ENSG00000146109.4|ABT1|LARP4|LARP4	908	+	5.9341445	1.0341971	-1.0	-1.0
chr6	26598459	26598889	ENSG00000146109.4|ABT1|LARP4|LARP4	980	+	4.794572	1.6888411	-1.0	-1.0
chr6	26598894	26599149	ENSG00000146109.4|ABT1|LARP4|LARP4	934	+	3.4409945	1.1778731	-1.0	-1.0
chr6	27893492	27893592	ENSG00000274641.1|HIST1H2BO|LARP4|LARP4	901	+	3.1699202	1.0040075	-1.0	-1.0
chr6	28123089	28123204	ENSG00000269293.2|ZSCAN16-AS1|LARP4|LARP4	910	-	2.3557515	1.0467066	-1.0	-1.0
chr6	28903946	28904156	ENSG00000204713.10|TRIM27|LARP4|LARP4	968	-	3.2040398	1.4988344	-1.0	-1.0
chr6	29725446	29725563	ENSG00000204642.13|HLA-F|LARP4|LARP4	974	+	2.9028637	1.5870029	-1.0	-1.0
chr6	29943386	29943543	ENSG00000206503.12|HLA-A|LARP4|LARP4	979	+	3.1050866	1.6834736	-1.0	-1.0
chr6	29944499	29944689	ENSG00000206503.12|HLA-A|LARP4|LARP4	1000	+	4.53984	4.063835	-1.0	-1.0
chr6	29945233	29945281	ENSG00000206503.12|HLA-A|LARP4|LARP4	999	+	4.1699214	2.8497863	-1.0	-1.0
chr6	29945450	29945880	ENSG00000206503.12|HLA-A|LARP4|LARP4	1000	+	2.9965682	5.1881294	-1.0	-1.0
chr6	29944226	29944397	ENSG00000206503.12|HLA-A|LARP4|LARP4	946	+	2.6045127	1.2713248	-1.0	-1.0
chr6	29942851	29942951	ENSG00000206503.12|HLA-A|LARP4|LARP4	904	+	2.1233823	1.0182549	-1.0	-1.0
chr6	30009679	30009844	ENSG00000204622.11|HLA-J|LARP4|LARP4	912	+	6.140876	1.0534177	-1.0	-1.0
chr6	30061928	30062043	ENSG00000066379.14|ZNRD1|LARP4|LARP4	908	+	5.963472	1.0344927	-1.0	-1.0
chr6	30061553	30061678	ENSG00000066379.14|ZNRD1|LARP4|LARP4	915	+	6.2474737	1.0714684	-1.0	-1.0
chr6	30064672	30064892	ENSG00000066379.14|ZNRD1|LARP4|LARP4	946	+	3.9830654	1.2710267	-1.0	-1.0
chr6	30069468	30069588	ENSG00000204619.7|PPP1R11|LARP4|LARP4	906	+	3.9258	1.0277607	-1.0	-1.0
chr6	30069238	30069453	ENSG00000204619.7|PPP1R11|LARP4|LARP4	944	+	3.606614	1.2497828	-1.0	-1.0
chr6	30172476	30172601	ENSG00000204610.12|TRIM15|LARP4|LARP4	923	+	2.8493085	1.1117934	-1.0	-1.0
chr6	30345210	30345415	ENSG00000241370.5|RPP21|LARP4|LARP4	910	+	3.6602027	1.044306	-1.0	-1.0
chr6	30346420	30346564	ENSG00000241370.5|RPP21|LARP4|LARP4	933	+	2.537667	1.1753769	-1.0	-1.0
chr6	30346712	30346877	ENSG00000241370.5|RPP21|LARP4|LARP4	990	+	6.695691	1.9988844	-1.0	-1.0
chr6	30346712	30346854	ENSG00000248167.7|TRIM39-RPP21|LARP4|LARP4	996	+	6.9422855	2.377445	-1.0	-1.0
chr6	30346431	30346557	ENSG00000248167.7|TRIM39-RPP21|LARP4|LARP4	937	+	2.583785	1.2036067	-1.0	-1.0
chr6	30345297	30345398	ENSG00000248167.7|TRIM39-RPP21|LARP4|LARP4	912	+	3.2479227	1.0547004	-1.0	-1.0
chr6	30492748	30492973	ENSG00000204592.8|HLA-E|LARP4|LARP4	967	+	2.8337245	1.4844679	-1.0	-1.0
chr6	30491546	30491653	ENSG00000204592.8|HLA-E|LARP4|LARP4	908	+	3.2479224	1.0359598	-1.0	-1.0
chr6	30491291	30491412	ENSG00000204592.8|HLA-E|LARP4|LARP4	906	+	3.9187043	1.0279789	-1.0	-1.0
chr6	30545976	30546251	ENSG00000204590.12|GNL1|LARP4|LARP4	967	-	5.4955115	1.4866593	-1.0	-1.0
chr6	30591029	30591284	ENSG00000204574.12|ABCF1|LARP4|LARP4	951	+	4.0630836	1.3071486	-1.0	-1.0
chr6	30590834	30590979	ENSG00000204574.12|ABCF1|LARP4|LARP4	912	+	2.5621808	1.0537267	-1.0	-1.0
chr6	30590609	30590799	ENSG00000204574.12|ABCF1|LARP4|LARP4	924	+	2.993938	1.1192472	-1.0	-1.0
chr6	30601274	30601459	ENSG00000204569.9|PPP1R10|LARP4|LARP4	944	-	4.7637134	1.249304	-1.0	-1.0
chr6	30625501	30625826	ENSG00000204568.11|MRPS18B|LARP4|LARP4	944	+	2.9854426	1.2503204	-1.0	-1.0
chr6	30626066	30626371	ENSG00000204568.11|MRPS18B|LARP4|LARP4	976	+	2.94032	1.6286666	-1.0	-1.0
chr6	30649762	30649892	ENSG00000204564.11|C6orf136|LARP4|LARP4	913	+	3.9828372	1.0585284	-1.0	-1.0
chr6	30688046	30688316	ENSG00000137404.14|NRM|LARP4|LARP4	989	-	5.723655	1.9782463	-1.0	-1.0
chr6	30688546	30688876	ENSG00000137404.14|NRM|LARP4|LARP4	927	-	4.581487	1.1378585	-1.0	-1.0
chr6	30723349	30723509	ENSG00000196230.12|TUBB|LARP4|LARP4	923	+	2.0499313	1.1107371	-1.0	-1.0
chr6	30723769	30723954	ENSG00000196230.12|TUBB|LARP4|LARP4	911	+	1.8342009	1.0491284	-1.0	-1.0
chr6	30724689	30724789	ENSG00000196230.12|TUBB|LARP4|LARP4	910	+	1.9289174	1.0438372	-1.0	-1.0
chr6	30725004	30725119	ENSG00000196230.12|TUBB|LARP4|LARP4	932	+	2.1055436	1.1660237	-1.0	-1.0
chr6	30720380	30720500	ENSG00000196230.12|TUBB|LARP4|LARP4	930	+	2.0918543	1.1554717	-1.0	-1.0
chr6	30723959	30724609	ENSG00000196230.12|TUBB|LARP4|LARP4	977	+	2.6593337	1.6328975	-1.0	-1.0
chr6	30725219	30725339	ENSG00000196230.12|TUBB|LARP4|LARP4	922	+	2.0828753	1.1101558	-1.0	-1.0
chr6	30730976	30731091	ENSG00000137312.14|FLOT1|LARP4|LARP4	947	-	3.3278873	1.2766412	-1.0	-1.0
chr6	30730061	30730181	ENSG00000137312.14|FLOT1|LARP4|LARP4	912	-	3.6047177	1.055568	-1.0	-1.0
chr6	30727863	30728145	ENSG00000137312.14|FLOT1|LARP4|LARP4	986	-	2.9772446	1.8567204	-1.0	-1.0
chr6	30743913	30744098	ENSG00000137331.11|IER3|LARP4|LARP4	940	-	2.2651615	1.2230827	-1.0	-1.0
chr6	30743198	30743758	ENSG00000137331.11|IER3|LARP4|LARP4	996	-	3.2242415	2.425594	-1.0	-1.0
chr6	30899892	30900052	ENSG00000204580.13|DDR1|LARP4|LARP4	909	+	5.9562683	1.0411342	-1.0	-1.0
chr6	30899417	30899772	ENSG00000204580.13|DDR1|LARP4|LARP4	964	+	4.2468233	1.4407675	-1.0	-1.0
chr6	30926108	30926273	ENSG00000137411.16|VARS2|LARP4|LARP4	985	+	4.610388	1.8216923	-1.0	-1.0
chr6	31270209	31270454	ENSG00000204525.16|HLA-C|LARP4|LARP4	975	-	4.2849164	1.5977705	-1.0	-1.0
chr6	31268773	31269168	ENSG00000204525.16|HLA-C|LARP4|LARP4	1000	-	3.8741806	4.639602	-1.0	-1.0
chr6	31271072	31271257	ENSG00000204525.16|HLA-C|LARP4|LARP4	997	-	4.1381493	2.5489314	-1.0	-1.0
chr6	31271592	31271807	ENSG00000204525.16|HLA-C|LARP4|LARP4	936	-	2.2978866	1.193439	-1.0	-1.0
chr6	31269877	31270085	ENSG00000204525.16|HLA-C|LARP4|LARP4	999	-	3.9843454	2.917354	-1.0	-1.0
chr6	31269337	31269622	ENSG00000204525.16|HLA-C|LARP4|LARP4	997	-	4.8338056	2.5615506	-1.0	-1.0
chr6	31355316	31355586	ENSG00000234745.10|HLA-B|LARP4|LARP4	949	-	2.7262797	1.2903354	-1.0	-1.0
chr6	31355102	31355223	ENSG00000234745.10|HLA-B|LARP4|LARP4	982	-	3.7637064	1.7492121	-1.0	-1.0
chr6	31356196	31356401	ENSG00000234745.10|HLA-B|LARP4|LARP4	957	-	3.0089462	1.3621583	-1.0	-1.0
chr6	31271590	31271810	ENSG00000234745.10|HLA-B|LARP4|LARP4	938	-	2.321832	1.2050934	-1.0	-1.0
chr6	31354478	31354618	ENSG00000234745.10|HLA-B|LARP4|LARP4	993	-	4.1115584	2.180927	-1.0	-1.0
chr6	31353871	31354291	ENSG00000234745.10|HLA-B|LARP4|LARP4	998	-	3.447188	2.7532094	-1.0	-1.0
chr6	31269490	31269525	ENSG00000234745.10|HLA-B|LARP4|LARP4	999	-	7.1975355	2.828889	-1.0	-1.0
chr6	31269875	31270145	ENSG00000234745.10|HLA-B|LARP4|LARP4	998	-	4.9415035	2.721775	-1.0	-1.0
chr6	31270190	31270455	ENSG00000234745.10|HLA-B|LARP4|LARP4	973	-	4.508846	1.5736234	-1.0	-1.0
chr6	31271045	31271325	ENSG00000234745.10|HLA-B|LARP4|LARP4	995	-	4.154275	2.3391688	-1.0	-1.0
chr6	31412343	31412508	ENSG00000206337.10|HCP5|LARP4|LARP4	911	+	2.3196394	1.0526979	-1.0	-1.0
chr6	31415123	31415278	ENSG00000206337.10|HCP5|LARP4|LARP4	909	+	4.359408	1.0431789	-1.0	-1.0
chr6	31415121	31415276	ENSG00000204520.12|MICA|LARP4|LARP4	910	+	4.251828	1.0441409	-1.0	-1.0
chr6	31412344	31412460	ENSG00000204520.12|MICA|LARP4|LARP4	913	+	2.3389535	1.0614396	-1.0	-1.0
chr6	31510921	31511026	ENSG00000204516.9|MICB|LARP4|LARP4	906	+	2.9712536	1.0290916	-1.0	-1.0
chr6	31637438	31637763	ENSG00000204469.12|PRRC2A|LARP4|LARP4	978	+	3.3376763	1.666658	-1.0	-1.0
chr6	31636213	31636419	ENSG00000204469.12|PRRC2A|LARP4|LARP4	980	+	5.4022994	1.7005184	-1.0	-1.0
chr6	31637233	31637338	ENSG00000204469.12|PRRC2A|LARP4|LARP4	944	+	2.9666789	1.2480478	-1.0	-1.0
chr6	31636559	31636659	ENSG00000204469.12|PRRC2A|LARP4|LARP4	904	+	6.0865035	1.0188844	-1.0	-1.0
chr6	31637009	31637136	ENSG00000204469.12|PRRC2A|LARP4|LARP4	935	+	2.9699013	1.1843154	-1.0	-1.0
chr6	31636724	31636944	ENSG00000204469.12|PRRC2A|LARP4|LARP4	974	+	2.5289762	1.5852746	-1.0	-1.0
chr6	31640384	31640534	ENSG00000204463.12|BAG6|LARP4|LARP4	992	-	3.8176734	2.0995898	-1.0	-1.0
chr6	31639524	31639654	ENSG00000204463.12|BAG6|LARP4|LARP4	910	-	5.9774427	1.0446758	-1.0	-1.0
chr6	31639027	31639226	ENSG00000204463.12|BAG6|LARP4|LARP4	993	-	2.988916	2.1334922	-1.0	-1.0
chr6	31641051	31641156	ENSG00000204463.12|BAG6|LARP4|LARP4	910	-	6.022583	1.0445979	-1.0	-1.0
chr6	31652249	31652393	ENSG00000204463.12|BAG6|LARP4|LARP4	906	-	2.0225725	1.0262842	-1.0	-1.0
chr6	31657674	31657799	ENSG00000204444.10|APOM|LARP4|LARP4	990	+	2.7023847	1.9981223	-1.0	-1.0
chr6	31655890	31656075	ENSG00000204444.10|APOM|LARP4|LARP4	966	+	2.3109915	1.4742647	-1.0	-1.0
chr6	31657984	31658210	ENSG00000204444.10|APOM|LARP4|LARP4	1000	+	4.210267	3.9426942	-1.0	-1.0
chr6	31657379	31657478	ENSG00000204444.10|APOM|LARP4|LARP4	927	+	1.9604725	1.138654	-1.0	-1.0
chr6	31668538	31668654	ENSG00000263020.6|AL662899.3|LARP4|LARP4	923	+	2.1118722	1.1153461	-1.0	-1.0
chr6	31669748	31670073	ENSG00000263020.6|AL662899.3|LARP4|LARP4	988	+	2.9367676	1.9339674	-1.0	-1.0
chr6	31666819	31666903	ENSG00000263020.6|AL662899.3|LARP4|LARP4	996	+	4.303775	2.3480446	-1.0	-1.0
chr6	31669096	31669172	ENSG00000263020.6|AL662899.3|LARP4|LARP4	915	+	3.9999871	1.0703975	-1.0	-1.0
chr6	31669398	31669503	ENSG00000263020.6|AL662899.3|LARP4|LARP4	923	+	2.250421	1.1128663	-1.0	-1.0
chr6	31669043	31669178	ENSG00000204435.13|CSNK2B|LARP4|LARP4	916	+	3.8606102	1.0734917	-1.0	-1.0
chr6	31669835	31670070	ENSG00000204435.13|CSNK2B|LARP4|LARP4	995	+	3.0881627	2.295795	-1.0	-1.0
chr6	31666820	31666960	ENSG00000204435.13|CSNK2B|LARP4|LARP4	955	+	2.7753503	1.3463837	-1.0	-1.0
chr6	31668538	31668678	ENSG00000204435.13|CSNK2B|LARP4|LARP4	919	+	2.1197586	1.0926384	-1.0	-1.0
chr6	31669398	31669503	ENSG00000204435.13|CSNK2B|LARP4|LARP4	923	+	2.250421	1.1152022	-1.0	-1.0
chr6	31686978	31687213	ENSG00000204427.11|ABHD16A|LARP4|LARP4	981	-	5.100809	1.7255086	-1.0	-1.0
chr6	31686986	31687211	ENSG00000204422.7|AL662899.1|LARP4|LARP4	983	-	5.0580664	1.7596282	-1.0	-1.0
chr6	31727042	31727222	ENSG00000213722.8|DDAH2|LARP4|LARP4	912	-	6.1646643	1.0572569	-1.0	-1.0
chr6	31733565	31733672	ENSG00000213719.8|CLIC1|LARP4|LARP4	960	-	3.0108519	1.3970029	-1.0	-1.0
chr6	31733835	31733961	ENSG00000213719.8|CLIC1|LARP4|LARP4	937	-	2.2891893	1.1976022	-1.0	-1.0
chr6	31732216	31732398	ENSG00000213719.8|CLIC1|LARP4|LARP4	993	-	2.6233563	2.1636057	-1.0	-1.0
chr6	31736261	31736571	ENSG00000213719.8|CLIC1|LARP4|LARP4	978	-	2.4698317	1.6613516	-1.0	-1.0
chr6	31734153	31734258	ENSG00000213719.8|CLIC1|LARP4|LARP4	930	-	1.9566448	1.1563361	-1.0	-1.0
chr6	31730580	31731003	ENSG00000213719.8|CLIC1|LARP4|LARP4	1000	-	4.1192164	4.566807	-1.0	-1.0
chr6	31777517	31777657	ENSG00000204394.12|VARS|LARP4|LARP4	945	-	6.3178225	1.2587788	-1.0	-1.0
chr6	31779086	31779221	ENSG00000204394.12|VARS|LARP4|LARP4	929	-	4.52094	1.1498109	-1.0	-1.0
chr6	31797400	31797882	ENSG00000204392.10|LSM2|LARP4|LARP4	998	-	5.216634	2.8024127	-1.0	-1.0
chr6	31806804	31806904	ENSG00000204392.10|LSM2|LARP4|LARP4	908	-	3.2094486	1.0369885	-1.0	-1.0
chr6	31817673	31817898	ENSG00000204389.9|HSPA1A|LARP4|LARP4	987	+	3.9332306	1.8876803	-1.0	-1.0
chr6	31817508	31817658	ENSG00000204389.9|HSPA1A|LARP4|LARP4	910	+	3.990394	1.0447052	-1.0	-1.0
chr6	31829819	31830255	ENSG00000204388.6|HSPA1B|LARP4|LARP4	991	+	3.4241798	2.0242352	-1.0	-1.0
chr6	31839542	31839752	ENSG00000204387.12|C6orf48|LARP4|LARP4	983	+	2.9418602	1.7771119	-1.0	-1.0
chr6	31834822	31835200	ENSG00000204387.12|C6orf48|LARP4|LARP4	977	+	2.5262501	1.64229	-1.0	-1.0
chr6	31861313	31861413	ENSG00000204386.10|NEU1|LARP4|LARP4	916	-	3.9999871	1.0747344	-1.0	-1.0
chr6	31862617	31862862	ENSG00000204386.10|NEU1|LARP4|LARP4	924	-	2.4541285	1.1173437	-1.0	-1.0
chr6	31859978	31860288	ENSG00000204386.10|NEU1|LARP4|LARP4	968	-	2.980114	1.4946077	-1.0	-1.0
chr6	31860518	31860623	ENSG00000204386.10|NEU1|LARP4|LARP4	909	-	2.3073542	1.0397421	-1.0	-1.0
chr6	31859203	31859973	ENSG00000204386.10|NEU1|LARP4|LARP4	991	-	3.0956595	2.030427	-1.0	-1.0
chr6	31879803	31879908	ENSG00000204371.11|EHMT2|LARP4|LARP4	904	-	6.0570564	1.0191072	-1.0	-1.0
chr6	31879928	31880133	ENSG00000204371.11|EHMT2|LARP4|LARP4	932	-	3.833663	1.1700616	-1.0	-1.0
chr6	31900752	31900912	ENSG00000166278.14|C2|LARP4|LARP4	909	+	5.988439	1.041212	-1.0	-1.0
chr6	31943430	31943527	ENSG00000166278.14|C2|LARP4|LARP4	904	+	2.1233823	1.0195677	-1.0	-1.0
chr6	31943668	31943788	ENSG00000166278.14|C2|LARP4|LARP4	916	+	2.125737	1.0777155	-1.0	-1.0
chr6	31944979	31945029	ENSG00000166278.14|C2|LARP4|LARP4	952	+	3.0297446	1.3166745	-1.0	-1.0
chr6	31944134	31944226	ENSG00000166278.14|C2|LARP4|LARP4	902	+	1.9068911	1.0070078	-1.0	-1.0
chr6	31927954	31928114	ENSG00000166278.14|C2|LARP4|LARP4	943	+	2.200912	1.2410969	-1.0	-1.0
chr6	31945177	31945667	ENSG00000166278.14|C2|LARP4|LARP4	1000	+	3.481508	4.4251866	-1.0	-1.0
chr6	31944726	31944853	ENSG00000166278.14|C2|LARP4|LARP4	983	+	2.6897116	1.7821081	-1.0	-1.0
chr6	31951874	31952048	ENSG00000244255.5|AL645922.1|LARP4|LARP4	985	+	3.0771904	1.827034	-1.0	-1.0
chr6	31944928	31945083	ENSG00000244255.5|AL645922.1|LARP4|LARP4	949	+	2.8360844	1.2892246	-1.0	-1.0
chr6	31943668	31943788	ENSG00000244255.5|AL645922.1|LARP4|LARP4	917	+	2.125737	1.0790796	-1.0	-1.0
chr6	31943430	31943527	ENSG00000244255.5|AL645922.1|LARP4|LARP4	905	+	2.1233823	1.0207907	-1.0	-1.0
chr6	31945186	31945716	ENSG00000244255.5|AL645922.1|LARP4|LARP4	1000	+	3.693569	4.3451805	-1.0	-1.0
chr6	31951554	31951604	ENSG00000244255.5|AL645922.1|LARP4|LARP4	995	+	5.0874486	2.339914	-1.0	-1.0
chr6	31944134	31944226	ENSG00000244255.5|AL645922.1|LARP4|LARP4	902	+	1.9068911	1.0094137	-1.0	-1.0
chr6	31951340	31951473	ENSG00000244255.5|AL645922.1|LARP4|LARP4	939	+	2.221456	1.2160006	-1.0	-1.0
chr6	31927954	31928114	ENSG00000244255.5|AL645922.1|LARP4|LARP4	943	+	2.200912	1.24154	-1.0	-1.0
chr6	31946696	31946821	ENSG00000244255.5|AL645922.1|LARP4|LARP4	905	+	6.017377	1.0239569	-1.0	-1.0
chr6	31944726	31944853	ENSG00000244255.5|AL645922.1|LARP4|LARP4	984	+	2.6897116	1.7856065	-1.0	-1.0
chr6	31951340	31951473	ENSG00000243649.8|CFB|LARP4|LARP4	939	+	2.221456	1.21592	-1.0	-1.0
chr6	31946697	31946822	ENSG00000243649.8|CFB|LARP4|LARP4	907	+	6.017377	1.03019	-1.0	-1.0
chr6	31951784	31952079	ENSG00000243649.8|CFB|LARP4|LARP4	987	+	3.259324	1.8758137	-1.0	-1.0
chr6	31951554	31951674	ENSG00000243649.8|CFB|LARP4|LARP4	959	+	2.9689684	1.3875233	-1.0	-1.0
chr6	31954599	31954699	ENSG00000204356.13|NELFE|LARP4|LARP4	909	-	5.902079	1.0412933	-1.0	-1.0
chr6	31952276	31952391	ENSG00000204356.13|NELFE|LARP4|LARP4	910	-	3.964531	1.0437087	-1.0	-1.0
chr6	32002473	32002648	ENSG00000244731.7|C4A|LARP4|LARP4	913	+	6.0953765	1.0606372	-1.0	-1.0
chr6	32115493	32115633	ENSG00000213676.10|ATF6B|LARP4|LARP4	909	-	2.659526	1.040627	-1.0	-1.0
chr6	32115638	32115768	ENSG00000213676.10|ATF6B|LARP4|LARP4	921	-	2.9228513	1.1037184	-1.0	-1.0
chr6	32162881	32163226	ENSG00000221988.12|PPT2|LARP4|LARP4	990	+	4.5270553	1.9912019	-1.0	-1.0
chr6	32163516	32163636	ENSG00000221988.12|PPT2|LARP4|LARP4	935	+	3.5042217	1.1902838	-1.0	-1.0
chr6	32162887	32163227	ENSG00000258388.7|PPT2-EGFL8|LARP4|LARP4	990	+	4.5873566	2.0215316	-1.0	-1.0
chr6	32163512	32163632	ENSG00000258388.7|PPT2-EGFL8|LARP4|LARP4	941	+	3.61812	1.2286794	-1.0	-1.0
chr6	32168881	32169346	ENSG00000204310.12|AGPAT1|LARP4|LARP4	985	-	3.0902026	1.8106412	-1.0	-1.0
chr6	32168216	32168671	ENSG00000204310.12|AGPAT1|LARP4|LARP4	943	-	2.507949	1.2440109	-1.0	-1.0
chr6	32175908	32176088	ENSG00000204310.12|AGPAT1|LARP4|LARP4	916	-	4.192882	1.0759784	-1.0	-1.0
chr6	32180558	32180788	ENSG00000204308.7|RNF5|LARP4|LARP4	950	+	2.2210338	1.3017364	-1.0	-1.0
chr6	32180008	32180126	ENSG00000204308.7|RNF5|LARP4|LARP4	970	+	3.0842676	1.5173382	-1.0	-1.0
chr6	32180228	32180528	ENSG00000204308.7|RNF5|LARP4|LARP4	985	+	3.0307963	1.8333327	-1.0	-1.0
chr6	32828554	32828784	ENSG00000204267.13|TAP2|LARP4|LARP4	998	-	5.139848	2.762903	-1.0	-1.0
chr6	32829399	32829536	ENSG00000204267.13|TAP2|LARP4|LARP4	927	-	5.431477	1.1346239	-1.0	-1.0
chr6	32828557	32828782	ENSG00000250264.1|AL669918.1|LARP4|LARP4	999	-	5.0659194	2.834485	-1.0	-1.0
chr6	32829399	32829536	ENSG00000250264.1|AL669918.1|LARP4|LARP4	928	-	5.431477	1.1426244	-1.0	-1.0
chr6	32840861	32841047	ENSG00000204264.8|PSMB8|LARP4|LARP4	993	-	6.1680984	2.141923	-1.0	-1.0
chr6	32845273	32845633	ENSG00000168394.10|TAP1|LARP4|LARP4	993	-	5.3289046	2.1488776	-1.0	-1.0
chr6	32981086	32981281	ENSG00000204256.12|BRD2|LARP4|LARP4	939	+	2.0328202	1.2132895	-1.0	-1.0
chr6	32978195	32978325	ENSG00000204256.12|BRD2|LARP4|LARP4	911	+	6.0939274	1.0525843	-1.0	-1.0
chr6	33194682	33194782	ENSG00000204231.10|RXRB|LARP4|LARP4	908	-	5.902079	1.0349672	-1.0	-1.0
chr6	33194372	33194497	ENSG00000204231.10|RXRB|LARP4|LARP4	906	-	5.934144	1.0288609	-1.0	-1.0
chr6	33202559	33202684	ENSG00000112473.17|SLC39A7|LARP4|LARP4	920	+	2.5746279	1.0993838	-1.0	-1.0
chr6	33203555	33204439	ENSG00000112473.17|SLC39A7|LARP4|LARP4	999	+	3.4402442	3.1676865	-1.0	-1.0
chr6	33202909	33203034	ENSG00000112473.17|SLC39A7|LARP4|LARP4	946	+	2.4582515	1.2650423	-1.0	-1.0
chr6	33201044	33201304	ENSG00000112473.17|SLC39A7|LARP4|LARP4	909	+	2.2811391	1.0388423	-1.0	-1.0
chr6	33211337	33211507	ENSG00000204227.4|RING1|LARP4|LARP4	944	+	3.8389297	1.2490056	-1.0	-1.0
chr6	33212532	33212707	ENSG00000204227.4|RING1|LARP4|LARP4	914	+	3.2608845	1.0649277	-1.0	-1.0
chr6	33250671	33250771	ENSG00000223501.8|VPS52|LARP4|LARP4	914	-	6.1430874	1.0634118	-1.0	-1.0
chr6	33272009	33272122	ENSG00000231500.6|RPS18|LARP4|LARP4	999	+	2.4478693	3.2143323	-1.0	-1.0
chr6	33275710	33276355	ENSG00000231500.6|RPS18|LARP4|LARP4	1000	+	3.393289	4.9162865	-1.0	-1.0
chr6	33272561	33272721	ENSG00000231500.6|RPS18|LARP4|LARP4	999	+	2.9335287	3.2613146	-1.0	-1.0
chr6	33279167	33279357	ENSG00000227057.9|WDR46|LARP4|LARP4	978	-	6.0247326	1.653248	-1.0	-1.0
chr6	33290268	33290468	ENSG00000204220.11|PFDN6|LARP4|LARP4	986	+	4.4287786	1.8544074	-1.0	-1.0
chr6	33290628	33290934	ENSG00000204220.11|PFDN6|LARP4|LARP4	983	+	5.5691643	1.7618854	-1.0	-1.0
chr6	33289716	33289920	ENSG00000204220.11|PFDN6|LARP4|LARP4	978	+	4.9353943	1.6596239	-1.0	-1.0
chr6	33299763	33300223	ENSG00000231925.11|TAPBP|LARP4|LARP4	997	-	3.2709908	2.524222	-1.0	-1.0
chr6	33301608	33301771	ENSG00000231925.11|TAPBP|LARP4|LARP4	973	-	3.1471882	1.5740547	-1.0	-1.0
chr6	33304367	33304527	ENSG00000231925.11|TAPBP|LARP4|LARP4	905	-	2.5535505	1.0236211	-1.0	-1.0
chr6	33318662	33318772	ENSG00000204209.11|DAXX|LARP4|LARP4	906	-	5.9020786	1.0289756	-1.0	-1.0
chr6	33318996	33319186	ENSG00000204209.11|DAXX|LARP4|LARP4	919	-	4.6981454	1.0918722	-1.0	-1.0
chr6	33409695	33409885	ENSG00000237649.7|KIFC1|LARP4|LARP4	958	+	3.1736963	1.378385	-1.0	-1.0
chr6	33416496	33417376	ENSG00000112514.15|CUTA|LARP4|LARP4	1000	-	4.009579	3.4045038	-1.0	-1.0
chr6	33417401	33417951	ENSG00000112514.15|CUTA|LARP4|LARP4	994	-	3.6802554	2.1966445	-1.0	-1.0
chr6	33711548	33711727	ENSG00000137288.9|UQCC2|LARP4|LARP4	998	-	5.225459	2.8162968	-1.0	-1.0
chr6	33697532	33697812	ENSG00000137288.9|UQCC2|LARP4|LARP4	999	-	5.5707836	3.2074578	-1.0	-1.0
chr6	33700443	33700513	ENSG00000137288.9|UQCC2|LARP4|LARP4	962	-	2.9999983	1.4253137	-1.0	-1.0
chr6	33701345	33701420	ENSG00000137288.9|UQCC2|LARP4|LARP4	981	-	3.2094514	1.7312953	-1.0	-1.0
chr6	33772341	33772461	ENSG00000161904.11|LEMD2|LARP4|LARP4	911	-	6.0250983	1.0517368	-1.0	-1.0
chr6	33771996	33772256	ENSG00000161904.11|LEMD2|LARP4|LARP4	967	-	4.8990383	1.4759685	-1.0	-1.0
chr6	34244830	34245455	ENSG00000137309.19|HMGA1|LARP4|LARP4	971	+	2.8832784	1.5418034	-1.0	-1.0
chr6	34243467	34243518	ENSG00000137309.19|HMGA1|LARP4|LARP4	977	+	6.4870424	1.6333624	-1.0	-1.0
chr6	34236872	34237022	ENSG00000137309.19|HMGA1|LARP4|LARP4	980	+	3.8720253	1.7098656	-1.0	-1.0
chr6	34246045	34246231	ENSG00000137309.19|HMGA1|LARP4|LARP4	954	+	2.7077422	1.3352658	-1.0	-1.0
chr6	34237117	34237272	ENSG00000137309.19|HMGA1|LARP4|LARP4	920	+	2.3023152	1.097362	-1.0	-1.0
chr6	34240736	34240841	ENSG00000137309.19|HMGA1|LARP4|LARP4	919	+	2.4033191	1.0941789	-1.0	-1.0
chr6	34245460	34245970	ENSG00000137309.19|HMGA1|LARP4|LARP4	968	+	2.7124186	1.4988525	-1.0	-1.0
chr6	34425106	34425216	ENSG00000270800.2|RPS10-NUDT3|LARP4|LARP4	917	-	2.1497471	1.0801013	-1.0	-1.0
chr6	34288406	34288631	ENSG00000270800.2|RPS10-NUDT3|LARP4|LARP4	938	-	2.2989702	1.2055187	-1.0	-1.0
chr6	34418368	34418424	ENSG00000270800.2|RPS10-NUDT3|LARP4|LARP4	998	-	3.8201768	2.6526196	-1.0	-1.0
chr6	34341866	34341971	ENSG00000270800.2|RPS10-NUDT3|LARP4|LARP4	906	-	5.8685217	1.0263638	-1.0	-1.0
chr6	34425950	34426071	ENSG00000270800.2|RPS10-NUDT3|LARP4|LARP4	999	-	3.473531	3.082361	-1.0	-1.0
chr6	34424668	34424840	ENSG00000270800.2|RPS10-NUDT3|LARP4|LARP4	968	-	2.3258777	1.4893112	-1.0	-1.0
chr6	34421729	34421807	ENSG00000270800.2|RPS10-NUDT3|LARP4|LARP4	986	-	2.748938	1.8639151	-1.0	-1.0
chr6	34288408	34288633	ENSG00000272325.1|NUDT3|LARP4|LARP4	938	-	2.261206	1.2091063	-1.0	-1.0
chr6	34341866	34341966	ENSG00000272325.1|NUDT3|LARP4|LARP4	910	-	5.902079	1.0440288	-1.0	-1.0
chr6	34424630	34424835	ENSG00000124614.13|RPS10|LARP4|LARP4	962	-	2.1873543	1.4231458	-1.0	-1.0
chr6	34425106	34425216	ENSG00000124614.13|RPS10|LARP4|LARP4	917	-	2.1497471	1.0799612	-1.0	-1.0
chr6	34418368	34418424	ENSG00000124614.13|RPS10|LARP4|LARP4	998	-	3.8201768	2.6498473	-1.0	-1.0
chr6	34425950	34426120	ENSG00000124614.13|RPS10|LARP4|LARP4	1000	-	3.498954	4.136341	-1.0	-1.0
chr6	34421729	34421807	ENSG00000124614.13|RPS10|LARP4|LARP4	986	-	2.748938	1.8658949	-1.0	-1.0
chr6	34696660	34696855	ENSG00000196821.9|C6orf106|LARP4|LARP4	941	-	2.8920684	1.231507	-1.0	-1.0
chr6	34697258	34697433	ENSG00000272288.5|AL451165.2|LARP4|LARP4	909	+	6.014371	1.039615	-1.0	-1.0
chr6	34773445	34773785	ENSG00000124562.9|SNRPC|LARP4|LARP4	1000	+	5.3443594	3.8027139	-1.0	-1.0
chr6	34770290	34770390	ENSG00000124562.9|SNRPC|LARP4|LARP4	984	+	3.5235589	1.7999834	-1.0	-1.0
chr6	34767907	34767997	ENSG00000124562.9|SNRPC|LARP4|LARP4	965	+	2.4185016	1.4599948	-1.0	-1.0
chr6	35468407	35468522	ENSG00000198755.10|RPL10A|LARP4|LARP4	975	+	2.4992774	1.6103565	-1.0	-1.0
chr6	35468712	35468982	ENSG00000198755.10|RPL10A|LARP4|LARP4	981	+	2.4298751	1.7140278	-1.0	-1.0
chr6	35469292	35469529	ENSG00000198755.10|RPL10A|LARP4|LARP4	952	+	2.0286396	1.3156803	-1.0	-1.0
chr6	35469132	35469272	ENSG00000198755.10|RPL10A|LARP4|LARP4	906	+	2.200961	1.0279821	-1.0	-1.0
chr6	35470178	35470351	ENSG00000198755.10|RPL10A|LARP4|LARP4	986	+	2.640997	1.8643785	-1.0	-1.0
chr6	35470579	35470785	ENSG00000198755.10|RPL10A|LARP4|LARP4	977	+	3.225702	1.6417222	-1.0	-1.0
chr6	35473636	35473826	ENSG00000007866.19|TEAD3|LARP4|LARP4	916	-	4.577493	1.0776311	-1.0	-1.0
chr6	36196685	36196970	ENSG00000246982.6|Z84485.1|LARP4|LARP4	910	-	5.657207	1.0471541	-1.0	-1.0
chr6	36602042	36602227	ENSG00000112081.16|SRSF3|LARP4|LARP4	935	+	2.2683647	1.184796	-1.0	-1.0
chr6	36686515	36686695	ENSG00000124762.13|CDKN1A|LARP4|LARP4	961	+	3.3769913	1.4068203	-1.0	-1.0
chr6	36685815	36686205	ENSG00000124762.13|CDKN1A|LARP4|LARP4	926	+	2.2089982	1.1291751	-1.0	-1.0
chr6	36684381	36684496	ENSG00000124762.13|CDKN1A|LARP4|LARP4	910	+	3.9656343	1.0461478	-1.0	-1.0
chr6	36854881	36855016	ENSG00000137168.7|PPIL1|LARP4|LARP4	917	-	3.0468316	1.0822642	-1.0	-1.0
chr6	36968570	36968855	ENSG00000137409.19|MTCH1|LARP4|LARP4	942	-	3.3135798	1.2338785	-1.0	-1.0
chr6	36968140	36968475	ENSG00000137409.19|MTCH1|LARP4|LARP4	944	-	3.497284	1.2493805	-1.0	-1.0
chr6	37044974	37045169	ENSG00000226976.3|COX6A1P2|LARP4|LARP4	960	+	6.3585153	1.3974323	-1.0	-1.0
chr6	37174148	37174273	ENSG00000137193.13|PIM1|LARP4|LARP4	908	+	3.5827215	1.0379732	-1.0	-1.0
chr6	37174388	37174558	ENSG00000137193.13|PIM1|LARP4|LARP4	936	+	2.6625397	1.1927028	-1.0	-1.0
chr6	37175163	37175348	ENSG00000137193.13|PIM1|LARP4|LARP4	928	+	2.505542	1.1398998	-1.0	-1.0
chr6	37391071	37391171	ENSG00000112130.16|RNF8|LARP4|LARP4	908	+	3.9541833	1.0345803	-1.0	-1.0
chr6	37481167	37481342	ENSG00000137200.12|CMTR1|LARP4|LARP4	976	+	5.4730554	1.6240345	-1.0	-1.0
chr6	37480317	37480432	ENSG00000137200.12|CMTR1|LARP4|LARP4	911	+	6.025675	1.0502521	-1.0	-1.0
chr6	37482959	37483279	ENSG00000198937.8|CCDC167|LARP4|LARP4	992	-	5.5420566	2.1125963	-1.0	-1.0
chr6	38676649	38676784	ENSG00000124767.6|GLO1|LARP4|LARP4	909	-	3.9709842	1.0392683	-1.0	-1.0
chr6	38677269	38677379	ENSG00000124767.6|GLO1|LARP4|LARP4	915	-	3.2844317	1.0707774	-1.0	-1.0
chr6	41598848	41599183	ENSG00000137166.14|FOXP4|LARP4|LARP4	943	+	3.0336618	1.2461385	-1.0	-1.0
chr6	41586732	41586842	ENSG00000137166.14|FOXP4|LARP4|LARP4	930	+	4.1428175	1.1538715	-1.0	-1.0
chr6	41547542	41547817	ENSG00000137166.14|FOXP4|LARP4|LARP4	965	+	5.623597	1.4620271	-1.0	-1.0
chr6	41600468	41600583	ENSG00000137166.14|FOXP4|LARP4|LARP4	905	+	2.2349336	1.0223365	-1.0	-1.0
chr6	41599268	41600438	ENSG00000137166.14|FOXP4|LARP4|LARP4	961	+	2.7102156	1.4074057	-1.0	-1.0
chr6	41585867	41586062	ENSG00000137166.14|FOXP4|LARP4|LARP4	911	+	5.59065	1.0526475	-1.0	-1.0
chr6	41597780	41597905	ENSG00000137166.14|FOXP4|LARP4|LARP4	916	+	2.921553	1.0770788	-1.0	-1.0
chr6	41747275	41747390	ENSG00000096088.16|PGC|LARP4|LARP4	922	-	2.3779745	1.1067152	-1.0	-1.0
chr6	41743280	41743389	ENSG00000096088.16|PGC|LARP4|LARP4	959	-	4.126427	1.3874296	-1.0	-1.0
chr6	41737729	41737828	ENSG00000096088.16|PGC|LARP4|LARP4	963	-	2.3645725	1.4273814	-1.0	-1.0
chr6	41739803	41739946	ENSG00000096088.16|PGC|LARP4|LARP4	946	-	2.7812107	1.2710637	-1.0	-1.0
chr6	41736710	41737004	ENSG00000096088.16|PGC|LARP4|LARP4	997	-	3.206101	2.462503	-1.0	-1.0
chr6	41744672	41744808	ENSG00000096088.16|PGC|LARP4|LARP4	934	-	2.3279738	1.1773497	-1.0	-1.0
chr6	41789231	41789331	ENSG00000124593.15|AL365205.1|LARP4|LARP4	999	+	3.8292687	3.2787387	-1.0	-1.0
chr6	41787644	41787825	ENSG00000124593.15|AL365205.1|LARP4|LARP4	955	+	2.5447643	1.3433489	-1.0	-1.0
chr6	41789530	41789930	ENSG00000124593.15|AL365205.1|LARP4|LARP4	999	+	3.9266384	3.2146559	-1.0	-1.0
chr6	41787661	41787825	ENSG00000214736.7|TOMM6|LARP4|LARP4	959	+	2.5838327	1.389854	-1.0	-1.0
chr6	41789231	41789331	ENSG00000214736.7|TOMM6|LARP4|LARP4	999	+	3.8292687	3.2944107	-1.0	-1.0
chr6	41789530	41789898	ENSG00000214736.7|TOMM6|LARP4|LARP4	1000	+	3.8549576	3.3035946	-1.0	-1.0
chr6	42890304	42890504	ENSG00000221821.3|C6orf226|LARP4|LARP4	967	-	6.4167037	1.4875208	-1.0	-1.0
chr6	42929551	42929716	ENSG00000137161.16|CNPY3|LARP4|LARP4	927	+	2.0716863	1.1345537	-1.0	-1.0
chr6	42934479	42934584	ENSG00000137161.16|CNPY3|LARP4|LARP4	913	+	2.8073525	1.060297	-1.0	-1.0
chr6	42938567	42939282	ENSG00000137161.16|CNPY3|LARP4|LARP4	994	+	3.845773	2.210723	-1.0	-1.0
chr6	42938089	42938207	ENSG00000137161.16|CNPY3|LARP4|LARP4	977	+	3.3169956	1.6354918	-1.0	-1.0
chr6	43010880	43010985	ENSG00000112640.14|PPP2R5D|LARP4|LARP4	913	+	3.321472	1.0586843	-1.0	-1.0
chr6	43011628	43011833	ENSG00000112640.14|PPP2R5D|LARP4|LARP4	925	+	3.7231166	1.1259493	-1.0	-1.0
chr6	43011228	43011413	ENSG00000112640.14|PPP2R5D|LARP4|LARP4	930	+	3.9435792	1.1550179	-1.0	-1.0
chr6	43012925	43013028	ENSG00000124733.3|MEA1|LARP4|LARP4	993	-	4.7681103	2.152175	-1.0	-1.0
chr6	43012208	43012621	ENSG00000124733.3|MEA1|LARP4|LARP4	995	-	5.5004187	2.322241	-1.0	-1.0
chr6	43013114	43013369	ENSG00000124733.3|MEA1|LARP4|LARP4	940	-	5.3548837	1.2211211	-1.0	-1.0
chr6	43017148	43017333	ENSG00000124702.17|KLHDC3|LARP4|LARP4	946	+	3.7461133	1.2714635	-1.0	-1.0
chr6	43020666	43021298	ENSG00000124702.17|KLHDC3|LARP4|LARP4	992	+	4.1664453	2.120182	-1.0	-1.0
chr6	43029296	43029526	ENSG00000124541.6|RRP36|LARP4|LARP4	952	+	4.7215014	1.3163356	-1.0	-1.0
chr6	43037821	43037926	ENSG00000044090.8|CUL7|LARP4|LARP4	905	-	3.9068778	1.0232608	-1.0	-1.0
chr6	43037636	43037811	ENSG00000044090.8|CUL7|LARP4|LARP4	950	-	4.763644	1.3024021	-1.0	-1.0
chr6	43055874	43056009	ENSG00000112651.11|MRPL2|LARP4|LARP4	947	-	4.0813923	1.2722654	-1.0	-1.0
chr6	43059249	43059429	ENSG00000112651.11|MRPL2|LARP4|LARP4	942	-	6.2949677	1.2397218	-1.0	-1.0
chr6	43058055	43058190	ENSG00000112651.11|MRPL2|LARP4|LARP4	913	-	6.0807695	1.0615103	-1.0	-1.0
chr6	43054323	43054486	ENSG00000112651.11|MRPL2|LARP4|LARP4	968	-	3.146393	1.498689	-1.0	-1.0
chr6	43060376	43060486	ENSG00000137171.14|KLC4|LARP4|LARP4	909	+	5.984931	1.0401341	-1.0	-1.0
chr6	43074736	43074906	ENSG00000137171.14|KLC4|LARP4|LARP4	980	+	5.848344	1.7068031	-1.0	-1.0
chr6	43146617	43146698	ENSG00000112655.15|PTK7|LARP4|LARP4	943	+	2.7004383	1.2469217	-1.0	-1.0
chr6	43160720	43161695	ENSG00000112655.15|PTK7|LARP4|LARP4	994	+	3.0988486	2.2105558	-1.0	-1.0
chr6	43158816	43158968	ENSG00000112655.15|PTK7|LARP4|LARP4	971	+	3.3143997	1.5431713	-1.0	-1.0
chr6	43145153	43145458	ENSG00000112655.15|PTK7|LARP4|LARP4	968	+	3.775906	1.4920433	-1.0	-1.0
chr6	43159817	43159966	ENSG00000112655.15|PTK7|LARP4|LARP4	949	+	2.305628	1.2909287	-1.0	-1.0
chr6	43181284	43181439	ENSG00000112658.7|SRF|LARP4|LARP4	918	+	2.668005	1.0841333	-1.0	-1.0
chr6	43179174	43179349	ENSG00000112658.7|SRF|LARP4|LARP4	915	+	6.194254	1.0680583	-1.0	-1.0
chr6	43179354	43179514	ENSG00000112658.7|SRF|LARP4|LARP4	956	+	4.226772	1.3536077	-1.0	-1.0
chr6	43225628	43226138	ENSG00000112667.12|DNPH1|LARP4|LARP4	999	-	5.152484	3.049043	-1.0	-1.0
chr6	43226326	43226441	ENSG00000112667.12|DNPH1|LARP4|LARP4	950	-	3.8568883	1.3049073	-1.0	-1.0
chr6	43229210	43229475	ENSG00000112667.12|DNPH1|LARP4|LARP4	927	-	3.3007102	1.1387532	-1.0	-1.0
chr6	43304815	43304955	ENSG00000137204.14|SLC22A7|LARP4|LARP4	908	+	5.9830046	1.0361704	-1.0	-1.0
chr6	43305160	43305325	ENSG00000137204.14|SLC22A7|LARP4|LARP4	932	+	2.8848288	1.1681974	-1.0	-1.0
chr6	43515888	43516158	ENSG00000137207.11|YIPF3|LARP4|LARP4	961	-	5.395929	1.4060355	-1.0	-1.0
chr6	43511826	43512315	ENSG00000137207.11|YIPF3|LARP4|LARP4	983	-	3.0314453	1.764775	-1.0	-1.0
chr6	43523779	43523904	ENSG00000124571.17|XPO5|LARP4|LARP4	905	-	3.9068778	1.0235872	-1.0	-1.0
chr6	43671372	43671557	ENSG00000096080.11|MRPS18A|LARP4|LARP4	913	-	2.926508	1.0619153	-1.0	-1.0
chr6	43671602	43671857	ENSG00000096080.11|MRPS18A|LARP4|LARP4	978	-	3.7099934	1.6589838	-1.0	-1.0
chr6	43778096	43778241	ENSG00000112715.21|VEGFA|LARP4|LARP4	908	+	1.8294371	1.0347617	-1.0	-1.0
chr6	44116540	44116629	ENSG00000180992.6|MRPL14|LARP4|LARP4	974	-	2.6293564	1.5783005	-1.0	-1.0
chr6	44113628	44114209	ENSG00000180992.6|MRPL14|LARP4|LARP4	997	-	3.9240623	2.6003547	-1.0	-1.0
chr6	44154741	44154971	ENSG00000137216.18|TMEM63B|LARP4|LARP4	927	+	2.660912	1.136261	-1.0	-1.0
chr6	44233426	44234141	ENSG00000112759.16|SLC29A1|LARP4|LARP4	972	+	3.1600764	1.5562899	-1.0	-1.0
chr6	44253488	44253843	ENSG00000096384.19|HSP90AB1|LARP4|LARP4	1000	+	2.6456642	5.338983	-1.0	-1.0
chr6	44253194	44253364	ENSG00000096384.19|HSP90AB1|LARP4|LARP4	908	+	1.6114837	1.0355666	-1.0	-1.0
chr6	44253049	44253164	ENSG00000096384.19|HSP90AB1|LARP4|LARP4	913	+	1.8407332	1.0581131	-1.0	-1.0
chr6	44252043	44252253	ENSG00000096384.19|HSP90AB1|LARP4|LARP4	970	+	2.2113492	1.5295973	-1.0	-1.0
chr6	44256684	44256878	ENSG00000157593.18|SLC35B2|LARP4|LARP4	929	-	2.7462687	1.146518	-1.0	-1.0
chr6	44255145	44255260	ENSG00000157593.18|SLC35B2|LARP4|LARP4	913	-	2.7152243	1.0586476	-1.0	-1.0
chr6	44256381	44256491	ENSG00000157593.18|SLC35B2|LARP4|LARP4	911	-	3.2479227	1.0527536	-1.0	-1.0
chr6	44255505	44255605	ENSG00000157593.18|SLC35B2|LARP4|LARP4	909	-	3.9541833	1.0412933	-1.0	-1.0
chr6	44254140	44255035	ENSG00000157593.18|SLC35B2|LARP4|LARP4	997	-	3.8842523	2.5325925	-1.0	-1.0
chr6	44254205	44254285	ENSG00000284427.1|MIR4647|LARP4|LARP4	992	-	4.727907	2.098346	-1.0	-1.0
chr6	48067529	48067639	ENSG00000244694.7|PTCHD4|LARP4|LARP4	906	-	5.9020786	1.0263821	-1.0	-1.0
chr6	52264353	52264453	ENSG00000112118.18|MCM3|LARP4|LARP4	910	-	3.3219228	1.0439569	-1.0	-1.0
chr6	52264058	52264298	ENSG00000112118.18|MCM3|LARP4|LARP4	927	-	2.3452592	1.1362399	-1.0	-1.0
chr6	52497431	52497626	ENSG00000065308.4|TRAM2|LARP4|LARP4	928	-	3.5191846	1.143042	-1.0	-1.0
chr6	52502711	52502841	ENSG00000065308.4|TRAM2|LARP4|LARP4	907	-	1.9819717	1.0296309	-1.0	-1.0
chr6	52684077	52684165	ENSG00000096092.5|TMEM14A|LARP4|LARP4	910	+	6.086504	1.0446788	-1.0	-1.0
chr6	53267437	53267557	ENSG00000012660.13|ELOVL5|LARP4|LARP4	910	-	6.00305	1.0468255	-1.0	-1.0
chr6	63211820	63211935	ENSG00000198225.5|FKBP1C|LARP4|LARP4	905	+	5.9662094	1.0201023	-1.0	-1.0
chr6	63573237	63573452	ENSG00000112245.10|PTP4A1|LARP4|LARP4	976	+	3.376546	1.6240236	-1.0	-1.0
chr6	63581156	63581471	ENSG00000112245.10|PTP4A1|LARP4|LARP4	979	+	2.2941403	1.6833634	-1.0	-1.0
chr6	63572814	63573237	ENSG00000112245.10|PTP4A1|LARP4|LARP4	935	+	2.76717	1.187468	-1.0	-1.0
chr6	69675921	69676051	ENSG00000168216.10|LMBRD1|LARP4|LARP4	907	-	4.587829	1.0306009	-1.0	-1.0
chr6	73373192	73373392	ENSG00000203907.9|OOEP|LARP4|LARP4	989	-	4.311952	1.9719404	-1.0	-1.0
chr6	73518250	73518360	ENSG00000156508.17|EEF1A1|LARP4|LARP4	939	-	2.873343	1.2179441	-1.0	-1.0
chr6	75243716	75243876	ENSG00000112695.11|COX7A2|LARP4|LARP4	999	-	4.1089697	2.8317285	-1.0	-1.0
chr6	75240276	75240385	ENSG00000112695.11|COX7A2|LARP4|LARP4	1000	-	5.709431	7.328135	-1.0	-1.0
chr6	75241089	75241265	ENSG00000112695.11|COX7A2|LARP4|LARP4	999	-	4.3644333	2.9173968	-1.0	-1.0
chr6	75237729	75237988	ENSG00000112695.11|COX7A2|LARP4|LARP4	1000	-	6.492319	6.620926	-1.0	-1.0
chr6	75255708	75255828	ENSG00000112697.15|TMEM30A|LARP4|LARP4	902	-	2.3076172	1.0101085	-1.0	-1.0
chr6	79201284	79201439	ENSG00000118418.14|HMGN3|LARP4|LARP4	929	-	2.6843638	1.1484101	-1.0	-1.0
chr6	79201574	79201726	ENSG00000118418.14|HMGN3|LARP4|LARP4	939	-	2.5821304	1.215366	-1.0	-1.0
chr6	85615005	85615130	ENSG00000135316.17|SYNCRIP|LARP4|LARP4	906	-	5.966209	1.0279922	-1.0	-1.0
chr6	85615030	85615130	ENSG00000271793.1|AL589666.1|LARP4|LARP4	902	-	5.9662094	1.0102406	-1.0	-1.0
chr6	85677369	85677549	ENSG00000203875.10|SNHG5|LARP4|LARP4	985	-	3.243246	1.8120258	-1.0	-1.0
chr6	85678624	85678736	ENSG00000203875.10|SNHG5|LARP4|LARP4	978	-	2.7424288	1.6609969	-1.0	-1.0
chr6	85677799	85678279	ENSG00000203875.10|SNHG5|LARP4|LARP4	979	-	3.2409725	1.6843554	-1.0	-1.0
chr6	87675426	87675586	ENSG00000135334.8|AKIRIN2|LARP4|LARP4	914	-	5.071313	1.0641583	-1.0	-1.0
chr6	89643188	89643298	ENSG00000112159.11|MDN1|LARP4|LARP4	908	-	2.3098164	1.036249	-1.0	-1.0
chr6	99400230	99400380	ENSG00000132424.14|PNISR|LARP4|LARP4	903	-	2.5235605	1.0125338	-1.0	-1.0
chr6	99568515	99568630	ENSG00000112237.12|CCNC|LARP4|LARP4	908	-	5.9341445	1.0355426	-1.0	-1.0
chr6	107958050	107958175	ENSG00000025796.13|SEC63|LARP4|LARP4	934	-	5.496736	1.1805636	-1.0	-1.0
chr6	107871480	107871660	ENSG00000025796.13|SEC63|LARP4|LARP4	912	-	3.0213215	1.0556631	-1.0	-1.0
chr6	108214497	108214602	ENSG00000112335.14|SNX3|LARP4|LARP4	924	-	2.9541101	1.1169004	-1.0	-1.0
chr6	108211666	108211861	ENSG00000112335.14|SNX3|LARP4|LARP4	930	-	2.1294043	1.1556561	-1.0	-1.0
chr6	110967724	110967864	ENSG00000155115.6|GTF3C6|LARP4|LARP4	907	+	4.512611	1.0310689	-1.0	-1.0
chr6	116278212	116278472	ENSG00000189241.6|TSPYL1|LARP4|LARP4	960	-	3.3813663	1.3996537	-1.0	-1.0
chr6	116571516	116571641	ENSG00000111832.12|RWDD1|LARP4|LARP4	909	+	5.9435053	1.040584	-1.0	-1.0
chr6	116593104	116593244	ENSG00000111832.12|RWDD1|LARP4|LARP4	907	+	6.012548	1.0330034	-1.0	-1.0
chr6	117549656	117549766	ENSG00000164465.18|DCBLD1|LARP4|LARP4	909	+	5.902079	1.0412933	-1.0	-1.0
chr6	125275914	125276109	ENSG00000111906.17|HDDC2|LARP4|LARP4	962	-	5.1210485	1.4163148	-1.0	-1.0
chr6	126348465	126348565	ENSG00000203760.8|CENPW|LARP4|LARP4	904	+	5.902078	1.0163647	-1.0	-1.0
chr6	127970068	127970173	ENSG00000152894.14|PTPRK|LARP4|LARP4	907	-	3.9305305	1.030101	-1.0	-1.0
chr6	127969078	127969273	ENSG00000152894.14|PTPRK|LARP4|LARP4	991	-	6.2431707	2.0530891	-1.0	-1.0
chr6	128519896	128520101	ENSG00000152894.14|PTPRK|LARP4|LARP4	967	-	4.1893773	1.4800626	-1.0	-1.0
chr6	130834884	130835254	ENSG00000256162.2|SMLR1|LARP4|LARP4	966	+	2.702632	1.4623866	-1.0	-1.0
chr6	130827405	130827651	ENSG00000256162.2|SMLR1|LARP4|LARP4	989	+	3.0909884	1.9634751	-1.0	-1.0
chr6	130839471	130839651	ENSG00000079819.18|EPB41L2|LARP4|LARP4	925	-	3.2824788	1.124053	-1.0	-1.0
chr6	131948435	131948545	ENSG00000118523.5|CTGF|LARP4|LARP4	904	-	1.2266228	1.0189353	-1.0	-1.0
chr6	132814731	132814782	ENSG00000112306.7|RPS12|LARP4|LARP4	1000	+	2.9101474	5.9083776	-1.0	-1.0
chr6	132814971	132815161	ENSG00000112306.7|RPS12|LARP4|LARP4	1000	+	2.339547	4.0406966	-1.0	-1.0
chr6	132816959	132817061	ENSG00000112306.7|RPS12|LARP4|LARP4	1000	+	2.8958144	4.5137644	-1.0	-1.0
chr6	132816460	132816563	ENSG00000112306.7|RPS12|LARP4|LARP4	976	+	2.4238744	1.6283315	-1.0	-1.0
chr6	132814470	132814613	ENSG00000112306.7|RPS12|LARP4|LARP4	998	+	2.2039762	2.618503	-1.0	-1.0
chr6	132817479	132817564	ENSG00000112306.7|RPS12|LARP4|LARP4	995	+	3.3923166	2.3351507	-1.0	-1.0
chr6	137197718	137197903	ENSG00000027697.13|IFNGR1|LARP4|LARP4	934	-	2.6045978	1.1782036	-1.0	-1.0
chr6	138091944	138092219	ENSG00000112378.11|PERP|LARP4|LARP4	916	-	3.0532084	1.0750165	-1.0	-1.0
chr6	138096353	138096494	ENSG00000112378.11|PERP|LARP4|LARP4	967	-	2.8235989	1.4770938	-1.0	-1.0
chr6	138091199	138091439	ENSG00000112378.11|PERP|LARP4|LARP4	933	-	2.0394263	1.1745198	-1.0	-1.0
chr6	138090979	138091109	ENSG00000112378.11|PERP|LARP4|LARP4	910	-	2.415414	1.0445035	-1.0	-1.0
chr6	138406000	138406151	ENSG00000051620.10|HEBP2|LARP4|LARP4	916	+	2.298871	1.0768707	-1.0	-1.0
chr6	138412879	138413049	ENSG00000051620.10|HEBP2|LARP4|LARP4	925	+	2.8560166	1.127702	-1.0	-1.0
chr6	138431262	138431497	ENSG00000135540.11|NHSL1|LARP4|LARP4	953	-	3.9434993	1.3324429	-1.0	-1.0
chr6	139372361	139372486	ENSG00000164442.9|CITED2|LARP4|LARP4	909	-	5.914905	1.0404577	-1.0	-1.0
chr6	142944637	142944742	ENSG00000010818.9|HIVEP2|LARP4|LARP4	909	-	6.02761	1.0428308	-1.0	-1.0
chr6	143060867	143061032	ENSG00000146416.17|AIG1|LARP4|LARP4	967	+	5.628653	1.4814663	-1.0	-1.0
chr6	143339638	143339858	ENSG00000146416.17|AIG1|LARP4|LARP4	961	+	2.859543	1.4113938	-1.0	-1.0
chr6	143333286	143333391	ENSG00000146416.17|AIG1|LARP4|LARP4	904	+	3.2286854	1.0172999	-1.0	-1.0
chr6	143339983	143340178	ENSG00000146416.17|AIG1|LARP4|LARP4	972	+	3.2762768	1.5562721	-1.0	-1.0
chr6	143501931	143502122	ENSG00000001036.13|FUCA2|LARP4|LARP4	979	-	3.271102	1.6727597	-1.0	-1.0
chr6	143497356	143497497	ENSG00000001036.13|FUCA2|LARP4|LARP4	969	-	2.794941	1.5067325	-1.0	-1.0
chr6	143511535	143511680	ENSG00000001036.13|FUCA2|LARP4|LARP4	921	-	2.628405	1.102157	-1.0	-1.0
chr6	143507301	143507406	ENSG00000001036.13|FUCA2|LARP4|LARP4	912	-	6.0276103	1.0561113	-1.0	-1.0
chr6	143495450	143495847	ENSG00000001036.13|FUCA2|LARP4|LARP4	993	-	3.596997	2.170489	-1.0	-1.0
chr6	143503917	143504032	ENSG00000001036.13|FUCA2|LARP4|LARP4	901	-	3.9999864	1.0024419	-1.0	-1.0
chr6	143830598	143830703	ENSG00000112419.14|PHACTR2|LARP4|LARP4	909	+	5.99691	1.0404425	-1.0	-1.0
chr6	143830598	143830703	ENSG00000257065.1|AL049844.1|LARP4|LARP4	914	+	5.99691	1.0633652	-1.0	-1.0
chr6	143863443	143863543	ENSG00000280148.1|AL049844.3|LARP4|LARP4	900	+	5.966209	1.000419	-1.0	-1.0
chr6	143863446	143863546	ENSG00000135521.8|LTV1|LARP4|LARP4	906	+	5.9020786	1.0264536	-1.0	-1.0
chr6	144094880	144095573	ENSG00000169976.6|SF3B5|LARP4|LARP4	999	-	4.9953675	2.9119608	-1.0	-1.0
chr6	144852703	144852843	ENSG00000152818.18|UTRN|LARP4|LARP4	927	+	2.1924484	1.1389701	-1.0	-1.0
chr6	146543992	146544107	ENSG00000118508.4|RAB32|LARP4|LARP4	909	+	5.902079	1.0395176	-1.0	-1.0
chr6	146554535	146554735	ENSG00000118508.4|RAB32|LARP4|LARP4	983	+	4.570923	1.760709	-1.0	-1.0
chr6	149793558	149793669	ENSG00000120265.16|PCMT1|LARP4|LARP4	905	+	3.9226463	1.0224825	-1.0	-1.0
chr6	149802364	149802479	ENSG00000120265.16|PCMT1|LARP4|LARP4	909	+	3.046815	1.0414568	-1.0	-1.0
chr6	149811025	149811190	ENSG00000120265.16|PCMT1|LARP4|LARP4	931	+	2.558527	1.1621882	-1.0	-1.0
chr6	149811245	149811410	ENSG00000120265.16|PCMT1|LARP4|LARP4	957	+	2.8143857	1.3686254	-1.0	-1.0
chr6	149810615	149810715	ENSG00000120265.16|PCMT1|LARP4|LARP4	909	+	5.902079	1.0415094	-1.0	-1.0
chr6	149802199	149802349	ENSG00000120265.16|PCMT1|LARP4|LARP4	953	+	3.2733667	1.331366	-1.0	-1.0
chr6	149818830	149818955	ENSG00000231760.4|AL355312.2|LARP4|LARP4	913	-	6.168199	1.0602988	-1.0	-1.0
chr6	149818965	149819070	ENSG00000231760.4|AL355312.2|LARP4|LARP4	911	-	3.2286856	1.0501144	-1.0	-1.0
chr6	149818832	149819072	ENSG00000120256.9|LRP11|LARP4|LARP4	913	-	5.1511526	1.0616982	-1.0	-1.0
chr6	153282526	153282721	ENSG00000218426.5|AL590867.2|LARP4|LARP4	971	-	4.5029626	1.540804	-1.0	-1.0
chr6	157292805	157292910	ENSG00000215712.10|TMEM242|LARP4|LARP4	908	-	5.9341445	1.0342293	-1.0	-1.0
chr6	157673658	157673758	ENSG00000175048.16|ZDHHC14|LARP4|LARP4	904	+	3.9068778	1.0163647	-1.0	-1.0
chr6	158191991	158192366	ENSG00000272047.1|GTF2H5|LARP4|LARP4	994	+	6.217671	2.2169964	-1.0	-1.0
chr6	158572810	158573000	ENSG00000146433.8|TMEM181|LARP4|LARP4	937	+	3.7524629	1.202093	-1.0	-1.0
chr6	158560315	158560495	ENSG00000146433.8|TMEM181|LARP4|LARP4	911	+	2.250744	1.051646	-1.0	-1.0
chr6	158626879	158627024	ENSG00000146433.8|TMEM181|LARP4|LARP4	908	+	6.156669	1.0370255	-1.0	-1.0
chr6	158635174	158635359	ENSG00000146433.8|TMEM181|LARP4|LARP4	936	+	2.1937146	1.1905216	-1.0	-1.0
chr6	158627504	158627644	ENSG00000146433.8|TMEM181|LARP4|LARP4	907	+	2.1877384	1.0336033	-1.0	-1.0
chr6	158627149	158627294	ENSG00000146433.8|TMEM181|LARP4|LARP4	907	+	2.5036974	1.0300248	-1.0	-1.0
chr6	158636548	158636908	ENSG00000146425.10|DYNLT1|LARP4|LARP4	964	-	3.5616498	1.4414455	-1.0	-1.0
chr6	158765765	158765930	ENSG00000092820.17|EZR|LARP4|LARP4	917	-	4.9220037	1.0783467	-1.0	-1.0
chr6	159778169	159778280	ENSG00000120437.8|ACAT2|LARP4|LARP4	945	+	2.5914428	1.256671	-1.0	-1.0
chr6	159767064	159767186	ENSG00000120437.8|ACAT2|LARP4|LARP4	930	+	3.4394615	1.1551076	-1.0	-1.0
chr6	159778658	159778898	ENSG00000120437.8|ACAT2|LARP4|LARP4	994	+	3.2460408	2.2138977	-1.0	-1.0
chr6	159779894	159780059	ENSG00000120438.11|TCP1|LARP4|LARP4	966	-	3.186367	1.464004	-1.0	-1.0
chr6	159778942	159779112	ENSG00000120438.11|TCP1|LARP4|LARP4	948	-	2.9058125	1.2837243	-1.0	-1.0
chr6	159798051	159798351	ENSG00000112110.9|MRPL18|LARP4|LARP4	960	+	3.6499503	1.3985763	-1.0	-1.0
chr6	159797316	159797496	ENSG00000112110.9|MRPL18|LARP4|LARP4	936	+	4.8887405	1.1965027	-1.0	-1.0
chr6	160105513	160105808	ENSG00000197081.12|IGF2R|LARP4|LARP4	946	+	2.4732573	1.265395	-1.0	-1.0
chr6	160105123	160105298	ENSG00000197081.12|IGF2R|LARP4|LARP4	904	+	1.983273	1.0171931	-1.0	-1.0
chr6	160104728	160105088	ENSG00000197081.12|IGF2R|LARP4|LARP4	939	+	2.9675543	1.2174394	-1.0	-1.0
chr6	160105883	160106478	ENSG00000197081.12|IGF2R|LARP4|LARP4	984	+	2.7703395	1.7849652	-1.0	-1.0
chr6	166342418	166342591	ENSG00000198818.9|SFT2D1|LARP4|LARP4	950	-	2.5540354	1.3020957	-1.0	-1.0
chr6	166320092	166320252	ENSG00000198818.9|SFT2D1|LARP4|LARP4	923	-	2.0031524	1.1123501	-1.0	-1.0
chr6	166324531	166324641	ENSG00000198818.9|SFT2D1|LARP4|LARP4	908	-	2.076776	1.0347317	-1.0	-1.0
chr6	166364923	166365103	ENSG00000060762.18|MPC1|LARP4|LARP4	932	-	2.2686276	1.1643518	-1.0	-1.0
chr6	166366794	166366894	ENSG00000060762.18|MPC1|LARP4|LARP4	922	-	2.8744667	1.1081176	-1.0	-1.0
chr6	166365973	166366106	ENSG00000060762.18|MPC1|LARP4|LARP4	996	-	3.587079	2.4511156	-1.0	-1.0
chr6	166365258	166365448	ENSG00000060762.18|MPC1|LARP4|LARP4	958	-	2.8987827	1.3798305	-1.0	-1.0
chr6	166929518	166929763	ENSG00000026297.15|RNASET2|LARP4|LARP4	991	-	3.2591772	2.047701	-1.0	-1.0
chr6	166955717	166955852	ENSG00000026297.15|RNASET2|LARP4|LARP4	941	-	3.6593375	1.2313738	-1.0	-1.0
chr6	166956096	166956226	ENSG00000026297.15|RNASET2|LARP4|LARP4	981	-	2.6409974	1.7148743	-1.0	-1.0
chr6	166929519	166929764	ENSG00000249141.1|AL159163.1|LARP4|LARP4	991	-	3.2547143	2.0512843	-1.0	-1.0
chr6	166955718	166955853	ENSG00000249141.1|AL159163.1|LARP4|LARP4	928	-	3.5016298	1.1446012	-1.0	-1.0
chr6	166991498	166991608	ENSG00000227598.1|Z94721.1|LARP4|LARP4	912	-	5.923456	1.0547506	-1.0	-1.0
chr6	166998483	166998583	ENSG00000227598.1|Z94721.1|LARP4|LARP4	906	-	5.966208	1.0273273	-1.0	-1.0
chr6	166998748	166998898	ENSG00000227598.1|Z94721.1|LARP4|LARP4	931	-	2.679734	1.1587955	-1.0	-1.0
chr6	167827669	167827849	ENSG00000130396.20|AFDN|LARP4|LARP4	952	+	6.3435407	1.3202096	-1.0	-1.0
chr6	169663878	169663978	ENSG00000184465.15|WDR27|LARP4|LARP4	906	-	3.9068778	1.0252792	-1.0	-1.0
chr6	169724135	169724470	ENSG00000130024.14|PHF10|LARP4|LARP4	932	-	2.845748	1.1689874	-1.0	-1.0
chr6	169703929	169704054	ENSG00000130024.14|PHF10|LARP4|LARP4	907	-	5.9143085	1.0303994	-1.0	-1.0
chr6	170537233	170537340	ENSG00000008018.8|PSMB1|LARP4|LARP4	1000	-	8.09105	4.392761	-1.0	-1.0
chr6	170535116	170535405	ENSG00000008018.8|PSMB1|LARP4|LARP4	1000	-	5.8310175	4.510711	-1.0	-1.0
chr6	170553204	170553314	ENSG00000008018.8|PSMB1|LARP4|LARP4	914	-	2.6494756	1.0662981	-1.0	-1.0
chr6	170549040	170549155	ENSG00000008018.8|PSMB1|LARP4|LARP4	932	-	2.586506	1.1681881	-1.0	-1.0
chr6	170543600	170543725	ENSG00000008018.8|PSMB1|LARP4|LARP4	962	-	2.8742707	1.4215715	-1.0	-1.0
chr7	260210	260400	ENSG00000177706.8|FAM20C|LARP4|LARP4	934	+	2.544066	1.1795361	-1.0	-1.0
chr7	550286	550411	ENSG00000188191.14|PRKAR1B|LARP4|LARP4	909	-	6.2232733	1.0394769	-1.0	-1.0
chr7	589058	589188	ENSG00000188191.14|PRKAR1B|LARP4|LARP4	907	-	5.9387255	1.0321559	-1.0	-1.0
chr7	895388	895658	ENSG00000239857.6|GET4|LARP4|LARP4	968	+	3.4553192	1.4940628	-1.0	-1.0
chr7	893849	893971	ENSG00000239857.6|GET4|LARP4|LARP4	943	+	4.8475165	1.245225	-1.0	-1.0
chr7	895388	895658	ENSG00000164828.17|SUN1|LARP4|LARP4	968	+	3.4553192	1.4918709	-1.0	-1.0
chr7	893898	893971	ENSG00000164828.17|SUN1|LARP4|LARP4	934	+	4.169912	1.1829679	-1.0	-1.0
chr7	898035	898145	ENSG00000105963.13|ADAP1|LARP4|LARP4	907	-	5.397684	1.0319211	-1.0	-1.0
chr7	987921	988051	ENSG00000073067.13|CYP2W1|LARP4|LARP4	912	+	2.5439138	1.0545468	-1.0	-1.0
chr7	987591	987696	ENSG00000073067.13|CYP2W1|LARP4|LARP4	908	+	5.99691	1.0348641	-1.0	-1.0
chr7	988676	989486	ENSG00000073067.13|CYP2W1|LARP4|LARP4	990	+	3.1437697	2.0215056	-1.0	-1.0
chr7	988416	988516	ENSG00000073067.13|CYP2W1|LARP4|LARP4	906	+	2.772587	1.027423	-1.0	-1.0
chr7	997020	997365	ENSG00000146540.14|C7orf50|LARP4|LARP4	972	-	3.8473597	1.5546515	-1.0	-1.0
chr7	997550	997804	ENSG00000146540.14|C7orf50|LARP4|LARP4	928	-	6.058245	1.1422446	-1.0	-1.0
chr7	1159963	1160123	ENSG00000178381.11|ZFAND2A|LARP4|LARP4	914	-	6.17735	1.0638688	-1.0	-1.0
chr7	1152956	1153091	ENSG00000178381.11|ZFAND2A|LARP4|LARP4	926	-	5.0959044	1.1299398	-1.0	-1.0
chr7	1567439	1567539	ENSG00000157778.8|PSMG3|LARP4|LARP4	904	-	5.902078	1.0166901	-1.0	-1.0
chr7	1816022	1816147	ENSG00000002822.15|MAD1L1|LARP4|LARP4	906	-	5.9149046	1.0270851	-1.0	-1.0
chr7	1889176	1889276	ENSG00000002822.15|MAD1L1|LARP4|LARP4	904	-	6.3006287	1.0189594	-1.0	-1.0
chr7	2379108	2379242	ENSG00000106263.17|EIF3B|LARP4|LARP4	924	+	3.1182053	1.1218879	-1.0	-1.0
chr7	2379393	2379528	ENSG00000106263.17|EIF3B|LARP4|LARP4	933	+	2.5645728	1.1754076	-1.0	-1.0
chr7	2380253	2380693	ENSG00000106263.17|EIF3B|LARP4|LARP4	984	+	3.400586	1.8096043	-1.0	-1.0
chr7	2433882	2434032	ENSG00000136213.9|CHST12|LARP4|LARP4	925	+	3.0409167	1.1269962	-1.0	-1.0
chr7	2661667	2662127	ENSG00000136295.14|TTYH3|LARP4|LARP4	945	+	2.236231	1.2558304	-1.0	-1.0
chr7	2632298	2632478	ENSG00000136295.14|TTYH3|LARP4|LARP4	908	+	5.9020786	1.034037	-1.0	-1.0
chr7	2641268	2641408	ENSG00000136295.14|TTYH3|LARP4|LARP4	968	+	6.4446316	1.4947069	-1.0	-1.0
chr7	2632613	2632718	ENSG00000136295.14|TTYH3|LARP4|LARP4	905	+	3.1896844	1.0244794	-1.0	-1.0
chr7	2658939	2659015	ENSG00000136295.14|TTYH3|LARP4|LARP4	961	+	2.4757333	1.4036907	-1.0	-1.0
chr7	2633003	2633108	ENSG00000136295.14|TTYH3|LARP4|LARP4	912	+	4.0443807	1.0552254	-1.0	-1.0
chr7	2633873	2633978	ENSG00000136295.14|TTYH3|LARP4|LARP4	907	+	5.9648447	1.029957	-1.0	-1.0
chr7	2639923	2640023	ENSG00000136295.14|TTYH3|LARP4|LARP4	906	+	5.96621	1.0261502	-1.0	-1.0
chr7	2632833	2632958	ENSG00000136295.14|TTYH3|LARP4|LARP4	908	+	3.2466793	1.0373563	-1.0	-1.0
chr7	2631990	2632205	ENSG00000136295.14|TTYH3|LARP4|LARP4	926	+	2.461054	1.1301398	-1.0	-1.0
chr7	2662537	2662952	ENSG00000136295.14|TTYH3|LARP4|LARP4	922	+	2.0333478	1.1055748	-1.0	-1.0
chr7	2634508	2634668	ENSG00000136295.14|TTYH3|LARP4|LARP4	910	+	4.816803	1.0476277	-1.0	-1.0
chr7	2664382	2664797	ENSG00000136295.14|TTYH3|LARP4|LARP4	987	+	2.741987	1.8960296	-1.0	-1.0
chr7	2636528	2636653	ENSG00000136295.14|TTYH3|LARP4|LARP4	912	+	5.6252875	1.057341	-1.0	-1.0
chr7	2659555	2659695	ENSG00000136295.14|TTYH3|LARP4|LARP4	909	+	5.933803	1.0402137	-1.0	-1.0
chr7	2643928	2644093	ENSG00000136295.14|TTYH3|LARP4|LARP4	909	+	4.8854356	1.0423533	-1.0	-1.0
chr7	2638293	2638528	ENSG00000136295.14|TTYH3|LARP4|LARP4	975	+	3.6336792	1.6089078	-1.0	-1.0
chr7	2664197	2664372	ENSG00000136295.14|TTYH3|LARP4|LARP4	915	+	1.856127	1.0698301	-1.0	-1.0
chr7	2637648	2637753	ENSG00000136295.14|TTYH3|LARP4|LARP4	905	+	2.3781104	1.0208447	-1.0	-1.0
chr7	2663742	2663972	ENSG00000136295.14|TTYH3|LARP4|LARP4	922	+	1.9642524	1.1105012	-1.0	-1.0
chr7	2662372	2662527	ENSG00000136295.14|TTYH3|LARP4|LARP4	919	+	2.0423448	1.0916961	-1.0	-1.0
chr7	2662257	2662367	ENSG00000136295.14|TTYH3|LARP4|LARP4	910	+	1.8087088	1.0467513	-1.0	-1.0
chr7	2634298	2634408	ENSG00000136295.14|TTYH3|LARP4|LARP4	903	+	3.9068778	1.0124063	-1.0	-1.0
chr7	2644573	2644673	ENSG00000136295.14|TTYH3|LARP4|LARP4	909	+	5.902079	1.0427521	-1.0	-1.0
chr7	2633658	2633758	ENSG00000136295.14|TTYH3|LARP4|LARP4	904	+	3.9068778	1.0163647	-1.0	-1.0
chr7	2663292	2663727	ENSG00000136295.14|TTYH3|LARP4|LARP4	946	+	2.2012281	1.2670629	-1.0	-1.0
chr7	2663977	2664157	ENSG00000136295.14|TTYH3|LARP4|LARP4	976	+	2.61165	1.6253232	-1.0	-1.0
chr7	4683778	4683918	ENSG00000164916.10|FOXK1|LARP4|LARP4	911	+	6.1916304	1.0527314	-1.0	-1.0
chr7	5300496	5300596	ENSG00000164638.10|SLC29A4|LARP4|LARP4	938	+	3.357547	1.2108227	-1.0	-1.0
chr7	5422584	5422684	ENSG00000182095.14|TNRC18|LARP4|LARP4	905	-	3.9068778	1.0218021	-1.0	-1.0
chr7	5351285	5351410	ENSG00000182095.14|TNRC18|LARP4|LARP4	909	-	6.0448246	1.0432394	-1.0	-1.0
chr7	5351505	5351695	ENSG00000182095.14|TNRC18|LARP4|LARP4	906	-	6.066127	1.0250207	-1.0	-1.0
chr7	5306954	5307194	ENSG00000182095.14|TNRC18|LARP4|LARP4	977	-	2.8306146	1.6328862	-1.0	-1.0
chr7	5530092	5530292	ENSG00000075624.13|ACTB|LARP4|LARP4	934	-	4.825077	1.1783046	-1.0	-1.0
chr7	5527170	5527891	ENSG00000075624.13|ACTB|LARP4|LARP4	999	-	2.2235773	2.9680972	-1.0	-1.0
chr7	5528498	5528688	ENSG00000075624.13|ACTB|LARP4|LARP4	913	-	1.6036577	1.0618373	-1.0	-1.0
chr7	5529203	5529433	ENSG00000075624.13|ACTB|LARP4|LARP4	917	-	1.8076816	1.0813909	-1.0	-1.0
chr7	5528303	5528403	ENSG00000075624.13|ACTB|LARP4|LARP4	906	-	1.865071	1.0284531	-1.0	-1.0
chr7	5605341	5605686	ENSG00000075618.17|FSCN1|LARP4|LARP4	974	+	5.9541583	1.5797229	-1.0	-1.0
chr7	5606166	5606371	ENSG00000075618.17|FSCN1|LARP4|LARP4	914	+	2.9302597	1.0643542	-1.0	-1.0
chr7	5606466	5606655	ENSG00000075618.17|FSCN1|LARP4|LARP4	921	+	4.192949	1.1000733	-1.0	-1.0
chr7	6023467	6023567	ENSG00000106305.9|AIMP2|LARP4|LARP4	909	+	5.902079	1.0413145	-1.0	-1.0
chr7	6023647	6023834	ENSG00000106305.9|AIMP2|LARP4|LARP4	948	+	6.263489	1.2828845	-1.0	-1.0
chr7	6024128	6024318	ENSG00000086232.12|EIF2AK1|LARP4|LARP4	932	-	2.9662516	1.1646652	-1.0	-1.0
chr7	6023863	6024088	ENSG00000086232.12|EIF2AK1|LARP4|LARP4	959	-	2.4518611	1.3820976	-1.0	-1.0
chr7	6024328	6024743	ENSG00000086232.12|EIF2AK1|LARP4|LARP4	946	-	2.5110486	1.2656206	-1.0	-1.0
chr7	6403335	6403470	ENSG00000136238.17|RAC1|LARP4|LARP4	911	+	3.953969	1.0482751	-1.0	-1.0
chr7	6403640	6403775	ENSG00000136238.17|RAC1|LARP4|LARP4	937	+	2.7783294	1.2007989	-1.0	-1.0
chr7	6402370	6402625	ENSG00000136238.17|RAC1|LARP4|LARP4	950	+	3.4013815	1.2992458	-1.0	-1.0
chr7	6461700	6461855	ENSG00000136240.9|KDELR2|LARP4|LARP4	938	-	2.5556765	1.2049592	-1.0	-1.0
chr7	6463030	6463170	ENSG00000136240.9|KDELR2|LARP4|LARP4	955	-	2.0757346	1.3485936	-1.0	-1.0
chr7	6466070	6466250	ENSG00000136240.9|KDELR2|LARP4|LARP4	974	-	2.2474196	1.5829415	-1.0	-1.0
chr7	6461702	6461852	ENSG00000164535.14|DAGLB|LARP4|LARP4	934	-	2.451893	1.1836509	-1.0	-1.0
chr7	6483462	6483562	ENSG00000164535.14|DAGLB|LARP4|LARP4	917	-	2.8412998	1.0832729	-1.0	-1.0
chr7	6465987	6466247	ENSG00000164535.14|DAGLB|LARP4|LARP4	987	-	3.5525286	1.8908876	-1.0	-1.0
chr7	6463027	6463262	ENSG00000164535.14|DAGLB|LARP4|LARP4	976	-	2.536366	1.6218168	-1.0	-1.0
chr7	6588616	6588746	ENSG00000136247.14|ZDHHC4|LARP4|LARP4	939	+	3.2895298	1.2173789	-1.0	-1.0
chr7	7636857	7637072	ENSG00000106399.11|RPA3|LARP4|LARP4	965	-	5.590674	1.4529939	-1.0	-1.0
chr7	7637863	7638023	ENSG00000106399.11|RPA3|LARP4|LARP4	961	-	4.0364	1.4100138	-1.0	-1.0
chr7	10938021	10938196	ENSG00000189043.9|NDUFA4|LARP4|LARP4	952	-	4.4045324	1.3154355	-1.0	-1.0
chr7	10939974	10940189	ENSG00000189043.9|NDUFA4|LARP4|LARP4	963	-	2.3658986	1.4308193	-1.0	-1.0
chr7	10933425	10933692	ENSG00000189043.9|NDUFA4|LARP4|LARP4	1000	-	4.884135	5.6825347	-1.0	-1.0
chr7	10938807	10938977	ENSG00000189043.9|NDUFA4|LARP4|LARP4	998	-	4.7603526	2.6690621	-1.0	-1.0
chr7	16706299	16706494	ENSG00000136261.14|BZW2|LARP4|LARP4	974	+	5.128839	1.5886503	-1.0	-1.0
chr7	22822676	22822852	ENSG00000196683.10|TOMM7|LARP4|LARP4	1000	-	5.489029	3.3114977	-1.0	-1.0
chr7	22812977	22813185	ENSG00000196683.10|TOMM7|LARP4|LARP4	998	-	6.3892007	2.7767432	-1.0	-1.0
chr7	22817947	22818142	ENSG00000196683.10|TOMM7|LARP4|LARP4	981	-	3.6522465	1.7227734	-1.0	-1.0
chr7	23309355	23309530	ENSG00000156928.4|MALSU1|LARP4|LARP4	989	+	4.3392825	1.9558764	-1.0	-1.0
chr7	23299339	23299499	ENSG00000156928.4|MALSU1|LARP4|LARP4	907	+	6.0557327	1.0295357	-1.0	-1.0
chr7	25123680	25123830	ENSG00000172115.8|CYCS|LARP4|LARP4	908	-	5.587728	1.0384302	-1.0	-1.0
chr7	26193250	26193373	ENSG00000122566.20|HNRNPA2B1|LARP4|LARP4	962	-	2.4243069	1.4168901	-1.0	-1.0
chr7	26192411	26192577	ENSG00000122566.20|HNRNPA2B1|LARP4|LARP4	989	-	2.8585863	1.9406997	-1.0	-1.0
chr7	26195766	26195909	ENSG00000122566.20|HNRNPA2B1|LARP4|LARP4	956	-	3.8814778	1.3597317	-1.0	-1.0
chr7	26196400	26196481	ENSG00000122566.20|HNRNPA2B1|LARP4|LARP4	979	-	3.2094514	1.680055	-1.0	-1.0
chr7	26196556	26196658	ENSG00000122566.20|HNRNPA2B1|LARP4|LARP4	952	-	2.7681222	1.3172975	-1.0	-1.0
chr7	26193574	26193689	ENSG00000122566.20|HNRNPA2B1|LARP4|LARP4	957	-	2.3700473	1.3710129	-1.0	-1.0
chr7	26212171	26212371	ENSG00000122565.18|CBX3|LARP4|LARP4	970	+	3.4092736	1.5295063	-1.0	-1.0
chr7	29030576	29030706	ENSG00000106066.14|CPVL|LARP4|LARP4	955	-	3.463632	1.3466947	-1.0	-1.0
chr7	28995680	28995850	ENSG00000106066.14|CPVL|LARP4|LARP4	962	-	3.6259968	1.4215683	-1.0	-1.0
chr7	29923907	29924017	ENSG00000136193.16|SCRN1|LARP4|LARP4	911	-	5.943923	1.048575	-1.0	-1.0
chr7	30496990	30497100	ENSG00000006625.17|GGCT|LARP4|LARP4	902	-	3.2666597	1.0103686	-1.0	-1.0
chr7	32487031	32487321	ENSG00000106355.9|LSM5|LARP4|LARP4	974	-	3.396011	1.5811533	-1.0	-1.0
chr7	33002675	33002815	ENSG00000122642.10|FKBP9|LARP4|LARP4	916	+	6.2555833	1.0754448	-1.0	-1.0
chr7	33006544	33006714	ENSG00000122642.10|FKBP9|LARP4|LARP4	921	+	3.0573974	1.1011341	-1.0	-1.0
chr7	33005409	33005604	ENSG00000122642.10|FKBP9|LARP4|LARP4	972	+	4.7301755	1.5453409	-1.0	-1.0
chr7	37951219	37951319	ENSG00000086289.11|EPDR1|LARP4|LARP4	910	+	5.902079	1.0438112	-1.0	-1.0
chr7	37950334	37950489	ENSG00000086289.11|EPDR1|LARP4|LARP4	909	+	5.914905	1.0402684	-1.0	-1.0
chr7	37951429	37951809	ENSG00000086289.11|EPDR1|LARP4|LARP4	925	+	2.6014159	1.1252899	-1.0	-1.0
chr7	40134438	40134538	ENSG00000168303.6|MPLKIP|LARP4|LARP4	902	-	5.9662094	1.0104005	-1.0	-1.0
chr7	42917406	42917690	ENSG00000106588.10|PSMA2|LARP4|LARP4	966	-	3.3749537	1.4699373	-1.0	-1.0
chr7	42923324	42923406	ENSG00000106588.10|PSMA2|LARP4|LARP4	996	-	6.9972367	2.3920166	-1.0	-1.0
chr7	42917518	42917690	ENSG00000256646.7|AC010132.3|LARP4|LARP4	983	-	3.6818233	1.7798837	-1.0	-1.0
chr7	42923324	42923406	ENSG00000256646.7|AC010132.3|LARP4|LARP4	996	-	6.9972367	2.3920166	-1.0	-1.0
chr7	42917407	42917513	ENSG00000256646.7|AC010132.3|LARP4|LARP4	932	-	2.7279189	1.1670051	-1.0	-1.0
chr7	42937666	42937786	ENSG00000106591.3|MRPL32|LARP4|LARP4	905	+	6.164439	1.0242056	-1.0	-1.0
chr7	43807121	43807336	ENSG00000106605.10|BLVRA|LARP4|LARP4	955	+	6.3001637	1.3438644	-1.0	-1.0
chr7	43866557	43866977	ENSG00000062582.13|MRPS24|LARP4|LARP4	999	-	4.8779535	3.1284754	-1.0	-1.0
chr7	43869307	43869567	ENSG00000062582.13|MRPS24|LARP4|LARP4	970	-	4.6449347	1.5260522	-1.0	-1.0
chr7	43868947	43869137	ENSG00000062582.13|MRPS24|LARP4|LARP4	984	-	4.0022364	1.7853127	-1.0	-1.0
chr7	43869307	43869376	ENSG00000270617.1|URGCP-MRPS24|LARP4|LARP4	956	-	2.8328884	1.3596505	-1.0	-1.0
chr7	43866557	43866977	ENSG00000270617.1|URGCP-MRPS24|LARP4|LARP4	999	-	4.8779535	3.1307528	-1.0	-1.0
chr7	43869376	43869566	ENSG00000270617.1|URGCP-MRPS24|LARP4|LARP4	980	-	5.213885	1.7026781	-1.0	-1.0
chr7	43868962	43869074	ENSG00000270617.1|URGCP-MRPS24|LARP4|LARP4	994	-	4.650717	2.2226582	-1.0	-1.0
chr7	44060931	44061031	ENSG00000136279.20|DBNL|LARP4|LARP4	901	+	3.9999864	1.0021778	-1.0	-1.0
chr7	44061276	44061391	ENSG00000136279.20|DBNL|LARP4|LARP4	912	+	2.824326	1.0579798	-1.0	-1.0
chr7	44116144	44116249	ENSG00000106628.10|POLD2|LARP4|LARP4	906	-	5.9020786	1.025901	-1.0	-1.0
chr7	44116841	44116976	ENSG00000106628.10|POLD2|LARP4|LARP4	911	-	6.292982	1.0509195	-1.0	-1.0
chr7	44114740	44114940	ENSG00000106628.10|POLD2|LARP4|LARP4	968	-	4.439347	1.4890845	-1.0	-1.0
chr7	44115294	44115414	ENSG00000106628.10|POLD2|LARP4|LARP4	919	-	4.0770392	1.0928643	-1.0	-1.0
chr7	44383945	44384095	ENSG00000015676.17|NUDCD3|LARP4|LARP4	913	-	2.3321824	1.0626957	-1.0	-1.0
chr7	44512674	44512854	ENSG00000015520.14|NPC1L1|LARP4|LARP4	934	-	5.729136	1.1835731	-1.0	-1.0
chr7	44578378	44578488	ENSG00000158604.14|TMED4|LARP4|LARP4	949	-	3.043002	1.2962241	-1.0	-1.0
chr7	44579188	44579313	ENSG00000158604.14|TMED4|LARP4|LARP4	930	-	3.326815	1.1540519	-1.0	-1.0
chr7	44579348	44579538	ENSG00000158604.14|TMED4|LARP4|LARP4	919	-	2.315762	1.0925072	-1.0	-1.0
chr7	44578868	44579083	ENSG00000158604.14|TMED4|LARP4|LARP4	923	-	2.3077154	1.1124511	-1.0	-1.0
chr7	44708013	44708113	ENSG00000105953.14|OGDH|LARP4|LARP4	908	+	5.902079	1.0347886	-1.0	-1.0
chr7	44796793	44796988	ENSG00000196262.13|PPIA|LARP4|LARP4	971	+	3.887032	1.5328937	-1.0	-1.0
chr7	44834282	44834557	ENSG00000105968.18|H2AFV|LARP4|LARP4	953	-	3.479049	1.3310239	-1.0	-1.0
chr7	44840898	44841012	ENSG00000105968.18|H2AFV|LARP4|LARP4	981	-	4.5910378	1.723979	-1.0	-1.0
chr7	44835459	44835654	ENSG00000105968.18|H2AFV|LARP4|LARP4	978	-	3.4059107	1.6518066	-1.0	-1.0
chr7	45100099	45100424	ENSG00000136270.13|TBRG4|LARP4|LARP4	950	-	3.7844014	1.3001776	-1.0	-1.0
chr7	45109021	45109121	ENSG00000136270.13|TBRG4|LARP4|LARP4	916	-	5.96621	1.0774306	-1.0	-1.0
chr7	45893064	45893214	ENSG00000146678.9|IGFBP1|LARP4|LARP4	996	+	2.8298793	2.428679	-1.0	-1.0
chr7	45893509	45893668	ENSG00000146678.9|IGFBP1|LARP4|LARP4	999	+	2.387266	3.1845663	-1.0	-1.0
chr7	45893354	45893454	ENSG00000146678.9|IGFBP1|LARP4|LARP4	915	+	1.3431455	1.0722404	-1.0	-1.0
chr7	47275203	47275433	ENSG00000136205.16|TNS3|LARP4|LARP4	936	-	2.8438685	1.1926458	-1.0	-1.0
chr7	54757494	54757594	ENSG00000132432.13|SEC61G|LARP4|LARP4	930	-	2.2051146	1.1549406	-1.0	-1.0
chr7	54755691	54755876	ENSG00000132432.13|SEC61G|LARP4|LARP4	997	-	4.526883	2.4777439	-1.0	-1.0
chr7	54759172	54759272	ENSG00000132432.13|SEC61G|LARP4|LARP4	916	-	6.143088	1.0738492	-1.0	-1.0
chr7	54752264	54752420	ENSG00000132432.13|SEC61G|LARP4|LARP4	1000	-	3.979542	3.8422573	-1.0	-1.0
chr7	55202866	55203061	ENSG00000146648.17|EGFR|LARP4|LARP4	958	+	6.314377	1.3739146	-1.0	-1.0
chr7	55203616	55203816	ENSG00000146648.17|EGFR|LARP4|LARP4	912	+	6.1320987	1.055623	-1.0	-1.0
chr7	55204921	55205121	ENSG00000146648.17|EGFR|LARP4|LARP4	911	+	5.4499307	1.0494958	-1.0	-1.0
chr7	55999947	56000047	ENSG00000146729.9|NIPSNAP2|LARP4|LARP4	915	+	3.9999871	1.0717783	-1.0	-1.0
chr7	56011110	56011270	ENSG00000146733.13|PSPH|LARP4|LARP4	905	-	2.6682966	1.0228382	-1.0	-1.0
chr7	56061727	56061892	ENSG00000146731.10|CCT6A|LARP4|LARP4	936	+	2.687214	1.1919308	-1.0	-1.0
chr7	56063207	56063397	ENSG00000146731.10|CCT6A|LARP4|LARP4	910	+	2.271485	1.0474143	-1.0	-1.0
chr7	56063012	56063187	ENSG00000146731.10|CCT6A|LARP4|LARP4	959	+	4.2802687	1.3859357	-1.0	-1.0
chr7	56062653	56062755	ENSG00000146731.10|CCT6A|LARP4|LARP4	900	+	3.2094483	1.0020214	-1.0	-1.0
chr7	56080202	56080552	ENSG00000129103.17|SUMF2|LARP4|LARP4	958	+	2.5567656	1.3720536	-1.0	-1.0
chr7	56079572	56079847	ENSG00000129103.17|SUMF2|LARP4|LARP4	977	+	3.6209662	1.6443764	-1.0	-1.0
chr7	56106363	56106498	ENSG00000106153.12|CHCHD2|LARP4|LARP4	964	-	2.505113	1.4473963	-1.0	-1.0
chr7	56102785	56103011	ENSG00000106153.12|CHCHD2|LARP4|LARP4	999	-	4.9725103	3.074114	-1.0	-1.0
chr7	56101568	56101861	ENSG00000106153.12|CHCHD2|LARP4|LARP4	1000	-	4.657401	5.0812535	-1.0	-1.0
chr7	56104225	56104415	ENSG00000106153.12|CHCHD2|LARP4|LARP4	988	-	2.9830077	1.9304729	-1.0	-1.0
chr7	65960763	65961058	ENSG00000169919.16|GUSB|LARP4|LARP4	990	-	5.297048	2.0024889	-1.0	-1.0
chr7	66092822	66092922	ENSG00000126522.16|ASL|LARP4|LARP4	909	+	6.02761	1.0414495	-1.0	-1.0
chr7	66092823	66092923	ENSG00000249319.2|AC068533.4|LARP4|LARP4	909	+	6.02761	1.0414495	-1.0	-1.0
chr7	66955596	66955821	ENSG00000106609.16|TMEM248|LARP4|LARP4	944	+	2.5969708	1.2539927	-1.0	-1.0
chr7	66957696	66957866	ENSG00000106609.16|TMEM248|LARP4|LARP4	952	+	4.3993707	1.3223753	-1.0	-1.0
chr7	73303271	73303391	ENSG00000130305.16|NSUN5|LARP4|LARP4	909	-	5.953384	1.0399553	-1.0	-1.0
chr7	73441107	73441297	ENSG00000009954.10|BAZ1B|LARP4|LARP4	930	-	2.6610312	1.1569481	-1.0	-1.0
chr7	73570611	73570751	ENSG00000106638.15|TBL2|LARP4|LARP4	917	-	2.445271	1.0831013	-1.0	-1.0
chr7	73570326	73570536	ENSG00000106638.15|TBL2|LARP4|LARP4	929	-	3.7632532	1.1484269	-1.0	-1.0
chr7	73569721	73569876	ENSG00000106638.15|TBL2|LARP4|LARP4	911	-	5.003868	1.0500311	-1.0	-1.0
chr7	73597181	73597713	ENSG00000009950.15|MLXIPL|LARP4|LARP4	986	-	2.8291755	1.8517593	-1.0	-1.0
chr7	73606274	73606374	ENSG00000009950.15|MLXIPL|LARP4|LARP4	905	-	3.9068778	1.0223237	-1.0	-1.0
chr7	73606674	73606819	ENSG00000009950.15|MLXIPL|LARP4|LARP4	912	-	2.455453	1.0566313	-1.0	-1.0
chr7	73599575	73599690	ENSG00000009950.15|MLXIPL|LARP4|LARP4	908	-	2.0440264	1.0373087	-1.0	-1.0
chr7	73599880	73600055	ENSG00000009950.15|MLXIPL|LARP4|LARP4	933	-	2.2528508	1.1746532	-1.0	-1.0
chr7	73607018	73607120	ENSG00000009950.15|MLXIPL|LARP4|LARP4	928	-	2.043732	1.1439687	-1.0	-1.0
chr7	73623392	73623507	ENSG00000009950.15|MLXIPL|LARP4|LARP4	911	-	5.9866757	1.049322	-1.0	-1.0
chr7	73593193	73593353	ENSG00000009950.15|MLXIPL|LARP4|LARP4	937	-	2.168532	1.1988726	-1.0	-1.0
chr7	73623712	73623847	ENSG00000009950.15|MLXIPL|LARP4|LARP4	906	-	6.1359386	1.0286387	-1.0	-1.0
chr7	73623852	73624147	ENSG00000009950.15|MLXIPL|LARP4|LARP4	920	-	2.9429646	1.0944033	-1.0	-1.0
chr7	73600795	73601200	ENSG00000009950.15|MLXIPL|LARP4|LARP4	944	-	2.830389	1.2556015	-1.0	-1.0
chr7	73605773	73605873	ENSG00000009950.15|MLXIPL|LARP4|LARP4	903	-	1.8744696	1.0135843	-1.0	-1.0
chr7	73596932	73597172	ENSG00000009950.15|MLXIPL|LARP4|LARP4	907	-	4.573706	1.0317243	-1.0	-1.0
chr7	73599695	73599845	ENSG00000009950.15|MLXIPL|LARP4|LARP4	916	-	2.5281901	1.0758625	-1.0	-1.0
chr7	73593368	73593633	ENSG00000009950.15|MLXIPL|LARP4|LARP4	916	-	1.9519628	1.0739601	-1.0	-1.0
chr7	73600110	73600340	ENSG00000009950.15|MLXIPL|LARP4|LARP4	924	-	3.5306473	1.12156	-1.0	-1.0
chr7	73595153	73595483	ENSG00000009950.15|MLXIPL|LARP4|LARP4	929	-	2.6964533	1.1495874	-1.0	-1.0
chr7	73596433	73596623	ENSG00000009950.15|MLXIPL|LARP4|LARP4	950	-	2.2126887	1.3016927	-1.0	-1.0
chr7	73682298	73682548	ENSG00000176410.7|DNAJC30|LARP4|LARP4	909	-	6.0506883	1.0397595	-1.0	-1.0
chr7	73697846	73698096	ENSG00000071462.11|BUD23|LARP4|LARP4	992	+	3.8815765	2.1045544	-1.0	-1.0
chr7	73697556	73697694	ENSG00000071462.11|BUD23|LARP4|LARP4	958	+	4.2628965	1.3733423	-1.0	-1.0
chr7	73831769	73832549	ENSG00000189143.9|CLDN4|LARP4|LARP4	958	+	3.4666955	1.3739959	-1.0	-1.0
chr7	74454756	74454901	ENSG00000006704.10|GTF2IRD1|LARP4|LARP4	911	+	5.507692	1.0516884	-1.0	-1.0
chr7	75417091	75417311	ENSG00000272391.5|POM121C|LARP4|LARP4	972	-	3.8591678	1.5532131	-1.0	-1.0
chr7	75888616	75888921	ENSG00000005486.16|RHBDD2|LARP4|LARP4	987	+	4.5561085	1.8850169	-1.0	-1.0
chr7	75888121	75888301	ENSG00000005486.16|RHBDD2|LARP4|LARP4	912	+	6.1136928	1.0552462	-1.0	-1.0
chr7	75888341	75888516	ENSG00000005486.16|RHBDD2|LARP4|LARP4	910	+	4.749159	1.0434784	-1.0	-1.0
chr7	75984856	75984958	ENSG00000127948.15|POR|LARP4|LARP4	921	+	2.1818242	1.1004604	-1.0	-1.0
chr7	75985062	75985257	ENSG00000127948.15|POR|LARP4|LARP4	919	+	1.867194	1.0927991	-1.0	-1.0
chr7	75986158	75986855	ENSG00000127948.15|POR|LARP4|LARP4	1000	+	3.0964675	3.5484357	-1.0	-1.0
chr7	75985922	75986068	ENSG00000127948.15|POR|LARP4|LARP4	925	+	1.8562899	1.1222043	-1.0	-1.0
chr7	75985584	75985844	ENSG00000127948.15|POR|LARP4|LARP4	921	+	1.9488736	1.1010294	-1.0	-1.0
chr7	75986986	75987291	ENSG00000189077.10|TMEM120A|LARP4|LARP4	986	-	4.9694643	1.862874	-1.0	-1.0
chr7	76064801	76065026	ENSG00000146701.11|MDH2|LARP4|LARP4	997	+	5.047243	2.5535595	-1.0	-1.0
chr7	76057409	76057493	ENSG00000146701.11|MDH2|LARP4|LARP4	951	+	2.754886	1.3057133	-1.0	-1.0
chr7	76066278	76066628	ENSG00000146701.11|MDH2|LARP4|LARP4	1000	+	4.653819	3.5658522	-1.0	-1.0
chr7	76064338	76064438	ENSG00000146701.11|MDH2|LARP4|LARP4	976	+	3.2976778	1.6203307	-1.0	-1.0
chr7	76063514	76063592	ENSG00000146701.11|MDH2|LARP4|LARP4	990	+	3.7004366	2.0005357	-1.0	-1.0
chr7	76054793	76054993	ENSG00000146701.11|MDH2|LARP4|LARP4	932	+	2.6507938	1.1697397	-1.0	-1.0
chr7	76060367	76060498	ENSG00000146701.11|MDH2|LARP4|LARP4	992	+	4.7304664	2.1028392	-1.0	-1.0
chr7	76074128	76074258	ENSG00000230882.1|AC005077.4|LARP4|LARP4	934	-	4.380234	1.1805477	-1.0	-1.0
chr7	76302983	76303108	ENSG00000106211.8|HSPB1|LARP4|LARP4	909	+	6.066455	1.0405259	-1.0	-1.0
chr7	76303983	76304295	ENSG00000106211.8|HSPB1|LARP4|LARP4	999	+	5.8550205	3.2513003	-1.0	-1.0
chr7	76302583	76302703	ENSG00000106211.8|HSPB1|LARP4|LARP4	908	+	6.02556	1.0369791	-1.0	-1.0
chr7	76302728	76302908	ENSG00000106211.8|HSPB1|LARP4|LARP4	924	+	3.4773316	1.117302	-1.0	-1.0
chr7	76303753	76303865	ENSG00000106211.8|HSPB1|LARP4|LARP4	948	+	3.106451	1.2877976	-1.0	-1.0
chr7	76328398	76328548	ENSG00000170027.6|YWHAG|LARP4|LARP4	906	-	4.593322	1.0245855	-1.0	-1.0
chr7	76329313	76329613	ENSG00000170027.6|YWHAG|LARP4|LARP4	939	-	2.57634	1.2124993	-1.0	-1.0
chr7	76328683	76328863	ENSG00000170027.6|YWHAG|LARP4|LARP4	958	-	2.9668915	1.3745441	-1.0	-1.0
chr7	76327453	76327768	ENSG00000170027.6|YWHAG|LARP4|LARP4	929	-	4.0181885	1.1478614	-1.0	-1.0
chr7	76389883	76390073	ENSG00000146700.8|SSC4D|LARP4|LARP4	967	-	3.9595778	1.4854933	-1.0	-1.0
chr7	77537429	77537579	ENSG00000127947.15|PTPN12|LARP4|LARP4	916	+	6.1001973	1.0745432	-1.0	-1.0
chr7	92134257	92134357	ENSG00000001630.15|CYP51A1|LARP4|LARP4	900	-	2.0995357	1.0013256	-1.0	-1.0
chr7	92134257	92134357	ENSG00000240720.7|LRRD1|LARP4|LARP4	900	-	2.0995357	1.001829	-1.0	-1.0
chr7	92605880	92605990	ENSG00000105810.9|CDK6|LARP4|LARP4	908	-	6.0063076	1.0341246	-1.0	-1.0
chr7	94669053	94669433	ENSG00000242265.5|PEG10|LARP4|LARP4	982	+	1.9899036	1.7448618	-1.0	-1.0
chr7	94665633	94665758	ENSG00000242265.5|PEG10|LARP4|LARP4	907	+	1.656206	1.0306125	-1.0	-1.0
chr7	94669518	94669693	ENSG00000242265.5|PEG10|LARP4|LARP4	944	+	2.0070403	1.2524574	-1.0	-1.0
chr7	94657766	94657966	ENSG00000242265.5|PEG10|LARP4|LARP4	920	+	3.441422	1.0988611	-1.0	-1.0
chr7	95404902	95405487	ENSG00000105854.12|PON2|LARP4|LARP4	977	-	2.9509487	1.6420361	-1.0	-1.0
chr7	96120844	96120944	ENSG00000004864.13|SLC25A13|LARP4|LARP4	907	-	3.9541833	1.0332865	-1.0	-1.0
chr7	96694797	96694977	ENSG00000127922.9|SEM1|LARP4|LARP4	998	-	3.94819	2.670815	-1.0	-1.0
chr7	96688775	96688966	ENSG00000127922.9|SEM1|LARP4|LARP4	1000	-	5.027612	3.930118	-1.0	-1.0
chr7	96709687	96709857	ENSG00000127922.9|SEM1|LARP4|LARP4	977	-	2.9205108	1.6339418	-1.0	-1.0
chr7	97852122	97852317	ENSG00000284707.1|AC079781.5|LARP4|LARP4	981	-	3.7409375	1.7313277	-1.0	-1.0
chr7	97852122	97852317	ENSG00000070669.16|ASNS|LARP4|LARP4	982	-	3.7409375	1.7358292	-1.0	-1.0
chr7	98291240	98291485	ENSG00000164713.9|BRI3|LARP4|LARP4	984	+	3.1134126	1.8050208	-1.0	-1.0
chr7	98291110	98291240	ENSG00000164713.9|BRI3|LARP4|LARP4	955	+	4.2506514	1.3441356	-1.0	-1.0
chr7	98282350	98282470	ENSG00000164713.9|BRI3|LARP4|LARP4	942	+	4.1762176	1.2394549	-1.0	-1.0
chr7	99394428	99394673	ENSG00000130429.12|ARPC1B|LARP4|LARP4	991	+	4.8434377	2.0668428	-1.0	-1.0
chr7	99394450	99394653	ENSG00000284292.1|AC004922.1|LARP4|LARP4	994	+	4.700031	2.1894574	-1.0	-1.0
chr7	99396057	99396592	ENSG00000106244.12|PDAP1|LARP4|LARP4	984	-	4.689149	1.8004384	-1.0	-1.0
chr7	99419390	99419525	ENSG00000106245.10|BUD31|LARP4|LARP4	946	+	3.731346	1.2696224	-1.0	-1.0
chr7	99457100	99457210	ENSG00000160917.14|CPSF4|LARP4|LARP4	911	+	3.9684808	1.0506039	-1.0	-1.0
chr7	99456905	99457020	ENSG00000160917.14|CPSF4|LARP4|LARP4	906	+	5.917366	1.0248829	-1.0	-1.0
chr7	99460085	99460193	ENSG00000248919.7|ATP5J2-PTCD1|LARP4|LARP4	1000	-	5.180525	3.6134288	-1.0	-1.0
chr7	99458173	99458428	ENSG00000248919.7|ATP5J2-PTCD1|LARP4|LARP4	999	-	4.215716	3.1134076	-1.0	-1.0
chr7	99459058	99459338	ENSG00000248919.7|ATP5J2-PTCD1|LARP4|LARP4	999	-	4.933414	2.981209	-1.0	-1.0
chr7	99460006	99460241	ENSG00000106246.17|PTCD1|LARP4|LARP4	996	-	4.3714046	2.4414725	-1.0	-1.0
chr7	99459056	99459336	ENSG00000106246.17|PTCD1|LARP4|LARP4	999	-	4.868462	2.9756505	-1.0	-1.0
chr7	99458176	99458426	ENSG00000106246.17|PTCD1|LARP4|LARP4	999	-	4.284484	3.197086	-1.0	-1.0
chr7	99459059	99459263	ENSG00000241468.7|ATP5J2|LARP4|LARP4	999	-	4.0749207	3.0717332	-1.0	-1.0
chr7	99460004	99460239	ENSG00000241468.7|ATP5J2|LARP4|LARP4	996	-	4.422095	2.4489903	-1.0	-1.0
chr7	99458189	99458355	ENSG00000241468.7|ATP5J2|LARP4|LARP4	1000	-	4.910357	3.8122385	-1.0	-1.0
chr7	99966724	99967214	ENSG00000160862.12|AZGP1|LARP4|LARP4	1000	-	4.3838882	3.3341646	-1.0	-1.0
chr7	100091683	100091898	ENSG00000168090.9|COPS6|LARP4|LARP4	969	+	3.5959022	1.5055115	-1.0	-1.0
chr7	100089324	100089424	ENSG00000168090.9|COPS6|LARP4|LARP4	902	+	6.143086	1.0097253	-1.0	-1.0
chr7	100094172	100094341	ENSG00000166508.17|MCM7|LARP4|LARP4	925	-	5.124354	1.1258883	-1.0	-1.0
chr7	100093291	100093391	ENSG00000166508.17|MCM7|LARP4|LARP4	904	-	2.5235608	1.0193107	-1.0	-1.0
chr7	100092752	100093133	ENSG00000166508.17|MCM7|LARP4|LARP4	995	-	4.517614	2.303884	-1.0	-1.0
chr7	100095883	100096043	ENSG00000166508.17|MCM7|LARP4|LARP4	907	-	5.9383345	1.0323571	-1.0	-1.0
chr7	100153399	100153514	ENSG00000188186.10|LAMTOR4|LARP4|LARP4	926	+	2.483677	1.1281347	-1.0	-1.0
chr7	100153784	100154212	ENSG00000188186.10|LAMTOR4|LARP4|LARP4	999	+	4.8012123	2.87446	-1.0	-1.0
chr7	100435396	100435533	ENSG00000160813.6|PPP1R35|LARP4|LARP4	934	-	2.9681592	1.1801914	-1.0	-1.0
chr7	100435815	100435930	ENSG00000160813.6|PPP1R35|LARP4|LARP4	912	-	6.1142626	1.0533805	-1.0	-1.0
chr7	100466798	100466973	ENSG00000166925.8|TSC22D4|LARP4|LARP4	915	-	3.7862363	1.0709718	-1.0	-1.0
chr7	100566126	100566331	ENSG00000106351.12|AGFG2|LARP4|LARP4	973	+	4.2979364	1.5766436	-1.0	-1.0
chr7	100564976	100565126	ENSG00000106351.12|AGFG2|LARP4|LARP4	919	+	1.9168062	1.0924059	-1.0	-1.0
chr7	100565806	100566006	ENSG00000106351.12|AGFG2|LARP4|LARP4	979	+	2.2627482	1.6702741	-1.0	-1.0
chr7	100574966	100575111	ENSG00000274272.1|AC069281.2|LARP4|LARP4	911	-	3.741665	1.0482848	-1.0	-1.0
chr7	100574969	100575109	ENSG00000077454.15|LRCH4|LARP4|LARP4	910	-	3.8312528	1.047757	-1.0	-1.0
chr7	100607936	100608171	ENSG00000106333.12|PCOLCE|LARP4|LARP4	984	+	4.143612	1.7895173	-1.0	-1.0
chr7	100620485	100621065	ENSG00000106327.12|TFR2|LARP4|LARP4	989	-	3.9031677	1.9485718	-1.0	-1.0
chr7	100641516	100641626	ENSG00000106327.12|TFR2|LARP4|LARP4	908	-	3.9536827	1.0373293	-1.0	-1.0
chr7	100678694	100679139	ENSG00000172354.9|GNB2|LARP4|LARP4	998	+	4.416599	2.6131501	-1.0	-1.0
chr7	100678137	100678237	ENSG00000172354.9|GNB2|LARP4|LARP4	915	+	3.9999871	1.0703975	-1.0	-1.0
chr7	100676220	100676320	ENSG00000172354.9|GNB2|LARP4|LARP4	902	+	3.9068778	1.0089768	-1.0	-1.0
chr7	100706107	100706304	ENSG00000172336.4|POP7|LARP4|LARP4	994	+	4.0896454	2.2494886	-1.0	-1.0
chr7	100706885	100706985	ENSG00000172336.4|POP7|LARP4|LARP4	901	+	2.4918518	1.0040075	-1.0	-1.0
chr7	100707055	100707490	ENSG00000172336.4|POP7|LARP4|LARP4	994	+	5.0921326	2.1882007	-1.0	-1.0
chr7	100802669	100803084	ENSG00000196411.9|EPHB4|LARP4|LARP4	983	-	3.4980323	1.7741419	-1.0	-1.0
chr7	100888473	100888663	ENSG00000087087.19|SRRT|LARP4|LARP4	989	+	6.861836	1.9528931	-1.0	-1.0
chr7	101089226	101089351	ENSG00000169871.12|TRIM56|LARP4|LARP4	908	+	6.0071425	1.0354173	-1.0	-1.0
chr7	101139044	101139199	ENSG00000106366.8|SERPINE1|LARP4|LARP4	919	+	1.9530194	1.0908674	-1.0	-1.0
chr7	101138044	101138329	ENSG00000106366.8|SERPINE1|LARP4|LARP4	973	+	1.9670953	1.5712545	-1.0	-1.0
chr7	101138489	101138649	ENSG00000106366.8|SERPINE1|LARP4|LARP4	905	+	2.1938188	1.0229284	-1.0	-1.0
chr7	101160528	101161233	ENSG00000106367.13|AP1S1|LARP4|LARP4	957	+	3.3287377	1.3623726	-1.0	-1.0
chr7	101205976	101206431	ENSG00000106397.11|PLOD3|LARP4|LARP4	991	-	3.4364257	2.0700276	-1.0	-1.0
chr7	101223936	101224190	ENSG00000106400.11|ZNHIT1|LARP4|LARP4	999	+	4.6021457	3.0271187	-1.0	-1.0
chr7	101222658	101222774	ENSG00000106400.11|ZNHIT1|LARP4|LARP4	914	+	5.1209583	1.065416	-1.0	-1.0
chr7	101223672	101223837	ENSG00000106400.11|ZNHIT1|LARP4|LARP4	1000	+	5.021917	3.4795918	-1.0	-1.0
chr7	101239597	101239903	ENSG00000214253.8|FIS1|LARP4|LARP4	999	-	5.304695	3.0425858	-1.0	-1.0
chr7	101244026	101244139	ENSG00000214253.8|FIS1|LARP4|LARP4	951	-	2.7587903	1.3067541	-1.0	-1.0
chr7	101240141	101240247	ENSG00000214253.8|FIS1|LARP4|LARP4	969	-	3.5744064	1.5035278	-1.0	-1.0
chr7	101244902	101245085	ENSG00000214253.8|FIS1|LARP4|LARP4	961	-	4.185895	1.4117428	-1.0	-1.0
chr7	102283105	102283250	ENSG00000257923.9|CUX1|LARP4|LARP4	922	+	3.9172192	1.1093552	-1.0	-1.0
chr7	102283640	102283840	ENSG00000257923.9|CUX1|LARP4|LARP4	984	+	3.5458453	1.7879733	-1.0	-1.0
chr7	102474332	102474477	ENSG00000005075.15|POLR2J|LARP4|LARP4	917	-	4.052105	1.0787456	-1.0	-1.0
chr7	102473437	102473684	ENSG00000005075.15|POLR2J|LARP4|LARP4	998	-	5.3359485	2.791286	-1.0	-1.0
chr7	103367941	103368101	ENSG00000161057.11|PSMC2|LARP4|LARP4	907	+	4.5039673	1.0295316	-1.0	-1.0
chr7	103471783	103472398	ENSG00000189056.13|RELN|LARP4|LARP4	987	-	2.3164113	1.8847477	-1.0	-1.0
chr7	105012646	105012801	ENSG00000228393.3|LINC01004|LARP4|LARP4	957	-	3.849114	1.3635702	-1.0	-1.0
chr7	106091022	106091162	ENSG00000008282.8|SYPL1|LARP4|LARP4	922	-	2.6761885	1.1054478	-1.0	-1.0
chr7	106091167	106091277	ENSG00000008282.8|SYPL1|LARP4|LARP4	909	-	3.9694512	1.0397106	-1.0	-1.0
chr7	107919218	107919378	ENSG00000091140.13|DLD|LARP4|LARP4	957	+	5.0610347	1.3707423	-1.0	-1.0
chr7	108001777	108001882	ENSG00000091136.13|LAMB1|LARP4|LARP4	909	-	6.0818725	1.0387172	-1.0	-1.0
chr7	107923843	107924023	ENSG00000091136.13|LAMB1|LARP4|LARP4	970	-	3.7955482	1.5208962	-1.0	-1.0
chr7	116798161	116798291	ENSG00000105976.14|MET|LARP4|LARP4	912	+	3.79139	1.0569782	-1.0	-1.0
chr7	118191967	118192147	ENSG00000128534.7|LSM8|LARP4|LARP4	973	+	5.999054	1.5724012	-1.0	-1.0
chr7	127590962	127591107	ENSG00000004059.10|ARF5|LARP4|LARP4	971	+	3.774592	1.5382077	-1.0	-1.0
chr7	127588424	127588589	ENSG00000004059.10|ARF5|LARP4|LARP4	924	+	2.781233	1.1201037	-1.0	-1.0
chr7	127590034	127590137	ENSG00000004059.10|ARF5|LARP4|LARP4	924	+	2.906888	1.1209694	-1.0	-1.0
chr7	127591212	127591705	ENSG00000004059.10|ARF5|LARP4|LARP4	998	+	3.6835535	2.6600919	-1.0	-1.0
chr7	127589044	127589163	ENSG00000004059.10|ARF5|LARP4|LARP4	986	+	4.243846	1.8409361	-1.0	-1.0
chr7	127591408	127591738	ENSG00000106328.9|FSCN3|LARP4|LARP4	999	+	4.45626	2.9756095	-1.0	-1.0
chr7	128091992	128092337	ENSG00000197157.10|SND1|LARP4|LARP4	996	+	3.867735	2.4372866	-1.0	-1.0
chr7	128081359	128081499	ENSG00000197157.10|SND1|LARP4|LARP4	948	+	3.018169	1.2849177	-1.0	-1.0
chr7	128092402	128092597	ENSG00000197157.10|SND1|LARP4|LARP4	932	+	2.242874	1.1678417	-1.0	-1.0
chr7	128089513	128089743	ENSG00000197157.10|SND1|LARP4|LARP4	987	+	5.340906	1.8950143	-1.0	-1.0
chr7	128392401	128392556	ENSG00000106348.16|IMPDH1|LARP4|LARP4	908	-	6.119796	1.0371935	-1.0	-1.0
chr7	128771202	128771472	ENSG00000128595.16|CALU|LARP4|LARP4	997	+	2.8817418	2.5046573	-1.0	-1.0
chr7	128769137	128769287	ENSG00000128595.16|CALU|LARP4|LARP4	917	+	2.0529146	1.0829271	-1.0	-1.0
chr7	128770977	128771117	ENSG00000128595.16|CALU|LARP4|LARP4	927	+	2.1359584	1.1339582	-1.0	-1.0
chr7	128770652	128770947	ENSG00000128595.16|CALU|LARP4|LARP4	975	+	2.368083	1.598741	-1.0	-1.0
chr7	128767490	128767650	ENSG00000128595.16|CALU|LARP4|LARP4	930	+	1.9982477	1.1536378	-1.0	-1.0
chr7	128862865	128863062	ENSG00000128524.4|ATP6V1F|LARP4|LARP4	985	+	4.1191707	1.820277	-1.0	-1.0
chr7	128865376	128865791	ENSG00000128524.4|ATP6V1F|LARP4|LARP4	986	+	3.984875	1.865966	-1.0	-1.0
chr7	129188871	129188976	ENSG00000128602.9|SMO|LARP4|LARP4	908	+	3.2089214	1.0381633	-1.0	-1.0
chr7	133035036	133035196	ENSG00000283041.1|AC008038.1|LARP4|LARP4	911	-	5.9801693	1.0488441	-1.0	-1.0
chr7	133035621	133035816	ENSG00000283041.1|AC008038.1|LARP4|LARP4	961	-	3.413972	1.4131382	-1.0	-1.0
chr7	133035622	133035748	ENSG00000106554.12|CHCHD3|LARP4|LARP4	941	-	2.806113	1.2264978	-1.0	-1.0
chr7	133035037	133035197	ENSG00000106554.12|CHCHD3|LARP4|LARP4	910	-	5.970513	1.045035	-1.0	-1.0
chr7	134445211	134445320	ENSG00000085662.13|AKR1B1|LARP4|LARP4	911	-	6.024259	1.0519121	-1.0	-1.0
chr7	134451633	134451733	ENSG00000085662.13|AKR1B1|LARP4|LARP4	905	-	3.9999866	1.0216839	-1.0	-1.0
chr7	134442424	134442770	ENSG00000085662.13|AKR1B1|LARP4|LARP4	996	-	4.0247817	2.3995707	-1.0	-1.0
chr7	135674090	135674330	ENSG00000243317.7|C7orf73|LARP4|LARP4	978	+	3.0871103	1.6631194	-1.0	-1.0
chr7	135929775	135929910	ENSG00000105887.10|MTPN|LARP4|LARP4	909	-	5.9857664	1.0399207	-1.0	-1.0
chr7	135927710	135927810	ENSG00000105887.10|MTPN|LARP4|LARP4	921	-	6.2500033	1.1001096	-1.0	-1.0
chr7	137880298	137880408	ENSG00000182158.14|CREB3L2|LARP4|LARP4	905	-	2.0428083	1.0204914	-1.0	-1.0
chr7	137879668	137879858	ENSG00000182158.14|CREB3L2|LARP4|LARP4	977	-	2.8375301	1.6426692	-1.0	-1.0
chr7	138461064	138461179	ENSG00000122779.17|TRIM24|LARP4|LARP4	910	+	2.307795	1.0449216	-1.0	-1.0
chr7	138585246	138585426	ENSG00000122779.17|TRIM24|LARP4|LARP4	915	+	2.1426296	1.0702419	-1.0	-1.0
chr7	139345500	139345775	ENSG00000164898.12|FMC1|LARP4|LARP4	994	+	4.340478	2.2046688	-1.0	-1.0
chr7	139341341	139341466	ENSG00000164898.12|FMC1|LARP4|LARP4	908	+	3.9305305	1.0350044	-1.0	-1.0
chr7	139341342	139341467	ENSG00000146963.17|LUC7L2|LARP4|LARP4	907	+	3.9258	1.0329866	-1.0	-1.0
chr7	139422877	139423132	ENSG00000146963.17|LUC7L2|LARP4|LARP4	967	+	5.2733145	1.4768933	-1.0	-1.0
chr7	139359880	139360045	ENSG00000146963.17|LUC7L2|LARP4|LARP4	962	+	5.7424607	1.4229424	-1.0	-1.0
chr7	139345447	139345772	ENSG00000146963.17|LUC7L2|LARP4|LARP4	991	+	4.160367	2.054919	-1.0	-1.0
chr7	139422327	139422447	ENSG00000146963.17|LUC7L2|LARP4|LARP4	923	+	2.8744667	1.113161	-1.0	-1.0
chr7	139360185	139360290	ENSG00000146963.17|LUC7L2|LARP4|LARP4	904	+	3.9068778	1.0193791	-1.0	-1.0
chr7	139359881	139360046	ENSG00000269955.2|C7orf55-LUC7L2|LARP4|LARP4	964	+	5.7534637	1.4435889	-1.0	-1.0
chr7	139341359	139341464	ENSG00000269955.2|C7orf55-LUC7L2|LARP4|LARP4	907	+	3.9305305	1.0327802	-1.0	-1.0
chr7	139360181	139360291	ENSG00000269955.2|C7orf55-LUC7L2|LARP4|LARP4	905	+	3.9068778	1.0201974	-1.0	-1.0
chr7	139345500	139345621	ENSG00000269955.2|C7orf55-LUC7L2|LARP4|LARP4	987	+	3.6612048	1.8948876	-1.0	-1.0
chr7	139422327	139422447	ENSG00000269955.2|C7orf55-LUC7L2|LARP4|LARP4	923	+	2.8744667	1.1128299	-1.0	-1.0
chr7	139345621	139345776	ENSG00000269955.2|C7orf55-LUC7L2|LARP4|LARP4	987	+	3.8984308	1.8877126	-1.0	-1.0
chr7	139561684	139561864	ENSG00000064393.15|HIPK2|LARP4|LARP4	950	-	2.6540525	1.3049697	-1.0	-1.0
chr7	140696700	140696842	ENSG00000090266.12|NDUFB2|LARP4|LARP4	939	+	3.6803968	1.2147391	-1.0	-1.0
chr7	140704859	140705034	ENSG00000090266.12|NDUFB2|LARP4|LARP4	997	+	4.9680047	2.5796173	-1.0	-1.0
chr7	140702842	140703010	ENSG00000090266.12|NDUFB2|LARP4|LARP4	931	+	2.6188698	1.1603113	-1.0	-1.0
chr7	141750310	141750420	ENSG00000106028.10|SSBP1|LARP4|LARP4	951	+	2.5703268	1.3122927	-1.0	-1.0
chr7	143268787	143269129	ENSG00000197448.13|GSTK1|LARP4|LARP4	956	+	3.589208	1.3607687	-1.0	-1.0
chr7	143382940	143383045	ENSG00000159840.15|ZYX|LARP4|LARP4	909	+	2.539074	1.0428944	-1.0	-1.0
chr7	143390672	143391057	ENSG00000159840.15|ZYX|LARP4|LARP4	982	+	3.790641	1.748455	-1.0	-1.0
chr7	149018991	149019116	ENSG00000155660.10|PDIA4|LARP4|LARP4	940	-	2.4648926	1.2211165	-1.0	-1.0
chr7	149003996	149004209	ENSG00000155660.10|PDIA4|LARP4|LARP4	918	-	1.8631604	1.084408	-1.0	-1.0
chr7	149005896	149005996	ENSG00000155660.10|PDIA4|LARP4|LARP4	911	-	2.3219273	1.0529134	-1.0	-1.0
chr7	149005140	149005374	ENSG00000155660.10|PDIA4|LARP4|LARP4	943	-	2.1106918	1.2428536	-1.0	-1.0
chr7	149003071	149003971	ENSG00000155660.10|PDIA4|LARP4|LARP4	998	-	3.287526	2.7140427	-1.0	-1.0
chr7	149878677	149878862	ENSG00000171130.17|ATP6V0E2|LARP4|LARP4	999	+	5.552742	2.9286673	-1.0	-1.0
chr7	149874042	149874152	ENSG00000171130.17|ATP6V0E2|LARP4|LARP4	905	+	2.2742178	1.0235784	-1.0	-1.0
chr7	149879334	149880698	ENSG00000171130.17|ATP6V0E2|LARP4|LARP4	980	+	3.8549519	1.7004033	-1.0	-1.0
chr7	149875597	149875645	ENSG00000171130.17|ATP6V0E2|LARP4|LARP4	938	+	4.169912	1.2087075	-1.0	-1.0
chr7	150337537	150337897	ENSG00000127399.14|LRRC61|LARP4|LARP4	974	+	3.538366	1.5897689	-1.0	-1.0
chr7	150329811	150329941	ENSG00000127399.14|LRRC61|LARP4|LARP4	911	+	6.0905576	1.0504793	-1.0	-1.0
chr7	150329813	150329938	ENSG00000188707.5|ZBED6CL|LARP4|LARP4	910	+	6.112896	1.0476019	-1.0	-1.0
chr7	150340099	150340269	ENSG00000106538.9|RARRES2|LARP4|LARP4	998	-	5.620661	2.7344773	-1.0	-1.0
chr7	150341529	150341669	ENSG00000106538.9|RARRES2|LARP4|LARP4	962	-	3.041618	1.4166714	-1.0	-1.0
chr7	150338316	150338439	ENSG00000106538.9|RARRES2|LARP4|LARP4	996	-	3.9592617	2.351607	-1.0	-1.0
chr7	150338985	150339081	ENSG00000106538.9|RARRES2|LARP4|LARP4	999	-	4.4037185	3.272172	-1.0	-1.0
chr7	150338614	150338741	ENSG00000106538.9|RARRES2|LARP4|LARP4	1000	-	9.0737505	6.8920197	-1.0	-1.0
chr7	150340379	150340694	ENSG00000106538.9|RARRES2|LARP4|LARP4	972	-	3.6526618	1.5460572	-1.0	-1.0
chr7	150373721	150373886	ENSG00000284041.1|AC073111.3|LARP4|LARP4	950	+	5.034957	1.301475	-1.0	-1.0
chr7	150373723	150373888	ENSG00000214022.11|REPIN1|LARP4|LARP4	957	+	5.3018293	1.3670176	-1.0	-1.0
chr7	151045313	151045498	ENSG00000197150.12|ABCB8|LARP4|LARP4	912	+	6.1556616	1.0577857	-1.0	-1.0
chr7	151053826	151054091	ENSG00000164885.12|CDK5|LARP4|LARP4	978	-	4.8851485	1.6659756	-1.0	-1.0
chr7	151075987	151076186	ENSG00000164889.13|SLC4A2|LARP4|LARP4	970	+	5.7908573	1.5268699	-1.0	-1.0
chr7	151076286	151076496	ENSG00000164889.13|SLC4A2|LARP4|LARP4	994	+	5.9487243	2.2132769	-1.0	-1.0
chr7	151082424	151082689	ENSG00000164897.12|TMUB1|LARP4|LARP4	938	-	3.06245	1.209978	-1.0	-1.0
chr7	151081144	151081900	ENSG00000164897.12|TMUB1|LARP4|LARP4	957	-	3.0390155	1.3662436	-1.0	-1.0
chr7	151238333	151238448	ENSG00000033100.16|CHPF2|LARP4|LARP4	921	+	3.6484156	1.0998061	-1.0	-1.0
chr7	158439967	158440267	ENSG00000155093.17|PTPRN2|LARP4|LARP4	954	-	6.1504893	1.3391498	-1.0	-1.0
chr7	158442097	158442462	ENSG00000155093.17|PTPRN2|LARP4|LARP4	954	-	3.1512525	1.338101	-1.0	-1.0
chr7	158445307	158445412	ENSG00000155093.17|PTPRN2|LARP4|LARP4	910	-	3.9541836	1.0466858	-1.0	-1.0
chr7	158393802	158393972	ENSG00000155093.17|PTPRN2|LARP4|LARP4	912	-	6.014225	1.0531433	-1.0	-1.0
chr7	158394522	158394692	ENSG00000155093.17|PTPRN2|LARP4|LARP4	921	-	4.501023	1.1044374	-1.0	-1.0
chr7	158394912	158395107	ENSG00000155093.17|PTPRN2|LARP4|LARP4	967	-	3.5072312	1.4801073	-1.0	-1.0
chr7	158394702	158394882	ENSG00000155093.17|PTPRN2|LARP4|LARP4	904	-	3.4843867	1.0172138	-1.0	-1.0
chr7	158440282	158441267	ENSG00000155093.17|PTPRN2|LARP4|LARP4	986	-	5.4076834	1.8557177	-1.0	-1.0
chr7	158444297	158444467	ENSG00000155093.17|PTPRN2|LARP4|LARP4	933	-	2.7094157	1.1729883	-1.0	-1.0
chr7	157818147	157818277	ENSG00000155093.17|PTPRN2|LARP4|LARP4	912	-	6.0338993	1.0571958	-1.0	-1.0
chr7	157839972	157840102	ENSG00000155093.17|PTPRN2|LARP4|LARP4	908	-	5.940011	1.0346116	-1.0	-1.0
chr7	157789412	157789747	ENSG00000155093.17|PTPRN2|LARP4|LARP4	991	-	6.5900335	2.0252037	-1.0	-1.0
chr7	158569370	158569475	ENSG00000155093.17|PTPRN2|LARP4|LARP4	903	-	5.902078	1.0148189	-1.0	-1.0
chr7	158441457	158441817	ENSG00000155093.17|PTPRN2|LARP4|LARP4	956	-	6.354043	1.3614117	-1.0	-1.0
chr7	158438907	158439077	ENSG00000155093.17|PTPRN2|LARP4|LARP4	907	-	5.927731	1.0306064	-1.0	-1.0
chr7	157814407	157814507	ENSG00000155093.17|PTPRN2|LARP4|LARP4	908	-	5.902079	1.0347886	-1.0	-1.0
chr7	158396717	158396852	ENSG00000155093.17|PTPRN2|LARP4|LARP4	913	-	3.0968199	1.0580484	-1.0	-1.0
chr7	158442692	158442817	ENSG00000155093.17|PTPRN2|LARP4|LARP4	926	-	3.2240007	1.12963	-1.0	-1.0
chr7	158431317	158431417	ENSG00000155093.17|PTPRN2|LARP4|LARP4	906	-	5.966208	1.0283176	-1.0	-1.0
chr7	158445737	158445897	ENSG00000155093.17|PTPRN2|LARP4|LARP4	913	-	6.157178	1.0591297	-1.0	-1.0
chr7	157816057	157816172	ENSG00000155093.17|PTPRN2|LARP4|LARP4	904	-	6.026774	1.0167763	-1.0	-1.0
chr7	157841392	157841532	ENSG00000155093.17|PTPRN2|LARP4|LARP4	906	-	5.9528365	1.0253822	-1.0	-1.0
chr7	158444667	158444902	ENSG00000155093.17|PTPRN2|LARP4|LARP4	919	-	4.756459	1.092215	-1.0	-1.0
chr7	158429377	158429477	ENSG00000155093.17|PTPRN2|LARP4|LARP4	906	-	5.9020786	1.0262487	-1.0	-1.0
chr7	158395512	158395757	ENSG00000155093.17|PTPRN2|LARP4|LARP4	918	-	6.2147326	1.084974	-1.0	-1.0
chr7	157817387	157817582	ENSG00000155093.17|PTPRN2|LARP4|LARP4	944	-	3.1364732	1.2532842	-1.0	-1.0
chr7	158395142	158395382	ENSG00000155093.17|PTPRN2|LARP4|LARP4	979	-	6.0623126	1.679844	-1.0	-1.0
chr7	157837612	157837757	ENSG00000155093.17|PTPRN2|LARP4|LARP4	908	-	5.9092045	1.0351801	-1.0	-1.0
chr7	157818802	157818997	ENSG00000155093.17|PTPRN2|LARP4|LARP4	924	-	4.2051845	1.119878	-1.0	-1.0
chr7	158395897	158396337	ENSG00000155093.17|PTPRN2|LARP4|LARP4	979	-	4.060218	1.6793115	-1.0	-1.0
chr7	157817597	157817747	ENSG00000155093.17|PTPRN2|LARP4|LARP4	903	-	5.923455	1.0115871	-1.0	-1.0
chr7	157839152	157839492	ENSG00000155093.17|PTPRN2|LARP4|LARP4	930	-	4.7133503	1.1556325	-1.0	-1.0
chr7	158400792	158400892	ENSG00000155093.17|PTPRN2|LARP4|LARP4	910	-	5.902079	1.044152	-1.0	-1.0
chr7	158429492	158429602	ENSG00000155093.17|PTPRN2|LARP4|LARP4	903	-	5.902078	1.0153579	-1.0	-1.0
chr7	157818292	157818452	ENSG00000155093.17|PTPRN2|LARP4|LARP4	941	-	6.329335	1.2322713	-1.0	-1.0
chr7	158431192	158431292	ENSG00000155093.17|PTPRN2|LARP4|LARP4	909	-	5.902079	1.0412933	-1.0	-1.0
chr7	157841052	157841192	ENSG00000155093.17|PTPRN2|LARP4|LARP4	919	-	6.264569	1.092008	-1.0	-1.0
chr7	157789142	157789412	ENSG00000155093.17|PTPRN2|LARP4|LARP4	963	-	5.897054	1.4283967	-1.0	-1.0
chr7	158733809	158733909	ENSG00000117868.15|ESYT2|LARP4|LARP4	905	-	3.9068778	1.0225422	-1.0	-1.0
chr8	658372	658507	ENSG00000104714.13|ERICH1|LARP4|LARP4	909	-	5.3848953	1.042956	-1.0	-1.0
chr8	11802805	11802910	ENSG00000079459.12|FDFT1|LARP4|LARP4	913	+	1.7899729	1.0610666	-1.0	-1.0
chr8	11825999	11826184	ENSG00000079459.12|FDFT1|LARP4|LARP4	940	+	2.2922254	1.2185003	-1.0	-1.0
chr8	11838402	11838932	ENSG00000079459.12|FDFT1|LARP4|LARP4	995	+	2.6065457	2.3043776	-1.0	-1.0
chr8	11848066	11848221	ENSG00000164733.20|CTSB|LARP4|LARP4	925	-	2.5048234	1.1266289	-1.0	-1.0
chr8	11847693	11847822	ENSG00000164733.20|CTSB|LARP4|LARP4	921	-	1.8864038	1.1009517	-1.0	-1.0
chr8	11844263	11845222	ENSG00000164733.20|CTSB|LARP4|LARP4	1000	-	2.9808588	3.3669255	-1.0	-1.0
chr8	11849050	11849150	ENSG00000164733.20|CTSB|LARP4|LARP4	904	-	1.9798224	1.0159891	-1.0	-1.0
chr8	11845660	11845793	ENSG00000164733.20|CTSB|LARP4|LARP4	918	-	1.874433	1.0865914	-1.0	-1.0
chr8	11844028	11844218	ENSG00000164733.20|CTSB|LARP4|LARP4	981	-	3.3267224	1.7195171	-1.0	-1.0
chr8	11847071	11847168	ENSG00000164733.20|CTSB|LARP4|LARP4	907	-	1.7248935	1.0299985	-1.0	-1.0
chr8	13214451	13214586	ENSG00000164741.14|DLC1|LARP4|LARP4	912	-	6.0900292	1.0575762	-1.0	-1.0
chr8	17497247	17497347	ENSG00000003989.17|SLC7A2|LARP4|LARP4	905	+	5.9662094	1.0202665	-1.0	-1.0
chr8	17567559	17567674	ENSG00000003989.17|SLC7A2|LARP4|LARP4	911	+	2.267009	1.051663	-1.0	-1.0
chr8	17497372	17497472	ENSG00000003989.17|SLC7A2|LARP4|LARP4	909	+	6.02761	1.0417552	-1.0	-1.0
chr8	17903316	17903541	ENSG00000104760.16|FGL1|LARP4|LARP4	942	-	2.9725478	1.2341425	-1.0	-1.0
chr8	17908091	17908191	ENSG00000104760.16|FGL1|LARP4|LARP4	905	-	1.7548882	1.0207907	-1.0	-1.0
chr8	17864379	17864694	ENSG00000104760.16|FGL1|LARP4|LARP4	981	-	2.3712318	1.7247428	-1.0	-1.0
chr8	20220647	20220802	ENSG00000147416.10|ATP6V1B2|LARP4|LARP4	922	+	3.1395624	1.1095048	-1.0	-1.0
chr8	22082214	22082524	ENSG00000158856.18|DMTN|LARP4|LARP4	965	+	2.600764	1.4520031	-1.0	-1.0
chr8	22081889	22082119	ENSG00000158856.18|DMTN|LARP4|LARP4	982	+	4.6132655	1.753095	-1.0	-1.0
chr8	22141520	22141675	ENSG00000168476.11|REEP4|LARP4|LARP4	957	-	4.8956223	1.3671038	-1.0	-1.0
chr8	22138049	22138529	ENSG00000168476.11|REEP4|LARP4|LARP4	987	-	4.860858	1.8742275	-1.0	-1.0
chr8	22250555	22250690	ENSG00000168495.12|POLR3D|LARP4|LARP4	917	+	3.4679594	1.0804219	-1.0	-1.0
chr8	22250690	22250930	ENSG00000168495.12|POLR3D|LARP4|LARP4	949	+	2.5550494	1.2920759	-1.0	-1.0
chr8	22422301	22422431	ENSG00000104635.13|SLC39A14|LARP4|LARP4	914	+	1.5228126	1.0660177	-1.0	-1.0
chr8	22419806	22419941	ENSG00000104635.13|SLC39A14|LARP4|LARP4	922	+	1.6238174	1.1090177	-1.0	-1.0
chr8	22571691	22571816	ENSG00000120896.13|SORBS3|LARP4|LARP4	969	+	4.7485476	1.5048397	-1.0	-1.0
chr8	22574681	22574851	ENSG00000120896.13|SORBS3|LARP4|LARP4	924	+	3.3656044	1.11885	-1.0	-1.0
chr8	22574851	22575261	ENSG00000120896.13|SORBS3|LARP4|LARP4	940	+	2.9776845	1.2235118	-1.0	-1.0
chr8	22593766	22594211	ENSG00000120913.23|PDLIM2|LARP4|LARP4	963	+	3.8389323	1.4275835	-1.0	-1.0
chr8	22589221	22589416	ENSG00000120913.23|PDLIM2|LARP4|LARP4	936	+	6.2135186	1.1925318	-1.0	-1.0
chr8	22593832	22594257	ENSG00000248235.6|AC037459.1|LARP4|LARP4	961	+	4.044028	1.409887	-1.0	-1.0
chr8	22589273	22589374	ENSG00000248235.6|AC037459.1|LARP4|LARP4	973	+	6.4870415	1.5630445	-1.0	-1.0
chr8	22620039	22620159	ENSG00000158941.16|CCAR2|LARP4|LARP4	909	+	5.9897223	1.0391496	-1.0	-1.0
chr8	23020207	23020317	ENSG00000120889.12|TNFRSF10B|LARP4|LARP4	913	-	2.3407886	1.0623201	-1.0	-1.0
chr8	23137662	23137792	ENSG00000173530.5|TNFRSF10D|LARP4|LARP4	911	-	5.9833627	1.0489575	-1.0	-1.0
chr8	26655829	26655994	ENSG00000092964.17|DPYSL2|LARP4|LARP4	912	+	2.250601	1.0577095	-1.0	-1.0
chr8	26657954	26658178	ENSG00000092964.17|DPYSL2|LARP4|LARP4	933	+	3.4920528	1.173892	-1.0	-1.0
chr8	27597956	27598250	ENSG00000120885.21|CLU|LARP4|LARP4	1000	-	4.060476	8.674365	-1.0	-1.0
chr8	27604252	27604395	ENSG00000120885.21|CLU|LARP4|LARP4	918	-	1.8334451	1.0873466	-1.0	-1.0
chr8	27598459	27598704	ENSG00000120885.21|CLU|LARP4|LARP4	997	-	2.7086616	2.5783002	-1.0	-1.0
chr8	27599699	27600015	ENSG00000120885.21|CLU|LARP4|LARP4	969	-	2.3711834	1.5083059	-1.0	-1.0
chr8	27610474	27610644	ENSG00000120885.21|CLU|LARP4|LARP4	967	-	1.8415895	1.4785917	-1.0	-1.0
chr8	27671214	27671319	ENSG00000168077.13|SCARA3|LARP4|LARP4	910	+	5.902079	1.0438242	-1.0	-1.0
chr8	30069656	30069806	ENSG00000133872.13|SARAF|LARP4|LARP4	943	-	2.7484436	1.2428246	-1.0	-1.0
chr8	30065966	30066106	ENSG00000133872.13|SARAF|LARP4|LARP4	917	-	4.0658603	1.0817323	-1.0	-1.0
chr8	30069956	30070059	ENSG00000133872.13|SARAF|LARP4|LARP4	911	-	3.9541836	1.0488245	-1.0	-1.0
chr8	30183324	30183514	ENSG00000104671.7|DCTN6|LARP4|LARP4	938	+	5.0784607	1.210099	-1.0	-1.0
chr8	30544493	30544673	ENSG00000157110.15|RBPMS|LARP4|LARP4	944	+	2.5069244	1.2543062	-1.0	-1.0
chr8	30558845	30558956	ENSG00000157110.15|RBPMS|LARP4|LARP4	931	+	3.3116164	1.1588748	-1.0	-1.0
chr8	30544903	30545003	ENSG00000157110.15|RBPMS|LARP4|LARP4	910	+	5.902079	1.0436726	-1.0	-1.0
chr8	30384783	30384883	ENSG00000157110.15|RBPMS|LARP4|LARP4	910	+	2.169925	1.0438372	-1.0	-1.0
chr8	30566174	30566349	ENSG00000157110.15|RBPMS|LARP4|LARP4	943	+	3.1820922	1.2412201	-1.0	-1.0
chr8	30678230	30678415	ENSG00000104687.12|GSR|LARP4|LARP4	937	-	2.6514208	1.1991642	-1.0	-1.0
chr8	30679555	30679669	ENSG00000104687.12|GSR|LARP4|LARP4	924	-	2.5482223	1.1202878	-1.0	-1.0
chr8	30812409	30812519	ENSG00000104695.12|PPP2CB|LARP4|LARP4	913	-	2.8073525	1.0603324	-1.0	-1.0
chr8	33547899	33547999	ENSG00000133874.1|RNF122|LARP4|LARP4	915	-	3.9999871	1.0707963	-1.0	-1.0
chr8	38030615	38030715	ENSG00000187840.4|EIF4EBP1|LARP4|LARP4	904	+	3.9068778	1.0171542	-1.0	-1.0
chr8	38059903	38060365	ENSG00000187840.4|EIF4EBP1|LARP4|LARP4	997	+	4.0397167	2.5610785	-1.0	-1.0
chr8	38057080	38057255	ENSG00000187840.4|EIF4EBP1|LARP4|LARP4	928	+	2.6254148	1.1447583	-1.0	-1.0
chr8	38412737	38412837	ENSG00000077782.19|FGFR1|LARP4|LARP4	906	-	3.9541833	1.0254971	-1.0	-1.0
chr8	38413492	38413802	ENSG00000077782.19|FGFR1|LARP4|LARP4	940	-	3.1887124	1.2197222	-1.0	-1.0
chr8	38412847	38413042	ENSG00000077782.19|FGFR1|LARP4|LARP4	948	-	2.67627	1.2845058	-1.0	-1.0
chr8	38848079	38848254	ENSG00000147526.19|TACC1|LARP4|LARP4	923	+	4.4269724	1.1129807	-1.0	-1.0
chr8	39101862	39101930	ENSG00000168615.11|ADAM9|LARP4|LARP4	909	+	6.02761	1.0417552	-1.0	-1.0
chr8	39103686	39103866	ENSG00000168615.11|ADAM9|LARP4|LARP4	941	+	2.498697	1.2296482	-1.0	-1.0
chr8	41929633	41929768	ENSG00000083168.9|KAT6A|LARP4|LARP4	948	-	4.6907487	1.2870314	-1.0	-1.0
chr8	47737003	47737173	ENSG00000221869.4|CEBPD|LARP4|LARP4	911	-	5.302312	1.0483185	-1.0	-1.0
chr8	47977800	47977905	ENSG00000104738.16|MCM4|LARP4|LARP4	937	+	4.247914	1.2002538	-1.0	-1.0
chr8	47976685	47977065	ENSG00000104738.16|MCM4|LARP4|LARP4	943	+	4.342842	1.2462001	-1.0	-1.0
chr8	53715811	53715926	ENSG00000047249.17|ATP6V1H|LARP4|LARP4	906	-	5.965527	1.0248619	-1.0	-1.0
chr8	54147731	54147896	ENSG00000137547.8|MRPL15|LARP4|LARP4	933	+	5.3212376	1.171568	-1.0	-1.0
chr8	56074321	56074576	ENSG00000008988.9|RPS20|LARP4|LARP4	1000	-	3.7948754	4.703791	-1.0	-1.0
chr8	56073971	56074251	ENSG00000008988.9|RPS20|LARP4|LARP4	969	-	2.3648956	1.50314	-1.0	-1.0
chr8	56073676	56073851	ENSG00000008988.9|RPS20|LARP4|LARP4	905	-	1.8291999	1.0213145	-1.0	-1.0
chr8	56073016	56073196	ENSG00000008988.9|RPS20|LARP4|LARP4	940	-	3.1261525	1.2204936	-1.0	-1.0
chr8	60620708	60620888	ENSG00000104388.14|RAB2A|LARP4|LARP4	940	+	2.5848796	1.2213962	-1.0	-1.0
chr8	61502920	61503050	ENSG00000198363.17|ASPH|LARP4|LARP4	906	-	2.2506442	1.0266185	-1.0	-1.0
chr8	63015078	63015438	ENSG00000137563.11|GGH|LARP4|LARP4	996	-	3.6121478	2.3963099	-1.0	-1.0
chr8	66925436	66925581	ENSG00000245910.8|SNHG6|LARP4|LARP4	973	-	3.050655	1.5651835	-1.0	-1.0
chr8	66922013	66922114	ENSG00000245910.8|SNHG6|LARP4|LARP4	915	-	2.8412998	1.0708901	-1.0	-1.0
chr8	66922605	66922720	ENSG00000245910.8|SNHG6|LARP4|LARP4	945	-	2.9726717	1.2560401	-1.0	-1.0
chr8	73293598	73293723	ENSG00000147604.13|RPL7|LARP4|LARP4	974	-	2.5057297	1.5881689	-1.0	-1.0
chr8	73946658	73946773	ENSG00000154582.16|ELOC|LARP4|LARP4	914	-	2.473452	1.0675706	-1.0	-1.0
chr8	73955910	73956015	ENSG00000154582.16|ELOC|LARP4|LARP4	906	-	5.9020786	1.0257862	-1.0	-1.0
chr8	73946493	73946648	ENSG00000154582.16|ELOC|LARP4|LARP4	908	-	4.7658744	1.0383096	-1.0	-1.0
chr8	73981544	73981644	ENSG00000175606.10|TMEM70|LARP4|LARP4	909	+	5.902079	1.0413145	-1.0	-1.0
chr8	79918716	79919056	ENSG00000147586.9|MRPS28|LARP4|LARP4	980	-	5.443449	1.6898121	-1.0	-1.0
chr8	79918859	79919059	ENSG00000276418.5|AC036214.3|LARP4|LARP4	950	-	3.9740555	1.2998667	-1.0	-1.0
chr8	85214920	85215030	ENSG00000176731.11|C8orf59|LARP4|LARP4	904	-	3.9068778	1.0170902	-1.0	-1.0
chr8	85214475	85214631	ENSG00000176731.11|C8orf59|LARP4|LARP4	977	-	6.5601606	1.6471578	-1.0	-1.0
chr8	85217317	85217502	ENSG00000176731.11|C8orf59|LARP4|LARP4	925	-	3.7828445	1.1274604	-1.0	-1.0
chr8	96235464	96235614	ENSG00000156467.9|UQCRB|LARP4|LARP4	907	-	5.9545493	1.0338179	-1.0	-1.0
chr8	96230924	96231204	ENSG00000156467.9|UQCRB|LARP4|LARP4	941	-	4.1430745	1.2281994	-1.0	-1.0
chr8	96233119	96233264	ENSG00000156467.9|UQCRB|LARP4|LARP4	931	-	2.9927866	1.163728	-1.0	-1.0
chr8	96231769	96231964	ENSG00000156467.9|UQCRB|LARP4|LARP4	930	-	2.2075276	1.1536709	-1.0	-1.0
chr8	96333621	96333726	ENSG00000156471.12|PTDSS1|LARP4|LARP4	909	+	5.9648447	1.0387414	-1.0	-1.0
chr8	96610254	96610454	ENSG00000169439.11|SDC2|LARP4|LARP4	937	+	2.03124	1.200539	-1.0	-1.0
chr8	96609474	96609699	ENSG00000169439.11|SDC2|LARP4|LARP4	982	+	2.9336016	1.7456089	-1.0	-1.0
chr8	96609884	96610009	ENSG00000169439.11|SDC2|LARP4|LARP4	913	+	1.8292885	1.0599486	-1.0	-1.0
chr8	97851396	97851921	ENSG00000104341.16|LAPTM4B|LARP4|LARP4	997	+	3.3716488	2.5694153	-1.0	-1.0
chr8	98045252	98045590	ENSG00000156482.10|RPL30|LARP4|LARP4	999	-	3.4372246	3.1549878	-1.0	-1.0
chr8	98041718	98041850	ENSG00000156482.10|RPL30|LARP4|LARP4	1000	-	5.700103	4.623283	-1.0	-1.0
chr8	98044857	98045177	ENSG00000156482.10|RPL30|LARP4|LARP4	997	-	2.763316	2.5158596	-1.0	-1.0
chr8	98042644	98042859	ENSG00000156482.10|RPL30|LARP4|LARP4	998	-	2.8486984	2.8158429	-1.0	-1.0
chr8	99891907	99892047	ENSG00000164919.10|COX6C|LARP4|LARP4	994	-	3.1845055	2.2397113	-1.0	-1.0
chr8	99887405	99887618	ENSG00000164919.10|COX6C|LARP4|LARP4	999	-	4.1242223	2.8980434	-1.0	-1.0
chr8	99878100	99878360	ENSG00000164919.10|COX6C|LARP4|LARP4	1000	-	5.525195	6.19216	-1.0	-1.0
chr8	100153298	100153538	ENSG00000147669.10|POLR2K|LARP4|LARP4	994	+	4.356458	2.19222	-1.0	-1.0
chr8	100702930	100703359	ENSG00000070756.15|PABPC1|LARP4|LARP4	999	-	2.3811579	3.2314198	-1.0	-1.0
chr8	100705588	100705673	ENSG00000070756.15|PABPC1|LARP4|LARP4	943	-	2.0874634	1.2427143	-1.0	-1.0
chr8	100721390	100722165	ENSG00000070756.15|PABPC1|LARP4|LARP4	1000	-	2.5493345	5.18015	-1.0	-1.0
chr8	100919364	100919484	ENSG00000164924.17|YWHAZ|LARP4|LARP4	942	-	3.2052374	1.2344712	-1.0	-1.0
chr8	108486716	108486841	ENSG00000104412.7|EMC2|LARP4|LARP4	911	+	6.0840583	1.048834	-1.0	-1.0
chr8	109343404	109343619	ENSG00000120533.12|ENY2|LARP4|LARP4	978	+	3.1458237	1.6662209	-1.0	-1.0
chr8	116646480	116646585	ENSG00000147677.10|EIF3H|LARP4|LARP4	908	-	2.222162	1.0339353	-1.0	-1.0
chr8	116845934	116846114	ENSG00000164754.14|RAD21|LARP4|LARP4	946	-	2.564638	1.2663845	-1.0	-1.0
chr8	119245146	119245296	ENSG00000147676.13|MAL2|LARP4|LARP4	911	+	6.052552	1.0520302	-1.0	-1.0
chr8	120395946	120396076	ENSG00000172172.7|MRPL13|LARP4|LARP4	906	-	3.583222	1.0291461	-1.0	-1.0
chr8	120813158	120813283	ENSG00000272502.1|AC104958.2|LARP4|LARP4	915	+	2.300143	1.0699756	-1.0	-1.0
chr8	120812373	120812528	ENSG00000272502.1|AC104958.2|LARP4|LARP4	976	+	4.8592014	1.6252571	-1.0	-1.0
chr8	120812593	120812703	ENSG00000272502.1|AC104958.2|LARP4|LARP4	906	+	2.2727408	1.027421	-1.0	-1.0
chr8	123013803	123013968	ENSG00000136986.9|DERL1|LARP4|LARP4	933	-	5.247444	1.1725485	-1.0	-1.0
chr8	123337634	123337734	ENSG00000156802.12|ATAD2|LARP4|LARP4	905	-	5.9662094	1.02107	-1.0	-1.0
chr8	123320654	123320789	ENSG00000156802.12|ATAD2|LARP4|LARP4	908	-	2.282665	1.0347689	-1.0	-1.0
chr8	124543004	124543274	ENSG00000147684.7|NDUFB9|LARP4|LARP4	1000	+	4.5029354	4.835288	-1.0	-1.0
chr8	124549760	124549979	ENSG00000147684.7|NDUFB9|LARP4|LARP4	1000	+	6.2964845	14.916452	-1.0	-1.0
chr8	124539102	124539282	ENSG00000147684.7|NDUFB9|LARP4|LARP4	977	+	2.7126966	1.6457167	-1.0	-1.0
chr8	124546932	124547192	ENSG00000147684.7|NDUFB9|LARP4|LARP4	1000	+	5.398444	4.0773187	-1.0	-1.0
chr8	125021777	125021957	ENSG00000104549.11|SQLE|LARP4|LARP4	939	+	2.3770509	1.2179996	-1.0	-1.0
chr8	125022012	125022283	ENSG00000104549.11|SQLE|LARP4|LARP4	946	+	2.0140147	1.2661669	-1.0	-1.0
chr8	125437990	125438180	ENSG00000173334.3|TRIB1|LARP4|LARP4	971	+	3.4468338	1.5365496	-1.0	-1.0
chr8	127736118	127736218	ENSG00000136997.17|MYC|LARP4|LARP4	910	+	5.902079	1.0438372	-1.0	-1.0
chr8	133238710	133238835	ENSG00000104419.14|NDRG1|LARP4|LARP4	926	-	2.3898416	1.1310555	-1.0	-1.0
chr8	133237670	133237985	ENSG00000104419.14|NDRG1|LARP4|LARP4	958	-	2.346897	1.3811609	-1.0	-1.0
chr8	141401979	141402084	ENSG00000184489.11|PTP4A3|LARP4|LARP4	906	+	5.934144	1.0275161	-1.0	-1.0
chr8	142735374	142736039	ENSG00000130193.7|THEM6|LARP4|LARP4	935	+	4.873097	1.1898098	-1.0	-1.0
chr8	142727307	142727467	ENSG00000130193.7|THEM6|LARP4|LARP4	934	+	2.8685145	1.1792456	-1.0	-1.0
chr8	142736309	142736544	ENSG00000130193.7|THEM6|LARP4|LARP4	948	+	2.7343361	1.2846175	-1.0	-1.0
chr8	143020882	143020991	ENSG00000160932.10|LY6E|LARP4|LARP4	995	+	3.9121418	2.2790544	-1.0	-1.0
chr8	143021313	143021453	ENSG00000160932.10|LY6E|LARP4|LARP4	962	+	5.3922706	1.4184824	-1.0	-1.0
chr8	143021518	143022403	ENSG00000160932.10|LY6E|LARP4|LARP4	998	+	5.504069	2.6553168	-1.0	-1.0
chr8	143590057	143590157	ENSG00000104529.17|EEF1D|LARP4|LARP4	901	-	2.4918518	1.0052983	-1.0	-1.0
chr8	143580009	143580206	ENSG00000104529.17|EEF1D|LARP4|LARP4	997	-	4.458988	2.5076451	-1.0	-1.0
chr8	143593457	143593577	ENSG00000104529.17|EEF1D|LARP4|LARP4	934	-	2.600546	1.177909	-1.0	-1.0
chr8	143594538	143594698	ENSG00000104529.17|EEF1D|LARP4|LARP4	921	-	2.3522875	1.1040908	-1.0	-1.0
chr8	143588209	143588394	ENSG00000104529.17|EEF1D|LARP4|LARP4	909	-	2.9500673	1.0407249	-1.0	-1.0
chr8	143593732	143593874	ENSG00000104529.17|EEF1D|LARP4|LARP4	921	-	2.4752746	1.104502	-1.0	-1.0
chr8	143579696	143579830	ENSG00000104529.17|EEF1D|LARP4|LARP4	994	-	4.018728	2.1879091	-1.0	-1.0
chr8	143593152	143593317	ENSG00000104529.17|EEF1D|LARP4|LARP4	923	-	3.7757466	1.113921	-1.0	-1.0
chr8	143592364	143592574	ENSG00000104529.17|EEF1D|LARP4|LARP4	939	-	3.4867876	1.2160562	-1.0	-1.0
chr8	143591408	143591603	ENSG00000104529.17|EEF1D|LARP4|LARP4	954	-	3.1632202	1.3331399	-1.0	-1.0
chr8	143587799	143587949	ENSG00000104529.17|EEF1D|LARP4|LARP4	925	-	3.6251054	1.1255215	-1.0	-1.0
chr8	143612652	143612817	ENSG00000104522.15|TSTA3|LARP4|LARP4	913	-	6.1301966	1.0585468	-1.0	-1.0
chr8	143816353	143816803	ENSG00000179950.13|PUF60|LARP4|LARP4	984	-	4.35765	1.7926959	-1.0	-1.0
chr8	143915476	143915676	ENSG00000178209.14|PLEC|LARP4|LARP4	968	-	3.0361788	1.4899784	-1.0	-1.0
chr8	143916081	143916201	ENSG00000178209.14|PLEC|LARP4|LARP4	931	-	3.9339924	1.162374	-1.0	-1.0
chr8	143915846	143916061	ENSG00000178209.14|PLEC|LARP4|LARP4	936	-	2.7460556	1.1964836	-1.0	-1.0
chr8	143992494	143992608	ENSG00000178719.16|GRINA|LARP4|LARP4	914	+	2.832813	1.0658369	-1.0	-1.0
chr8	143992691	143993415	ENSG00000178719.16|GRINA|LARP4|LARP4	990	+	3.6389375	2.0124612	-1.0	-1.0
chr8	143991199	143991799	ENSG00000178719.16|GRINA|LARP4|LARP4	986	+	3.7448726	1.8646785	-1.0	-1.0
chr8	144080266	144080421	ENSG00000178896.8|EXOSC4|LARP4|LARP4	930	+	4.1473317	1.1549715	-1.0	-1.0
chr8	144078705	144078820	ENSG00000178896.8|EXOSC4|LARP4|LARP4	910	+	6.1136847	1.0477828	-1.0	-1.0
chr8	144080426	144080561	ENSG00000178896.8|EXOSC4|LARP4|LARP4	930	+	4.623924	1.1529526	-1.0	-1.0
chr8	144085566	144085691	ENSG00000197858.10|GPAA1|LARP4|LARP4	925	+	3.9451978	1.1241515	-1.0	-1.0
chr8	144085976	144086211	ENSG00000197858.10|GPAA1|LARP4|LARP4	959	+	5.4567175	1.3898542	-1.0	-1.0
chr8	144096571	144096736	ENSG00000179091.4|CYC1|LARP4|LARP4	915	+	1.9806637	1.0695586	-1.0	-1.0
chr8	144097053	144097158	ENSG00000179091.4|CYC1|LARP4|LARP4	914	+	2.5384064	1.0674536	-1.0	-1.0
chr8	144095486	144095586	ENSG00000179091.4|CYC1|LARP4|LARP4	910	+	2.222392	1.0441718	-1.0	-1.0
chr8	144097231	144097525	ENSG00000179091.4|CYC1|LARP4|LARP4	1000	+	4.1027894	3.3389912	-1.0	-1.0
chr8	144095626	144095726	ENSG00000179091.4|CYC1|LARP4|LARP4	905	+	2.1429577	1.0220494	-1.0	-1.0
chr8	144095041	144095211	ENSG00000179091.4|CYC1|LARP4|LARP4	938	+	2.1567657	1.2074667	-1.0	-1.0
chr8	144098882	144098982	ENSG00000179526.16|SHARPIN|LARP4|LARP4	921	-	2.8412998	1.1024027	-1.0	-1.0
chr8	144104753	144104853	ENSG00000179632.9|MAF1|LARP4|LARP4	906	+	5.96621	1.024601	-1.0	-1.0
chr8	144107099	144107514	ENSG00000179632.9|MAF1|LARP4|LARP4	966	+	3.2942452	1.466528	-1.0	-1.0
chr8	144104513	144104643	ENSG00000179632.9|MAF1|LARP4|LARP4	933	+	5.3519845	1.176491	-1.0	-1.0
chr8	144106834	144106979	ENSG00000179632.9|MAF1|LARP4|LARP4	909	+	6.071251	1.0407465	-1.0	-1.0
chr8	144140242	144140347	ENSG00000235173.6|HGH1|LARP4|LARP4	903	+	6.2997694	1.0128586	-1.0	-1.0
chr8	144140052	144140227	ENSG00000235173.6|HGH1|LARP4|LARP4	928	+	5.7932343	1.1416711	-1.0	-1.0
chr8	144314515	144314700	ENSG00000185122.10|HSF1|LARP4|LARP4	920	+	3.2677777	1.095909	-1.0	-1.0
chr8	144314160	144314335	ENSG00000185122.10|HSF1|LARP4|LARP4	910	+	5.803864	1.0472655	-1.0	-1.0
chr8	144316298	144316673	ENSG00000185000.11|DGAT1|LARP4|LARP4	997	-	4.6825004	2.596878	-1.0	-1.0
chr8	144359922	144360022	ENSG00000185803.8|SLC52A2|LARP4|LARP4	910	+	5.902079	1.0438372	-1.0	-1.0
chr8	144360892	144361267	ENSG00000185803.8|SLC52A2|LARP4|LARP4	985	+	4.4209037	1.8330526	-1.0	-1.0
chr8	144412829	144412939	ENSG00000147804.9|SLC39A4|LARP4|LARP4	921	-	2.6043835	1.1034893	-1.0	-1.0
chr8	144412389	144412699	ENSG00000147804.9|SLC39A4|LARP4|LARP4	994	-	3.2636547	2.2351787	-1.0	-1.0
chr8	144423770	144423870	ENSG00000160948.13|VPS28|LARP4|LARP4	908	-	5.902079	1.0347886	-1.0	-1.0
chr8	144459238	144459358	ENSG00000187954.12|CYHR1|LARP4|LARP4	909	-	5.902079	1.0420536	-1.0	-1.0
chr8	144501359	144501509	ENSG00000160972.9|PPP1R16A|LARP4|LARP4	903	+	5.902078	1.0151435	-1.0	-1.0
chr8	144501519	144501754	ENSG00000160972.9|PPP1R16A|LARP4|LARP4	978	+	3.5428734	1.6555675	-1.0	-1.0
chr8	144510995	144511213	ENSG00000167700.8|MFSD3|LARP4|LARP4	976	+	4.15788	1.6201605	-1.0	-1.0
chr8	144755316	144755416	ENSG00000198169.8|ZNF251|LARP4|LARP4	902	-	3.9068778	1.00884	-1.0	-1.0
chr8	144789764	144789962	ENSG00000161016.17|RPL8|LARP4|LARP4	1000	-	3.3802364	4.26784	-1.0	-1.0
chr8	144790354	144790564	ENSG00000161016.17|RPL8|LARP4|LARP4	999	-	3.804499	3.1138396	-1.0	-1.0
chr8	144791991	144792226	ENSG00000161016.17|RPL8|LARP4|LARP4	991	-	2.2603145	2.042678	-1.0	-1.0
chr8	144791187	144791577	ENSG00000161016.17|RPL8|LARP4|LARP4	990	-	2.3801525	2.0061607	-1.0	-1.0
chr8	144792276	144792486	ENSG00000161016.17|RPL8|LARP4|LARP4	998	-	3.4067109	2.7317026	-1.0	-1.0
chr8	144791687	144791959	ENSG00000161016.17|RPL8|LARP4|LARP4	991	-	2.644567	2.0599196	-1.0	-1.0
chr9	4712753	4712938	ENSG00000147853.16|AK3|LARP4|LARP4	936	-	3.4761598	1.194035	-1.0	-1.0
chr9	5786020	5786215	ENSG00000099219.13|ERMP1|LARP4|LARP4	946	-	2.686605	1.2697144	-1.0	-1.0
chr9	6532638	6533103	ENSG00000178445.9|GLDC|LARP4|LARP4	991	-	3.782925	2.042705	-1.0	-1.0
chr9	7798324	7798637	ENSG00000137038.7|DMAC1|LARP4|LARP4	993	-	5.467103	2.1484182	-1.0	-1.0
chr9	7799460	7799770	ENSG00000137038.7|DMAC1|LARP4|LARP4	997	-	6.415027	2.4659486	-1.0	-1.0
chr9	14737255	14737380	ENSG00000164946.19|FREM1|LARP4|LARP4	911	-	6.06607	1.0510473	-1.0	-1.0
chr9	19050459	19050939	ENSG00000155876.5|RRAGA|LARP4|LARP4	997	+	4.3227196	2.5419314	-1.0	-1.0
chr9	19115909	19116294	ENSG00000147872.9|PLIN2|LARP4|LARP4	929	-	2.1061287	1.1487385	-1.0	-1.0
chr9	19379412	19379702	ENSG00000137154.12|RPS6|LARP4|LARP4	1000	-	3.1910396	3.721131	-1.0	-1.0
chr9	19378367	19378514	ENSG00000137154.12|RPS6|LARP4|LARP4	935	-	1.4585066	1.1852107	-1.0	-1.0
chr9	19376388	19376488	ENSG00000137154.12|RPS6|LARP4|LARP4	952	-	3.4262598	1.3186814	-1.0	-1.0
chr9	19376493	19376718	ENSG00000137154.12|RPS6|LARP4|LARP4	995	-	2.022338	2.300412	-1.0	-1.0
chr9	19378707	19378992	ENSG00000137154.12|RPS6|LARP4|LARP4	953	-	1.9103348	1.3311387	-1.0	-1.0
chr9	19380102	19380254	ENSG00000137154.12|RPS6|LARP4|LARP4	1000	-	3.0551918	4.192999	-1.0	-1.0
chr9	19376209	19376388	ENSG00000137154.12|RPS6|LARP4|LARP4	1000	-	4.009565	4.100179	-1.0	-1.0
chr9	32572990	32573115	ENSG00000165264.10|NDUFB6|LARP4|LARP4	925	-	4.071596	1.1254482	-1.0	-1.0
chr9	32553743	32553944	ENSG00000165264.10|NDUFB6|LARP4|LARP4	999	-	7.212926	3.2568624	-1.0	-1.0
chr9	33038969	33039264	ENSG00000086061.15|DNAJA1|LARP4|LARP4	962	+	4.1234903	1.4146068	-1.0	-1.0
chr9	33039289	33039424	ENSG00000086061.15|DNAJA1|LARP4|LARP4	908	+	3.2139943	1.0358629	-1.0	-1.0
chr9	33112361	33112666	ENSG00000086062.12|B4GALT1|LARP4|LARP4	968	-	2.651233	1.4898735	-1.0	-1.0
chr9	33110771	33110871	ENSG00000086062.12|B4GALT1|LARP4|LARP4	909	-	6.086504	1.0412933	-1.0	-1.0
chr9	33112071	33112171	ENSG00000086062.12|B4GALT1|LARP4|LARP4	911	-	2.2730181	1.0521057	-1.0	-1.0
chr9	33111221	33111331	ENSG00000086062.12|B4GALT1|LARP4|LARP4	906	-	1.8411655	1.0265568	-1.0	-1.0
chr9	33917442	33917542	ENSG00000107341.4|UBE2R2|LARP4|LARP4	901	+	3.1699202	1.0035036	-1.0	-1.0
chr9	34370644	34370839	ENSG00000164976.8|KIAA1161|LARP4|LARP4	947	-	3.0795276	1.2733232	-1.0	-1.0
chr9	34369924	34370134	ENSG00000164976.8|KIAA1161|LARP4|LARP4	977	-	4.117004	1.6412402	-1.0	-1.0
chr9	34611085	34611210	ENSG00000164967.9|RPP25L|LARP4|LARP4	908	-	6.0511675	1.0360715	-1.0	-1.0
chr9	34610610	34610865	ENSG00000164967.9|RPP25L|LARP4|LARP4	910	-	5.04442	1.0447519	-1.0	-1.0
chr9	34613589	34613874	ENSG00000137100.15|DCTN3|LARP4|LARP4	956	-	5.969273	1.3549021	-1.0	-1.0
chr9	34637530	34637795	ENSG00000147955.16|SIGMAR1|LARP4|LARP4	967	-	2.7913358	1.4789047	-1.0	-1.0
chr9	34637205	34637445	ENSG00000147955.16|SIGMAR1|LARP4|LARP4	932	-	2.7276714	1.1687725	-1.0	-1.0
chr9	34634906	34635858	ENSG00000147955.16|SIGMAR1|LARP4|LARP4	995	-	3.772324	2.3191626	-1.0	-1.0
chr9	35057375	35057485	ENSG00000165280.15|VCP|LARP4|LARP4	916	-	3.1147614	1.0756624	-1.0	-1.0
chr9	35056638	35056738	ENSG00000165280.15|VCP|LARP4|LARP4	912	-	2.8073525	1.0561345	-1.0	-1.0
chr9	35056858	35057222	ENSG00000165280.15|VCP|LARP4|LARP4	978	-	3.0696416	1.6666243	-1.0	-1.0
chr9	35101134	35101264	ENSG00000165283.15|STOML2|LARP4|LARP4	914	-	2.609031	1.0657231	-1.0	-1.0
chr9	35099890	35100172	ENSG00000165283.15|STOML2|LARP4|LARP4	998	-	4.910874	2.6794186	-1.0	-1.0
chr9	35102715	35102823	ENSG00000165283.15|STOML2|LARP4|LARP4	918	-	2.1073096	1.0874598	-1.0	-1.0
chr9	35100597	35100772	ENSG00000165283.15|STOML2|LARP4|LARP4	963	-	2.8172076	1.435294	-1.0	-1.0
chr9	35103049	35103174	ENSG00000165283.15|STOML2|LARP4|LARP4	916	-	2.8347116	1.0771973	-1.0	-1.0
chr9	35697332	35697837	ENSG00000137076.20|TLN1|LARP4|LARP4	976	-	3.6936314	1.6236104	-1.0	-1.0
chr9	35736626	35736811	ENSG00000107175.11|CREB3|LARP4|LARP4	918	+	6.1802645	1.0844778	-1.0	-1.0
chr9	35813444	35813594	ENSG00000137133.10|HINT2|LARP4|LARP4	911	-	6.1510425	1.0487565	-1.0	-1.0
chr9	35812994	35813174	ENSG00000137133.10|HINT2|LARP4|LARP4	931	-	3.738958	1.1642017	-1.0	-1.0
chr9	35814869	35814994	ENSG00000137133.10|HINT2|LARP4|LARP4	907	-	3.916339	1.029532	-1.0	-1.0
chr9	35813634	35813809	ENSG00000137133.10|HINT2|LARP4|LARP4	937	-	5.0465846	1.1976558	-1.0	-1.0
chr9	36211617	36211782	ENSG00000122705.16|CLTA|LARP4|LARP4	919	+	3.166448	1.0910437	-1.0	-1.0
chr9	36211802	36212052	ENSG00000122705.16|CLTA|LARP4|LARP4	975	+	3.0044856	1.6036053	-1.0	-1.0
chr9	37436700	37436950	ENSG00000137106.17|GRHPR|LARP4|LARP4	941	+	3.6115572	1.2284334	-1.0	-1.0
chr9	37431980	37432110	ENSG00000137106.17|GRHPR|LARP4|LARP4	927	+	3.0199702	1.1352108	-1.0	-1.0
chr9	37422730	37422833	ENSG00000137106.17|GRHPR|LARP4|LARP4	906	+	3.9068778	1.0254384	-1.0	-1.0
chr9	37588482	37588927	ENSG00000175768.12|TOMM5|LARP4|LARP4	993	-	3.9067633	2.1744404	-1.0	-1.0
chr9	37592342	37592592	ENSG00000175768.12|TOMM5|LARP4|LARP4	981	-	3.4756794	1.7327667	-1.0	-1.0
chr9	37588482	37588927	ENSG00000255872.3|AL138752.2|LARP4|LARP4	993	-	3.8933663	2.1536145	-1.0	-1.0
chr9	37592342	37592592	ENSG00000255872.3|AL138752.2|LARP4|LARP4	982	-	3.4756794	1.7331082	-1.0	-1.0
chr9	37592344	37592464	ENSG00000256966.6|AL513165.2|LARP4|LARP4	990	-	4.663871	2.0016131	-1.0	-1.0
chr9	37588752	37588927	ENSG00000256966.6|AL513165.2|LARP4|LARP4	1000	-	4.3705535	3.3557293	-1.0	-1.0
chr9	37588484	37588752	ENSG00000256966.6|AL513165.2|LARP4|LARP4	961	-	3.4685566	1.4128698	-1.0	-1.0
chr9	38398089	38398274	ENSG00000137124.7|ALDH1B1|LARP4|LARP4	954	+	4.6687026	1.3350965	-1.0	-1.0
chr9	38397104	38397214	ENSG00000137124.7|ALDH1B1|LARP4|LARP4	907	+	5.984931	1.033212	-1.0	-1.0
chr9	69072841	69073071	ENSG00000165060.11|FXN|LARP4|LARP4	967	+	3.5033848	1.4787433	-1.0	-1.0
chr9	69254503	69254738	ENSG00000119139.17|TJP2|LARP4|LARP4	922	+	2.4296124	1.1093805	-1.0	-1.0
chr9	71683755	71683895	ENSG00000135048.13|TMEM2|LARP4|LARP4	909	-	2.339198	1.0422783	-1.0	-1.0
chr9	71745267	71745377	ENSG00000135048.13|TMEM2|LARP4|LARP4	913	-	6.026775	1.0607791	-1.0	-1.0
chr9	71684710	71684935	ENSG00000135048.13|TMEM2|LARP4|LARP4	982	-	3.9645195	1.7381482	-1.0	-1.0
chr9	72900851	72901026	ENSG00000165092.12|ALDH1A1|LARP4|LARP4	932	-	2.2846136	1.1664219	-1.0	-1.0
chr9	72901156	72901271	ENSG00000165092.12|ALDH1A1|LARP4|LARP4	918	-	4.030896	1.0883417	-1.0	-1.0
chr9	72905957	72906032	ENSG00000165092.12|ALDH1A1|LARP4|LARP4	911	-	4.044381	1.0524809	-1.0	-1.0
chr9	78329355	78329540	ENSG00000135069.13|PSAT1|LARP4|LARP4	936	+	2.249385	1.1908023	-1.0	-1.0
chr9	78319924	78320089	ENSG00000135069.13|PSAT1|LARP4|LARP4	917	+	3.6676865	1.0785358	-1.0	-1.0
chr9	78320349	78320509	ENSG00000135069.13|PSAT1|LARP4|LARP4	911	+	6.1034017	1.0489877	-1.0	-1.0
chr9	83660562	83660727	ENSG00000135018.13|UBQLN1|LARP4|LARP4	918	-	6.122192	1.0887259	-1.0	-1.0
chr9	83971671	83971726	ENSG00000165119.20|HNRNPK|LARP4|LARP4	917	-	2.8073525	1.0813015	-1.0	-1.0
chr9	83970130	83970270	ENSG00000165119.20|HNRNPK|LARP4|LARP4	918	-	2.489136	1.0875789	-1.0	-1.0
chr9	83969007	83969440	ENSG00000165119.20|HNRNPK|LARP4|LARP4	979	-	2.6126235	1.6853528	-1.0	-1.0
chr9	83968552	83968727	ENSG00000165119.20|HNRNPK|LARP4|LARP4	948	-	4.613602	1.2826822	-1.0	-1.0
chr9	86422977	86423128	ENSG00000222293.1|RNU2-36P|LARP4|LARP4	920	-	3.306704	1.096973	-1.0	-1.0
chr9	87525292	87525527	ENSG00000196730.12|DAPK1|LARP4|LARP4	997	+	4.685439	2.5311627	-1.0	-1.0
chr9	87525301	87525475	ENSG00000219928.2|AL161787.1|LARP4|LARP4	998	+	5.1907425	2.8106742	-1.0	-1.0
chr9	87730380	87730498	ENSG00000135047.14|CTSL|LARP4|LARP4	974	+	4.256614	1.5886596	-1.0	-1.0
chr9	87731007	87731377	ENSG00000135047.14|CTSL|LARP4|LARP4	986	+	4.0185575	1.8499577	-1.0	-1.0
chr9	89316372	89316703	ENSG00000123975.4|CKS2|LARP4|LARP4	999	+	5.364062	2.965266	-1.0	-1.0
chr9	89311197	89311307	ENSG00000123975.4|CKS2|LARP4|LARP4	909	+	3.9694512	1.0406356	-1.0	-1.0
chr9	91409064	91409214	ENSG00000165030.3|NFIL3|LARP4|LARP4	915	-	3.1505556	1.0687279	-1.0	-1.0
chr9	93121508	93121938	ENSG00000131669.9|NINJ1|LARP4|LARP4	990	-	3.5340197	1.9867116	-1.0	-1.0
chr9	93122008	93122230	ENSG00000131669.9|NINJ1|LARP4|LARP4	937	-	3.1675317	1.1986423	-1.0	-1.0
chr9	93124953	93125078	ENSG00000131669.9|NINJ1|LARP4|LARP4	914	-	2.8156347	1.066309	-1.0	-1.0
chr9	93126397	93126557	ENSG00000131669.9|NINJ1|LARP4|LARP4	933	-	2.543049	1.17407	-1.0	-1.0
chr9	93212745	93213005	ENSG00000165238.16|WNK2|LARP4|LARP4	975	+	6.526304	1.6079595	-1.0	-1.0
chr9	93211065	93211185	ENSG00000165238.16|WNK2|LARP4|LARP4	911	+	6.174044	1.0489519	-1.0	-1.0
chr9	93210705	93210940	ENSG00000165238.16|WNK2|LARP4|LARP4	954	+	4.674749	1.3377825	-1.0	-1.0
chr9	93259405	93259565	ENSG00000165238.16|WNK2|LARP4|LARP4	909	+	2.835649	1.0411717	-1.0	-1.0
chr9	93210210	93210655	ENSG00000165238.16|WNK2|LARP4|LARP4	967	+	4.193903	1.4842949	-1.0	-1.0
chr9	93211960	93212400	ENSG00000165238.16|WNK2|LARP4|LARP4	988	+	6.058001	1.927398	-1.0	-1.0
chr9	93258970	93259170	ENSG00000165238.16|WNK2|LARP4|LARP4	964	+	3.6680176	1.4478709	-1.0	-1.0
chr9	93211475	93211810	ENSG00000165238.16|WNK2|LARP4|LARP4	944	+	5.941413	1.2534119	-1.0	-1.0
chr9	93209530	93209735	ENSG00000165238.16|WNK2|LARP4|LARP4	939	+	6.3060036	1.2160462	-1.0	-1.0
chr9	93209965	93210100	ENSG00000165238.16|WNK2|LARP4|LARP4	908	+	5.9658685	1.0376352	-1.0	-1.0
chr9	93211195	93211420	ENSG00000165238.16|WNK2|LARP4|LARP4	954	+	6.2716775	1.3418036	-1.0	-1.0
chr9	93212400	93212595	ENSG00000165238.16|WNK2|LARP4|LARP4	934	+	6.135454	1.1793175	-1.0	-1.0
chr9	96320760	96320890	ENSG00000130958.11|SLC35D2|LARP4|LARP4	929	-	3.4845154	1.1506867	-1.0	-1.0
chr9	96490316	96490456	ENSG00000130956.13|HABP4|LARP4|LARP4	917	+	2.4444304	1.0816941	-1.0	-1.0
chr9	96619463	96619563	ENSG00000081377.16|CDC14B|LARP4|LARP4	906	-	5.96621	1.0261502	-1.0	-1.0
chr9	98015368	98015553	ENSG00000136938.8|ANP32B|LARP4|LARP4	924	+	2.605404	1.1187838	-1.0	-1.0
chr9	98015573	98015708	ENSG00000136938.8|ANP32B|LARP4|LARP4	908	+	1.9038879	1.0347818	-1.0	-1.0
chr9	98080915	98081015	ENSG00000095380.10|NANS|LARP4|LARP4	910	+	5.902079	1.0435529	-1.0	-1.0
chr9	99218185	99218285	ENSG00000119523.9|ALG2|LARP4|LARP4	910	-	5.902079	1.0435529	-1.0	-1.0
chr9	99230336	99230615	ENSG00000106803.9|SEC61B|LARP4|LARP4	1000	+	4.8232617	3.6255643	-1.0	-1.0
chr9	99227898	99228000	ENSG00000106803.9|SEC61B|LARP4|LARP4	977	+	2.9703171	1.6466525	-1.0	-1.0
chr9	99222300	99222366	ENSG00000106803.9|SEC61B|LARP4|LARP4	944	+	2.678071	1.2534611	-1.0	-1.0
chr9	99222545	99222700	ENSG00000106803.9|SEC61B|LARP4|LARP4	986	+	3.9326732	1.8647529	-1.0	-1.0
chr9	99982543	99982708	ENSG00000023318.7|ERP44|LARP4|LARP4	961	-	4.8433514	1.4122057	-1.0	-1.0
chr9	101390217	101390342	ENSG00000136897.7|MRPL50|LARP4|LARP4	937	-	4.8095555	1.1986529	-1.0	-1.0
chr9	101408043	101408143	ENSG00000136870.10|ZNF189|LARP4|LARP4	906	+	5.9020786	1.0257862	-1.0	-1.0
chr9	104788425	104788525	ENSG00000165029.15|ABCA1|LARP4|LARP4	909	-	5.902079	1.0415094	-1.0	-1.0
chr9	107330257	107330382	ENSG00000119318.12|RAD23B|LARP4|LARP4	920	+	2.574712	1.0968435	-1.0	-1.0
chr9	107329697	107329932	ENSG00000119318.12|RAD23B|LARP4|LARP4	978	+	2.8946605	1.6655576	-1.0	-1.0
chr9	108868736	108868896	ENSG00000070061.14|ELP1|LARP4|LARP4	953	-	3.1804163	1.3305216	-1.0	-1.0
chr9	109020176	109020276	ENSG00000106771.12|TMEM245|LARP4|LARP4	906	-	5.9020786	1.0262421	-1.0	-1.0
chr9	110256441	110256561	ENSG00000136810.12|TXN|LARP4|LARP4	907	-	1.9853399	1.0325211	-1.0	-1.0
chr9	110244777	110244892	ENSG00000136810.12|TXN|LARP4|LARP4	996	-	3.9364147	2.4300818	-1.0	-1.0
chr9	110250819	110250879	ENSG00000136810.12|TXN|LARP4|LARP4	976	-	3.3219254	1.6211107	-1.0	-1.0
chr9	110251357	110251457	ENSG00000136810.12|TXN|LARP4|LARP4	999	-	4.05528	3.0596938	-1.0	-1.0
chr9	110243965	110244219	ENSG00000136810.12|TXN|LARP4|LARP4	999	-	3.8616354	3.0509002	-1.0	-1.0
chr9	113373558	113373688	ENSG00000119431.9|HDHD3|LARP4|LARP4	962	-	5.7872386	1.4211336	-1.0	-1.0
chr9	114074035	114074152	ENSG00000106927.11|AMBP|LARP4|LARP4	1000	-	2.4042552	4.390891	-1.0	-1.0
chr9	114061334	114061591	ENSG00000106927.11|AMBP|LARP4|LARP4	1000	-	2.726068	4.679087	-1.0	-1.0
chr9	114069698	114069843	ENSG00000106927.11|AMBP|LARP4|LARP4	977	-	2.100226	1.6411599	-1.0	-1.0
chr9	114060126	114060270	ENSG00000106927.11|AMBP|LARP4|LARP4	1000	-	5.822929	44.282185	-1.0	-1.0
chr9	114078092	114078362	ENSG00000106927.11|AMBP|LARP4|LARP4	996	-	1.6577425	2.396689	-1.0	-1.0
chr9	114060270	114060370	ENSG00000106927.11|AMBP|LARP4|LARP4	1000	-	3.3124883	4.336455	-1.0	-1.0
chr9	114074959	114075036	ENSG00000106927.11|AMBP|LARP4|LARP4	997	-	2.5336442	2.598637	-1.0	-1.0
chr9	114072924	114073026	ENSG00000106927.11|AMBP|LARP4|LARP4	996	-	1.78093	2.4012535	-1.0	-1.0
chr9	114076597	114076740	ENSG00000106927.11|AMBP|LARP4|LARP4	999	-	2.169261	2.868312	-1.0	-1.0
chr9	114062676	114062758	ENSG00000106927.11|AMBP|LARP4|LARP4	999	-	2.1719031	3.1070251	-1.0	-1.0
chr9	114060755	114060909	ENSG00000106927.11|AMBP|LARP4|LARP4	942	-	2.497441	1.2336842	-1.0	-1.0
chr9	114060909	114061184	ENSG00000106927.11|AMBP|LARP4|LARP4	1000	-	2.9698951	8.987649	-1.0	-1.0
chr9	114168643	114168888	ENSG00000196739.14|COL27A1|LARP4|LARP4	937	+	2.3644943	1.2037542	-1.0	-1.0
chr9	114204582	114204682	ENSG00000196739.14|COL27A1|LARP4|LARP4	909	+	3.2479227	1.0417552	-1.0	-1.0
chr9	114166370	114166530	ENSG00000196739.14|COL27A1|LARP4|LARP4	909	+	6.0035834	1.0392971	-1.0	-1.0
chr9	114324789	114324897	ENSG00000229314.5|ORM1|LARP4|LARP4	995	+	3.587957	2.3363235	-1.0	-1.0
chr9	114326306	114326475	ENSG00000229314.5|ORM1|LARP4|LARP4	956	+	6.3531065	1.3595986	-1.0	-1.0
chr9	114324017	114324088	ENSG00000229314.5|ORM1|LARP4|LARP4	923	+	2.4262645	1.1146392	-1.0	-1.0
chr9	114325048	114325173	ENSG00000229314.5|ORM1|LARP4|LARP4	932	+	2.7312992	1.166281	-1.0	-1.0
chr9	114323662	114323805	ENSG00000229314.5|ORM1|LARP4|LARP4	921	+	2.0136206	1.1026282	-1.0	-1.0
chr9	114330791	114330862	ENSG00000228278.3|ORM2|LARP4|LARP4	956	+	2.491853	1.3517858	-1.0	-1.0
chr9	114330433	114330576	ENSG00000228278.3|ORM2|LARP4|LARP4	983	+	3.1550744	1.7781756	-1.0	-1.0
chr9	114331566	114331674	ENSG00000228278.3|ORM2|LARP4|LARP4	998	+	4.2562504	2.6636949	-1.0	-1.0
chr9	114331825	114331929	ENSG00000228278.3|ORM2|LARP4|LARP4	987	+	2.7813597	1.8803297	-1.0	-1.0
chr9	114598004	114598344	ENSG00000136888.6|ATP6V1G1|LARP4|LARP4	971	+	3.1578372	1.5380589	-1.0	-1.0
chr9	120857581	120857711	ENSG00000119403.13|PHF19|LARP4|LARP4	910	-	5.150308	1.043594	-1.0	-1.0
chr9	120952399	120952839	ENSG00000106804.7|C5|LARP4|LARP4	948	-	2.3619928	1.2806485	-1.0	-1.0
chr9	121331387	121331492	ENSG00000148180.19|GSN|LARP4|LARP4	910	+	1.8068647	1.0472863	-1.0	-1.0
chr9	121332433	121332838	ENSG00000148180.19|GSN|LARP4|LARP4	1000	+	3.087859	3.5983315	-1.0	-1.0
chr9	121340832	121340932	ENSG00000148175.12|STOM|LARP4|LARP4	914	-	1.9142706	1.0665343	-1.0	-1.0
chr9	122144137	122144352	ENSG00000119421.6|NDUFA8|LARP4|LARP4	980	-	3.8155553	1.7067934	-1.0	-1.0
chr9	122148111	122148277	ENSG00000119421.6|NDUFA8|LARP4|LARP4	961	-	6.310298	1.41388	-1.0	-1.0
chr9	123381818	123381928	ENSG00000119522.16|DENND1A|LARP4|LARP4	908	-	3.9305305	1.0374057	-1.0	-1.0
chr9	123381288	123381388	ENSG00000119522.16|DENND1A|LARP4|LARP4	906	-	5.96621	1.0263522	-1.0	-1.0
chr9	124350916	124351101	ENSG00000119408.16|NEK6|LARP4|LARP4	929	+	2.5548348	1.1476414	-1.0	-1.0
chr9	124259976	124260076	ENSG00000119408.16|NEK6|LARP4|LARP4	903	+	5.902078	1.0153056	-1.0	-1.0
chr9	124294893	124295013	ENSG00000119408.16|NEK6|LARP4|LARP4	910	+	5.902079	1.0436906	-1.0	-1.0
chr9	124351231	124351426	ENSG00000119408.16|NEK6|LARP4|LARP4	939	+	2.6613576	1.2119193	-1.0	-1.0
chr9	124347708	124347808	ENSG00000119408.16|NEK6|LARP4|LARP4	911	+	6.300629	1.0489035	-1.0	-1.0
chr9	124276123	124276223	ENSG00000119408.16|NEK6|LARP4|LARP4	908	+	5.902079	1.0354936	-1.0	-1.0
chr9	124412351	124412492	ENSG00000136930.12|PSMB7|LARP4|LARP4	913	-	2.8904264	1.0627184	-1.0	-1.0
chr9	124353470	124353709	ENSG00000136930.12|PSMB7|LARP4|LARP4	982	-	3.5978348	1.7419201	-1.0	-1.0
chr9	124496129	124496229	ENSG00000136931.9|NR5A1|LARP4|LARP4	914	-	6.1430874	1.0643622	-1.0	-1.0
chr9	124481270	124481465	ENSG00000136931.9|NR5A1|LARP4|LARP4	959	-	4.57768	1.3855842	-1.0	-1.0
chr9	124481815	124481990	ENSG00000136931.9|NR5A1|LARP4|LARP4	948	-	4.127542	1.287675	-1.0	-1.0
chr9	124518619	124518804	ENSG00000148200.16|NR6A1|LARP4|LARP4	921	-	2.8887937	1.1022648	-1.0	-1.0
chr9	124857879	124858067	ENSG00000136942.14|RPL35|LARP4|LARP4	1000	-	3.6181474	4.3560925	-1.0	-1.0
chr9	124861823	124861981	ENSG00000136942.14|RPL35|LARP4|LARP4	966	-	2.2650166	1.4720538	-1.0	-1.0
chr9	124860182	124860264	ENSG00000136942.14|RPL35|LARP4|LARP4	990	-	2.5360532	1.9905523	-1.0	-1.0
chr9	124861353	124861633	ENSG00000136942.14|RPL35|LARP4|LARP4	958	-	2.378111	1.3799258	-1.0	-1.0
chr9	124876877	124877337	ENSG00000136950.13|ARPC5L|LARP4|LARP4	945	+	4.1609178	1.2568518	-1.0	-1.0
chr9	124877392	124877517	ENSG00000136950.13|ARPC5L|LARP4|LARP4	909	+	5.950177	1.0414615	-1.0	-1.0
chr9	125236222	125236757	ENSG00000044574.7|HSPA5|LARP4|LARP4	1000	-	3.2131774	5.1840334	-1.0	-1.0
chr9	125239110	125239210	ENSG00000044574.7|HSPA5|LARP4|LARP4	914	-	1.943417	1.0631679	-1.0	-1.0
chr9	125236917	125237112	ENSG00000044574.7|HSPA5|LARP4|LARP4	934	-	2.2934048	1.1778401	-1.0	-1.0
chr9	125235987	125236182	ENSG00000044574.7|HSPA5|LARP4|LARP4	919	-	6.2668195	1.090638	-1.0	-1.0
chr9	127407136	127407326	ENSG00000136856.17|SLC2A8|LARP4|LARP4	914	+	2.9483972	1.0640144	-1.0	-1.0
chr9	127397375	127397480	ENSG00000136856.17|SLC2A8|LARP4|LARP4	912	+	6.273537	1.0535717	-1.0	-1.0
chr9	127407476	127407666	ENSG00000136856.17|SLC2A8|LARP4|LARP4	910	+	3.1763291	1.0444312	-1.0	-1.0
chr9	127447813	127447989	ENSG00000197958.12|RPL12|LARP4|LARP4	968	-	2.8841808	1.4898242	-1.0	-1.0
chr9	127450664	127450839	ENSG00000197958.12|RPL12|LARP4|LARP4	941	-	2.5416036	1.2278686	-1.0	-1.0
chr9	127505583	127505708	ENSG00000136830.11|FAM129B|LARP4|LARP4	914	-	4.7325034	1.067267	-1.0	-1.0
chr9	127506553	127506658	ENSG00000136830.11|FAM129B|LARP4|LARP4	936	-	3.357547	1.1919705	-1.0	-1.0
chr9	127506088	127506303	ENSG00000136830.11|FAM129B|LARP4|LARP4	923	-	5.9267077	1.1123171	-1.0	-1.0
chr9	127813589	127814009	ENSG00000136877.14|FPGS|LARP4|LARP4	968	+	4.376989	1.4914744	-1.0	-1.0
chr9	127813354	127813484	ENSG00000136877.14|FPGS|LARP4|LARP4	928	+	4.7272763	1.1411307	-1.0	-1.0
chr9	127885437	127885537	ENSG00000257524.5|AL157935.2|LARP4|LARP4	904	-	6.0865035	1.0192244	-1.0	-1.0
chr9	127867908	127868076	ENSG00000257524.5|AL157935.2|LARP4|LARP4	912	-	4.1641736	1.0546123	-1.0	-1.0
chr9	127867909	127868076	ENSG00000106992.17|AK1|LARP4|LARP4	911	-	4.3613424	1.0502722	-1.0	-1.0
chr9	127885435	127885535	ENSG00000160408.14|ST6GALNAC6|LARP4|LARP4	910	-	6.143087	1.0441718	-1.0	-1.0
chr9	127907970	127908165	ENSG00000136840.18|ST6GALNAC4|LARP4|LARP4	977	-	6.000713	1.6290655	-1.0	-1.0
chr9	127908300	127908400	ENSG00000136840.18|ST6GALNAC4|LARP4|LARP4	916	-	5.96621	1.0769064	-1.0	-1.0
chr9	127935558	127935778	ENSG00000136908.17|DPM2|LARP4|LARP4	910	-	5.1939073	1.0445962	-1.0	-1.0
chr9	127935143	127935528	ENSG00000136908.17|DPM2|LARP4|LARP4	936	-	6.000265	1.1961031	-1.0	-1.0
chr9	128120747	128120922	ENSG00000148334.14|PTGES2|LARP4|LARP4	911	-	2.3027775	1.0495256	-1.0	-1.0
chr9	128121092	128121273	ENSG00000148334.14|PTGES2|LARP4|LARP4	945	-	3.8049474	1.257388	-1.0	-1.0
chr9	128127573	128127708	ENSG00000148334.14|PTGES2|LARP4|LARP4	911	-	6.0250726	1.0511136	-1.0	-1.0
chr9	128163447	128163797	ENSG00000171159.4|C9orf16|LARP4|LARP4	978	+	4.865447	1.6570096	-1.0	-1.0
chr9	128160344	128160464	ENSG00000171159.4|C9orf16|LARP4|LARP4	908	+	3.2094486	1.0340331	-1.0	-1.0
chr9	128255968	128256123	ENSG00000167110.17|GOLGA2|LARP4|LARP4	916	-	4.015951	1.0739341	-1.0	-1.0
chr9	128288651	128288831	ENSG00000175854.11|SWI5|LARP4|LARP4	947	+	6.335644	1.2766873	-1.0	-1.0
chr9	128309420	128309545	ENSG00000167112.9|TRUB2|LARP4|LARP4	908	-	6.094746	1.0346036	-1.0	-1.0
chr9	128360668	128360793	ENSG00000167114.12|SLC27A4|LARP4|LARP4	910	+	6.014125	1.0465591	-1.0	-1.0
chr9	128389780	128390070	ENSG00000167118.10|URM1|LARP4|LARP4	930	+	2.8308573	1.1539979	-1.0	-1.0
chr9	128390120	128390700	ENSG00000167118.10|URM1|LARP4|LARP4	968	+	4.563669	1.5003186	-1.0	-1.0
chr9	128437028	128437318	ENSG00000167123.18|CERCAM|LARP4|LARP4	990	+	6.750465	1.98005	-1.0	-1.0
chr9	128632786	128632976	ENSG00000197694.15|SPTAN1|LARP4|LARP4	916	+	2.390755	1.0751636	-1.0	-1.0
chr9	128633223	128633662	ENSG00000197694.15|SPTAN1|LARP4|LARP4	990	+	3.104635	2.0012841	-1.0	-1.0
chr9	128696145	128696245	ENSG00000119335.16|SET|LARP4|LARP4	906	+	2.7369633	1.0259712	-1.0	-1.0
chr9	128694655	128694870	ENSG00000119335.16|SET|LARP4|LARP4	998	+	2.8493774	2.7872252	-1.0	-1.0
chr9	128693925	128694040	ENSG00000119335.16|SET|LARP4|LARP4	924	+	2.5919347	1.1212206	-1.0	-1.0
chr9	128721103	128721473	ENSG00000160446.18|ZDHHC12|LARP4|LARP4	940	-	5.072861	1.2254475	-1.0	-1.0
chr9	128808458	128808558	ENSG00000107021.15|TBC1D13|LARP4|LARP4	906	+	5.96621	1.0268387	-1.0	-1.0
chr9	129006791	129006926	ENSG00000095319.14|NUP188|LARP4|LARP4	908	+	6.107434	1.0362072	-1.0	-1.0
chr9	129006641	129006751	ENSG00000095319.14|NUP188|LARP4|LARP4	918	+	4.0870333	1.0847969	-1.0	-1.0
chr9	129090245	129090438	ENSG00000167130.17|DOLPP1|LARP4|LARP4	981	+	4.2177334	1.728477	-1.0	-1.0
chr9	129089115	129089415	ENSG00000167130.17|DOLPP1|LARP4|LARP4	911	+	4.598993	1.0528673	-1.0	-1.0
chr9	129095129	129095399	ENSG00000095321.16|CRAT|LARP4|LARP4	961	-	6.3608723	1.4073372	-1.0	-1.0
chr9	129147461	129148566	ENSG00000119383.19|PTPA|LARP4|LARP4	993	+	4.377147	2.1267724	-1.0	-1.0
chr9	129148656	129148921	ENSG00000119383.19|PTPA|LARP4|LARP4	937	+	3.3089721	1.200656	-1.0	-1.0
chr9	129635417	129635562	ENSG00000148335.14|NTMT1|LARP4|LARP4	931	+	3.5642953	1.1635908	-1.0	-1.0
chr9	129813898	129814048	ENSG00000136827.11|TOR1A|LARP4|LARP4	919	-	3.9333909	1.0900551	-1.0	-1.0
chr9	130139974	130140129	ENSG00000148358.19|GPR107|LARP4|LARP4	916	+	5.102502	1.0740914	-1.0	-1.0
chr9	130135394	130135524	ENSG00000148358.19|GPR107|LARP4|LARP4	910	+	6.102013	1.0457745	-1.0	-1.0
chr9	130501005	130501210	ENSG00000130707.17|ASS1|LARP4|LARP4	978	+	2.7525609	1.6494201	-1.0	-1.0
chr9	130637653	130637773	ENSG00000107164.15|FUBP3|LARP4|LARP4	911	+	4.61875	1.0527447	-1.0	-1.0
chr9	130885833	130886008	ENSG00000097007.17|ABL1|LARP4|LARP4	935	+	4.2054377	1.1865582	-1.0	-1.0
chr9	131496619	131496729	ENSG00000130723.18|PRRC2B|LARP4|LARP4	916	+	2.8186684	1.075707	-1.0	-1.0
chr9	131499814	131500014	ENSG00000130723.18|PRRC2B|LARP4|LARP4	932	+	2.8677828	1.1663072	-1.0	-1.0
chr9	132376703	132376803	ENSG00000125482.12|TTF1|LARP4|LARP4	909	-	5.902079	1.0412933	-1.0	-1.0
chr9	132376963	132377253	ENSG00000125482.12|TTF1|LARP4|LARP4	938	-	6.1776934	1.2053038	-1.0	-1.0
chr9	133057973	133058073	ENSG00000148308.17|GTF3C5|LARP4|LARP4	906	+	3.9068778	1.0249057	-1.0	-1.0
chr9	133348213	133348323	ENSG00000148303.16|RPL7A|LARP4|LARP4	979	+	2.4493496	1.6760725	-1.0	-1.0
chr9	133352500	133352608	ENSG00000148290.9|SURF1|LARP4|LARP4	909	-	2.806547	1.0390099	-1.0	-1.0
chr9	133352060	133352142	ENSG00000148290.9|SURF1|LARP4|LARP4	993	-	6.868913	2.177102	-1.0	-1.0
chr9	133353763	133353878	ENSG00000148290.9|SURF1|LARP4|LARP4	921	-	2.3827603	1.0998275	-1.0	-1.0
chr9	133351774	133351982	ENSG00000148290.9|SURF1|LARP4|LARP4	994	-	5.5683975	2.2358243	-1.0	-1.0
chr9	133362723	133362888	ENSG00000148248.13|SURF4|LARP4|LARP4	924	-	1.9716893	1.1201282	-1.0	-1.0
chr9	133363228	133363668	ENSG00000148248.13|SURF4|LARP4|LARP4	990	-	2.591149	1.9849257	-1.0	-1.0
chr9	133361938	133362073	ENSG00000148248.13|SURF4|LARP4|LARP4	945	-	2.2444134	1.2586261	-1.0	-1.0
chr9	133361473	133361903	ENSG00000148248.13|SURF4|LARP4|LARP4	966	-	2.6722844	1.4637161	-1.0	-1.0
chr9	133470152	133470262	ENSG00000160325.14|CACFD1|LARP4|LARP4	907	+	2.3504965	1.0294983	-1.0	-1.0
chr9	133709343	133709453	ENSG00000123453.17|SARDH|LARP4|LARP4	910	-	5.944833	1.0458384	-1.0	-1.0
chr9	133877032	133877132	ENSG00000160293.16|VAV2|LARP4|LARP4	909	-	5.902079	1.0412933	-1.0	-1.0
chr9	133931377	133931572	ENSG00000160293.16|VAV2|LARP4|LARP4	948	-	4.545703	1.2831223	-1.0	-1.0
chr9	133853745	133853845	ENSG00000160293.16|VAV2|LARP4|LARP4	906	-	5.96621	1.0264677	-1.0	-1.0
chr9	133934372	133934807	ENSG00000160293.16|VAV2|LARP4|LARP4	945	-	4.6837764	1.2597104	-1.0	-1.0
chr9	133932332	133932497	ENSG00000160293.16|VAV2|LARP4|LARP4	944	-	4.131227	1.255407	-1.0	-1.0
chr9	133932807	133933067	ENSG00000160293.16|VAV2|LARP4|LARP4	977	-	5.582985	1.6453464	-1.0	-1.0
chr9	133932002	133932197	ENSG00000160293.16|VAV2|LARP4|LARP4	956	-	3.2564213	1.3535706	-1.0	-1.0
chr9	133937707	133937807	ENSG00000160293.16|VAV2|LARP4|LARP4	909	-	3.9541833	1.0423442	-1.0	-1.0
chr9	133934872	133935102	ENSG00000160293.16|VAV2|LARP4|LARP4	986	-	3.654238	1.8437545	-1.0	-1.0
chr9	133929682	133929782	ENSG00000160293.16|VAV2|LARP4|LARP4	904	-	3.9068778	1.0195048	-1.0	-1.0
chr9	133841235	133841340	ENSG00000160293.16|VAV2|LARP4|LARP4	909	-	5.902079	1.0414014	-1.0	-1.0
chr9	133935352	133935547	ENSG00000160293.16|VAV2|LARP4|LARP4	981	-	4.3348036	1.7200774	-1.0	-1.0
chr9	133938527	133938702	ENSG00000160293.16|VAV2|LARP4|LARP4	915	-	3.7191427	1.0711873	-1.0	-1.0
chr9	133852515	133852615	ENSG00000160293.16|VAV2|LARP4|LARP4	906	-	5.96621	1.0252792	-1.0	-1.0
chr9	133843510	133843615	ENSG00000160293.16|VAV2|LARP4|LARP4	908	-	6.057057	1.0371044	-1.0	-1.0
chr9	133934047	133934332	ENSG00000160293.16|VAV2|LARP4|LARP4	928	-	4.3540797	1.1421516	-1.0	-1.0
chr9	133893077	133893177	ENSG00000160293.16|VAV2|LARP4|LARP4	906	-	5.9020786	1.0281724	-1.0	-1.0
chr9	133874612	133874742	ENSG00000160293.16|VAV2|LARP4|LARP4	908	-	6.035308	1.0379703	-1.0	-1.0
chr9	133936627	133936822	ENSG00000160293.16|VAV2|LARP4|LARP4	952	-	3.042519	1.3227346	-1.0	-1.0
chr9	133991176	133991291	ENSG00000160293.16|VAV2|LARP4|LARP4	908	-	5.980251	1.0341318	-1.0	-1.0
chr9	133792989	133793094	ENSG00000160293.16|VAV2|LARP4|LARP4	905	-	5.9020786	1.0209596	-1.0	-1.0
chr9	133933177	133933562	ENSG00000160293.16|VAV2|LARP4|LARP4	951	-	4.0032134	1.3140236	-1.0	-1.0
chr9	133933742	133933932	ENSG00000160293.16|VAV2|LARP4|LARP4	913	-	6.11422	1.0598873	-1.0	-1.0
chr9	133763788	133763903	ENSG00000160293.16|VAV2|LARP4|LARP4	911	-	2.7812784	1.0525358	-1.0	-1.0
chr9	133932527	133932637	ENSG00000160293.16|VAV2|LARP4|LARP4	920	-	4.11533	1.09802	-1.0	-1.0
chr9	133840285	133840420	ENSG00000160293.16|VAV2|LARP4|LARP4	912	-	4.2941008	1.0562866	-1.0	-1.0
chr9	133787550	133787655	ENSG00000160293.16|VAV2|LARP4|LARP4	905	-	5.9662094	1.0209143	-1.0	-1.0
chr9	133935817	133936007	ENSG00000160293.16|VAV2|LARP4|LARP4	916	-	2.7625864	1.0780922	-1.0	-1.0
chr9	134158807	134158967	ENSG00000196363.9|WDR5|LARP4|LARP4	911	+	4.539441	1.0519197	-1.0	-1.0
chr9	134436726	134436826	ENSG00000186350.9|RXRA|LARP4|LARP4	901	+	2.23266	1.0041411	-1.0	-1.0
chr9	134440046	134440256	ENSG00000186350.9|RXRA|LARP4|LARP4	960	+	4.155972	1.3954383	-1.0	-1.0
chr9	135488326	135488431	ENSG00000196422.10|PPP1R26|LARP4|LARP4	908	+	5.9341445	1.0353379	-1.0	-1.0
chr9	135504301	135504406	ENSG00000122140.10|MRPS2|LARP4|LARP4	911	+	5.96621	1.0511792	-1.0	-1.0
chr9	135504036	135504241	ENSG00000122140.10|MRPS2|LARP4|LARP4	985	+	3.982142	1.837845	-1.0	-1.0
chr9	135504536	135504636	ENSG00000122140.10|MRPS2|LARP4|LARP4	908	+	5.902079	1.0349672	-1.0	-1.0
chr9	136094045	136094145	ENSG00000148411.7|NACC2|LARP4|LARP4	903	-	5.902078	1.0154015	-1.0	-1.0
chr9	136114610	136114785	ENSG00000238227.7|TMEM250|LARP4|LARP4	968	-	6.3659472	1.4893566	-1.0	-1.0
chr9	136208132	136208327	ENSG00000165661.16|QSOX2|LARP4|LARP4	966	-	3.7750049	1.4720966	-1.0	-1.0
chr9	136208352	136208517	ENSG00000165661.16|QSOX2|LARP4|LARP4	925	-	2.6776853	1.1240265	-1.0	-1.0
chr9	136207817	136208017	ENSG00000165661.16|QSOX2|LARP4|LARP4	947	-	3.067641	1.2731539	-1.0	-1.0
chr9	136208552	136208732	ENSG00000165661.16|QSOX2|LARP4|LARP4	936	-	6.2290883	1.1951926	-1.0	-1.0
chr9	136419043	136419178	ENSG00000165688.11|PMPCA|LARP4|LARP4	909	+	6.01226	1.041248	-1.0	-1.0
chr9	136423361	136423691	ENSG00000165688.11|PMPCA|LARP4|LARP4	982	+	4.2899265	1.7462674	-1.0	-1.0
chr9	136423166	136423351	ENSG00000165688.11|PMPCA|LARP4|LARP4	925	+	3.6319246	1.1247466	-1.0	-1.0
chr9	136727880	136728065	ENSG00000233016.6|SNHG7|LARP4|LARP4	951	-	3.311353	1.3126259	-1.0	-1.0
chr9	136724692	136724922	ENSG00000233016.6|SNHG7|LARP4|LARP4	965	-	2.6975324	1.4584117	-1.0	-1.0
chr9	136724939	136725044	ENSG00000233016.6|SNHG7|LARP4|LARP4	911	-	2.2602105	1.0504768	-1.0	-1.0
chr9	136726308	136726488	ENSG00000233016.6|SNHG7|LARP4|LARP4	938	-	2.6250994	1.2084175	-1.0	-1.0
chr9	136759643	136759778	ENSG00000177984.6|LCN15|LARP4|LARP4	981	-	6.5535164	1.7237673	-1.0	-1.0
chr9	136761786	136761853	ENSG00000177984.6|LCN15|LARP4|LARP4	906	-	3.9541833	1.0250239	-1.0	-1.0
chr9	136791354	136791479	ENSG00000244187.7|TMEM141|LARP4|LARP4	925	+	2.4139323	1.1238266	-1.0	-1.0
chr9	136791524	136791729	ENSG00000244187.7|TMEM141|LARP4|LARP4	944	+	3.052363	1.2501227	-1.0	-1.0
chr9	136792204	136792358	ENSG00000244187.7|TMEM141|LARP4|LARP4	979	+	2.6163483	1.6751022	-1.0	-1.0
chr9	136792818	136793257	ENSG00000244187.7|TMEM141|LARP4|LARP4	993	+	3.1676269	2.1838691	-1.0	-1.0
chr9	136791904	136792104	ENSG00000244187.7|TMEM141|LARP4|LARP4	992	+	3.3392377	2.1241758	-1.0	-1.0
chr9	136791378	136791424	ENSG00000272896.1|AL355987.3|LARP4|LARP4	956	+	3.0297449	1.3574736	-1.0	-1.0
chr9	136791946	136792030	ENSG00000272896.1|AL355987.3|LARP4|LARP4	991	+	3.0255344	2.041251	-1.0	-1.0
chr9	136791524	136791729	ENSG00000272896.1|AL355987.3|LARP4|LARP4	943	+	3.052363	1.2450383	-1.0	-1.0
chr9	136792733	136793293	ENSG00000272896.1|AL355987.3|LARP4|LARP4	993	+	3.239106	2.1670082	-1.0	-1.0
chr9	136792250	136792358	ENSG00000272896.1|AL355987.3|LARP4|LARP4	991	+	2.9962277	2.062857	-1.0	-1.0
chr9	136803856	136804051	ENSG00000213213.13|CCDC183|LARP4|LARP4	930	+	4.5999336	1.1549169	-1.0	-1.0
chr9	136803856	136804051	ENSG00000273066.5|AL355987.4|LARP4|LARP4	933	+	4.5999336	1.1729399	-1.0	-1.0
chr9	136808359	136808464	ENSG00000273066.5|AL355987.4|LARP4|LARP4	929	+	2.485426	1.1516201	-1.0	-1.0
chr9	136828291	136828416	ENSG00000272679.1|AL355987.2|LARP4|LARP4	942	+	6.2892623	1.2336991	-1.0	-1.0
chr9	136808356	136808466	ENSG00000272679.1|AL355987.2|LARP4|LARP4	922	+	2.3802588	1.1085315	-1.0	-1.0
chr9	136826296	136826401	ENSG00000272679.1|AL355987.2|LARP4|LARP4	908	+	3.581816	1.0339053	-1.0	-1.0
chr9	136803856	136804051	ENSG00000272679.1|AL355987.2|LARP4|LARP4	932	+	4.5999336	1.166574	-1.0	-1.0
chr9	136826091	136826201	ENSG00000272679.1|AL355987.2|LARP4|LARP4	905	+	5.9020786	1.020829	-1.0	-1.0
chr9	136833385	136833595	ENSG00000196642.18|RABL6|LARP4|LARP4	908	+	6.0770044	1.0368489	-1.0	-1.0
chr9	136828291	136828416	ENSG00000196642.18|RABL6|LARP4|LARP4	942	+	6.2892623	1.2340655	-1.0	-1.0
chr9	136808356	136808466	ENSG00000196642.18|RABL6|LARP4|LARP4	922	+	2.3802588	1.1097058	-1.0	-1.0
chr9	136826091	136826211	ENSG00000196642.18|RABL6|LARP4|LARP4	907	+	5.923455	1.0314513	-1.0	-1.0
chr9	136840746	136840876	ENSG00000196642.18|RABL6|LARP4|LARP4	915	+	2.2417915	1.0720589	-1.0	-1.0
chr9	136840921	136841036	ENSG00000196642.18|RABL6|LARP4|LARP4	904	+	5.9648438	1.0176771	-1.0	-1.0
chr9	136833645	136833905	ENSG00000196642.18|RABL6|LARP4|LARP4	937	+	3.5373616	1.1996177	-1.0	-1.0
chr9	136826296	136826401	ENSG00000196642.18|RABL6|LARP4|LARP4	908	+	3.581816	1.0339053	-1.0	-1.0
chr9	136848189	136848299	ENSG00000232434.2|C9orf172|LARP4|LARP4	914	+	5.944833	1.0652701	-1.0	-1.0
chr9	136849325	136849585	ENSG00000054148.17|PHPT1|LARP4|LARP4	960	+	2.6819472	1.3966603	-1.0	-1.0
chr9	136849943	136850213	ENSG00000054148.17|PHPT1|LARP4|LARP4	987	+	3.0545518	1.9013537	-1.0	-1.0
chr9	136850754	136851027	ENSG00000054148.17|PHPT1|LARP4|LARP4	1000	+	4.82726	6.989144	-1.0	-1.0
chr9	136850942	136851062	ENSG00000177943.13|MAMDC4|LARP4|LARP4	1000	+	4.8523602	3.3800476	-1.0	-1.0
chr9	136862118	136862523	ENSG00000107223.12|EDF1|LARP4|LARP4	992	-	4.3720107	2.1075034	-1.0	-1.0
chr9	136862883	136862999	ENSG00000107223.12|EDF1|LARP4|LARP4	931	-	2.7588923	1.1616637	-1.0	-1.0
chr9	136863287	136863448	ENSG00000107223.12|EDF1|LARP4|LARP4	975	-	2.9465148	1.5987886	-1.0	-1.0
chr9	136866180	136866280	ENSG00000107223.12|EDF1|LARP4|LARP4	912	-	2.8073525	1.0564015	-1.0	-1.0
chr9	136955047	136955202	ENSG00000184925.11|LCN12|LARP4|LARP4	910	+	5.9545493	1.0439515	-1.0	-1.0
chr9	137048945	137049045	ENSG00000054179.11|ENTPD2|LARP4|LARP4	908	-	2.772587	1.0342515	-1.0	-1.0
chr9	137048642	137048797	ENSG00000054179.11|ENTPD2|LARP4|LARP4	928	-	4.242044	1.1405877	-1.0	-1.0
chr9	137049390	137049505	ENSG00000054179.11|ENTPD2|LARP4|LARP4	908	-	5.9857664	1.037823	-1.0	-1.0
chr9	137048097	137048607	ENSG00000054179.11|ENTPD2|LARP4|LARP4	997	-	4.22981	2.524472	-1.0	-1.0
chr9	137108402	137109147	ENSG00000177239.14|MAN1B1|LARP4|LARP4	964	+	3.858774	1.4420673	-1.0	-1.0
chr9	137190136	137190246	ENSG00000176101.11|SSNA1|LARP4|LARP4	911	+	4.772246	1.052293	-1.0	-1.0
chr9	137189806	137190086	ENSG00000176101.11|SSNA1|LARP4|LARP4	952	+	5.595198	1.3151681	-1.0	-1.0
chr9	137204676	137204836	ENSG00000187713.6|TMEM203|LARP4|LARP4	914	-	3.2534227	1.0645664	-1.0	-1.0
chr9	137221328	137221473	ENSG00000212864.3|RNF208|LARP4|LARP4	952	-	4.2824974	1.3159626	-1.0	-1.0
chr9	137220246	137220436	ENSG00000212864.3|RNF208|LARP4|LARP4	940	-	4.33735	1.2219896	-1.0	-1.0
chr9	137220966	137221231	ENSG00000212864.3|RNF208|LARP4|LARP4	952	-	6.3021293	1.320697	-1.0	-1.0
chr9	137242985	137243360	ENSG00000188229.5|TUBB4B|LARP4|LARP4	942	+	2.7496774	1.2345171	-1.0	-1.0
chr9	137243365	137243707	ENSG00000188229.5|TUBB4B|LARP4|LARP4	1000	+	4.3112717	4.7322183	-1.0	-1.0
chr9	137241720	137241829	ENSG00000188229.5|TUBB4B|LARP4|LARP4	916	+	2.3347986	1.0749048	-1.0	-1.0
chr9	137242535	137242985	ENSG00000188229.5|TUBB4B|LARP4|LARP4	946	+	2.757725	1.2661631	-1.0	-1.0
chr9	137255417	137255562	ENSG00000188986.6|NELFB|LARP4|LARP4	947	+	3.3857672	1.2757359	-1.0	-1.0
chr9	137273211	137273486	ENSG00000188986.6|NELFB|LARP4|LARP4	933	+	3.7143164	1.1738344	-1.0	-1.0
chr9	137272806	137273166	ENSG00000188986.6|NELFB|LARP4|LARP4	914	+	3.366219	1.0638481	-1.0	-1.0
chr9	137279797	137279897	ENSG00000198113.2|TOR4A|LARP4|LARP4	908	+	5.902079	1.0349672	-1.0	-1.0
chr9	137448727	137448827	ENSG00000165802.22|NSMF|LARP4|LARP4	904	-	2.0443943	1.0184366	-1.0	-1.0
chr9	137448257	137448357	ENSG00000165802.22|NSMF|LARP4|LARP4	902	-	2.1699247	1.0087925	-1.0	-1.0
chr9	137454537	137454656	ENSG00000165802.22|NSMF|LARP4|LARP4	994	-	4.9398766	2.2306108	-1.0	-1.0
chr9	137552073	137552555	ENSG00000182154.7|MRPL41|LARP4|LARP4	993	+	3.5209906	2.1672666	-1.0	-1.0
chr9	137551853	137551973	ENSG00000182154.7|MRPL41|LARP4|LARP4	988	+	3.9134464	1.9163302	-1.0	-1.0
chr9	137582183	137582343	ENSG00000165724.5|ZMYND19|LARP4|LARP4	912	-	4.4517374	1.0541798	-1.0	-1.0
chr9	137615138	137615308	ENSG00000197070.13|ARRDC1|LARP4|LARP4	920	+	4.0798354	1.0958582	-1.0	-1.0
chr9	137615139	137615309	ENSG00000283411.1|AL590627.2|LARP4|LARP4	921	+	3.9429638	1.1029602	-1.0	-1.0
chrM	576	647	ENSG00000210049.1|MT-TF|LARP4|LARP4	999	+	1.6435857	2.8884363	-1.0	-1.0
chrM	3115	3229	ENSG00000210082.2|MT-RNR2|LARP4|LARP4	991	+	0.57685935	2.0541158	-1.0	-1.0
chrM	5825	5891	ENSG00000210144.1|MT-TY|LARP4|LARP4	985	-	1.5404167	1.8159025	-1.0	-1.0
chrM	14148	14668	ENSG00000198695.2|MT-ND6|LARP4|LARP4	990	-	2.3611455	1.9930483	-1.0	-1.0
chrX	304833	305128	ENSG00000178605.13|GTPBP6|LARP4|LARP4	951	-	4.5696106	1.3078035	-1.0	-1.0
chrX	1386171	1386566	ENSG00000169100.13|SLC25A6|LARP4|LARP4	992	-	2.6226125	2.108824	-1.0	-1.0
chrX	2221100	2221229	ENSG00000169084.13|DHRSX|LARP4|LARP4	908	-	5.934144	1.0382231	-1.0	-1.0
chrX	2738105	2738256	ENSG00000002586.18|CD99|LARP4|LARP4	995	+	3.7021828	2.345474	-1.0	-1.0
chrX	2691233	2691427	ENSG00000002586.18|CD99|LARP4|LARP4	948	+	2.3557267	1.2870613	-1.0	-1.0
chrX	2722626	2722674	ENSG00000002586.18|CD99|LARP4|LARP4	984	+	4.5545754	1.801435	-1.0	-1.0
chrX	2714421	2714454	ENSG00000002586.18|CD99|LARP4|LARP4	915	+	4.044381	1.0726582	-1.0	-1.0
chrX	2713380	2713540	ENSG00000002586.18|CD99|LARP4|LARP4	911	+	5.9792476	1.0485269	-1.0	-1.0
chrX	2726259	2726373	ENSG00000002586.18|CD99|LARP4|LARP4	1000	+	4.1800294	3.9421086	-1.0	-1.0
chrX	2712755	2712855	ENSG00000002586.18|CD99|LARP4|LARP4	913	+	6.3006296	1.058766	-1.0	-1.0
chrX	2740778	2741309	ENSG00000002586.18|CD99|LARP4|LARP4	997	+	3.436036	2.5034268	-1.0	-1.0
chrX	2723313	2723364	ENSG00000002586.18|CD99|LARP4|LARP4	993	+	4.129277	2.1266956	-1.0	-1.0
chrX	2934746	2934961	ENSG00000157399.14|ARSE|LARP4|LARP4	913	-	4.3179317	1.06182	-1.0	-1.0
chrX	16870082	16870187	ENSG00000102054.17|RBBP7|LARP4|LARP4	907	-	5.99691	1.0296259	-1.0	-1.0
chrX	16844765	16845010	ENSG00000102054.17|RBBP7|LARP4|LARP4	979	-	3.4639604	1.6688188	-1.0	-1.0
chrX	19359578	19359853	ENSG00000131828.13|PDHA1|LARP4|LARP4	945	+	3.9487944	1.2623394	-1.0	-1.0
chrX	20266698	20266840	ENSG00000177189.12|RPS6KA3|LARP4|LARP4	952	-	2.8357406	1.3175018	-1.0	-1.0
chrX	20266885	20267015	ENSG00000177189.12|RPS6KA3|LARP4|LARP4	907	-	2.1012032	1.0329974	-1.0	-1.0
chrX	20266055	20266160	ENSG00000177189.12|RPS6KA3|LARP4|LARP4	916	-	2.4239974	1.0775414	-1.0	-1.0
chrX	20155130	20155410	ENSG00000177189.12|RPS6KA3|LARP4|LARP4	972	-	2.1784785	1.5492584	-1.0	-1.0
chrX	23667625	23667811	ENSG00000123131.12|PRDX4|LARP4|LARP4	972	+	5.1767855	1.5452714	-1.0	-1.0
chrX	23682395	23682526	ENSG00000123131.12|PRDX4|LARP4|LARP4	991	+	3.5332332	2.0229537	-1.0	-1.0
chrX	23686284	23686384	ENSG00000123131.12|PRDX4|LARP4|LARP4	984	+	4.584949	1.8038918	-1.0	-1.0
chrX	23785800	23786070	ENSG00000130066.16|SAT1|LARP4|LARP4	976	+	2.3936367	1.6114634	-1.0	-1.0
chrX	38688093	38688253	ENSG00000156298.12|TSPAN7|LARP4|LARP4	956	+	4.344012	1.3537722	-1.0	-1.0
chrX	38688353	38688788	ENSG00000156298.12|TSPAN7|LARP4|LARP4	946	+	4.2769823	1.2653573	-1.0	-1.0
chrX	38805747	38805847	ENSG00000165175.15|MID1IP1|LARP4|LARP4	908	+	5.902079	1.0371548	-1.0	-1.0
chrX	38805477	38805677	ENSG00000165175.15|MID1IP1|LARP4|LARP4	973	+	2.9351618	1.5675492	-1.0	-1.0
chrX	40605725	40605900	ENSG00000182220.14|ATP6AP2|LARP4|LARP4	977	+	6.043287	1.6340647	-1.0	-1.0
chrX	41350039	41350229	ENSG00000215301.9|DDX3X|LARP4|LARP4	923	+	2.3708837	1.1130064	-1.0	-1.0
chrX	41349814	41350009	ENSG00000215301.9|DDX3X|LARP4|LARP4	934	+	2.3992763	1.1806736	-1.0	-1.0
chrX	41347311	41347421	ENSG00000215301.9|DDX3X|LARP4|LARP4	910	+	6.0857344	1.0463734	-1.0	-1.0
chrX	41347639	41347869	ENSG00000215301.9|DDX3X|LARP4|LARP4	922	+	2.5357132	1.107721	-1.0	-1.0
chrX	43767140	43767290	ENSG00000069535.13|MAOB|LARP4|LARP4	908	-	6.1821094	1.0340579	-1.0	-1.0
chrX	47092090	47092210	ENSG00000130988.12|RGN|LARP4|LARP4	910	+	5.9271855	1.0463655	-1.0	-1.0
chrX	47142215	47142435	ENSG00000147123.10|NDUFB11|LARP4|LARP4	1000	-	5.585615	4.273809	-1.0	-1.0
chrX	47144482	47144757	ENSG00000147123.10|NDUFB11|LARP4|LARP4	994	-	3.9744577	2.2048345	-1.0	-1.0
chrX	47142583	47142744	ENSG00000147123.10|NDUFB11|LARP4|LARP4	999	-	5.247826	3.0009341	-1.0	-1.0
chrX	47214793	47215123	ENSG00000130985.16|UBA1|LARP4|LARP4	996	+	3.6010163	2.4448261	-1.0	-1.0
chrX	47214326	47214426	ENSG00000130985.16|UBA1|LARP4|LARP4	917	+	2.5545874	1.080791	-1.0	-1.0
chrX	47214536	47214637	ENSG00000130985.16|UBA1|LARP4|LARP4	921	+	2.5545876	1.1045096	-1.0	-1.0
chrX	47212989	47213181	ENSG00000130985.16|UBA1|LARP4|LARP4	946	+	5.2889085	1.2698205	-1.0	-1.0
chrX	47228768	47228938	ENSG00000102225.15|CDK16|LARP4|LARP4	946	+	2.671659	1.2656415	-1.0	-1.0
chrX	47247917	47248277	ENSG00000102226.9|USP11|LARP4|LARP4	980	+	3.3060641	1.6996655	-1.0	-1.0
chrX	47586525	47586789	ENSG00000102265.11|TIMP1|LARP4|LARP4	995	+	6.6446424	2.2911823	-1.0	-1.0
chrX	47657169	47657294	ENSG00000126756.11|UXT|LARP4|LARP4	922	-	4.098978	1.1058764	-1.0	-1.0
chrX	48466093	48466193	ENSG00000017483.14|SLC38A5|LARP4|LARP4	906	-	5.96621	1.0252792	-1.0	-1.0
chrX	48458726	48458941	ENSG00000017483.14|SLC38A5|LARP4|LARP4	982	-	3.6509995	1.7522205	-1.0	-1.0
chrX	48527154	48527334	ENSG00000147155.10|EBP|LARP4|LARP4	938	+	2.6270733	1.204181	-1.0	-1.0
chrX	48528233	48528708	ENSG00000147155.10|EBP|LARP4|LARP4	992	+	3.6237204	2.0765748	-1.0	-1.0
chrX	48523783	48524058	ENSG00000147155.10|EBP|LARP4|LARP4	962	+	3.506755	1.4167172	-1.0	-1.0
chrX	48831868	48832341	ENSG00000102109.8|PCSK1N|LARP4|LARP4	974	-	2.823853	1.5882956	-1.0	-1.0
chrX	48831093	48831455	ENSG00000102109.8|PCSK1N|LARP4|LARP4	1000	-	4.3090386	3.7636452	-1.0	-1.0
chrX	48835418	48835628	ENSG00000102109.8|PCSK1N|LARP4|LARP4	981	-	3.0238554	1.7256331	-1.0	-1.0
chrX	48893446	48893817	ENSG00000126768.12|TIMM17B|LARP4|LARP4	999	-	5.279719	3.2968647	-1.0	-1.0
chrX	48893899	48894004	ENSG00000126768.12|TIMM17B|LARP4|LARP4	956	-	3.0297449	1.3550451	-1.0	-1.0
chrX	48895037	48895101	ENSG00000126768.12|TIMM17B|LARP4|LARP4	966	-	4.357539	1.4743613	-1.0	-1.0
chrX	48894034	48894225	ENSG00000126768.12|TIMM17B|LARP4|LARP4	985	-	4.2617435	1.8316559	-1.0	-1.0
chrX	48902328	48902518	ENSG00000102103.15|PQBP1|LARP4|LARP4	908	+	6.129286	1.0379204	-1.0	-1.0
chrX	48902953	48903118	ENSG00000102103.15|PQBP1|LARP4|LARP4	911	+	6.0307145	1.0507869	-1.0	-1.0
chrX	48904329	48904474	ENSG00000102100.15|SLC35A2|LARP4|LARP4	926	-	3.5967104	1.1285739	-1.0	-1.0
chrX	48903694	48903954	ENSG00000102100.15|SLC35A2|LARP4|LARP4	938	-	4.3925805	1.2048287	-1.0	-1.0
chrX	48913461	48913751	ENSG00000102096.9|PIM2|LARP4|LARP4	913	-	4.0050945	1.0620823	-1.0	-1.0
chrX	48922957	48923152	ENSG00000068308.13|OTUD5|LARP4|LARP4	942	-	2.689524	1.2356706	-1.0	-1.0
chrX	48973744	48973964	ENSG00000068400.13|GRIPAP1|LARP4|LARP4	982	-	3.4679482	1.7448388	-1.0	-1.0
chrX	51897829	51897929	ENSG00000179222.17|MAGED1|LARP4|LARP4	901	+	2.292781	1.0046749	-1.0	-1.0
chrX	51896878	51897008	ENSG00000179222.17|MAGED1|LARP4|LARP4	912	+	2.3573225	1.0560995	-1.0	-1.0
chrX	51900189	51900296	ENSG00000179222.17|MAGED1|LARP4|LARP4	909	+	3.1257327	1.0425885	-1.0	-1.0
chrX	51895142	51895302	ENSG00000179222.17|MAGED1|LARP4|LARP4	926	+	4.7231054	1.131249	-1.0	-1.0
chrX	51901552	51902007	ENSG00000179222.17|MAGED1|LARP4|LARP4	989	+	3.589143	1.9661564	-1.0	-1.0
chrX	51902057	51902352	ENSG00000179222.17|MAGED1|LARP4|LARP4	1000	+	3.872874	3.4018247	-1.0	-1.0
chrX	51898069	51898224	ENSG00000179222.17|MAGED1|LARP4|LARP4	933	+	5.130004	1.176431	-1.0	-1.0
chrX	51896588	51896778	ENSG00000179222.17|MAGED1|LARP4|LARP4	940	+	4.5542674	1.2229323	-1.0	-1.0
chrX	53192395	53192590	ENSG00000126012.11|KDM5C|LARP4|LARP4	957	-	3.5019925	1.3694706	-1.0	-1.0
chrX	53431797	53431897	ENSG00000072506.12|HSD17B10|LARP4|LARP4	906	-	5.9020786	1.0266553	-1.0	-1.0
chrX	53431302	53431594	ENSG00000072506.12|HSD17B10|LARP4|LARP4	992	-	5.7362027	2.1082351	-1.0	-1.0
chrX	53431973	53432083	ENSG00000072506.12|HSD17B10|LARP4|LARP4	908	-	6.0456357	1.037091	-1.0	-1.0
chrX	53532815	53532915	ENSG00000086758.15|HUWE1|LARP4|LARP4	914	-	2.378511	1.0631679	-1.0	-1.0
chrX	53536559	53536667	ENSG00000086758.15|HUWE1|LARP4|LARP4	951	-	2.7874043	1.3139355	-1.0	-1.0
chrX	53533030	53533190	ENSG00000086758.15|HUWE1|LARP4|LARP4	934	-	4.0592384	1.1815451	-1.0	-1.0
chrX	54444730	54444830	ENSG00000158526.7|TSR2|LARP4|LARP4	909	+	5.902079	1.0415094	-1.0	-1.0
chrX	54444520	54444725	ENSG00000158526.7|TSR2|LARP4|LARP4	984	+	3.7977357	1.800568	-1.0	-1.0
chrX	54815412	54815522	ENSG00000102316.16|MAGED2|LARP4|LARP4	942	+	4.783171	1.2364163	-1.0	-1.0
chrX	54815792	54815992	ENSG00000102316.16|MAGED2|LARP4|LARP4	956	+	2.3607297	1.3590167	-1.0	-1.0
chrX	54815522	54815627	ENSG00000102316.16|MAGED2|LARP4|LARP4	905	+	2.2630339	1.0238214	-1.0	-1.0
chrX	55007477	55007722	ENSG00000169188.4|APEX2|LARP4|LARP4	981	+	5.2087774	1.7246928	-1.0	-1.0
chrX	69672428	69672538	ENSG00000158813.17|EDA|LARP4|LARP4	967	+	2.5080304	1.480842	-1.0	-1.0
chrX	71215193	71215290	ENSG00000169562.9|GJB1|LARP4|LARP4	906	+	5.96621	1.0265939	-1.0	-1.0
chrX	71224346	71225216	ENSG00000169562.9|GJB1|LARP4|LARP4	998	+	4.638239	2.7158525	-1.0	-1.0
chrX	71223911	71224256	ENSG00000169562.9|GJB1|LARP4|LARP4	954	+	2.9087055	1.3367417	-1.0	-1.0
chrX	71223691	71223856	ENSG00000169562.9|GJB1|LARP4|LARP4	930	+	2.509199	1.1566858	-1.0	-1.0
chrX	71240038	71240193	ENSG00000147130.14|ZMYM3|LARP4|LARP4	911	-	4.264866	1.0483946	-1.0	-1.0
chrX	71239738	71239838	ENSG00000147130.14|ZMYM3|LARP4|LARP4	901	-	3.1699202	1.00576	-1.0	-1.0
chrX	71300151	71300291	ENSG00000147140.15|NONO|LARP4|LARP4	920	+	2.193153	1.0982196	-1.0	-1.0
chrX	72276156	72276234	ENSG00000198034.10|RPS4X|LARP4|LARP4	999	-	3.578267	3.2266846	-1.0	-1.0
chrX	72277192	72277300	ENSG00000198034.10|RPS4X|LARP4|LARP4	954	-	2.279395	1.3365904	-1.0	-1.0
chrX	72276234	72276334	ENSG00000198034.10|RPS4X|LARP4|LARP4	909	-	6.086504	1.0403897	-1.0	-1.0
chrX	72272571	72272772	ENSG00000198034.10|RPS4X|LARP4|LARP4	996	-	3.057231	2.3660276	-1.0	-1.0
chrX	72275724	72275824	ENSG00000198034.10|RPS4X|LARP4|LARP4	999	-	7.373385	3.1288977	-1.0	-1.0
chrX	72273231	72273331	ENSG00000198034.10|RPS4X|LARP4|LARP4	921	-	1.8687562	1.1010864	-1.0	-1.0
chrX	72273800	72273915	ENSG00000198034.10|RPS4X|LARP4|LARP4	930	-	2.1259387	1.1575475	-1.0	-1.0
chrX	77826753	77827023	ENSG00000102158.19|MAGT1|LARP4|LARP4	978	-	3.92603	1.6601478	-1.0	-1.0
chrX	77902642	77902847	ENSG00000131174.4|COX7B|LARP4|LARP4	990	+	4.3463273	1.9863673	-1.0	-1.0
chrX	77899442	77899592	ENSG00000131174.4|COX7B|LARP4|LARP4	913	+	4.6293774	1.0598876	-1.0	-1.0
chrX	77905183	77905398	ENSG00000131174.4|COX7B|LARP4|LARP4	1000	+	7.8435106	3.955778	-1.0	-1.0
chrX	78124873	78125098	ENSG00000102144.13|PGK1|LARP4|LARP4	915	+	1.9599366	1.0723089	-1.0	-1.0
chrX	78126054	78126259	ENSG00000102144.13|PGK1|LARP4|LARP4	975	+	2.0926535	1.5993015	-1.0	-1.0
chrX	78125313	78125425	ENSG00000102144.13|PGK1|LARP4|LARP4	953	+	2.2859783	1.3312827	-1.0	-1.0
chrX	78125929	78126044	ENSG00000102144.13|PGK1|LARP4|LARP4	916	+	1.8067182	1.0759388	-1.0	-1.0
chrX	100629038	100629268	ENSG00000000003.14|TSPAN6|LARP4|LARP4	913	-	3.1485941	1.0616803	-1.0	-1.0
chrX	100629608	100629848	ENSG00000000003.14|TSPAN6|LARP4|LARP4	962	-	2.9151132	1.4235262	-1.0	-1.0
chrX	100630758	100630866	ENSG00000000003.14|TSPAN6|LARP4|LARP4	993	-	3.8691833	2.1684394	-1.0	-1.0
chrX	100629858	100629986	ENSG00000000003.14|TSPAN6|LARP4|LARP4	918	-	1.9967034	1.0859982	-1.0	-1.0
chrX	101391438	101391643	ENSG00000241343.9|RPL36A|LARP4|LARP4	981	+	3.045705	1.7246335	-1.0	-1.0
chrX	101395297	101395532	ENSG00000241343.9|RPL36A|LARP4|LARP4	995	+	3.8627477	2.263094	-1.0	-1.0
chrX	101390918	101391046	ENSG00000241343.9|RPL36A|LARP4|LARP4	969	+	3.2735465	1.5085332	-1.0	-1.0
chrX	101395334	101395457	ENSG00000257529.5|RPL36A-HNRNPH2|LARP4|LARP4	998	+	3.946536	2.6197739	-1.0	-1.0
chrX	101391010	101391046	ENSG00000257529.5|RPL36A-HNRNPH2|LARP4|LARP4	972	+	3.169923	1.5490758	-1.0	-1.0
chrX	101391458	101391564	ENSG00000257529.5|RPL36A-HNRNPH2|LARP4|LARP4	990	+	3.11999	2.0221412	-1.0	-1.0
chrX	103062695	103063220	ENSG00000133169.5|BEX1|LARP4|LARP4	978	-	5.0440063	1.6618166	-1.0	-1.0
chrX	103358014	103358114	ENSG00000185222.8|TCEAL9|LARP4|LARP4	921	+	3.3923118	1.1003857	-1.0	-1.0
chrX	103376499	103376599	ENSG00000166681.13|BEX3|LARP4|LARP4	908	+	5.902079	1.0351596	-1.0	-1.0
chrX	103377477	103378072	ENSG00000166681.13|BEX3|LARP4|LARP4	999	+	5.0479355	2.9751043	-1.0	-1.0
chrX	103587288	103587488	ENSG00000133142.17|TCEAL4|LARP4|LARP4	975	+	3.795865	1.6083397	-1.0	-1.0
chrX	103675640	103675945	ENSG00000123562.16|MORF4L2|LARP4|LARP4	932	-	2.0902414	1.1702689	-1.0	-1.0
chrX	103676205	103676365	ENSG00000123562.16|MORF4L2|LARP4|LARP4	909	-	2.6242402	1.0404701	-1.0	-1.0
chrX	106034234	106034382	ENSG00000123561.14|SERPINA7|LARP4|LARP4	951	-	2.266999	1.3089117	-1.0	-1.0
chrX	106033864	106033974	ENSG00000123561.14|SERPINA7|LARP4|LARP4	913	-	6.024259	1.0613867	-1.0	-1.0
chrX	106033156	106033764	ENSG00000123561.14|SERPINA7|LARP4|LARP4	999	-	3.7630038	2.8972156	-1.0	-1.0
chrX	106032506	106032756	ENSG00000123561.14|SERPINA7|LARP4|LARP4	916	-	4.0858006	1.0746986	-1.0	-1.0
chrX	108697221	108697421	ENSG00000188153.12|COL4A5|LARP4|LARP4	982	+	3.9629686	1.7444568	-1.0	-1.0
chrX	109725886	109725986	ENSG00000068366.19|ACSL4|LARP4|LARP4	908	-	5.902079	1.0347886	-1.0	-1.0
chrX	118791791	118791901	ENSG00000131724.10|IL13RA1|LARP4|LARP4	909	+	5.9652996	1.0395315	-1.0	-1.0
chrX	119243155	119243255	ENSG00000101856.9|PGRMC1|LARP4|LARP4	910	+	5.902079	1.0438372	-1.0	-1.0
chrX	119469885	119470065	ENSG00000005022.5|SLC25A5|LARP4|LARP4	915	+	2.1349685	1.0720739	-1.0	-1.0
chrX	119470900	119471319	ENSG00000005022.5|SLC25A5|LARP4|LARP4	968	+	2.750368	1.4987701	-1.0	-1.0
chrX	119468479	119468584	ENSG00000005022.5|SLC25A5|LARP4|LARP4	902	+	1.8662256	1.0102661	-1.0	-1.0
chrX	119469685	119469810	ENSG00000005022.5|SLC25A5|LARP4|LARP4	916	+	2.4145293	1.0747687	-1.0	-1.0
chrX	119583221	119583346	ENSG00000077721.15|UBE2A|LARP4|LARP4	908	+	6.074018	1.03405	-1.0	-1.0
chrX	119786503	119786732	ENSG00000198918.7|RPL39|LARP4|LARP4	975	-	3.1097493	1.5958666	-1.0	-1.0
chrX	119791497	119791643	ENSG00000198918.7|RPL39|LARP4|LARP4	1000	-	4.371516	5.3609056	-1.0	-1.0
chrX	119876513	119876662	ENSG00000125356.6|NDUFA1|LARP4|LARP4	1000	+	4.9664044	3.839366	-1.0	-1.0
chrX	119871821	119872013	ENSG00000125356.6|NDUFA1|LARP4|LARP4	996	+	3.894523	2.4126332	-1.0	-1.0
chrX	119873303	119873393	ENSG00000125356.6|NDUFA1|LARP4|LARP4	998	+	4.1429543	2.6978533	-1.0	-1.0
chrX	120431175	120431460	ENSG00000005893.15|LAMP2|LARP4|LARP4	972	-	4.110172	1.5470588	-1.0	-1.0
chrX	120441729	120441829	ENSG00000005893.15|LAMP2|LARP4|LARP4	937	-	4.12927	1.1994363	-1.0	-1.0
chrX	129447010	129447120	ENSG00000102038.15|SMARCA1|LARP4|LARP4	924	-	2.3316123	1.1191313	-1.0	-1.0
chrX	129805467	129805647	ENSG00000188706.12|ZDHHC9|LARP4|LARP4	941	-	2.5806336	1.228948	-1.0	-1.0
chrX	129805017	129805117	ENSG00000188706.12|ZDHHC9|LARP4|LARP4	906	-	3.9541833	1.0246629	-1.0	-1.0
chrX	129806097	129806197	ENSG00000188706.12|ZDHHC9|LARP4|LARP4	910	-	2.772587	1.0441216	-1.0	-1.0
chrX	129806262	129806367	ENSG00000188706.12|ZDHHC9|LARP4|LARP4	909	-	3.977085	1.0431509	-1.0	-1.0
chrX	131284990	131285115	ENSG00000147255.18|IGSF1|LARP4|LARP4	921	-	3.6788561	1.0997962	-1.0	-1.0
chrX	131273520	131273925	ENSG00000147255.18|IGSF1|LARP4|LARP4	996	-	3.659693	2.426866	-1.0	-1.0
chrX	131284410	131284695	ENSG00000147255.18|IGSF1|LARP4|LARP4	935	-	3.2243478	1.1860559	-1.0	-1.0
chrX	131274082	131274206	ENSG00000147255.18|IGSF1|LARP4|LARP4	967	-	2.828	1.4763179	-1.0	-1.0
chrX	131274753	131274877	ENSG00000147255.18|IGSF1|LARP4|LARP4	940	-	5.5744896	1.2187293	-1.0	-1.0
chrX	131275098	131275213	ENSG00000147255.18|IGSF1|LARP4|LARP4	909	-	3.219067	1.0414987	-1.0	-1.0
chrX	132390961	132391061	ENSG00000076770.14|MBNL3|LARP4|LARP4	910	-	5.902079	1.0438372	-1.0	-1.0
chrX	132489385	132489495	ENSG00000076770.14|MBNL3|LARP4|LARP4	917	-	3.0249703	1.0830618	-1.0	-1.0
chrX	133596365	133596599	ENSG00000147257.13|GPC3|LARP4|LARP4	1000	-	2.1896284	3.4761553	-1.0	-1.0
chrX	133661729	133661849	ENSG00000147257.13|GPC3|LARP4|LARP4	936	-	1.4207908	1.1941406	-1.0	-1.0
chrX	133753576	133753751	ENSG00000147257.13|GPC3|LARP4|LARP4	954	-	1.598076	1.3346978	-1.0	-1.0
chrX	133928436	133928536	ENSG00000147257.13|GPC3|LARP4|LARP4	905	-	2.2630339	1.0201998	-1.0	-1.0
chrX	133928301	133928431	ENSG00000147257.13|GPC3|LARP4|LARP4	904	-	2.2552838	1.01744	-1.0	-1.0
chrX	133927951	133928096	ENSG00000147257.13|GPC3|LARP4|LARP4	910	-	2.337213	1.0469593	-1.0	-1.0
chrX	133535744	133536293	ENSG00000147257.13|GPC3|LARP4|LARP4	1000	-	3.185778	21.500408	-1.0	-1.0
chrX	133985664	133985764	ENSG00000147257.13|GPC3|LARP4|LARP4	909	-	2.169925	1.0426375	-1.0	-1.0
chrX	133984946	133985066	ENSG00000147257.13|GPC3|LARP4|LARP4	960	-	2.9507406	1.4008801	-1.0	-1.0
chrX	135032820	135033205	ENSG00000134590.13|RTL8C|LARP4|LARP4	917	+	5.057791	1.0813816	-1.0	-1.0
chrX	150988231	150988361	ENSG00000029993.14|HMGB3|LARP4|LARP4	907	+	3.6653922	1.03137	-1.0	-1.0
chrX	152827457	152827652	ENSG00000147400.8|CETN2|LARP4|LARP4	967	-	3.4364815	1.476303	-1.0	-1.0
chrX	152868993	152869308	ENSG00000147383.10|NSDHL|LARP4|LARP4	940	+	4.2188063	1.224041	-1.0	-1.0
chrX	153647666	153647766	ENSG00000130829.17|DUSP9|LARP4|LARP4	906	+	2.2630339	1.0249057	-1.0	-1.0
chrX	153645131	153645331	ENSG00000130829.17|DUSP9|LARP4|LARP4	931	+	3.4229145	1.1606661	-1.0	-1.0
chrX	153646996	153647126	ENSG00000130829.17|DUSP9|LARP4|LARP4	929	+	4.997907	1.1490856	-1.0	-1.0
chrX	153642491	153642606	ENSG00000130829.17|DUSP9|LARP4|LARP4	932	+	2.276135	1.1655045	-1.0	-1.0
chrX	153644731	153644846	ENSG00000130829.17|DUSP9|LARP4|LARP4	917	+	2.3904738	1.0793808	-1.0	-1.0
chrX	153649231	153649401	ENSG00000130829.17|DUSP9|LARP4|LARP4	939	+	2.0655475	1.2131405	-1.0	-1.0
chrX	153649441	153649687	ENSG00000130829.17|DUSP9|LARP4|LARP4	974	+	2.402441	1.5926807	-1.0	-1.0
chrX	153644431	153644626	ENSG00000130829.17|DUSP9|LARP4|LARP4	964	+	2.887219	1.4432486	-1.0	-1.0
chrX	153647958	153648326	ENSG00000130829.17|DUSP9|LARP4|LARP4	979	+	2.6797268	1.6799109	-1.0	-1.0
chrX	153643236	153643861	ENSG00000130829.17|DUSP9|LARP4|LARP4	961	+	3.4396336	1.4135789	-1.0	-1.0
chrX	153649979	153651326	ENSG00000130829.17|DUSP9|LARP4|LARP4	999	+	2.9468217	3.0801857	-1.0	-1.0
chrX	153646601	153646776	ENSG00000130829.17|DUSP9|LARP4|LARP4	907	+	3.5148036	1.0304211	-1.0	-1.0
chrX	153644256	153644386	ENSG00000130829.17|DUSP9|LARP4|LARP4	927	+	2.5427222	1.1355592	-1.0	-1.0
chrX	153642906	153643186	ENSG00000130829.17|DUSP9|LARP4|LARP4	945	+	4.508493	1.2604463	-1.0	-1.0
chrX	153695903	153696243	ENSG00000130821.15|SLC6A8|LARP4|LARP4	952	+	2.1026464	1.319727	-1.0	-1.0
chrX	153702006	153702107	ENSG00000185825.15|BCAP31|LARP4|LARP4	994	-	3.8073518	2.1964366	-1.0	-1.0
chrX	153724270	153724370	ENSG00000185825.15|BCAP31|LARP4|LARP4	905	-	3.9068778	1.02107	-1.0	-1.0
chrX	153700536	153700975	ENSG00000185825.15|BCAP31|LARP4|LARP4	999	-	4.036988	2.8444927	-1.0	-1.0
chrX	153702934	153703058	ENSG00000185825.15|BCAP31|LARP4|LARP4	999	-	4.7380795	3.1351678	-1.0	-1.0
chrX	153723152	153723252	ENSG00000185825.15|BCAP31|LARP4|LARP4	908	-	2.772587	1.0341603	-1.0	-1.0
chrX	153720871	153721001	ENSG00000185825.15|BCAP31|LARP4|LARP4	935	-	2.7043786	1.1883891	-1.0	-1.0
chrX	153785785	153785885	ENSG00000067829.18|IDH3G|LARP4|LARP4	904	-	6.0276093	1.0179436	-1.0	-1.0
chrX	153798245	153798500	ENSG00000180879.13|SSR4|LARP4|LARP4	998	+	3.7490408	2.7826736	-1.0	-1.0
chrX	153798070	153798210	ENSG00000180879.13|SSR4|LARP4|LARP4	929	+	2.39524	1.1480539	-1.0	-1.0
chrX	153796448	153796578	ENSG00000180879.13|SSR4|LARP4|LARP4	910	+	2.6487405	1.0459884	-1.0	-1.0
chrX	153929971	153930246	ENSG00000102030.15|NAA10|LARP4|LARP4	951	-	4.8639383	1.3132317	-1.0	-1.0
chrX	153929974	153930239	ENSG00000089820.15|ARHGAP4|LARP4|LARP4	953	-	4.8887544	1.3270457	-1.0	-1.0
chrX	153947997	153948102	ENSG00000172534.13|HCFC1|LARP4|LARP4	906	-	5.934144	1.0276831	-1.0	-1.0
chrX	153948802	153948917	ENSG00000172534.13|HCFC1|LARP4|LARP4	910	-	2.405611	1.0441394	-1.0	-1.0
chrX	153947612	153947852	ENSG00000172534.13|HCFC1|LARP4|LARP4	938	-	2.6648674	1.211029	-1.0	-1.0
chrX	154350028	154350158	ENSG00000196924.14|FLNA|LARP4|LARP4	907	-	2.5255213	1.0309956	-1.0	-1.0
chrX	154351867	154351992	ENSG00000196924.14|FLNA|LARP4|LARP4	912	-	3.259923	1.0572808	-1.0	-1.0
chrX	154349361	154349565	ENSG00000196924.14|FLNA|LARP4|LARP4	931	-	2.5476646	1.1631112	-1.0	-1.0
chrX	154349648	154349888	ENSG00000196924.14|FLNA|LARP4|LARP4	934	-	2.5544622	1.1811494	-1.0	-1.0
chrX	154348523	154349036	ENSG00000196924.14|FLNA|LARP4|LARP4	997	-	3.882704	2.5092568	-1.0	-1.0
chrX	154380919	154381469	ENSG00000102119.10|EMD|LARP4|LARP4	996	+	5.4234447	2.3595996	-1.0	-1.0
chrX	154399337	154399682	ENSG00000147403.16|RPL10|LARP4|LARP4	995	+	2.3740494	2.2956038	-1.0	-1.0
chrX	154398284	154398614	ENSG00000147403.16|RPL10|LARP4|LARP4	998	+	2.3318832	2.744869	-1.0	-1.0
chrX	154400507	154400902	ENSG00000147403.16|RPL10|LARP4|LARP4	994	+	2.9492855	2.1978045	-1.0	-1.0
chrX	154399822	154400022	ENSG00000147403.16|RPL10|LARP4|LARP4	990	+	2.2806897	1.9839132	-1.0	-1.0
chrX	154434307	154434432	ENSG00000071553.16|ATP6AP1|LARP4|LARP4	908	+	3.7577422	1.0365568	-1.0	-1.0
chrX	154428731	154428876	ENSG00000071553.16|ATP6AP1|LARP4|LARP4	911	+	2.2464755	1.0483166	-1.0	-1.0
chrX	154435681	154436511	ENSG00000071553.16|ATP6AP1|LARP4|LARP4	999	+	3.3903246	3.0143292	-1.0	-1.0
chrX	154442675	154442780	ENSG00000203879.11|GDI1|LARP4|LARP4	913	+	3.9770854	1.0614407	-1.0	-1.0
chrX	154478282	154478411	ENSG00000196976.7|LAGE3|LARP4|LARP4	968	-	6.4305086	1.4962947	-1.0	-1.0
chrX	154478817	154478932	ENSG00000196976.7|LAGE3|LARP4|LARP4	904	-	5.902078	1.0163432	-1.0	-1.0
chrX	154477803	154478053	ENSG00000196976.7|LAGE3|LARP4|LARP4	994	-	6.89115	2.230775	-1.0	-1.0
chrX	154531730	154532080	ENSG00000160211.15|G6PD|LARP4|LARP4	983	-	3.5991867	1.7818679	-1.0	-1.0
chrX	154531405	154531700	ENSG00000160211.15|G6PD|LARP4|LARP4	927	-	5.599182	1.1357031	-1.0	-1.0
chrX	154532155	154532275	ENSG00000160211.15|G6PD|LARP4|LARP4	908	-	3.9305305	1.0368757	-1.0	-1.0
chrX	154777493	154777678	ENSG00000130826.17|DKC1|LARP4|LARP4	913	+	2.900822	1.0610396	-1.0	-1.0
chrX	154776808	154776958	ENSG00000130826.17|DKC1|LARP4|LARP4	920	+	3.8579197	1.0975155	-1.0	-1.0
chrX	155054669	155054964	ENSG00000165775.17|FUNDC2|LARP4|LARP4	925	+	6.167173	1.126541	-1.0	-1.0
chrY	2865102	2865227	ENSG00000129824.15|RPS4Y1|LARP4|LARP4	908	+	1.8732789	1.0339141	-1.0	-1.0
chrY	2844096	2844231	ENSG00000129824.15|RPS4Y1|LARP4|LARP4	925	+	2.027919	1.1267425	-1.0	-1.0
chrY	20592350	20592450	ENSG00000198692.9|EIF1AY|LARP4|LARP4	907	+	6.02761	1.0323844	-1.0	-1.0
```
