## Supplementary File 2 - DEWSeq Binding Sites for "Improved discovery of RNA-binding protein binding sites in eCLIP data using DEWSeq": regions_windows100_steps5.bed

```
chr1	8863234	8863343	ENSG00000074800.13|ENO1|LARP4|LARP4	956	-	3.0171964	1.3578378	-1.0	-1.0
chr1	8861246	8861429	ENSG00000074800.13|ENO1|LARP4|LARP4	945	-	2.520177	1.2573007	-1.0	-1.0
chr1	20652206	20652396	ENSG00000244038.9|DDOST|LARP4|LARP4	955	-	3.7032878	1.3464891	-1.0	-1.0
chr1	23691778	23691829	ENSG00000142676.12|RPL11|LARP4|LARP4	964	+	4.0820456	1.4454538	-1.0	-1.0
chr1	28237880	28238100	ENSG00000130770.17|ATPIF1|LARP4|LARP4	989	+	6.1781454	1.966079	-1.0	-1.0
chr1	39034391	39034566	ENSG00000168653.10|NDUFS5|LARP4|LARP4	947	+	3.4546525	1.2739128	-1.0	-1.0
chr1	45511245	45511345	ENSG00000117450.13|PRDX1|LARP4|LARP4	905	-	2.8670123	1.0209215	-1.0	-1.0
chr1	53226901	53227096	ENSG00000162385.10|MAGOH|LARP4|LARP4	956	-	4.6443596	1.3613666	-1.0	-1.0
chr10	71817057	71817162	ENSG00000197746.13|PSAP|LARP4|LARP4	915	-	4.2332897	1.0716875	-1.0	-1.0
chr10	71816377	71816517	ENSG00000197746.13|PSAP|LARP4|LARP4	920	-	2.9198701	1.0977794	-1.0	-1.0
chr10	71817197	71817476	ENSG00000197746.13|PSAP|LARP4|LARP4	946	-	2.6686113	1.2674044	-1.0	-1.0
chr10	71816627	71816852	ENSG00000197746.13|PSAP|LARP4|LARP4	941	-	2.5503254	1.2276152	-1.0	-1.0
chr10	72275524	72275689	ENSG00000168209.4|DDIT4|LARP4|LARP4	926	+	2.4115212	1.1325856	-1.0	-1.0
chr10	78040614	78040713	ENSG00000138326.18|RPS24|LARP4|LARP4	930	+	2.27814	1.1518141	-1.0	-1.0
chr10	78033769	78033964	ENSG00000138326.18|RPS24|LARP4|LARP4	985	+	3.3029528	1.8134931	-1.0	-1.0
chr11	315051	315272	ENSG00000185201.16|IFITM2|LARP4|LARP4	937	+	3.1797152	1.2037661	-1.0	-1.0
chr11	315051	315272	ENSG00000185885.15|IFITM1|LARP4|LARP4	938	+	3.1797152	1.2079258	-1.0	-1.0
chr11	812759	812880	ENSG00000177600.8|RPLP2|LARP4|LARP4	964	+	2.780305	1.4384757	-1.0	-1.0
chr11	1752766	1752871	ENSG00000117984.13|CTSD|LARP4|LARP4	919	-	5.04087	1.0923169	-1.0	-1.0
chr11	1752769	1752874	ENSG00000250644.3|AC068580.4|LARP4|LARP4	922	-	5.064204	1.1093788	-1.0	-1.0
chr11	5248217	5248482	ENSG00000213934.6|HBG1|LARP4|LARP4	988	-	3.2936327	1.9356567	-1.0	-1.0
chr11	5254296	5254514	ENSG00000196565.13|HBG2|LARP4|LARP4	974	-	3.2830732	1.5930908	-1.0	-1.0
chr11	5269375	5270035	ENSG00000196565.13|HBG2|LARP4|LARP4	948	-	2.6434534	1.2817509	-1.0	-1.0
chr11	5268295	5268680	ENSG00000196565.13|HBG2|LARP4|LARP4	999	-	4.406509	3.074426	-1.0	-1.0
chr11	5253189	5253405	ENSG00000196565.13|HBG2|LARP4|LARP4	998	-	3.7199488	2.7710633	-1.0	-1.0
chr11	5269798	5270033	ENSG00000213931.5|HBE1|LARP4|LARP4	957	-	2.6839018	1.362106	-1.0	-1.0
chr11	5269453	5269676	ENSG00000213931.5|HBE1|LARP4|LARP4	920	-	2.201994	1.0991604	-1.0	-1.0
chr11	5268344	5268597	ENSG00000213931.5|HBE1|LARP4|LARP4	1000	-	4.386771	3.4718041	-1.0	-1.0
chr11	8685702	8685887	ENSG00000166441.12|RPL27A|LARP4|LARP4	955	+	3.0602767	1.345269	-1.0	-1.0
chr11	8682695	8682890	ENSG00000166441.12|RPL27A|LARP4|LARP4	976	+	3.82778	1.6171154	-1.0	-1.0
chr11	18407166	18407286	ENSG00000134333.13|LDHA|LARP4|LARP4	912	+	2.593069	1.0541804	-1.0	-1.0
chr11	57742129	57742249	ENSG00000211450.9|SELENOH|LARP4|LARP4	927	+	4.621773	1.1385134	-1.0	-1.0
chr11	57742133	57742248	ENSG00000254462.1|TMX2-CTNND1|LARP4|LARP4	932	+	4.735283	1.1667432	-1.0	-1.0
chr11	57742162	57742247	ENSG00000254732.1|AP001931.1|LARP4|LARP4	911	+	4.226037	1.0521748	-1.0	-1.0
chr11	61789112	61789235	ENSG00000134825.15|TMEM258|LARP4|LARP4	916	-	4.9491854	1.0777642	-1.0	-1.0
chr11	62525764	62525939	ENSG00000124942.13|AHNAK|LARP4|LARP4	946	-	4.132299	1.2664335	-1.0	-1.0
chr11	62528564	62528664	ENSG00000124942.13|AHNAK|LARP4|LARP4	908	-	5.109492	1.034931	-1.0	-1.0
chr11	62532929	62533104	ENSG00000124942.13|AHNAK|LARP4|LARP4	914	-	4.194148	1.065588	-1.0	-1.0
chr11	62523859	62524334	ENSG00000124942.13|AHNAK|LARP4|LARP4	921	-	3.696212	1.1007531	-1.0	-1.0
chr11	62531424	62531564	ENSG00000124942.13|AHNAK|LARP4|LARP4	941	-	3.8581066	1.2276591	-1.0	-1.0
chr11	62518329	62518479	ENSG00000124942.13|AHNAK|LARP4|LARP4	922	-	3.5933964	1.1104436	-1.0	-1.0
chr11	62526354	62526454	ENSG00000124942.13|AHNAK|LARP4|LARP4	908	-	5.109492	1.034931	-1.0	-1.0
chr11	62520699	62520984	ENSG00000124942.13|AHNAK|LARP4|LARP4	935	-	5.595856	1.1842961	-1.0	-1.0
chr11	62518574	62518804	ENSG00000124942.13|AHNAK|LARP4|LARP4	950	-	3.9721215	1.3019738	-1.0	-1.0
chr11	62529484	62529624	ENSG00000124942.13|AHNAK|LARP4|LARP4	912	-	3.5459747	1.0552962	-1.0	-1.0
chr11	62526524	62526639	ENSG00000124942.13|AHNAK|LARP4|LARP4	909	-	5.03191	1.0414646	-1.0	-1.0
chr11	62516819	62517004	ENSG00000124942.13|AHNAK|LARP4|LARP4	948	-	4.049984	1.2858322	-1.0	-1.0
chr11	62517164	62517579	ENSG00000124942.13|AHNAK|LARP4|LARP4	936	-	4.1458893	1.1951844	-1.0	-1.0
chr11	62527729	62527899	ENSG00000124942.13|AHNAK|LARP4|LARP4	950	-	5.2799106	1.2999494	-1.0	-1.0
chr11	62517779	62518139	ENSG00000124942.13|AHNAK|LARP4|LARP4	938	-	4.395177	1.2102392	-1.0	-1.0
chr11	62516699	62516804	ENSG00000124942.13|AHNAK|LARP4|LARP4	912	-	4.9848166	1.0541887	-1.0	-1.0
chr11	62529784	62529919	ENSG00000124942.13|AHNAK|LARP4|LARP4	943	-	5.6327868	1.2406614	-1.0	-1.0
chr11	62527344	62527454	ENSG00000124942.13|AHNAK|LARP4|LARP4	914	-	3.4411857	1.0646161	-1.0	-1.0
chr11	62519194	62519389	ENSG00000124942.13|AHNAK|LARP4|LARP4	967	-	4.8427067	1.4785486	-1.0	-1.0
chr11	62526904	62527269	ENSG00000124942.13|AHNAK|LARP4|LARP4	926	-	3.7539115	1.1293378	-1.0	-1.0
chr11	62528679	62528824	ENSG00000124942.13|AHNAK|LARP4|LARP4	950	-	6.6477766	1.2996663	-1.0	-1.0
chr11	62519429	62519544	ENSG00000124942.13|AHNAK|LARP4|LARP4	925	-	3.910293	1.1236005	-1.0	-1.0
chr11	62531009	62531214	ENSG00000124942.13|AHNAK|LARP4|LARP4	931	-	3.442364	1.1620585	-1.0	-1.0
chr11	62529019	62529119	ENSG00000124942.13|AHNAK|LARP4|LARP4	914	-	3.2011275	1.0644546	-1.0	-1.0
chr11	62573748	62573938	ENSG00000254772.9|EEF1G|LARP4|LARP4	929	-	2.8615124	1.1473114	-1.0	-1.0
chr11	62573748	62573938	ENSG00000255508.7|AP002990.1|LARP4|LARP4	928	-	2.8615124	1.1436385	-1.0	-1.0
chr11	62624855	62625020	ENSG00000089597.16|GANAB|LARP4|LARP4	913	-	3.4721127	1.0584996	-1.0	-1.0
chr11	63974686	63974794	ENSG00000176340.3|COX8A|LARP4|LARP4	922	+	3.1889365	1.1106734	-1.0	-1.0
chr11	63976224	63976543	ENSG00000176340.3|COX8A|LARP4|LARP4	981	+	3.9032722	1.7282577	-1.0	-1.0
chr11	63974689	63974789	ENSG00000256100.1|AP000721.1|LARP4|LARP4	925	+	3.2166762	1.1229314	-1.0	-1.0
chr11	63976194	63976589	ENSG00000256100.1|AP000721.1|LARP4|LARP4	982	+	3.9464357	1.7357593	-1.0	-1.0
chr11	65499856	65500016	ENSG00000251562.7|MALAT1|LARP4|LARP4	928	+	2.02346	1.1442626	-1.0	-1.0
chr11	65500111	65500226	ENSG00000251562.7|MALAT1|LARP4|LARP4	909	+	1.6618695	1.0422862	-1.0	-1.0
chr11	67586348	67586660	ENSG00000084207.15|GSTP1|LARP4|LARP4	986	+	4.0067945	1.8411405	-1.0	-1.0
chr11	67612371	67612486	ENSG00000167792.11|NDUFV1|LARP4|LARP4	911	+	5.001402	1.0505972	-1.0	-1.0
chr11	75400691	75400824	ENSG00000149273.14|RPS3|LARP4|LARP4	966	+	2.950415	1.473692	-1.0	-1.0
chr11	75404796	75404946	ENSG00000149273.14|RPS3|LARP4|LARP4	928	+	2.6765795	1.1418911	-1.0	-1.0
chr11	75405606	75405731	ENSG00000149273.14|RPS3|LARP4|LARP4	908	+	2.9529433	1.0369967	-1.0	-1.0
chr11	83158082	83158192	ENSG00000165494.11|PCF11|LARP4|LARP4	906	+	2.9719832	1.0262827	-1.0	-1.0
chr11	118409039	118409234	ENSG00000167283.7|ATP5L|LARP4|LARP4	930	+	2.9398117	1.152877	-1.0	-1.0
chr12	49127781	49127916	ENSG00000123416.15|TUBA1B|LARP4|LARP4	935	-	2.7604332	1.1840565	-1.0	-1.0
chr12	49273147	49273382	ENSG00000167553.15|TUBA1C|LARP4|LARP4	978	+	4.04143	1.6496137	-1.0	-1.0
chr12	53299288	53299448	ENSG00000123349.13|PFDN5|LARP4|LARP4	906	+	2.6472301	1.0250736	-1.0	-1.0
chr12	53665175	53665315	ENSG00000135390.17|ATP5G2|LARP4|LARP4	915	-	2.5555196	1.0689121	-1.0	-1.0
chr12	55725811	55725946	ENSG00000135404.11|CD63|LARP4|LARP4	957	-	3.5619793	1.3641543	-1.0	-1.0
chr12	55725482	55725626	ENSG00000135404.11|CD63|LARP4|LARP4	936	-	3.4517736	1.1935651	-1.0	-1.0
chr12	56116585	56116750	ENSG00000229117.8|RPL41|LARP4|LARP4	978	+	3.708128	1.6587305	-1.0	-1.0
chr12	56161481	56161587	ENSG00000092841.18|MYL6|LARP4|LARP4	917	+	3.0651426	1.0832787	-1.0	-1.0
chr12	56638199	56638374	ENSG00000110955.8|ATP5B|LARP4|LARP4	917	-	2.5699716	1.0830421	-1.0	-1.0
chr12	112022679	112022779	ENSG00000089248.6|ERP29|LARP4|LARP4	912	+	2.6736655	1.0536449	-1.0	-1.0
chr12	120440590	120440742	ENSG00000111775.2|COX6A1|LARP4|LARP4	1000	+	7.0205297	3.5108743	-1.0	-1.0
chr12	120440591	120440786	ENSG00000111780.8|AL021546.1|LARP4|LARP4	1000	+	7.467881	3.5200431	-1.0	-1.0
chr14	49586267	49586376	ENSG00000213741.9|RPS29|LARP4|LARP4	946	-	2.8482625	1.2673506	-1.0	-1.0
chr14	49583571	49583675	ENSG00000213741.9|RPS29|LARP4|LARP4	933	-	3.4287696	1.1717365	-1.0	-1.0
chr14	69380407	69380602	ENSG00000100632.10|ERH|LARP4|LARP4	970	-	3.7141268	1.5280697	-1.0	-1.0
chr14	69771498	69771658	ENSG00000100650.15|SRSF5|LARP4|LARP4	937	+	2.6568904	1.2010643	-1.0	-1.0
chr14	102081307	102081577	ENSG00000080824.18|HSP90AA1|LARP4|LARP4	925	-	2.8426585	1.1232841	-1.0	-1.0
chr14	103519678	103519858	ENSG00000166165.12|CKB|LARP4|LARP4	957	-	4.1974277	1.3648348	-1.0	-1.0
chr15	20427964	20428089	ENSG00000180229.12|HERC2P3|LARP4|LARP4	911	-	4.788615	1.0530128	-1.0	-1.0
chr15	20421389	20421664	ENSG00000180229.12|HERC2P3|LARP4|LARP4	927	-	5.3512125	1.1378084	-1.0	-1.0
chr15	43771359	43771594	ENSG00000167004.12|PDIA3|LARP4|LARP4	980	+	3.7514338	1.6950021	-1.0	-1.0
chr15	43793703	43794053	ENSG00000140264.19|SERF2|LARP4|LARP4	940	+	2.4391303	1.2182709	-1.0	-1.0
chr15	66504787	66504883	ENSG00000174444.14|RPL4|LARP4|LARP4	933	-	3.336591	1.1743909	-1.0	-1.0
chr15	72199623	72199748	ENSG00000067225.17|PKM|LARP4|LARP4	934	-	4.191912	1.1821477	-1.0	-1.0
chr15	82538842	82538952	ENSG00000182774.10|RPS17|LARP4|LARP4	904	-	2.857582	1.0180789	-1.0	-1.0
chr16	154281	154503	ENSG00000130656.4|HBZ|LARP4|LARP4	993	+	3.5861256	2.1671624	-1.0	-1.0
chr16	154281	154551	ENSG00000206177.6|HBM|LARP4|LARP4	996	+	4.150172	2.4210134	-1.0	-1.0
chr16	173496	173710	ENSG00000188536.12|HBA2|LARP4|LARP4	998	+	4.19811	2.7622468	-1.0	-1.0
chr16	177312	177517	ENSG00000206172.8|HBA1|LARP4|LARP4	986	+	2.9806964	1.8677102	-1.0	-1.0
chr16	1964512	1964612	ENSG00000140988.15|RPS2|LARP4|LARP4	905	-	2.3978496	1.023412	-1.0	-1.0
chr16	2239849	2240044	ENSG00000167969.12|ECI1|LARP4|LARP4	977	-	7.142284	1.6337671	-1.0	-1.0
chr16	2771027	2771217	ENSG00000167978.16|SRRM2|LARP4|LARP4	933	+	2.8909857	1.1749315	-1.0	-1.0
chr16	3658111	3658211	ENSG00000126602.10|TRAP1|LARP4|LARP4	912	-	3.2361398	1.0563579	-1.0	-1.0
chr16	30070139	30070414	ENSG00000149925.17|ALDOA|LARP4|LARP4	906	+	2.006951	1.0272733	-1.0	-1.0
chr16	30069899	30070109	ENSG00000149925.17|ALDOA|LARP4|LARP4	943	+	2.499181	1.247808	-1.0	-1.0
chr16	31185133	31185243	ENSG00000089280.18|FUS|LARP4|LARP4	927	+	3.270679	1.1368473	-1.0	-1.0
chr16	56609258	56609497	ENSG00000125148.6|MT2A|LARP4|LARP4	969	+	3.3289974	1.514709	-1.0	-1.0
chr16	56683943	56684196	ENSG00000187193.8|MT1X|LARP4|LARP4	971	+	4.149954	1.5446965	-1.0	-1.0
chr16	56683946	56684216	ENSG00000259827.1|AC026461.1|LARP4|LARP4	971	+	4.0553493	1.5393418	-1.0	-1.0
chr16	88643312	88643447	ENSG00000051523.10|CYBA|LARP4|LARP4	940	-	3.6273603	1.2221705	-1.0	-1.0
chr16	88652359	88652464	ENSG00000167508.11|MVD|LARP4|LARP4	916	-	3.074923	1.0756611	-1.0	-1.0
chr16	89560656	89560791	ENSG00000167526.13|RPL13|LARP4|LARP4	931	+	2.6723726	1.160562	-1.0	-1.0
chr17	4945676	4945801	ENSG00000108518.7|PFN1|LARP4|LARP4	936	-	3.9010828	1.1928234	-1.0	-1.0
chr17	38852999	38853174	ENSG00000125691.12|RPL23|LARP4|LARP4	943	-	2.5183227	1.2419229	-1.0	-1.0
chr17	41691491	41691606	ENSG00000173812.10|EIF1|LARP4|LARP4	926	+	3.1379535	1.1301196	-1.0	-1.0
chr17	58330883	58331023	ENSG00000265206.5|AC004687.1|LARP4|LARP4	908	-	2.913751	1.0346328	-1.0	-1.0
chr17	58331408	58331548	ENSG00000265206.5|AC004687.1|LARP4|LARP4	911	-	2.5261831	1.0482858	-1.0	-1.0
chr18	21629086	21629196	ENSG00000167088.10|SNRPD1|LARP4|LARP4	911	+	4.212179	1.0498166	-1.0	-1.0
chr19	2269939	2270074	ENSG00000104904.12|OAZ1|LARP4|LARP4	919	+	2.516325	1.0893365	-1.0	-1.0
chr19	2273175	2273290	ENSG00000104904.12|OAZ1|LARP4|LARP4	906	+	2.8079076	1.0246878	-1.0	-1.0
chr19	2270905	2271055	ENSG00000104904.12|OAZ1|LARP4|LARP4	918	+	2.8459904	1.0855067	-1.0	-1.0
chr19	2269939	2270104	ENSG00000273734.1|AC005258.1|LARP4|LARP4	915	+	2.4695687	1.0719223	-1.0	-1.0
chr19	2270909	2271054	ENSG00000273734.1|AC005258.1|LARP4|LARP4	923	+	2.9184515	1.1107664	-1.0	-1.0
chr19	2273179	2273289	ENSG00000273734.1|AC005258.1|LARP4|LARP4	908	+	2.8271425	1.0372853	-1.0	-1.0
chr19	2321541	2321661	ENSG00000130332.14|LSM7|LARP4|LARP4	925	-	4.6794024	1.122253	-1.0	-1.0
chr19	4035715	4035895	ENSG00000105229.6|PIAS4|LARP4|LARP4	955	+	5.24243	1.3436843	-1.0	-1.0
chr19	8322048	8322163	ENSG00000233927.4|RPS28|LARP4|LARP4	910	+	2.491961	1.0462902	-1.0	-1.0
chr19	10295747	10295922	ENSG00000105376.4|ICAM5|LARP4|LARP4	916	+	2.889816	1.0781417	-1.0	-1.0
chr19	12796974	12797134	ENSG00000167815.11|PRDX2|LARP4|LARP4	920	-	2.7210262	1.0946224	-1.0	-1.0
chr19	12796977	12797137	ENSG00000095066.11|HOOK2|LARP4|LARP4	920	-	2.726671	1.0947437	-1.0	-1.0
chr19	12943762	12943937	ENSG00000179218.13|CALR|LARP4|LARP4	931	+	2.4568639	1.164105	-1.0	-1.0
chr19	17402978	17403078	ENSG00000130303.12|BST2|LARP4|LARP4	903	-	3.7804697	1.0134155	-1.0	-1.0
chr19	18388890	18389040	ENSG00000130513.6|GDF15|LARP4|LARP4	939	+	5.34409	1.2118068	-1.0	-1.0
chr19	18389040	18389176	ENSG00000130513.6|GDF15|LARP4|LARP4	947	+	4.0015697	1.2784401	-1.0	-1.0
chr19	18575089	18575264	ENSG00000221983.7|UBA52|LARP4|LARP4	923	+	2.55003	1.1148515	-1.0	-1.0
chr19	18899513	18899673	ENSG00000105669.13|COPE|LARP4|LARP4	930	-	4.702843	1.1539763	-1.0	-1.0
chr19	19528080	19528180	ENSG00000186010.18|NDUFA13|LARP4|LARP4	909	+	3.07074	1.0416275	-1.0	-1.0
chr19	35658593	35658798	ENSG00000126267.8|COX6B1|LARP4|LARP4	980	+	3.9727912	1.7046398	-1.0	-1.0
chr19	35654575	35654671	ENSG00000126267.8|COX6B1|LARP4|LARP4	909	+	2.8603857	1.0416703	-1.0	-1.0
chr19	39433211	39433316	ENSG00000105193.8|RPS16|LARP4|LARP4	926	-	2.7681842	1.1284266	-1.0	-1.0
chr19	40447788	40447963	ENSG00000090013.9|BLVRB|LARP4|LARP4	967	-	3.3422906	1.48414	-1.0	-1.0
chr19	41860162	41860367	ENSG00000105372.6|RPS19|LARP4|LARP4	947	+	2.6951318	1.2729053	-1.0	-1.0
chr19	43607468	43607598	ENSG00000131116.11|ZNF428|LARP4|LARP4	908	-	3.0190368	1.0382855	-1.0	-1.0
chr19	45687493	45687638	ENSG00000125743.10|SNRPD2|LARP4|LARP4	934	-	3.38946	1.1827734	-1.0	-1.0
chr19	48619077	48619272	ENSG00000063177.12|RPL18|LARP4|LARP4	958	-	3.1626232	1.3779466	-1.0	-1.0
chr19	49108184	49108284	ENSG00000104852.14|SNRNP70|LARP4|LARP4	921	+	4.9993343	1.1026267	-1.0	-1.0
chr19	54200766	54200956	ENSG00000170889.13|RPS9|LARP4|LARP4	977	+	3.1727552	1.6337875	-1.0	-1.0
chr19	55385934	55386034	ENSG00000108107.14|RPL28|LARP4|LARP4	903	+	2.468006	1.0138134	-1.0	-1.0
chr19	55674243	55674358	ENSG00000063244.12|U2AF2|LARP4|LARP4	914	+	2.7891245	1.0663853	-1.0	-1.0
chr19	58394705	58394805	ENSG00000083845.8|RPS5|LARP4|LARP4	903	+	2.2362456	1.0133688	-1.0	-1.0
chr19	58393400	58393555	ENSG00000083845.8|RPS5|LARP4|LARP4	950	+	3.9698844	1.2971665	-1.0	-1.0
chr19	58387181	58387381	ENSG00000083845.8|RPS5|LARP4|LARP4	975	+	3.675267	1.6056722	-1.0	-1.0
chr2	55232596	55232786	ENSG00000143947.13|RPS27A|LARP4|LARP4	949	+	3.23356	1.2918503	-1.0	-1.0
chr2	84906523	84906658	ENSG00000034510.5|TMSB10|LARP4|LARP4	921	+	2.5138733	1.105018	-1.0	-1.0
chr2	85597428	85597548	ENSG00000168894.9|RNF181|LARP4|LARP4	907	+	4.9847913	1.0331658	-1.0	-1.0
chr2	96894736	96894841	ENSG00000168754.14|FAM178B|LARP4|LARP4	925	-	2.875905	1.123025	-1.0	-1.0
chr2	96876166	96876308	ENSG00000168754.14|FAM178B|LARP4|LARP4	917	-	2.5004342	1.0821005	-1.0	-1.0
chr2	96894306	96894576	ENSG00000168754.14|FAM178B|LARP4|LARP4	955	-	3.716541	1.346096	-1.0	-1.0
chr2	97647995	97648185	ENSG00000135940.6|COX5B|LARP4|LARP4	979	+	5.0561147	1.6871352	-1.0	-1.0
chr2	169811667	169811767	ENSG00000138385.15|SSB|LARP4|LARP4	919	+	3.2659657	1.0926334	-1.0	-1.0
chr2	175178137	175178427	ENSG00000154518.9|ATP5G3|LARP4|LARP4	994	-	4.933714	2.2247567	-1.0	-1.0
chr2	175179057	175179167	ENSG00000154518.9|ATP5G3|LARP4|LARP4	903	-	2.5575967	1.0149527	-1.0	-1.0
chr2	206159874	206159984	ENSG00000114942.13|EEF1B2|LARP4|LARP4	923	+	4.9835196	1.1115384	-1.0	-1.0
chr2	216501283	216501463	ENSG00000197756.9|RPL37A|LARP4|LARP4	920	+	2.6007357	1.0946263	-1.0	-1.0
chr2	216498748	216498948	ENSG00000197756.9|RPL37A|LARP4|LARP4	981	+	3.2581172	1.7243336	-1.0	-1.0
chr20	2461638	2461823	ENSG00000125835.18|SNRPB|LARP4|LARP4	950	-	4.082813	1.301869	-1.0	-1.0
chr20	62388235	62388370	ENSG00000171858.17|RPS21|LARP4|LARP4	903	+	2.1871257	1.0134221	-1.0	-1.0
chr20	62388385	62388515	ENSG00000171858.17|RPS21|LARP4|LARP4	952	+	3.4832256	1.3212705	-1.0	-1.0
chr20	62387785	62387985	ENSG00000171858.17|RPS21|LARP4|LARP4	983	+	3.326028	1.7581531	-1.0	-1.0
chr21	8401698	8401878	ENSG00000280441.2|FP236383.1|LARP4|LARP4	934	+	3.3489416	1.1835597	-1.0	-1.0
chr21	31668485	31668705	ENSG00000142168.14|SOD1|LARP4|LARP4	909	+	2.7621245	1.0405744	-1.0	-1.0
chr22	21644113	21644293	ENSG00000128228.4|SDF2L1|LARP4|LARP4	935	+	2.519946	1.1852206	-1.0	-1.0
chr22	22285747	22285942	ENSG00000274422.1|AC245060.5|LARP4|LARP4	935	-	5.5446405	1.187254	-1.0	-1.0
chr3	6582987	6583112	ENSG00000189229.10|AC069277.1|LARP4|LARP4	914	+	3.41901	1.0666428	-1.0	-1.0
chr3	6581692	6581822	ENSG00000189229.10|AC069277.1|LARP4|LARP4	924	+	3.4627743	1.1175603	-1.0	-1.0
chr3	6576889	6576999	ENSG00000189229.10|AC069277.1|LARP4|LARP4	916	+	2.961868	1.0739968	-1.0	-1.0
chr3	51995800	51995942	ENSG00000162244.10|RPL29|LARP4|LARP4	910	-	2.5579453	1.0453696	-1.0	-1.0
chr3	101686613	101686782	ENSG00000114391.12|RPL24|LARP4|LARP4	924	-	2.6943924	1.1210494	-1.0	-1.0
chr3	129170128	129170308	ENSG00000169714.16|CNBP|LARP4|LARP4	923	-	2.4600031	1.1139605	-1.0	-1.0
chr3	197950106	197950296	ENSG00000182899.14|RPL35A|LARP4|LARP4	971	+	4.3285823	1.5421813	-1.0	-1.0
chr4	776760	776950	ENSG00000249592.5|AC139887.2|LARP4|LARP4	941	-	3.3367336	1.2281101	-1.0	-1.0
chr4	13542369	13542528	ENSG00000109705.7|NKX3-2|LARP4|LARP4	982	-	7.790356	1.7373745	-1.0	-1.0
chr4	39458813	39458943	ENSG00000163682.15|RPL9|LARP4|LARP4	982	-	5.102283	1.7469165	-1.0	-1.0
chr4	55595228	55595403	ENSG00000109255.11|NMU|LARP4|LARP4	984	-	5.462797	1.784893	-1.0	-1.0
chr5	1815850	1816020	ENSG00000145494.11|NDUFS6|LARP4|LARP4	965	+	4.6779895	1.4544098	-1.0	-1.0
chr5	43290944	43291174	ENSG00000112972.14|HMGCS1|LARP4|LARP4	970	-	2.8640554	1.5222807	-1.0	-1.0
chr5	82278319	82278439	ENSG00000186468.12|RPS23|LARP4|LARP4	923	-	2.3349106	1.1131204	-1.0	-1.0
chr5	132866954	132867094	ENSG00000164405.10|UQCRQ|LARP4|LARP4	915	+	4.342126	1.0693132	-1.0	-1.0
chr5	137752665	137752850	ENSG00000177733.6|HNRNPA0|LARP4|LARP4	936	-	3.2145348	1.1926798	-1.0	-1.0
chr5	150449636	150449751	ENSG00000164587.11|RPS14|LARP4|LARP4	928	-	2.514321	1.1398094	-1.0	-1.0
chr5	160428606	160428741	ENSG00000164611.12|PTTG1|LARP4|LARP4	911	+	3.8206363	1.0509611	-1.0	-1.0
chr5	177595706	177596101	ENSG00000184840.11|TMED9|LARP4|LARP4	977	+	3.8434515	1.6313556	-1.0	-1.0
chr5	181243854	181243954	ENSG00000204628.11|RACK1|LARP4|LARP4	920	-	2.7729607	1.098506	-1.0	-1.0
chr6	30724489	30724604	ENSG00000196230.12|TUBB|LARP4|LARP4	904	+	2.0383334	1.019249	-1.0	-1.0
chr6	31727072	31727182	ENSG00000213722.8|DDAH2|LARP4|LARP4	920	-	3.1321409	1.0968376	-1.0	-1.0
chr6	31730580	31730755	ENSG00000213719.8|CLIC1|LARP4|LARP4	989	-	3.410809	1.9597051	-1.0	-1.0
chr6	31834987	31835102	ENSG00000204387.12|C6orf48|LARP4|LARP4	915	+	3.2056844	1.0719519	-1.0	-1.0
chr6	33204305	33204410	ENSG00000112473.17|SLC39A7|LARP4|LARP4	911	+	2.5153637	1.0495677	-1.0	-1.0
chr6	33409720	33409885	ENSG00000237649.7|KIFC1|LARP4|LARP4	933	+	3.3341851	1.1750073	-1.0	-1.0
chr6	37174363	37174488	ENSG00000137193.13|PIM1|LARP4|LARP4	917	+	2.0865753	1.080689	-1.0	-1.0
chr6	37175213	37175333	ENSG00000137193.13|PIM1|LARP4|LARP4	902	+	2.0871491	1.0104158	-1.0	-1.0
chr6	43777621	43777806	ENSG00000112715.21|VEGFA|LARP4|LARP4	940	+	2.569848	1.2184559	-1.0	-1.0
chr6	75237744	75237919	ENSG00000112695.11|COX7A2|LARP4|LARP4	920	-	4.3595753	1.0992606	-1.0	-1.0
chr6	132814475	132814613	ENSG00000112306.7|RPS12|LARP4|LARP4	937	+	2.3765604	1.2010583	-1.0	-1.0
chr6	147297175	147297290	ENSG00000164506.14|STXBP5|LARP4|LARP4	940	+	5.644822	1.2211285	-1.0	-1.0
chr6	170535116	170535271	ENSG00000008018.8|PSMB1|LARP4|LARP4	967	-	5.1873674	1.480477	-1.0	-1.0
chr6	170535286	170535405	ENSG00000008018.8|PSMB1|LARP4|LARP4	921	-	4.9723687	1.1006505	-1.0	-1.0
chr7	22822736	22822852	ENSG00000196683.10|TOMM7|LARP4|LARP4	920	-	4.2794533	1.0970558	-1.0	-1.0
chr7	54752279	54752420	ENSG00000132432.13|SEC61G|LARP4|LARP4	972	-	3.6477573	1.5543602	-1.0	-1.0
chr7	56101603	56101798	ENSG00000106153.12|CHCHD2|LARP4|LARP4	948	-	4.0548086	1.2835902	-1.0	-1.0
chr7	76066348	76066498	ENSG00000146701.11|MDH2|LARP4|LARP4	932	+	3.804339	1.169117	-1.0	-1.0
chr7	76304113	76304283	ENSG00000106211.8|HSPB1|LARP4|LARP4	945	+	3.6600275	1.2588711	-1.0	-1.0
chr7	97852107	97852317	ENSG00000284707.1|AC079781.5|LARP4|LARP4	977	-	3.5401392	1.6372961	-1.0	-1.0
chr7	97852117	97852317	ENSG00000070669.16|ASNS|LARP4|LARP4	979	-	3.5146894	1.6746901	-1.0	-1.0
chr7	99394500	99394605	ENSG00000284292.1|AC004922.1|LARP4|LARP4	913	+	4.5653276	1.0582343	-1.0	-1.0
chr7	99394503	99394603	ENSG00000130429.12|ARPC1B|LARP4|LARP4	935	+	5.1074862	1.1865295	-1.0	-1.0
chr7	100092897	100092997	ENSG00000166508.17|MCM7|LARP4|LARP4	902	-	3.7452939	1.0099745	-1.0	-1.0
chr7	100678924	100679119	ENSG00000172354.9|GNB2|LARP4|LARP4	925	+	4.1412225	1.1235337	-1.0	-1.0
chr7	119797082	119797262	ENSG00000225546.5|LINC02476|LARP4|LARP4	911	-	3.3546655	1.0507767	-1.0	-1.0
chr7	119794007	119794257	ENSG00000225546.5|LINC02476|LARP4|LARP4	942	-	3.1232655	1.2362274	-1.0	-1.0
chr7	119795022	119795172	ENSG00000225546.5|LINC02476|LARP4|LARP4	924	-	4.3794174	1.1208591	-1.0	-1.0
chr7	119795567	119795747	ENSG00000225546.5|LINC02476|LARP4|LARP4	945	-	3.8363552	1.2581103	-1.0	-1.0
chr7	119794672	119794792	ENSG00000225546.5|LINC02476|LARP4|LARP4	923	-	4.8728333	1.1119806	-1.0	-1.0
chr7	119796882	119796987	ENSG00000225546.5|LINC02476|LARP4|LARP4	908	-	4.1904335	1.035239	-1.0	-1.0
chr7	119897999	119898174	ENSG00000225546.5|LINC02476|LARP4|LARP4	942	-	5.7911367	1.23391	-1.0	-1.0
chr7	119793522	119793882	ENSG00000225546.5|LINC02476|LARP4|LARP4	969	-	5.449608	1.506439	-1.0	-1.0
chr7	119706522	119706622	ENSG00000225546.5|LINC02476|LARP4|LARP4	907	-	3.2947497	1.0316292	-1.0	-1.0
chr7	119705427	119705612	ENSG00000225546.5|LINC02476|LARP4|LARP4	966	-	7.4894605	1.4625598	-1.0	-1.0
chr7	119792987	119793192	ENSG00000225546.5|LINC02476|LARP4|LARP4	961	-	4.2980504	1.4034773	-1.0	-1.0
chr7	119792092	119792282	ENSG00000225546.5|LINC02476|LARP4|LARP4	932	-	4.1910753	1.1674445	-1.0	-1.0
chr7	119793297	119793457	ENSG00000225546.5|LINC02476|LARP4|LARP4	932	-	3.7711856	1.1681814	-1.0	-1.0
chr7	119792402	119792682	ENSG00000225546.5|LINC02476|LARP4|LARP4	955	-	4.493977	1.3426255	-1.0	-1.0
chr7	121253653	121253903	ENSG00000106034.17|CPED1|LARP4|LARP4	950	+	6.6677747	1.302473	-1.0	-1.0
chr7	121257298	121257603	ENSG00000106034.17|CPED1|LARP4|LARP4	917	+	3.3017793	1.0807527	-1.0	-1.0
chr7	121248433	121248583	ENSG00000106034.17|CPED1|LARP4|LARP4	955	+	6.3353314	1.3484806	-1.0	-1.0
chr7	121247248	121247588	ENSG00000106034.17|CPED1|LARP4|LARP4	946	+	4.4052033	1.2677944	-1.0	-1.0
chr7	121254628	121254728	ENSG00000106034.17|CPED1|LARP4|LARP4	916	+	5.1646004	1.0765005	-1.0	-1.0
chr7	121248278	121248433	ENSG00000106034.17|CPED1|LARP4|LARP4	958	+	7.153788	1.3802885	-1.0	-1.0
chr7	121256858	121256958	ENSG00000106034.17|CPED1|LARP4|LARP4	903	+	4.3445816	1.0152547	-1.0	-1.0
chr7	121256983	121257153	ENSG00000106034.17|CPED1|LARP4|LARP4	948	+	4.632348	1.2805781	-1.0	-1.0
chr7	121247783	121247933	ENSG00000106034.17|CPED1|LARP4|LARP4	929	+	4.583955	1.1507844	-1.0	-1.0
chr7	121249083	121249373	ENSG00000106034.17|CPED1|LARP4|LARP4	937	+	5.3677363	1.2039926	-1.0	-1.0
chr7	127591512	127591705	ENSG00000004059.10|ARF5|LARP4|LARP4	957	+	3.2643206	1.371354	-1.0	-1.0
chr7	127591513	127591708	ENSG00000106328.9|FSCN3|LARP4|LARP4	957	+	3.2589247	1.3643595	-1.0	-1.0
chr7	158631440	158631620	ENSG00000146918.19|NCAPG2|LARP4|LARP4	951	-	3.5272121	1.3075371	-1.0	-1.0
chr8	56074406	56074566	ENSG00000008988.9|RPS20|LARP4|LARP4	923	-	2.4648058	1.1162559	-1.0	-1.0
chr8	57205723	57205883	ENSG00000253301.5|LINC01606|LARP4|LARP4	930	+	5.5931373	1.1519933	-1.0	-1.0
chr8	90257215	90257660	ENSG00000253394.5|LINC00534|LARP4|LARP4	961	+	4.7040973	1.4088947	-1.0	-1.0
chr8	90260790	90260985	ENSG00000253394.5|LINC00534|LARP4|LARP4	975	+	7.0908346	1.604832	-1.0	-1.0
chr8	90261455	90261605	ENSG00000253394.5|LINC00534|LARP4|LARP4	931	+	5.3149004	1.1625667	-1.0	-1.0
chr8	90271480	90271635	ENSG00000253394.5|LINC00534|LARP4|LARP4	915	+	4.386499	1.0711083	-1.0	-1.0
chr8	90372871	90372981	ENSG00000253394.5|LINC00534|LARP4|LARP4	905	+	5.0802608	1.0237066	-1.0	-1.0
chr8	90261020	90261130	ENSG00000253394.5|LINC00534|LARP4|LARP4	938	+	6.68157	1.2056042	-1.0	-1.0
chr8	90258665	90258780	ENSG00000253394.5|LINC00534|LARP4|LARP4	911	+	3.7826052	1.0510136	-1.0	-1.0
chr8	90259565	90259675	ENSG00000253394.5|LINC00534|LARP4|LARP4	926	+	5.2081156	1.1332283	-1.0	-1.0
chr8	90261235	90261400	ENSG00000253394.5|LINC00534|LARP4|LARP4	920	+	3.4280982	1.097766	-1.0	-1.0
chr8	90254635	90254785	ENSG00000253394.5|LINC00534|LARP4|LARP4	917	+	3.6308239	1.078563	-1.0	-1.0
chr8	90259755	90259865	ENSG00000253394.5|LINC00534|LARP4|LARP4	914	+	3.5195215	1.0675055	-1.0	-1.0
chr8	90258815	90258915	ENSG00000253394.5|LINC00534|LARP4|LARP4	904	+	5.083746	1.0174398	-1.0	-1.0
chr8	90257960	90258170	ENSG00000253394.5|LINC00534|LARP4|LARP4	930	+	4.2601643	1.156117	-1.0	-1.0
chr8	90258240	90258440	ENSG00000253394.5|LINC00534|LARP4|LARP4	980	+	5.5082097	1.6921889	-1.0	-1.0
chr8	90256715	90256915	ENSG00000253394.5|LINC00534|LARP4|LARP4	930	+	3.8500416	1.1566601	-1.0	-1.0
chr8	90257710	90257885	ENSG00000253394.5|LINC00534|LARP4|LARP4	944	+	4.5530066	1.2527409	-1.0	-1.0
chr8	90256050	90256170	ENSG00000253394.5|LINC00534|LARP4|LARP4	921	+	3.2127159	1.103972	-1.0	-1.0
chr8	98045447	98045587	ENSG00000156482.10|RPL30|LARP4|LARP4	902	-	2.491448	1.0109824	-1.0	-1.0
chr8	99891907	99892037	ENSG00000164919.10|COX6C|LARP4|LARP4	963	-	4.1160975	1.4317685	-1.0	-1.0
chr8	100703060	100703335	ENSG00000070756.15|PABPC1|LARP4|LARP4	930	-	2.315767	1.1558104	-1.0	-1.0
chr8	100721910	100722170	ENSG00000070756.15|PABPC1|LARP4|LARP4	977	-	2.8137858	1.6381834	-1.0	-1.0
chr8	124549760	124549979	ENSG00000147684.7|NDUFB9|LARP4|LARP4	995	+	6.1294813	2.260647	-1.0	-1.0
chr8	144792286	144792481	ENSG00000161016.17|RPL8|LARP4|LARP4	944	-	3.1672764	1.255496	-1.0	-1.0
chr9	19380132	19380254	ENSG00000137154.12|RPS6|LARP4|LARP4	966	-	3.3917835	1.4723368	-1.0	-1.0
chr9	136850869	136851009	ENSG00000054148.17|PHPT1|LARP4|LARP4	965	+	6.5136085	1.4583068	-1.0	-1.0
chrM	3100	3229	ENSG00000210082.2|MT-RNR2|LARP4|LARP4	931	+	1.7077041	1.1618688	-1.0	-1.0
chrX	55009089	55009199	ENSG00000158578.18|ALAS2|LARP4|LARP4	923	-	5.010455	1.1149789	-1.0	-1.0
chrX	73821000	73821100	ENSG00000229807.10|XIST|LARP4|LARP4	921	-	4.4850893	1.1039002	-1.0	-1.0
chrX	109054541	109054590	ENSG00000275110.1|MIR6087|LARP4|LARP4	964	+	3.5766098	1.4439054	-1.0	-1.0
chrX	119876513	119876662	ENSG00000125356.6|NDUFA1|LARP4|LARP4	986	+	5.363834	1.8567451	-1.0	-1.0
chrX	119873303	119873393	ENSG00000125356.6|NDUFA1|LARP4|LARP4	925	+	3.4220884	1.1273149	-1.0	-1.0
chrX	154381214	154381379	ENSG00000102119.10|EMD|LARP4|LARP4	917	+	2.4570668	1.0814093	-1.0	-1.0
chrX	154398284	154398479	ENSG00000147403.16|RPL10|LARP4|LARP4	980	+	3.192754	1.6958963	-1.0	-1.0
```
