## Supplementary File 2 - DEWSeq Binding Sites for "Improved discovery of RNA-binding protein binding sites in eCLIP data using DEWSeq": regions_windows100_steps5.bed

```
chr1	28578700	28578815	ENSG00000197989.13|SNHG12|LARP7|LARP7	954	-	4.043308	1.3403066	-1.0	-1.0
chr1	30843822	30843987	ENSG00000222784.1|RN7SKP91|LARP7|LARP7	992	+	4.6828184	2.1127381	-1.0	-1.0
chr1	30968115	30968280	ENSG00000134644.15|PUM1|LARP7|LARP7	912	-	3.8808813	1.0559971	-1.0	-1.0
chr1	55376685	55376852	ENSG00000199831.1|RN7SKP291|LARP7|LARP7	1000	-	6.8378606	3.4068184	-1.0	-1.0
chr1	75787803	75788023	ENSG00000137955.15|RABGGTB|LARP7|LARP7	983	+	3.6337333	1.7798446	-1.0	-1.0
chr1	75789393	75789613	ENSG00000137955.15|RABGGTB|LARP7|LARP7	988	+	4.176958	1.9369503	-1.0	-1.0
chr1	75787888	75787972	ENSG00000207241.1|SNORD45A|LARP7|LARP7	991	+	3.8663094	2.041486	-1.0	-1.0
chr1	75789476	75789548	ENSG00000201487.1|SNORD45B|LARP7|LARP7	994	+	4.2030272	2.1905854	-1.0	-1.0
chr1	92840819	92840924	ENSG00000122406.12|RPL5|LARP7|LARP7	921	+	7.7867517	1.0998358	-1.0	-1.0
chr1	173791737	173791882	ENSG00000200674.1|RN7SKP160|LARP7|LARP7	1000	+	6.2600245	3.5578158	-1.0	-1.0
chr1	173864804	173864999	ENSG00000234741.7|GAS5|LARP7|LARP7	922	-	2.8642364	1.1058513	-1.0	-1.0
chr1	173866237	173866462	ENSG00000234741.7|GAS5|LARP7|LARP7	998	-	7.1730094	2.6581767	-1.0	-1.0
chr1	173866816	173866990	ENSG00000234741.7|GAS5|LARP7|LARP7	948	-	3.0935135	1.2830036	-1.0	-1.0
chr1	173865567	173865762	ENSG00000234741.7|GAS5|LARP7|LARP7	933	-	3.3679926	1.1737472	-1.0	-1.0
chr1	173865299	173865504	ENSG00000234741.7|GAS5|LARP7|LARP7	968	-	4.165303	1.4903277	-1.0	-1.0
chr1	173864304	173864524	ENSG00000234741.7|GAS5|LARP7|LARP7	973	-	4.2938924	1.5736296	-1.0	-1.0
chr10	21933142	21933247	ENSG00000201364.1|RN7SKP37|LARP7|LARP7	928	+	7.6524587	1.1444073	-1.0	-1.0
chr10	68755171	68755238	ENSG00000283551.1|SNORD98|LARP7|LARP7	992	+	5.1520963	2.0911808	-1.0	-1.0
chr10	68755181	68755285	ENSG00000060339.13|CCAR1|LARP7|LARP7	990	+	5.199667	2.0064871	-1.0	-1.0
chr11	16842252	16842392	ENSG00000199883.1|RN7SKP90|LARP7|LARP7	999	+	8.488664	2.9447436	-1.0	-1.0
chr11	17075706	17075926	ENSG00000110700.6|RPS13|LARP7|LARP7	983	-	3.9833398	1.7716112	-1.0	-1.0
chr11	17075778	17075868	ENSG00000201403.1|SNORD14B|LARP7|LARP7	981	-	3.362976	1.7325275	-1.0	-1.0
chr11	46762323	46762593	ENSG00000175216.14|CKAP5|LARP7|LARP7	1000	-	5.3400173	4.4486165	-1.0	-1.0
chr11	46762388	46762499	ENSG00000212135.1|SNORD67|LARP7|LARP7	1000	-	5.345874	5.3981795	-1.0	-1.0
chr11	62852838	62852938	ENSG00000255717.6|SNHG1|LARP7|LARP7	941	-	8.023203	1.2323616	-1.0	-1.0
chr11	62855225	62855430	ENSG00000255717.6|SNHG1|LARP7|LARP7	966	-	3.406213	1.473064	-1.0	-1.0
chr11	62854950	62855080	ENSG00000255717.6|SNHG1|LARP7|LARP7	932	-	3.9805844	1.1694854	-1.0	-1.0
chr11	62855291	62855366	ENSG00000276788.1|SNORD26|LARP7|LARP7	973	-	3.0377529	1.5680517	-1.0	-1.0
chr11	74685223	74685388	ENSG00000223202.1|RN7SKP297|LARP7|LARP7	994	+	8.999775	2.2596138	-1.0	-1.0
chr11	75400433	75400585	ENSG00000149273.14|RPS3|LARP7|LARP7	934	+	3.7602751	1.1806495	-1.0	-1.0
chr11	75404347	75404557	ENSG00000149273.14|RPS3|LARP7|LARP7	947	+	2.158548	1.2788852	-1.0	-1.0
chr11	75400435	75400538	ENSG00000206941.1|SNORD15A|LARP7|LARP7	926	+	2.8181787	1.1287136	-1.0	-1.0
chr11	75404420	75404565	ENSG00000207445.1|SNORD15B|LARP7|LARP7	950	+	2.2454796	1.3014286	-1.0	-1.0
chr11	93733182	93733382	ENSG00000166012.16|TAF1D|LARP7|LARP7	977	-	4.329096	1.6448057	-1.0	-1.0
chr11	93730912	93731012	ENSG00000166012.16|TAF1D|LARP7|LARP7	958	-	6.194756	1.3756462	-1.0	-1.0
chr11	93733227	93733300	ENSG00000239195.1|SNORD5|LARP7|LARP7	975	-	4.1911316	1.5958457	-1.0	-1.0
chr11	100839669	100839864	ENSG00000200047.1|RN7SKP115|LARP7|LARP7	992	+	9.088609	2.0830414	-1.0	-1.0
chr11	100839672	100839867	ENSG00000165895.17|ARHGAP42|LARP7|LARP7	991	+	9.084562	2.04465	-1.0	-1.0
chr11	123058004	123058114	ENSG00000109971.13|HSPA8|LARP7|LARP7	971	-	5.2566676	1.5342253	-1.0	-1.0
chr11	123058851	123058951	ENSG00000109971.13|HSPA8|LARP7|LARP7	908	-	3.2931092	1.0350332	-1.0	-1.0
chr11	123059261	123059456	ENSG00000109971.13|HSPA8|LARP7|LARP7	948	-	2.6948872	1.2836195	-1.0	-1.0
chr11	123059334	123059422	ENSG00000202252.1|SNORD14C|LARP7|LARP7	915	-	1.9479762	1.0695063	-1.0	-1.0
chr12	6510503	6510603	ENSG00000010292.12|NCAPD2|LARP7|LARP7	909	+	7.4784966	1.0412997	-1.0	-1.0
chr12	56644965	56645160	ENSG00000110955.8|ATP5B|LARP7|LARP7	974	-	4.198209	1.5885906	-1.0	-1.0
chr12	56645026	56645101	ENSG00000207031.1|SNORD59A|LARP7|LARP7	965	-	3.8465722	1.4613498	-1.0	-1.0
chr12	109663062	109663183	ENSG00000200794.1|RN7SKP250|LARP7|LARP7	928	-	7.8287706	1.1405361	-1.0	-1.0
chr12	112267076	112267251	ENSG00000201428.1|RN7SKP71|LARP7|LARP7	978	+	4.706571	1.6618915	-1.0	-1.0
chr13	27254998	27255183	ENSG00000122026.10|RPL21|LARP7|LARP7	914	+	2.861465	1.0651636	-1.0	-1.0
chr13	27255063	27255135	ENSG00000207500.1|SNORD102|LARP7|LARP7	906	+	2.7714484	1.0246831	-1.0	-1.0
chr13	98203914	98204124	ENSG00000222969.1|RN7SKP8|LARP7|LARP7	959	-	6.5407186	1.391182	-1.0	-1.0
chr13	99205622	99205932	ENSG00000134882.15|UBAC2|LARP7|LARP7	999	+	6.6681633	3.1832669	-1.0	-1.0
chr13	99205707	99205932	ENSG00000201793.1|RN7SKP9|LARP7|LARP7	999	+	5.673654	3.077847	-1.0	-1.0
chr14	21392076	21392351	ENSG00000100888.12|CHD8|LARP7|LARP7	1000	-	6.6554875	4.244731	-1.0	-1.0
chr14	21397217	21397502	ENSG00000100888.12|CHD8|LARP7|LARP7	1000	-	7.617995	8.926308	-1.0	-1.0
chr14	21392149	21392253	ENSG00000199436.1|SNORD9|LARP7|LARP7	1000	-	6.065935	5.5237136	-1.0	-1.0
chr14	21397291	21397396	ENSG00000200785.1|SNORD8|LARP7|LARP7	1000	-	7.3075037	8.854082	-1.0	-1.0
chr14	45110897	45111002	ENSG00000185246.17|PRPF39|LARP7|LARP7	909	+	7.4941797	1.0406654	-1.0	-1.0
chr14	50068567	50068692	ENSG00000201358.1|RN7SKP193|LARP7|LARP7	925	+	7.4425573	1.1240679	-1.0	-1.0
chr14	89621917	89622152	ENSG00000201027.1|RN7SKP107|LARP7|LARP7	1000	+	8.392811	4.2169957	-1.0	-1.0
chr14	89712605	89712730	ENSG00000200312.1|RN7SKP255|LARP7|LARP7	931	+	4.5547276	1.1603533	-1.0	-1.0
chr14	95533321	95533486	ENSG00000247092.6|SNHG10|LARP7|LARP7	959	-	2.9209843	1.3842561	-1.0	-1.0
chr14	95533354	95533489	ENSG00000252481.1|SCARNA13|LARP7|LARP7	956	-	2.6628282	1.353182	-1.0	-1.0
chr15	66501959	66502164	ENSG00000174444.14|RPL4|LARP7|LARP7	989	-	4.9920435	1.9639871	-1.0	-1.0
chr15	66502754	66502949	ENSG00000174444.14|RPL4|LARP7|LARP7	936	-	2.723011	1.1910071	-1.0	-1.0
chr15	66501188	66501393	ENSG00000174444.14|RPL4|LARP7|LARP7	973	-	4.592117	1.5710738	-1.0	-1.0
chr15	66501249	66501318	ENSG00000199574.1|SNORD18C|LARP7|LARP7	979	-	3.8269722	1.6838448	-1.0	-1.0
chr15	66502018	66502089	ENSG00000280554.1|snoU18|LARP7|LARP7	990	-	4.626601	1.9948525	-1.0	-1.0
chr15	66502019	66502091	ENSG00000202529.1|SNORD18B|LARP7|LARP7	985	-	4.3862977	1.8097299	-1.0	-1.0
chr15	66502811	66502910	ENSG00000199673.1|SNORD16|LARP7|LARP7	947	-	2.6838493	1.2753868	-1.0	-1.0
chr16	58548437	58548537	ENSG00000125107.17|CNOT1|LARP7|LARP7	935	-	7.972243	1.1888666	-1.0	-1.0
chr16	67321595	67321798	ENSG00000168676.10|KCTD19|LARP7|LARP7	976	-	8.346548	1.6138937	-1.0	-1.0
chr16	67321657	67321812	ENSG00000201201.1|RN7SKP118|LARP7|LARP7	964	-	7.708485	1.4411819	-1.0	-1.0
chr16	70537975	70538140	ENSG00000189091.12|SF3B3|LARP7|LARP7	909	+	4.708945	1.0426533	-1.0	-1.0
chr16	70529439	70529649	ENSG00000189091.12|SF3B3|LARP7|LARP7	983	+	5.397677	1.7782767	-1.0	-1.0
chr16	70529508	70529588	ENSG00000221514.1|SNORD111B|LARP7|LARP7	989	+	4.918123	1.9786984	-1.0	-1.0
chr16	70538004	70538098	ENSG00000221066.1|SNORD111|LARP7|LARP7	908	+	4.6098323	1.0350332	-1.0	-1.0
chr16	71758339	71758479	ENSG00000166747.12|AP1G1|LARP7|LARP7	940	-	4.6179996	1.2242576	-1.0	-1.0
chr16	81961820	81962195	ENSG00000197943.9|PLCG2|LARP7|LARP7	969	+	6.043861	1.507824	-1.0	-1.0
chr16	81961940	81962190	ENSG00000260682.3|RN7SKP176|LARP7|LARP7	960	+	6.2496448	1.4013754	-1.0	-1.0
chr17	2330249	2330369	ENSG00000212163.5|SNORD91A|LARP7|LARP7	923	-	2.618489	1.1142795	-1.0	-1.0
chr17	2330250	2330425	ENSG00000167721.10|TSR1|LARP7|LARP7	919	-	2.5850844	1.0918419	-1.0	-1.0
chr17	7574813	7574913	ENSG00000277957.1|SENP3-EIF4A1|LARP7|LARP7	907	+	4.322389	1.0294763	-1.0	-1.0
chr17	7576812	7577027	ENSG00000277957.1|SENP3-EIF4A1|LARP7|LARP7	972	+	3.4160368	1.5460757	-1.0	-1.0
chr17	7574813	7574913	ENSG00000161960.14|EIF4A1|LARP7|LARP7	904	+	4.322389	1.0195708	-1.0	-1.0
chr17	7576813	7577028	ENSG00000161960.14|EIF4A1|LARP7|LARP7	971	+	3.4072087	1.5382094	-1.0	-1.0
chr17	7574813	7574913	ENSG00000264772.6|AC016876.2|LARP7|LARP7	904	+	4.322389	1.0166394	-1.0	-1.0
chr17	7576812	7577027	ENSG00000264772.6|AC016876.2|LARP7|LARP7	972	+	3.4160368	1.5484457	-1.0	-1.0
chr17	7576810	7576952	ENSG00000238917.1|SNORD10|LARP7|LARP7	964	+	2.185961	1.4478309	-1.0	-1.0
chr17	8173381	8173556	ENSG00000179029.14|TMEM107|LARP7|LARP7	936	-	2.6471863	1.1971418	-1.0	-1.0
chr17	8173453	8173558	ENSG00000200463.1|SNORD118|LARP7|LARP7	906	-	2.017497	1.0258362	-1.0	-1.0
chr17	16441258	16441358	ENSG00000175061.17|LRRC75A-AS1|LARP7|LARP7	929	+	4.0951643	1.1476284	-1.0	-1.0
chr17	19061911	19062196	ENSG00000265185.5|SNORD3B-1|LARP7|LARP7	999	+	6.5725427	3.2241063	-1.0	-1.0
chr17	19112503	19112636	ENSG00000277947.1|SNORD3D|LARP7|LARP7	957	-	8.004879	1.3641182	-1.0	-1.0
chr17	19112504	19112636	ENSG00000262202.4|AC007952.4|LARP7|LARP7	952	-	7.7244563	1.3165302	-1.0	-1.0
chr17	19112504	19112636	ENSG00000281000.1|SNORD3D|LARP7|LARP7	954	-	7.7244563	1.334889	-1.0	-1.0
chr17	28720549	28720616	ENSG00000238423.1|SNORD42B|LARP7|LARP7	959	+	3.0750816	1.3884614	-1.0	-1.0
chr17	28720568	28720673	ENSG00000198242.13|RPL23A|LARP7|LARP7	993	+	4.799515	2.1691816	-1.0	-1.0
chr17	35573584	35573723	ENSG00000267321.2|LINC02001|LARP7|LARP7	999	+	5.074132	3.1248052	-1.0	-1.0
chr17	35573656	35573753	ENSG00000207297.1|SNORD7|LARP7|LARP7	1000	+	5.9532075	4.69195	-1.0	-1.0
chr17	58631704	58631899	ENSG00000121101.15|TEX14|LARP7|LARP7	928	-	6.352604	1.1434271	-1.0	-1.0
chr17	58631705	58631836	ENSG00000212195.2|U3|LARP7|LARP7	918	-	5.7557416	1.0858359	-1.0	-1.0
chr17	72663942	72664102	ENSG00000200783.1|RN7SKP180|LARP7|LARP7	990	-	8.1402	1.9923217	-1.0	-1.0
chr17	72663948	72664103	ENSG00000133195.11|SLC39A11|LARP7|LARP7	989	-	7.827752	1.9460692	-1.0	-1.0
chr17	76561058	76561223	ENSG00000163597.14|SNHG16|LARP7|LARP7	925	+	3.3763778	1.1259389	-1.0	-1.0
chr17	76561577	76561747	ENSG00000163597.14|SNHG16|LARP7|LARP7	909	+	2.9849741	1.0420325	-1.0	-1.0
chr17	76558725	76558935	ENSG00000163597.14|SNHG16|LARP7|LARP7	997	+	4.5278344	2.5329392	-1.0	-1.0
chr17	76558790	76558868	ENSG00000274091.1|SNORD1C|LARP7|LARP7	997	+	4.2791066	2.557629	-1.0	-1.0
chr18	1323963	1324153	ENSG00000132204.13|LINC00470|LARP7|LARP7	919	-	7.5534363	1.0903165	-1.0	-1.0
chr18	1323963	1324085	ENSG00000199197.1|RN7SKP72|LARP7|LARP7	925	-	7.522882	1.1225073	-1.0	-1.0
chr18	49489181	49489286	ENSG00000215472.10|RPL17-C18orf32|LARP7|LARP7	908	-	7.7430954	1.0345616	-1.0	-1.0
chr18	49491591	49491711	ENSG00000215472.10|RPL17-C18orf32|LARP7|LARP7	960	-	7.63076	1.395975	-1.0	-1.0
chr18	49491590	49491710	ENSG00000265681.7|RPL17|LARP7|LARP7	959	-	7.6745057	1.3878504	-1.0	-1.0
chr18	49489184	49489284	ENSG00000265681.7|RPL17|LARP7|LARP7	906	-	7.7834578	1.0249625	-1.0	-1.0
chr19	3982506	3982572	ENSG00000206775.1|SNORD37|LARP7|LARP7	932	-	3.4056578	1.1689006	-1.0	-1.0
chr19	3982534	3982649	ENSG00000167658.15|EEF2|LARP7|LARP7	934	-	3.1679525	1.1805521	-1.0	-1.0
chr19	12703541	12703675	ENSG00000105576.15|TNPO2|LARP7|LARP7	923	-	3.493222	1.1146898	-1.0	-1.0
chr19	17862682	17862797	ENSG00000105640.12|RPL18A|LARP7|LARP7	933	+	7.3625627	1.1768593	-1.0	-1.0
chr19	47755880	47756035	ENSG00000105373.18|NOP53|LARP7|LARP7	994	+	5.11162	2.2517078	-1.0	-1.0
chr19	49490909	49491034	ENSG00000142541.16|RPL13A|LARP7|LARP7	974	+	3.8888466	1.5894272	-1.0	-1.0
chr19	49491214	49491319	ENSG00000142541.16|RPL13A|LARP7|LARP7	907	+	2.9651608	1.032063	-1.0	-1.0
chr19	49497752	49497862	ENSG00000142534.6|RPS11|LARP7|LARP7	981	+	4.4950876	1.7246858	-1.0	-1.0
chr2	7141381	7141544	ENSG00000223145.1|RN7SKP112|LARP7|LARP7	938	-	7.90847	1.2044947	-1.0	-1.0
chr2	28913585	28913815	ENSG00000163811.11|WDR43|LARP7|LARP7	938	+	2.712871	1.2087519	-1.0	-1.0
chr2	28913663	28913748	ENSG00000264994.1|SNORD92|LARP7|LARP7	952	+	2.679021	1.3168995	-1.0	-1.0
chr2	47359664	47359777	ENSG00000222685.1|RN7SKP119|LARP7|LARP7	983	-	8.335953	1.7587967	-1.0	-1.0
chr2	76445163	76445410	ENSG00000200488.1|RN7SKP203|LARP7|LARP7	1000	-	6.5991263	3.544407	-1.0	-1.0
chr2	86135838	86136078	ENSG00000132300.18|PTCD3|LARP7|LARP7	1000	+	4.694953	3.682737	-1.0	-1.0
chr2	86135869	86136006	ENSG00000208772.1|SNORD94|LARP7|LARP7	1000	+	4.315562	4.265971	-1.0	-1.0
chr2	114005524	114005655	ENSG00000212182.2|U3|LARP7|LARP7	947	-	8.188279	1.2783875	-1.0	-1.0
chr2	123869450	123869565	ENSG00000223118.1|RN7SKP102|LARP7|LARP7	945	-	7.950445	1.255779	-1.0	-1.0
chr2	133596090	133596245	ENSG00000200708.1|RN7SKP93|LARP7|LARP7	920	+	7.4817767	1.0970371	-1.0	-1.0
chr2	202276383	202276548	ENSG00000055044.10|NOP58|LARP7|LARP7	940	+	4.9395013	1.2205058	-1.0	-1.0
chr2	202278130	202278230	ENSG00000055044.10|NOP58|LARP7|LARP7	954	+	4.061322	1.3346221	-1.0	-1.0
chr2	202276430	202276518	ENSG00000212534.1|SNORD70|LARP7|LARP7	932	+	5.01665	1.1703788	-1.0	-1.0
chr2	202278107	202278192	ENSG00000212309.1|SNORD70|LARP7|LARP7	950	+	3.8599944	1.2989111	-1.0	-1.0
chr2	206161907	206162007	ENSG00000114942.13|EEF1B2|LARP7|LARP7	929	+	5.0946207	1.1468358	-1.0	-1.0
chr2	206162262	206162422	ENSG00000114942.13|EEF1B2|LARP7|LARP7	930	+	3.8659909	1.1531259	-1.0	-1.0
chr2	206162262	206162359	ENSG00000207406.1|SNORA41|LARP7|LARP7	906	+	2.0684361	1.0249625	-1.0	-1.0
chr2	206221287	206221467	ENSG00000279220.1|GPR1-AS|LARP7|LARP7	909	+	7.3537126	1.0415757	-1.0	-1.0
chr2	206221314	206221464	ENSG00000222496.1|RN7SKP200|LARP7|LARP7	908	+	7.3537126	1.0374625	-1.0	-1.0
chr2	231456391	231456596	ENSG00000115053.15|NCL|LARP7|LARP7	943	-	3.2349699	1.2458977	-1.0	-1.0
chr2	231460303	231460477	ENSG00000115053.15|NCL|LARP7|LARP7	950	-	3.7409966	1.3009137	-1.0	-1.0
chr2	231456443	231456523	ENSG00000207280.1|SNORD20|LARP7|LARP7	965	-	3.5320168	1.4607815	-1.0	-1.0
chr2	231460370	231460440	ENSG00000202400.1|SNORD82|LARP7|LARP7	942	-	2.9843445	1.2331705	-1.0	-1.0
chr2	233275782	233275932	ENSG00000085978.21|ATG16L1|LARP7|LARP7	910	+	2.1611624	1.0472145	-1.0	-1.0
chr2	233275791	233275931	ENSG00000252010.1|SCARNA5|LARP7|LARP7	910	+	2.1230063	1.0442904	-1.0	-1.0
chr20	2656951	2657061	ENSG00000101361.16|NOP56|LARP7|LARP7	916	+	2.7079985	1.0741668	-1.0	-1.0
chr20	2656561	2656756	ENSG00000101361.16|NOP56|LARP7|LARP7	938	+	2.3318622	1.2071056	-1.0	-1.0
chr20	2656623	2656694	ENSG00000229686.1|SNORD56|LARP7|LARP7	953	+	2.4188669	1.3264669	-1.0	-1.0
chr20	2656938	2657010	ENSG00000226572.1|SNORD57|LARP7|LARP7	903	+	2.236763	1.0124394	-1.0	-1.0
chr20	17962777	17962917	ENSG00000089006.16|SNX5|LARP7|LARP7	919	-	1.6308669	1.0930622	-1.0	-1.0
chr20	17962777	17962917	ENSG00000125850.10|OVOL2|LARP7|LARP7	918	-	1.6308669	1.0887158	-1.0	-1.0
chr20	17962779	17962914	ENSG00000212232.1|SNORD17|LARP7|LARP7	918	-	1.6208214	1.0881553	-1.0	-1.0
chr20	35381691	35381886	ENSG00000101019.21|UQCC1|LARP7|LARP7	940	-	6.3612633	1.220983	-1.0	-1.0
chr20	38761559	38761749	ENSG00000101442.9|ACTR5|LARP7|LARP7	938	+	8.029443	1.2079926	-1.0	-1.0
chr20	38761562	38761752	ENSG00000199691.1|RN7SKP173|LARP7|LARP7	941	+	8.043265	1.2327424	-1.0	-1.0
chr20	49280278	49280473	ENSG00000177410.12|ZFAS1|LARP7|LARP7	930	+	2.6335237	1.1537814	-1.0	-1.0
chr20	49278948	49279063	ENSG00000177410.12|ZFAS1|LARP7|LARP7	954	+	2.800851	1.3362987	-1.0	-1.0
chr20	49280318	49280409	ENSG00000222365.1|SNORD12B|LARP7|LARP7	922	+	2.2615545	1.1091362	-1.0	-1.0
chr21	8218642	8218872	ENSG00000278996.1|FP671120.1|LARP7|LARP7	1000	+	5.7093687	7.3031826	-1.0	-1.0
chr21	8401683	8401893	ENSG00000280441.2|FP236383.1|LARP7|LARP7	1000	+	5.4641867	3.6576035	-1.0	-1.0
chr21	25101176	25101276	ENSG00000232512.6|AP000233.2|LARP7|LARP7	908	+	7.3466063	1.0378567	-1.0	-1.0
chr21	25101176	25101276	ENSG00000274662.1|RN7SKP236|LARP7|LARP7	910	+	7.3466063	1.0449184	-1.0	-1.0
chr22	42565139	42565429	ENSG00000182841.12|RRP7BP|LARP7|LARP7	1000	-	8.503491	3.609843	-1.0	-1.0
chr22	42565162	42565330	ENSG00000202058.1|RN7SKP80|LARP7|LARP7	976	-	5.869578	1.626092	-1.0	-1.0
chr3	2089047	2089211	ENSG00000223040.1|RN7SKP144|LARP7|LARP7	917	-	7.7016006	1.0813056	-1.0	-1.0
chr3	36685204	36685364	ENSG00000201315.1|RN7SKP227|LARP7|LARP7	915	+	7.675893	1.0700748	-1.0	-1.0
chr3	56072103	56072263	ENSG00000200379.1|RN7SKP45|LARP7|LARP7	990	+	8.703304	2.0023985	-1.0	-1.0
chr3	139584227	139584357	ENSG00000163864.15|NMNAT3|LARP7|LARP7	908	-	7.4291077	1.0361469	-1.0	-1.0
chr3	139584229	139584354	ENSG00000201600.1|RN7SKP124|LARP7|LARP7	906	-	7.4291077	1.027542	-1.0	-1.0
chr3	142673552	142673687	ENSG00000120756.12|PLS1|LARP7|LARP7	914	+	7.3843365	1.0638595	-1.0	-1.0
chr3	160514976	160515081	ENSG00000186432.8|KPNA4|LARP7|LARP7	910	-	2.382567	1.0459129	-1.0	-1.0
chr3	160514986	160515086	ENSG00000238741.1|SCARNA7|LARP7|LARP7	920	-	2.3122208	1.0972346	-1.0	-1.0
chr3	186784717	186784932	ENSG00000156976.16|EIF4A2|LARP7|LARP7	992	+	4.061313	2.0802653	-1.0	-1.0
chr3	186784795	186784864	ENSG00000238942.1|SNORD2|LARP7|LARP7	993	+	3.4380429	2.1305726	-1.0	-1.0
chr4	4920939	4921059	ENSG00000200761.1|RN7SKP113|LARP7|LARP7	1000	-	9.757388	3.7583835	-1.0	-1.0
chr4	6997181	6997328	ENSG00000202392.1|RN7SKP292|LARP7|LARP7	937	+	9.939865	1.2019497	-1.0	-1.0
chr4	6997182	6997402	ENSG00000132405.18|TBC1D14|LARP7|LARP7	928	+	10.160334	1.143561	-1.0	-1.0
chr4	6997182	6997402	ENSG00000187904.3|AC097382.1|LARP7|LARP7	932	+	10.171259	1.1703728	-1.0	-1.0
chr4	73413356	73413461	ENSG00000163631.16|ALB|LARP7|LARP7	933	+	5.050781	1.171583	-1.0	-1.0
chr4	82895801	82896001	ENSG00000138674.16|SEC31A|LARP7|LARP7	942	-	4.9955773	1.2381749	-1.0	-1.0
chr4	82898102	82898272	ENSG00000138674.16|SEC31A|LARP7|LARP7	922	-	6.3311567	1.1106005	-1.0	-1.0
chr4	82895804	82895999	ENSG00000251022.6|THAP9-AS1|LARP7|LARP7	945	-	5.0168033	1.2607876	-1.0	-1.0
chr4	82898102	82898272	ENSG00000251022.6|THAP9-AS1|LARP7|LARP7	922	-	6.3311567	1.1105843	-1.0	-1.0
chr5	6848231	6848462	ENSG00000200243.1|RN7SKP79|LARP7|LARP7	989	-	8.412834	1.9419177	-1.0	-1.0
chr5	40832598	40832803	ENSG00000145592.13|RPL37|LARP7|LARP7	967	-	7.080533	1.4806621	-1.0	-1.0
chr5	40832655	40832735	ENSG00000212296.1|SNORD72|LARP7|LARP7	967	-	6.7829533	1.4777262	-1.0	-1.0
chr5	109699714	109699829	ENSG00000202512.1|RN7SKP230|LARP7|LARP7	970	-	5.7328305	1.526769	-1.0	-1.0
chr5	112161489	112161617	ENSG00000238363.1|SNORA13|LARP7|LARP7	930	+	3.602075	1.1523579	-1.0	-1.0
chr5	112161490	112161675	ENSG00000224032.6|EPB41L4A-AS1|LARP7|LARP7	930	+	3.8944674	1.1541183	-1.0	-1.0
chr5	138560976	138561191	ENSG00000113013.12|HSPA9|LARP7|LARP7	991	-	4.8042555	2.037972	-1.0	-1.0
chr5	138561042	138561110	ENSG00000206989.1|SNORD63|LARP7|LARP7	999	-	5.5093913	2.8966868	-1.0	-1.0
chr5	144535543	144535670	ENSG00000201423.1|RN7SKP246|LARP7|LARP7	998	-	7.968009	2.6290512	-1.0	-1.0
chr5	175628187	175628362	ENSG00000222111.1|RN7SKP148|LARP7|LARP7	999	+	6.637126	3.1135519	-1.0	-1.0
chr5	181241751	181241886	ENSG00000204628.11|RACK1|LARP7|LARP7	935	-	3.2096937	1.1876173	-1.0	-1.0
chr6	31536300	31536415	ENSG00000198563.13|DDX39B|LARP7|LARP7	957	-	8.183015	1.3667958	-1.0	-1.0
chr6	31536300	31536415	ENSG00000254870.5|ATP6V1G2-DDX39B|LARP7|LARP7	954	-	8.183015	1.3375286	-1.0	-1.0
chr6	31837102	31837202	ENSG00000204387.12|C6orf48|LARP7|LARP7	912	+	2.9517634	1.0552399	-1.0	-1.0
chr6	52995824	52995950	ENSG00000202198.1|7SK|LARP7|LARP7	964	+	3.1730714	1.4471343	-1.0	-1.0
chr6	52995825	52995948	ENSG00000283293.1|RN7SK|LARP7|LARP7	963	+	3.1711037	1.4375005	-1.0	-1.0
chr6	75655174	75655294	ENSG00000200091.1|RN7SKP163|LARP7|LARP7	999	-	9.380052	3.2410862	-1.0	-1.0
chr6	85677219	85677334	ENSG00000203875.10|SNHG5|LARP7|LARP7	924	-	8.035705	1.1202947	-1.0	-1.0
chr6	131820295	131820480	ENSG00000197594.11|ENPP1|LARP7|LARP7	940	+	6.2077165	1.2237625	-1.0	-1.0
chr6	131820333	131820483	ENSG00000200895.1|RN7SKP245|LARP7|LARP7	927	+	5.829232	1.1349654	-1.0	-1.0
chr6	132815224	132815439	ENSG00000112306.7|RPS12|LARP7|LARP7	999	+	5.0169473	3.2308228	-1.0	-1.0
chr6	132815306	132815379	ENSG00000206754.1|SNORD101|LARP7|LARP7	1000	+	4.950647	3.489142	-1.0	-1.0
chr7	2999093	2999263	ENSG00000201794.1|RN7SKP130|LARP7|LARP7	1000	+	6.091568	3.902309	-1.0	-1.0
chr7	112288812	112288979	ENSG00000198839.9|ZNF277|LARP7|LARP7	998	+	6.2241826	2.664249	-1.0	-1.0
chr7	112288812	112288947	ENSG00000202406.1|RN7SKP187|LARP7|LARP7	996	+	6.3664293	2.3988907	-1.0	-1.0
chr7	155181880	155182040	ENSG00000201066.1|RN7SKP280|LARP7|LARP7	924	+	7.530207	1.1186615	-1.0	-1.0
chr8	56073781	56073901	ENSG00000008988.9|RPS20|LARP7|LARP7	905	-	4.32643	1.0234903	-1.0	-1.0
chr8	123180394	123180525	ENSG00000221461.2|U3|LARP7|LARP7	986	-	8.843733	1.8613871	-1.0	-1.0
chr8	128220503	128220623	ENSG00000201782.1|RN7SKP226|LARP7|LARP7	977	+	8.579753	1.6449193	-1.0	-1.0
chr8	143542109	143542229	ENSG00000275558.1|RN7SKP175|LARP7|LARP7	945	+	6.097977	1.2635086	-1.0	-1.0
chr8	143542109	143542229	ENSG00000254144.3|AC067930.1|LARP7|LARP7	945	+	6.097977	1.26163	-1.0	-1.0
chr9	34270822	34271012	ENSG00000186638.16|KIF24|LARP7|LARP7	936	-	7.8788824	1.190489	-1.0	-1.0
chr9	74799894	74800134	ENSG00000202217.1|RN7SKP47|LARP7|LARP7	934	+	7.981992	1.1777031	-1.0	-1.0
chr9	122880180	122880285	ENSG00000056586.15|RC3H2|LARP7|LARP7	916	-	7.7057285	1.076592	-1.0	-1.0
chr9	133349386	133349541	ENSG00000148303.16|RPL7A|LARP7|LARP7	998	+	5.741675	2.8069835	-1.0	-1.0
chr9	133350849	133350979	ENSG00000148303.16|RPL7A|LARP7|LARP7	998	+	5.1541953	2.7195945	-1.0	-1.0
chr9	133349395	133349470	ENSG00000206611.1|SNORD24|LARP7|LARP7	998	+	4.425182	2.6313784	-1.0	-1.0
chr9	133350846	133350912	ENSG00000252542.1|SNORD36C|LARP7|LARP7	999	+	4.6269016	2.8738105	-1.0	-1.0
chr9	136726683	136726788	ENSG00000233016.6|SNHG7|LARP7|LARP7	934	-	6.203741	1.1781261	-1.0	-1.0
chrX	12614017	12614192	ENSG00000271814.1|RN7SKP290|LARP7|LARP7	1000	-	9.629984	3.5916905	-1.0	-1.0
chrX	119787300	119787456	ENSG00000198918.7|RPL39|LARP7|LARP7	923	-	6.786993	1.1135683	-1.0	-1.0
chrX	119787352	119787484	ENSG00000206622.1|SNORA69|LARP7|LARP7	921	-	4.919395	1.1012913	-1.0	-1.0
```
