## Supplementary File 2 - DEWSeq Binding Sites for "Improved discovery of RNA-binding protein binding sites in eCLIP data using DEWSeq": regions_windows100_steps5.bed

```
chr1	30843822	30843997	ENSG00000222784.1|RN7SKP91|LARP7|LARP7	1000	+	10.301608	12.012583	-1.0	-1.0
chr1	44776410	44776605	ENSG00000142937.11|RPS8|LARP7|LARP7	991	+	1.8565377	2.0376618	-1.0	-1.0
chr1	44776489	44776593	ENSG00000200913.1|SNORD46|LARP7|LARP7	987	+	1.7975591	1.8955743	-1.0	-1.0
chr1	55376680	55376852	ENSG00000199831.1|RN7SKP291|LARP7|LARP7	1000	-	6.346946	11.413887	-1.0	-1.0
chr1	91387509	91387639	ENSG00000162669.15|HFM1|LARP7|LARP7	906	-	2.7614374	1.0284163	-1.0	-1.0
chr1	109100192	109100607	ENSG00000278249.1|SCARNA2|LARP7|LARP7	998	+	1.7204452	2.6398222	-1.0	-1.0
chr1	109100192	109100617	ENSG00000270066.3|AL356488.2|LARP7|LARP7	997	+	1.7177852	2.589008	-1.0	-1.0
chr1	173791547	173791672	ENSG00000200674.1|RN7SKP160|LARP7|LARP7	902	+	6.4703054	1.0069814	-1.0	-1.0
chr1	173791742	173791882	ENSG00000200674.1|RN7SKP160|LARP7|LARP7	1000	+	3.6605303	4.0187263	-1.0	-1.0
chr1	173866831	173866936	ENSG00000234741.7|GAS5|LARP7|LARP7	911	-	1.720156	1.0525804	-1.0	-1.0
chr1	181839482	181839692	ENSG00000222397.1|RN7SKP229|LARP7|LARP7	1000	-	8.651717	4.742384	-1.0	-1.0
chr1	212099520	212099676	ENSG00000252879.1|RN7SKP98|LARP7|LARP7	945	-	5.1162477	1.2611284	-1.0	-1.0
chr1	244943954	244944149	ENSG00000201758.1|RN7SKP55|LARP7|LARP7	906	+	6.53729	1.0282834	-1.0	-1.0
chr10	6149551	6149776	ENSG00000170525.19|PFKFB3|LARP7|LARP7	997	+	6.1536894	2.5483208	-1.0	-1.0
chr10	6149622	6149777	ENSG00000201581.1|RN7SKP78|LARP7|LARP7	996	+	6.288463	2.4365778	-1.0	-1.0
chr10	21933142	21933307	ENSG00000201364.1|RN7SKP37|LARP7|LARP7	993	+	5.799078	2.129376	-1.0	-1.0
chr10	24908715	24908910	ENSG00000099256.18|PRTFDC1|LARP7|LARP7	997	-	7.722565	2.494659	-1.0	-1.0
chr10	72274114	72274214	ENSG00000168209.4|DDIT4|LARP7|LARP7	900	+	6.207587	1.0012904	-1.0	-1.0
chr11	811680	811814	ENSG00000199785.1|SNORA52|LARP7|LARP7	960	+	1.4543864	1.4001383	-1.0	-1.0
chr11	811681	811839	ENSG00000177600.8|RPLP2|LARP7|LARP7	953	+	1.4849471	1.3294127	-1.0	-1.0
chr11	16842252	16842512	ENSG00000199883.1|RN7SKP90|LARP7|LARP7	1000	+	8.874076	8.237807	-1.0	-1.0
chr11	46762318	46762593	ENSG00000175216.14|CKAP5|LARP7|LARP7	1000	-	4.619687	13.205056	-1.0	-1.0
chr11	46762388	46762499	ENSG00000212135.1|SNORD67|LARP7|LARP7	1000	-	4.8977046	19.410133	-1.0	-1.0
chr11	74685223	74685393	ENSG00000223202.1|RN7SKP297|LARP7|LARP7	1000	+	9.000775	5.822224	-1.0	-1.0
chr11	75404342	75404532	ENSG00000149273.14|RPS3|LARP7|LARP7	961	+	1.6440756	1.4071194	-1.0	-1.0
chr11	75404420	75404535	ENSG00000207445.1|SNORD15B|LARP7|LARP7	928	+	1.4822922	1.1426452	-1.0	-1.0
chr11	100839667	100839872	ENSG00000165895.17|ARHGAP42|LARP7|LARP7	998	+	7.7593203	2.7393954	-1.0	-1.0
chr11	100839669	100839874	ENSG00000200047.1|RN7SKP115|LARP7|LARP7	998	+	7.7551866	2.762787	-1.0	-1.0
chr12	13046145	13046250	ENSG00000084444.13|FAM234B|LARP7|LARP7	939	+	2.2671676	1.2178125	-1.0	-1.0
chr12	13683541	13683801	ENSG00000200475.1|RN7SKP162|LARP7|LARP7	1000	+	8.568653	4.574921	-1.0	-1.0
chr12	14553866	14553970	ENSG00000200830.1|RN7SKP134|LARP7|LARP7	956	-	6.7872133	1.3583126	-1.0	-1.0
chr12	14553872	14554067	ENSG00000121316.10|PLBD1|LARP7|LARP7	995	-	7.7338433	2.3050148	-1.0	-1.0
chr12	57978114	57978277	ENSG00000222210.1|RN7SKP65|LARP7|LARP7	916	-	6.850562	1.0768251	-1.0	-1.0
chr12	66292777	66292967	ENSG00000222744.1|RN7SKP166|LARP7|LARP7	918	+	6.7437534	1.08671	-1.0	-1.0
chr12	109663057	109663183	ENSG00000200794.1|RN7SKP250|LARP7|LARP7	990	-	7.4226995	1.9947342	-1.0	-1.0
chr12	112267076	112267371	ENSG00000201428.1|RN7SKP71|LARP7|LARP7	1000	+	9.075762	22.239403	-1.0	-1.0
chr13	37166471	37166646	ENSG00000202395.1|RN7SKP1|LARP7|LARP7	901	-	6.514187	1.0057957	-1.0	-1.0
chr13	45122996	45123186	ENSG00000188342.11|GTF2F2|LARP7|LARP7	902	+	6.30529	1.0092446	-1.0	-1.0
chr13	98203899	98204129	ENSG00000222969.1|RN7SKP8|LARP7|LARP7	1000	-	5.612708	5.4887853	-1.0	-1.0
chr13	99205607	99206002	ENSG00000134882.15|UBAC2|LARP7|LARP7	1000	+	7.1446934	19.168251	-1.0	-1.0
chr13	99205707	99206002	ENSG00000201793.1|RN7SKP9|LARP7|LARP7	1000	+	6.958919	16.689018	-1.0	-1.0
chr13	109915190	109915345	ENSG00000201161.1|RN7SKP10|LARP7|LARP7	901	+	6.1905417	1.0061815	-1.0	-1.0
chr14	21397237	21397502	ENSG00000100888.12|CHD8|LARP7|LARP7	1000	-	5.698488	13.9084015	-1.0	-1.0
chr14	21392131	21392351	ENSG00000100888.12|CHD8|LARP7|LARP7	998	-	3.4703534	2.7802908	-1.0	-1.0
chr14	21392149	21392253	ENSG00000199436.1|SNORD9|LARP7|LARP7	994	-	3.2078333	2.2283134	-1.0	-1.0
chr14	21397291	21397396	ENSG00000200785.1|SNORD8|LARP7|LARP7	1000	-	5.8640957	17.870514	-1.0	-1.0
chr14	50068567	50068692	ENSG00000201358.1|RN7SKP193|LARP7|LARP7	973	+	8.769973	1.5764282	-1.0	-1.0
chr14	89621917	89622202	ENSG00000201027.1|RN7SKP107|LARP7|LARP7	1000	+	8.321981	3.9071798	-1.0	-1.0
chr14	89712510	89712770	ENSG00000200312.1|RN7SKP255|LARP7|LARP7	1000	+	8.450052	28.111351	-1.0	-1.0
chr14	96638271	96638476	ENSG00000223299.1|RN7SKP108|LARP7|LARP7	1000	-	6.7028227	4.66263	-1.0	-1.0
chr15	47272495	47272690	ENSG00000137872.16|SEMA6D|LARP7|LARP7	988	+	7.368865	1.9235264	-1.0	-1.0
chr15	66502754	66502884	ENSG00000174444.14|RPL4|LARP7|LARP7	992	-	3.3349946	2.0748441	-1.0	-1.0
chr15	76736640	76736800	ENSG00000201510.1|RN7SKP217|LARP7|LARP7	989	+	7.4832473	1.9448938	-1.0	-1.0
chr16	1965093	1965343	ENSG00000255198.4|SNHG9|LARP7|LARP7	1000	+	4.095844	4.46522	-1.0	-1.0
chr16	1965183	1965310	ENSG00000273587.1|SNORA78|LARP7|LARP7	1000	+	4.576758	6.133413	-1.0	-1.0
chr16	2154972	2155077	ENSG00000260260.1|SNHG19|LARP7|LARP7	960	-	2.8139672	1.3963387	-1.0	-1.0
chr16	67321590	67321798	ENSG00000168676.10|KCTD19|LARP7|LARP7	1000	-	5.9154615	9.026249	-1.0	-1.0
chr16	67321657	67321847	ENSG00000201201.1|RN7SKP118|LARP7|LARP7	1000	-	4.794772	5.760267	-1.0	-1.0
chr16	71758384	71758564	ENSG00000166747.12|AP1G1|LARP7|LARP7	926	-	2.4422646	1.1317183	-1.0	-1.0
chr16	71758401	71758487	ENSG00000223224.1|SNORD71|LARP7|LARP7	932	-	2.4656117	1.1667738	-1.0	-1.0
chr16	81961810	81962215	ENSG00000197943.9|PLCG2|LARP7|LARP7	1000	+	8.168002	22.29628	-1.0	-1.0
chr16	81961925	81962215	ENSG00000260682.3|RN7SKP176|LARP7|LARP7	1000	+	7.537794	14.087026	-1.0	-1.0
chr17	7576712	7577002	ENSG00000277957.1|SENP3-EIF4A1|LARP7|LARP7	1000	+	2.7465394	5.361639	-1.0	-1.0
chr17	7576712	7577002	ENSG00000264772.6|AC016876.2|LARP7|LARP7	1000	+	2.7465394	5.358977	-1.0	-1.0
chr17	7576713	7577003	ENSG00000161960.14|EIF4A1|LARP7|LARP7	1000	+	2.7470775	5.349935	-1.0	-1.0
chr17	7576810	7576952	ENSG00000238917.1|SNORD10|LARP7|LARP7	1000	+	2.8806818	5.9309626	-1.0	-1.0
chr17	8173526	8173686	ENSG00000179029.14|TMEM107|LARP7|LARP7	930	-	1.835828	1.1576415	-1.0	-1.0
chr17	19061991	19062201	ENSG00000265185.5|SNORD3B-1|LARP7|LARP7	1000	+	7.9687586	10.039182	-1.0	-1.0
chr17	19188075	19188185	ENSG00000263934.4|SNORD3A|LARP7|LARP7	926	+	0.87136686	1.1298391	-1.0	-1.0
chr17	28723699	28723799	ENSG00000198242.13|RPL23A|LARP7|LARP7	901	+	6.564464	1.0059158	-1.0	-1.0
chr17	35573579	35573723	ENSG00000267321.2|LINC02001|LARP7|LARP7	1000	+	4.2932215	6.976821	-1.0	-1.0
chr17	35573656	35573753	ENSG00000207297.1|SNORD7|LARP7|LARP7	1000	+	5.1125693	11.436423	-1.0	-1.0
chr17	35889557	35889762	ENSG00000271394.1|7SK|LARP7|LARP7	1000	+	6.195984	4.33516	-1.0	-1.0
chr17	72663862	72664147	ENSG00000200783.1|RN7SKP180|LARP7|LARP7	1000	-	6.957995	9.355717	-1.0	-1.0
chr17	72663863	72664208	ENSG00000133195.11|SLC39A11|LARP7|LARP7	1000	-	6.921014	8.420081	-1.0	-1.0
chr18	586681	586850	ENSG00000222174.1|RN7SKP146|LARP7|LARP7	1000	-	8.389879	3.9235747	-1.0	-1.0
chr18	1323973	1324073	ENSG00000199197.1|RN7SKP72|LARP7|LARP7	901	-	3.6309438	1.005911	-1.0	-1.0
chr18	1323988	1324183	ENSG00000132204.13|LINC00470|LARP7|LARP7	999	-	5.1470556	3.088422	-1.0	-1.0
chr19	2269919	2270054	ENSG00000104904.12|OAZ1|LARP7|LARP7	901	+	6.2988787	1.0050336	-1.0	-1.0
chr19	2269919	2270054	ENSG00000273734.1|AC005258.1|LARP7|LARP7	901	+	6.2756953	1.005331	-1.0	-1.0
chr19	32862826	32863036	ENSG00000021488.12|SLC7A9|LARP7|LARP7	1000	-	9.360657	5.669621	-1.0	-1.0
chr19	32862829	32863039	ENSG00000201967.1|RN7SKP22|LARP7|LARP7	1000	-	9.361745	5.684044	-1.0	-1.0
chr19	47755755	47756035	ENSG00000105373.18|NOP53|LARP7|LARP7	1000	+	4.642046	10.932168	-1.0	-1.0
chr19	47755852	47755957	ENSG00000221803.1|SNORD23|LARP7|LARP7	1000	+	4.059598	11.985582	-1.0	-1.0
chr19	49489969	49490094	ENSG00000142541.16|RPL13A|LARP7|LARP7	953	+	1.5949303	1.3307904	-1.0	-1.0
chr19	49491194	49491314	ENSG00000142541.16|RPL13A|LARP7|LARP7	985	+	2.097365	1.8103848	-1.0	-1.0
chr19	49497622	49497857	ENSG00000142534.6|RPS11|LARP7|LARP7	1000	+	2.4525907	4.314085	-1.0	-1.0
chr19	49497719	49497806	ENSG00000200530.1|SNORD35B|LARP7|LARP7	1000	+	2.3502002	4.7946057	-1.0	-1.0
chr2	7141371	7141544	ENSG00000223145.1|RN7SKP112|LARP7|LARP7	998	-	7.8029704	2.6582305	-1.0	-1.0
chr2	39123561	39123756	ENSG00000115904.12|SOS1|LARP7|LARP7	929	-	7.257161	1.1465514	-1.0	-1.0
chr2	47359664	47359777	ENSG00000222685.1|RN7SKP119|LARP7|LARP7	1000	-	8.457477	4.0379925	-1.0	-1.0
chr2	48217574	48217729	ENSG00000201010.1|RN7SKP224|LARP7|LARP7	909	+	6.5956783	1.0391169	-1.0	-1.0
chr2	76445123	76445410	ENSG00000200488.1|RN7SKP203|LARP7|LARP7	1000	-	8.912142	29.303751	-1.0	-1.0
chr2	86135773	86136063	ENSG00000132300.18|PTCD3|LARP7|LARP7	1000	+	3.5903475	8.156175	-1.0	-1.0
chr2	86135869	86136006	ENSG00000208772.1|SNORD94|LARP7|LARP7	1000	+	3.8489633	11.741058	-1.0	-1.0
chr2	123869315	123869565	ENSG00000223118.1|RN7SKP102|LARP7|LARP7	987	-	7.354666	1.8880693	-1.0	-1.0
chr2	133391299	133391424	ENSG00000176771.16|NCKAP5|LARP7|LARP7	901	-	6.2331734	1.0059158	-1.0	-1.0
chr2	133596090	133596260	ENSG00000200708.1|RN7SKP93|LARP7|LARP7	989	+	7.446738	1.962444	-1.0	-1.0
chr2	157298936	157299156	ENSG00000222404.1|RN7SKP281|LARP7|LARP7	999	-	8.0997505	3.121741	-1.0	-1.0
chr2	206221282	206221482	ENSG00000279220.1|GPR1-AS|LARP7|LARP7	1000	+	7.530815	6.993305	-1.0	-1.0
chr2	206221314	206221484	ENSG00000222496.1|RN7SKP200|LARP7|LARP7	1000	+	7.557928	7.127669	-1.0	-1.0
chr20	11818994	11819184	ENSG00000228422.3|LINC00687|LARP7|LARP7	902	-	6.4836664	1.007493	-1.0	-1.0
chr20	18295197	18295451	ENSG00000199719.1|RN7SKP74|LARP7|LARP7	912	-	6.6759453	1.0539477	-1.0	-1.0
chr20	35381701	35381906	ENSG00000101019.21|UQCC1|LARP7|LARP7	1000	-	5.798333	3.559722	-1.0	-1.0
chr20	37975175	37975380	ENSG00000199683.1|RN7SKP185|LARP7|LARP7	1000	-	6.1261644	4.751591	-1.0	-1.0
chr20	38761429	38761814	ENSG00000101442.9|ACTR5|LARP7|LARP7	1000	+	7.121869	4.8121953	-1.0	-1.0
chr20	38761552	38761812	ENSG00000199691.1|RN7SKP173|LARP7|LARP7	1000	+	6.7473283	6.1752915	-1.0	-1.0
chr20	43063325	43063485	ENSG00000223190.1|RN7SKP100|LARP7|LARP7	901	+	6.1734576	1.0062544	-1.0	-1.0
chr20	53097613	53097813	ENSG00000182463.15|TSHZ2|LARP7|LARP7	987	+	7.3674703	1.893459	-1.0	-1.0
chr20	53097651	53097811	ENSG00000199218.1|RN7SKP184|LARP7|LARP7	989	+	7.4100757	1.9449836	-1.0	-1.0
chr21	8217672	8217787	ENSG00000278996.1|FP671120.1|LARP7|LARP7	906	+	6.675111	1.0274657	-1.0	-1.0
chr21	8218302	8218972	ENSG00000278996.1|FP671120.1|LARP7|LARP7	1000	+	7.0336914	7.7391376	-1.0	-1.0
chr21	8209087	8209272	ENSG00000278996.1|FP671120.1|LARP7|LARP7	917	+	5.5347695	1.0832434	-1.0	-1.0
chr21	8210617	8210882	ENSG00000278996.1|FP671120.1|LARP7|LARP7	999	+	6.8628716	3.1169164	-1.0	-1.0
chr21	8217862	8218097	ENSG00000278996.1|FP671120.1|LARP7|LARP7	938	+	3.018609	1.2058285	-1.0	-1.0
chr21	8397778	8397933	ENSG00000280441.2|FP236383.1|LARP7|LARP7	922	+	6.895492	1.1068614	-1.0	-1.0
chr21	8397558	8397753	ENSG00000280441.2|FP236383.1|LARP7|LARP7	998	+	5.385338	2.643567	-1.0	-1.0
chr21	8401598	8401918	ENSG00000280441.2|FP236383.1|LARP7|LARP7	1000	+	7.88857	18.826853	-1.0	-1.0
chr21	25101131	25101296	ENSG00000232512.6|AP000233.2|LARP7|LARP7	914	+	6.977545	1.0669113	-1.0	-1.0
chr21	25101131	25101301	ENSG00000274662.1|RN7SKP236|LARP7|LARP7	914	+	6.942004	1.0669483	-1.0	-1.0
chr22	25964102	25964273	ENSG00000223056.1|RN7SKP169|LARP7|LARP7	1000	-	8.143958	3.5515807	-1.0	-1.0
chr22	25964103	25964298	ENSG00000232464.1|Z98949.3|LARP7|LARP7	1000	-	8.200655	3.679792	-1.0	-1.0
chr22	37055052	37055292	ENSG00000201078.1|RN7SKP214|LARP7|LARP7	1000	-	10.442867	12.085099	-1.0	-1.0
chr22	42565044	42565429	ENSG00000182841.12|RRP7BP|LARP7|LARP7	1000	-	6.954833	12.762903	-1.0	-1.0
chr22	42565052	42565330	ENSG00000202058.1|RN7SKP80|LARP7|LARP7	1000	-	6.77497	8.062994	-1.0	-1.0
chr3	2089037	2089211	ENSG00000223040.1|RN7SKP144|LARP7|LARP7	999	-	8.01569	3.2740836	-1.0	-1.0
chr3	36685169	36685349	ENSG00000201315.1|RN7SKP227|LARP7|LARP7	969	+	5.2513227	1.5029144	-1.0	-1.0
chr3	39408303	39408423	ENSG00000168028.13|RPSA|LARP7|LARP7	981	+	1.5917565	1.718875	-1.0	-1.0
chr3	56072103	56072268	ENSG00000200379.1|RN7SKP45|LARP7|LARP7	997	+	9.22744	2.4812667	-1.0	-1.0
chr3	139584197	139584477	ENSG00000163864.15|NMNAT3|LARP7|LARP7	1000	-	7.214778	3.8551335	-1.0	-1.0
chr3	139584199	139584445	ENSG00000201600.1|RN7SKP124|LARP7|LARP7	1000	-	7.116147	4.130149	-1.0	-1.0
chr3	142673697	142673802	ENSG00000120756.12|PLS1|LARP7|LARP7	901	+	6.233777	1.0059158	-1.0	-1.0
chr3	142673497	142673697	ENSG00000120756.12|PLS1|LARP7|LARP7	1000	+	8.389499	3.7410245	-1.0	-1.0
chr3	142673596	142673696	ENSG00000199319.1|RN7SKP25|LARP7|LARP7	998	+	7.7786055	2.7737663	-1.0	-1.0
chr3	157017241	157017436	ENSG00000197980.12|LEKR1|LARP7|LARP7	916	+	7.096052	1.0760646	-1.0	-1.0
chr3	184325695	184325771	ENSG00000212158.1|SNORD66|LARP7|LARP7	906	+	1.6056821	1.0249001	-1.0	-1.0
chr3	184325699	184325824	ENSG00000114867.20|EIF4G1|LARP7|LARP7	957	+	2.1653583	1.3636681	-1.0	-1.0
chr4	4920944	4921059	ENSG00000200761.1|RN7SKP113|LARP7|LARP7	1000	-	8.930974	5.203302	-1.0	-1.0
chr4	6997171	6997328	ENSG00000202392.1|RN7SKP292|LARP7|LARP7	1000	+	6.2081637	10.9609165	-1.0	-1.0
chr4	6997172	6997407	ENSG00000132405.18|TBC1D14|LARP7|LARP7	1000	+	6.4275208	10.972989	-1.0	-1.0
chr4	6997172	6997407	ENSG00000187904.3|AC097382.1|LARP7|LARP7	1000	+	6.4275208	10.9707	-1.0	-1.0
chr4	7112142	7112399	ENSG00000200867.1|RN7SKP36|LARP7|LARP7	1000	-	7.0081463	7.5800242	-1.0	-1.0
chr4	52712587	52712780	ENSG00000226950.6|DANCR|LARP7|LARP7	990	+	2.4159532	2.001995	-1.0	-1.0
chr4	52712681	52712747	ENSG00000264585.1|MIR4449|LARP7|LARP7	980	+	3.59423	1.7094554	-1.0	-1.0
chr4	55540566	55540766	ENSG00000223305.1|RN7SKP30|LARP7|LARP7	1000	-	8.104087	4.7319407	-1.0	-1.0
chr4	55540571	55540766	ENSG00000134852.14|CLOCK|LARP7|LARP7	1000	-	8.163467	4.9145265	-1.0	-1.0
chr4	85100670	85100823	ENSG00000201901.1|RN7SKP48|LARP7|LARP7	998	+	5.7303576	2.709181	-1.0	-1.0
chr4	102827127	102827232	ENSG00000109332.19|UBE2D3|LARP7|LARP7	908	-	6.4808645	1.0365243	-1.0	-1.0
chr4	121061188	121061383	ENSG00000173376.13|NDNF|LARP7|LARP7	922	-	6.9476333	1.1057197	-1.0	-1.0
chr4	121061383	121061538	ENSG00000173376.13|NDNF|LARP7|LARP7	902	-	6.569406	1.0077899	-1.0	-1.0
chr4	121061201	121061381	ENSG00000223006.1|RN7SKP137|LARP7|LARP7	923	-	7.00511	1.1121081	-1.0	-1.0
chr4	139685301	139685427	ENSG00000201533.1|RN7SKP237|LARP7|LARP7	901	-	6.3094034	1.005526	-1.0	-1.0
chr4	167662985	167663095	ENSG00000222721.1|RN7SKP188|LARP7|LARP7	907	+	6.697927	1.0336511	-1.0	-1.0
chr5	6848171	6848462	ENSG00000200243.1|RN7SKP79|LARP7|LARP7	1000	-	8.08276	6.992108	-1.0	-1.0
chr5	17345615	17345895	ENSG00000201715.1|RN7SKP133|LARP7|LARP7	981	+	5.8830266	1.7145306	-1.0	-1.0
chr5	80651384	80651549	ENSG00000228716.6|DHFR|LARP7|LARP7	933	-	3.3502884	1.1715208	-1.0	-1.0
chr5	109699679	109699829	ENSG00000202512.1|RN7SKP230|LARP7|LARP7	1000	-	9.714255	14.03212	-1.0	-1.0
chr5	114253512	114253662	ENSG00000222706.1|RN7SKP89|LARP7|LARP7	911	+	6.6311502	1.0487784	-1.0	-1.0
chr5	144535543	144535670	ENSG00000201423.1|RN7SKP246|LARP7|LARP7	1000	-	8.519029	4.472075	-1.0	-1.0
chr5	175628187	175628362	ENSG00000222111.1|RN7SKP148|LARP7|LARP7	1000	+	8.06085	8.784667	-1.0	-1.0
chr5	179845871	179846051	ENSG00000222448.1|RN7SKP150|LARP7|LARP7	903	+	6.5104284	1.0119888	-1.0	-1.0
chr5	181241761	181241946	ENSG00000204628.11|RACK1|LARP7|LARP7	907	-	1.6531152	1.0296358	-1.0	-1.0
chr5	181241813	181241892	ENSG00000272296.1|SNORD96A|LARP7|LARP7	916	-	1.5066392	1.0738786	-1.0	-1.0
chr6	13547703	13547908	ENSG00000202351.1|RN7SKP204|LARP7|LARP7	960	+	6.985877	1.3926888	-1.0	-1.0
chr6	30864309	30864539	ENSG00000202241.1|RN7SKP186|LARP7|LARP7	1000	+	7.374965	5.6182733	-1.0	-1.0
chr6	31536335	31536499	ENSG00000198563.13|DDX39B|LARP7|LARP7	982	-	2.0495703	1.741446	-1.0	-1.0
chr6	31536335	31536499	ENSG00000254870.5|ATP6V1G2-DDX39B|LARP7|LARP7	982	-	2.0495703	1.7414384	-1.0	-1.0
chr6	31536373	31536449	ENSG00000201785.1|SNORD117|LARP7|LARP7	956	-	1.9798224	1.3537676	-1.0	-1.0
chr6	52995619	52995950	ENSG00000202198.1|7SK|LARP7|LARP7	1000	+	4.0964	9.769119	-1.0	-1.0
chr6	52995620	52995948	ENSG00000283293.1|RN7SK|LARP7|LARP7	1000	+	4.113808	9.897207	-1.0	-1.0
chr6	75655179	75655294	ENSG00000200091.1|RN7SKP163|LARP7|LARP7	1000	-	8.629767	4.588526	-1.0	-1.0
chr6	131820235	131820490	ENSG00000197594.11|ENPP1|LARP7|LARP7	1000	+	8.429756	4.326092	-1.0	-1.0
chr6	131820333	131820488	ENSG00000200895.1|RN7SKP245|LARP7|LARP7	996	+	7.6022468	2.4183986	-1.0	-1.0
chr6	151319593	151319918	ENSG00000131016.16|AKAP12|LARP7|LARP7	1000	+	7.943542	3.7855313	-1.0	-1.0
chr6	151319634	151319914	ENSG00000223039.1|RN7SKP268|LARP7|LARP7	999	+	7.6638775	3.2950125	-1.0	-1.0
chr7	2999093	2999268	ENSG00000201794.1|RN7SKP130|LARP7|LARP7	1000	+	7.2917085	12.920964	-1.0	-1.0
chr7	12876652	12876782	ENSG00000229618.2|AC011287.1|LARP7|LARP7	901	+	6.294858	1.0038167	-1.0	-1.0
chr7	103484445	103484550	ENSG00000189056.13|RELN|LARP7|LARP7	901	-	6.182022	1.0059158	-1.0	-1.0
chr7	112288727	112288979	ENSG00000198839.9|ZNF277|LARP7|LARP7	997	+	5.3509755	2.5560198	-1.0	-1.0
chr7	112288522	112288722	ENSG00000198839.9|ZNF277|LARP7|LARP7	1000	+	8.69456	4.649012	-1.0	-1.0
chr7	112288727	112288947	ENSG00000202406.1|RN7SKP187|LARP7|LARP7	997	+	5.948557	2.57229	-1.0	-1.0
chr7	112288622	112288727	ENSG00000202406.1|RN7SKP187|LARP7|LARP7	907	+	6.5049734	1.0294757	-1.0	-1.0
chr7	144849804	144849964	ENSG00000200673.1|RN7SKP174|LARP7|LARP7	902	-	6.2203956	1.0070015	-1.0	-1.0
chr7	155181880	155182050	ENSG00000201066.1|RN7SKP280|LARP7|LARP7	997	+	7.7192087	2.5689387	-1.0	-1.0
chr8	49330209	49330319	ENSG00000199640.1|RN7SKP294|LARP7|LARP7	902	+	6.4778905	1.008233	-1.0	-1.0
chr8	69690298	69690493	ENSG00000137571.10|SLCO5A1|LARP7|LARP7	970	-	4.184947	1.5200332	-1.0	-1.0
chr8	98921307	98921447	ENSG00000104375.15|STK3|LARP7|LARP7	902	-	6.1905417	1.007383	-1.0	-1.0
chr8	98921307	98921447	ENSG00000223281.1|RN7SKP85|LARP7|LARP7	902	-	6.1905417	1.0088004	-1.0	-1.0
chr8	101138058	101138173	ENSG00000202360.1|RN7SKP249|LARP7|LARP7	901	+	6.7744837	1.004374	-1.0	-1.0
chr8	101137958	101138058	ENSG00000202360.1|RN7SKP249|LARP7|LARP7	999	+	7.920219	3.096315	-1.0	-1.0
chr8	128220503	128220613	ENSG00000201782.1|RN7SKP226|LARP7|LARP7	1000	+	8.186018	3.6237023	-1.0	-1.0
chr8	143542109	143542398	ENSG00000275558.1|RN7SKP175|LARP7|LARP7	1000	+	6.362641	3.794766	-1.0	-1.0
chr8	143542109	143542400	ENSG00000254144.3|AC067930.1|LARP7|LARP7	1000	+	6.344226	3.813995	-1.0	-1.0
chr9	34270817	34271022	ENSG00000186638.16|KIF24|LARP7|LARP7	1000	-	9.113374	5.9713826	-1.0	-1.0
chr9	74799894	74800124	ENSG00000202217.1|RN7SKP47|LARP7|LARP7	979	+	6.168259	1.6785405	-1.0	-1.0
chr9	100581218	100581378	ENSG00000200966.1|RN7SKP87|LARP7|LARP7	901	-	6.182022	1.0059127	-1.0	-1.0
chr9	105096755	105097015	ENSG00000201583.1|RN7SKP191|LARP7|LARP7	987	+	7.3149977	1.8775562	-1.0	-1.0
chrM	5825	5891	ENSG00000210144.1|MT-TY|LARP7|LARP7	989	-	2.5628395	1.9540781	-1.0	-1.0
chrX	12614017	12614192	ENSG00000271814.1|RN7SKP290|LARP7|LARP7	1000	-	8.717878	5.047434	-1.0	-1.0
chrX	13596268	13596438	ENSG00000198759.11|EGFL6|LARP7|LARP7	902	+	6.2865915	1.0083911	-1.0	-1.0
chrX	13596270	13596440	ENSG00000199622.1|RN7SKP20|LARP7|LARP7	902	+	6.265659	1.0096183	-1.0	-1.0
chrX	145057162	145057392	ENSG00000201912.1|RN7SKP189|LARP7|LARP7	999	+	7.972973	3.1299517	-1.0	-1.0
chrY	7324426	7324595	ENSG00000252633.1|RN7SKP282|LARP7|LARP7	931	-	7.1385684	1.1631999	-1.0	-1.0
```
