## Supplementary File 2 - DEWSeq Binding Sites for "Improved discovery of RNA-binding protein binding sites in eCLIP data using DEWSeq": regions_windows100_steps5.bed

```
chr1	944448	944553	ENSG00000188976.10|NOC2L|LIN28B|LIN28B	901	-	5.709482	1.003776	-1.0	-1.0
chr1	956918	957025	ENSG00000188976.10|NOC2L|LIN28B|LIN28B	901	-	5.967999	1.003776	-1.0	-1.0
chr1	1055933	1056113	ENSG00000188157.14|AGRN|LIN28B|LIN28B	944	+	4.531755	1.2499677	-1.0	-1.0
chr1	1055063	1055293	ENSG00000188157.14|AGRN|LIN28B|LIN28B	948	+	3.9872167	1.2830322	-1.0	-1.0
chr1	1043822	1043922	ENSG00000188157.14|AGRN|LIN28B|LIN28B	901	+	3.188152	1.003776	-1.0	-1.0
chr1	1045963	1046083	ENSG00000188157.14|AGRN|LIN28B|LIN28B	987	+	4.2119894	1.885464	-1.0	-1.0
chr1	1055643	1055833	ENSG00000188157.14|AGRN|LIN28B|LIN28B	942	+	3.091496	1.2368423	-1.0	-1.0
chr1	1049275	1049375	ENSG00000188157.14|AGRN|LIN28B|LIN28B	901	+	5.869706	1.003776	-1.0	-1.0
chr1	1022210	1022340	ENSG00000188157.14|AGRN|LIN28B|LIN28B	915	+	3.7844253	1.0688878	-1.0	-1.0
chr1	1055932	1056116	ENSG00000242590.1|AL645608.6|LIN28B|LIN28B	943	+	4.520889	1.2410535	-1.0	-1.0
chr1	1055062	1055215	ENSG00000242590.1|AL645608.6|LIN28B|LIN28B	934	+	3.7811093	1.1812963	-1.0	-1.0
chr1	1055645	1055840	ENSG00000242590.1|AL645608.6|LIN28B|LIN28B	936	+	2.9718573	1.1926813	-1.0	-1.0
chr1	1216922	1217022	ENSG00000078808.16|SDF4|LIN28B|LIN28B	901	-	5.8739	1.003776	-1.0	-1.0
chr1	1223831	1223968	ENSG00000078808.16|SDF4|LIN28B|LIN28B	983	-	4.3978133	1.7706031	-1.0	-1.0
chr1	1335585	1335710	ENSG00000107404.19|DVL1|LIN28B|LIN28B	901	-	5.9939084	1.003776	-1.0	-1.0
chr1	1373999	1374114	ENSG00000175756.13|AURKAIP1|LIN28B|LIN28B	901	-	5.2795897	1.0058224	-1.0	-1.0
chr1	1574517	1574662	ENSG00000160075.11|SSU72|LIN28B|LIN28B	908	-	3.4801748	1.0372117	-1.0	-1.0
chr1	1625295	1625445	ENSG00000197530.12|MIB2|LIN28B|LIN28B	901	+	5.685915	1.003776	-1.0	-1.0
chr1	1873372	1873482	ENSG00000078369.17|GNB1|LIN28B|LIN28B	901	-	6.022955	1.003776	-1.0	-1.0
chr1	1793244	1793404	ENSG00000078369.17|GNB1|LIN28B|LIN28B	906	-	3.5305846	1.0246587	-1.0	-1.0
chr1	1790394	1790559	ENSG00000078369.17|GNB1|LIN28B|LIN28B	975	-	3.6319396	1.6044083	-1.0	-1.0
chr1	1825327	1825547	ENSG00000078369.17|GNB1|LIN28B|LIN28B	947	-	3.9081895	1.2744318	-1.0	-1.0
chr1	1785644	1785759	ENSG00000078369.17|GNB1|LIN28B|LIN28B	901	-	4.086094	1.003776	-1.0	-1.0
chr1	2271831	2271931	ENSG00000157933.9|SKI|LIN28B|LIN28B	901	+	5.707412	1.003776	-1.0	-1.0
chr1	2589864	2590024	ENSG00000157870.14|FAM213B|LIN28B|LIN28B	901	+	5.699273	1.003776	-1.0	-1.0
chr1	2590924	2591134	ENSG00000157870.14|FAM213B|LIN28B|LIN28B	975	+	6.881849	1.5966862	-1.0	-1.0
chr1	6185879	6186019	ENSG00000116251.9|RPL22|LIN28B|LIN28B	918	-	4.795911	1.0878899	-1.0	-1.0
chr1	6224752	6224907	ENSG00000116237.15|ICMT|LIN28B|LIN28B	901	-	5.771422	1.003776	-1.0	-1.0
chr1	6223467	6223777	ENSG00000116237.15|ICMT|LIN28B|LIN28B	940	-	6.4444942	1.2242476	-1.0	-1.0
chr1	6524496	6524696	ENSG00000162408.10|NOL9|LIN28B|LIN28B	924	-	4.09055	1.1212666	-1.0	-1.0
chr1	6529003	6529113	ENSG00000162408.10|NOL9|LIN28B|LIN28B	901	-	5.7619967	1.003776	-1.0	-1.0
chr1	6602241	6602341	ENSG00000162413.16|KLHL21|LIN28B|LIN28B	901	-	5.6605577	1.003776	-1.0	-1.0
chr1	6623640	6623795	ENSG00000116273.5|PHF13|LIN28B|LIN28B	901	+	5.7829933	1.003776	-1.0	-1.0
chr1	7780455	7780590	ENSG00000049245.12|VAMP3|LIN28B|LIN28B	901	+	6.186411	1.003776	-1.0	-1.0
chr1	7780680	7780795	ENSG00000049245.12|VAMP3|LIN28B|LIN28B	901	+	5.7072716	1.0032792	-1.0	-1.0
chr1	7820466	7820586	ENSG00000049246.14|PER3|LIN28B|LIN28B	901	+	5.7619967	1.003776	-1.0	-1.0
chr1	7984878	7985003	ENSG00000116288.12|PARK7|LIN28B|LIN28B	901	+	3.117644	1.003776	-1.0	-1.0
chr1	7970918	7971023	ENSG00000116288.12|PARK7|LIN28B|LIN28B	901	+	5.789216	1.003776	-1.0	-1.0
chr1	7969344	7969404	ENSG00000116288.12|PARK7|LIN28B|LIN28B	901	+	3.242288	1.003776	-1.0	-1.0
chr1	8025497	8025602	ENSG00000116285.12|ERRFI1|LIN28B|LIN28B	901	-	5.6635466	1.003776	-1.0	-1.0
chr1	8013573	8013673	ENSG00000116285.12|ERRFI1|LIN28B|LIN28B	901	-	3.41897	1.003776	-1.0	-1.0
chr1	8012253	8012368	ENSG00000116285.12|ERRFI1|LIN28B|LIN28B	901	-	5.9052978	1.003776	-1.0	-1.0
chr1	8023447	8023627	ENSG00000116285.12|ERRFI1|LIN28B|LIN28B	901	-	5.979244	1.003776	-1.0	-1.0
chr1	8515720	8515825	ENSG00000142599.17|RERE|LIN28B|LIN28B	901	-	5.6842027	1.003776	-1.0	-1.0
chr1	8863940	8864092	ENSG00000074800.13|ENO1|LIN28B|LIN28B	1000	-	3.576264	3.3348503	-1.0	-1.0
chr1	8870451	8870596	ENSG00000074800.13|ENO1|LIN28B|LIN28B	989	-	3.8900206	1.9637052	-1.0	-1.0
chr1	8871811	8871956	ENSG00000074800.13|ENO1|LIN28B|LIN28B	919	-	2.5827518	1.0889229	-1.0	-1.0
chr1	9101459	9101639	ENSG00000180758.11|GPR157|LIN28B|LIN28B	901	-	5.9544487	1.003776	-1.0	-1.0
chr1	9103849	9104024	ENSG00000180758.11|GPR157|LIN28B|LIN28B	901	-	6.1657043	1.003776	-1.0	-1.0
chr1	9104079	9104179	ENSG00000180758.11|GPR157|LIN28B|LIN28B	901	-	5.672448	1.003776	-1.0	-1.0
chr1	9100914	9101114	ENSG00000180758.11|GPR157|LIN28B|LIN28B	995	-	5.7685537	2.2705715	-1.0	-1.0
chr1	9269243	9269523	ENSG00000049239.12|H6PD|LIN28B|LIN28B	990	+	5.4437714	2.0134299	-1.0	-1.0
chr1	9270203	9270438	ENSG00000049239.12|H6PD|LIN28B|LIN28B	944	+	6.419123	1.2552705	-1.0	-1.0
chr1	9245389	9245499	ENSG00000049239.12|H6PD|LIN28B|LIN28B	901	+	5.6190658	1.0024588	-1.0	-1.0
chr1	9265213	9265368	ENSG00000049239.12|H6PD|LIN28B|LIN28B	927	+	4.959294	1.1396602	-1.0	-1.0
chr1	9267188	9267368	ENSG00000049239.12|H6PD|LIN28B|LIN28B	901	+	5.851032	1.003776	-1.0	-1.0
chr1	9755113	9755309	ENSG00000171603.16|CLSTN1|LIN28B|LIN28B	992	-	4.1848598	2.1129978	-1.0	-1.0
chr1	9749778	9749903	ENSG00000171603.16|CLSTN1|LIN28B|LIN28B	907	-	3.8188624	1.0330858	-1.0	-1.0
chr1	9734987	9735167	ENSG00000171603.16|CLSTN1|LIN28B|LIN28B	916	-	3.5669274	1.074323	-1.0	-1.0
chr1	9735491	9735615	ENSG00000171603.16|CLSTN1|LIN28B|LIN28B	901	-	3.222735	1.003776	-1.0	-1.0
chr1	9733971	9734071	ENSG00000171603.16|CLSTN1|LIN28B|LIN28B	901	-	6.2597013	1.003776	-1.0	-1.0
chr1	10105515	10105650	ENSG00000130939.18|UBE4B|LIN28B|LIN28B	942	+	6.588963	1.2400458	-1.0	-1.0
chr1	10306832	10306982	ENSG00000054523.17|KIF1B|LIN28B|LIN28B	901	+	5.728341	1.0034701	-1.0	-1.0
chr1	10379114	10379219	ENSG00000054523.17|KIF1B|LIN28B|LIN28B	901	+	5.6484995	1.003116	-1.0	-1.0
chr1	10458031	10458151	ENSG00000160049.11|DFFA|LIN28B|LIN28B	901	-	5.7480755	1.003776	-1.0	-1.0
chr1	11023303	11023548	ENSG00000120948.16|TARDBP|LIN28B|LIN28B	977	+	4.4440002	1.6388422	-1.0	-1.0
chr1	11018737	11018937	ENSG00000120948.16|TARDBP|LIN28B|LIN28B	985	+	5.3861237	1.8097478	-1.0	-1.0
chr1	11023329	11023549	ENSG00000277726.4|AL109811.4|LIN28B|LIN28B	954	+	3.880928	1.333103	-1.0	-1.0
chr1	11018737	11018873	ENSG00000277726.4|AL109811.4|LIN28B|LIN28B	981	+	4.8809357	1.7312224	-1.0	-1.0
chr1	11045852	11046027	ENSG00000009724.16|MASP2|LIN28B|LIN28B	901	-	5.914351	1.0037755	-1.0	-1.0
chr1	11232435	11232528	ENSG00000198793.12|MTOR|LIN28B|LIN28B	961	-	6.744698	1.410718	-1.0	-1.0
chr1	11241552	11241681	ENSG00000198793.12|MTOR|LIN28B|LIN28B	935	-	4.548438	1.184188	-1.0	-1.0
chr1	11117003	11117086	ENSG00000198793.12|MTOR|LIN28B|LIN28B	901	-	6.2026772	1.003776	-1.0	-1.0
chr1	11234167	11234265	ENSG00000198793.12|MTOR|LIN28B|LIN28B	901	-	5.888082	1.003776	-1.0	-1.0
chr1	11286773	11286943	ENSG00000120942.13|UBIAD1|LIN28B|LIN28B	901	+	5.946971	1.003776	-1.0	-1.0
chr1	11286083	11286278	ENSG00000120942.13|UBIAD1|LIN28B|LIN28B	901	+	6.250853	1.003776	-1.0	-1.0
chr1	11649912	11650074	ENSG00000116661.10|FBXO2|LIN28B|LIN28B	975	-	6.3602557	1.6067218	-1.0	-1.0
chr1	11828522	11828624	ENSG00000011021.21|CLCN6|LIN28B|LIN28B	901	+	6.009821	1.003776	-1.0	-1.0
chr1	11919635	11919750	ENSG00000116685.15|KIAA2013|LIN28B|LIN28B	901	-	5.75786	1.003776	-1.0	-1.0
chr1	11975262	11975387	ENSG00000083444.16|PLOD1|LIN28B|LIN28B	901	+	3.144678	1.0030608	-1.0	-1.0
chr1	11950401	11950520	ENSG00000083444.16|PLOD1|LIN28B|LIN28B	901	+	3.1983533	1.003776	-1.0	-1.0
chr1	11960645	11960767	ENSG00000083444.16|PLOD1|LIN28B|LIN28B	983	+	5.290491	1.7592125	-1.0	-1.0
chr1	11952622	11952735	ENSG00000083444.16|PLOD1|LIN28B|LIN28B	923	+	3.237974	1.1118581	-1.0	-1.0
chr1	11956916	11957014	ENSG00000083444.16|PLOD1|LIN28B|LIN28B	913	+	3.1573212	1.0614921	-1.0	-1.0
chr1	11974867	11975002	ENSG00000083444.16|PLOD1|LIN28B|LIN28B	911	+	5.8786287	1.050321	-1.0	-1.0
chr1	11964174	11964300	ENSG00000083444.16|PLOD1|LIN28B|LIN28B	1000	+	7.4937506	4.670451	-1.0	-1.0
chr1	11972887	11972992	ENSG00000083444.16|PLOD1|LIN28B|LIN28B	905	+	3.2070327	1.0202714	-1.0	-1.0
chr1	11975432	11975538	ENSG00000083444.16|PLOD1|LIN28B|LIN28B	901	+	4.855988	1.0036508	-1.0	-1.0
chr1	11949792	11949892	ENSG00000083444.16|PLOD1|LIN28B|LIN28B	901	+	2.76524	1.003776	-1.0	-1.0
chr1	12021644	12021794	ENSG00000116691.10|MIIP|LIN28B|LIN28B	901	+	5.89783	1.003776	-1.0	-1.0
chr1	12416699	12416804	ENSG00000048707.13|VPS13D|LIN28B|LIN28B	900	+	5.6190658	1.0020936	-1.0	-1.0
chr1	12580477	12580657	ENSG00000162496.8|DHRS3|LIN28B|LIN28B	935	-	3.9339342	1.1859672	-1.0	-1.0
chr1	12579292	12579407	ENSG00000162496.8|DHRS3|LIN28B|LIN28B	1000	-	5.2713623	3.6815777	-1.0	-1.0
chr1	12590151	12590271	ENSG00000162496.8|DHRS3|LIN28B|LIN28B	900	-	4.244917	1.002026	-1.0	-1.0
chr1	15429332	15429487	ENSG00000142634.12|EFHD2|LIN28B|LIN28B	901	+	6.2690682	1.003776	-1.0	-1.0
chr1	15425870	15425975	ENSG00000142634.12|EFHD2|LIN28B|LIN28B	901	+	5.838221	1.003776	-1.0	-1.0
chr1	15583192	15583312	ENSG00000116771.5|AGMAT|LIN28B|LIN28B	901	-	3.9127731	1.003776	-1.0	-1.0
chr1	15663141	15663321	ENSG00000197312.11|DDI2|LIN28B|LIN28B	909	+	6.473507	1.0400108	-1.0	-1.0
chr1	15643531	15643641	ENSG00000197312.11|DDI2|LIN28B|LIN28B	913	+	4.376658	1.0594743	-1.0	-1.0
chr1	15721328	15721388	ENSG00000116786.11|PLEKHM2|LIN28B|LIN28B	901	+	6.460637	1.003776	-1.0	-1.0
chr1	15873271	15873376	ENSG00000065526.10|SPEN|LIN28B|LIN28B	901	+	5.7914724	1.003776	-1.0	-1.0
chr1	15929920	15930020	ENSG00000065526.10|SPEN|LIN28B|LIN28B	901	+	5.9086266	1.003776	-1.0	-1.0
chr1	16138309	16138430	ENSG00000142627.12|EPHA2|LIN28B|LIN28B	901	-	5.8740063	1.003776	-1.0	-1.0
chr1	16129438	16129538	ENSG00000142627.12|EPHA2|LIN28B|LIN28B	901	-	4.052771	1.003776	-1.0	-1.0
chr1	16395987	16396172	ENSG00000055070.16|SZRD1|LIN28B|LIN28B	946	+	4.4080477	1.2642559	-1.0	-1.0
chr1	17004691	17004816	ENSG00000159363.17|ATP13A2|LIN28B|LIN28B	964	-	5.781529	1.4435649	-1.0	-1.0
chr1	17422704	17422836	ENSG00000179051.13|RCC2|LIN28B|LIN28B	901	-	5.98125	1.003776	-1.0	-1.0
chr1	19162494	19162611	ENSG00000127481.14|UBR4|LIN28B|LIN28B	959	-	3.7134457	1.3901669	-1.0	-1.0
chr1	19141651	19141777	ENSG00000127481.14|UBR4|LIN28B|LIN28B	941	-	3.9838655	1.2265143	-1.0	-1.0
chr1	19164282	19164441	ENSG00000127481.14|UBR4|LIN28B|LIN28B	970	-	5.39515	1.527155	-1.0	-1.0
chr1	19235129	19235252	ENSG00000127463.14|EMC1|LIN28B|LIN28B	955	-	5.1239843	1.3426527	-1.0	-1.0
chr1	19223395	19223565	ENSG00000127463.14|EMC1|LIN28B|LIN28B	967	-	4.836044	1.4755412	-1.0	-1.0
chr1	19376590	19376745	ENSG00000077549.17|CAPZB|LIN28B|LIN28B	901	-	5.7545037	1.003776	-1.0	-1.0
chr1	19385519	19385626	ENSG00000077549.17|CAPZB|LIN28B|LIN28B	921	-	3.7206264	1.0996536	-1.0	-1.0
chr1	19357461	19357563	ENSG00000077549.17|CAPZB|LIN28B|LIN28B	954	-	3.4257846	1.3387129	-1.0	-1.0
chr1	19658125	19658305	ENSG00000158747.13|NBL1|LIN28B|LIN28B	901	+	5.875118	1.003776	-1.0	-1.0
chr1	19910689	19910824	ENSG00000169914.5|OTUD3|LIN28B|LIN28B	901	+	5.7539105	1.003512	-1.0	-1.0
chr1	20482855	20483125	ENSG00000162545.5|CAMK2N1|LIN28B|LIN28B	940	-	4.740941	1.220732	-1.0	-1.0
chr1	20482465	20482665	ENSG00000162545.5|CAMK2N1|LIN28B|LIN28B	952	-	3.9251497	1.3162845	-1.0	-1.0
chr1	20499462	20499592	ENSG00000090432.6|MUL1|LIN28B|LIN28B	901	-	3.0871356	1.003776	-1.0	-1.0
chr1	20650474	20650599	ENSG00000117242.7|PINK1-AS|LIN28B|LIN28B	901	-	5.789412	1.003776	-1.0	-1.0
chr1	20653626	20653774	ENSG00000244038.9|DDOST|LIN28B|LIN28B	999	-	3.899779	3.1008773	-1.0	-1.0
chr1	20652101	20652371	ENSG00000244038.9|DDOST|LIN28B|LIN28B	993	-	3.9335144	2.1273844	-1.0	-1.0
chr1	20879337	20879507	ENSG00000075151.20|EIF4G3|LIN28B|LIN28B	901	-	6.0040426	1.003776	-1.0	-1.0
chr1	21218536	21218681	ENSG00000117298.14|ECE1|LIN28B|LIN28B	901	-	6.201862	1.003776	-1.0	-1.0
chr1	21217791	21217931	ENSG00000117298.14|ECE1|LIN28B|LIN28B	901	-	6.163963	1.003776	-1.0	-1.0
chr1	21256001	21256138	ENSG00000117298.14|ECE1|LIN28B|LIN28B	901	-	6.3520446	1.0046486	-1.0	-1.0
chr1	21219271	21219436	ENSG00000117298.14|ECE1|LIN28B|LIN28B	901	-	5.8891973	1.003776	-1.0	-1.0
chr1	21217476	21217656	ENSG00000117298.14|ECE1|LIN28B|LIN28B	918	-	4.4351034	1.0851098	-1.0	-1.0
chr1	21219616	21219881	ENSG00000117298.14|ECE1|LIN28B|LIN28B	950	-	6.4183674	1.2979488	-1.0	-1.0
chr1	21824130	21824235	ENSG00000142798.17|HSPG2|LIN28B|LIN28B	901	-	5.8858223	1.003776	-1.0	-1.0
chr1	21823620	21823790	ENSG00000142798.17|HSPG2|LIN28B|LIN28B	901	-	4.2981105	1.003776	-1.0	-1.0
chr1	21854192	21854327	ENSG00000142798.17|HSPG2|LIN28B|LIN28B	901	-	6.030359	1.003776	-1.0	-1.0
chr1	21917015	21917170	ENSG00000142798.17|HSPG2|LIN28B|LIN28B	901	-	6.182708	1.0036235	-1.0	-1.0
chr1	23078970	23079177	ENSG00000004487.15|KDM1A|LIN28B|LIN28B	921	+	4.8852954	1.1027983	-1.0	-1.0
chr1	23692580	23692759	ENSG00000142676.12|RPL11|LIN28B|LIN28B	961	+	3.2039497	1.4064058	-1.0	-1.0
chr1	23693806	23693913	ENSG00000142676.12|RPL11|LIN28B|LIN28B	901	+	2.7605479	1.0025373	-1.0	-1.0
chr1	23779836	23779936	ENSG00000057757.9|PITHD1|LIN28B|LIN28B	901	+	5.7619967	1.003776	-1.0	-1.0
chr1	23798571	23798711	ENSG00000117308.14|GALE|LIN28B|LIN28B	901	-	5.720079	1.003776	-1.0	-1.0
chr1	23962004	23962114	ENSG00000189266.11|PNRC2|LIN28B|LIN28B	901	+	5.6362433	1.003771	-1.0	-1.0
chr1	23974983	23975088	ENSG00000188529.14|SRSF10|LIN28B|LIN28B	901	-	5.6861677	1.003776	-1.0	-1.0
chr1	24128140	24128279	ENSG00000142677.3|IL22RA1|LIN28B|LIN28B	901	-	5.8485107	1.003776	-1.0	-1.0
chr1	24842182	24842297	ENSG00000169504.14|CLIC4|LIN28B|LIN28B	901	+	6.0931644	1.003776	-1.0	-1.0
chr1	24843387	24843627	ENSG00000169504.14|CLIC4|LIN28B|LIN28B	989	+	7.408812	1.9447166	-1.0	-1.0
chr1	25811690	25811790	ENSG00000162430.16|SELENON|LIN28B|LIN28B	901	+	5.6842027	1.003776	-1.0	-1.0
chr1	25811690	25811790	ENSG00000255054.3|AL020996.2|LIN28B|LIN28B	901	+	5.6842027	1.003776	-1.0	-1.0
chr1	25832795	25832942	ENSG00000117640.17|MTFR1L|LIN28B|LIN28B	964	+	6.669018	1.4465008	-1.0	-1.0
chr1	26854300	26854415	ENSG00000204160.11|ZDHHC18|LIN28B|LIN28B	901	+	5.872813	1.003776	-1.0	-1.0
chr1	26913493	26913598	ENSG00000131910.4|NR0B2|LIN28B|LIN28B	901	-	6.3121614	1.003776	-1.0	-1.0
chr1	26941471	26941596	ENSG00000090273.13|NUDC|LIN28B|LIN28B	908	+	3.6463406	1.0360024	-1.0	-1.0
chr1	27405950	27406165	ENSG00000158195.10|WASF2|LIN28B|LIN28B	937	-	4.21968	1.1973029	-1.0	-1.0
chr1	28535277	28535380	ENSG00000180198.15|RCC1|LIN28B|LIN28B	901	+	4.0684314	1.003776	-1.0	-1.0
chr1	28537866	28537986	ENSG00000180198.15|RCC1|LIN28B|LIN28B	901	+	5.917932	1.003776	-1.0	-1.0
chr1	28594873	28594978	ENSG00000188060.7|RAB42|LIN28B|LIN28B	901	+	5.703846	1.003776	-1.0	-1.0
chr1	29258534	29258659	ENSG00000060656.19|PTPRU|LIN28B|LIN28B	901	+	4.147881	1.003776	-1.0	-1.0
chr1	29317747	29317847	ENSG00000060656.19|PTPRU|LIN28B|LIN28B	901	+	3.646227	1.003776	-1.0	-1.0
chr1	29323665	29323780	ENSG00000060656.19|PTPRU|LIN28B|LIN28B	901	+	6.1768394	1.003776	-1.0	-1.0
chr1	29260669	29260779	ENSG00000060656.19|PTPRU|LIN28B|LIN28B	901	+	5.8381834	1.003776	-1.0	-1.0
chr1	30967208	30967310	ENSG00000134644.15|PUM1|LIN28B|LIN28B	957	-	4.2010617	1.366557	-1.0	-1.0
chr1	30932430	30932610	ENSG00000134644.15|PUM1|LIN28B|LIN28B	901	-	4.712964	1.003776	-1.0	-1.0
chr1	31281373	31281478	ENSG00000060688.12|SNRNP40|LIN28B|LIN28B	961	-	6.944426	1.4143667	-1.0	-1.0
chr1	31259962	31260121	ENSG00000060688.12|SNRNP40|LIN28B|LIN28B	912	-	4.3506603	1.0574291	-1.0	-1.0
chr1	31271397	31271499	ENSG00000060688.12|SNRNP40|LIN28B|LIN28B	901	-	5.7619967	1.003776	-1.0	-1.0
chr1	31585714	31585934	ENSG00000142910.15|TINAGL1|LIN28B|LIN28B	968	+	6.726724	1.488461	-1.0	-1.0
chr1	31915869	31916079	ENSG00000269967.1|AL136115.2|LIN28B|LIN28B	997	-	6.5993466	2.5454934	-1.0	-1.0
chr1	31911619	31911809	ENSG00000269967.1|AL136115.2|LIN28B|LIN28B	909	-	6.2379293	1.0425872	-1.0	-1.0
chr1	31908669	31908869	ENSG00000269967.1|AL136115.2|LIN28B|LIN28B	956	-	4.9321585	1.3541625	-1.0	-1.0
chr1	31915869	31915987	ENSG00000184007.18|PTP4A2|LIN28B|LIN28B	994	-	6.378919	2.2255774	-1.0	-1.0
chr1	31911695	31911810	ENSG00000184007.18|PTP4A2|LIN28B|LIN28B	934	-	6.198293	1.1782387	-1.0	-1.0
chr1	31908670	31908870	ENSG00000184007.18|PTP4A2|LIN28B|LIN28B	955	-	4.9274125	1.346861	-1.0	-1.0
chr1	32030297	32030402	ENSG00000121774.17|KHDRBS1|LIN28B|LIN28B	901	+	4.396085	1.0032773	-1.0	-1.0
chr1	32038551	32038619	ENSG00000121774.17|KHDRBS1|LIN28B|LIN28B	913	+	3.9090288	1.0616869	-1.0	-1.0
chr1	32173686	32173786	ENSG00000025800.13|KPNA6|LIN28B|LIN28B	901	+	5.7619967	1.003776	-1.0	-1.0
chr1	32175961	32176156	ENSG00000025800.13|KPNA6|LIN28B|LIN28B	992	+	7.657841	2.120944	-1.0	-1.0
chr1	32173686	32173786	ENSG00000250135.1|AL049795.2|LIN28B|LIN28B	901	+	5.7619967	1.003776	-1.0	-1.0
chr1	32175961	32176156	ENSG00000250135.1|AL049795.2|LIN28B|LIN28B	992	+	7.657841	2.1213653	-1.0	-1.0
chr1	32330419	32330579	ENSG00000116478.11|HDAC1|LIN28B|LIN28B	901	+	5.8575344	1.003776	-1.0	-1.0
chr1	33266759	33266894	ENSG00000160094.14|ZNF362|LIN28B|LIN28B	901	+	6.020798	1.003776	-1.0	-1.0
chr1	33299879	33300049	ENSG00000160094.14|ZNF362|LIN28B|LIN28B	901	+	5.8492804	1.003776	-1.0	-1.0
chr1	33334089	33334214	ENSG00000134686.18|PHC2|LIN28B|LIN28B	945	-	4.5558195	1.2595395	-1.0	-1.0
chr1	35183771	35183951	ENSG00000116560.10|SFPQ|LIN28B|LIN28B	942	-	4.2061777	1.2375815	-1.0	-1.0
chr1	35448177	35448327	ENSG00000142687.17|KIAA0319L|LIN28B|LIN28B	920	-	3.5581489	1.0993096	-1.0	-1.0
chr1	35450357	35450492	ENSG00000142687.17|KIAA0319L|LIN28B|LIN28B	954	-	6.515936	1.3342657	-1.0	-1.0
chr1	35451632	35451776	ENSG00000142687.17|KIAA0319L|LIN28B|LIN28B	940	-	3.859086	1.2245474	-1.0	-1.0
chr1	35433704	35433874	ENSG00000142687.17|KIAA0319L|LIN28B|LIN28B	907	-	6.245079	1.0298238	-1.0	-1.0
chr1	35442245	35442336	ENSG00000142687.17|KIAA0319L|LIN28B|LIN28B	901	-	5.7352433	1.003776	-1.0	-1.0
chr1	35565921	35566051	ENSG00000020129.15|NCDN|LIN28B|LIN28B	901	+	6.046371	1.003776	-1.0	-1.0
chr1	35636309	35636432	ENSG00000126067.11|PSMB2|LIN28B|LIN28B	913	-	3.8304343	1.0589755	-1.0	-1.0
chr1	35901473	35901588	ENSG00000092847.11|AGO1|LIN28B|LIN28B	961	+	6.810442	1.4083846	-1.0	-1.0
chr1	36304065	36304260	ENSG00000054118.13|THRAP3|LIN28B|LIN28B	938	+	3.7819412	1.2070497	-1.0	-1.0
chr1	36341603	36341798	ENSG00000196182.10|STK40|LIN28B|LIN28B	953	-	4.7257257	1.32994	-1.0	-1.0
chr1	36355279	36355433	ENSG00000196182.10|STK40|LIN28B|LIN28B	940	-	4.315191	1.2230796	-1.0	-1.0
chr1	37690001	37690176	ENSG00000116922.14|C1orf109|LIN28B|LIN28B	901	-	6.214126	1.003776	-1.0	-1.0
chr1	37800821	37801016	ENSG00000185090.14|MANEAL|LIN28B|LIN28B	973	+	5.8416953	1.5704645	-1.0	-1.0
chr1	37804301	37804444	ENSG00000196449.3|YRDC|LIN28B|LIN28B	954	-	4.3511443	1.335249	-1.0	-1.0
chr1	37803158	37803353	ENSG00000196449.3|YRDC|LIN28B|LIN28B	951	-	6.6119976	1.3112271	-1.0	-1.0
chr1	37803713	37803868	ENSG00000196449.3|YRDC|LIN28B|LIN28B	901	-	6.1283894	1.003776	-1.0	-1.0
chr1	38839382	38839507	ENSG00000116954.7|RRAGC|LIN28B|LIN28B	901	-	3.5341322	1.003776	-1.0	-1.0
chr1	38839382	38839507	ENSG00000273637.1|AL139260.2|LIN28B|LIN28B	901	-	3.5289185	1.003776	-1.0	-1.0
chr1	39387186	39387341	ENSG00000127603.24|MACF1|LIN28B|LIN28B	901	+	5.8507047	1.003776	-1.0	-1.0
chr1	39461887	39462022	ENSG00000127603.24|MACF1|LIN28B|LIN28B	901	+	4.333559	1.003776	-1.0	-1.0
chr1	39437871	39438008	ENSG00000127603.24|MACF1|LIN28B|LIN28B	948	+	3.6399162	1.2818648	-1.0	-1.0
chr1	39448593	39448743	ENSG00000127603.24|MACF1|LIN28B|LIN28B	942	+	6.5746737	1.2400736	-1.0	-1.0
chr1	39318472	39318582	ENSG00000127603.24|MACF1|LIN28B|LIN28B	901	+	5.6566334	1.003776	-1.0	-1.0
chr1	39448032	39448147	ENSG00000127603.24|MACF1|LIN28B|LIN28B	901	+	5.87874	1.003776	-1.0	-1.0
chr1	39387661	39387856	ENSG00000127603.24|MACF1|LIN28B|LIN28B	927	+	3.8398266	1.1352425	-1.0	-1.0
chr1	39388241	39388341	ENSG00000127603.24|MACF1|LIN28B|LIN28B	901	+	5.6674066	1.003776	-1.0	-1.0
chr1	39317213	39317378	ENSG00000127603.24|MACF1|LIN28B|LIN28B	938	+	6.441869	1.208911	-1.0	-1.0
chr1	39412592	39412692	ENSG00000127603.24|MACF1|LIN28B|LIN28B	901	+	5.6605577	1.003776	-1.0	-1.0
chr1	39451051	39451186	ENSG00000127603.24|MACF1|LIN28B|LIN28B	913	+	3.6508963	1.0600266	-1.0	-1.0
chr1	39460631	39460781	ENSG00000127603.24|MACF1|LIN28B|LIN28B	949	+	4.391625	1.2935005	-1.0	-1.0
chr1	39571349	39571514	ENSG00000090621.13|PABPC4|LIN28B|LIN28B	901	-	5.8021955	1.003776	-1.0	-1.0
chr1	40076769	40076913	ENSG00000131238.17|PPT1|LIN28B|LIN28B	980	-	4.494341	1.6989083	-1.0	-1.0
chr1	40073580	40073775	ENSG00000131238.17|PPT1|LIN28B|LIN28B	964	-	4.1043706	1.4452566	-1.0	-1.0
chr1	40072875	40072995	ENSG00000131238.17|PPT1|LIN28B|LIN28B	901	-	4.141443	1.003512	-1.0	-1.0
chr1	40078559	40078658	ENSG00000131238.17|PPT1|LIN28B|LIN28B	901	-	4.3616533	1.003776	-1.0	-1.0
chr1	42752664	42752764	ENSG00000117385.15|P3H1|LIN28B|LIN28B	901	-	6.3993826	1.003776	-1.0	-1.0
chr1	42754868	42754983	ENSG00000117385.15|P3H1|LIN28B|LIN28B	901	-	3.6693478	1.0034034	-1.0	-1.0
chr1	42752546	42752664	ENSG00000117385.15|P3H1|LIN28B|LIN28B	948	-	4.148677	1.2828697	-1.0	-1.0
chr1	42750215	42750315	ENSG00000117385.15|P3H1|LIN28B|LIN28B	901	-	5.6674066	1.003776	-1.0	-1.0
chr1	42765685	42765965	ENSG00000117385.15|P3H1|LIN28B|LIN28B	901	-	6.1989946	1.0039062	-1.0	-1.0
chr1	42927024	42927209	ENSG00000117394.20|SLC2A1|LIN28B|LIN28B	930	-	2.732882	1.1561409	-1.0	-1.0
chr1	42926264	42926554	ENSG00000117394.20|SLC2A1|LIN28B|LIN28B	998	-	3.287015	2.63144	-1.0	-1.0
chr1	43360857	43360961	ENSG00000117399.13|CDC20|LIN28B|LIN28B	901	+	6.2592874	1.003776	-1.0	-1.0
chr1	43545045	43545166	ENSG00000142949.16|PTPRF|LIN28B|LIN28B	902	+	2.753334	1.0068017	-1.0	-1.0
chr1	43621131	43621232	ENSG00000142949.16|PTPRF|LIN28B|LIN28B	901	+	3.217493	1.003776	-1.0	-1.0
chr1	43622919	43623604	ENSG00000142949.16|PTPRF|LIN28B|LIN28B	996	+	4.457688	2.406553	-1.0	-1.0
chr1	43590976	43591221	ENSG00000142949.16|PTPRF|LIN28B|LIN28B	970	+	5.733993	1.5254233	-1.0	-1.0
chr1	43604902	43605000	ENSG00000142949.16|PTPRF|LIN28B|LIN28B	901	+	6.2862267	1.003776	-1.0	-1.0
chr1	43553491	43553606	ENSG00000142949.16|PTPRF|LIN28B|LIN28B	901	+	3.5381827	1.0037735	-1.0	-1.0
chr1	43620369	43620574	ENSG00000142949.16|PTPRF|LIN28B|LIN28B	971	+	4.1412325	1.5333874	-1.0	-1.0
chr1	43620094	43620299	ENSG00000142949.16|PTPRF|LIN28B|LIN28B	975	+	4.4152527	1.6054448	-1.0	-1.0
chr1	43619287	43619427	ENSG00000142949.16|PTPRF|LIN28B|LIN28B	923	+	2.8023238	1.114214	-1.0	-1.0
chr1	43619689	43619858	ENSG00000142949.16|PTPRF|LIN28B|LIN28B	968	+	3.5164278	1.4989102	-1.0	-1.0
chr1	43553799	43553899	ENSG00000142949.16|PTPRF|LIN28B|LIN28B	901	+	2.414948	1.003776	-1.0	-1.0
chr1	43620837	43620957	ENSG00000142949.16|PTPRF|LIN28B|LIN28B	917	+	3.4503624	1.0794318	-1.0	-1.0
chr1	43588775	43588930	ENSG00000142949.16|PTPRF|LIN28B|LIN28B	938	+	5.7189465	1.20979	-1.0	-1.0
chr1	43976301	43976411	ENSG00000117410.13|ATP6V0B|LIN28B|LIN28B	901	+	4.88739	1.003776	-1.0	-1.0
chr1	44777967	44778087	ENSG00000142937.11|RPS8|LIN28B|LIN28B	901	+	3.1334035	1.003776	-1.0	-1.0
chr1	45157142	45157342	ENSG00000162415.6|ZSWIM5|LIN28B|LIN28B	950	-	4.8033056	1.3017138	-1.0	-1.0
chr1	45511035	45511180	ENSG00000117450.13|PRDX1|LIN28B|LIN28B	970	-	4.3470592	1.5281496	-1.0	-1.0
chr1	45511240	45511410	ENSG00000117450.13|PRDX1|LIN28B|LIN28B	937	-	3.0097904	1.1989013	-1.0	-1.0
chr1	45561788	45561878	ENSG00000117448.13|AKR1A1|LIN28B|LIN28B	901	+	3.1034627	1.003776	-1.0	-1.0
chr1	46189091	46189286	ENSG00000085998.13|POMGNT1|LIN28B|LIN28B	977	-	5.4106445	1.6395255	-1.0	-1.0
chr1	46310101	46310311	ENSG00000173660.11|UQCRH|LIN28B|LIN28B	998	+	5.1682386	2.6760917	-1.0	-1.0
chr1	46635126	46635316	ENSG00000123472.12|ATPAF1|LIN28B|LIN28B	901	-	6.1990547	1.003776	-1.0	-1.0
chr1	46678413	46678578	ENSG00000159658.10|EFCAB14|LIN28B|LIN28B	901	-	5.923314	1.003776	-1.0	-1.0
chr1	47259272	47259452	ENSG00000123473.15|STIL|LIN28B|LIN28B	901	-	5.9682093	1.003776	-1.0	-1.0
chr1	47377308	47377458	ENSG00000162368.13|CMPK1|LIN28B|LIN28B	901	+	6.277477	1.003776	-1.0	-1.0
chr1	50539591	50539696	ENSG00000185104.19|FAF1|LIN28B|LIN28B	950	-	6.763009	1.3048346	-1.0	-1.0
chr1	51772604	51772723	ENSG00000117859.18|OSBPL9|LIN28B|LIN28B	989	+	5.7901244	1.9646456	-1.0	-1.0
chr1	51790532	51790637	ENSG00000078618.21|NRDC|LIN28B|LIN28B	901	-	4.079358	1.0037723	-1.0	-1.0
chr1	51836130	51836212	ENSG00000078618.21|NRDC|LIN28B|LIN28B	961	-	4.9130216	1.4076606	-1.0	-1.0
chr1	51834016	51834170	ENSG00000078618.21|NRDC|LIN28B|LIN28B	965	-	5.6463423	1.4562585	-1.0	-1.0
chr1	51790899	51790990	ENSG00000078618.21|NRDC|LIN28B|LIN28B	901	-	5.9421887	1.003776	-1.0	-1.0
chr1	52024509	52024614	ENSG00000117862.11|TXNDC12|LIN28B|LIN28B	901	-	6.0856147	1.003776	-1.0	-1.0
chr1	52020845	52021012	ENSG00000117862.11|TXNDC12|LIN28B|LIN28B	903	-	5.428159	1.0143816	-1.0	-1.0
chr1	52332767	52332877	ENSG00000157077.14|ZFYVE9|LIN28B|LIN28B	901	+	5.722943	1.003776	-1.0	-1.0
chr1	52463337	52463522	ENSG00000134744.13|ZCCHC11|LIN28B|LIN28B	901	-	5.815311	1.003776	-1.0	-1.0
chr1	52442520	52442630	ENSG00000134744.13|ZCCHC11|LIN28B|LIN28B	901	-	5.7180276	1.003222	-1.0	-1.0
chr1	52772423	52772633	ENSG00000228929.1|RPS13P2|LIN28B|LIN28B	976	-	5.701828	1.6264871	-1.0	-1.0
chr1	52784876	52784976	ENSG00000162378.12|ZYG11B|LIN28B|LIN28B	901	+	5.831847	1.003776	-1.0	-1.0
chr1	52912235	52912365	ENSG00000121310.16|ECHDC2|LIN28B|LIN28B	900	-	5.904169	1.001189	-1.0	-1.0
chr1	53835499	53835620	ENSG00000058804.11|NDC1|LIN28B|LIN28B	901	-	6.217164	1.003776	-1.0	-1.0
chr1	53787157	53787258	ENSG00000058804.11|NDC1|LIN28B|LIN28B	901	-	6.0882626	1.003776	-1.0	-1.0
chr1	53765859	53766099	ENSG00000058804.11|NDC1|LIN28B|LIN28B	999	-	6.783841	3.053147	-1.0	-1.0
chr1	54052999	54053134	ENSG00000116209.11|TMEM59|LIN28B|LIN28B	920	-	4.204359	1.0942708	-1.0	-1.0
chr1	54043382	54043482	ENSG00000116209.11|TMEM59|LIN28B|LIN28B	901	-	6.03227	1.003776	-1.0	-1.0
chr1	54047286	54047421	ENSG00000116209.11|TMEM59|LIN28B|LIN28B	901	-	4.2649956	1.003776	-1.0	-1.0
chr1	54040755	54040837	ENSG00000116209.11|TMEM59|LIN28B|LIN28B	901	-	6.1576953	1.003776	-1.0	-1.0
chr1	54851777	54851992	ENSG00000116133.11|DHCR24|LIN28B|LIN28B	972	-	2.9141734	1.5470428	-1.0	-1.0
chr1	54849632	54850172	ENSG00000116133.11|DHCR24|LIN28B|LIN28B	1000	-	4.0584254	3.4852169	-1.0	-1.0
chr1	54851157	54851597	ENSG00000116133.11|DHCR24|LIN28B|LIN28B	1000	-	3.6982477	3.3891428	-1.0	-1.0
chr1	54883617	54883732	ENSG00000116133.11|DHCR24|LIN28B|LIN28B	907	-	2.7013211	1.0312481	-1.0	-1.0
chr1	54852202	54852386	ENSG00000116133.11|DHCR24|LIN28B|LIN28B	975	-	3.1067853	1.5956141	-1.0	-1.0
chr1	55063978	55064143	ENSG00000169174.10|PCSK9|LIN28B|LIN28B	931	+	3.2130523	1.1621927	-1.0	-1.0
chr1	55064608	55064798	ENSG00000169174.10|PCSK9|LIN28B|LIN28B	938	+	2.948076	1.2076604	-1.0	-1.0
chr1	55063563	55063733	ENSG00000169174.10|PCSK9|LIN28B|LIN28B	910	+	2.6339507	1.0462714	-1.0	-1.0
chr1	55110184	55110246	ENSG00000162402.13|USP24|LIN28B|LIN28B	941	-	6.567945	1.2294986	-1.0	-1.0
chr1	55154670	55154778	ENSG00000162402.13|USP24|LIN28B|LIN28B	901	-	3.9288793	1.003776	-1.0	-1.0
chr1	56495399	56495624	ENSG00000284686.1|AC119674.2|LIN28B|LIN28B	940	-	4.0455494	1.2238315	-1.0	-1.0
chr1	56495401	56495626	ENSG00000162407.8|PLPP3|LIN28B|LIN28B	940	-	4.034314	1.225358	-1.0	-1.0
chr1	56553442	56553607	ENSG00000162407.8|PLPP3|LIN28B|LIN28B	901	-	5.8577247	1.0037564	-1.0	-1.0
chr1	56881444	56881629	ENSG00000157131.10|C8A|LIN28B|LIN28B	901	+	4.376811	1.003776	-1.0	-1.0
chr1	56907995	56908113	ENSG00000157131.10|C8A|LIN28B|LIN28B	901	+	5.7005095	1.003776	-1.0	-1.0
chr1	56952047	56952157	ENSG00000021852.12|C8B|LIN28B|LIN28B	901	-	5.7418437	1.003776	-1.0	-1.0
chr1	59872794	59872914	ENSG00000134709.10|HOOK1|LIN28B|LIN28B	901	+	5.909299	1.003776	-1.0	-1.0
chr1	61228388	61228488	ENSG00000162599.15|NFIA|LIN28B|LIN28B	901	+	5.7352433	1.003776	-1.0	-1.0
chr1	62084514	62084624	ENSG00000132849.19|PATJ|LIN28B|LIN28B	901	+	5.7619967	1.003776	-1.0	-1.0
chr1	62114052	62114167	ENSG00000132849.19|PATJ|LIN28B|LIN28B	962	+	6.611818	1.4162433	-1.0	-1.0
chr1	62108436	62108520	ENSG00000132849.19|PATJ|LIN28B|LIN28B	901	+	5.8635707	1.003776	-1.0	-1.0
chr1	62450315	62450480	ENSG00000162607.12|USP1|LIN28B|LIN28B	901	+	6.2019978	1.003776	-1.0	-1.0
chr1	63634903	63635019	ENSG00000079739.15|PGM1|LIN28B|LIN28B	901	+	6.099374	1.003776	-1.0	-1.0
chr1	63651614	63651849	ENSG00000079739.15|PGM1|LIN28B|LIN28B	995	+	5.7503667	2.286511	-1.0	-1.0
chr1	64807275	64807375	ENSG00000162437.14|RAVER2|LIN28B|LIN28B	901	+	5.6362433	1.0037684	-1.0	-1.0
chr1	65228337	65228557	ENSG00000162433.14|AK4|LIN28B|LIN28B	996	+	5.8607893	2.4125795	-1.0	-1.0
chr1	65224751	65224870	ENSG00000162433.14|AK4|LIN28B|LIN28B	901	+	5.998297	1.003776	-1.0	-1.0
chr1	65149415	65149600	ENSG00000162433.14|AK4|LIN28B|LIN28B	901	+	5.8933544	1.003776	-1.0	-1.0
chr1	65432927	65433102	ENSG00000213625.8|LEPROT|LIN28B|LIN28B	904	+	3.6019247	1.0160838	-1.0	-1.0
chr1	65432928	65433103	ENSG00000116678.19|LEPR|LIN28B|LIN28B	901	+	3.5205011	1.003776	-1.0	-1.0
chr1	67415165	67415280	ENSG00000142864.14|SERBP1|LIN28B|LIN28B	928	-	4.5797515	1.1432983	-1.0	-1.0
chr1	67412059	67412269	ENSG00000142864.14|SERBP1|LIN28B|LIN28B	986	-	4.90656	1.8508826	-1.0	-1.0
chr1	74726154	74726349	ENSG00000116791.13|CRYZ|LIN28B|LIN28B	958	-	6.7370734	1.380898	-1.0	-1.0
chr1	75494466	75494656	ENSG00000137968.16|SLC44A5|LIN28B|LIN28B	901	-	6.2425275	1.003776	-1.0	-1.0
chr1	75794509	75794694	ENSG00000137955.15|RABGGTB|LIN28B|LIN28B	963	+	3.9884212	1.4367791	-1.0	-1.0
chr1	75787473	75787648	ENSG00000137955.15|RABGGTB|LIN28B|LIN28B	940	+	4.2011075	1.2228432	-1.0	-1.0
chr1	75787496	75787575	ENSG00000117054.13|ACADM|LIN28B|LIN28B	949	+	4.708809	1.289911	-1.0	-1.0
chr1	77632644	77632784	ENSG00000036549.12|ZZZ3|LIN28B|LIN28B	901	-	5.861745	1.003776	-1.0	-1.0
chr1	78137421	78137611	ENSG00000137960.5|GIPC2|LIN28B|LIN28B	960	+	5.225196	1.3950422	-1.0	-1.0
chr1	81951956	81952142	ENSG00000117114.19|ADGRL2|LIN28B|LIN28B	901	+	6.302494	1.003776	-1.0	-1.0
chr1	85318880	85319080	ENSG00000153904.18|DDAH1|LIN28B|LIN28B	982	-	7.0095367	1.7440181	-1.0	-1.0
chr1	86903295	86903448	ENSG00000183291.15|SELENOF|LIN28B|LIN28B	921	-	3.604373	1.1030003	-1.0	-1.0
chr1	86868052	86868102	ENSG00000183291.15|SELENOF|LIN28B|LIN28B	901	-	5.631244	1.003776	-1.0	-1.0
chr1	87104484	87104584	ENSG00000153936.16|HS2ST1|LIN28B|LIN28B	901	+	4.2413936	1.003776	-1.0	-1.0
chr1	87097837	87097987	ENSG00000153936.16|HS2ST1|LIN28B|LIN28B	908	+	4.6444216	1.0379041	-1.0	-1.0
chr1	87103431	87103556	ENSG00000153936.16|HS2ST1|LIN28B|LIN28B	930	+	5.8742847	1.1532476	-1.0	-1.0
chr1	87092530	87092669	ENSG00000153936.16|HS2ST1|LIN28B|LIN28B	952	+	5.149761	1.3228035	-1.0	-1.0
chr1	86955765	86955935	ENSG00000153936.16|HS2ST1|LIN28B|LIN28B	901	+	5.7306013	1.003776	-1.0	-1.0
chr1	87103431	87103556	ENSG00000267561.2|AC093155.3|LIN28B|LIN28B	930	+	5.8742847	1.1521842	-1.0	-1.0
chr1	87092530	87092669	ENSG00000267561.2|AC093155.3|LIN28B|LIN28B	952	+	5.149761	1.3170097	-1.0	-1.0
chr1	87097837	87097935	ENSG00000267561.2|AC093155.3|LIN28B|LIN28B	927	+	3.5512366	1.1358681	-1.0	-1.0
chr1	87104484	87104584	ENSG00000267561.2|AC093155.3|LIN28B|LIN28B	901	+	4.2413936	1.003776	-1.0	-1.0
chr1	88704343	88704483	ENSG00000065243.19|PKN2|LIN28B|LIN28B	901	+	5.655387	1.0031742	-1.0	-1.0
chr1	89593235	89593410	ENSG00000197147.13|LRRC8B|LIN28B|LIN28B	901	+	5.842268	1.003776	-1.0	-1.0
chr1	91716567	91716708	ENSG00000069702.10|TGFBR3|LIN28B|LIN28B	1000	-	6.0334864	3.7489727	-1.0	-1.0
chr1	91734775	91734885	ENSG00000069702.10|TGFBR3|LIN28B|LIN28B	983	-	5.351926	1.7786664	-1.0	-1.0
chr1	91688007	91688207	ENSG00000069702.10|TGFBR3|LIN28B|LIN28B	980	-	7.0101814	1.6979393	-1.0	-1.0
chr1	91727763	91727878	ENSG00000069702.10|TGFBR3|LIN28B|LIN28B	901	-	5.7046804	1.003776	-1.0	-1.0
chr1	91684112	91684217	ENSG00000069702.10|TGFBR3|LIN28B|LIN28B	901	-	6.0597534	1.003776	-1.0	-1.0
chr1	91683282	91683407	ENSG00000069702.10|TGFBR3|LIN28B|LIN28B	904	-	2.6318994	1.0177643	-1.0	-1.0
chr1	91729859	91729973	ENSG00000069702.10|TGFBR3|LIN28B|LIN28B	939	-	2.8879645	1.2169508	-1.0	-1.0
chr1	91719892	91720072	ENSG00000069702.10|TGFBR3|LIN28B|LIN28B	921	-	3.3724496	1.1019232	-1.0	-1.0
chr1	91712242	91712447	ENSG00000069702.10|TGFBR3|LIN28B|LIN28B	953	-	4.090375	1.3256458	-1.0	-1.0
chr1	92834798	92834908	ENSG00000122406.12|RPL5|LIN28B|LIN28B	964	+	3.4634535	1.445901	-1.0	-1.0
chr1	92833346	92833660	ENSG00000122406.12|RPL5|LIN28B|LIN28B	960	+	3.5622869	1.3993381	-1.0	-1.0
chr1	92843529	92843679	ENSG00000154511.11|FAM69A|LIN28B|LIN28B	900	-	5.626303	1.0021684	-1.0	-1.0
chr1	93160128	93160293	ENSG00000117500.12|TMED5|LIN28B|LIN28B	901	-	6.1189623	1.003776	-1.0	-1.0
chr1	93156285	93156480	ENSG00000117500.12|TMED5|LIN28B|LIN28B	963	-	4.634927	1.4306734	-1.0	-1.0
chr1	94518096	94518206	ENSG00000117528.11|ABCD3|LIN28B|LIN28B	901	+	5.69912	1.0037723	-1.0	-1.0
chr1	94467918	94468007	ENSG00000117528.11|ABCD3|LIN28B|LIN28B	914	+	3.4956844	1.0640895	-1.0	-1.0
chr1	94475613	94475733	ENSG00000117528.11|ABCD3|LIN28B|LIN28B	901	+	3.2262232	1.003776	-1.0	-1.0
chr1	94489902	94489975	ENSG00000117528.11|ABCD3|LIN28B|LIN28B	901	+	6.003994	1.003776	-1.0	-1.0
chr1	94897003	94897223	ENSG00000117519.15|CNN3|LIN28B|LIN28B	995	-	5.247061	2.2838597	-1.0	-1.0
chr1	95191689	95191794	ENSG00000152078.9|TMEM56|LIN28B|LIN28B	901	+	5.6842027	1.003776	-1.0	-1.0
chr1	95191689	95191794	ENSG00000271092.5|TMEM56-RWDD3|LIN28B|LIN28B	901	+	5.6842027	1.003776	-1.0	-1.0
chr1	99747293	99747413	ENSG00000156869.12|FRRS1|LIN28B|LIN28B	902	-	6.241322	1.0087345	-1.0	-1.0
chr1	99717419	99717525	ENSG00000156869.12|FRRS1|LIN28B|LIN28B	901	-	5.9169903	1.003776	-1.0	-1.0
chr1	99993586	99993745	ENSG00000117620.14|SLC35A3|LIN28B|LIN28B	953	+	6.5768204	1.3270973	-1.0	-1.0
chr1	100083007	100083127	ENSG00000283761.1|AC118553.2|LIN28B|LIN28B	901	+	6.12494	1.003776	-1.0	-1.0
chr1	100082487	100082687	ENSG00000283761.1|AC118553.2|LIN28B|LIN28B	979	+	6.7766743	1.6782796	-1.0	-1.0
chr1	99993586	99993745	ENSG00000283761.1|AC118553.2|LIN28B|LIN28B	953	+	6.5768204	1.3276403	-1.0	-1.0
chr1	100083007	100083127	ENSG00000156875.13|MFSD14A|LIN28B|LIN28B	901	+	6.12494	1.003776	-1.0	-1.0
chr1	100082487	100082687	ENSG00000156875.13|MFSD14A|LIN28B|LIN28B	979	+	6.7766743	1.6788014	-1.0	-1.0
chr1	100877795	100877903	ENSG00000162694.13|EXTL2|LIN28B|LIN28B	901	-	6.250678	1.003776	-1.0	-1.0
chr1	100921705	100921810	ENSG00000162695.11|SLC30A7|LIN28B|LIN28B	901	+	5.779779	1.003776	-1.0	-1.0
chr1	100978363	100978558	ENSG00000162695.11|SLC30A7|LIN28B|LIN28B	968	+	6.592299	1.5008149	-1.0	-1.0
chr1	107058043	107058168	ENSG00000198890.7|PRMT6|LIN28B|LIN28B	901	+	5.6362433	1.003776	-1.0	-1.0
chr1	108930496	108930691	ENSG00000274068.1|AL449266.1|LIN28B|LIN28B	940	-	4.164144	1.2206672	-1.0	-1.0
chr1	108943456	108943571	ENSG00000274068.1|AL449266.1|LIN28B|LIN28B	901	-	5.6963234	1.0037076	-1.0	-1.0
chr1	108943474	108943574	ENSG00000121940.15|CLCC1|LIN28B|LIN28B	901	-	5.712265	1.0037684	-1.0	-1.0
chr1	108930497	108930692	ENSG00000121940.15|CLCC1|LIN28B|LIN28B	940	-	4.157247	1.2204846	-1.0	-1.0
chr1	109309942	109310147	ENSG00000134243.11|SORT1|LIN28B|LIN28B	956	-	5.714708	1.3612697	-1.0	-1.0
chr1	109384474	109384664	ENSG00000134243.11|SORT1|LIN28B|LIN28B	901	-	6.2293754	1.003776	-1.0	-1.0
chr1	109345750	109345881	ENSG00000134243.11|SORT1|LIN28B|LIN28B	984	-	6.4627867	1.7955246	-1.0	-1.0
chr1	109310227	109310352	ENSG00000134243.11|SORT1|LIN28B|LIN28B	901	-	5.883409	1.003776	-1.0	-1.0
chr1	109342158	109342258	ENSG00000134243.11|SORT1|LIN28B|LIN28B	901	-	5.6605577	1.003776	-1.0	-1.0
chr1	109313487	109313697	ENSG00000134243.11|SORT1|LIN28B|LIN28B	957	-	4.0594707	1.3634772	-1.0	-1.0
chr1	109354426	109354526	ENSG00000134243.11|SORT1|LIN28B|LIN28B	901	-	3.573476	1.003776	-1.0	-1.0
chr1	109311927	109312032	ENSG00000134243.11|SORT1|LIN28B|LIN28B	901	-	5.82697	1.003776	-1.0	-1.0
chr1	109313042	109313182	ENSG00000134243.11|SORT1|LIN28B|LIN28B	901	-	5.8195314	1.003776	-1.0	-1.0
chr1	109350928	109351002	ENSG00000134243.11|SORT1|LIN28B|LIN28B	901	-	6.2885933	1.003776	-1.0	-1.0
chr1	109311792	109311892	ENSG00000134243.11|SORT1|LIN28B|LIN28B	901	-	6.0506544	1.003776	-1.0	-1.0
chr1	109369529	109369589	ENSG00000134243.11|SORT1|LIN28B|LIN28B	938	-	3.8922014	1.2105235	-1.0	-1.0
chr1	109311222	109311402	ENSG00000134243.11|SORT1|LIN28B|LIN28B	901	-	5.270745	1.0036165	-1.0	-1.0
chr1	109314671	109314778	ENSG00000134243.11|SORT1|LIN28B|LIN28B	901	-	2.6982253	1.003776	-1.0	-1.0
chr1	109497643	109497793	ENSG00000174151.14|CYB561D1|LIN28B|LIN28B	915	+	6.3481603	1.0727094	-1.0	-1.0
chr1	109631807	109631997	ENSG00000116337.15|AMPD2|LIN28B|LIN28B	918	+	4.7176647	1.0870993	-1.0	-1.0
chr1	110041695	110041861	ENSG00000143093.14|STRIP1|LIN28B|LIN28B	901	+	6.2132654	1.003776	-1.0	-1.0
chr1	111184520	111184695	ENSG00000134255.13|CEPT1|LIN28B|LIN28B	908	+	3.3373113	1.0360838	-1.0	-1.0
chr1	112917657	112917777	ENSG00000155380.11|SLC16A1|LIN28B|LIN28B	901	-	5.7530384	1.003776	-1.0	-1.0
chr1	112921989	112922134	ENSG00000155380.11|SLC16A1|LIN28B|LIN28B	910	-	3.4475992	1.0469683	-1.0	-1.0
chr1	112913266	112913461	ENSG00000155380.11|SLC16A1|LIN28B|LIN28B	922	-	4.2719693	1.1099936	-1.0	-1.0
chr1	112929187	112929297	ENSG00000155380.11|SLC16A1|LIN28B|LIN28B	901	-	3.4325802	1.003776	-1.0	-1.0
chr1	112917302	112917407	ENSG00000155380.11|SLC16A1|LIN28B|LIN28B	901	-	5.8079367	1.003776	-1.0	-1.0
chr1	113974963	113975113	ENSG00000163349.21|HIPK1|LIN28B|LIN28B	901	+	5.756204	1.0037512	-1.0	-1.0
chr1	113966174	113966272	ENSG00000163349.21|HIPK1|LIN28B|LIN28B	901	+	5.631244	1.003776	-1.0	-1.0
chr1	114706628	114706743	ENSG00000213281.4|NRAS|LIN28B|LIN28B	901	-	5.9620433	1.003776	-1.0	-1.0
chr1	114705053	114705223	ENSG00000213281.4|NRAS|LIN28B|LIN28B	901	-	5.71545	1.003776	-1.0	-1.0
chr1	114725220	114725333	ENSG00000009307.15|CSDE1|LIN28B|LIN28B	902	-	2.8198137	1.0091642	-1.0	-1.0
chr1	114719578	114719728	ENSG00000009307.15|CSDE1|LIN28B|LIN28B	978	-	4.310618	1.6584	-1.0	-1.0
chr1	114732693	114732793	ENSG00000009307.15|CSDE1|LIN28B|LIN28B	901	-	3.731529	1.003776	-1.0	-1.0
chr1	114730542	114730648	ENSG00000009307.15|CSDE1|LIN28B|LIN28B	901	-	2.963678	1.003776	-1.0	-1.0
chr1	114773628	114773728	ENSG00000052723.11|SIKE1|LIN28B|LIN28B	901	-	6.4462914	1.003776	-1.0	-1.0
chr1	116398620	116398789	ENSG00000163399.15|ATP1A1|LIN28B|LIN28B	1000	+	4.7585015	5.4146404	-1.0	-1.0
chr1	116399419	116399543	ENSG00000163399.15|ATP1A1|LIN28B|LIN28B	994	+	4.284483	2.2039511	-1.0	-1.0
chr1	116389668	116389788	ENSG00000163399.15|ATP1A1|LIN28B|LIN28B	905	+	3.7588015	1.0225195	-1.0	-1.0
chr1	116393530	116393723	ENSG00000163399.15|ATP1A1|LIN28B|LIN28B	1000	+	6.5269523	8.426161	-1.0	-1.0
chr1	116388637	116388767	ENSG00000163399.15|ATP1A1|LIN28B|LIN28B	972	+	3.0653665	1.5575476	-1.0	-1.0
chr1	116392853	116392983	ENSG00000163399.15|ATP1A1|LIN28B|LIN28B	994	+	3.36053	2.20593	-1.0	-1.0
chr1	116389438	116389608	ENSG00000163399.15|ATP1A1|LIN28B|LIN28B	997	+	3.9159663	2.497551	-1.0	-1.0
chr1	116396597	116396734	ENSG00000163399.15|ATP1A1|LIN28B|LIN28B	959	+	2.8043418	1.3914526	-1.0	-1.0
chr1	116387362	116387491	ENSG00000163399.15|ATP1A1|LIN28B|LIN28B	941	+	2.7332501	1.2286234	-1.0	-1.0
chr1	116395109	116395285	ENSG00000163399.15|ATP1A1|LIN28B|LIN28B	929	+	2.7595372	1.1467085	-1.0	-1.0
chr1	116388031	116388130	ENSG00000163399.15|ATP1A1|LIN28B|LIN28B	992	+	7.5684404	2.1167512	-1.0	-1.0
chr1	116398929	116399034	ENSG00000163399.15|ATP1A1|LIN28B|LIN28B	929	+	3.0595884	1.1488459	-1.0	-1.0
chr1	116397912	116398038	ENSG00000163399.15|ATP1A1|LIN28B|LIN28B	937	+	2.6965377	1.1984675	-1.0	-1.0
chr1	116404625	116404750	ENSG00000163399.15|ATP1A1|LIN28B|LIN28B	913	+	3.7644863	1.0612903	-1.0	-1.0
chr1	116388130	116388260	ENSG00000163399.15|ATP1A1|LIN28B|LIN28B	976	+	3.078896	1.618159	-1.0	-1.0
chr1	116989995	116990195	ENSG00000134247.9|PTGFRN|LIN28B|LIN28B	990	+	7.387626	1.9858643	-1.0	-1.0
chr1	117525069	117525254	ENSG00000198162.12|MAN1A2|LIN28B|LIN28B	954	+	5.7803335	1.3404397	-1.0	-1.0
chr1	117526984	117527159	ENSG00000198162.12|MAN1A2|LIN28B|LIN28B	901	+	5.9971175	1.003776	-1.0	-1.0
chr1	117499426	117499554	ENSG00000198162.12|MAN1A2|LIN28B|LIN28B	901	+	6.1464543	1.003776	-1.0	-1.0
chr1	119953587	119953688	ENSG00000134250.19|NOTCH2|LIN28B|LIN28B	901	-	4.1965814	1.003776	-1.0	-1.0
chr1	119948448	119948566	ENSG00000134250.19|NOTCH2|LIN28B|LIN28B	932	-	6.404108	1.1688387	-1.0	-1.0
chr1	119949006	119949111	ENSG00000134250.19|NOTCH2|LIN28B|LIN28B	901	-	5.92866	1.003776	-1.0	-1.0
chr1	119941585	119941695	ENSG00000134250.19|NOTCH2|LIN28B|LIN28B	901	-	6.083016	1.003776	-1.0	-1.0
chr1	145992664	145992784	ENSG00000265972.5|TXNIP|LIN28B|LIN28B	911	-	4.03155	1.0509387	-1.0	-1.0
chr1	147208933	147209051	ENSG00000131781.12|FMO5|LIN28B|LIN28B	941	-	4.602989	1.2261539	-1.0	-1.0
chr1	147255812	147255922	ENSG00000131778.18|CHD1L|LIN28B|LIN28B	951	+	4.850739	1.3097043	-1.0	-1.0
chr1	147291481	147291552	ENSG00000131778.18|CHD1L|LIN28B|LIN28B	971	+	7.056946	1.537803	-1.0	-1.0
chr1	147295435	147295535	ENSG00000131778.18|CHD1L|LIN28B|LIN28B	901	+	6.22114	1.0032539	-1.0	-1.0
chr1	150265918	150266068	ENSG00000117362.12|APH1A|LIN28B|LIN28B	901	-	6.089829	1.003776	-1.0	-1.0
chr1	150507425	150507609	ENSG00000143374.16|TARS2|LIN28B|LIN28B	901	+	6.3418913	1.003776	-1.0	-1.0
chr1	150573057	150573192	ENSG00000203804.4|ADAMTSL4-AS1|LIN28B|LIN28B	901	-	6.276	1.002351	-1.0	-1.0
chr1	150579287	150579477	ENSG00000143384.12|MCL1|LIN28B|LIN28B	929	-	4.86122	1.1457602	-1.0	-1.0
chr1	150576925	150577080	ENSG00000143384.12|MCL1|LIN28B|LIN28B	901	-	3.601034	1.003776	-1.0	-1.0
chr1	150575405	150575600	ENSG00000143384.12|MCL1|LIN28B|LIN28B	959	-	5.2397685	1.3924026	-1.0	-1.0
chr1	150622160	150622310	ENSG00000143420.18|ENSA|LIN28B|LIN28B	901	-	5.035709	1.003776	-1.0	-1.0
chr1	150965282	150965382	ENSG00000143418.19|CERS2|LIN28B|LIN28B	901	-	5.9814034	1.003776	-1.0	-1.0
chr1	150965777	150966112	ENSG00000143418.19|CERS2|LIN28B|LIN28B	1000	-	5.1276884	3.8408277	-1.0	-1.0
chr1	150974618	150974723	ENSG00000143418.19|CERS2|LIN28B|LIN28B	934	-	5.5643315	1.1824937	-1.0	-1.0
chr1	150968952	150969167	ENSG00000143418.19|CERS2|LIN28B|LIN28B	989	-	4.5814476	1.9526595	-1.0	-1.0
chr1	150966785	150966885	ENSG00000143418.19|CERS2|LIN28B|LIN28B	901	-	4.0616226	1.003776	-1.0	-1.0
chr1	151248587	151248692	ENSG00000143398.19|PIP5K1A|LIN28B|LIN28B	901	+	6.1058383	1.003776	-1.0	-1.0
chr1	151401155	151401365	ENSG00000159377.10|PSMB4|LIN28B|LIN28B	993	+	7.2868133	2.1709838	-1.0	-1.0
chr1	151405543	151405658	ENSG00000143442.21|POGZ|LIN28B|LIN28B	901	-	6.1634946	1.003776	-1.0	-1.0
chr1	153773737	153773937	ENSG00000143624.13|INTS3|LIN28B|LIN28B	969	+	4.310764	1.5043707	-1.0	-1.0
chr1	153930080	153930310	ENSG00000198837.9|DENND4B|LIN28B|LIN28B	984	-	5.779667	1.7911358	-1.0	-1.0
chr1	153959168	153959418	ENSG00000143570.17|SLC39A1|LIN28B|LIN28B	901	-	3.1262472	1.003776	-1.0	-1.0
chr1	153959798	153959968	ENSG00000143570.17|SLC39A1|LIN28B|LIN28B	943	-	3.60145	1.2463323	-1.0	-1.0
chr1	154157173	154157313	ENSG00000143549.19|TPM3|LIN28B|LIN28B	945	-	6.3377724	1.2582401	-1.0	-1.0
chr1	154214456	154214574	ENSG00000143612.19|C1orf43|LIN28B|LIN28B	901	-	6.0275497	1.003776	-1.0	-1.0
chr1	154207370	154207565	ENSG00000143612.19|C1orf43|LIN28B|LIN28B	929	-	6.4298987	1.1472579	-1.0	-1.0
chr1	154206990	154207175	ENSG00000143612.19|C1orf43|LIN28B|LIN28B	914	-	4.780046	1.0651414	-1.0	-1.0
chr1	154234635	154234735	ENSG00000143569.18|UBAP2L|LIN28B|LIN28B	901	+	6.0350566	1.003776	-1.0	-1.0
chr1	154228614	154228725	ENSG00000143569.18|UBAP2L|LIN28B|LIN28B	993	+	4.7997756	2.1490297	-1.0	-1.0
chr1	154251040	154251140	ENSG00000143569.18|UBAP2L|LIN28B|LIN28B	958	+	6.6345973	1.3731104	-1.0	-1.0
chr1	154274949	154275049	ENSG00000143575.14|HAX1|LIN28B|LIN28B	901	+	5.6362433	1.003776	-1.0	-1.0
chr1	154554734	154554785	ENSG00000160714.9|UBE2Q1|LIN28B|LIN28B	901	-	5.7619967	1.003776	-1.0	-1.0
chr1	154552381	154552541	ENSG00000160714.9|UBE2Q1|LIN28B|LIN28B	976	-	7.0236998	1.6257199	-1.0	-1.0
chr1	154552656	154552820	ENSG00000160714.9|UBE2Q1|LIN28B|LIN28B	924	-	4.5822434	1.1188215	-1.0	-1.0
chr1	154584681	154584786	ENSG00000160710.15|ADAR|LIN28B|LIN28B	901	-	6.025588	1.003776	-1.0	-1.0
chr1	154582071	154582341	ENSG00000160710.15|ADAR|LIN28B|LIN28B	985	-	4.7840786	1.8303666	-1.0	-1.0
chr1	154602131	154602331	ENSG00000160710.15|ADAR|LIN28B|LIN28B	955	-	4.769357	1.3448012	-1.0	-1.0
chr1	154946506	154946616	ENSG00000163346.16|PBXIP1|LIN28B|LIN28B	901	-	5.710348	1.003776	-1.0	-1.0
chr1	154945601	154945721	ENSG00000163346.16|PBXIP1|LIN28B|LIN28B	903	-	3.7373538	1.01288	-1.0	-1.0
chr1	154944710	154944845	ENSG00000163346.16|PBXIP1|LIN28B|LIN28B	931	-	5.138308	1.1599115	-1.0	-1.0
chr1	154958110	154958225	ENSG00000163348.3|PYGO2|LIN28B|LIN28B	901	-	5.7767344	1.003776	-1.0	-1.0
chr1	154965542	154965647	ENSG00000160691.18|SHC1|LIN28B|LIN28B	901	-	5.723836	1.003776	-1.0	-1.0
chr1	154966353	154966508	ENSG00000160691.18|SHC1|LIN28B|LIN28B	901	-	5.7547283	1.003776	-1.0	-1.0
chr1	155062574	155062775	ENSG00000143537.13|ADAM15|LIN28B|LIN28B	974	+	6.8931465	1.5842112	-1.0	-1.0
chr1	155056952	155057101	ENSG00000143537.13|ADAM15|LIN28B|LIN28B	951	+	6.5658665	1.3089124	-1.0	-1.0
chr1	155133954	155134059	ENSG00000169242.11|EFNA1|LIN28B|LIN28B	914	+	3.4579468	1.0668056	-1.0	-1.0
chr1	155247454	155247669	ENSG00000160767.20|FAM189B|LIN28B|LIN28B	971	-	6.850001	1.5308396	-1.0	-1.0
chr1	155260329	155260449	ENSG00000116521.10|SCAMP3|LIN28B|LIN28B	901	-	4.196348	1.003776	-1.0	-1.0
chr1	155256683	155256791	ENSG00000116521.10|SCAMP3|LIN28B|LIN28B	901	-	5.9060593	1.003776	-1.0	-1.0
chr1	155256323	155256419	ENSG00000116521.10|SCAMP3|LIN28B|LIN28B	901	-	5.672448	1.003776	-1.0	-1.0
chr1	155257284	155257386	ENSG00000116521.10|SCAMP3|LIN28B|LIN28B	961	-	6.7590866	1.4067119	-1.0	-1.0
chr1	155320493	155320666	ENSG00000160752.14|FDPS|LIN28B|LIN28B	966	+	3.7138305	1.4665809	-1.0	-1.0
chr1	155319610	155319740	ENSG00000160752.14|FDPS|LIN28B|LIN28B	975	+	4.1620297	1.5940467	-1.0	-1.0
chr1	155338178	155338373	ENSG00000116539.12|ASH1L|LIN28B|LIN28B	954	-	6.6410904	1.3395048	-1.0	-1.0
chr1	156009277	156009377	ENSG00000163479.13|SSR2|LIN28B|LIN28B	901	-	3.4649138	1.003776	-1.0	-1.0
chr1	156139709	156139859	ENSG00000160789.19|LMNA|LIN28B|LIN28B	944	+	5.9339294	1.2524565	-1.0	-1.0
chr1	156292716	156292926	ENSG00000198715.11|GLMP|LIN28B|LIN28B	993	-	5.055147	2.1819227	-1.0	-1.0
chr1	156373819	156373974	ENSG00000132677.12|RHBG|LIN28B|LIN28B	913	+	3.7953262	1.0600247	-1.0	-1.0
chr1	156466921	156467066	ENSG00000116604.17|MEF2D|LIN28B|LIN28B	901	-	5.763129	1.003776	-1.0	-1.0
chr1	156566389	156566494	ENSG00000183856.10|IQGAP3|LIN28B|LIN28B	901	-	6.151841	1.003776	-1.0	-1.0
chr1	156593971	156594096	ENSG00000163382.11|NAXE|LIN28B|LIN28B	901	+	5.672448	1.003776	-1.0	-1.0
chr1	156593389	156593519	ENSG00000163382.11|NAXE|LIN28B|LIN28B	901	+	5.859893	1.003776	-1.0	-1.0
chr1	156745007	156745142	ENSG00000143321.18|HDGF|LIN28B|LIN28B	901	-	3.612924	1.003776	-1.0	-1.0
chr1	156743136	156743316	ENSG00000143321.18|HDGF|LIN28B|LIN28B	932	-	3.321557	1.1696889	-1.0	-1.0
chr1	156935254	156935439	ENSG00000132694.18|ARHGEF11|LIN28B|LIN28B	951	-	6.4286304	1.3082504	-1.0	-1.0
chr1	160030777	160030957	ENSG00000143315.6|PIGM|LIN28B|LIN28B	901	-	6.1872735	1.003776	-1.0	-1.0
chr1	160030779	160030959	ENSG00000177807.8|KCNJ10|LIN28B|LIN28B	901	-	6.1825995	1.003776	-1.0	-1.0
chr1	160093834	160093934	ENSG00000162729.13|IGSF8|LIN28B|LIN28B	901	-	5.6190658	1.003776	-1.0	-1.0
chr1	160094888	160095018	ENSG00000162729.13|IGSF8|LIN28B|LIN28B	901	-	6.1092343	1.003776	-1.0	-1.0
chr1	160225590	160225663	ENSG00000132716.18|DCAF8|LIN28B|LIN28B	901	-	6.146145	1.003776	-1.0	-1.0
chr1	160278851	160279056	ENSG00000258465.6|AL139011.2|LIN28B|LIN28B	976	-	4.43547	1.6188122	-1.0	-1.0
chr1	160225590	160225663	ENSG00000258465.6|AL139011.2|LIN28B|LIN28B	901	-	6.146145	1.003776	-1.0	-1.0
chr1	160278851	160279056	ENSG00000162735.18|PEX19|LIN28B|LIN28B	976	-	4.43547	1.6188978	-1.0	-1.0
chr1	160339856	160339982	ENSG00000122218.14|COPA|LIN28B|LIN28B	901	-	3.212871	1.003776	-1.0	-1.0
chr1	160299101	160299279	ENSG00000122218.14|COPA|LIN28B|LIN28B	999	-	5.440719	3.0284553	-1.0	-1.0
chr1	160311902	160312018	ENSG00000122218.14|COPA|LIN28B|LIN28B	921	-	3.4205909	1.0996455	-1.0	-1.0
chr1	160358148	160358383	ENSG00000162736.15|NCSTN|LIN28B|LIN28B	975	+	3.8090782	1.6011101	-1.0	-1.0
chr1	160352886	160352986	ENSG00000162736.15|NCSTN|LIN28B|LIN28B	986	+	7.168599	1.8431962	-1.0	-1.0
chr1	160358613	160358808	ENSG00000162736.15|NCSTN|LIN28B|LIN28B	956	+	3.302764	1.3601187	-1.0	-1.0
chr1	160998335	160998520	ENSG00000158769.17|F11R|LIN28B|LIN28B	911	-	3.7947793	1.0498406	-1.0	-1.0
chr1	160997735	160997835	ENSG00000158769.17|F11R|LIN28B|LIN28B	901	-	5.723836	1.003776	-1.0	-1.0
chr1	160997110	160997345	ENSG00000158769.17|F11R|LIN28B|LIN28B	994	-	5.206069	2.2016695	-1.0	-1.0
chr1	160998155	160998265	ENSG00000158769.17|F11R|LIN28B|LIN28B	901	-	5.7379766	1.003776	-1.0	-1.0
chr1	160996330	160996450	ENSG00000158769.17|F11R|LIN28B|LIN28B	901	-	6.4033155	1.003776	-1.0	-1.0
chr1	160998156	160998266	ENSG00000270149.5|AL591806.3|LIN28B|LIN28B	901	-	5.7379766	1.003776	-1.0	-1.0
chr1	160998336	160998526	ENSG00000270149.5|AL591806.3|LIN28B|LIN28B	910	-	3.8191705	1.0479594	-1.0	-1.0
chr1	161212350	161212455	ENSG00000158864.12|NDUFS2|LIN28B|LIN28B	903	+	3.2629132	1.0141561	-1.0	-1.0
chr1	161222917	161223037	ENSG00000158874.11|APOA2|LIN28B|LIN28B	952	-	2.323388	1.3228307	-1.0	-1.0
chr1	161819632	161819817	ENSG00000118217.5|ATF6|LIN28B|LIN28B	937	+	6.3435583	1.2037048	-1.0	-1.0
chr1	161821069	161821161	ENSG00000118217.5|ATF6|LIN28B|LIN28B	901	+	6.1401324	1.003776	-1.0	-1.0
chr1	162599440	162599575	ENSG00000117143.13|UAP1|LIN28B|LIN28B	901	+	5.80621	1.003776	-1.0	-1.0
chr1	165727712	165727907	ENSG00000143183.16|TMCO1|LIN28B|LIN28B	965	-	5.9147735	1.4586718	-1.0	-1.0
chr1	165910558	165910688	ENSG00000143179.14|UCK2|LIN28B|LIN28B	909	+	6.463679	1.0389376	-1.0	-1.0
chr1	167541902	167542027	ENSG00000143162.7|CREG1|LIN28B|LIN28B	901	-	5.934683	1.003776	-1.0	-1.0
chr1	167541132	167541332	ENSG00000143162.7|CREG1|LIN28B|LIN28B	984	-	6.970636	1.7847838	-1.0	-1.0
chr1	167789494	167789604	ENSG00000197965.11|MPZL1|LIN28B|LIN28B	901	+	5.6433425	1.003776	-1.0	-1.0
chr1	167788229	167788469	ENSG00000197965.11|MPZL1|LIN28B|LIN28B	994	+	5.532298	2.2153308	-1.0	-1.0
chr1	167722088	167722242	ENSG00000197965.11|MPZL1|LIN28B|LIN28B	961	+	5.928831	1.4068228	-1.0	-1.0
chr1	167789789	167789899	ENSG00000197965.11|MPZL1|LIN28B|LIN28B	901	+	4.0646935	1.003776	-1.0	-1.0
chr1	168242690	168242885	ENSG00000213064.9|SFT2D2|LIN28B|LIN28B	901	+	5.7858005	1.003776	-1.0	-1.0
chr1	168250470	168250625	ENSG00000213064.9|SFT2D2|LIN28B|LIN28B	901	+	5.8307233	1.003776	-1.0	-1.0
chr1	168252315	168252470	ENSG00000213064.9|SFT2D2|LIN28B|LIN28B	901	+	5.8745127	1.003776	-1.0	-1.0
chr1	169131376	169131536	ENSG00000143153.12|ATP1B1|LIN28B|LIN28B	911	+	3.419327	1.0506837	-1.0	-1.0
chr1	169124903	169125039	ENSG00000143153.12|ATP1B1|LIN28B|LIN28B	937	+	4.3936768	1.2002305	-1.0	-1.0
chr1	169131786	169131981	ENSG00000143153.12|ATP1B1|LIN28B|LIN28B	903	+	3.3706696	1.0110872	-1.0	-1.0
chr1	169111374	169111494	ENSG00000143153.12|ATP1B1|LIN28B|LIN28B	901	+	2.7685966	1.003776	-1.0	-1.0
chr1	169127273	169127403	ENSG00000143153.12|ATP1B1|LIN28B|LIN28B	922	+	3.2346778	1.1080215	-1.0	-1.0
chr1	169465843	169465953	ENSG00000117479.12|SLC19A2|LIN28B|LIN28B	901	-	5.7521257	1.003776	-1.0	-1.0
chr1	169465543	169465738	ENSG00000117479.12|SLC19A2|LIN28B|LIN28B	971	-	7.016991	1.5438042	-1.0	-1.0
chr1	169549845	169550005	ENSG00000198734.10|F5|LIN28B|LIN28B	901	-	3.6998556	1.003776	-1.0	-1.0
chr1	169552556	169552711	ENSG00000198734.10|F5|LIN28B|LIN28B	957	-	3.7672505	1.3633008	-1.0	-1.0
chr1	169515528	169515658	ENSG00000198734.10|F5|LIN28B|LIN28B	901	-	6.1297455	1.003776	-1.0	-1.0
chr1	169524836	169524908	ENSG00000198734.10|F5|LIN28B|LIN28B	901	-	4.413613	1.003776	-1.0	-1.0
chr1	169540443	169540593	ENSG00000198734.10|F5|LIN28B|LIN28B	904	-	3.5547109	1.0162185	-1.0	-1.0
chr1	169542423	169542523	ENSG00000198734.10|F5|LIN28B|LIN28B	901	-	4.1681976	1.003776	-1.0	-1.0
chr1	169542723	169543003	ENSG00000198734.10|F5|LIN28B|LIN28B	982	-	4.0144415	1.7380476	-1.0	-1.0
chr1	169536575	169536675	ENSG00000198734.10|F5|LIN28B|LIN28B	901	-	3.4855907	1.003776	-1.0	-1.0
chr1	169556645	169556867	ENSG00000198734.10|F5|LIN28B|LIN28B	935	-	3.2948005	1.1873963	-1.0	-1.0
chr1	171541965	171542170	ENSG00000117523.15|PRRC2C|LIN28B|LIN28B	967	+	4.6292586	1.4865259	-1.0	-1.0
chr1	172600063	172600163	ENSG00000094975.13|SUCO|LIN28B|LIN28B	901	+	5.712265	1.003776	-1.0	-1.0
chr1	172579201	172579267	ENSG00000094975.13|SUCO|LIN28B|LIN28B	963	+	6.77626	1.4270655	-1.0	-1.0
chr1	173487734	173487844	ENSG00000117592.8|PRDX6|LIN28B|LIN28B	918	+	3.119215	1.0847691	-1.0	-1.0
chr1	173488089	173488239	ENSG00000117592.8|PRDX6|LIN28B|LIN28B	901	+	6.0388	1.003776	-1.0	-1.0
chr1	173751803	173751922	ENSG00000076321.10|KLHL20|LIN28B|LIN28B	901	+	6.022132	1.003776	-1.0	-1.0
chr1	179043969	179044069	ENSG00000116199.11|FAM20B|LIN28B|LIN28B	901	+	5.695849	1.003776	-1.0	-1.0
chr1	179063936	179064096	ENSG00000116199.11|FAM20B|LIN28B|LIN28B	901	+	5.6444836	1.003776	-1.0	-1.0
chr1	179072742	179072847	ENSG00000116199.11|FAM20B|LIN28B|LIN28B	901	+	5.703846	1.003776	-1.0	-1.0
chr1	179075587	179075797	ENSG00000116199.11|FAM20B|LIN28B|LIN28B	993	+	7.5407195	2.1850696	-1.0	-1.0
chr1	179095757	179095882	ENSG00000186283.13|TOR3A|LIN28B|LIN28B	901	+	5.7308707	1.0037735	-1.0	-1.0
chr1	179101181	179101341	ENSG00000143322.19|ABL2|LIN28B|LIN28B	901	-	5.8982205	1.003776	-1.0	-1.0
chr1	179335550	179335650	ENSG00000057252.12|SOAT1|LIN28B|LIN28B	901	+	5.6842027	1.003776	-1.0	-1.0
chr1	182235003	182235113	ENSG00000228918.3|LINC01344|LIN28B|LIN28B	901	-	5.672448	1.003776	-1.0	-1.0
chr1	182385693	182385873	ENSG00000135821.17|GLUL|LIN28B|LIN28B	915	-	3.1219656	1.0691609	-1.0	-1.0
chr1	182887562	182887751	ENSG00000135829.16|DHX9|LIN28B|LIN28B	976	+	4.746114	1.6147745	-1.0	-1.0
chr1	182860037	182860137	ENSG00000135829.16|DHX9|LIN28B|LIN28B	901	+	5.8209476	1.003776	-1.0	-1.0
chr1	182866960	182867043	ENSG00000135829.16|DHX9|LIN28B|LIN28B	979	+	7.1784825	1.6709819	-1.0	-1.0
chr1	183121722	183121912	ENSG00000135862.5|LAMC1|LIN28B|LIN28B	968	+	4.914521	1.4964436	-1.0	-1.0
chr1	183132399	183132537	ENSG00000135862.5|LAMC1|LIN28B|LIN28B	990	+	4.496244	2.004107	-1.0	-1.0
chr1	183140403	183140503	ENSG00000135862.5|LAMC1|LIN28B|LIN28B	968	+	4.010588	1.4968513	-1.0	-1.0
chr1	183126119	183126262	ENSG00000135862.5|LAMC1|LIN28B|LIN28B	908	+	5.0790787	1.0366263	-1.0	-1.0
chr1	183117319	183117442	ENSG00000135862.5|LAMC1|LIN28B|LIN28B	970	+	4.4991255	1.5199573	-1.0	-1.0
chr1	183122062	183122251	ENSG00000135862.5|LAMC1|LIN28B|LIN28B	950	+	3.8819857	1.300084	-1.0	-1.0
chr1	183142603	183142763	ENSG00000135862.5|LAMC1|LIN28B|LIN28B	930	+	3.4243972	1.1571516	-1.0	-1.0
chr1	183114530	183114719	ENSG00000135862.5|LAMC1|LIN28B|LIN28B	976	+	3.9784741	1.6279917	-1.0	-1.0
chr1	183130358	183130458	ENSG00000135862.5|LAMC1|LIN28B|LIN28B	901	+	3.1721153	1.003776	-1.0	-1.0
chr1	183137693	183137823	ENSG00000135862.5|LAMC1|LIN28B|LIN28B	901	+	5.3368	1.003776	-1.0	-1.0
chr1	183118033	183118146	ENSG00000135862.5|LAMC1|LIN28B|LIN28B	964	+	4.86734	1.4400935	-1.0	-1.0
chr1	183110487	183110627	ENSG00000135862.5|LAMC1|LIN28B|LIN28B	925	+	3.9744804	1.1273123	-1.0	-1.0
chr1	183108290	183108406	ENSG00000135862.5|LAMC1|LIN28B|LIN28B	929	+	4.4547505	1.1471177	-1.0	-1.0
chr1	183144533	183144908	ENSG00000135862.5|LAMC1|LIN28B|LIN28B	910	+	3.516778	1.0461954	-1.0	-1.0
chr1	183142848	183142968	ENSG00000135862.5|LAMC1|LIN28B|LIN28B	901	+	5.679501	1.003776	-1.0	-1.0
chr1	183143498	183143613	ENSG00000135862.5|LAMC1|LIN28B|LIN28B	901	+	5.8045416	1.003776	-1.0	-1.0
chr1	183134659	183134789	ENSG00000135862.5|LAMC1|LIN28B|LIN28B	920	+	3.5842419	1.0966154	-1.0	-1.0
chr1	183136385	183136565	ENSG00000135862.5|LAMC1|LIN28B|LIN28B	939	+	5.546113	1.2146673	-1.0	-1.0
chr1	183133405	183133545	ENSG00000135862.5|LAMC1|LIN28B|LIN28B	992	+	4.444292	2.1136878	-1.0	-1.0
chr1	183145223	183145343	ENSG00000135862.5|LAMC1|LIN28B|LIN28B	908	+	4.237917	1.0377353	-1.0	-1.0
chr1	183128593	183128813	ENSG00000135862.5|LAMC1|LIN28B|LIN28B	957	+	4.5203166	1.3624287	-1.0	-1.0
chr1	183124630	183124810	ENSG00000135862.5|LAMC1|LIN28B|LIN28B	981	+	6.440228	1.721867	-1.0	-1.0
chr1	183944195	183944323	ENSG00000198756.10|COLGALT2|LIN28B|LIN28B	901	-	5.867102	1.003776	-1.0	-1.0
chr1	186341027	186341159	ENSG00000047410.13|TPR|LIN28B|LIN28B	936	-	5.2107406	1.1932207	-1.0	-1.0
chr1	197102170	197102285	ENSG00000066279.17|ASPM|LIN28B|LIN28B	901	-	5.74305	1.003776	-1.0	-1.0
chr1	197091921	197092051	ENSG00000066279.17|ASPM|LIN28B|LIN28B	901	-	4.2195783	1.003776	-1.0	-1.0
chr1	197146345	197146540	ENSG00000066279.17|ASPM|LIN28B|LIN28B	941	-	6.539902	1.22695	-1.0	-1.0
chr1	200841993	200842087	ENSG00000118200.14|CAMSAP2|LIN28B|LIN28B	901	+	5.9717765	1.003776	-1.0	-1.0
chr1	201135186	201135411	ENSG00000116857.16|TMEM9|LIN28B|LIN28B	984	-	4.2616873	1.8075596	-1.0	-1.0
chr1	201484379	201484484	ENSG00000159176.13|CSRP1|LIN28B|LIN28B	901	-	6.1006126	1.003776	-1.0	-1.0
chr1	201965432	201965543	ENSG00000134375.10|TIMM17A|LIN28B|LIN28B	957	+	6.5739408	1.3666481	-1.0	-1.0
chr1	202756377	202756512	ENSG00000117139.16|KDM5B|LIN28B|LIN28B	901	-	4.2340236	1.003776	-1.0	-1.0
chr1	202727760	202727885	ENSG00000117139.16|KDM5B|LIN28B|LIN28B	901	-	5.7774158	1.003776	-1.0	-1.0
chr1	203710876	203711031	ENSG00000058668.14|ATP2B4|LIN28B|LIN28B	901	+	5.8712144	1.003776	-1.0	-1.0
chr1	203797453	203797553	ENSG00000257315.2|ZBED6|LIN28B|LIN28B	901	+	5.8209476	1.003776	-1.0	-1.0
chr1	203801363	203801538	ENSG00000257315.2|ZBED6|LIN28B|LIN28B	951	+	5.988722	1.3058529	-1.0	-1.0
chr1	203852260	203852380	ENSG00000257315.2|ZBED6|LIN28B|LIN28B	901	+	6.0350566	1.003776	-1.0	-1.0
chr1	203852260	203852380	ENSG00000058673.16|ZC3H11A|LIN28B|LIN28B	901	+	6.0350566	1.003776	-1.0	-1.0
chr1	203801367	203801537	ENSG00000058673.16|ZC3H11A|LIN28B|LIN28B	953	+	6.1229863	1.3272063	-1.0	-1.0
chr1	203869896	203870036	ENSG00000182004.12|SNRPE|LIN28B|LIN28B	901	+	4.173662	1.0023975	-1.0	-1.0
chr1	204123111	204123208	ENSG00000143842.14|SOX13|LIN28B|LIN28B	910	+	3.699402	1.0448374	-1.0	-1.0
chr1	204406181	204406313	ENSG00000158615.8|PPP1R15B|LIN28B|LIN28B	901	-	6.1538353	1.003776	-1.0	-1.0
chr1	204409936	204410131	ENSG00000158615.8|PPP1R15B|LIN28B|LIN28B	962	-	4.7214975	1.4229225	-1.0	-1.0
chr1	206599697	206599836	ENSG00000143486.15|EIF2D|LIN28B|LIN28B	901	-	6.1826262	1.003776	-1.0	-1.0
chr1	206730687	206730763	ENSG00000162889.10|MAPKAPK2|LIN28B|LIN28B	993	+	7.9006763	2.1813648	-1.0	-1.0
chr1	206730588	206730687	ENSG00000162889.10|MAPKAPK2|LIN28B|LIN28B	901	+	6.072359	1.003776	-1.0	-1.0
chr1	206729991	206730098	ENSG00000162889.10|MAPKAPK2|LIN28B|LIN28B	997	+	6.525383	2.4624882	-1.0	-1.0
chr1	207785070	207785106	ENSG00000117335.19|CD46|LIN28B|LIN28B	986	+	4.711872	1.84681	-1.0	-1.0
chr1	207794088	207794463	ENSG00000117335.19|CD46|LIN28B|LIN28B	982	+	4.747455	1.7385759	-1.0	-1.0
chr1	207761278	207761446	ENSG00000117335.19|CD46|LIN28B|LIN28B	993	+	5.146323	2.1509273	-1.0	-1.0
chr1	207785618	207785758	ENSG00000117335.19|CD46|LIN28B|LIN28B	925	+	3.1208377	1.1259677	-1.0	-1.0
chr1	207794993	207795183	ENSG00000117335.19|CD46|LIN28B|LIN28B	938	+	3.6521747	1.2084867	-1.0	-1.0
chr1	211576017	211576267	ENSG00000170385.9|SLC30A1|LIN28B|LIN28B	997	-	7.115754	2.5775914	-1.0	-1.0
chr1	211575257	211575452	ENSG00000170385.9|SLC30A1|LIN28B|LIN28B	930	-	4.163883	1.1548876	-1.0	-1.0
chr1	211783268	211783423	ENSG00000123684.12|LPGAT1|LIN28B|LIN28B	901	-	5.7145877	1.003729	-1.0	-1.0
chr1	211745571	211745706	ENSG00000123684.12|LPGAT1|LIN28B|LIN28B	901	-	5.8056974	1.003776	-1.0	-1.0
chr1	211829058	211829198	ENSG00000123684.12|LPGAT1|LIN28B|LIN28B	948	-	5.2993913	1.2804583	-1.0	-1.0
chr1	211793071	211793226	ENSG00000123684.12|LPGAT1|LIN28B|LIN28B	975	-	6.8672314	1.6073092	-1.0	-1.0
chr1	211951275	211951470	ENSG00000143493.12|INTS7|LIN28B|LIN28B	901	-	6.0466323	1.003776	-1.0	-1.0
chr1	211987900	211988003	ENSG00000143493.12|INTS7|LIN28B|LIN28B	901	-	5.7954016	1.003776	-1.0	-1.0
chr1	212738555	212738655	ENSG00000117697.14|NSL1|LIN28B|LIN28B	901	-	4.205579	1.0026089	-1.0	-1.0
chr1	212885292	212885397	ENSG00000162769.12|FLVCR1|LIN28B|LIN28B	901	+	5.7780623	1.003776	-1.0	-1.0
chr1	212895275	212895410	ENSG00000162769.12|FLVCR1|LIN28B|LIN28B	901	+	3.4984736	1.003776	-1.0	-1.0
chr1	212993891	212994046	ENSG00000174606.13|ANGEL2|LIN28B|LIN28B	901	-	5.6484995	1.003776	-1.0	-1.0
chr1	214039913	214040023	ENSG00000117707.15|PROX1|LIN28B|LIN28B	901	+	5.706546	1.003776	-1.0	-1.0
chr1	213997173	213997323	ENSG00000117707.15|PROX1|LIN28B|LIN28B	901	+	5.8395996	1.003776	-1.0	-1.0
chr1	214377958	214378078	ENSG00000152104.11|PTPN14|LIN28B|LIN28B	901	-	5.858133	1.003776	-1.0	-1.0
chr1	214642830	214643015	ENSG00000117724.12|CENPF|LIN28B|LIN28B	901	+	5.7453356	1.0037564	-1.0	-1.0
chr1	214646246	214646456	ENSG00000117724.12|CENPF|LIN28B|LIN28B	937	+	6.416129	1.1993226	-1.0	-1.0
chr1	215620196	215620386	ENSG00000136636.12|KCTD3|LIN28B|LIN28B	901	+	6.005896	1.003776	-1.0	-1.0
chr1	215618794	215618994	ENSG00000136636.12|KCTD3|LIN28B|LIN28B	981	+	6.567675	1.7262279	-1.0	-1.0
chr1	219211491	219211631	ENSG00000143353.11|LYPLAL1|LIN28B|LIN28B	983	+	7.2415977	1.7757156	-1.0	-1.0
chr1	219915180	219915330	ENSG00000196660.10|SLC30A10|LIN28B|LIN28B	901	-	6.0461354	1.003776	-1.0	-1.0
chr1	219918389	219918519	ENSG00000196660.10|SLC30A10|LIN28B|LIN28B	901	-	5.710909	1.003776	-1.0	-1.0
chr1	219911927	219912057	ENSG00000196660.10|SLC30A10|LIN28B|LIN28B	901	-	5.774801	1.003776	-1.0	-1.0
chr1	220005247	220005360	ENSG00000136628.17|EPRS|LIN28B|LIN28B	988	-	4.8582234	1.9058048	-1.0	-1.0
chr1	219987141	219987266	ENSG00000136628.17|EPRS|LIN28B|LIN28B	901	-	5.7425747	1.0033064	-1.0	-1.0
chr1	219973252	219973398	ENSG00000136628.17|EPRS|LIN28B|LIN28B	944	-	4.449014	1.2509043	-1.0	-1.0
chr1	220024263	220024378	ENSG00000136628.17|EPRS|LIN28B|LIN28B	901	-	4.196368	1.003776	-1.0	-1.0
chr1	220059685	220059790	ENSG00000162813.17|BPNT1|LIN28B|LIN28B	901	-	5.968252	1.003776	-1.0	-1.0
chr1	220143028	220143223	ENSG00000067704.9|IARS2|LIN28B|LIN28B	922	+	6.390941	1.1083413	-1.0	-1.0
chr1	220147492	220147622	ENSG00000067704.9|IARS2|LIN28B|LIN28B	959	+	4.866657	1.3905915	-1.0	-1.0
chr1	220147393	220147492	ENSG00000067704.9|IARS2|LIN28B|LIN28B	901	+	5.695849	1.003776	-1.0	-1.0
chr1	220145533	220145648	ENSG00000067704.9|IARS2|LIN28B|LIN28B	901	+	3.9886425	1.003776	-1.0	-1.0
chr1	220103446	220103561	ENSG00000067704.9|IARS2|LIN28B|LIN28B	901	+	6.1385326	1.003776	-1.0	-1.0
chr1	220114313	220114468	ENSG00000067704.9|IARS2|LIN28B|LIN28B	922	+	3.5587194	1.105818	-1.0	-1.0
chr1	220136808	220136911	ENSG00000067704.9|IARS2|LIN28B|LIN28B	982	+	5.3627663	1.756402	-1.0	-1.0
chr1	220697551	220697741	ENSG00000162817.6|C1orf115|LIN28B|LIN28B	923	+	4.2848716	1.1110736	-1.0	-1.0
chr1	220814001	220814176	ENSG00000186205.12|MARC1|LIN28B|LIN28B	901	+	3.362427	1.0036787	-1.0	-1.0
chr1	222630074	222630179	ENSG00000154305.16|MIA3|LIN28B|LIN28B	901	+	5.6842027	1.003776	-1.0	-1.0
chr1	222729619	222729701	ENSG00000162819.11|BROX|LIN28B|LIN28B	901	+	6.229651	1.003776	-1.0	-1.0
chr1	224192446	224192576	ENSG00000143753.12|DEGS1|LIN28B|LIN28B	901	+	5.921221	1.003776	-1.0	-1.0
chr1	224371282	224371392	ENSG00000143771.11|CNIH4|LIN28B|LIN28B	901	+	5.025901	1.003776	-1.0	-1.0
chr1	224400949	224401049	ENSG00000162923.14|WDR26|LIN28B|LIN28B	901	-	6.4231496	1.003776	-1.0	-1.0
chr1	225402951	225403051	ENSG00000143815.14|LBR|LIN28B|LIN28B	901	-	5.8425665	1.003776	-1.0	-1.0
chr1	225404403	225404513	ENSG00000143815.14|LBR|LIN28B|LIN28B	901	-	5.69101	1.0032475	-1.0	-1.0
chr1	225839873	225840037	ENSG00000143819.12|EPHX1|LIN28B|LIN28B	998	+	6.251017	2.7343018	-1.0	-1.0
chr1	225846277	225846479	ENSG00000242861.1|AL591895.1|LIN28B|LIN28B	991	-	7.342338	2.0665748	-1.0	-1.0
chr1	225846280	225846480	ENSG00000196187.11|TMEM63A|LIN28B|LIN28B	992	-	7.39317	2.090366	-1.0	-1.0
chr1	226145168	226145348	ENSG00000182827.8|ACBD3|LIN28B|LIN28B	901	-	6.1370177	1.003491	-1.0	-1.0
chr1	226895808	226895978	ENSG00000143801.16|PSEN2|LIN28B|LIN28B	901	+	5.871871	1.0037494	-1.0	-1.0
chr1	228098521	228098661	ENSG00000143761.15|ARF1|LIN28B|LIN28B	919	+	3.554191	1.0925133	-1.0	-1.0
chr1	228146786	228146901	ENSG00000143774.16|GUK1|LIN28B|LIN28B	901	+	5.679698	1.003776	-1.0	-1.0
chr1	228494707	228495012	ENSG00000168159.11|RNF187|LIN28B|LIN28B	935	+	5.2851467	1.1874619	-1.0	-1.0
chr1	228687599	228687744	ENSG00000234975.6|FTH1P2|LIN28B|LIN28B	901	+	5.6842027	1.003776	-1.0	-1.0
chr1	229304395	229304550	ENSG00000168118.11|RAB4A|LIN28B|LIN28B	901	+	6.1311364	1.0034819	-1.0	-1.0
chr1	229521591	229521635	ENSG00000135776.4|ABCB10|LIN28B|LIN28B	996	-	5.9041014	2.4271767	-1.0	-1.0
chr1	229525935	229526045	ENSG00000135776.4|ABCB10|LIN28B|LIN28B	926	-	4.479801	1.1310704	-1.0	-1.0
chr1	229542266	229542366	ENSG00000135776.4|ABCB10|LIN28B|LIN28B	901	-	5.6484995	1.003776	-1.0	-1.0
chr1	230265240	230265340	ENSG00000143641.9|GALNT2|LIN28B|LIN28B	901	+	4.2592874	1.003776	-1.0	-1.0
chr1	230250456	230250556	ENSG00000143641.9|GALNT2|LIN28B|LIN28B	901	+	3.1769989	1.003776	-1.0	-1.0
chr1	230280287	230280497	ENSG00000143641.9|GALNT2|LIN28B|LIN28B	997	+	6.598519	2.5895977	-1.0	-1.0
chr1	230281162	230281262	ENSG00000143641.9|GALNT2|LIN28B|LIN28B	901	+	5.707412	1.003776	-1.0	-1.0
chr1	230279472	230279572	ENSG00000143641.9|GALNT2|LIN28B|LIN28B	901	+	5.723836	1.003776	-1.0	-1.0
chr1	230710019	230710124	ENSG00000135744.7|AGT|LIN28B|LIN28B	901	-	2.2095485	1.003776	-1.0	-1.0
chr1	230702752	230703022	ENSG00000135744.7|AGT|LIN28B|LIN28B	991	-	2.7259116	2.0369635	-1.0	-1.0
chr1	230702527	230702737	ENSG00000135744.7|AGT|LIN28B|LIN28B	1000	-	4.051968	3.347247	-1.0	-1.0
chr1	230714085	230714195	ENSG00000135744.7|AGT|LIN28B|LIN28B	906	-	2.2857172	1.0282778	-1.0	-1.0
chr1	230703127	230703329	ENSG00000135744.7|AGT|LIN28B|LIN28B	997	-	2.998349	2.4678392	-1.0	-1.0
chr1	230710434	230710629	ENSG00000135744.7|AGT|LIN28B|LIN28B	983	-	2.8654404	1.767051	-1.0	-1.0
chr1	230714008	230714198	ENSG00000244137.1|AL512328.1|LIN28B|LIN28B	906	-	2.3587	1.0285074	-1.0	-1.0
chr1	231250960	231251095	ENSG00000116906.11|GNPAT|LIN28B|LIN28B	957	+	5.262947	1.3651942	-1.0	-1.0
chr1	234604783	234604988	ENSG00000168264.10|IRF2BP2|LIN28B|LIN28B	976	-	6.320665	1.613991	-1.0	-1.0
chr1	234604563	234604758	ENSG00000168264.10|IRF2BP2|LIN28B|LIN28B	971	-	6.0773053	1.5312937	-1.0	-1.0
chr1	234606148	234606248	ENSG00000168264.10|IRF2BP2|LIN28B|LIN28B	901	-	4.090368	1.0025654	-1.0	-1.0
chr1	235110890	235111045	ENSG00000173726.10|TOMM20|LIN28B|LIN28B	902	-	4.4055767	1.009845	-1.0	-1.0
chr1	235454155	235454310	ENSG00000162885.12|B3GALNT2|LIN28B|LIN28B	901	-	5.871853	1.003776	-1.0	-1.0
chr1	236042099	236042292	ENSG00000116962.14|NID1|LIN28B|LIN28B	944	-	2.8917248	1.2533679	-1.0	-1.0
chr1	236038128	236038248	ENSG00000116962.14|NID1|LIN28B|LIN28B	993	-	3.7754943	2.1279697	-1.0	-1.0
chr1	236048749	236048944	ENSG00000116962.14|NID1|LIN28B|LIN28B	987	-	4.216594	1.8781446	-1.0	-1.0
chr1	235976814	235977019	ENSG00000116962.14|NID1|LIN28B|LIN28B	976	-	4.436794	1.6175175	-1.0	-1.0
chr1	235976124	235976244	ENSG00000116962.14|NID1|LIN28B|LIN28B	901	-	3.0795631	1.003776	-1.0	-1.0
chr1	236032400	236032565	ENSG00000116962.14|NID1|LIN28B|LIN28B	967	-	4.0986466	1.4846327	-1.0	-1.0
chr1	235975829	235975974	ENSG00000116962.14|NID1|LIN28B|LIN28B	932	-	3.3347743	1.1673809	-1.0	-1.0
chr1	236045456	236045683	ENSG00000116962.14|NID1|LIN28B|LIN28B	913	-	3.122053	1.062842	-1.0	-1.0
chr1	236041909	236042034	ENSG00000116962.14|NID1|LIN28B|LIN28B	983	-	5.4507346	1.781252	-1.0	-1.0
chr1	235979821	235979936	ENSG00000116962.14|NID1|LIN28B|LIN28B	959	-	3.5200405	1.3868656	-1.0	-1.0
chr1	236561224	236561271	ENSG00000119285.10|HEATR1|LIN28B|LIN28B	958	-	6.580699	1.3796114	-1.0	-1.0
chr1	236552003	236552107	ENSG00000119285.10|HEATR1|LIN28B|LIN28B	901	-	4.262333	1.003776	-1.0	-1.0
chr1	236566710	236566835	ENSG00000119285.10|HEATR1|LIN28B|LIN28B	901	-	6.1900315	1.003776	-1.0	-1.0
chr1	236582735	236582845	ENSG00000119285.10|HEATR1|LIN28B|LIN28B	901	-	4.133253	1.003776	-1.0	-1.0
chr1	236583072	236583172	ENSG00000119285.10|HEATR1|LIN28B|LIN28B	901	-	3.1189432	1.003776	-1.0	-1.0
chr1	236555360	236555464	ENSG00000119285.10|HEATR1|LIN28B|LIN28B	901	-	5.710903	1.003776	-1.0	-1.0
chr1	236810502	236810595	ENSG00000116984.12|MTR|LIN28B|LIN28B	901	+	5.6484995	1.003776	-1.0	-1.0
chr1	236897977	236898102	ENSG00000116984.12|MTR|LIN28B|LIN28B	901	+	6.0408545	1.003776	-1.0	-1.0
chr1	236826828	236826896	ENSG00000116984.12|MTR|LIN28B|LIN28B	901	+	5.853134	1.003776	-1.0	-1.0
chr1	241632616	241632811	ENSG00000054277.13|OPN3|LIN28B|LIN28B	940	-	4.7554464	1.2243801	-1.0	-1.0
chr1	241634026	241634131	ENSG00000054277.13|OPN3|LIN28B|LIN28B	901	-	5.6605577	1.003776	-1.0	-1.0
chr1	241632617	241632812	ENSG00000203668.2|CHML|LIN28B|LIN28B	941	-	4.7677803	1.2323731	-1.0	-1.0
chr1	244855480	244855585	ENSG00000153187.18|HNRNPU|LIN28B|LIN28B	917	-	3.4604282	1.081276	-1.0	-1.0
chr1	244860297	244860467	ENSG00000153187.18|HNRNPU|LIN28B|LIN28B	912	-	2.934707	1.0573696	-1.0	-1.0
chr1	246740171	246740296	ENSG00000143653.9|SCCPDH|LIN28B|LIN28B	978	+	7.0193267	1.6605096	-1.0	-1.0
chr1	246767434	246767629	ENSG00000143653.9|SCCPDH|LIN28B|LIN28B	901	+	6.3808923	1.003776	-1.0	-1.0
chr1	248849176	248849291	ENSG00000171161.12|ZNF672|LIN28B|LIN28B	901	+	5.9642763	1.003776	-1.0	-1.0
chr10	928378	928478	ENSG00000107929.14|LARP4B|LIN28B|LIN28B	901	-	5.753308	1.003776	-1.0	-1.0
chr10	1040307	1040692	ENSG00000067064.10|IDI1|LIN28B|LIN28B	936	-	4.33502	1.1905066	-1.0	-1.0
chr10	3779130	3779260	ENSG00000067082.14|KLF6|LIN28B|LIN28B	901	-	5.750704	1.003776	-1.0	-1.0
chr10	7707200	7707233	ENSG00000151655.18|ITIH2|LIN28B|LIN28B	993	+	5.832386	2.1865752	-1.0	-1.0
chr10	7713180	7713330	ENSG00000151655.18|ITIH2|LIN28B|LIN28B	923	+	2.563626	1.1130447	-1.0	-1.0
chr10	7721648	7721777	ENSG00000151655.18|ITIH2|LIN28B|LIN28B	999	+	3.3361323	2.8478718	-1.0	-1.0
chr10	7723450	7723567	ENSG00000151655.18|ITIH2|LIN28B|LIN28B	1000	+	3.5370638	3.463045	-1.0	-1.0
chr10	7734921	7735086	ENSG00000151655.18|ITIH2|LIN28B|LIN28B	1000	+	4.328045	9.5437765	-1.0	-1.0
chr10	7749351	7749516	ENSG00000151655.18|ITIH2|LIN28B|LIN28B	904	+	2.2753754	1.01559	-1.0	-1.0
chr10	7705107	7705182	ENSG00000151655.18|ITIH2|LIN28B|LIN28B	999	+	3.6176748	2.9769921	-1.0	-1.0
chr10	7732342	7732452	ENSG00000151655.18|ITIH2|LIN28B|LIN28B	902	+	2.2391756	1.0066402	-1.0	-1.0
chr10	7744081	7744280	ENSG00000151655.18|ITIH2|LIN28B|LIN28B	966	+	2.7252486	1.468375	-1.0	-1.0
chr10	7746592	7746704	ENSG00000151655.18|ITIH2|LIN28B|LIN28B	905	+	2.021554	1.0216994	-1.0	-1.0
chr10	7709021	7709186	ENSG00000151655.18|ITIH2|LIN28B|LIN28B	999	+	3.5806298	3.1677487	-1.0	-1.0
chr10	7738625	7738758	ENSG00000151655.18|ITIH2|LIN28B|LIN28B	964	+	2.465432	1.4384815	-1.0	-1.0
chr10	7726949	7727094	ENSG00000151655.18|ITIH2|LIN28B|LIN28B	936	+	2.5763075	1.1946722	-1.0	-1.0
chr10	7729919	7730133	ENSG00000151655.18|ITIH2|LIN28B|LIN28B	1000	+	4.5321445	5.5340242	-1.0	-1.0
chr10	7744790	7744960	ENSG00000151655.18|ITIH2|LIN28B|LIN28B	974	+	2.7550104	1.5832762	-1.0	-1.0
chr10	7717625	7717788	ENSG00000151655.18|ITIH2|LIN28B|LIN28B	912	+	2.1083272	1.0534964	-1.0	-1.0
chr10	11525385	11525468	ENSG00000148429.14|USP6NL|LIN28B|LIN28B	972	-	5.269755	1.5590183	-1.0	-1.0
chr10	11518534	11518574	ENSG00000148429.14|USP6NL|LIN28B|LIN28B	976	-	7.169361	1.6212897	-1.0	-1.0
chr10	13322834	13323029	ENSG00000086475.14|SEPHS1|LIN28B|LIN28B	984	-	5.2889285	1.7951574	-1.0	-1.0
chr10	13523826	13524016	ENSG00000165626.16|BEND7|LIN28B|LIN28B	901	-	6.222775	1.003776	-1.0	-1.0
chr10	14520186	14520311	ENSG00000065809.13|FAM107B|LIN28B|LIN28B	901	-	5.7547283	1.003776	-1.0	-1.0
chr10	14519366	14519551	ENSG00000065809.13|FAM107B|LIN28B|LIN28B	901	-	5.7784095	1.003776	-1.0	-1.0
chr10	15212002	15212127	ENSG00000148468.16|FAM171A1|LIN28B|LIN28B	901	-	5.996753	1.003776	-1.0	-1.0
chr10	15214037	15214172	ENSG00000148468.16|FAM171A1|LIN28B|LIN28B	901	-	5.933708	1.003776	-1.0	-1.0
chr10	15215995	15216105	ENSG00000148468.16|FAM171A1|LIN28B|LIN28B	979	-	6.9985104	1.6875767	-1.0	-1.0
chr10	15345625	15345770	ENSG00000148468.16|FAM171A1|LIN28B|LIN28B	901	-	5.6716223	1.003776	-1.0	-1.0
chr10	18679872	18680027	ENSG00000165997.4|ARL5B|LIN28B|LIN28B	901	+	5.710535	1.0035931	-1.0	-1.0
chr10	18676092	18676222	ENSG00000165997.4|ARL5B|LIN28B|LIN28B	901	+	5.722439	1.0030684	-1.0	-1.0
chr10	21627882	21628017	ENSG00000078403.16|MLLT10|LIN28B|LIN28B	901	+	5.977496	1.003776	-1.0	-1.0
chr10	27111836	27111961	ENSG00000136758.18|YME1L1|LIN28B|LIN28B	901	-	6.1244764	1.003776	-1.0	-1.0
chr10	27116218	27116338	ENSG00000136758.18|YME1L1|LIN28B|LIN28B	901	-	5.7594986	1.003776	-1.0	-1.0
chr10	29493213	29493353	ENSG00000197321.14|SVIL|LIN28B|LIN28B	901	-	5.7583013	1.003776	-1.0	-1.0
chr10	29550901	29551111	ENSG00000197321.14|SVIL|LIN28B|LIN28B	951	-	5.0616484	1.3128812	-1.0	-1.0
chr10	30313305	30313465	ENSG00000107951.14|MTPAP|LIN28B|LIN28B	901	-	6.068364	1.003776	-1.0	-1.0
chr10	32038777	32038826	ENSG00000170759.10|KIF5B|LIN28B|LIN28B	950	-	4.90494	1.2999959	-1.0	-1.0
chr10	32010909	32011049	ENSG00000170759.10|KIF5B|LIN28B|LIN28B	931	-	6.460211	1.1624477	-1.0	-1.0
chr10	32048463	32048551	ENSG00000170759.10|KIF5B|LIN28B|LIN28B	963	-	4.5400553	1.4376984	-1.0	-1.0
chr10	32911915	32912070	ENSG00000150093.18|ITGB1|LIN28B|LIN28B	922	-	3.630613	1.1081157	-1.0	-1.0
chr10	32919884	32920074	ENSG00000150093.18|ITGB1|LIN28B|LIN28B	923	-	2.8342953	1.1129241	-1.0	-1.0
chr10	32922639	32922735	ENSG00000150093.18|ITGB1|LIN28B|LIN28B	978	-	5.3943505	1.6630405	-1.0	-1.0
chr10	32925870	32926109	ENSG00000150093.18|ITGB1|LIN28B|LIN28B	937	-	3.9840941	1.2023497	-1.0	-1.0
chr10	32923584	32923740	ENSG00000150093.18|ITGB1|LIN28B|LIN28B	986	-	4.245749	1.8428141	-1.0	-1.0
chr10	34739374	34739499	ENSG00000148498.15|PARD3|LIN28B|LIN28B	901	-	5.672448	1.003776	-1.0	-1.0
chr10	34382734	34382844	ENSG00000148498.15|PARD3|LIN28B|LIN28B	901	-	5.731704	1.003776	-1.0	-1.0
chr10	34574664	34574819	ENSG00000148498.15|PARD3|LIN28B|LIN28B	901	-	5.789782	1.003776	-1.0	-1.0
chr10	38122069	38122279	ENSG00000075407.18|ZNF37A|LIN28B|LIN28B	975	+	6.9118714	1.5957255	-1.0	-1.0
chr10	38118209	38118364	ENSG00000075407.18|ZNF37A|LIN28B|LIN28B	901	+	5.735915	1.003776	-1.0	-1.0
chr10	38118210	38118365	ENSG00000283930.1|AL117339.5|LIN28B|LIN28B	901	+	5.735915	1.003776	-1.0	-1.0
chr10	38122070	38122280	ENSG00000283930.1|AL117339.5|LIN28B|LIN28B	975	+	6.9092402	1.5991305	-1.0	-1.0
chr10	46005207	46005307	ENSG00000266412.5|NCOA4|LIN28B|LIN28B	901	-	3.315979	1.0036781	-1.0	-1.0
chr10	46009410	46009525	ENSG00000266412.5|NCOA4|LIN28B|LIN28B	922	-	3.497601	1.1070709	-1.0	-1.0
chr10	46015125	46015266	ENSG00000266412.5|NCOA4|LIN28B|LIN28B	958	-	4.055821	1.3760722	-1.0	-1.0
chr10	46005612	46005822	ENSG00000266412.5|NCOA4|LIN28B|LIN28B	954	-	5.4916286	1.3414615	-1.0	-1.0
chr10	49524137	49524322	ENSG00000225830.12|ERCC6|LIN28B|LIN28B	901	-	6.024638	1.003776	-1.0	-1.0
chr10	52316329	52316435	ENSG00000107984.9|DKK1|LIN28B|LIN28B	901	+	4.9828453	1.003776	-1.0	-1.0
chr10	52765479	52765674	ENSG00000165471.6|MBL2|LIN28B|LIN28B	901	-	6.051775	1.003776	-1.0	-1.0
chr10	58397127	58397322	ENSG00000108064.10|TFAM|LIN28B|LIN28B	949	+	6.6876965	1.294148	-1.0	-1.0
chr10	60886111	60886221	ENSG00000072422.16|RHOBTB1|LIN28B|LIN28B	901	-	5.727237	1.0036874	-1.0	-1.0
chr10	62094111	62094221	ENSG00000150347.14|ARID5B|LIN28B|LIN28B	901	+	6.0654616	1.003776	-1.0	-1.0
chr10	63208414	63208609	ENSG00000171988.18|JMJD1C|LIN28B|LIN28B	935	-	5.384847	1.1881245	-1.0	-1.0
chr10	63194285	63194440	ENSG00000171988.18|JMJD1C|LIN28B|LIN28B	901	-	5.989425	1.003776	-1.0	-1.0
chr10	68645097	68645252	ENSG00000138336.8|TET1|LIN28B|LIN28B	901	+	5.883026	1.003776	-1.0	-1.0
chr10	68919831	68919951	ENSG00000107625.12|DDX50|LIN28B|LIN28B	901	+	6.355737	1.0028211	-1.0	-1.0
chr10	69198396	69198511	ENSG00000156502.13|SUPV3L1|LIN28B|LIN28B	901	+	5.90128	1.003776	-1.0	-1.0
chr10	70150888	70151063	ENSG00000079332.14|SAR1A|LIN28B|LIN28B	901	-	5.8691273	1.003776	-1.0	-1.0
chr10	70423430	70423540	ENSG00000148730.6|EIF4EBP2|LIN28B|LIN28B	901	+	5.830757	1.003776	-1.0	-1.0
chr10	70423650	70423750	ENSG00000148730.6|EIF4EBP2|LIN28B|LIN28B	901	+	4.205579	1.0026089	-1.0	-1.0
chr10	70871836	70871981	ENSG00000166224.16|SGPL1|LIN28B|LIN28B	993	+	5.8720465	2.130991	-1.0	-1.0
chr10	70859370	70859480	ENSG00000166224.16|SGPL1|LIN28B|LIN28B	927	+	4.1281443	1.1377082	-1.0	-1.0
chr10	70878599	70878759	ENSG00000166224.16|SGPL1|LIN28B|LIN28B	901	+	5.941347	1.003776	-1.0	-1.0
chr10	71828876	71829077	ENSG00000197746.13|PSAP|LIN28B|LIN28B	950	-	3.088531	1.3012993	-1.0	-1.0
chr10	71816297	71816577	ENSG00000197746.13|PSAP|LIN28B|LIN28B	933	-	3.0322475	1.1765765	-1.0	-1.0
chr10	71819030	71819185	ENSG00000197746.13|PSAP|LIN28B|LIN28B	913	-	3.0030577	1.0584468	-1.0	-1.0
chr10	71821890	71822100	ENSG00000197746.13|PSAP|LIN28B|LIN28B	996	-	4.075798	2.41351	-1.0	-1.0
chr10	71816767	71817137	ENSG00000197746.13|PSAP|LIN28B|LIN28B	926	-	2.6863954	1.1302941	-1.0	-1.0
chr10	71831125	71831230	ENSG00000197746.13|PSAP|LIN28B|LIN28B	901	-	2.6062963	1.003776	-1.0	-1.0
chr10	71828013	71828157	ENSG00000197746.13|PSAP|LIN28B|LIN28B	991	-	3.5585763	2.0480287	-1.0	-1.0
chr10	71819464	71819622	ENSG00000197746.13|PSAP|LIN28B|LIN28B	999	-	4.5176606	2.8631253	-1.0	-1.0
chr10	71820239	71820335	ENSG00000197746.13|PSAP|LIN28B|LIN28B	903	-	2.8702283	1.0153414	-1.0	-1.0
chr10	72009156	72009346	ENSG00000122863.5|CHST3|LIN28B|LIN28B	901	+	5.69983	1.003776	-1.0	-1.0
chr10	72009561	72009711	ENSG00000122863.5|CHST3|LIN28B|LIN28B	901	+	5.8990417	1.003776	-1.0	-1.0
chr10	72152868	72152983	ENSG00000138303.17|ASCC1|LIN28B|LIN28B	901	-	5.8209476	1.003776	-1.0	-1.0
chr10	72233380	72233495	ENSG00000166295.8|ANAPC16|LIN28B|LIN28B	945	+	6.6648655	1.2570466	-1.0	-1.0
chr10	72275299	72275449	ENSG00000168209.4|DDIT4|LIN28B|LIN28B	901	+	5.440583	1.003776	-1.0	-1.0
chr10	72275774	72275894	ENSG00000168209.4|DDIT4|LIN28B|LIN28B	901	+	4.6060834	1.003776	-1.0	-1.0
chr10	73009754	73009903	ENSG00000122884.12|P4HA1|LIN28B|LIN28B	969	-	3.8064966	1.5041223	-1.0	-1.0
chr10	73010968	73011037	ENSG00000122884.12|P4HA1|LIN28B|LIN28B	901	-	4.354745	1.003776	-1.0	-1.0
chr10	73046924	73047034	ENSG00000122884.12|P4HA1|LIN28B|LIN28B	901	-	4.1507444	1.003776	-1.0	-1.0
chr10	73007746	73008116	ENSG00000122884.12|P4HA1|LIN28B|LIN28B	972	-	4.9693756	1.5486355	-1.0	-1.0
chr10	73008176	73008276	ENSG00000122884.12|P4HA1|LIN28B|LIN28B	901	-	5.7687616	1.003776	-1.0	-1.0
chr10	73250867	73250967	ENSG00000182180.13|MRPS16|LIN28B|LIN28B	901	-	5.6362433	1.0037684	-1.0	-1.0
chr10	73782066	73782199	ENSG00000172586.7|CHCHD1|LIN28B|LIN28B	971	+	6.1633196	1.5317957	-1.0	-1.0
chr10	73782322	73782492	ENSG00000172586.7|CHCHD1|LIN28B|LIN28B	925	+	5.765751	1.12344	-1.0	-1.0
chr10	74095655	74095755	ENSG00000035403.17|VCL|LIN28B|LIN28B	901	+	6.013534	1.003776	-1.0	-1.0
chr10	74118697	74118797	ENSG00000035403.17|VCL|LIN28B|LIN28B	901	+	5.695849	1.003776	-1.0	-1.0
chr10	74094360	74094461	ENSG00000035403.17|VCL|LIN28B|LIN28B	901	+	3.5686352	1.003776	-1.0	-1.0
chr10	74689894	74690089	ENSG00000156110.13|ADK|LIN28B|LIN28B	946	+	6.451938	1.2706695	-1.0	-1.0
chr10	75181070	75181195	ENSG00000156671.12|SAMD8|LIN28B|LIN28B	901	+	5.818507	1.003776	-1.0	-1.0
chr10	75180400	75180620	ENSG00000156671.12|SAMD8|LIN28B|LIN28B	997	+	7.852777	2.528907	-1.0	-1.0
chr10	75230897	75230997	ENSG00000165637.13|VDAC2|LIN28B|LIN28B	901	+	5.6484995	1.003776	-1.0	-1.0
chr10	75613586	75613686	ENSG00000148655.14|LRMDA|LIN28B|LIN28B	901	+	5.958092	1.003776	-1.0	-1.0
chr10	75593314	75593459	ENSG00000148655.14|LRMDA|LIN28B|LIN28B	901	+	4.774777	1.003776	-1.0	-1.0
chr10	75807497	75807682	ENSG00000148655.14|LRMDA|LIN28B|LIN28B	901	+	5.950875	1.003776	-1.0	-1.0
chr10	75643521	75643696	ENSG00000148655.14|LRMDA|LIN28B|LIN28B	901	+	6.0745635	1.003776	-1.0	-1.0
chr10	75500289	75500424	ENSG00000148655.14|LRMDA|LIN28B|LIN28B	901	+	4.0700893	1.003776	-1.0	-1.0
chr10	76106684	76106854	ENSG00000148655.14|LRMDA|LIN28B|LIN28B	901	+	5.7644715	1.003688	-1.0	-1.0
chr10	77842030	77842155	ENSG00000151208.16|DLG5|LIN28B|LIN28B	901	-	5.862937	1.003776	-1.0	-1.0
chr10	77817006	77817096	ENSG00000151208.16|DLG5|LIN28B|LIN28B	901	-	5.723836	1.003776	-1.0	-1.0
chr10	78029368	78029545	ENSG00000148606.12|POLR3A|LIN28B|LIN28B	947	-	6.5146246	1.2724441	-1.0	-1.0
chr10	78040614	78040713	ENSG00000138326.18|RPS24|LIN28B|LIN28B	1000	+	6.0926914	5.875023	-1.0	-1.0
chr10	78037268	78037388	ENSG00000138326.18|RPS24|LIN28B|LIN28B	921	+	5.037746	1.10451	-1.0	-1.0
chr10	79354009	79354274	ENSG00000108179.13|PPIF|LIN28B|LIN28B	979	+	4.7010517	1.6849507	-1.0	-1.0
chr10	80285511	80285589	ENSG00000151224.12|MAT1A|LIN28B|LIN28B	901	-	3.685793	1.0057088	-1.0	-1.0
chr10	80435070	80435265	ENSG00000122378.13|FAM213A|LIN28B|LIN28B	901	+	6.1110115	1.003776	-1.0	-1.0
chr10	80427331	80427491	ENSG00000122378.13|FAM213A|LIN28B|LIN28B	997	+	5.2347465	2.5412052	-1.0	-1.0
chr10	80433545	80433725	ENSG00000122378.13|FAM213A|LIN28B|LIN28B	901	+	5.739381	1.003776	-1.0	-1.0
chr10	80432775	80432990	ENSG00000122378.13|FAM213A|LIN28B|LIN28B	940	+	6.5477033	1.2218486	-1.0	-1.0
chr10	80425865	80425995	ENSG00000122378.13|FAM213A|LIN28B|LIN28B	901	+	5.737695	1.003776	-1.0	-1.0
chr10	80517974	80518084	ENSG00000108219.14|TSPAN14|LIN28B|LIN28B	901	+	6.1044474	1.003776	-1.0	-1.0
chr10	80507228	80507374	ENSG00000108219.14|TSPAN14|LIN28B|LIN28B	901	+	6.2139354	1.003776	-1.0	-1.0
chr10	84144884	84144989	ENSG00000165678.20|GHITM|LIN28B|LIN28B	901	+	5.907989	1.003776	-1.0	-1.0
chr10	84492109	84492304	ENSG00000107771.15|CCSER2|LIN28B|LIN28B	901	+	6.197431	1.003776	-1.0	-1.0
chr10	86500442	86500582	ENSG00000062650.18|WAPL|LIN28B|LIN28B	901	-	6.1708207	1.003776	-1.0	-1.0
chr10	87051765	87051865	ENSG00000148672.8|GLUD1|LIN28B|LIN28B	901	-	2.9579124	1.003776	-1.0	-1.0
chr10	87053341	87053404	ENSG00000148672.8|GLUD1|LIN28B|LIN28B	904	-	2.9642243	1.0156152	-1.0	-1.0
chr10	87068062	87068157	ENSG00000148672.8|GLUD1|LIN28B|LIN28B	995	-	4.5890183	2.2826614	-1.0	-1.0
chr10	87505234	87505359	ENSG00000107789.15|MINPP1|LIN28B|LIN28B	901	+	4.279251	1.003776	-1.0	-1.0
chr10	87521045	87521169	ENSG00000107789.15|MINPP1|LIN28B|LIN28B	901	+	4.121315	1.003776	-1.0	-1.0
chr10	87946117	87946322	ENSG00000171862.10|PTEN|LIN28B|LIN28B	993	+	7.5510817	2.1374435	-1.0	-1.0
chr10	87863682	87863802	ENSG00000171862.10|PTEN|LIN28B|LIN28B	901	+	5.975247	1.003776	-1.0	-1.0
chr10	89223683	89223830	ENSG00000107798.17|LIPA|LIN28B|LIN28B	974	-	5.4921885	1.5880246	-1.0	-1.0
chr10	91842171	91842311	ENSG00000107854.5|TNKS2|LIN28B|LIN28B	901	+	5.183641	1.003776	-1.0	-1.0
chr10	91819938	91820033	ENSG00000107854.5|TNKS2|LIN28B|LIN28B	975	+	6.9342933	1.608536	-1.0	-1.0
chr10	91984200	91984305	ENSG00000095564.13|BTAF1|LIN28B|LIN28B	901	+	5.6635466	1.003776	-1.0	-1.0
chr10	92613386	92613501	ENSG00000138160.5|KIF11|LIN28B|LIN28B	901	+	5.781867	1.003776	-1.0	-1.0
chr10	93591841	93591956	ENSG00000138207.13|RBP4|LIN28B|LIN28B	905	-	2.3297167	1.0227569	-1.0	-1.0
chr10	94576681	94576805	ENSG00000119969.14|HELLS|LIN28B|LIN28B	901	+	5.8321366	1.003776	-1.0	-1.0
chr10	94610937	94611077	ENSG00000119969.14|HELLS|LIN28B|LIN28B	909	+	4.3828273	1.0394902	-1.0	-1.0
chr10	94596969	94597111	ENSG00000119969.14|HELLS|LIN28B|LIN28B	991	+	6.4457893	2.0319238	-1.0	-1.0
chr10	94596970	94597185	ENSG00000244332.1|AL138759.1|LIN28B|LIN28B	989	+	5.867927	1.9510686	-1.0	-1.0
chr10	94610940	94611080	ENSG00000244332.1|AL138759.1|LIN28B|LIN28B	915	+	4.411558	1.0709623	-1.0	-1.0
chr10	95357695	95357803	ENSG00000095637.21|SORBS1|LIN28B|LIN28B	901	-	5.8873725	1.003776	-1.0	-1.0
chr10	95559660	95559855	ENSG00000095637.21|SORBS1|LIN28B|LIN28B	961	-	6.8069468	1.407837	-1.0	-1.0
chr10	95628367	95628487	ENSG00000059573.8|ALDH18A1|LIN28B|LIN28B	993	-	4.290113	2.1590595	-1.0	-1.0
chr10	95606053	95606253	ENSG00000059573.8|ALDH18A1|LIN28B|LIN28B	955	-	3.1613185	1.349039	-1.0	-1.0
chr10	95682700	95682804	ENSG00000119977.20|TCTN3|LIN28B|LIN28B	901	-	5.7323055	1.003776	-1.0	-1.0
chr10	96565308	96565426	ENSG00000077147.14|TM9SF3|LIN28B|LIN28B	901	-	4.0679154	1.003776	-1.0	-1.0
chr10	96561977	96562117	ENSG00000077147.14|TM9SF3|LIN28B|LIN28B	901	-	6.0784883	1.0036738	-1.0	-1.0
chr10	96551274	96551411	ENSG00000077147.14|TM9SF3|LIN28B|LIN28B	901	-	3.1445408	1.0046237	-1.0	-1.0
chr10	96528030	96528177	ENSG00000077147.14|TM9SF3|LIN28B|LIN28B	928	-	3.3206785	1.1398205	-1.0	-1.0
chr10	96544055	96544206	ENSG00000077147.14|TM9SF3|LIN28B|LIN28B	945	-	3.7802727	1.2633373	-1.0	-1.0
chr10	96576539	96576734	ENSG00000077147.14|TM9SF3|LIN28B|LIN28B	935	-	4.0333695	1.1899034	-1.0	-1.0
chr10	96552927	96553027	ENSG00000077147.14|TM9SF3|LIN28B|LIN28B	901	-	3.0237417	1.003776	-1.0	-1.0
chr10	96521143	96521273	ENSG00000077147.14|TM9SF3|LIN28B|LIN28B	901	-	3.037551	1.0037746	-1.0	-1.0
chr10	96547894	96547989	ENSG00000077147.14|TM9SF3|LIN28B|LIN28B	987	-	4.1910605	1.8715384	-1.0	-1.0
chr10	96527447	96527545	ENSG00000077147.14|TM9SF3|LIN28B|LIN28B	901	-	6.003994	1.003776	-1.0	-1.0
chr10	96984187	96984297	ENSG00000196233.13|LCOR|LIN28B|LIN28B	901	+	5.631244	1.003776	-1.0	-1.0
chr10	96987247	96987367	ENSG00000196233.13|LCOR|LIN28B|LIN28B	901	+	5.84016	1.003776	-1.0	-1.0
chr10	97466058	97466159	ENSG00000155229.20|MMS19|LIN28B|LIN28B	901	-	4.148602	1.003776	-1.0	-1.0
chr10	99708268	99708463	ENSG00000119929.12|CUTC|LIN28B|LIN28B	901	+	5.95037	1.003776	-1.0	-1.0
chr10	99797171	99797311	ENSG00000023839.10|ABCC2|LIN28B|LIN28B	909	+	3.4077764	1.0402051	-1.0	-1.0
chr10	100151718	100151883	ENSG00000107566.13|ERLIN1|LIN28B|LIN28B	901	-	4.196502	1.003776	-1.0	-1.0
chr10	100150143	100150363	ENSG00000107566.13|ERLIN1|LIN28B|LIN28B	998	-	5.6002145	2.7257848	-1.0	-1.0
chr10	100151183	100151378	ENSG00000107566.13|ERLIN1|LIN28B|LIN28B	926	-	4.536771	1.1278718	-1.0	-1.0
chr10	100362498	100362693	ENSG00000099194.5|SCD|LIN28B|LIN28B	986	+	2.9328558	1.8414723	-1.0	-1.0
chr10	100361283	100361613	ENSG00000099194.5|SCD|LIN28B|LIN28B	952	+	2.5806289	1.3208785	-1.0	-1.0
chr10	100360933	100361133	ENSG00000099194.5|SCD|LIN28B|LIN28B	994	+	3.5518322	2.2079728	-1.0	-1.0
chr10	100364173	100364688	ENSG00000099194.5|SCD|LIN28B|LIN28B	967	+	3.1914372	1.485009	-1.0	-1.0
chr10	100363623	100363888	ENSG00000099194.5|SCD|LIN28B|LIN28B	951	+	2.8478863	1.3083955	-1.0	-1.0
chr10	100363033	100363508	ENSG00000099194.5|SCD|LIN28B|LIN28B	960	+	2.5905235	1.3963314	-1.0	-1.0
chr10	100362048	100362243	ENSG00000099194.5|SCD|LIN28B|LIN28B	911	+	2.2881212	1.0505539	-1.0	-1.0
chr10	100362288	100362483	ENSG00000099194.5|SCD|LIN28B|LIN28B	976	+	2.8994865	1.6141758	-1.0	-1.0
chr10	100361688	100361898	ENSG00000099194.5|SCD|LIN28B|LIN28B	998	+	3.5358295	2.788209	-1.0	-1.0
chr10	100352365	100352480	ENSG00000099194.5|SCD|LIN28B|LIN28B	919	+	2.6656046	1.093865	-1.0	-1.0
chr10	100523744	100523924	ENSG00000166136.15|NDUFB8|LIN28B|LIN28B	954	-	5.1379952	1.3415939	-1.0	-1.0
chr10	100523745	100523940	ENSG00000255339.6|AL133352.1|LIN28B|LIN28B	949	-	4.9055033	1.2922497	-1.0	-1.0
chr10	100964861	100964961	ENSG00000119906.11|SLF2|LIN28B|LIN28B	901	+	5.672448	1.003776	-1.0	-1.0
chr10	100980577	100980693	ENSG00000095539.15|SEMA4G|LIN28B|LIN28B	903	+	3.1598146	1.0118387	-1.0	-1.0
chr10	100983609	100983939	ENSG00000095539.15|SEMA4G|LIN28B|LIN28B	992	+	4.473953	2.1144745	-1.0	-1.0
chr10	100978848	100978978	ENSG00000095539.15|SEMA4G|LIN28B|LIN28B	987	+	4.0312786	1.8904108	-1.0	-1.0
chr10	100986878	100987198	ENSG00000055950.16|MRPL43|LIN28B|LIN28B	946	-	6.3084173	1.2684773	-1.0	-1.0
chr10	101007244	101007444	ENSG00000107816.17|LZTS2|LIN28B|LIN28B	990	+	5.768769	2.0090868	-1.0	-1.0
chr10	101798000	101798154	ENSG00000198408.13|MGEA5|LIN28B|LIN28B	901	-	6.023715	1.003776	-1.0	-1.0
chr10	102163360	102163470	ENSG00000166197.16|NOLC1|LIN28B|LIN28B	901	+	6.135415	1.003776	-1.0	-1.0
chr10	102482030	102482210	ENSG00000138107.12|ACTR1A|LIN28B|LIN28B	901	-	6.0569487	1.003776	-1.0	-1.0
chr10	102632245	102632360	ENSG00000107882.11|SUFU|LIN28B|LIN28B	901	+	5.7529597	1.003776	-1.0	-1.0
chr10	102655079	102655269	ENSG00000171206.13|TRIM8|LIN28B|LIN28B	997	+	5.5449724	2.4613826	-1.0	-1.0
chr10	102813804	102813994	ENSG00000166272.16|WBP1L|LIN28B|LIN28B	901	+	5.882841	1.003776	-1.0	-1.0
chr10	103442242	103442402	ENSG00000148843.13|PDCD11|LIN28B|LIN28B	901	+	4.2384977	1.003776	-1.0	-1.0
chr10	103600641	103600856	ENSG00000107957.16|SH3PXD2A|LIN28B|LIN28B	941	-	4.2868557	1.2288803	-1.0	-1.0
chr10	103601231	103601401	ENSG00000107957.16|SH3PXD2A|LIN28B|LIN28B	944	-	6.048481	1.2489733	-1.0	-1.0
chr10	110135050	110135215	ENSG00000148700.14|ADD3|LIN28B|LIN28B	948	+	5.9513626	1.2854472	-1.0	-1.0
chr10	111013104	111013309	ENSG00000108061.11|SHOC2|LIN28B|LIN28B	964	+	6.72375	1.4429576	-1.0	-1.0
chr10	112199208	112199308	ENSG00000119927.13|GPAM|LIN28B|LIN28B	901	-	5.6484995	1.0024561	-1.0	-1.0
chr10	112413182	112413282	ENSG00000197142.10|ACSL5|LIN28B|LIN28B	963	+	6.6641693	1.4368014	-1.0	-1.0
chr10	112432405	112432521	ENSG00000023041.11|ZDHHC6|LIN28B|LIN28B	952	-	5.517831	1.3153524	-1.0	-1.0
chr10	112434326	112434426	ENSG00000023041.11|ZDHHC6|LIN28B|LIN28B	901	-	5.6484995	1.0024561	-1.0	-1.0
chr10	113136279	113136439	ENSG00000148737.16|TCF7L2|LIN28B|LIN28B	901	+	5.592553	1.0029411	-1.0	-1.0
chr10	114433052	114433247	ENSG00000099204.18|ABLIM1|LIN28B|LIN28B	980	-	4.900399	1.697358	-1.0	-1.0
chr10	114433612	114433817	ENSG00000099204.18|ABLIM1|LIN28B|LIN28B	984	-	7.0382204	1.787097	-1.0	-1.0
chr10	114432307	114432507	ENSG00000099204.18|ABLIM1|LIN28B|LIN28B	964	-	4.7221694	1.438314	-1.0	-1.0
chr10	114435667	114435882	ENSG00000099204.18|ABLIM1|LIN28B|LIN28B	987	-	6.2140403	1.8889948	-1.0	-1.0
chr10	114977337	114977527	ENSG00000165832.5|TRUB1|LIN28B|LIN28B	901	+	6.161509	1.0037756	-1.0	-1.0
chr10	118005135	118005330	ENSG00000107560.10|RAB11FIP2|LIN28B|LIN28B	937	-	6.476376	1.2025785	-1.0	-1.0
chr10	118685125	118685225	ENSG00000151893.14|CACUL1|LIN28B|LIN28B	901	-	5.6484995	1.0024561	-1.0	-1.0
chr10	118689151	118689301	ENSG00000151893.14|CACUL1|LIN28B|LIN28B	901	-	5.8544893	1.0033811	-1.0	-1.0
chr10	119059236	119059421	ENSG00000107581.12|EIF3A|LIN28B|LIN28B	901	-	6.234962	1.003776	-1.0	-1.0
chr10	119042533	119042768	ENSG00000107581.12|EIF3A|LIN28B|LIN28B	952	-	4.9832697	1.3170413	-1.0	-1.0
chr10	119036019	119036154	ENSG00000107581.12|EIF3A|LIN28B|LIN28B	901	-	5.818698	1.003776	-1.0	-1.0
chr10	119042063	119042463	ENSG00000107581.12|EIF3A|LIN28B|LIN28B	951	-	4.2509136	1.3137449	-1.0	-1.0
chr10	119073831	119073931	ENSG00000107581.12|EIF3A|LIN28B|LIN28B	901	-	5.6484995	1.003776	-1.0	-1.0
chr10	119574196	119574306	ENSG00000151923.17|TIAL1|LIN28B|LIN28B	901	-	5.883418	1.003776	-1.0	-1.0
chr10	120903054	120903179	ENSG00000120008.15|WDR11|LIN28B|LIN28B	901	+	5.797568	1.003776	-1.0	-1.0
chr10	120909264	120909419	ENSG00000120008.15|WDR11|LIN28B|LIN28B	901	+	5.93466	1.003776	-1.0	-1.0
chr10	123041208	123041363	ENSG00000196177.12|ACADSB|LIN28B|LIN28B	907	+	5.382548	1.0326184	-1.0	-1.0
chr10	124045886	124046081	ENSG00000182022.17|CHST15|LIN28B|LIN28B	950	-	4.9807434	1.3024387	-1.0	-1.0
chr10	124008765	124008915	ENSG00000182022.17|CHST15|LIN28B|LIN28B	918	-	4.5033765	1.0844964	-1.0	-1.0
chr10	127384789	127384904	ENSG00000150760.12|DOCK1|LIN28B|LIN28B	962	+	6.611005	1.4147437	-1.0	-1.0
chr10	128112132	128112282	ENSG00000148773.13|MKI67|LIN28B|LIN28B	952	-	4.3538976	1.3195013	-1.0	-1.0
chr10	129766962	129767162	ENSG00000170430.9|MGMT|LIN28B|LIN28B	974	+	6.7696075	1.5842333	-1.0	-1.0
chr10	132551961	132552071	ENSG00000068383.18|INPP5A|LIN28B|LIN28B	901	+	5.8346467	1.003776	-1.0	-1.0
chr10	133310163	133310338	ENSG00000198546.14|ZNF511|LIN28B|LIN28B	977	+	6.9410567	1.6457782	-1.0	-1.0
chr10	133310163	133310283	ENSG00000283496.1|AL360181.5|LIN28B|LIN28B	981	+	7.0931516	1.7297497	-1.0	-1.0
chr10	133365980	133366090	ENSG00000127884.4|ECHS1|LIN28B|LIN28B	943	-	4.0730634	1.2436703	-1.0	-1.0
chr10	133368922	133369022	ENSG00000127884.4|ECHS1|LIN28B|LIN28B	969	-	5.088284	1.5113813	-1.0	-1.0
chr11	252588	252733	ENSG00000185627.17|PSMD13|LIN28B|LIN28B	901	+	5.9112473	1.003776	-1.0	-1.0
chr11	320639	320854	ENSG00000142089.15|IFITM3|LIN28B|LIN28B	998	-	4.990973	2.7312589	-1.0	-1.0
chr11	486938	487068	ENSG00000174915.11|PTDSS2|LIN28B|LIN28B	994	+	7.474734	2.2032206	-1.0	-1.0
chr11	489404	489504	ENSG00000174915.11|PTDSS2|LIN28B|LIN28B	901	+	5.6842027	1.003776	-1.0	-1.0
chr11	494656	494851	ENSG00000023191.16|RNH1|LIN28B|LIN28B	947	-	5.1634817	1.2740262	-1.0	-1.0
chr11	812078	812223	ENSG00000177600.8|RPLP2|LIN28B|LIN28B	980	+	7.028824	1.7026817	-1.0	-1.0
chr11	810246	810357	ENSG00000177600.8|RPLP2|LIN28B|LIN28B	907	+	2.239686	1.0298897	-1.0	-1.0
chr11	812759	812880	ENSG00000177600.8|RPLP2|LIN28B|LIN28B	975	+	3.6224818	1.6099216	-1.0	-1.0
chr11	838447	838587	ENSG00000177697.17|CD151|LIN28B|LIN28B	913	+	3.8236566	1.0591972	-1.0	-1.0
chr11	836300	836480	ENSG00000177697.17|CD151|LIN28B|LIN28B	901	+	5.894356	1.003776	-1.0	-1.0
chr11	902152	902277	ENSG00000177830.17|CHID1|LIN28B|LIN28B	901	-	4.092773	1.003776	-1.0	-1.0
chr11	1276090	1276240	ENSG00000078902.15|TOLLIP|LIN28B|LIN28B	901	-	4.11321	1.003776	-1.0	-1.0
chr11	1752764	1753069	ENSG00000250644.3|AC068580.4|LIN28B|LIN28B	921	-	2.7430058	1.1041995	-1.0	-1.0
chr11	1753993	1754098	ENSG00000250644.3|AC068580.4|LIN28B|LIN28B	901	-	2.508241	1.0037723	-1.0	-1.0
chr11	1753802	1753901	ENSG00000250644.3|AC068580.4|LIN28B|LIN28B	957	-	3.2446804	1.3678783	-1.0	-1.0
chr11	1753149	1753344	ENSG00000250644.3|AC068580.4|LIN28B|LIN28B	998	-	3.695925	2.6988223	-1.0	-1.0
chr11	1753798	1754098	ENSG00000117984.13|CTSD|LIN28B|LIN28B	932	-	3.39083	1.1684368	-1.0	-1.0
chr11	1752791	1753066	ENSG00000117984.13|CTSD|LIN28B|LIN28B	925	-	2.7773962	1.1244361	-1.0	-1.0
chr11	1753146	1753346	ENSG00000117984.13|CTSD|LIN28B|LIN28B	998	-	3.6590936	2.656367	-1.0	-1.0
chr11	2136119	2136244	ENSG00000167244.18|IGF2|LIN28B|LIN28B	901	-	4.122212	1.003776	-1.0	-1.0
chr11	2133516	2133674	ENSG00000167244.18|IGF2|LIN28B|LIN28B	1000	-	2.8465607	3.4200113	-1.0	-1.0
chr11	2129381	2129611	ENSG00000167244.18|IGF2|LIN28B|LIN28B	1000	-	3.773495	9.114835	-1.0	-1.0
chr11	2129449	2129614	ENSG00000240801.1|AC132217.1|LIN28B|LIN28B	1000	-	4.0600805	10.543316	-1.0	-1.0
chr11	2136119	2136244	ENSG00000129965.14|INS-IGF2|LIN28B|LIN28B	901	-	4.122212	1.003776	-1.0	-1.0
chr11	2133516	2133665	ENSG00000129965.14|INS-IGF2|LIN28B|LIN28B	999	-	2.808429	3.2957942	-1.0	-1.0
chr11	2945200	2945305	ENSG00000205531.12|NAP1L4|LIN28B|LIN28B	901	-	3.6338155	1.003776	-1.0	-1.0
chr11	3825957	3826172	ENSG00000148985.19|PGAP2|LIN28B|LIN28B	992	+	5.6511464	2.0865793	-1.0	-1.0
chr11	4082183	4082318	ENSG00000167323.11|STIM1|LIN28B|LIN28B	932	+	4.495396	1.1651808	-1.0	-1.0
chr11	4092441	4092581	ENSG00000167323.11|STIM1|LIN28B|LIN28B	901	+	6.300078	1.003776	-1.0	-1.0
chr11	4091741	4092031	ENSG00000167323.11|STIM1|LIN28B|LIN28B	1000	+	6.3473845	6.0910907	-1.0	-1.0
chr11	4092586	4092786	ENSG00000167323.11|STIM1|LIN28B|LIN28B	938	+	6.40065	1.2048405	-1.0	-1.0
chr11	4070055	4070155	ENSG00000167323.11|STIM1|LIN28B|LIN28B	901	+	4.1382294	1.003776	-1.0	-1.0
chr11	4092271	4092371	ENSG00000167323.11|STIM1|LIN28B|LIN28B	901	+	5.8425665	1.003776	-1.0	-1.0
chr11	4138354	4138549	ENSG00000167325.14|RRM1|LIN28B|LIN28B	941	+	6.466791	1.2321249	-1.0	-1.0
chr11	6394785	6394915	ENSG00000166311.9|SMPD1|LIN28B|LIN28B	901	+	5.727199	1.003776	-1.0	-1.0
chr11	6477717	6477887	ENSG00000132254.12|ARFIP2|LIN28B|LIN28B	921	-	4.7371507	1.1005744	-1.0	-1.0
chr11	6616651	6616821	ENSG00000166340.15|TPP1|LIN28B|LIN28B	918	-	4.1188626	1.0877914	-1.0	-1.0
chr11	6681946	6682116	ENSG00000158042.8|MRPL17|LIN28B|LIN28B	901	-	6.051052	1.003776	-1.0	-1.0
chr11	7994425	7994517	ENSG00000175390.13|EIF3F|LIN28B|LIN28B	955	+	4.4082494	1.3451645	-1.0	-1.0
chr11	8097713	8097826	ENSG00000166402.8|TUB|LIN28B|LIN28B	901	+	5.886672	1.003776	-1.0	-1.0
chr11	8685677	8685797	ENSG00000166441.12|RPL27A|LIN28B|LIN28B	934	+	2.7713325	1.1812625	-1.0	-1.0
chr11	9295270	9295387	ENSG00000166471.10|TMEM41B|LIN28B|LIN28B	901	-	5.720508	1.0037009	-1.0	-1.0
chr11	9414254	9414364	ENSG00000205339.9|IPO7|LIN28B|LIN28B	938	+	3.4459493	1.2041911	-1.0	-1.0
chr11	9440454	9440649	ENSG00000205339.9|IPO7|LIN28B|LIN28B	909	+	3.6248033	1.042492	-1.0	-1.0
chr11	9434933	9435031	ENSG00000205339.9|IPO7|LIN28B|LIN28B	943	+	6.847008	1.2451651	-1.0	-1.0
chr11	9446391	9446551	ENSG00000205339.9|IPO7|LIN28B|LIN28B	901	+	5.7904577	1.003776	-1.0	-1.0
chr11	9425145	9425324	ENSG00000205339.9|IPO7|LIN28B|LIN28B	999	+	8.341049	2.8861654	-1.0	-1.0
chr11	9437853	9437974	ENSG00000205339.9|IPO7|LIN28B|LIN28B	920	+	4.4802446	1.0962999	-1.0	-1.0
chr11	9420613	9420698	ENSG00000205339.9|IPO7|LIN28B|LIN28B	970	+	6.9133596	1.5252919	-1.0	-1.0
chr11	9436270	9436366	ENSG00000205339.9|IPO7|LIN28B|LIN28B	975	+	4.3887267	1.6017411	-1.0	-1.0
chr11	9423005	9423120	ENSG00000205339.9|IPO7|LIN28B|LIN28B	901	+	5.96919	1.003776	-1.0	-1.0
chr11	9853599	9853712	ENSG00000133812.15|SBF2|LIN28B|LIN28B	901	-	5.9633245	1.003776	-1.0	-1.0
chr11	10803904	10804059	ENSG00000110321.16|EIF4G2|LIN28B|LIN28B	918	-	3.6394882	1.0887266	-1.0	-1.0
chr11	10798937	10799107	ENSG00000110321.16|EIF4G2|LIN28B|LIN28B	901	-	2.8084736	1.003776	-1.0	-1.0
chr11	10803479	10803639	ENSG00000110321.16|EIF4G2|LIN28B|LIN28B	901	-	2.7679963	1.0057577	-1.0	-1.0
chr11	10802298	10802418	ENSG00000110321.16|EIF4G2|LIN28B|LIN28B	904	-	3.4507825	1.0164508	-1.0	-1.0
chr11	10853038	10853168	ENSG00000236287.7|ZBED5|LIN28B|LIN28B	901	-	6.0664835	1.003776	-1.0	-1.0
chr11	11934200	11934380	ENSG00000170242.17|USP47|LIN28B|LIN28B	901	+	6.239148	1.0037534	-1.0	-1.0
chr11	13445028	13445181	ENSG00000148925.10|BTBD10|LIN28B|LIN28B	901	-	6.4211435	1.0025136	-1.0	-1.0
chr11	14494209	14494329	ENSG00000129083.12|COPB1|LIN28B|LIN28B	901	-	5.829667	1.003776	-1.0	-1.0
chr11	14480994	14481097	ENSG00000129083.12|COPB1|LIN28B|LIN28B	901	-	5.737131	1.0031536	-1.0	-1.0
chr11	14507655	14507766	ENSG00000256206.2|AC018523.2|LIN28B|LIN28B	901	-	4.2872405	1.0032983	-1.0	-1.0
chr11	14513764	14513924	ENSG00000256206.2|AC018523.2|LIN28B|LIN28B	901	-	4.815555	1.003776	-1.0	-1.0
chr11	14494209	14494329	ENSG00000256206.2|AC018523.2|LIN28B|LIN28B	901	-	5.829667	1.003776	-1.0	-1.0
chr11	14507621	14507761	ENSG00000129084.17|PSMA1|LIN28B|LIN28B	901	-	4.248121	1.0034673	-1.0	-1.0
chr11	14513764	14513924	ENSG00000129084.17|PSMA1|LIN28B|LIN28B	901	-	4.815555	1.003776	-1.0	-1.0
chr11	14867605	14867705	ENSG00000152270.8|PDE3B|LIN28B|LIN28B	901	+	5.631244	1.003776	-1.0	-1.0
chr11	14870120	14870250	ENSG00000152270.8|PDE3B|LIN28B|LIN28B	901	+	6.186774	1.003776	-1.0	-1.0
chr11	16754885	16755000	ENSG00000110696.9|C11orf58|LIN28B|LIN28B	900	+	4.264985	1.0020936	-1.0	-1.0
chr11	16974839	16975014	ENSG00000166689.15|PLEKHA7|LIN28B|LIN28B	901	-	5.825379	1.003776	-1.0	-1.0
chr11	16974842	16975012	ENSG00000244398.1|AC116533.1|LIN28B|LIN28B	901	-	5.830881	1.003776	-1.0	-1.0
chr11	17074581	17074681	ENSG00000110700.6|RPS13|LIN28B|LIN28B	901	-	6.0539813	1.003776	-1.0	-1.0
chr11	17077548	17077723	ENSG00000110700.6|RPS13|LIN28B|LIN28B	904	-	3.0664876	1.0187136	-1.0	-1.0
chr11	17075516	17075721	ENSG00000110700.6|RPS13|LIN28B|LIN28B	998	-	9.35534	2.758588	-1.0	-1.0
chr11	17075181	17075281	ENSG00000110700.6|RPS13|LIN28B|LIN28B	948	-	6.698712	1.2805467	-1.0	-1.0
chr11	17077073	17077338	ENSG00000110700.6|RPS13|LIN28B|LIN28B	985	-	7.48615	1.8385755	-1.0	-1.0
chr11	17075386	17075501	ENSG00000110700.6|RPS13|LIN28B|LIN28B	901	-	3.3173766	1.003776	-1.0	-1.0
chr11	17077353	17077543	ENSG00000110700.6|RPS13|LIN28B|LIN28B	903	-	3.165066	1.0110778	-1.0	-1.0
chr11	17330126	17330226	ENSG00000070081.15|NUCB2|LIN28B|LIN28B	901	+	5.655387	1.003776	-1.0	-1.0
chr11	17333671	17333776	ENSG00000070081.15|NUCB2|LIN28B|LIN28B	901	+	5.6484995	1.003116	-1.0	-1.0
chr11	17381368	17381558	ENSG00000260196.1|AC124798.1|LIN28B|LIN28B	908	+	3.3205159	1.0380353	-1.0	-1.0
chr11	17917714	17917839	ENSG00000129158.10|SERGEF|LIN28B|LIN28B	901	-	5.8725038	1.003776	-1.0	-1.0
chr11	18232394	18232524	ENSG00000148965.9|SAA4|LIN28B|LIN28B	901	-	5.848903	1.003776	-1.0	-1.0
chr11	18232394	18232524	ENSG00000255071.3|SAA2-SAA4|LIN28B|LIN28B	901	-	5.848903	1.003776	-1.0	-1.0
chr11	18403693	18403811	ENSG00000134333.13|LDHA|LIN28B|LIN28B	960	+	2.880473	1.4028114	-1.0	-1.0
chr11	18400779	18400969	ENSG00000134333.13|LDHA|LIN28B|LIN28B	901	+	2.494377	1.0035264	-1.0	-1.0
chr11	18402904	18403013	ENSG00000134333.13|LDHA|LIN28B|LIN28B	930	+	3.450857	1.1525818	-1.0	-1.0
chr11	18396820	18397030	ENSG00000134333.13|LDHA|LIN28B|LIN28B	998	+	4.077767	2.7830403	-1.0	-1.0
chr11	18405448	18405574	ENSG00000134333.13|LDHA|LIN28B|LIN28B	919	+	2.8493216	1.0920392	-1.0	-1.0
chr11	20118132	20118252	ENSG00000166833.19|NAV2|LIN28B|LIN28B	960	+	6.7286863	1.396841	-1.0	-1.0
chr11	22755845	22755953	ENSG00000148935.10|GAS2|LIN28B|LIN28B	989	+	7.651507	1.9707267	-1.0	-1.0
chr11	27380270	27380339	ENSG00000205213.13|LGR4|LIN28B|LIN28B	998	-	8.040831	2.6155603	-1.0	-1.0
chr11	27366975	27367150	ENSG00000205213.13|LGR4|LIN28B|LIN28B	901	-	5.827403	1.003776	-1.0	-1.0
chr11	27368830	27368965	ENSG00000205213.13|LGR4|LIN28B|LIN28B	902	-	3.2269604	1.0081582	-1.0	-1.0
chr11	32934622	32934817	ENSG00000060749.14|QSER1|LIN28B|LIN28B	901	+	6.1837134	1.003776	-1.0	-1.0
chr11	32978633	32978828	ENSG00000060749.14|QSER1|LIN28B|LIN28B	939	+	6.5166926	1.2182206	-1.0	-1.0
chr11	33328509	33328633	ENSG00000110422.11|HIPK3|LIN28B|LIN28B	969	+	6.933378	1.5128521	-1.0	-1.0
chr11	33709704	33709889	ENSG00000085063.14|CD59|LIN28B|LIN28B	923	-	3.8655767	1.115907	-1.0	-1.0
chr11	34994913	34995053	ENSG00000110435.11|PDHX|LIN28B|LIN28B	901	+	5.8432136	1.003776	-1.0	-1.0
chr11	35257080	35257395	ENSG00000110436.11|SLC1A2|LIN28B|LIN28B	998	-	6.074641	2.7419102	-1.0	-1.0
chr11	35252945	35253160	ENSG00000110436.11|SLC1A2|LIN28B|LIN28B	990	-	6.2523265	2.0008476	-1.0	-1.0
chr11	35292356	35292520	ENSG00000110436.11|SLC1A2|LIN28B|LIN28B	901	-	6.35379	1.0042151	-1.0	-1.0
chr11	35251935	35252110	ENSG00000110436.11|SLC1A2|LIN28B|LIN28B	901	-	4.436521	1.003776	-1.0	-1.0
chr11	35259205	35259495	ENSG00000110436.11|SLC1A2|LIN28B|LIN28B	935	-	6.265843	1.1889981	-1.0	-1.0
chr11	35260490	35260595	ENSG00000110436.11|SLC1A2|LIN28B|LIN28B	901	-	5.866249	1.003776	-1.0	-1.0
chr11	35306073	35306188	ENSG00000110436.11|SLC1A2|LIN28B|LIN28B	901	-	5.7422237	1.003776	-1.0	-1.0
chr11	35312252	35312377	ENSG00000110436.11|SLC1A2|LIN28B|LIN28B	901	-	5.787677	1.003776	-1.0	-1.0
chr11	35809787	35809927	ENSG00000166326.6|TRIM44|LIN28B|LIN28B	901	+	5.911455	1.003776	-1.0	-1.0
chr11	44130042	44130138	ENSG00000151348.13|EXT2|LIN28B|LIN28B	901	+	6.470599	1.003776	-1.0	-1.0
chr11	44107682	44107807	ENSG00000151348.13|EXT2|LIN28B|LIN28B	901	+	4.075217	1.003776	-1.0	-1.0
chr11	44232352	44232492	ENSG00000151348.13|EXT2|LIN28B|LIN28B	906	+	4.5508137	1.0268531	-1.0	-1.0
chr11	44245173	44245353	ENSG00000151348.13|EXT2|LIN28B|LIN28B	901	+	5.2397914	1.0035597	-1.0	-1.0
chr11	44244583	44244758	ENSG00000151348.13|EXT2|LIN28B|LIN28B	974	+	6.1276526	1.5823116	-1.0	-1.0
chr11	45812260	45812455	ENSG00000181830.8|SLC35C1|LIN28B|LIN28B	972	+	4.6761684	1.5586354	-1.0	-1.0
chr11	46382293	46382433	ENSG00000110492.15|MDK|LIN28B|LIN28B	903	+	2.846927	1.0130452	-1.0	-1.0
chr11	46383658	46383818	ENSG00000110492.15|MDK|LIN28B|LIN28B	917	+	3.860284	1.0806993	-1.0	-1.0
chr11	46645884	46645984	ENSG00000175224.16|ATG13|LIN28B|LIN28B	901	+	3.599816	1.003776	-1.0	-1.0
chr11	46729379	46729549	ENSG00000180210.14|F2|LIN28B|LIN28B	933	+	2.9360843	1.1768126	-1.0	-1.0
chr11	46726522	46726626	ENSG00000180210.14|F2|LIN28B|LIN28B	901	+	2.2772765	1.003776	-1.0	-1.0
chr11	46728663	46728783	ENSG00000180210.14|F2|LIN28B|LIN28B	927	+	2.4575827	1.1348406	-1.0	-1.0
chr11	46726710	46726837	ENSG00000180210.14|F2|LIN28B|LIN28B	976	+	3.2529795	1.6283697	-1.0	-1.0
chr11	46739354	46739506	ENSG00000180210.14|F2|LIN28B|LIN28B	966	+	3.4218674	1.4711334	-1.0	-1.0
chr11	46763055	46763179	ENSG00000175216.14|CKAP5|LIN28B|LIN28B	957	-	6.5888247	1.36677	-1.0	-1.0
chr11	46765150	46765256	ENSG00000175216.14|CKAP5|LIN28B|LIN28B	901	-	5.6737742	1.003776	-1.0	-1.0
chr11	47177599	47177764	ENSG00000165912.15|PACSIN3|LIN28B|LIN28B	920	-	3.733661	1.0989685	-1.0	-1.0
chr11	47238944	47239069	ENSG00000134574.11|DDB2|LIN28B|LIN28B	901	+	5.7324085	1.003776	-1.0	-1.0
chr11	47466887	47467077	ENSG00000149187.18|CELF1|LIN28B|LIN28B	901	-	4.5987444	1.003776	-1.0	-1.0
chr11	47584313	47584423	ENSG00000213619.9|NDUFS3|LIN28B|LIN28B	942	+	4.9102077	1.2369565	-1.0	-1.0
chr11	47724287	47724437	ENSG00000109920.12|FNBP4|LIN28B|LIN28B	901	-	5.728175	1.003584	-1.0	-1.0
chr11	47783072	47783182	ENSG00000030066.13|NUP160|LIN28B|LIN28B	909	-	3.6516142	1.0399939	-1.0	-1.0
chr11	47780342	47780442	ENSG00000030066.13|NUP160|LIN28B|LIN28B	969	-	6.9348373	1.5135145	-1.0	-1.0
chr11	47812881	47813026	ENSG00000030066.13|NUP160|LIN28B|LIN28B	901	-	6.219515	1.003776	-1.0	-1.0
chr11	47803436	47803536	ENSG00000030066.13|NUP160|LIN28B|LIN28B	961	-	4.948327	1.410516	-1.0	-1.0
chr11	47778866	47779061	ENSG00000030066.13|NUP160|LIN28B|LIN28B	956	-	4.6656547	1.355748	-1.0	-1.0
chr11	47815525	47815645	ENSG00000030066.13|NUP160|LIN28B|LIN28B	901	-	5.6985245	1.003776	-1.0	-1.0
chr11	57312833	57313028	ENSG00000149115.13|TNKS1BP1|LIN28B|LIN28B	942	-	4.8799615	1.2387556	-1.0	-1.0
chr11	57332724	57332844	ENSG00000149136.8|SSRP1|LIN28B|LIN28B	901	-	5.84286	1.003776	-1.0	-1.0
chr11	57331667	57331772	ENSG00000149136.8|SSRP1|LIN28B|LIN28B	940	-	4.2657766	1.2220715	-1.0	-1.0
chr11	57700755	57700910	ENSG00000156599.10|ZDHHC5|LIN28B|LIN28B	901	+	5.7133317	1.0034797	-1.0	-1.0
chr11	57796641	57796811	ENSG00000198561.13|CTNND1|LIN28B|LIN28B	901	+	3.3019228	1.0030799	-1.0	-1.0
chr11	57801987	57802132	ENSG00000198561.13|CTNND1|LIN28B|LIN28B	901	+	4.064428	1.003776	-1.0	-1.0
chr11	57805881	57806031	ENSG00000198561.13|CTNND1|LIN28B|LIN28B	972	+	4.464204	1.5604694	-1.0	-1.0
chr11	59575937	59576037	ENSG00000110048.11|OSBP|LIN28B|LIN28B	901	-	5.712265	1.0037684	-1.0	-1.0
chr11	59576332	59576447	ENSG00000110048.11|OSBP|LIN28B|LIN28B	901	-	5.811186	1.003776	-1.0	-1.0
chr11	59601639	59601754	ENSG00000110048.11|OSBP|LIN28B|LIN28B	901	-	6.1499324	1.003776	-1.0	-1.0
chr11	60903711	60903856	ENSG00000110107.8|PRPF19|LIN28B|LIN28B	901	-	6.292706	1.003776	-1.0	-1.0
chr11	60936821	60936976	ENSG00000006118.14|TMEM132A|LIN28B|LIN28B	901	+	6.043243	1.003776	-1.0	-1.0
chr11	60935316	60935451	ENSG00000006118.14|TMEM132A|LIN28B|LIN28B	901	+	5.1483226	1.003776	-1.0	-1.0
chr11	61258375	61258565	ENSG00000167992.12|VWCE|LIN28B|LIN28B	937	-	3.8801637	1.2008163	-1.0	-1.0
chr11	61299605	61299750	ENSG00000167986.13|DDB1|LIN28B|LIN28B	909	-	4.4155016	1.0413952	-1.0	-1.0
chr11	61323010	61323165	ENSG00000167986.13|DDB1|LIN28B|LIN28B	986	-	5.176768	1.8540323	-1.0	-1.0
chr11	61329991	61330101	ENSG00000167986.13|DDB1|LIN28B|LIN28B	901	-	5.732612	1.0036874	-1.0	-1.0
chr11	61346314	61346509	ENSG00000149476.15|TKFC|LIN28B|LIN28B	991	+	6.7998796	2.0350606	-1.0	-1.0
chr11	61350994	61351189	ENSG00000162144.9|CYB561A3|LIN28B|LIN28B	961	-	6.75621	1.4140253	-1.0	-1.0
chr11	61796788	61796888	ENSG00000134824.13|FADS2|LIN28B|LIN28B	938	+	6.5949206	1.2056335	-1.0	-1.0
chr11	61866692	61867122	ENSG00000134824.13|FADS2|LIN28B|LIN28B	980	+	5.6037297	1.6894118	-1.0	-1.0
chr11	61863237	61863378	ENSG00000134824.13|FADS2|LIN28B|LIN28B	945	+	3.97525	1.2573066	-1.0	-1.0
chr11	61865151	61865306	ENSG00000134824.13|FADS2|LIN28B|LIN28B	927	+	3.9723508	1.1380084	-1.0	-1.0
chr11	61796928	61797193	ENSG00000134824.13|FADS2|LIN28B|LIN28B	901	+	6.071828	1.0037279	-1.0	-1.0
chr11	61866352	61866552	ENSG00000134824.13|FADS2|LIN28B|LIN28B	981	+	3.6184046	1.7141874	-1.0	-1.0
chr11	61796925	61797185	ENSG00000168496.3|FEN1|LIN28B|LIN28B	901	+	6.0498567	1.0037279	-1.0	-1.0
chr11	61802144	61802389	ENSG00000149485.18|FADS1|LIN28B|LIN28B	901	-	4.979476	1.003776	-1.0	-1.0
chr11	61800299	61800444	ENSG00000149485.18|FADS1|LIN28B|LIN28B	901	-	6.25018	1.0040376	-1.0	-1.0
chr11	61964634	61964919	ENSG00000167996.15|FTH1|LIN28B|LIN28B	993	-	3.7524674	2.1422324	-1.0	-1.0
chr11	62516064	62516289	ENSG00000124942.13|AHNAK|LIN28B|LIN28B	988	-	6.177582	1.9347265	-1.0	-1.0
chr11	62526469	62526739	ENSG00000124942.13|AHNAK|LIN28B|LIN28B	961	-	5.7971272	1.4140285	-1.0	-1.0
chr11	62517319	62517509	ENSG00000124942.13|AHNAK|LIN28B|LIN28B	925	-	3.8856783	1.1229663	-1.0	-1.0
chr11	62535042	62535190	ENSG00000124942.13|AHNAK|LIN28B|LIN28B	956	-	4.5343337	1.3594359	-1.0	-1.0
chr11	62520844	62521104	ENSG00000124942.13|AHNAK|LIN28B|LIN28B	994	-	5.1481214	2.2218118	-1.0	-1.0
chr11	62527329	62527454	ENSG00000124942.13|AHNAK|LIN28B|LIN28B	901	-	5.937065	1.003776	-1.0	-1.0
chr11	62529989	62530239	ENSG00000124942.13|AHNAK|LIN28B|LIN28B	926	-	6.2402663	1.1279786	-1.0	-1.0
chr11	62526879	62526994	ENSG00000124942.13|AHNAK|LIN28B|LIN28B	901	-	5.001123	1.0027843	-1.0	-1.0
chr11	62531994	62532099	ENSG00000124942.13|AHNAK|LIN28B|LIN28B	901	-	6.037465	1.003776	-1.0	-1.0
chr11	62525344	62525584	ENSG00000124942.13|AHNAK|LIN28B|LIN28B	990	-	5.4506087	2.0096033	-1.0	-1.0
chr11	62518289	62518679	ENSG00000124942.13|AHNAK|LIN28B|LIN28B	984	-	4.542955	1.7827071	-1.0	-1.0
chr11	62522274	62522439	ENSG00000124942.13|AHNAK|LIN28B|LIN28B	901	-	4.184564	1.003776	-1.0	-1.0
chr11	62519294	62519404	ENSG00000124942.13|AHNAK|LIN28B|LIN28B	901	-	4.167922	1.003776	-1.0	-1.0
chr11	62529229	62529624	ENSG00000124942.13|AHNAK|LIN28B|LIN28B	976	-	5.6096234	1.6112548	-1.0	-1.0
chr11	62525979	62526104	ENSG00000124942.13|AHNAK|LIN28B|LIN28B	901	-	5.72324	1.0037304	-1.0	-1.0
chr11	62518694	62518844	ENSG00000124942.13|AHNAK|LIN28B|LIN28B	901	-	3.5313568	1.0034598	-1.0	-1.0
chr11	62522699	62522804	ENSG00000124942.13|AHNAK|LIN28B|LIN28B	901	-	5.7619967	1.003776	-1.0	-1.0
chr11	62532749	62533044	ENSG00000124942.13|AHNAK|LIN28B|LIN28B	929	-	5.681781	1.1477236	-1.0	-1.0
chr11	62517759	62517894	ENSG00000124942.13|AHNAK|LIN28B|LIN28B	901	-	4.1066537	1.003776	-1.0	-1.0
chr11	62532354	62532454	ENSG00000124942.13|AHNAK|LIN28B|LIN28B	901	-	3.5238953	1.0031446	-1.0	-1.0
chr11	62529809	62529929	ENSG00000124942.13|AHNAK|LIN28B|LIN28B	901	-	6.378188	1.003776	-1.0	-1.0
chr11	62530974	62531619	ENSG00000124942.13|AHNAK|LIN28B|LIN28B	964	-	4.668209	1.4483784	-1.0	-1.0
chr11	62523024	62523419	ENSG00000124942.13|AHNAK|LIN28B|LIN28B	976	-	4.261106	1.6115599	-1.0	-1.0
chr11	62525004	62525104	ENSG00000124942.13|AHNAK|LIN28B|LIN28B	901	-	5.773307	1.003776	-1.0	-1.0
chr11	62533784	62533909	ENSG00000124942.13|AHNAK|LIN28B|LIN28B	901	-	5.8325267	1.003776	-1.0	-1.0
chr11	62523629	62523819	ENSG00000124942.13|AHNAK|LIN28B|LIN28B	901	-	3.3199472	1.003776	-1.0	-1.0
chr11	62566905	62567005	ENSG00000255508.7|AP002990.1|LIN28B|LIN28B	912	-	3.4364986	1.057813	-1.0	-1.0
chr11	62560281	62560451	ENSG00000255508.7|AP002990.1|LIN28B|LIN28B	981	-	5.7635045	1.7136289	-1.0	-1.0
chr11	62559677	62559832	ENSG00000255508.7|AP002990.1|LIN28B|LIN28B	1000	-	4.730213	5.300235	-1.0	-1.0
chr11	62560281	62560446	ENSG00000254772.9|EEF1G|LIN28B|LIN28B	984	-	5.493183	1.7840741	-1.0	-1.0
chr11	62559680	62559837	ENSG00000254772.9|EEF1G|LIN28B|LIN28B	1000	-	5.0129523	6.110674	-1.0	-1.0
chr11	62566905	62567005	ENSG00000254772.9|EEF1G|LIN28B|LIN28B	913	-	3.4364986	1.0624309	-1.0	-1.0
chr11	62638982	62639110	ENSG00000089597.16|GANAB|LIN28B|LIN28B	921	-	3.6281497	1.1035184	-1.0	-1.0
chr11	62625690	62625920	ENSG00000089597.16|GANAB|LIN28B|LIN28B	990	-	3.5633934	1.9810421	-1.0	-1.0
chr11	62629587	62629684	ENSG00000089597.16|GANAB|LIN28B|LIN28B	950	-	3.771228	1.301686	-1.0	-1.0
chr11	62629813	62629957	ENSG00000089597.16|GANAB|LIN28B|LIN28B	946	-	3.034578	1.26958	-1.0	-1.0
chr11	62625090	62625285	ENSG00000089597.16|GANAB|LIN28B|LIN28B	953	-	3.143558	1.327821	-1.0	-1.0
chr11	62626570	62626710	ENSG00000089597.16|GANAB|LIN28B|LIN28B	938	-	3.357944	1.2099026	-1.0	-1.0
chr11	62625365	62625490	ENSG00000089597.16|GANAB|LIN28B|LIN28B	901	-	2.855979	1.003776	-1.0	-1.0
chr11	62630378	62630505	ENSG00000089597.16|GANAB|LIN28B|LIN28B	1000	-	4.364986	3.3079965	-1.0	-1.0
chr11	62664848	62664968	ENSG00000255432.1|AP001458.2|LIN28B|LIN28B	901	-	5.810575	1.003776	-1.0	-1.0
chr11	62664848	62664988	ENSG00000278615.4|C11orf98|LIN28B|LIN28B	901	-	5.8325257	1.003776	-1.0	-1.0
chr11	62664848	62664968	ENSG00000162194.12|LBHD1|LIN28B|LIN28B	901	-	5.810575	1.003776	-1.0	-1.0
chr11	62672122	62672327	ENSG00000204922.4|UQCC3|LIN28B|LIN28B	972	+	6.774606	1.5600886	-1.0	-1.0
chr11	62762488	62762678	ENSG00000168002.11|POLR2G|LIN28B|LIN28B	901	+	6.2393465	1.003776	-1.0	-1.0
chr11	63900956	63901069	ENSG00000072518.20|MARK2|LIN28B|LIN28B	967	+	4.50834	1.4753087	-1.0	-1.0
chr11	63976234	63976429	ENSG00000176340.3|COX8A|LIN28B|LIN28B	924	+	3.100826	1.1186267	-1.0	-1.0
chr11	63976234	63976429	ENSG00000256100.1|AP000721.1|LIN28B|LIN28B	924	+	3.100826	1.118899	-1.0	-1.0
chr11	64194188	64194313	ENSG00000168439.16|STIP1|LIN28B|LIN28B	901	+	6.1419067	1.003776	-1.0	-1.0
chr11	64317199	64317404	ENSG00000173113.6|TRMT112|LIN28B|LIN28B	974	-	7.036612	1.5769467	-1.0	-1.0
chr11	64317009	64317109	ENSG00000173113.6|TRMT112|LIN28B|LIN28B	901	-	5.888082	1.003776	-1.0	-1.0
chr11	64852806	64852906	ENSG00000110047.17|EHD1|LIN28B|LIN28B	901	-	5.6362433	1.0037684	-1.0	-1.0
chr11	65087315	65087430	ENSG00000162300.11|ZFPL1|LIN28B|LIN28B	958	+	6.6402745	1.3728293	-1.0	-1.0
chr11	65112754	65112859	ENSG00000149809.14|TM7SF2|LIN28B|LIN28B	901	+	5.9814034	1.003776	-1.0	-1.0
chr11	65127938	65128088	ENSG00000162298.18|SYVN1|LIN28B|LIN28B	901	-	3.1032658	1.0032995	-1.0	-1.0
chr11	65504386	65504541	ENSG00000251562.7|MALAT1|LIN28B|LIN28B	911	+	1.7614217	1.0526357	-1.0	-1.0
chr11	65528927	65529027	ENSG00000142186.16|SCYL1|LIN28B|LIN28B	901	+	5.695849	1.003776	-1.0	-1.0
chr11	65618814	65618919	ENSG00000197136.4|PCNX3|LIN28B|LIN28B	901	+	5.8034725	1.003776	-1.0	-1.0
chr11	65654075	65654270	ENSG00000173039.18|RELA|LIN28B|LIN28B	930	-	3.8712962	1.1523302	-1.0	-1.0
chr11	65855614	65855729	ENSG00000172757.12|CFL1|LIN28B|LIN28B	901	-	3.851194	1.0033251	-1.0	-1.0
chr11	65855889	65856054	ENSG00000172757.12|CFL1|LIN28B|LIN28B	902	-	2.7916799	1.007526	-1.0	-1.0
chr11	65893153	65893296	ENSG00000175592.8|FOSL1|LIN28B|LIN28B	901	-	5.9824653	1.003776	-1.0	-1.0
chr11	65965341	65965447	ENSG00000175467.14|SART1|LIN28B|LIN28B	900	+	6.265061	1.0020447	-1.0	-1.0
chr11	66058053	66058150	ENSG00000087365.15|SF3B2|LIN28B|LIN28B	955	+	3.412821	1.3486784	-1.0	-1.0
chr11	66056842	66056947	ENSG00000087365.15|SF3B2|LIN28B|LIN28B	901	+	6.1583652	1.003776	-1.0	-1.0
chr11	66068642	66068762	ENSG00000087365.15|SF3B2|LIN28B|LIN28B	901	+	5.8180094	1.003776	-1.0	-1.0
chr11	66285700	66285758	ENSG00000174851.15|YIF1A|LIN28B|LIN28B	901	-	5.7465167	1.003776	-1.0	-1.0
chr11	66340773	66340933	ENSG00000174744.13|BRMS1|LIN28B|LIN28B	901	-	6.045799	1.003776	-1.0	-1.0
chr11	66345881	66346066	ENSG00000174684.6|B4GAT1|LIN28B|LIN28B	918	-	4.666374	1.0843539	-1.0	-1.0
chr11	66345406	66345596	ENSG00000174684.6|B4GAT1|LIN28B|LIN28B	921	-	3.264317	1.0998886	-1.0	-1.0
chr11	66346734	66347054	ENSG00000174684.6|B4GAT1|LIN28B|LIN28B	995	-	5.0165334	2.2966576	-1.0	-1.0
chr11	66435884	66435984	ENSG00000174547.13|MRPL11|LIN28B|LIN28B	901	-	4.1654983	1.003776	-1.0	-1.0
chr11	67433066	67433236	ENSG00000175634.14|RPS6KB2|LIN28B|LIN28B	935	+	5.2901235	1.1861343	-1.0	-1.0
chr11	67501921	67502081	ENSG00000110697.12|PITPNM1|LIN28B|LIN28B	901	-	5.9601574	1.003776	-1.0	-1.0
chr11	67507332	67507492	ENSG00000167797.7|CDK2AP2|LIN28B|LIN28B	901	-	6.377632	1.003776	-1.0	-1.0
chr11	67609530	67609630	ENSG00000167792.11|NDUFV1|LIN28B|LIN28B	901	+	5.8425665	1.003776	-1.0	-1.0
chr11	67612130	67612260	ENSG00000167792.11|NDUFV1|LIN28B|LIN28B	933	+	4.0882874	1.1760265	-1.0	-1.0
chr11	67610380	67610555	ENSG00000167792.11|NDUFV1|LIN28B|LIN28B	914	+	3.321381	1.0646238	-1.0	-1.0
chr11	68053503	68053653	ENSG00000110721.11|CHKA|LIN28B|LIN28B	905	-	4.1804485	1.0228808	-1.0	-1.0
chr11	68074726	68074826	ENSG00000110721.11|CHKA|LIN28B|LIN28B	901	-	5.712265	1.0037684	-1.0	-1.0
chr11	68365570	68365702	ENSG00000162337.11|LRP5|LIN28B|LIN28B	958	+	4.10694	1.3772833	-1.0	-1.0
chr11	68413688	68413853	ENSG00000162337.11|LRP5|LIN28B|LIN28B	995	+	4.755662	2.27017	-1.0	-1.0
chr11	68363761	68363943	ENSG00000162337.11|LRP5|LIN28B|LIN28B	1000	+	5.0220313	5.0081296	-1.0	-1.0
chr11	68386315	68386460	ENSG00000162337.11|LRP5|LIN28B|LIN28B	979	+	4.068928	1.6704568	-1.0	-1.0
chr11	68441593	68441773	ENSG00000162337.11|LRP5|LIN28B|LIN28B	901	+	6.0384574	1.003776	-1.0	-1.0
chr11	68342485	68342635	ENSG00000162337.11|LRP5|LIN28B|LIN28B	901	+	5.733273	1.0034528	-1.0	-1.0
chr11	68433661	68433786	ENSG00000162337.11|LRP5|LIN28B|LIN28B	901	+	4.3927817	1.003776	-1.0	-1.0
chr11	68614155	68614260	ENSG00000110075.14|PPP6R3|LIN28B|LIN28B	901	+	5.712265	1.0037723	-1.0	-1.0
chr11	69654087	69654277	ENSG00000110092.3|CCND1|LIN28B|LIN28B	914	+	4.990516	1.0642846	-1.0	-1.0
chr11	69652352	69652477	ENSG00000110092.3|CCND1|LIN28B|LIN28B	901	+	6.046436	1.003776	-1.0	-1.0
chr11	69652507	69652702	ENSG00000110092.3|CCND1|LIN28B|LIN28B	901	+	5.975577	1.0037099	-1.0	-1.0
chr11	69651632	69651732	ENSG00000110092.3|CCND1|LIN28B|LIN28B	901	+	6.0688086	1.003776	-1.0	-1.0
chr11	70407517	70407617	ENSG00000085733.15|CTTN|LIN28B|LIN28B	901	+	5.757682	1.003776	-1.0	-1.0
chr11	70558291	70558496	ENSG00000162105.17|SHANK2|LIN28B|LIN28B	972	-	5.287133	1.5537797	-1.0	-1.0
chr11	70502815	70502931	ENSG00000162105.17|SHANK2|LIN28B|LIN28B	901	-	5.9279537	1.003776	-1.0	-1.0
chr11	71442262	71442353	ENSG00000172893.15|DHCR7|LIN28B|LIN28B	970	-	3.4670594	1.5158473	-1.0	-1.0
chr11	71435678	71435833	ENSG00000172893.15|DHCR7|LIN28B|LIN28B	917	-	3.9788451	1.0784351	-1.0	-1.0
chr11	71447609	71447714	ENSG00000172893.15|DHCR7|LIN28B|LIN28B	901	-	2.7340474	1.003776	-1.0	-1.0
chr11	71996999	71997104	ENSG00000137522.17|RNF121|LIN28B|LIN28B	901	+	5.8375883	1.003776	-1.0	-1.0
chr11	72017615	72017740	ENSG00000137497.17|NUMA1|LIN28B|LIN28B	901	-	5.9077444	1.003776	-1.0	-1.0
chr11	72012934	72013054	ENSG00000137497.17|NUMA1|LIN28B|LIN28B	901	-	5.6985245	1.003776	-1.0	-1.0
chr11	72015599	72015804	ENSG00000137497.17|NUMA1|LIN28B|LIN28B	977	-	4.8892136	1.640132	-1.0	-1.0
chr11	72009071	72009185	ENSG00000137497.17|NUMA1|LIN28B|LIN28B	901	-	5.70185	1.003776	-1.0	-1.0
chr11	72018822	72018932	ENSG00000137497.17|NUMA1|LIN28B|LIN28B	918	-	3.750893	1.0842806	-1.0	-1.0
chr11	72014959	72015144	ENSG00000137497.17|NUMA1|LIN28B|LIN28B	901	-	4.3306556	1.003776	-1.0	-1.0
chr11	72097441	72097621	ENSG00000149357.9|LAMTOR1|LIN28B|LIN28B	968	-	6.0403295	1.5010798	-1.0	-1.0
chr11	72238876	72238981	ENSG00000165458.13|INPPL1|LIN28B|LIN28B	901	+	6.125625	1.003776	-1.0	-1.0
chr11	72754903	72755103	ENSG00000186635.14|ARAP1|LIN28B|LIN28B	968	-	4.663328	1.4993961	-1.0	-1.0
chr11	72699004	72699107	ENSG00000186635.14|ARAP1|LIN28B|LIN28B	928	-	3.6630442	1.1454498	-1.0	-1.0
chr11	72754903	72755103	ENSG00000214530.8|STARD10|LIN28B|LIN28B	968	-	4.663328	1.4990937	-1.0	-1.0
chr11	73403661	73403801	ENSG00000054965.10|FAM168A|LIN28B|LIN28B	901	-	4.2498407	1.003776	-1.0	-1.0
chr11	73402826	73402981	ENSG00000054965.10|FAM168A|LIN28B|LIN28B	922	-	4.801316	1.1053929	-1.0	-1.0
chr11	73404921	73405031	ENSG00000054965.10|FAM168A|LIN28B|LIN28B	901	-	6.015979	1.003776	-1.0	-1.0
chr11	73662345	73662480	ENSG00000021300.13|PLEKHB1|LIN28B|LIN28B	945	+	6.564781	1.2622092	-1.0	-1.0
chr11	73872941	73873136	ENSG00000181924.6|COA4|LIN28B|LIN28B	919	-	6.197253	1.0910642	-1.0	-1.0
chr11	74641908	74642118	ENSG00000077514.8|POLD3|LIN28B|LIN28B	960	+	6.7092066	1.4022939	-1.0	-1.0
chr11	75204368	75204518	ENSG00000137491.14|SLCO2B1|LIN28B|LIN28B	901	+	5.7793427	1.003776	-1.0	-1.0
chr11	75204783	75204978	ENSG00000137491.14|SLCO2B1|LIN28B|LIN28B	947	+	5.2073073	1.2735281	-1.0	-1.0
chr11	75436935	75437040	ENSG00000158555.14|GDPD5|LIN28B|LIN28B	901	-	5.695849	1.003776	-1.0	-1.0
chr11	75572005	75572255	ENSG00000149257.13|SERPINH1|LIN28B|LIN28B	911	+	3.5100565	1.0517981	-1.0	-1.0
chr11	75572510	75572610	ENSG00000149257.13|SERPINH1|LIN28B|LIN28B	901	+	3.5431266	1.003776	-1.0	-1.0
chr11	77590210	77590410	ENSG00000178301.3|AQP11|LIN28B|LIN28B	944	+	6.473233	1.2533728	-1.0	-1.0
chr11	78069303	78069493	ENSG00000259112.2|NDUFC2-KCTD14|LIN28B|LIN28B	944	-	6.53436	1.2555029	-1.0	-1.0
chr11	78079578	78079713	ENSG00000259112.2|NDUFC2-KCTD14|LIN28B|LIN28B	992	-	7.0122957	2.1104858	-1.0	-1.0
chr11	78069303	78069493	ENSG00000151366.12|NDUFC2|LIN28B|LIN28B	944	-	6.53436	1.2548102	-1.0	-1.0
chr11	78079578	78079713	ENSG00000151366.12|NDUFC2|LIN28B|LIN28B	992	-	7.0122957	2.1106567	-1.0	-1.0
chr11	82850323	82850505	ENSG00000137509.10|PRCP|LIN28B|LIN28B	980	-	6.656054	1.707094	-1.0	-1.0
chr11	82824381	82824491	ENSG00000137509.10|PRCP|LIN28B|LIN28B	901	-	5.9525743	1.003776	-1.0	-1.0
chr11	82824521	82824746	ENSG00000137509.10|PRCP|LIN28B|LIN28B	969	-	5.6269183	1.5127959	-1.0	-1.0
chr11	82838386	82838571	ENSG00000137509.10|PRCP|LIN28B|LIN28B	901	-	6.147187	1.003776	-1.0	-1.0
chr11	82839260	82839480	ENSG00000137509.10|PRCP|LIN28B|LIN28B	1000	-	6.529796	4.275209	-1.0	-1.0
chr11	83169337	83169442	ENSG00000165494.11|PCF11|LIN28B|LIN28B	901	+	6.1280985	1.0037723	-1.0	-1.0
chr11	83168897	83169052	ENSG00000165494.11|PCF11|LIN28B|LIN28B	901	+	6.103064	1.003776	-1.0	-1.0
chr11	83168722	83168842	ENSG00000165494.11|PCF11|LIN28B|LIN28B	901	+	5.7826266	1.003776	-1.0	-1.0
chr11	83261611	83261716	ENSG00000137500.9|CCDC90B|LIN28B|LIN28B	901	-	5.7619967	1.003776	-1.0	-1.0
chr11	85660317	85660417	ENSG00000137504.13|CREBZF|LIN28B|LIN28B	901	-	5.7352433	1.003776	-1.0	-1.0
chr11	86948183	86948388	ENSG00000174804.3|FZD4|LIN28B|LIN28B	997	-	4.973243	2.4572635	-1.0	-1.0
chr11	86950588	86950693	ENSG00000174804.3|FZD4|LIN28B|LIN28B	901	-	5.898984	1.003776	-1.0	-1.0
chr11	86949723	86949868	ENSG00000174804.3|FZD4|LIN28B|LIN28B	901	-	5.919654	1.003776	-1.0	-1.0
chr11	86951193	86951398	ENSG00000174804.3|FZD4|LIN28B|LIN28B	962	-	5.2154183	1.4195951	-1.0	-1.0
chr11	86952088	86952378	ENSG00000174804.3|FZD4|LIN28B|LIN28B	998	-	5.182537	2.7587628	-1.0	-1.0
chr11	86947203	86947413	ENSG00000174804.3|FZD4|LIN28B|LIN28B	999	-	4.842948	2.9079823	-1.0	-1.0
chr11	86945978	86946213	ENSG00000174804.3|FZD4|LIN28B|LIN28B	974	-	4.5283155	1.5858104	-1.0	-1.0
chr11	86946688	86946948	ENSG00000174804.3|FZD4|LIN28B|LIN28B	918	-	3.4679031	1.0883349	-1.0	-1.0
chr11	86947788	86947978	ENSG00000174804.3|FZD4|LIN28B|LIN28B	951	-	5.7266946	1.309912	-1.0	-1.0
chr11	86948613	86948983	ENSG00000174804.3|FZD4|LIN28B|LIN28B	999	-	5.8496175	3.1597736	-1.0	-1.0
chr11	86950718	86950893	ENSG00000174804.3|FZD4|LIN28B|LIN28B	906	-	3.8591402	1.0272927	-1.0	-1.0
chr11	87322425	87322560	ENSG00000166575.16|TMEM135|LIN28B|LIN28B	901	+	6.009967	1.003776	-1.0	-1.0
chr11	88296182	88296312	ENSG00000109861.15|CTSC|LIN28B|LIN28B	913	-	5.755772	1.0621042	-1.0	-1.0
chr11	88294216	88294466	ENSG00000109861.15|CTSC|LIN28B|LIN28B	938	-	6.2118726	1.204419	-1.0	-1.0
chr11	88309162	88309292	ENSG00000109861.15|CTSC|LIN28B|LIN28B	904	-	3.611346	1.0186038	-1.0	-1.0
chr11	93762443	93762618	ENSG00000284057.1|AP001273.2|LIN28B|LIN28B	901	+	6.186316	1.003776	-1.0	-1.0
chr11	93762444	93762614	ENSG00000182919.14|C11orf54|LIN28B|LIN28B	901	+	6.2109575	1.003776	-1.0	-1.0
chr11	94180021	94180216	ENSG00000110218.8|PANX1|LIN28B|LIN28B	926	+	4.0108733	1.1329496	-1.0	-1.0
chr11	102162470	102162571	ENSG00000137693.13|YAP1|LIN28B|LIN28B	962	+	6.751948	1.4191884	-1.0	-1.0
chr11	102233016	102233211	ENSG00000137693.13|YAP1|LIN28B|LIN28B	953	+	6.6758065	1.3289808	-1.0	-1.0
chr11	102110605	102110735	ENSG00000137693.13|YAP1|LIN28B|LIN28B	901	+	5.808904	1.003776	-1.0	-1.0
chr11	102114258	102114394	ENSG00000137693.13|YAP1|LIN28B|LIN28B	936	+	4.1054096	1.1917825	-1.0	-1.0
chr11	102350397	102350597	ENSG00000110330.8|BIRC2|LIN28B|LIN28B	967	+	4.0909066	1.4856758	-1.0	-1.0
chr11	102401538	102401692	ENSG00000152558.14|TMEM123|LIN28B|LIN28B	993	-	3.9374022	2.1550171	-1.0	-1.0
chr11	102397421	102397616	ENSG00000152558.14|TMEM123|LIN28B|LIN28B	942	-	3.4424007	1.2380164	-1.0	-1.0
chr11	102397691	102397791	ENSG00000152558.14|TMEM123|LIN28B|LIN28B	901	-	5.695849	1.003776	-1.0	-1.0
chr11	102397076	102397231	ENSG00000152558.14|TMEM123|LIN28B|LIN28B	920	-	3.7015023	1.0969956	-1.0	-1.0
chr11	102396381	102396571	ENSG00000152558.14|TMEM123|LIN28B|LIN28B	901	-	5.7642293	1.003776	-1.0	-1.0
chr11	106097392	106097557	ENSG00000149313.10|AASDHPPT|LIN28B|LIN28B	901	+	6.2521935	1.0035353	-1.0	-1.0
chr11	108353775	108353875	ENSG00000149311.18|ATM|LIN28B|LIN28B	901	+	5.9320173	1.003776	-1.0	-1.0
chr11	108256229	108256340	ENSG00000149311.18|ATM|LIN28B|LIN28B	901	+	5.7653227	1.003776	-1.0	-1.0
chr11	108490999	108491164	ENSG00000178202.12|KDELC2|LIN28B|LIN28B	901	-	5.8248763	1.0037754	-1.0	-1.0
chr11	108477606	108477706	ENSG00000178202.12|KDELC2|LIN28B|LIN28B	901	-	5.6842027	1.003776	-1.0	-1.0
chr11	108481204	108481376	ENSG00000178202.12|KDELC2|LIN28B|LIN28B	901	-	6.296496	1.003776	-1.0	-1.0
chr11	108473024	108473219	ENSG00000178202.12|KDELC2|LIN28B|LIN28B	901	-	6.1778283	1.003776	-1.0	-1.0
chr11	108482065	108482222	ENSG00000178202.12|KDELC2|LIN28B|LIN28B	949	-	4.3983703	1.2933586	-1.0	-1.0
chr11	108472514	108472689	ENSG00000178202.12|KDELC2|LIN28B|LIN28B	901	-	5.9384174	1.0037525	-1.0	-1.0
chr11	110230782	110231022	ENSG00000137710.14|RDX|LIN28B|LIN28B	990	-	5.584528	1.9955927	-1.0	-1.0
chr11	111720477	111720627	ENSG00000170145.4|SIK2|LIN28B|LIN28B	901	+	5.8985476	1.0036405	-1.0	-1.0
chr11	112083989	112084184	ENSG00000150776.17|C11orf57|LIN28B|LIN28B	901	+	6.362337	1.0037061	-1.0	-1.0
chr11	113751210	113751405	ENSG00000086827.8|ZW10|LIN28B|LIN28B	946	-	6.624858	1.2688816	-1.0	-1.0
chr11	115173767	115173957	ENSG00000182985.17|CADM1|LIN28B|LIN28B	901	-	3.4882905	1.0037396	-1.0	-1.0
chr11	115231392	115231490	ENSG00000182985.17|CADM1|LIN28B|LIN28B	901	-	3.5171535	1.003776	-1.0	-1.0
chr11	115217891	115218046	ENSG00000182985.17|CADM1|LIN28B|LIN28B	956	-	6.6438565	1.3610729	-1.0	-1.0
chr11	115175462	115175822	ENSG00000182985.17|CADM1|LIN28B|LIN28B	945	-	5.110043	1.2613205	-1.0	-1.0
chr11	116789716	116789981	ENSG00000110243.11|APOA5|LIN28B|LIN28B	991	-	7.13244	2.0348895	-1.0	-1.0
chr11	116836045	116836380	ENSG00000118137.9|APOA1|LIN28B|LIN28B	961	-	2.0689197	1.4110416	-1.0	-1.0
chr11	116837030	116837130	ENSG00000118137.9|APOA1|LIN28B|LIN28B	901	-	1.5917042	1.003776	-1.0	-1.0
chr11	117170325	117170500	ENSG00000168092.13|PAFAH1B2|LIN28B|LIN28B	908	+	3.9067771	1.0340989	-1.0	-1.0
chr11	117281313	117281404	ENSG00000167257.10|RNF214|LIN28B|LIN28B	901	+	5.898428	1.003776	-1.0	-1.0
chr11	118254457	118254637	ENSG00000149573.8|MPZL2|LIN28B|LIN28B	901	-	5.9406157	1.003776	-1.0	-1.0
chr11	118409039	118409234	ENSG00000167283.7|ATP5L|LIN28B|LIN28B	928	+	3.8124979	1.142799	-1.0	-1.0
chr11	118510020	118510118	ENSG00000118058.20|KMT2A|LIN28B|LIN28B	901	+	5.8209476	1.003776	-1.0	-1.0
chr11	118503907	118504102	ENSG00000118058.20|KMT2A|LIN28B|LIN28B	941	+	4.843925	1.2267703	-1.0	-1.0
chr11	118902168	118902273	ENSG00000186174.12|BCL9L|LIN28B|LIN28B	901	-	4.102729	1.003776	-1.0	-1.0
chr11	119024908	119025008	ENSG00000137700.17|SLC37A4|LIN28B|LIN28B	900	-	5.6190658	1.0004112	-1.0	-1.0
chr11	119056069	119056167	ENSG00000149428.18|HYOU1|LIN28B|LIN28B	929	-	3.082792	1.1483443	-1.0	-1.0
chr11	119049555	119049635	ENSG00000149428.18|HYOU1|LIN28B|LIN28B	986	-	5.4330316	1.8546506	-1.0	-1.0
chr11	119055488	119055648	ENSG00000149428.18|HYOU1|LIN28B|LIN28B	901	-	4.464213	1.003776	-1.0	-1.0
chr11	119044188	119044318	ENSG00000149428.18|HYOU1|LIN28B|LIN28B	932	-	4.7022324	1.1649578	-1.0	-1.0
chr11	119054039	119054236	ENSG00000149428.18|HYOU1|LIN28B|LIN28B	978	-	4.633023	1.659209	-1.0	-1.0
chr11	119045368	119045563	ENSG00000149428.18|HYOU1|LIN28B|LIN28B	956	-	3.4057012	1.3563237	-1.0	-1.0
chr11	119052629	119052924	ENSG00000149428.18|HYOU1|LIN28B|LIN28B	1000	-	6.3698764	5.932123	-1.0	-1.0
chr11	119048713	119048886	ENSG00000149428.18|HYOU1|LIN28B|LIN28B	917	-	3.5494432	1.0797412	-1.0	-1.0
chr11	119052089	119052172	ENSG00000149428.18|HYOU1|LIN28B|LIN28B	901	-	2.953341	1.003776	-1.0	-1.0
chr11	119051069	119051169	ENSG00000149428.18|HYOU1|LIN28B|LIN28B	901	-	3.46248	1.003776	-1.0	-1.0
chr11	119052294	119052514	ENSG00000149428.18|HYOU1|LIN28B|LIN28B	967	-	4.4357953	1.476961	-1.0	-1.0
chr11	119047704	119047818	ENSG00000149428.18|HYOU1|LIN28B|LIN28B	901	-	3.505509	1.003776	-1.0	-1.0
chr11	119048247	119048412	ENSG00000149428.18|HYOU1|LIN28B|LIN28B	944	-	3.455155	1.2536532	-1.0	-1.0
chr11	119049062	119049162	ENSG00000149428.18|HYOU1|LIN28B|LIN28B	901	-	3.1306636	1.003776	-1.0	-1.0
chr11	119055688	119055838	ENSG00000149428.18|HYOU1|LIN28B|LIN28B	968	-	4.675559	1.4925537	-1.0	-1.0
chr11	119047946	119048046	ENSG00000149428.18|HYOU1|LIN28B|LIN28B	901	-	3.0805004	1.003776	-1.0	-1.0
chr11	119044503	119044698	ENSG00000149428.18|HYOU1|LIN28B|LIN28B	970	-	3.614583	1.5177819	-1.0	-1.0
chr11	119049182	119049282	ENSG00000149428.18|HYOU1|LIN28B|LIN28B	901	-	5.967806	1.003776	-1.0	-1.0
chr11	119051818	119051938	ENSG00000149428.18|HYOU1|LIN28B|LIN28B	902	-	2.9461894	1.0079118	-1.0	-1.0
chr11	119094043	119094233	ENSG00000188486.3|H2AFX|LIN28B|LIN28B	949	-	4.884486	1.2900927	-1.0	-1.0
chr11	119304284	119304434	ENSG00000110395.6|CBL|LIN28B|LIN28B	932	+	6.539765	1.1700243	-1.0	-1.0
chr11	119310353	119310463	ENSG00000076706.16|MCAM|LIN28B|LIN28B	901	-	5.753308	1.003776	-1.0	-1.0
chr11	120229727	120229927	ENSG00000184232.8|OAF|LIN28B|LIN28B	1000	+	5.697847	4.4437737	-1.0	-1.0
chr11	120229527	120229727	ENSG00000184232.8|OAF|LIN28B|LIN28B	987	+	4.440073	1.8703742	-1.0	-1.0
chr11	120487506	120487616	ENSG00000196914.8|ARHGEF12|LIN28B|LIN28B	901	+	5.7417345	1.003776	-1.0	-1.0
chr11	120431770	120431880	ENSG00000196914.8|ARHGEF12|LIN28B|LIN28B	901	+	4.032789	1.003776	-1.0	-1.0
chr11	120485066	120485166	ENSG00000196914.8|ARHGEF12|LIN28B|LIN28B	901	+	5.6842027	1.003776	-1.0	-1.0
chr11	120487626	120487726	ENSG00000196914.8|ARHGEF12|LIN28B|LIN28B	901	+	5.9320173	1.003776	-1.0	-1.0
chr11	120421802	120421852	ENSG00000196914.8|ARHGEF12|LIN28B|LIN28B	987	+	7.2259445	1.8899271	-1.0	-1.0
chr11	120449043	120449214	ENSG00000196914.8|ARHGEF12|LIN28B|LIN28B	901	+	6.153197	1.003776	-1.0	-1.0
chr11	121307721	121307841	ENSG00000109929.9|SC5D|LIN28B|LIN28B	901	+	4.657116	1.003776	-1.0	-1.0
chr11	121614905	121615050	ENSG00000137642.12|SORL1|LIN28B|LIN28B	923	+	6.392244	1.114868	-1.0	-1.0
chr11	121558590	121558700	ENSG00000137642.12|SORL1|LIN28B|LIN28B	972	+	3.9305406	1.547391	-1.0	-1.0
chr11	121605401	121605501	ENSG00000137642.12|SORL1|LIN28B|LIN28B	901	+	4.155503	1.003776	-1.0	-1.0
chr11	121612661	121612832	ENSG00000137642.12|SORL1|LIN28B|LIN28B	929	+	3.852203	1.1505163	-1.0	-1.0
chr11	121618788	121618888	ENSG00000137642.12|SORL1|LIN28B|LIN28B	901	+	5.812664	1.003776	-1.0	-1.0
chr11	121514151	121514316	ENSG00000137642.12|SORL1|LIN28B|LIN28B	999	+	5.7850227	2.9820113	-1.0	-1.0
chr11	121520656	121520771	ENSG00000137642.12|SORL1|LIN28B|LIN28B	956	+	5.6870537	1.357577	-1.0	-1.0
chr11	121632590	121632790	ENSG00000137642.12|SORL1|LIN28B|LIN28B	982	+	5.203029	1.7335608	-1.0	-1.0
chr11	121557289	121557405	ENSG00000137642.12|SORL1|LIN28B|LIN28B	955	+	4.7645817	1.3504307	-1.0	-1.0
chr11	121470016	121470123	ENSG00000137642.12|SORL1|LIN28B|LIN28B	917	+	4.418307	1.0820231	-1.0	-1.0
chr11	121607185	121607285	ENSG00000137642.12|SORL1|LIN28B|LIN28B	901	+	4.294767	1.003776	-1.0	-1.0
chr11	121611054	121611158	ENSG00000137642.12|SORL1|LIN28B|LIN28B	908	+	3.4232605	1.0366478	-1.0	-1.0
chr11	121619752	121619857	ENSG00000137642.12|SORL1|LIN28B|LIN28B	944	+	5.6174016	1.248792	-1.0	-1.0
chr11	121632240	121632430	ENSG00000137642.12|SORL1|LIN28B|LIN28B	901	+	3.0662131	1.003776	-1.0	-1.0
chr11	121605132	121605239	ENSG00000137642.12|SORL1|LIN28B|LIN28B	901	+	4.3833804	1.003776	-1.0	-1.0
chr11	121452512	121452616	ENSG00000137642.12|SORL1|LIN28B|LIN28B	901	+	5.6674066	1.003776	-1.0	-1.0
chr11	121543547	121543657	ENSG00000137642.12|SORL1|LIN28B|LIN28B	901	+	5.86352	1.003776	-1.0	-1.0
chr11	121590039	121590169	ENSG00000137642.12|SORL1|LIN28B|LIN28B	928	+	4.771624	1.1441388	-1.0	-1.0
chr11	124669379	124669549	ENSG00000110013.12|SIAE|LIN28B|LIN28B	901	-	6.101973	1.003776	-1.0	-1.0
chr11	124794884	124794984	ENSG00000120458.10|MSANTD2|LIN28B|LIN28B	900	-	5.6674066	1.0002214	-1.0	-1.0
chr11	124924849	124925014	ENSG00000165478.6|HEPACAM|LIN28B|LIN28B	973	-	6.0743966	1.5681192	-1.0	-1.0
chr11	125576254	125576315	ENSG00000149547.14|EI24|LIN28B|LIN28B	901	+	3.544085	1.003776	-1.0	-1.0
chr11	125618372	125618547	ENSG00000134910.12|STT3A|LIN28B|LIN28B	966	+	3.5916307	1.4646924	-1.0	-1.0
chr11	125604156	125604247	ENSG00000134910.12|STT3A|LIN28B|LIN28B	965	+	3.9729438	1.4582012	-1.0	-1.0
chr11	125613993	125614198	ENSG00000134910.12|STT3A|LIN28B|LIN28B	988	+	4.881858	1.9128411	-1.0	-1.0
chr11	125620946	125621051	ENSG00000134910.12|STT3A|LIN28B|LIN28B	901	+	6.0459347	1.003776	-1.0	-1.0
chr11	125608253	125608353	ENSG00000134910.12|STT3A|LIN28B|LIN28B	901	+	5.8381834	1.003776	-1.0	-1.0
chr11	125613058	125613177	ENSG00000134910.12|STT3A|LIN28B|LIN28B	934	+	3.206527	1.1832294	-1.0	-1.0
chr11	125605628	125605735	ENSG00000134910.12|STT3A|LIN28B|LIN28B	911	+	3.3085618	1.0518185	-1.0	-1.0
chr11	125602302	125602407	ENSG00000134910.12|STT3A|LIN28B|LIN28B	901	+	3.0105786	1.0026263	-1.0	-1.0
chr11	125960010	125960155	ENSG00000064309.14|CDON|LIN28B|LIN28B	901	-	5.9980044	1.003776	-1.0	-1.0
chr11	126266475	126266610	ENSG00000182934.11|SRPRA|LIN28B|LIN28B	918	-	3.9409864	1.0878574	-1.0	-1.0
chr11	126264113	126264278	ENSG00000182934.11|SRPRA|LIN28B|LIN28B	901	-	5.786247	1.003776	-1.0	-1.0
chr11	129858583	129858788	ENSG00000151715.7|TMEM45B|LIN28B|LIN28B	966	+	3.9477298	1.4675204	-1.0	-1.0
chr11	129858818	129859128	ENSG00000151715.7|TMEM45B|LIN28B|LIN28B	982	+	6.2882442	1.750684	-1.0	-1.0
chr11	129859813	129859998	ENSG00000151715.7|TMEM45B|LIN28B|LIN28B	932	+	6.4004197	1.1645964	-1.0	-1.0
chr11	130143761	130143881	ENSG00000084234.16|APLP2|LIN28B|LIN28B	901	+	3.893617	1.003776	-1.0	-1.0
chr11	130127765	130127840	ENSG00000084234.16|APLP2|LIN28B|LIN28B	901	+	2.8377874	1.003776	-1.0	-1.0
chr11	130120705	130120823	ENSG00000084234.16|APLP2|LIN28B|LIN28B	923	+	2.6579325	1.113109	-1.0	-1.0
chr11	130143376	130143646	ENSG00000084234.16|APLP2|LIN28B|LIN28B	998	+	3.7949739	2.6404843	-1.0	-1.0
chr11	130143921	130144096	ENSG00000084234.16|APLP2|LIN28B|LIN28B	909	+	2.7005584	1.0410492	-1.0	-1.0
chr11	130122304	130122513	ENSG00000084234.16|APLP2|LIN28B|LIN28B	999	+	4.163156	3.166346	-1.0	-1.0
chr11	130123671	130123779	ENSG00000084234.16|APLP2|LIN28B|LIN28B	901	+	3.4725547	1.003776	-1.0	-1.0
chr11	130135562	130135672	ENSG00000084234.16|APLP2|LIN28B|LIN28B	912	+	2.5973873	1.0558182	-1.0	-1.0
chr11	130141849	130141979	ENSG00000084234.16|APLP2|LIN28B|LIN28B	908	+	3.6942925	1.0379074	-1.0	-1.0
chr11	130144351	130144566	ENSG00000084234.16|APLP2|LIN28B|LIN28B	983	+	3.6373389	1.7674867	-1.0	-1.0
chr11	130126699	130126830	ENSG00000084234.16|APLP2|LIN28B|LIN28B	1000	+	4.5853143	4.003101	-1.0	-1.0
chr11	130133628	130133728	ENSG00000084234.16|APLP2|LIN28B|LIN28B	903	+	2.6561723	1.01494	-1.0	-1.0
chr11	130141434	130141649	ENSG00000084234.16|APLP2|LIN28B|LIN28B	962	+	3.5887938	1.4197787	-1.0	-1.0
chr11	130110537	130110661	ENSG00000084234.16|APLP2|LIN28B|LIN28B	1000	+	5.6541176	4.8285413	-1.0	-1.0
chr11	130129047	130129197	ENSG00000084234.16|APLP2|LIN28B|LIN28B	975	+	3.0585985	1.5965617	-1.0	-1.0
chr11	130295876	130296091	ENSG00000196323.12|ZBTB44|LIN28B|LIN28B	987	-	7.2248116	1.8834578	-1.0	-1.0
chr11	130233891	130234086	ENSG00000196323.12|ZBTB44|LIN28B|LIN28B	901	-	6.3874664	1.0040733	-1.0	-1.0
chr12	356431	356536	ENSG00000073614.12|KDM5A|LIN28B|LIN28B	920	-	3.9931262	1.0963871	-1.0	-1.0
chr12	283308	283438	ENSG00000073614.12|KDM5A|LIN28B|LIN28B	901	-	5.9320173	1.003776	-1.0	-1.0
chr12	754077	754182	ENSG00000060237.16|WNK1|LIN28B|LIN28B	901	+	5.8961153	1.003776	-1.0	-1.0
chr12	859329	859459	ENSG00000060237.16|WNK1|LIN28B|LIN28B	901	+	5.8267317	1.0033984	-1.0	-1.0
chr12	907874	908124	ENSG00000060237.16|WNK1|LIN28B|LIN28B	995	+	6.119593	2.2976959	-1.0	-1.0
chr12	908474	908579	ENSG00000060237.16|WNK1|LIN28B|LIN28B	915	+	4.35579	1.0694416	-1.0	-1.0
chr12	909219	909374	ENSG00000060237.16|WNK1|LIN28B|LIN28B	901	+	5.7890005	1.003776	-1.0	-1.0
chr12	861012	861117	ENSG00000060237.16|WNK1|LIN28B|LIN28B	901	+	6.170243	1.003776	-1.0	-1.0
chr12	754202	754322	ENSG00000060237.16|WNK1|LIN28B|LIN28B	901	+	5.687262	1.003776	-1.0	-1.0
chr12	1786003	1786128	ENSG00000006831.9|ADIPOR2|LIN28B|LIN28B	901	+	4.164309	1.003776	-1.0	-1.0
chr12	1787163	1787263	ENSG00000006831.9|ADIPOR2|LIN28B|LIN28B	901	+	5.712265	1.0037684	-1.0	-1.0
chr12	1772783	1772961	ENSG00000006831.9|ADIPOR2|LIN28B|LIN28B	909	+	6.37358	1.041901	-1.0	-1.0
chr12	1787853	1787953	ENSG00000006831.9|ADIPOR2|LIN28B|LIN28B	901	+	3.5079954	1.003776	-1.0	-1.0
chr12	1787588	1787788	ENSG00000006831.9|ADIPOR2|LIN28B|LIN28B	930	+	4.5073233	1.1537722	-1.0	-1.0
chr12	1786683	1786783	ENSG00000006831.9|ADIPOR2|LIN28B|LIN28B	901	+	5.672448	1.003776	-1.0	-1.0
chr12	1754347	1754514	ENSG00000006831.9|ADIPOR2|LIN28B|LIN28B	996	+	7.563057	2.4467878	-1.0	-1.0
chr12	1787993	1788188	ENSG00000006831.9|ADIPOR2|LIN28B|LIN28B	945	+	4.100573	1.2569313	-1.0	-1.0
chr12	1787418	1787538	ENSG00000006831.9|ADIPOR2|LIN28B|LIN28B	901	+	6.0734115	1.003776	-1.0	-1.0
chr12	2797137	2797247	ENSG00000004478.7|FKBP4|LIN28B|LIN28B	901	+	6.377177	1.003776	-1.0	-1.0
chr12	2857840	2857945	ENSG00000111206.12|FOXM1|LIN28B|LIN28B	901	-	5.8764825	1.003776	-1.0	-1.0
chr12	3040364	3040524	ENSG00000197905.8|TEAD4|LIN28B|LIN28B	901	+	5.752183	1.003776	-1.0	-1.0
chr12	3042731	3042896	ENSG00000250899.3|AC125807.2|LIN28B|LIN28B	901	+	5.898428	1.003776	-1.0	-1.0
chr12	3284979	3285104	ENSG00000011105.12|TSPAN9|LIN28B|LIN28B	901	+	5.779679	1.003776	-1.0	-1.0
chr12	3283444	3283559	ENSG00000011105.12|TSPAN9|LIN28B|LIN28B	910	+	3.958009	1.046397	-1.0	-1.0
chr12	4659035	4659160	ENSG00000272921.1|AC005832.4|LIN28B|LIN28B	941	+	5.760732	1.2286807	-1.0	-1.0
chr12	4659035	4659160	ENSG00000139180.10|NDUFA9|LIN28B|LIN28B	941	+	5.760732	1.2284706	-1.0	-1.0
chr12	4659035	4659160	ENSG00000255639.2|AC005833.3|LIN28B|LIN28B	941	+	5.760732	1.2286389	-1.0	-1.0
chr12	6390959	6391134	ENSG00000111321.10|LTBR|LIN28B|LIN28B	901	+	5.869065	1.0037755	-1.0	-1.0
chr12	6541546	6541642	ENSG00000010295.19|IFFO1|LIN28B|LIN28B	901	-	5.8425665	1.003776	-1.0	-1.0
chr12	6581718	6581814	ENSG00000111642.14|CHD4|LIN28B|LIN28B	901	-	5.9320173	1.003776	-1.0	-1.0
chr12	6587383	6587533	ENSG00000111642.14|CHD4|LIN28B|LIN28B	988	-	4.8071194	1.9261999	-1.0	-1.0
chr12	6591938	6592043	ENSG00000111642.14|CHD4|LIN28B|LIN28B	901	-	3.0908113	1.003776	-1.0	-1.0
chr12	6600276	6600391	ENSG00000111642.14|CHD4|LIN28B|LIN28B	901	-	4.1782255	1.003776	-1.0	-1.0
chr12	6593415	6593535	ENSG00000111642.14|CHD4|LIN28B|LIN28B	977	-	4.5470505	1.6327143	-1.0	-1.0
chr12	6597933	6598099	ENSG00000111642.14|CHD4|LIN28B|LIN28B	972	-	5.890333	1.5465186	-1.0	-1.0
chr12	6582136	6582241	ENSG00000111642.14|CHD4|LIN28B|LIN28B	901	-	6.0176764	1.003776	-1.0	-1.0
chr12	6591723	6591858	ENSG00000111642.14|CHD4|LIN28B|LIN28B	906	-	3.7822814	1.0258901	-1.0	-1.0
chr12	6587736	6587936	ENSG00000111642.14|CHD4|LIN28B|LIN28B	961	-	5.179653	1.4101101	-1.0	-1.0
chr12	6749901	6750007	ENSG00000089693.10|MLF2|LIN28B|LIN28B	962	-	6.6682296	1.4209894	-1.0	-1.0
chr12	6839701	6839846	ENSG00000110811.19|P3H3|LIN28B|LIN28B	901	+	5.7045364	1.0035682	-1.0	-1.0
chr12	6839416	6839536	ENSG00000110811.19|P3H3|LIN28B|LIN28B	901	+	5.8313847	1.003776	-1.0	-1.0
chr12	6870514	6870864	ENSG00000111669.14|TPI1|LIN28B|LIN28B	960	+	3.6356077	1.3984613	-1.0	-1.0
chr12	6945770	6945910	ENSG00000111678.10|C12orf57|LIN28B|LIN28B	910	+	5.022109	1.04615	-1.0	-1.0
chr12	6967675	6967810	ENSG00000215021.8|PHB2|LIN28B|LIN28B	993	-	4.0944157	2.149015	-1.0	-1.0
chr12	7096368	7096493	ENSG00000139178.10|C1RL|LIN28B|LIN28B	901	-	5.7160487	1.003776	-1.0	-1.0
chr12	7142868	7143013	ENSG00000139182.13|CLSTN3|LIN28B|LIN28B	926	+	6.544845	1.1327473	-1.0	-1.0
chr12	7158405	7158535	ENSG00000139182.13|CLSTN3|LIN28B|LIN28B	901	+	5.719455	1.0032152	-1.0	-1.0
chr12	7136205	7136365	ENSG00000139182.13|CLSTN3|LIN28B|LIN28B	953	+	4.0133853	1.3307252	-1.0	-1.0
chr12	7135326	7135526	ENSG00000139182.13|CLSTN3|LIN28B|LIN28B	958	+	5.168591	1.3769954	-1.0	-1.0
chr12	7920549	7920764	ENSG00000059804.15|SLC2A3|LIN28B|LIN28B	988	-	4.543742	1.9206502	-1.0	-1.0
chr12	7920364	7920479	ENSG00000059804.15|SLC2A3|LIN28B|LIN28B	901	-	2.999798	1.003776	-1.0	-1.0
chr12	9106345	9106445	ENSG00000175899.14|A2M|LIN28B|LIN28B	986	-	3.9096408	1.8477744	-1.0	-1.0
chr12	9080000	9080177	ENSG00000175899.14|A2M|LIN28B|LIN28B	996	-	3.5223534	2.3962443	-1.0	-1.0
chr12	9106235	9106340	ENSG00000175899.14|A2M|LIN28B|LIN28B	1000	-	4.561947	11.136898	-1.0	-1.0
chr12	9104400	9104500	ENSG00000175899.14|A2M|LIN28B|LIN28B	950	-	2.9421718	1.3043058	-1.0	-1.0
chr12	9074559	9074783	ENSG00000175899.14|A2M|LIN28B|LIN28B	1000	-	3.1557438	4.7563853	-1.0	-1.0
chr12	9095538	9095658	ENSG00000175899.14|A2M|LIN28B|LIN28B	919	-	2.2720351	1.0920511	-1.0	-1.0
chr12	9068093	9068198	ENSG00000175899.14|A2M|LIN28B|LIN28B	901	-	3.7878423	1.003776	-1.0	-1.0
chr12	9072652	9072757	ENSG00000175899.14|A2M|LIN28B|LIN28B	901	-	1.8110025	1.003776	-1.0	-1.0
chr12	9091429	9091529	ENSG00000175899.14|A2M|LIN28B|LIN28B	974	-	3.6805248	1.5852808	-1.0	-1.0
chr12	9112376	9112531	ENSG00000175899.14|A2M|LIN28B|LIN28B	994	-	2.9045548	2.2070708	-1.0	-1.0
chr12	9113359	9113484	ENSG00000175899.14|A2M|LIN28B|LIN28B	920	-	1.762531	1.0994252	-1.0	-1.0
chr12	9101143	9101207	ENSG00000175899.14|A2M|LIN28B|LIN28B	964	-	2.5593977	1.4426425	-1.0	-1.0
chr12	9067693	9067793	ENSG00000175899.14|A2M|LIN28B|LIN28B	901	-	2.8718777	1.0034003	-1.0	-1.0
chr12	9089901	9090023	ENSG00000175899.14|A2M|LIN28B|LIN28B	909	-	1.9460526	1.03862	-1.0	-1.0
chr12	9107523	9107644	ENSG00000175899.14|A2M|LIN28B|LIN28B	992	-	3.1809154	2.1052363	-1.0	-1.0
chr12	9077420	9077520	ENSG00000175899.14|A2M|LIN28B|LIN28B	957	-	3.8700004	1.3654287	-1.0	-1.0
chr12	9068739	9068849	ENSG00000175899.14|A2M|LIN28B|LIN28B	950	-	2.1175017	1.3050699	-1.0	-1.0
chr12	9104238	9104400	ENSG00000175899.14|A2M|LIN28B|LIN28B	1000	-	3.4125834	5.418468	-1.0	-1.0
chr12	9089199	9089251	ENSG00000175899.14|A2M|LIN28B|LIN28B	988	-	2.8640332	1.9057534	-1.0	-1.0
chr12	9093464	9093574	ENSG00000175899.14|A2M|LIN28B|LIN28B	1000	-	3.144283	4.3560567	-1.0	-1.0
chr12	9101446	9101674	ENSG00000175899.14|A2M|LIN28B|LIN28B	1000	-	3.005104	5.657621	-1.0	-1.0
chr12	9079243	9079331	ENSG00000175899.14|A2M|LIN28B|LIN28B	987	-	2.6451797	1.8921345	-1.0	-1.0
chr12	9101207	9101307	ENSG00000175899.14|A2M|LIN28B|LIN28B	964	-	5.0849137	1.4415253	-1.0	-1.0
chr12	9076800	9076936	ENSG00000175899.14|A2M|LIN28B|LIN28B	906	-	1.8255453	1.0281996	-1.0	-1.0
chr12	9094972	9095084	ENSG00000175899.14|A2M|LIN28B|LIN28B	901	-	2.0208058	1.003776	-1.0	-1.0
chr12	9077345	9077420	ENSG00000175899.14|A2M|LIN28B|LIN28B	997	-	2.8934813	2.4606462	-1.0	-1.0
chr12	9099380	9099523	ENSG00000175899.14|A2M|LIN28B|LIN28B	1000	-	3.6057506	5.271893	-1.0	-1.0
chr12	9106490	9106600	ENSG00000175899.14|A2M|LIN28B|LIN28B	1000	-	3.2454286	4.4476233	-1.0	-1.0
chr12	9113583	9113693	ENSG00000175899.14|A2M|LIN28B|LIN28B	901	-	5.83389	1.003776	-1.0	-1.0
chr12	9091200	9091429	ENSG00000175899.14|A2M|LIN28B|LIN28B	1000	-	3.7933302	6.558499	-1.0	-1.0
chr12	9109320	9109405	ENSG00000175899.14|A2M|LIN28B|LIN28B	993	-	2.8495045	2.1671798	-1.0	-1.0
chr12	9110313	9110334	ENSG00000175899.14|A2M|LIN28B|LIN28B	912	-	2.5482097	1.0566232	-1.0	-1.0
chr12	9112158	9112211	ENSG00000175899.14|A2M|LIN28B|LIN28B	999	-	3.4209895	3.171448	-1.0	-1.0
chr12	9165168	9165367	ENSG00000126838.9|PZP|LIN28B|LIN28B	989	-	7.302391	1.9439735	-1.0	-1.0
chr12	10704069	10704194	ENSG00000060138.12|YBX3|LIN28B|LIN28B	901	-	4.200649	1.003776	-1.0	-1.0
chr12	11023736	11023836	ENSG00000275778.1|AC018630.6|LIN28B|LIN28B	901	-	5.631244	1.003776	-1.0	-1.0
chr12	12131955	12132055	ENSG00000070018.8|LRP6|LIN28B|LIN28B	900	-	5.6190658	1.0004112	-1.0	-1.0
chr12	12147405	12147535	ENSG00000070018.8|LRP6|LIN28B|LIN28B	901	-	5.9502068	1.003776	-1.0	-1.0
chr12	12179809	12179974	ENSG00000070018.8|LRP6|LIN28B|LIN28B	922	-	5.2697515	1.1102186	-1.0	-1.0
chr12	12829832	12829947	ENSG00000178878.12|APOLD1|LIN28B|LIN28B	937	+	6.5872912	1.1979387	-1.0	-1.0
chr12	12829832	12829947	ENSG00000213782.7|DDX47|LIN28B|LIN28B	937	+	6.5872912	1.1992239	-1.0	-1.0
chr12	16357535	16357699	ENSG00000008394.12|MGST1|LIN28B|LIN28B	945	+	5.2704105	1.2612793	-1.0	-1.0
chr12	16354330	16354435	ENSG00000008394.12|MGST1|LIN28B|LIN28B	901	+	5.6861677	1.003776	-1.0	-1.0
chr12	22685056	22685256	ENSG00000139163.15|ETNK1|LIN28B|LIN28B	950	+	4.6903834	1.2985971	-1.0	-1.0
chr12	22685281	22685391	ENSG00000139163.15|ETNK1|LIN28B|LIN28B	901	+	5.7529597	1.0037735	-1.0	-1.0
chr12	26377143	26377328	ENSG00000123104.11|ITPR2|LIN28B|LIN28B	956	-	6.528597	1.3594172	-1.0	-1.0
chr12	26340166	26340328	ENSG00000123104.11|ITPR2|LIN28B|LIN28B	927	-	3.9819956	1.1358877	-1.0	-1.0
chr12	26556232	26556375	ENSG00000123104.11|ITPR2|LIN28B|LIN28B	976	-	4.2792087	1.6154026	-1.0	-1.0
chr12	26602616	26602706	ENSG00000123104.11|ITPR2|LIN28B|LIN28B	901	-	4.0616226	1.0034487	-1.0	-1.0
chr12	26715328	26715503	ENSG00000123104.11|ITPR2|LIN28B|LIN28B	902	-	3.3734403	1.0088736	-1.0	-1.0
chr12	26338664	26338774	ENSG00000123104.11|ITPR2|LIN28B|LIN28B	901	-	6.0004096	1.003776	-1.0	-1.0
chr12	26475295	26475418	ENSG00000123104.11|ITPR2|LIN28B|LIN28B	953	-	4.1178727	1.3283249	-1.0	-1.0
chr12	26622259	26622405	ENSG00000123104.11|ITPR2|LIN28B|LIN28B	977	-	4.9354987	1.6411284	-1.0	-1.0
chr12	26439211	26439319	ENSG00000123104.11|ITPR2|LIN28B|LIN28B	925	-	4.956442	1.1275924	-1.0	-1.0
chr12	26631920	26632059	ENSG00000123104.11|ITPR2|LIN28B|LIN28B	955	-	3.5050273	1.3436023	-1.0	-1.0
chr12	26495161	26495291	ENSG00000123104.11|ITPR2|LIN28B|LIN28B	901	-	4.260672	1.003776	-1.0	-1.0
chr12	26655707	26655847	ENSG00000123104.11|ITPR2|LIN28B|LIN28B	931	-	4.19777	1.1605754	-1.0	-1.0
chr12	26337729	26337884	ENSG00000123104.11|ITPR2|LIN28B|LIN28B	901	-	4.5047793	1.0061374	-1.0	-1.0
chr12	26415377	26415482	ENSG00000123104.11|ITPR2|LIN28B|LIN28B	901	-	5.8102083	1.003776	-1.0	-1.0
chr12	26755823	26755923	ENSG00000123104.11|ITPR2|LIN28B|LIN28B	900	-	5.6433425	1.0019468	-1.0	-1.0
chr12	26561761	26561952	ENSG00000123104.11|ITPR2|LIN28B|LIN28B	939	-	4.0882683	1.2114791	-1.0	-1.0
chr12	26596962	26597134	ENSG00000123104.11|ITPR2|LIN28B|LIN28B	920	-	3.3500698	1.0974844	-1.0	-1.0
chr12	26602369	26602495	ENSG00000123104.11|ITPR2|LIN28B|LIN28B	948	-	4.319169	1.2846792	-1.0	-1.0
chr12	27323507	27323667	ENSG00000211455.7|STK38L|LIN28B|LIN28B	901	+	5.740458	1.003776	-1.0	-1.0
chr12	27646061	27646148	ENSG00000110841.13|PPFIBP1|LIN28B|LIN28B	901	+	4.2919765	1.003776	-1.0	-1.0
chr12	30712707	30712902	ENSG00000110888.17|CAPRIN2|LIN28B|LIN28B	962	-	6.771364	1.4214337	-1.0	-1.0
chr12	31984402	31984597	ENSG00000174718.11|KIAA1551|LIN28B|LIN28B	901	+	5.973061	1.003776	-1.0	-1.0
chr12	42087629	42087734	ENSG00000151233.10|GXYLT1|LIN28B|LIN28B	901	-	5.697901	1.003776	-1.0	-1.0
chr12	42087254	42087434	ENSG00000151233.10|GXYLT1|LIN28B|LIN28B	956	-	6.656884	1.3524871	-1.0	-1.0
chr12	42082469	42082664	ENSG00000151233.10|GXYLT1|LIN28B|LIN28B	901	-	5.910144	1.003776	-1.0	-1.0
chr12	42097919	42098033	ENSG00000151233.10|GXYLT1|LIN28B|LIN28B	936	-	5.9427853	1.1939656	-1.0	-1.0
chr12	45431579	45431789	ENSG00000177119.15|ANO6|LIN28B|LIN28B	963	+	4.0061893	1.4360046	-1.0	-1.0
chr12	45348027	45348137	ENSG00000177119.15|ANO6|LIN28B|LIN28B	936	+	5.301449	1.1963499	-1.0	-1.0
chr12	45430069	45430399	ENSG00000177119.15|ANO6|LIN28B|LIN28B	958	+	4.9324017	1.3788215	-1.0	-1.0
chr12	45429154	45429254	ENSG00000177119.15|ANO6|LIN28B|LIN28B	901	+	5.6605577	1.003776	-1.0	-1.0
chr12	45927451	45927646	ENSG00000139218.17|SCAF11|LIN28B|LIN28B	969	-	6.4712157	1.5019397	-1.0	-1.0
chr12	46184787	46184887	ENSG00000111371.15|SLC38A1|LIN28B|LIN28B	901	-	5.8209476	1.003776	-1.0	-1.0
chr12	46185082	46185272	ENSG00000111371.15|SLC38A1|LIN28B|LIN28B	914	-	3.4789228	1.0640312	-1.0	-1.0
chr12	46185272	46185472	ENSG00000111371.15|SLC38A1|LIN28B|LIN28B	969	-	5.3047214	1.5049987	-1.0	-1.0
chr12	46185572	46185852	ENSG00000111371.15|SLC38A1|LIN28B|LIN28B	981	-	5.033116	1.7143142	-1.0	-1.0
chr12	46359223	46359603	ENSG00000134294.13|SLC38A2|LIN28B|LIN28B	963	-	3.2206182	1.4347607	-1.0	-1.0
chr12	46364598	46364793	ENSG00000134294.13|SLC38A2|LIN28B|LIN28B	982	-	3.7849636	1.7427074	-1.0	-1.0
chr12	46358188	46358298	ENSG00000134294.13|SLC38A2|LIN28B|LIN28B	901	-	2.8216991	1.003776	-1.0	-1.0
chr12	46362207	46362387	ENSG00000134294.13|SLC38A2|LIN28B|LIN28B	914	-	2.770532	1.0652505	-1.0	-1.0
chr12	46370511	46370627	ENSG00000134294.13|SLC38A2|LIN28B|LIN28B	943	-	2.6490543	1.243263	-1.0	-1.0
chr12	46360763	46360908	ENSG00000134294.13|SLC38A2|LIN28B|LIN28B	941	-	3.143434	1.2286123	-1.0	-1.0
chr12	46359873	46360113	ENSG00000134294.13|SLC38A2|LIN28B|LIN28B	923	-	2.575983	1.1153892	-1.0	-1.0
chr12	46362522	46362687	ENSG00000134294.13|SLC38A2|LIN28B|LIN28B	903	-	2.6236448	1.0117364	-1.0	-1.0
chr12	46358858	46358968	ENSG00000134294.13|SLC38A2|LIN28B|LIN28B	901	-	2.3590791	1.003776	-1.0	-1.0
chr12	46366945	46367045	ENSG00000134294.13|SLC38A2|LIN28B|LIN28B	901	-	6.0285344	1.003776	-1.0	-1.0
chr12	46361053	46361209	ENSG00000134294.13|SLC38A2|LIN28B|LIN28B	1000	-	4.2080526	5.920189	-1.0	-1.0
chr12	47999996	48000125	ENSG00000139219.17|COL2A1|LIN28B|LIN28B	912	-	3.9342809	1.0538089	-1.0	-1.0
chr12	47997870	47997924	ENSG00000139219.17|COL2A1|LIN28B|LIN28B	901	-	6.03227	1.003776	-1.0	-1.0
chr12	47980553	47980661	ENSG00000139219.17|COL2A1|LIN28B|LIN28B	936	-	4.195272	1.1928034	-1.0	-1.0
chr12	47976811	47976919	ENSG00000139219.17|COL2A1|LIN28B|LIN28B	901	-	6.1043215	1.003776	-1.0	-1.0
chr12	47980914	47980968	ENSG00000139219.17|COL2A1|LIN28B|LIN28B	972	-	5.091018	1.5600655	-1.0	-1.0
chr12	47996547	47996625	ENSG00000139219.17|COL2A1|LIN28B|LIN28B	901	-	5.7465167	1.003776	-1.0	-1.0
chr12	48936506	48936716	ENSG00000255863.2|AC073610.2|LIN28B|LIN28B	977	-	5.9897294	1.6362644	-1.0	-1.0
chr12	48937071	48937271	ENSG00000255863.2|AC073610.2|LIN28B|LIN28B	901	-	6.206514	1.003776	-1.0	-1.0
chr12	48936507	48936712	ENSG00000134287.9|ARF3|LIN28B|LIN28B	978	-	6.082858	1.6636668	-1.0	-1.0
chr12	48937067	48937267	ENSG00000134287.9|ARF3|LIN28B|LIN28B	901	-	6.207578	1.003776	-1.0	-1.0
chr12	48937068	48937268	ENSG00000272822.1|AC073610.3|LIN28B|LIN28B	901	-	6.209743	1.003776	-1.0	-1.0
chr12	48936508	48936713	ENSG00000272822.1|AC073610.3|LIN28B|LIN28B	979	-	6.0999484	1.6731098	-1.0	-1.0
chr12	49026636	49026796	ENSG00000167548.14|KMT2D|LIN28B|LIN28B	901	-	5.682501	1.003776	-1.0	-1.0
chr12	49054562	49054692	ENSG00000167548.14|KMT2D|LIN28B|LIN28B	901	-	3.2466087	1.003776	-1.0	-1.0
chr12	49038204	49038339	ENSG00000167548.14|KMT2D|LIN28B|LIN28B	919	-	6.1116066	1.0910466	-1.0	-1.0
chr12	49558429	49558589	ENSG00000187778.13|MCRS1|LIN28B|LIN28B	901	-	5.7644935	1.003776	-1.0	-1.0
chr12	49764227	49764367	ENSG00000139644.12|TMBIM6|LIN28B|LIN28B	903	+	2.8878267	1.0113631	-1.0	-1.0
chr12	49762907	49763067	ENSG00000139644.12|TMBIM6|LIN28B|LIN28B	916	+	2.7026758	1.0777714	-1.0	-1.0
chr12	49763707	49763882	ENSG00000139644.12|TMBIM6|LIN28B|LIN28B	934	+	2.9682317	1.1799452	-1.0	-1.0
chr12	49759153	49759321	ENSG00000139644.12|TMBIM6|LIN28B|LIN28B	950	+	3.6304462	1.300163	-1.0	-1.0
chr12	49763192	49763467	ENSG00000139644.12|TMBIM6|LIN28B|LIN28B	1000	+	4.5931673	3.786569	-1.0	-1.0
chr12	49802742	49802967	ENSG00000167566.16|NCKAP5L|LIN28B|LIN28B	952	-	4.764828	1.3180925	-1.0	-1.0
chr12	50718708	50718813	ENSG00000066084.12|DIP2B|LIN28B|LIN28B	997	+	6.7838345	2.563554	-1.0	-1.0
chr12	50723226	50723323	ENSG00000066084.12|DIP2B|LIN28B|LIN28B	901	+	6.3043857	1.003776	-1.0	-1.0
chr12	50744906	50745051	ENSG00000066084.12|DIP2B|LIN28B|LIN28B	901	+	6.040498	1.003776	-1.0	-1.0
chr12	50718954	50719035	ENSG00000066084.12|DIP2B|LIN28B|LIN28B	986	+	7.315293	1.8598833	-1.0	-1.0
chr12	50931138	50931263	ENSG00000185432.11|METTL7A|LIN28B|LIN28B	935	+	4.5116596	1.1840545	-1.0	-1.0
chr12	50925101	50925216	ENSG00000185432.11|METTL7A|LIN28B|LIN28B	901	+	5.105375	1.003776	-1.0	-1.0
chr12	50990748	50990943	ENSG00000110911.14|SLC11A2|LIN28B|LIN28B	962	-	6.799908	1.41881	-1.0	-1.0
chr12	50986016	50986176	ENSG00000110911.14|SLC11A2|LIN28B|LIN28B	901	-	6.2205925	1.003776	-1.0	-1.0
chr12	50987366	50987546	ENSG00000110911.14|SLC11A2|LIN28B|LIN28B	901	-	6.165123	1.003776	-1.0	-1.0
chr12	51242564	51242759	ENSG00000183283.15|DAZAP2|LIN28B|LIN28B	922	+	6.356338	1.1099632	-1.0	-1.0
chr12	51985191	51985301	ENSG00000135503.12|ACVR1B|LIN28B|LIN28B	901	+	5.6433425	1.003776	-1.0	-1.0
chr12	51986817	51987007	ENSG00000135503.12|ACVR1B|LIN28B|LIN28B	901	+	6.048977	1.003776	-1.0	-1.0
chr12	52899904	52900004	ENSG00000170421.12|KRT8|LIN28B|LIN28B	901	-	2.5811834	1.003776	-1.0	-1.0
chr12	52951570	52951690	ENSG00000111057.10|KRT18|LIN28B|LIN28B	901	+	2.8791232	1.003776	-1.0	-1.0
chr12	53040527	53040652	ENSG00000063046.17|EIF4B|LIN28B|LIN28B	901	+	3.7914555	1.003776	-1.0	-1.0
chr12	53028014	53028188	ENSG00000063046.17|EIF4B|LIN28B|LIN28B	947	+	3.6230686	1.2786736	-1.0	-1.0
chr12	53027781	53027919	ENSG00000063046.17|EIF4B|LIN28B|LIN28B	989	+	6.041537	1.9625468	-1.0	-1.0
chr12	53297790	53298185	ENSG00000123349.13|PFDN5|LIN28B|LIN28B	961	+	5.387749	1.4083823	-1.0	-1.0
chr12	53412531	53412631	ENSG00000185591.9|SP1|LIN28B|LIN28B	901	+	5.6885095	1.003776	-1.0	-1.0
chr12	53412066	53412166	ENSG00000185591.9|SP1|LIN28B|LIN28B	901	+	5.773307	1.003776	-1.0	-1.0
chr12	53669870	53670000	ENSG00000135390.17|ATP5G2|LIN28B|LIN28B	954	-	6.639428	1.338576	-1.0	-1.0
chr12	54235614	54235799	ENSG00000094916.15|CBX5|LIN28B|LIN28B	945	-	6.0360336	1.2588737	-1.0	-1.0
chr12	54232984	54233124	ENSG00000094916.15|CBX5|LIN28B|LIN28B	927	-	5.9446507	1.1338632	-1.0	-1.0
chr12	54235849	54236074	ENSG00000094916.15|CBX5|LIN28B|LIN28B	982	-	6.2785835	1.7384585	-1.0	-1.0
chr12	54237584	54237684	ENSG00000094916.15|CBX5|LIN28B|LIN28B	901	-	6.081386	1.003776	-1.0	-1.0
chr12	54232114	54232254	ENSG00000094916.15|CBX5|LIN28B|LIN28B	901	-	6.009507	1.003776	-1.0	-1.0
chr12	54285120	54285280	ENSG00000258344.1|AC078778.2|LIN28B|LIN28B	906	+	3.3346262	1.0258408	-1.0	-1.0
chr12	54282375	54282655	ENSG00000258344.1|AC078778.2|LIN28B|LIN28B	937	+	3.46438	1.2003678	-1.0	-1.0
chr12	54283820	54283920	ENSG00000258344.1|AC078778.2|LIN28B|LIN28B	921	+	3.3324077	1.1044164	-1.0	-1.0
chr12	54283822	54283922	ENSG00000135486.17|HNRNPA1|LIN28B|LIN28B	901	+	3.1348424	1.003776	-1.0	-1.0
chr12	54282393	54282486	ENSG00000135486.17|HNRNPA1|LIN28B|LIN28B	935	+	3.3845038	1.1841775	-1.0	-1.0
chr12	54285117	54285282	ENSG00000135486.17|HNRNPA1|LIN28B|LIN28B	902	+	3.3136988	1.0068234	-1.0	-1.0
chr12	55725811	55725968	ENSG00000135404.11|CD63|LIN28B|LIN28B	986	-	5.252031	1.8557705	-1.0	-1.0
chr12	55726889	55727009	ENSG00000135404.11|CD63|LIN28B|LIN28B	901	-	3.520658	1.003776	-1.0	-1.0
chr12	55726699	55726795	ENSG00000135404.11|CD63|LIN28B|LIN28B	916	-	3.7127874	1.0780092	-1.0	-1.0
chr12	55725387	55725582	ENSG00000135404.11|CD63|LIN28B|LIN28B	985	-	6.194419	1.8188958	-1.0	-1.0
chr12	55821239	55821419	ENSG00000123353.9|ORMDL2|LIN28B|LIN28B	901	+	6.186427	1.003776	-1.0	-1.0
chr12	55827376	55827541	ENSG00000257390.5|AC023055.1|LIN28B|LIN28B	901	-	6.2806396	1.003776	-1.0	-1.0
chr12	55827376	55827566	ENSG00000135392.15|DNAJC14|LIN28B|LIN28B	901	-	6.1409373	1.003776	-1.0	-1.0
chr12	55972153	55972313	ENSG00000123374.10|CDK2|LIN28B|LIN28B	908	+	6.135493	1.034441	-1.0	-1.0
chr12	56098770	56098870	ENSG00000065361.14|ERBB3|LIN28B|LIN28B	901	+	2.8776891	1.003776	-1.0	-1.0
chr12	56097044	56097209	ENSG00000065361.14|ERBB3|LIN28B|LIN28B	981	+	4.734071	1.7233497	-1.0	-1.0
chr12	56096482	56096617	ENSG00000065361.14|ERBB3|LIN28B|LIN28B	992	+	4.698331	2.0951288	-1.0	-1.0
chr12	56086548	56086648	ENSG00000065361.14|ERBB3|LIN28B|LIN28B	901	+	2.491735	1.003776	-1.0	-1.0
chr12	56093763	56093943	ENSG00000065361.14|ERBB3|LIN28B|LIN28B	913	+	3.0069957	1.0626152	-1.0	-1.0
chr12	56095664	56095806	ENSG00000065361.14|ERBB3|LIN28B|LIN28B	958	+	3.5395787	1.3766745	-1.0	-1.0
chr12	56101748	56101948	ENSG00000065361.14|ERBB3|LIN28B|LIN28B	973	+	3.6616538	1.5738053	-1.0	-1.0
chr12	56102803	56102988	ENSG00000065361.14|ERBB3|LIN28B|LIN28B	920	+	3.6516695	1.0974239	-1.0	-1.0
chr12	56096747	56096846	ENSG00000065361.14|ERBB3|LIN28B|LIN28B	913	+	2.8156362	1.0624309	-1.0	-1.0
chr12	56094388	56094513	ENSG00000065361.14|ERBB3|LIN28B|LIN28B	901	+	3.1855628	1.003682	-1.0	-1.0
chr12	56106989	56107094	ENSG00000257411.1|AC034102.2|LIN28B|LIN28B	901	+	6.012591	1.003776	-1.0	-1.0
chr12	56102806	56102986	ENSG00000257411.1|AC034102.2|LIN28B|LIN28B	925	+	3.7317145	1.1227951	-1.0	-1.0
chr12	56101746	56101946	ENSG00000257411.1|AC034102.2|LIN28B|LIN28B	971	+	3.592892	1.5329107	-1.0	-1.0
chr12	56106989	56107094	ENSG00000170515.13|PA2G4|LIN28B|LIN28B	901	+	6.012591	1.003776	-1.0	-1.0
chr12	56144347	56144657	ENSG00000139641.12|ESYT1|LIN28B|LIN28B	964	+	5.472303	1.4429346	-1.0	-1.0
chr12	56138322	56138499	ENSG00000139641.12|ESYT1|LIN28B|LIN28B	949	+	5.899779	1.2929916	-1.0	-1.0
chr12	56137831	56137914	ENSG00000139641.12|ESYT1|LIN28B|LIN28B	901	+	6.50407	1.003776	-1.0	-1.0
chr12	56131039	56131169	ENSG00000139641.12|ESYT1|LIN28B|LIN28B	974	+	5.9915934	1.5786725	-1.0	-1.0
chr12	56159630	56159755	ENSG00000092841.18|MYL6|LIN28B|LIN28B	901	+	3.1291473	1.003776	-1.0	-1.0
chr12	56159915	56160030	ENSG00000092841.18|MYL6|LIN28B|LIN28B	902	+	3.7369072	1.0086913	-1.0	-1.0
chr12	56239871	56240021	ENSG00000139645.9|ANKRD52|LIN28B|LIN28B	901	-	6.1351438	1.0037063	-1.0	-1.0
chr12	56470848	56470948	ENSG00000176422.13|SPRYD4|LIN28B|LIN28B	901	+	5.6885095	1.003776	-1.0	-1.0
chr12	56600997	56601098	ENSG00000076108.11|BAZ2A|LIN28B|LIN28B	901	-	6.1022716	1.003776	-1.0	-1.0
chr12	56609825	56609946	ENSG00000076108.11|BAZ2A|LIN28B|LIN28B	901	-	5.808926	1.003776	-1.0	-1.0
chr12	56597005	56597125	ENSG00000076108.11|BAZ2A|LIN28B|LIN28B	901	-	6.1911387	1.0027603	-1.0	-1.0
chr12	56598585	56598700	ENSG00000076108.11|BAZ2A|LIN28B|LIN28B	901	-	5.6921115	1.002882	-1.0	-1.0
chr12	56603589	56603700	ENSG00000076108.11|BAZ2A|LIN28B|LIN28B	901	-	5.923251	1.0029347	-1.0	-1.0
chr12	56598867	56598977	ENSG00000076108.11|BAZ2A|LIN28B|LIN28B	901	-	4.1382294	1.003776	-1.0	-1.0
chr12	56597295	56597530	ENSG00000076108.11|BAZ2A|LIN28B|LIN28B	981	-	6.946688	1.7261013	-1.0	-1.0
chr12	56644780	56644885	ENSG00000110955.8|ATP5B|LIN28B|LIN28B	901	-	3.256681	1.003776	-1.0	-1.0
chr12	56643402	56643582	ENSG00000110955.8|ATP5B|LIN28B|LIN28B	965	-	4.22301	1.4612377	-1.0	-1.0
chr12	56643836	56643958	ENSG00000110955.8|ATP5B|LIN28B|LIN28B	906	-	2.910758	1.0271626	-1.0	-1.0
chr12	56645170	56645345	ENSG00000110955.8|ATP5B|LIN28B|LIN28B	921	-	3.2903626	1.1028525	-1.0	-1.0
chr12	56746841	56747032	ENSG00000198056.13|PRIM1|LIN28B|LIN28B	983	-	6.108193	1.7717379	-1.0	-1.0
chr12	57001708	57001863	ENSG00000166860.2|ZBTB39|LIN28B|LIN28B	901	-	6.1062407	1.0036517	-1.0	-1.0
chr12	57158536	57158638	ENSG00000123384.13|LRP1|LIN28B|LIN28B	901	+	3.2449598	1.003776	-1.0	-1.0
chr12	57201804	57201947	ENSG00000123384.13|LRP1|LIN28B|LIN28B	901	+	3.163936	1.003776	-1.0	-1.0
chr12	57212414	57212549	ENSG00000123384.13|LRP1|LIN28B|LIN28B	914	+	3.8302076	1.0641475	-1.0	-1.0
chr12	57208112	57208302	ENSG00000123384.13|LRP1|LIN28B|LIN28B	955	+	6.1093364	1.3432112	-1.0	-1.0
chr12	57197544	57197659	ENSG00000123384.13|LRP1|LIN28B|LIN28B	907	+	3.1319828	1.0300101	-1.0	-1.0
chr12	57173217	57173342	ENSG00000123384.13|LRP1|LIN28B|LIN28B	908	+	3.0610356	1.035656	-1.0	-1.0
chr12	57185585	57185700	ENSG00000123384.13|LRP1|LIN28B|LIN28B	901	+	5.775534	1.003776	-1.0	-1.0
chr12	57162356	57162518	ENSG00000123384.13|LRP1|LIN28B|LIN28B	998	+	4.833802	2.735866	-1.0	-1.0
chr12	57204626	57204741	ENSG00000123384.13|LRP1|LIN28B|LIN28B	901	+	3.3153143	1.003776	-1.0	-1.0
chr12	57160897	57161115	ENSG00000123384.13|LRP1|LIN28B|LIN28B	940	+	4.9523993	1.2214894	-1.0	-1.0
chr12	57211200	57211345	ENSG00000123384.13|LRP1|LIN28B|LIN28B	921	+	3.2537777	1.103859	-1.0	-1.0
chr12	57212629	57212824	ENSG00000123384.13|LRP1|LIN28B|LIN28B	940	+	3.2156591	1.2214917	-1.0	-1.0
chr12	57162857	57162983	ENSG00000123384.13|LRP1|LIN28B|LIN28B	907	+	3.3665767	1.0296357	-1.0	-1.0
chr12	57212116	57212256	ENSG00000123384.13|LRP1|LIN28B|LIN28B	1000	+	5.385425	3.5685844	-1.0	-1.0
chr12	57159879	57160005	ENSG00000123384.13|LRP1|LIN28B|LIN28B	946	+	3.4628205	1.2668202	-1.0	-1.0
chr12	57193565	57193680	ENSG00000123384.13|LRP1|LIN28B|LIN28B	982	+	5.136176	1.7429022	-1.0	-1.0
chr12	57208687	57208812	ENSG00000123384.13|LRP1|LIN28B|LIN28B	909	+	3.2161694	1.0400256	-1.0	-1.0
chr12	57185080	57185180	ENSG00000123384.13|LRP1|LIN28B|LIN28B	901	+	4.0573144	1.003776	-1.0	-1.0
chr12	57154478	57154628	ENSG00000123384.13|LRP1|LIN28B|LIN28B	921	+	3.0940285	1.1024112	-1.0	-1.0
chr12	57211486	57211586	ENSG00000123384.13|LRP1|LIN28B|LIN28B	901	+	2.7947536	1.003776	-1.0	-1.0
chr12	57195882	57195987	ENSG00000123384.13|LRP1|LIN28B|LIN28B	901	+	5.8349047	1.003776	-1.0	-1.0
chr12	57212959	57213114	ENSG00000123384.13|LRP1|LIN28B|LIN28B	901	+	3.9570565	1.003776	-1.0	-1.0
chr12	57457848	57458003	ENSG00000139269.2|INHBE|LIN28B|LIN28B	939	+	6.486133	1.2138295	-1.0	-1.0
chr12	57457068	57457243	ENSG00000139269.2|INHBE|LIN28B|LIN28B	916	+	5.52397	1.0740656	-1.0	-1.0
chr12	57694199	57694323	ENSG00000135506.15|OS9|LIN28B|LIN28B	928	+	4.267526	1.1412098	-1.0	-1.0
chr12	57720783	57720923	ENSG00000135506.15|OS9|LIN28B|LIN28B	920	+	4.7461257	1.0974593	-1.0	-1.0
chr12	57721138	57721548	ENSG00000135506.15|OS9|LIN28B|LIN28B	960	+	3.5618787	1.3984468	-1.0	-1.0
chr12	57720988	57721098	ENSG00000135506.15|OS9|LIN28B|LIN28B	901	+	4.2044816	1.003776	-1.0	-1.0
chr12	57694730	57694925	ENSG00000135506.15|OS9|LIN28B|LIN28B	911	+	3.8884077	1.0494326	-1.0	-1.0
chr12	57716020	57716193	ENSG00000135506.15|OS9|LIN28B|LIN28B	957	+	4.1737413	1.3685389	-1.0	-1.0
chr12	57751571	57751681	ENSG00000135446.16|CDK4|LIN28B|LIN28B	901	-	6.006673	1.003776	-1.0	-1.0
chr12	57821781	57821911	ENSG00000175215.10|CTDSP2|LIN28B|LIN28B	901	-	3.067351	1.003776	-1.0	-1.0
chr12	58878848	58879008	ENSG00000139263.11|LRIG3|LIN28B|LIN28B	901	-	5.9227486	1.003776	-1.0	-1.0
chr12	62532502	62532637	ENSG00000061987.15|MON2|LIN28B|LIN28B	901	+	5.911342	1.003776	-1.0	-1.0
chr12	62603630	62603835	ENSG00000257354.2|AC048341.2|LIN28B|LIN28B	986	+	6.728087	1.8511976	-1.0	-1.0
chr12	62603685	62603769	ENSG00000199179.3|MIRLET7I|LIN28B|LIN28B	994	+	7.641927	2.1871214	-1.0	-1.0
chr12	62644851	62644991	ENSG00000111110.11|PPM1H|LIN28B|LIN28B	901	-	6.3074975	1.0034636	-1.0	-1.0
chr12	62647571	62647731	ENSG00000111110.11|PPM1H|LIN28B|LIN28B	901	-	5.9929004	1.0037556	-1.0	-1.0
chr12	62646616	62646716	ENSG00000111110.11|PPM1H|LIN28B|LIN28B	901	-	5.7619967	1.003776	-1.0	-1.0
chr12	62647061	62647201	ENSG00000111110.11|PPM1H|LIN28B|LIN28B	901	-	4.2699184	1.003776	-1.0	-1.0
chr12	62648351	62648556	ENSG00000111110.11|PPM1H|LIN28B|LIN28B	921	-	6.1946783	1.1033767	-1.0	-1.0
chr12	62648051	62648236	ENSG00000111110.11|PPM1H|LIN28B|LIN28B	943	-	4.424727	1.24493	-1.0	-1.0
chr12	62913718	62913863	ENSG00000111110.11|PPM1H|LIN28B|LIN28B	901	-	6.0240126	1.003776	-1.0	-1.0
chr12	62802055	62802155	ENSG00000111110.11|PPM1H|LIN28B|LIN28B	901	-	5.8209476	1.003776	-1.0	-1.0
chr12	64409941	64410046	ENSG00000184575.11|XPOT|LIN28B|LIN28B	901	+	5.6362433	1.003776	-1.0	-1.0
chr12	64433458	64433588	ENSG00000184575.11|XPOT|LIN28B|LIN28B	901	+	5.3194532	1.0035741	-1.0	-1.0
chr12	64418950	64419094	ENSG00000184575.11|XPOT|LIN28B|LIN28B	969	+	4.2286773	1.5100408	-1.0	-1.0
chr12	64716514	64716679	ENSG00000135677.10|GNS|LIN28B|LIN28B	939	-	5.9728627	1.2118732	-1.0	-1.0
chr12	64722997	64723113	ENSG00000135677.10|GNS|LIN28B|LIN28B	918	-	6.351242	1.0877455	-1.0	-1.0
chr12	64715554	64715669	ENSG00000135677.10|GNS|LIN28B|LIN28B	901	-	5.692197	1.003776	-1.0	-1.0
chr12	64715059	64715179	ENSG00000135677.10|GNS|LIN28B|LIN28B	901	-	3.73577	1.003776	-1.0	-1.0
chr12	65246516	65246746	ENSG00000174106.2|LEMD3|LIN28B|LIN28B	1000	+	6.9554563	4.8414674	-1.0	-1.0
chr12	65965299	65965489	ENSG00000149948.13|HMGA2|LIN28B|LIN28B	925	+	4.0732446	1.1227587	-1.0	-1.0
chr12	65965804	65966214	ENSG00000149948.13|HMGA2|LIN28B|LIN28B	972	+	6.4034343	1.5492127	-1.0	-1.0
chr12	65955042	65955217	ENSG00000149948.13|HMGA2|LIN28B|LIN28B	901	+	5.917631	1.003776	-1.0	-1.0
chr12	68839288	68839478	ENSG00000135679.22|MDM2|LIN28B|LIN28B	901	+	4.9065824	1.0047725	-1.0	-1.0
chr12	69260043	69260158	ENSG00000111605.16|CPSF6|LIN28B|LIN28B	950	+	5.728261	1.3021257	-1.0	-1.0
chr12	69353917	69354102	ENSG00000090382.6|LYZ|LIN28B|LIN28B	916	+	2.3903966	1.075633	-1.0	-1.0
chr12	69354122	69354222	ENSG00000090382.6|LYZ|LIN28B|LIN28B	901	+	2.6081955	1.003776	-1.0	-1.0
chr12	69350112	69350287	ENSG00000090382.6|LYZ|LIN28B|LIN28B	921	+	2.458781	1.1018584	-1.0	-1.0
chr12	69587934	69588049	ENSG00000166226.12|CCT2|LIN28B|LIN28B	901	+	6.019044	1.003774	-1.0	-1.0
chr12	69597155	69597270	ENSG00000166226.12|CCT2|LIN28B|LIN28B	901	+	3.1100726	1.003776	-1.0	-1.0
chr12	70294095	70294280	ENSG00000111596.11|CNOT2|LIN28B|LIN28B	901	+	4.55297	1.003776	-1.0	-1.0
chr12	71585126	71585276	ENSG00000139292.12|LGR5|LIN28B|LIN28B	932	+	3.925881	1.1643505	-1.0	-1.0
chr12	74540521	74540826	ENSG00000253719.3|ATXN7L3B|LIN28B|LIN28B	983	+	4.993814	1.7678018	-1.0	-1.0
chr12	74539716	74539886	ENSG00000253719.3|ATXN7L3B|LIN28B|LIN28B	941	+	6.3563814	1.2275307	-1.0	-1.0
chr12	74538996	74539171	ENSG00000253719.3|ATXN7L3B|LIN28B|LIN28B	901	+	2.9806616	1.0035322	-1.0	-1.0
chr12	76026231	76026426	ENSG00000139289.13|PHLDA1|LIN28B|LIN28B	972	-	6.2983036	1.545892	-1.0	-1.0
chr12	76049674	76049785	ENSG00000187109.13|NAP1L1|LIN28B|LIN28B	921	-	3.741925	1.1003928	-1.0	-1.0
chr12	76846570	76846670	ENSG00000186908.14|ZDHHC17|LIN28B|LIN28B	901	+	5.8209476	1.003776	-1.0	-1.0
chr12	79596555	79596685	ENSG00000177425.10|PAWR|LIN28B|LIN28B	901	-	5.1166024	1.003776	-1.0	-1.0
chr12	81151785	81151885	ENSG00000111058.7|ACSS3|LIN28B|LIN28B	901	+	5.773307	1.003776	-1.0	-1.0
chr12	88172646	88172745	ENSG00000139324.11|TMTC3|LIN28B|LIN28B	901	+	5.672448	1.003776	-1.0	-1.0
chr12	88516333	88516443	ENSG00000049130.14|KITLG|LIN28B|LIN28B	901	-	5.8123336	1.003776	-1.0	-1.0
chr12	89350051	89350226	ENSG00000139318.7|DUSP6|LIN28B|LIN28B	933	-	3.979273	1.1738843	-1.0	-1.0
chr12	89349086	89349261	ENSG00000139318.7|DUSP6|LIN28B|LIN28B	901	-	5.9577074	1.003776	-1.0	-1.0
chr12	89589798	89590003	ENSG00000070961.15|ATP2B1|LIN28B|LIN28B	982	-	5.8001747	1.7476257	-1.0	-1.0
chr12	89611202	89611402	ENSG00000070961.15|ATP2B1|LIN28B|LIN28B	901	-	6.1419673	1.003776	-1.0	-1.0
chr12	89590678	89590793	ENSG00000070961.15|ATP2B1|LIN28B|LIN28B	901	-	6.054778	1.003776	-1.0	-1.0
chr12	89616806	89617039	ENSG00000070961.15|ATP2B1|LIN28B|LIN28B	930	-	6.522745	1.1542399	-1.0	-1.0
chr12	89610420	89610565	ENSG00000070961.15|ATP2B1|LIN28B|LIN28B	901	-	6.1419597	1.003776	-1.0	-1.0
chr12	89591158	89591263	ENSG00000070961.15|ATP2B1|LIN28B|LIN28B	901	-	5.8417563	1.003776	-1.0	-1.0
chr12	89604207	89604346	ENSG00000070961.15|ATP2B1|LIN28B|LIN28B	901	-	6.195811	1.003776	-1.0	-1.0
chr12	92143422	92143607	ENSG00000133639.4|BTG1|LIN28B|LIN28B	911	-	4.563916	1.050357	-1.0	-1.0
chr12	92852174	92852296	ENSG00000102189.16|EEA1|LIN28B|LIN28B	901	-	4.6370296	1.003776	-1.0	-1.0
chr12	93501175	93501350	ENSG00000198015.12|MRPL42|LIN28B|LIN28B	988	+	6.1568584	1.9181376	-1.0	-1.0
chr12	94240484	94240654	ENSG00000136040.8|PLXNC1|LIN28B|LIN28B	901	+	5.8398175	1.0036579	-1.0	-1.0
chr12	95658426	95658596	ENSG00000074527.11|NTN4|LIN28B|LIN28B	901	-	5.8971863	1.003776	-1.0	-1.0
chr12	98549757	98549957	ENSG00000120802.13|TMPO|LIN28B|LIN28B	987	+	5.978864	1.8836533	-1.0	-1.0
chr12	98597804	98597999	ENSG00000075415.12|SLC25A3|LIN28B|LIN28B	915	+	3.3046422	1.0683616	-1.0	-1.0
chr12	98595680	98595840	ENSG00000075415.12|SLC25A3|LIN28B|LIN28B	901	+	3.1317425	1.003776	-1.0	-1.0
chr12	98598599	98598703	ENSG00000075415.12|SLC25A3|LIN28B|LIN28B	901	+	2.7894607	1.003776	-1.0	-1.0
chr12	98599857	98600052	ENSG00000075415.12|SLC25A3|LIN28B|LIN28B	963	+	4.677047	1.4260147	-1.0	-1.0
chr12	98593895	98593995	ENSG00000075415.12|SLC25A3|LIN28B|LIN28B	901	+	5.773307	1.003776	-1.0	-1.0
chr12	98677424	98677551	ENSG00000120868.13|APAF1|LIN28B|LIN28B	902	+	6.470878	1.0072289	-1.0	-1.0
chr12	101327139	101327247	ENSG00000120800.4|UTP20|LIN28B|LIN28B	901	+	6.217203	1.003776	-1.0	-1.0
chr12	101329240	101329340	ENSG00000120800.4|UTP20|LIN28B|LIN28B	901	+	3.4480858	1.003776	-1.0	-1.0
chr12	101716727	101716812	ENSG00000111666.10|CHPT1|LIN28B|LIN28B	942	+	3.3462527	1.238964	-1.0	-1.0
chr12	101720122	101720254	ENSG00000111666.10|CHPT1|LIN28B|LIN28B	953	+	3.5065393	1.326223	-1.0	-1.0
chr12	101723167	101723272	ENSG00000111666.10|CHPT1|LIN28B|LIN28B	901	+	6.1453977	1.003776	-1.0	-1.0
chr12	101766055	101766275	ENSG00000111670.14|GNPTAB|LIN28B|LIN28B	914	-	3.790353	1.0675284	-1.0	-1.0
chr12	101901290	101901470	ENSG00000136048.13|DRAM1|LIN28B|LIN28B	936	+	5.696827	1.1922618	-1.0	-1.0
chr12	101921255	101921450	ENSG00000136048.13|DRAM1|LIN28B|LIN28B	901	+	4.1219444	1.003776	-1.0	-1.0
chr12	101908185	101908300	ENSG00000136048.13|DRAM1|LIN28B|LIN28B	901	+	3.568073	1.003776	-1.0	-1.0
chr12	102851548	102851648	ENSG00000171759.9|PAH|LIN28B|LIN28B	901	-	5.7619967	1.003776	-1.0	-1.0
chr12	102843645	102843755	ENSG00000171759.9|PAH|LIN28B|LIN28B	907	-	3.200812	1.0305516	-1.0	-1.0
chr12	103942526	103942671	ENSG00000166598.14|HSP90B1|LIN28B|LIN28B	967	+	3.007096	1.4801399	-1.0	-1.0
chr12	103933955	103934240	ENSG00000166598.14|HSP90B1|LIN28B|LIN28B	988	+	4.514462	1.9261504	-1.0	-1.0
chr12	103932276	103932418	ENSG00000166598.14|HSP90B1|LIN28B|LIN28B	913	+	2.596129	1.059626	-1.0	-1.0
chr12	103943096	103943396	ENSG00000166598.14|HSP90B1|LIN28B|LIN28B	988	+	3.1152675	1.9137632	-1.0	-1.0
chr12	103947632	103947862	ENSG00000166598.14|HSP90B1|LIN28B|LIN28B	937	+	2.6815593	1.2022674	-1.0	-1.0
chr12	103946785	103946920	ENSG00000166598.14|HSP90B1|LIN28B|LIN28B	946	+	2.8613527	1.2674437	-1.0	-1.0
chr12	103941544	103941768	ENSG00000166598.14|HSP90B1|LIN28B|LIN28B	968	+	3.9119132	1.4888989	-1.0	-1.0
chr12	103939508	103939625	ENSG00000166598.14|HSP90B1|LIN28B|LIN28B	989	+	4.2236223	1.9659066	-1.0	-1.0
chr12	103942427	103942526	ENSG00000166598.14|HSP90B1|LIN28B|LIN28B	901	+	6.213736	1.003776	-1.0	-1.0
chr12	103943653	103943874	ENSG00000166598.14|HSP90B1|LIN28B|LIN28B	989	+	3.487267	1.947431	-1.0	-1.0
chr12	103941831	103941897	ENSG00000166598.14|HSP90B1|LIN28B|LIN28B	931	+	2.6490202	1.162717	-1.0	-1.0
chr12	104315791	104315891	ENSG00000198431.15|TXNRD1|LIN28B|LIN28B	900	+	6.497809	1.0008909	-1.0	-1.0
chr12	106240206	106240316	ENSG00000136026.13|CKAP4|LIN28B|LIN28B	901	-	5.970156	1.003776	-1.0	-1.0
chr12	106238301	106238476	ENSG00000136026.13|CKAP4|LIN28B|LIN28B	953	-	4.4790945	1.3256131	-1.0	-1.0
chr12	106239771	106240121	ENSG00000136026.13|CKAP4|LIN28B|LIN28B	989	-	4.942889	1.9469941	-1.0	-1.0
chr12	107712120	107712220	ENSG00000136045.11|PWP1|LIN28B|LIN28B	901	+	5.6362433	1.0037684	-1.0	-1.0
chr12	108560911	108561016	ENSG00000075856.11|SART3|LIN28B|LIN28B	901	-	5.672448	1.003776	-1.0	-1.0
chr12	108646698	108646903	ENSG00000110880.10|CORO1C|LIN28B|LIN28B	969	-	6.8839483	1.508774	-1.0	-1.0
chr12	108787191	108787376	ENSG00000084112.14|SSH1|LIN28B|LIN28B	901	-	6.024448	1.003776	-1.0	-1.0
chr12	110013124	110013244	ENSG00000076513.16|ANKRD13A|LIN28B|LIN28B	976	+	7.1568656	1.6136242	-1.0	-1.0
chr12	110339280	110339403	ENSG00000174437.16|ATP2A2|LIN28B|LIN28B	961	+	6.094157	1.4144661	-1.0	-1.0
chr12	110342227	110342377	ENSG00000174437.16|ATP2A2|LIN28B|LIN28B	901	+	3.6461215	1.003776	-1.0	-1.0
chr12	110332513	110332685	ENSG00000174437.16|ATP2A2|LIN28B|LIN28B	905	+	4.453358	1.0231556	-1.0	-1.0
chr12	110339502	110339602	ENSG00000174437.16|ATP2A2|LIN28B|LIN28B	901	+	3.5490487	1.003776	-1.0	-1.0
chr12	110350555	110350675	ENSG00000174437.16|ATP2A2|LIN28B|LIN28B	901	+	6.0208654	1.003776	-1.0	-1.0
chr12	110333180	110333283	ENSG00000174437.16|ATP2A2|LIN28B|LIN28B	962	+	3.9147286	1.4194486	-1.0	-1.0
chr12	110327692	110327827	ENSG00000174437.16|ATP2A2|LIN28B|LIN28B	941	+	5.532912	1.229947	-1.0	-1.0
chr12	110340888	110340994	ENSG00000174437.16|ATP2A2|LIN28B|LIN28B	901	+	6.3542576	1.003776	-1.0	-1.0
chr12	110350005	110350155	ENSG00000174437.16|ATP2A2|LIN28B|LIN28B	901	+	4.222408	1.003776	-1.0	-1.0
chr12	110334011	110334216	ENSG00000174437.16|ATP2A2|LIN28B|LIN28B	941	+	4.002472	1.2259763	-1.0	-1.0
chr12	110292019	110292119	ENSG00000174437.16|ATP2A2|LIN28B|LIN28B	901	+	4.262333	1.003776	-1.0	-1.0
chr12	110349610	110349750	ENSG00000174437.16|ATP2A2|LIN28B|LIN28B	901	+	5.9553843	1.003776	-1.0	-1.0
chr12	110281600	110281725	ENSG00000174437.16|ATP2A2|LIN28B|LIN28B	901	+	4.173038	1.003776	-1.0	-1.0
chr12	110376106	110376211	ENSG00000196510.12|ANAPC7|LIN28B|LIN28B	901	-	5.8911333	1.003776	-1.0	-1.0
chr12	110436022	110436222	ENSG00000258210.1|AC144548.2|LIN28B|LIN28B	959	-	6.7472534	1.390355	-1.0	-1.0
chr12	110436109	110436219	ENSG00000111229.15|ARPC3|LIN28B|LIN28B	972	-	6.927531	1.55109	-1.0	-1.0
chr12	110492016	110492122	ENSG00000111237.18|VPS29|LIN28B|LIN28B	939	-	5.8755174	1.2117685	-1.0	-1.0
chr12	110722470	110722660	ENSG00000186298.11|PPP1CC|LIN28B|LIN28B	901	-	3.3501709	1.0046314	-1.0	-1.0
chr12	110722130	110722275	ENSG00000186298.11|PPP1CC|LIN28B|LIN28B	916	-	4.7506313	1.0741563	-1.0	-1.0
chr12	110724659	110724774	ENSG00000186298.11|PPP1CC|LIN28B|LIN28B	925	-	3.749072	1.1255426	-1.0	-1.0
chr12	112022274	112022539	ENSG00000089248.6|ERP29|LIN28B|LIN28B	979	+	4.388403	1.683066	-1.0	-1.0
chr12	112022149	112022269	ENSG00000089248.6|ERP29|LIN28B|LIN28B	901	+	5.854607	1.003776	-1.0	-1.0
chr12	112022719	112023009	ENSG00000089248.6|ERP29|LIN28B|LIN28B	954	+	3.1518188	1.3363962	-1.0	-1.0
chr12	112160787	112160967	ENSG00000173064.12|HECTD4|LIN28B|LIN28B	901	-	6.0857744	1.003776	-1.0	-1.0
chr12	112231592	112231715	ENSG00000173064.12|HECTD4|LIN28B|LIN28B	955	-	6.5931664	1.3445388	-1.0	-1.0
chr12	112506904	112507099	ENSG00000179295.17|PTPN11|LIN28B|LIN28B	976	+	6.081238	1.6130834	-1.0	-1.0
chr12	112508364	112508519	ENSG00000179295.17|PTPN11|LIN28B|LIN28B	901	+	5.6956425	1.003776	-1.0	-1.0
chr12	112971391	112971531	ENSG00000111331.12|OAS3|LIN28B|LIN28B	901	+	5.6837993	1.003776	-1.0	-1.0
chr12	113384134	113384244	ENSG00000151176.7|PLBD2|LIN28B|LIN28B	901	+	5.884142	1.003776	-1.0	-1.0
chr12	114671293	114671418	ENSG00000135111.15|TBX3|LIN28B|LIN28B	901	-	6.0497103	1.003776	-1.0	-1.0
chr12	115991629	115991814	ENSG00000123066.7|MED13L|LIN28B|LIN28B	957	-	6.4561234	1.365864	-1.0	-1.0
chr12	116008486	116008586	ENSG00000123066.7|MED13L|LIN28B|LIN28B	901	-	5.7954016	1.003776	-1.0	-1.0
chr12	117144787	117144987	ENSG00000135108.14|FBXO21|LIN28B|LIN28B	986	-	7.3308225	1.8664625	-1.0	-1.0
chr12	118145280	118145380	ENSG00000089220.4|PEBP1|LIN28B|LIN28B	901	+	2.518217	1.003776	-1.0	-1.0
chr12	119730494	119730630	ENSG00000122966.15|CIT|LIN28B|LIN28B	956	-	6.6898847	1.354082	-1.0	-1.0
chr12	120149735	120149900	ENSG00000089154.10|GCN1|LIN28B|LIN28B	901	-	5.9674954	1.003776	-1.0	-1.0
chr12	120151174	120151391	ENSG00000089154.10|GCN1|LIN28B|LIN28B	999	-	6.476119	2.9246612	-1.0	-1.0
chr12	120149605	120149710	ENSG00000089154.10|GCN1|LIN28B|LIN28B	901	-	5.9411983	1.003776	-1.0	-1.0
chr12	120127267	120127462	ENSG00000089154.10|GCN1|LIN28B|LIN28B	957	-	4.5270705	1.3660285	-1.0	-1.0
chr12	120183787	120183957	ENSG00000089154.10|GCN1|LIN28B|LIN28B	901	-	5.733677	1.003776	-1.0	-1.0
chr12	120200987	120201107	ENSG00000089157.15|RPLP0|LIN28B|LIN28B	922	-	3.8881576	1.1090287	-1.0	-1.0
chr12	120463949	120464174	ENSG00000111786.8|SRSF9|LIN28B|LIN28B	905	-	3.4039094	1.022103	-1.0	-1.0
chr12	120465548	120465787	ENSG00000111786.8|SRSF9|LIN28B|LIN28B	980	-	4.3562884	1.700284	-1.0	-1.0
chr12	120562959	120563134	ENSG00000022840.15|RNF10|LIN28B|LIN28B	943	+	4.656402	1.2413352	-1.0	-1.0
chr12	120699900	120700005	ENSG00000110917.7|MLEC|LIN28B|LIN28B	901	+	5.672448	1.003776	-1.0	-1.0
chr12	120698495	120698600	ENSG00000110917.7|MLEC|LIN28B|LIN28B	901	+	5.971531	1.003776	-1.0	-1.0
chr12	120696930	120697075	ENSG00000110917.7|MLEC|LIN28B|LIN28B	901	+	5.7438445	1.0035777	-1.0	-1.0
chr12	120700980	120701155	ENSG00000110917.7|MLEC|LIN28B|LIN28B	913	+	3.296238	1.0599308	-1.0	-1.0
chr12	120700575	120700745	ENSG00000110917.7|MLEC|LIN28B|LIN28B	913	+	4.450314	1.0606071	-1.0	-1.0
chr12	120694108	120694269	ENSG00000110917.7|MLEC|LIN28B|LIN28B	966	+	6.085979	1.4729235	-1.0	-1.0
chr12	120701200	120701375	ENSG00000110917.7|MLEC|LIN28B|LIN28B	922	+	4.2931285	1.1069441	-1.0	-1.0
chr12	120699685	120699820	ENSG00000110917.7|MLEC|LIN28B|LIN28B	901	+	5.7719555	1.003776	-1.0	-1.0
chr12	120700840	120700960	ENSG00000110917.7|MLEC|LIN28B|LIN28B	901	+	2.9858394	1.0037911	-1.0	-1.0
chr12	120694823	120695000	ENSG00000110917.7|MLEC|LIN28B|LIN28B	962	+	3.9602814	1.4210302	-1.0	-1.0
chr12	120698815	120698915	ENSG00000110917.7|MLEC|LIN28B|LIN28B	901	+	5.672448	1.003776	-1.0	-1.0
chr12	120696315	120696415	ENSG00000110917.7|MLEC|LIN28B|LIN28B	924	+	4.4814053	1.120513	-1.0	-1.0
chr12	120699330	120699525	ENSG00000110917.7|MLEC|LIN28B|LIN28B	901	+	6.156376	1.003776	-1.0	-1.0
chr12	120721984	120722144	ENSG00000175970.10|UNC119B|LIN28B|LIN28B	901	+	6.102161	1.003776	-1.0	-1.0
chr12	121335516	121335671	ENSG00000089053.12|ANAPC5|LIN28B|LIN28B	901	-	3.6486063	1.003776	-1.0	-1.0
chr12	121429821	121430031	ENSG00000089094.18|KDM2B|LIN28B|LIN28B	948	-	6.552338	1.2860826	-1.0	-1.0
chr12	121773420	121773513	ENSG00000188735.12|TMEM120B|LIN28B|LIN28B	901	+	6.216349	1.003776	-1.0	-1.0
chr12	122729895	122730090	ENSG00000196917.5|HCAR1|LIN28B|LIN28B	918	-	6.4206223	1.0858966	-1.0	-1.0
chr12	123194495	123194601	ENSG00000051825.14|MPHOSPH9|LIN28B|LIN28B	901	-	5.8775797	1.0026543	-1.0	-1.0
chr12	123297982	123298162	ENSG00000139697.13|SBNO1|LIN28B|LIN28B	944	-	6.033387	1.2546396	-1.0	-1.0
chr12	123415397	123415567	ENSG00000150977.10|RILPL2|LIN28B|LIN28B	941	-	6.6057467	1.2273207	-1.0	-1.0
chr12	123436081	123436241	ENSG00000150977.10|RILPL2|LIN28B|LIN28B	943	-	6.47158	1.2406338	-1.0	-1.0
chr12	123590341	123590476	ENSG00000086598.10|TMED2|LIN28B|LIN28B	954	+	3.7323153	1.3407505	-1.0	-1.0
chr12	124011833	124011978	ENSG00000274874.1|AC068790.8|LIN28B|LIN28B	901	+	5.7791967	1.003776	-1.0	-1.0
chr12	124011835	124011980	ENSG00000179195.15|ZNF664|LIN28B|LIN28B	901	+	5.765949	1.003776	-1.0	-1.0
chr12	124011840	124011980	ENSG00000178882.14|RFLNA|LIN28B|LIN28B	901	+	5.78063	1.003776	-1.0	-1.0
chr12	124777640	124777870	ENSG00000073060.15|SCARB1|LIN28B|LIN28B	987	-	4.649749	1.8838198	-1.0	-1.0
chr12	124787405	124787457	ENSG00000073060.15|SCARB1|LIN28B|LIN28B	918	-	3.5639715	1.0874665	-1.0	-1.0
chr12	124807815	124807927	ENSG00000073060.15|SCARB1|LIN28B|LIN28B	932	-	3.8291698	1.1701779	-1.0	-1.0
chr12	124913183	124913283	ENSG00000150991.14|UBC|LIN28B|LIN28B	901	-	3.2252722	1.003776	-1.0	-1.0
chr12	125027145	125027245	ENSG00000184992.10|BRI3BP|LIN28B|LIN28B	901	+	5.853134	1.003776	-1.0	-1.0
chr12	125012533	125012636	ENSG00000184992.10|BRI3BP|LIN28B|LIN28B	901	+	5.840069	1.003776	-1.0	-1.0
chr12	125029350	125029535	ENSG00000184992.10|BRI3BP|LIN28B|LIN28B	901	+	6.0661964	1.003776	-1.0	-1.0
chr12	125030580	125030730	ENSG00000184992.10|BRI3BP|LIN28B|LIN28B	901	+	5.981128	1.003776	-1.0	-1.0
chr12	125029890	125030070	ENSG00000184992.10|BRI3BP|LIN28B|LIN28B	901	+	6.132386	1.003776	-1.0	-1.0
chr12	128800906	128801021	ENSG00000139370.11|SLC15A4|LIN28B|LIN28B	901	-	5.6883698	1.003776	-1.0	-1.0
chr12	130874538	130874653	ENSG00000132341.11|RAN|LIN28B|LIN28B	907	+	4.1057625	1.0297451	-1.0	-1.0
chr12	130876116	130876236	ENSG00000132341.11|RAN|LIN28B|LIN28B	929	+	6.0761247	1.1499144	-1.0	-1.0
chr12	130875931	130876076	ENSG00000132341.11|RAN|LIN28B|LIN28B	914	+	3.7048717	1.0651134	-1.0	-1.0
chr12	130873008	130873218	ENSG00000132341.11|RAN|LIN28B|LIN28B	979	+	4.156417	1.6694361	-1.0	-1.0
chr12	131940350	131940520	ENSG00000177192.13|PUS1|LIN28B|LIN28B	901	+	6.038068	1.003776	-1.0	-1.0
chr12	132726687	132726872	ENSG00000176915.14|ANKLE2|LIN28B|LIN28B	901	-	4.9508977	1.003776	-1.0	-1.0
chr12	132769078	132769238	ENSG00000090615.14|GOLGA3|LIN28B|LIN28B	901	-	6.117443	1.003776	-1.0	-1.0
chr13	20087661	20087836	ENSG00000121741.16|ZMYM2|LIN28B|LIN28B	908	+	3.8409274	1.0344081	-1.0	-1.0
chr13	20974811	20975021	ENSG00000150457.8|LATS2|LIN28B|LIN28B	985	-	6.5902452	1.8259783	-1.0	-1.0
chr13	20974161	20974351	ENSG00000150457.8|LATS2|LIN28B|LIN28B	901	-	6.3091	1.003776	-1.0	-1.0
chr13	21375237	21375347	ENSG00000180776.15|ZDHHC20|LIN28B|LIN28B	901	-	5.6605577	1.003776	-1.0	-1.0
chr13	23674616	23674836	ENSG00000127863.15|TNFRSF19|LIN28B|LIN28B	932	+	3.8657215	1.1674281	-1.0	-1.0
chr13	23675221	23675511	ENSG00000127863.15|TNFRSF19|LIN28B|LIN28B	980	+	5.0109134	1.7031608	-1.0	-1.0
chr13	23634512	23634652	ENSG00000127863.15|TNFRSF19|LIN28B|LIN28B	901	+	5.8708005	1.003776	-1.0	-1.0
chr13	24493595	24493733	ENSG00000102699.5|PARP4|LIN28B|LIN28B	956	-	6.2706265	1.3519001	-1.0	-1.0
chr13	26687337	26687562	ENSG00000132970.12|WASF3|LIN28B|LIN28B	992	+	7.1043544	2.1013823	-1.0	-1.0
chr13	26686592	26686802	ENSG00000132970.12|WASF3|LIN28B|LIN28B	978	+	6.2593904	1.6495702	-1.0	-1.0
chr13	29510334	29510504	ENSG00000139514.12|SLC7A1|LIN28B|LIN28B	901	-	3.816221	1.003776	-1.0	-1.0
chr13	29512624	29512919	ENSG00000139514.12|SLC7A1|LIN28B|LIN28B	953	-	5.62863	1.3305613	-1.0	-1.0
chr13	29511589	29511699	ENSG00000139514.12|SLC7A1|LIN28B|LIN28B	901	-	5.9123015	1.003776	-1.0	-1.0
chr13	29512004	29512154	ENSG00000139514.12|SLC7A1|LIN28B|LIN28B	923	-	5.516082	1.1124394	-1.0	-1.0
chr13	29509799	29510024	ENSG00000139514.12|SLC7A1|LIN28B|LIN28B	978	-	5.2754564	1.6495113	-1.0	-1.0
chr13	30631039	30631209	ENSG00000132952.11|USPL1|LIN28B|LIN28B	901	+	5.999769	1.003776	-1.0	-1.0
chr13	31149968	31150182	ENSG00000120694.19|HSPH1|LIN28B|LIN28B	918	-	4.690054	1.0870222	-1.0	-1.0
chr13	32249525	32249675	ENSG00000073910.20|FRY|LIN28B|LIN28B	943	+	4.99001	1.2464782	-1.0	-1.0
chr13	32332466	32332666	ENSG00000139618.14|BRCA2|LIN28B|LIN28B	949	+	6.5986657	1.2912202	-1.0	-1.0
chr13	32658238	32658349	ENSG00000083642.18|PDS5B|LIN28B|LIN28B	901	+	5.6842027	1.003776	-1.0	-1.0
chr13	33882366	33882506	ENSG00000133119.12|RFC3|LIN28B|LIN28B	901	+	6.0573144	1.003776	-1.0	-1.0
chr13	39031562	39031697	ENSG00000120685.19|PROSER1|LIN28B|LIN28B	901	-	5.7195444	1.003776	-1.0	-1.0
chr13	40585389	40585584	ENSG00000150907.7|FOXO1|LIN28B|LIN28B	935	-	5.2011113	1.189292	-1.0	-1.0
chr13	41128718	41128923	ENSG00000165572.7|KBTBD6|LIN28B|LIN28B	981	-	7.33535	1.7313277	-1.0	-1.0
chr13	42320927	42321062	ENSG00000023516.8|AKAP11|LIN28B|LIN28B	901	+	5.8274393	1.003776	-1.0	-1.0
chr13	45336995	45337115	ENSG00000133112.16|TPT1|LIN28B|LIN28B	901	-	3.2894068	1.003776	-1.0	-1.0
chr13	45395560	45395745	ENSG00000174032.16|SLC25A30|LIN28B|LIN28B	901	-	6.109921	1.003776	-1.0	-1.0
chr13	45402274	45402370	ENSG00000174032.16|SLC25A30|LIN28B|LIN28B	901	-	6.2965326	1.003776	-1.0	-1.0
chr13	46053595	46053700	ENSG00000080618.13|CPB2|LIN28B|LIN28B	901	-	5.857049	1.003776	-1.0	-1.0
chr13	46782671	46782776	ENSG00000139684.13|ESD|LIN28B|LIN28B	901	-	6.374615	1.003776	-1.0	-1.0
chr13	48256251	48256383	ENSG00000136156.12|ITM2B|LIN28B|LIN28B	901	+	2.8972714	1.003776	-1.0	-1.0
chr13	48253807	48253936	ENSG00000136156.12|ITM2B|LIN28B|LIN28B	981	+	5.100855	1.7297972	-1.0	-1.0
chr13	49191014	49191120	ENSG00000102531.16|FNDC3A|LIN28B|LIN28B	901	+	4.052771	1.003776	-1.0	-1.0
chr13	50104832	50105027	ENSG00000273541.1|DLEU1_2|LIN28B|LIN28B	975	+	6.9750724	1.6060983	-1.0	-1.0
chr13	50674622	50674767	ENSG00000176124.11|DLEU1|LIN28B|LIN28B	901	+	5.6943836	1.0037384	-1.0	-1.0
chr13	50104833	50105028	ENSG00000176124.11|DLEU1|LIN28B|LIN28B	975	+	6.9758244	1.6096805	-1.0	-1.0
chr13	50600106	50600216	ENSG00000176124.11|DLEU1|LIN28B|LIN28B	901	+	5.655387	1.003222	-1.0	-1.0
chr13	50255288	50255468	ENSG00000176124.11|DLEU1|LIN28B|LIN28B	901	+	6.2553687	1.003776	-1.0	-1.0
chr13	50249273	50249378	ENSG00000176124.11|DLEU1|LIN28B|LIN28B	901	+	5.6693277	1.003776	-1.0	-1.0
chr13	51762554	51762719	ENSG00000139668.8|WDFY2|LIN28B|LIN28B	901	+	6.3761845	1.003776	-1.0	-1.0
chr13	51752475	51752625	ENSG00000139668.8|WDFY2|LIN28B|LIN28B	901	+	5.9085627	1.003776	-1.0	-1.0
chr13	51939090	51939193	ENSG00000123191.14|ATP7B|LIN28B|LIN28B	903	-	3.354009	1.0124705	-1.0	-1.0
chr13	51933497	51933677	ENSG00000123191.14|ATP7B|LIN28B|LIN28B	946	-	4.778582	1.2672225	-1.0	-1.0
chr13	52011326	52011431	ENSG00000123191.14|ATP7B|LIN28B|LIN28B	901	-	5.7727976	1.003776	-1.0	-1.0
chr13	51949661	51949776	ENSG00000123191.14|ATP7B|LIN28B|LIN28B	985	-	4.1788435	1.8136175	-1.0	-1.0
chr13	51968458	51968578	ENSG00000123191.14|ATP7B|LIN28B|LIN28B	902	-	6.4786468	1.0095258	-1.0	-1.0
chr13	52028868	52028983	ENSG00000253710.2|ALG11|LIN28B|LIN28B	901	+	5.802145	1.003776	-1.0	-1.0
chr13	52028868	52028983	ENSG00000253797.2|UTP14C|LIN28B|LIN28B	901	+	5.802145	1.003776	-1.0	-1.0
chr13	52030443	52030618	ENSG00000253797.2|UTP14C|LIN28B|LIN28B	901	+	5.921592	1.003776	-1.0	-1.0
chr13	75285354	75285554	ENSG00000136111.12|TBC1D4|LIN28B|LIN28B	976	-	5.90529	1.6265054	-1.0	-1.0
chr13	75800768	75800882	ENSG00000261553.5|AL137782.1|LIN28B|LIN28B	901	+	4.1251783	1.003776	-1.0	-1.0
chr13	75842850	75842916	ENSG00000136153.19|LMO7|LIN28B|LIN28B	966	+	4.9238057	1.4743012	-1.0	-1.0
chr13	75800768	75800882	ENSG00000136153.19|LMO7|LIN28B|LIN28B	901	+	4.1251783	1.003776	-1.0	-1.0
chr13	75823599	75823754	ENSG00000136153.19|LMO7|LIN28B|LIN28B	915	+	4.089231	1.0716013	-1.0	-1.0
chr13	76995961	76996146	ENSG00000102805.14|CLN5|LIN28B|LIN28B	901	+	5.9845514	1.003776	-1.0	-1.0
chr13	76995961	76996127	ENSG00000283208.1|AC001226.2|LIN28B|LIN28B	901	+	5.9945703	1.003776	-1.0	-1.0
chr13	77267840	77267937	ENSG00000005810.17|MYCBP2|LIN28B|LIN28B	901	-	5.7954016	1.003776	-1.0	-1.0
chr13	77188950	77189047	ENSG00000005810.17|MYCBP2|LIN28B|LIN28B	967	-	6.873587	1.4794852	-1.0	-1.0
chr13	77156077	77156197	ENSG00000005810.17|MYCBP2|LIN28B|LIN28B	901	-	6.038578	1.003774	-1.0	-1.0
chr13	79539681	79539775	ENSG00000102471.13|NDFIP2|LIN28B|LIN28B	901	+	5.898428	1.003776	-1.0	-1.0
chr13	80337045	80337245	ENSG00000136158.11|SPRY2|LIN28B|LIN28B	994	-	7.643466	2.1913831	-1.0	-1.0
chr13	93227501	93227606	ENSG00000183098.10|GPC6|LIN28B|LIN28B	901	+	3.1527882	1.003776	-1.0	-1.0
chr13	94404409	94404514	ENSG00000183098.10|GPC6|LIN28B|LIN28B	901	+	5.6635466	1.003776	-1.0	-1.0
chr13	95177996	95178091	ENSG00000125257.13|ABCC4|LIN28B|LIN28B	901	-	5.853134	1.003776	-1.0	-1.0
chr13	95791267	95791572	ENSG00000102580.14|DNAJC3|LIN28B|LIN28B	933	+	4.9665365	1.1744825	-1.0	-1.0
chr13	95793802	95794002	ENSG00000102580.14|DNAJC3|LIN28B|LIN28B	914	+	5.0101852	1.0649194	-1.0	-1.0
chr13	95794677	95794922	ENSG00000102580.14|DNAJC3|LIN28B|LIN28B	1000	+	5.6408205	3.31445	-1.0	-1.0
chr13	95757673	95757796	ENSG00000102580.14|DNAJC3|LIN28B|LIN28B	901	+	5.870755	1.003776	-1.0	-1.0
chr13	95785953	95786058	ENSG00000102580.14|DNAJC3|LIN28B|LIN28B	901	+	5.7153597	1.003776	-1.0	-1.0
chr13	95760039	95760221	ENSG00000102580.14|DNAJC3|LIN28B|LIN28B	920	+	6.4170475	1.0969638	-1.0	-1.0
chr13	95793507	95793787	ENSG00000102580.14|DNAJC3|LIN28B|LIN28B	976	+	6.8299327	1.6259265	-1.0	-1.0
chr13	95792902	95793102	ENSG00000102580.14|DNAJC3|LIN28B|LIN28B	955	+	4.9834914	1.3494297	-1.0	-1.0
chr13	97995605	97995790	ENSG00000065150.18|IPO5|LIN28B|LIN28B	901	+	6.351836	1.003776	-1.0	-1.0
chr13	98010102	98010217	ENSG00000065150.18|IPO5|LIN28B|LIN28B	901	+	3.1457045	1.003776	-1.0	-1.0
chr13	98002670	98002773	ENSG00000065150.18|IPO5|LIN28B|LIN28B	901	+	3.7180412	1.003776	-1.0	-1.0
chr13	97997530	97997618	ENSG00000065150.18|IPO5|LIN28B|LIN28B	901	+	3.5915816	1.003776	-1.0	-1.0
chr13	98377820	98377918	ENSG00000152767.16|FARP1|LIN28B|LIN28B	901	+	2.727433	1.003776	-1.0	-1.0
chr13	98227443	98227588	ENSG00000152767.16|FARP1|LIN28B|LIN28B	901	+	5.986629	1.003776	-1.0	-1.0
chr13	98410035	98410180	ENSG00000152767.16|FARP1|LIN28B|LIN28B	901	+	5.7235317	1.0035931	-1.0	-1.0
chr13	98249659	98249869	ENSG00000152767.16|FARP1|LIN28B|LIN28B	977	+	6.8141418	1.6302731	-1.0	-1.0
chr13	98395291	98395486	ENSG00000152767.16|FARP1|LIN28B|LIN28B	968	+	4.084128	1.4996194	-1.0	-1.0
chr13	98388382	98388478	ENSG00000152767.16|FARP1|LIN28B|LIN28B	964	+	3.4176228	1.4406103	-1.0	-1.0
chr13	98431112	98431237	ENSG00000152767.16|FARP1|LIN28B|LIN28B	901	+	6.103622	1.003776	-1.0	-1.0
chr13	99385622	99385722	ENSG00000134882.15|UBAC2|LIN28B|LIN28B	901	+	4.097094	1.003776	-1.0	-1.0
chr13	99543862	99543995	ENSG00000125304.8|TM9SF2|LIN28B|LIN28B	983	+	5.9684963	1.7650106	-1.0	-1.0
chr13	99562690	99562815	ENSG00000125304.8|TM9SF2|LIN28B|LIN28B	903	+	3.319472	1.012102	-1.0	-1.0
chr13	99520035	99520129	ENSG00000125304.8|TM9SF2|LIN28B|LIN28B	997	+	4.4677305	2.486704	-1.0	-1.0
chr13	99540665	99540793	ENSG00000125304.8|TM9SF2|LIN28B|LIN28B	901	+	3.5327468	1.003776	-1.0	-1.0
chr13	99559367	99559467	ENSG00000125304.8|TM9SF2|LIN28B|LIN28B	901	+	5.6605577	1.003776	-1.0	-1.0
chr13	99546984	99547099	ENSG00000125304.8|TM9SF2|LIN28B|LIN28B	904	+	2.7062268	1.016425	-1.0	-1.0
chr13	110879579	110879679	ENSG00000088448.14|ANKRD10|LIN28B|LIN28B	901	-	5.773307	1.003776	-1.0	-1.0
chr13	111164204	111164314	ENSG00000102606.17|ARHGEF7|LIN28B|LIN28B	901	+	5.7687616	1.003776	-1.0	-1.0
chr13	112871734	112871800	ENSG00000068650.18|ATP11A|LIN28B|LIN28B	978	+	7.0615797	1.6542095	-1.0	-1.0
chr13	112882761	112882881	ENSG00000068650.18|ATP11A|LIN28B|LIN28B	923	+	3.7025292	1.1117896	-1.0	-1.0
chr13	112854308	112854408	ENSG00000068650.18|ATP11A|LIN28B|LIN28B	901	+	6.03227	1.003776	-1.0	-1.0
chr13	112883416	112883566	ENSG00000068650.18|ATP11A|LIN28B|LIN28B	901	+	5.7983046	1.003776	-1.0	-1.0
chr13	112884456	112884571	ENSG00000068650.18|ATP11A|LIN28B|LIN28B	901	+	5.672448	1.003776	-1.0	-1.0
chr13	112825434	112825580	ENSG00000068650.18|ATP11A|LIN28B|LIN28B	901	+	4.8443203	1.003776	-1.0	-1.0
chr13	112858057	112858252	ENSG00000068650.18|ATP11A|LIN28B|LIN28B	983	+	7.102006	1.7824572	-1.0	-1.0
chr13	113116765	113116870	ENSG00000057593.13|F7|LIN28B|LIN28B	1000	+	6.5836225	3.4159493	-1.0	-1.0
chr13	113118657	113118802	ENSG00000057593.13|F7|LIN28B|LIN28B	901	+	6.33545	1.0041277	-1.0	-1.0
chr13	113149085	113149360	ENSG00000126218.11|F10|LIN28B|LIN28B	939	+	4.7839003	1.2173046	-1.0	-1.0
chr13	113147378	113147496	ENSG00000126218.11|F10|LIN28B|LIN28B	920	+	3.583345	1.0990083	-1.0	-1.0
chr13	113148915	113149030	ENSG00000126218.11|F10|LIN28B|LIN28B	908	+	3.9450216	1.0380694	-1.0	-1.0
chr13	113321646	113321796	ENSG00000185896.10|LAMP1|LIN28B|LIN28B	900	+	2.652995	1.0016325	-1.0	-1.0
chr13	113322791	113323461	ENSG00000185896.10|LAMP1|LIN28B|LIN28B	983	+	3.9767356	1.7572271	-1.0	-1.0
chr13	113322231	113322431	ENSG00000185896.10|LAMP1|LIN28B|LIN28B	954	+	3.6067915	1.3393823	-1.0	-1.0
chr13	113322566	113322766	ENSG00000185896.10|LAMP1|LIN28B|LIN28B	927	+	4.6040645	1.1383646	-1.0	-1.0
chr13	113360554	113360729	ENSG00000139835.13|GRTP1|LIN28B|LIN28B	901	-	5.8678565	1.003776	-1.0	-1.0
chr13	113498401	113498531	ENSG00000150403.17|TMCO3|LIN28B|LIN28B	901	+	5.7700105	1.003776	-1.0	-1.0
chr13	113503495	113503665	ENSG00000150403.17|TMCO3|LIN28B|LIN28B	905	+	4.653231	1.0201616	-1.0	-1.0
chr13	114326847	114326962	ENSG00000198824.5|CHAMP1|LIN28B|LIN28B	901	+	5.7080164	1.003776	-1.0	-1.0
chr14	20475118	20475252	ENSG00000198805.11|PNP|LIN28B|LIN28B	901	+	5.8107123	1.003776	-1.0	-1.0
chr14	20700129	20700299	ENSG00000258818.3|RNASE4|LIN28B|LIN28B	923	+	3.6549041	1.1137705	-1.0	-1.0
chr14	20700349	20700544	ENSG00000258818.3|RNASE4|LIN28B|LIN28B	980	+	5.7951083	1.6891149	-1.0	-1.0
chr14	20700129	20700299	ENSG00000259171.1|AL163636.2|LIN28B|LIN28B	923	+	3.6549041	1.113631	-1.0	-1.0
chr14	20700349	20700544	ENSG00000259171.1|AL163636.2|LIN28B|LIN28B	980	+	5.7951083	1.6898775	-1.0	-1.0
chr14	21016872	21017067	ENSG00000165795.23|NDRG2|LIN28B|LIN28B	940	-	4.5376506	1.2249167	-1.0	-1.0
chr14	21081922	21082027	ENSG00000165801.9|ARHGEF40|LIN28B|LIN28B	901	+	5.709482	1.003776	-1.0	-1.0
chr14	21090310	21090415	ENSG00000165804.15|ZNF219|LIN28B|LIN28B	901	-	5.768009	1.003776	-1.0	-1.0
chr14	21223254	21223369	ENSG00000092199.17|HNRNPC|LIN28B|LIN28B	901	-	6.002925	1.003776	-1.0	-1.0
chr14	21230448	21230643	ENSG00000092199.17|HNRNPC|LIN28B|LIN28B	905	-	6.3941727	1.0222814	-1.0	-1.0
chr14	21383881	21384071	ENSG00000092201.9|SUPT16H|LIN28B|LIN28B	915	-	3.3497179	1.0730227	-1.0	-1.0
chr14	21351516	21351656	ENSG00000092201.9|SUPT16H|LIN28B|LIN28B	901	-	6.267934	1.003776	-1.0	-1.0
chr14	21395297	21395352	ENSG00000100888.12|CHD8|LIN28B|LIN28B	901	-	6.2110496	1.003776	-1.0	-1.0
chr14	21400150	21400275	ENSG00000100888.12|CHD8|LIN28B|LIN28B	974	-	6.4483304	1.5836921	-1.0	-1.0
chr14	21385263	21385478	ENSG00000100888.12|CHD8|LIN28B|LIN28B	946	-	4.440389	1.2693795	-1.0	-1.0
chr14	21399980	21400070	ENSG00000100888.12|CHD8|LIN28B|LIN28B	901	-	5.7844343	1.003776	-1.0	-1.0
chr14	22769820	22769934	ENSG00000155463.12|OXA1L|LIN28B|LIN28B	913	+	3.179855	1.0593181	-1.0	-1.0
chr14	22770804	22770904	ENSG00000155463.12|OXA1L|LIN28B|LIN28B	958	+	3.8153205	1.3814968	-1.0	-1.0
chr14	22846632	22846802	ENSG00000157227.12|MMP14|LIN28B|LIN28B	944	+	5.9942684	1.252945	-1.0	-1.0
chr14	22876179	22876289	ENSG00000197324.8|LRP10|LIN28B|LIN28B	901	+	5.845083	1.0036508	-1.0	-1.0
chr14	22881004	22881224	ENSG00000197324.8|LRP10|LIN28B|LIN28B	999	+	8.189988	3.2991395	-1.0	-1.0
chr14	22947170	22947239	ENSG00000092036.18|HAUS4|LIN28B|LIN28B	949	-	6.581607	1.2904218	-1.0	-1.0
chr14	22946437	22946617	ENSG00000092036.18|HAUS4|LIN28B|LIN28B	910	-	3.609741	1.0472012	-1.0	-1.0
chr14	22952327	22952459	ENSG00000092036.18|HAUS4|LIN28B|LIN28B	901	-	6.0877347	1.003776	-1.0	-1.0
chr14	22947170	22947239	ENSG00000259132.1|AL132780.3|LIN28B|LIN28B	949	-	6.581607	1.29203	-1.0	-1.0
chr14	22972643	22972748	ENSG00000259132.1|AL132780.3|LIN28B|LIN28B	901	-	6.2286654	1.003776	-1.0	-1.0
chr14	22952333	22952493	ENSG00000259132.1|AL132780.3|LIN28B|LIN28B	901	-	6.02387	1.003776	-1.0	-1.0
chr14	22946439	22946619	ENSG00000259132.1|AL132780.3|LIN28B|LIN28B	907	-	3.519712	1.0314605	-1.0	-1.0
chr14	22972448	22972578	ENSG00000259132.1|AL132780.3|LIN28B|LIN28B	903	-	3.0616586	1.0146993	-1.0	-1.0
chr14	22972643	22972748	ENSG00000129474.15|AJUBA|LIN28B|LIN28B	901	-	6.2286654	1.003776	-1.0	-1.0
chr14	22972448	22972578	ENSG00000129474.15|AJUBA|LIN28B|LIN28B	903	-	3.0616586	1.0148541	-1.0	-1.0
chr14	23033557	23033674	ENSG00000100804.18|PSMB5|LIN28B|LIN28B	910	-	3.0235815	1.0450742	-1.0	-1.0
chr14	23026160	23026370	ENSG00000100804.18|PSMB5|LIN28B|LIN28B	967	-	3.819055	1.4875356	-1.0	-1.0
chr14	23098031	23098201	ENSG00000179933.5|C14orf119|LIN28B|LIN28B	901	+	4.8514247	1.003776	-1.0	-1.0
chr14	23276526	23276706	ENSG00000215271.7|HOMEZ|LIN28B|LIN28B	932	-	6.375943	1.1705796	-1.0	-1.0
chr14	23300251	23300486	ENSG00000235194.8|PPP1R3E|LIN28B|LIN28B	976	-	5.181548	1.625998	-1.0	-1.0
chr14	23309154	23309309	ENSG00000258643.5|BCL2L2-PABPN1|LIN28B|LIN28B	901	+	5.925963	1.003776	-1.0	-1.0
chr14	23310044	23310199	ENSG00000258643.5|BCL2L2-PABPN1|LIN28B|LIN28B	905	+	3.2853243	1.0232567	-1.0	-1.0
chr14	23309160	23309310	ENSG00000129473.9|BCL2L2|LIN28B|LIN28B	901	+	5.9456778	1.003776	-1.0	-1.0
chr14	23310050	23310200	ENSG00000129473.9|BCL2L2|LIN28B|LIN28B	906	+	3.3333802	1.0260804	-1.0	-1.0
chr14	23475930	23476152	ENSG00000129460.15|NGDN|LIN28B|LIN28B	989	+	5.170929	1.9607574	-1.0	-1.0
chr14	23476300	23476407	ENSG00000129460.15|NGDN|LIN28B|LIN28B	901	+	3.361931	1.0042055	-1.0	-1.0
chr14	23475670	23475870	ENSG00000129460.15|NGDN|LIN28B|LIN28B	990	+	6.2234125	1.9988511	-1.0	-1.0
chr14	23564088	23564221	ENSG00000213983.11|AP1G2|LIN28B|LIN28B	927	-	3.274591	1.1389585	-1.0	-1.0
chr14	23639213	23639356	ENSG00000100867.14|DHRS2|LIN28B|LIN28B	948	+	2.264233	1.2878222	-1.0	-1.0
chr14	23645473	23645639	ENSG00000100867.14|DHRS2|LIN28B|LIN28B	913	+	2.6585429	1.062509	-1.0	-1.0
chr14	24006175	24006370	ENSG00000187630.15|DHRS4L2|LIN28B|LIN28B	958	+	5.1275306	1.3741095	-1.0	-1.0
chr14	24103679	24103889	ENSG00000100889.11|PCK2|LIN28B|LIN28B	986	+	4.095763	1.8556519	-1.0	-1.0
chr14	24124712	24124892	ENSG00000259371.2|AL136295.3|LIN28B|LIN28B	901	+	6.458823	1.003607	-1.0	-1.0
chr14	24124715	24124890	ENSG00000100897.17|DCAF11|LIN28B|LIN28B	901	+	6.460467	1.0034165	-1.0	-1.0
chr14	24137112	24137297	ENSG00000092010.14|PSME1|LIN28B|LIN28B	901	+	3.1229904	1.0052494	-1.0	-1.0
chr14	24138048	24138198	ENSG00000092010.14|PSME1|LIN28B|LIN28B	934	+	3.490758	1.1835153	-1.0	-1.0
chr14	24143381	24143481	ENSG00000100911.15|PSME2|LIN28B|LIN28B	901	-	3.5238953	1.0031446	-1.0	-1.0
chr14	24152697	24152892	ENSG00000092098.16|RNF31|LIN28B|LIN28B	961	+	6.6892467	1.4090608	-1.0	-1.0
chr14	24152697	24152892	ENSG00000259529.1|AL136295.5|LIN28B|LIN28B	961	+	6.6892467	1.409494	-1.0	-1.0
chr14	24185182	24185292	ENSG00000196497.16|IPO4|LIN28B|LIN28B	953	-	4.7567554	1.3251313	-1.0	-1.0
chr14	24185182	24185292	ENSG00000259522.3|AL136295.4|LIN28B|LIN28B	953	-	4.7567554	1.32948	-1.0	-1.0
chr14	24193042	24193172	ENSG00000100926.14|TM9SF1|LIN28B|LIN28B	957	-	6.429581	1.3634697	-1.0	-1.0
chr14	24193042	24193172	ENSG00000254692.1|AL136295.1|LIN28B|LIN28B	957	-	6.429581	1.3637727	-1.0	-1.0
chr14	24216871	24217131	ENSG00000129559.12|NEDD8|LIN28B|LIN28B	991	-	5.2034073	2.031509	-1.0	-1.0
chr14	24218085	24218200	ENSG00000129559.12|NEDD8|LIN28B|LIN28B	901	-	5.704658	1.003776	-1.0	-1.0
chr14	24216872	24217127	ENSG00000255526.6|NEDD8-MDP1|LIN28B|LIN28B	991	-	5.2705092	2.065845	-1.0	-1.0
chr14	24238282	24238392	ENSG00000100938.17|GMPR2|LIN28B|LIN28B	901	+	3.7412794	1.003776	-1.0	-1.0
chr14	24237244	24237351	ENSG00000100938.17|GMPR2|LIN28B|LIN28B	901	+	3.851895	1.0062305	-1.0	-1.0
chr14	24305522	24305627	ENSG00000196943.12|NOP9|LIN28B|LIN28B	901	+	5.733925	1.003776	-1.0	-1.0
chr14	24300657	24300847	ENSG00000196943.12|NOP9|LIN28B|LIN28B	965	+	5.2581053	1.4531595	-1.0	-1.0
chr14	24416095	24416215	ENSG00000205978.5|NYNRIN|LIN28B|LIN28B	901	+	5.7226844	1.003776	-1.0	-1.0
chr14	24432447	24432582	ENSG00000100441.9|KHNYN|LIN28B|LIN28B	901	+	5.9048023	1.003776	-1.0	-1.0
chr14	24438945	24439145	ENSG00000100441.9|KHNYN|LIN28B|LIN28B	959	+	4.212136	1.3840154	-1.0	-1.0
chr14	24432052	24432152	ENSG00000100441.9|KHNYN|LIN28B|LIN28B	901	+	5.898428	1.003776	-1.0	-1.0
chr14	30653488	30653663	ENSG00000092108.20|SCFD1|LIN28B|LIN28B	943	+	4.058657	1.2406857	-1.0	-1.0
chr14	30885463	30885620	ENSG00000100473.15|COCH|LIN28B|LIN28B	904	+	3.16785	1.0165758	-1.0	-1.0
chr14	30885995	30886312	ENSG00000100473.15|COCH|LIN28B|LIN28B	913	+	4.0535617	1.0606722	-1.0	-1.0
chr14	30880586	30880734	ENSG00000100473.15|COCH|LIN28B|LIN28B	930	+	6.4023833	1.1521223	-1.0	-1.0
chr14	30879422	30879485	ENSG00000100473.15|COCH|LIN28B|LIN28B	901	+	6.0688086	1.003776	-1.0	-1.0
chr14	30895228	30895378	ENSG00000196792.11|STRN3|LIN28B|LIN28B	901	-	3.3545895	1.003776	-1.0	-1.0
chr14	30911040	30911162	ENSG00000196792.11|STRN3|LIN28B|LIN28B	961	-	4.8423533	1.4046677	-1.0	-1.0
chr14	31172045	31172122	ENSG00000092148.12|HECTD1|LIN28B|LIN28B	901	-	3.1266544	1.003776	-1.0	-1.0
chr14	31149998	31150221	ENSG00000092148.12|HECTD1|LIN28B|LIN28B	995	-	5.2978654	2.277522	-1.0	-1.0
chr14	31156839	31157010	ENSG00000092148.12|HECTD1|LIN28B|LIN28B	924	-	3.1139467	1.1205486	-1.0	-1.0
chr14	31187789	31187899	ENSG00000092148.12|HECTD1|LIN28B|LIN28B	901	-	5.6674066	1.0025911	-1.0	-1.0
chr14	31107601	31107704	ENSG00000092148.12|HECTD1|LIN28B|LIN28B	901	-	2.8816333	1.003776	-1.0	-1.0
chr14	31100841	31100976	ENSG00000092148.12|HECTD1|LIN28B|LIN28B	910	-	3.616243	1.0440822	-1.0	-1.0
chr14	31106840	31107085	ENSG00000092148.12|HECTD1|LIN28B|LIN28B	945	-	3.556768	1.2616285	-1.0	-1.0
chr14	31173173	31173418	ENSG00000092148.12|HECTD1|LIN28B|LIN28B	909	-	3.0037239	1.0416679	-1.0	-1.0
chr14	31174980	31175138	ENSG00000092148.12|HECTD1|LIN28B|LIN28B	931	-	2.751921	1.1611667	-1.0	-1.0
chr14	31134936	31135051	ENSG00000092148.12|HECTD1|LIN28B|LIN28B	907	-	3.0366964	1.0296756	-1.0	-1.0
chr14	31128626	31128756	ENSG00000092148.12|HECTD1|LIN28B|LIN28B	901	-	3.5379393	1.003776	-1.0	-1.0
chr14	31119759	31119866	ENSG00000092148.12|HECTD1|LIN28B|LIN28B	907	-	3.3402848	1.0295582	-1.0	-1.0
chr14	31308983	31309148	ENSG00000129493.14|HEATR5A|LIN28B|LIN28B	913	-	4.9912896	1.0614834	-1.0	-1.0
chr14	31860182	31860312	ENSG00000151413.16|NUBPL|LIN28B|LIN28B	901	+	5.6842027	1.003776	-1.0	-1.0
chr14	32155519	32155719	ENSG00000100852.12|ARHGAP5|LIN28B|LIN28B	960	+	4.796363	1.3959292	-1.0	-1.0
chr14	32092501	32092611	ENSG00000100852.12|ARHGAP5|LIN28B|LIN28B	901	+	6.1726894	1.003776	-1.0	-1.0
chr14	34433034	34433244	ENSG00000129521.13|EGLN3|LIN28B|LIN28B	934	-	6.371716	1.1825662	-1.0	-1.0
chr14	34462099	34462294	ENSG00000129521.13|EGLN3|LIN28B|LIN28B	972	-	3.8767896	1.5531011	-1.0	-1.0
chr14	34433038	34433243	ENSG00000165389.6|SPTSSA|LIN28B|LIN28B	933	-	6.415298	1.1717652	-1.0	-1.0
chr14	34462095	34462295	ENSG00000165389.6|SPTSSA|LIN28B|LIN28B	969	-	3.8443193	1.5053483	-1.0	-1.0
chr14	34516398	34516586	ENSG00000129518.8|EAPP|LIN28B|LIN28B	945	-	6.5888414	1.2586815	-1.0	-1.0
chr14	34712373	34712553	ENSG00000165410.14|CFL2|LIN28B|LIN28B	929	-	4.3738303	1.1499859	-1.0	-1.0
chr14	34982003	34982133	ENSG00000258704.6|SRP54-AS1|LIN28B|LIN28B	901	-	5.8458014	1.003776	-1.0	-1.0
chr14	35096708	35096764	ENSG00000092020.10|PPP2R3C|LIN28B|LIN28B	943	-	6.847008	1.2466865	-1.0	-1.0
chr14	35317232	35317392	ENSG00000100902.10|PSMA6|LIN28B|LIN28B	903	+	3.0851405	1.0131403	-1.0	-1.0
chr14	35312832	35312932	ENSG00000100902.10|PSMA6|LIN28B|LIN28B	901	+	3.3553846	1.003776	-1.0	-1.0
chr14	35317248	35317388	ENSG00000258790.1|AL121594.3|LIN28B|LIN28B	905	+	3.1554565	1.021205	-1.0	-1.0
chr14	35404517	35404702	ENSG00000100906.10|NFKBIA|LIN28B|LIN28B	901	-	3.771101	1.003776	-1.0	-1.0
chr14	37743870	37744015	ENSG00000139865.16|TTC6|LIN28B|LIN28B	901	+	5.9393435	1.003776	-1.0	-1.0
chr14	39039030	39039170	ENSG00000100934.14|SEC23A|LIN28B|LIN28B	1000	-	6.4748816	5.7633095	-1.0	-1.0
chr14	39033328	39033428	ENSG00000100934.14|SEC23A|LIN28B|LIN28B	967	-	7.04704	1.4798988	-1.0	-1.0
chr14	39064858	39064988	ENSG00000100934.14|SEC23A|LIN28B|LIN28B	929	-	3.6471498	1.1501939	-1.0	-1.0
chr14	39033173	39033323	ENSG00000100934.14|SEC23A|LIN28B|LIN28B	914	-	3.538781	1.0647621	-1.0	-1.0
chr14	39315682	39315718	ENSG00000150527.17|CTAGE5|LIN28B|LIN28B	970	+	5.1367497	1.5291923	-1.0	-1.0
chr14	39314743	39314863	ENSG00000150527.17|CTAGE5|LIN28B|LIN28B	901	+	5.7210264	1.003776	-1.0	-1.0
chr14	49586202	49586376	ENSG00000213741.9|RPS29|LIN28B|LIN28B	948	-	3.1839721	1.284342	-1.0	-1.0
chr14	49585942	49586097	ENSG00000213741.9|RPS29|LIN28B|LIN28B	901	-	2.961355	1.003776	-1.0	-1.0
chr14	49618928	49619033	ENSG00000165502.6|RPL36AL|LIN28B|LIN28B	918	-	4.589053	1.0852705	-1.0	-1.0
chr14	49618793	49618893	ENSG00000165502.6|RPL36AL|LIN28B|LIN28B	901	-	6.0350566	1.003776	-1.0	-1.0
chr14	49895660	49895810	ENSG00000165527.6|ARF6|LIN28B|LIN28B	901	+	6.0127606	1.003776	-1.0	-1.0
chr14	50757816	50758011	ENSG00000100503.23|NIN|LIN28B|LIN28B	901	-	6.323866	1.003776	-1.0	-1.0
chr14	50720182	50720367	ENSG00000100503.23|NIN|LIN28B|LIN28B	901	-	5.951585	1.003776	-1.0	-1.0
chr14	51245312	51245422	ENSG00000139921.12|TMX1|LIN28B|LIN28B	901	+	5.831383	1.0026543	-1.0	-1.0
chr14	51247101	51247220	ENSG00000139921.12|TMX1|LIN28B|LIN28B	901	+	3.449355	1.003776	-1.0	-1.0
chr14	52683787	52683902	ENSG00000197930.12|ERO1A|LIN28B|LIN28B	901	-	6.0192432	1.003776	-1.0	-1.0
chr14	52666374	52666495	ENSG00000197930.12|ERO1A|LIN28B|LIN28B	964	-	4.885672	1.4389664	-1.0	-1.0
chr14	52642800	52643010	ENSG00000197930.12|ERO1A|LIN28B|LIN28B	977	-	5.0935464	1.6443313	-1.0	-1.0
chr14	52653173	52653315	ENSG00000197930.12|ERO1A|LIN28B|LIN28B	944	-	5.6524086	1.2541559	-1.0	-1.0
chr14	52643205	52643380	ENSG00000197930.12|ERO1A|LIN28B|LIN28B	948	-	6.445985	1.2840422	-1.0	-1.0
chr14	52695532	52695647	ENSG00000197930.12|ERO1A|LIN28B|LIN28B	901	-	5.983555	1.003776	-1.0	-1.0
chr14	52682324	52682408	ENSG00000197930.12|ERO1A|LIN28B|LIN28B	901	-	3.1760304	1.003776	-1.0	-1.0
chr14	52776268	52776473	ENSG00000100522.8|GNPNAT1|LIN28B|LIN28B	995	-	6.083303	2.297536	-1.0	-1.0
chr14	52783422	52783485	ENSG00000100522.8|GNPNAT1|LIN28B|LIN28B	951	-	4.753826	1.308513	-1.0	-1.0
chr14	53602553	53602748	ENSG00000225680.1|AL163953.1|LIN28B|LIN28B	946	-	6.552712	1.2698894	-1.0	-1.0
chr14	53951997	53952172	ENSG00000125378.15|BMP4|LIN28B|LIN28B	917	-	3.672542	1.0788155	-1.0	-1.0
chr14	53949975	53950205	ENSG00000125378.15|BMP4|LIN28B|LIN28B	975	-	3.7895088	1.6105266	-1.0	-1.0
chr14	54605462	54605632	ENSG00000020577.13|SAMD4A|LIN28B|LIN28B	901	+	5.854519	1.003776	-1.0	-1.0
chr14	55066085	55066215	ENSG00000168175.14|MAPK1IP1L|LIN28B|LIN28B	901	+	5.938062	1.003776	-1.0	-1.0
chr14	55612086	55612216	ENSG00000126777.17|KTN1|LIN28B|LIN28B	901	+	5.793651	1.003776	-1.0	-1.0
chr14	55667240	55667330	ENSG00000126777.17|KTN1|LIN28B|LIN28B	901	+	3.5936952	1.003776	-1.0	-1.0
chr14	55671699	55671869	ENSG00000126777.17|KTN1|LIN28B|LIN28B	901	+	6.285235	1.003776	-1.0	-1.0
chr14	55661528	55661648	ENSG00000126777.17|KTN1|LIN28B|LIN28B	901	+	6.019537	1.0034101	-1.0	-1.0
chr14	55619181	55619312	ENSG00000126777.17|KTN1|LIN28B|LIN28B	988	+	4.5185533	1.9115806	-1.0	-1.0
chr14	55580244	55580349	ENSG00000126777.17|KTN1|LIN28B|LIN28B	901	+	5.6605577	1.003776	-1.0	-1.0
chr14	55627911	55628028	ENSG00000126777.17|KTN1|LIN28B|LIN28B	934	+	3.7098951	1.1836755	-1.0	-1.0
chr14	57209566	57209726	ENSG00000070367.15|EXOC5|LIN28B|LIN28B	901	-	6.149802	1.003776	-1.0	-1.0
chr14	60292937	60293152	ENSG00000100614.17|PPM1A|LIN28B|LIN28B	952	+	6.6199665	1.3209816	-1.0	-1.0
chr14	60289805	60289914	ENSG00000100614.17|PPM1A|LIN28B|LIN28B	994	+	7.7038703	2.2418306	-1.0	-1.0
chr14	60283178	60283313	ENSG00000100614.17|PPM1A|LIN28B|LIN28B	901	+	6.072882	1.003776	-1.0	-1.0
chr14	61747310	61747510	ENSG00000258964.1|AL137129.1|LIN28B|LIN28B	967	+	5.829621	1.4847261	-1.0	-1.0
chr14	61747313	61747508	ENSG00000100644.16|HIF1A|LIN28B|LIN28B	970	+	5.9155674	1.5227168	-1.0	-1.0
chr14	64417887	64418024	ENSG00000100714.15|MTHFD1|LIN28B|LIN28B	941	+	6.590606	1.2272238	-1.0	-1.0
chr14	64946758	64946858	ENSG00000139998.14|RAB15|LIN28B|LIN28B	901	-	5.6885095	1.003776	-1.0	-1.0
chr14	65742192	65742377	ENSG00000033170.16|FUT8|LIN28B|LIN28B	901	+	5.921701	1.003776	-1.0	-1.0
chr14	67678280	67678470	ENSG00000258466.5|AL049779.1|LIN28B|LIN28B	959	-	4.37976	1.3893986	-1.0	-1.0
chr14	67677550	67677850	ENSG00000258466.5|AL049779.1|LIN28B|LIN28B	969	-	5.9257464	1.5086101	-1.0	-1.0
chr14	67677550	67677850	ENSG00000072042.12|RDH11|LIN28B|LIN28B	969	-	5.9257464	1.508143	-1.0	-1.0
chr14	67692481	67692646	ENSG00000072042.12|RDH11|LIN28B|LIN28B	901	-	3.2587223	1.003776	-1.0	-1.0
chr14	67678280	67678423	ENSG00000072042.12|RDH11|LIN28B|LIN28B	945	-	3.8191547	1.2630472	-1.0	-1.0
chr14	67798358	67798458	ENSG00000072121.15|ZFYVE26|LIN28B|LIN28B	901	-	5.6605577	1.003776	-1.0	-1.0
chr14	68880874	68881059	ENSG00000072110.13|ACTN1|LIN28B|LIN28B	935	-	4.292311	1.1850522	-1.0	-1.0
chr14	69460197	69460297	ENSG00000029364.11|SLC39A9|LIN28B|LIN28B	901	+	5.6674066	1.003776	-1.0	-1.0
chr14	69458607	69458782	ENSG00000029364.11|SLC39A9|LIN28B|LIN28B	907	+	6.40331	1.0296042	-1.0	-1.0
chr14	69461462	69461687	ENSG00000029364.11|SLC39A9|LIN28B|LIN28B	989	+	6.7961574	1.9609865	-1.0	-1.0
chr14	69399119	69399329	ENSG00000029364.11|SLC39A9|LIN28B|LIN28B	981	+	5.9979134	1.7133683	-1.0	-1.0
chr14	69714483	69714703	ENSG00000100647.7|SUSD6|LIN28B|LIN28B	992	+	6.9283147	2.1173368	-1.0	-1.0
chr14	70010758	70010863	ENSG00000198732.10|SMOC1|LIN28B|LIN28B	901	+	5.8366	1.003776	-1.0	-1.0
chr14	70030706	70030866	ENSG00000198732.10|SMOC1|LIN28B|LIN28B	901	+	6.296385	1.003776	-1.0	-1.0
chr14	70368779	70368899	ENSG00000258644.5|SYNJ2BP-COX16|LIN28B|LIN28B	901	-	5.6605577	1.003776	-1.0	-1.0
chr14	70368800	70368900	ENSG00000213463.4|SYNJ2BP|LIN28B|LIN28B	901	-	5.6605577	1.003776	-1.0	-1.0
chr14	71109794	71109894	ENSG00000100731.15|PCNX1|LIN28B|LIN28B	901	+	6.1915984	1.003776	-1.0	-1.0
chr14	71009633	71009753	ENSG00000100731.15|PCNX1|LIN28B|LIN28B	901	+	5.77784	1.003776	-1.0	-1.0
chr14	70946901	70947031	ENSG00000100731.15|PCNX1|LIN28B|LIN28B	901	+	5.75642	1.003776	-1.0	-1.0
chr14	71033428	71033533	ENSG00000100731.15|PCNX1|LIN28B|LIN28B	974	+	5.0838017	1.5807872	-1.0	-1.0
chr14	71114749	71114884	ENSG00000100731.15|PCNX1|LIN28B|LIN28B	901	+	6.1299834	1.003776	-1.0	-1.0
chr14	73173565	73173665	ENSG00000080815.18|PSEN1|LIN28B|LIN28B	901	+	5.8425665	1.003776	-1.0	-1.0
chr14	73220203	73220393	ENSG00000080815.18|PSEN1|LIN28B|LIN28B	901	+	5.8466287	1.003776	-1.0	-1.0
chr14	73219463	73219658	ENSG00000080815.18|PSEN1|LIN28B|LIN28B	940	+	4.6742563	1.2212107	-1.0	-1.0
chr14	73291669	73291824	ENSG00000133961.19|NUMB|LIN28B|LIN28B	901	-	5.712265	1.003481	-1.0	-1.0
chr14	73717456	73717601	ENSG00000156030.13|ELMSAN1|LIN28B|LIN28B	901	-	5.771926	1.0036515	-1.0	-1.0
chr14	74663741	74663876	ENSG00000119682.16|AREL1|LIN28B|LIN28B	901	-	5.885316	1.003776	-1.0	-1.0
chr14	74810224	74810404	ENSG00000119596.17|YLPM1|LIN28B|LIN28B	914	+	5.1840706	1.0664548	-1.0	-1.0
chr14	75134549	75134729	ENSG00000170348.8|TMED10|LIN28B|LIN28B	908	-	3.5698001	1.0353585	-1.0	-1.0
chr14	75132334	75132489	ENSG00000170348.8|TMED10|LIN28B|LIN28B	941	-	6.4566746	1.2261143	-1.0	-1.0
chr14	75131829	75132074	ENSG00000170348.8|TMED10|LIN28B|LIN28B	965	-	5.427162	1.4601868	-1.0	-1.0
chr14	75131549	75131669	ENSG00000170348.8|TMED10|LIN28B|LIN28B	901	-	5.6605577	1.003776	-1.0	-1.0
chr14	77025462	77025637	ENSG00000119669.4|IRF2BPL|LIN28B|LIN28B	901	-	4.620089	1.0036422	-1.0	-1.0
chr14	77511361	77511461	ENSG00000100596.6|SPTLC2|LIN28B|LIN28B	901	-	5.672448	1.003776	-1.0	-1.0
chr14	77555299	77555439	ENSG00000100596.6|SPTLC2|LIN28B|LIN28B	946	-	6.625228	1.2712853	-1.0	-1.0
chr14	77508546	77508706	ENSG00000100596.6|SPTLC2|LIN28B|LIN28B	901	-	5.781114	1.003776	-1.0	-1.0
chr14	81489206	81489314	ENSG00000071537.13|SEL1L|LIN28B|LIN28B	901	-	5.806765	1.003776	-1.0	-1.0
chr14	81487389	81487538	ENSG00000071537.13|SEL1L|LIN28B|LIN28B	938	-	3.6675096	1.2080013	-1.0	-1.0
chr14	81490387	81490473	ENSG00000071537.13|SEL1L|LIN28B|LIN28B	901	-	6.2862267	1.003776	-1.0	-1.0
chr14	81499402	81499518	ENSG00000071537.13|SEL1L|LIN28B|LIN28B	974	-	6.896498	1.589246	-1.0	-1.0
chr14	81473178	81473463	ENSG00000071537.13|SEL1L|LIN28B|LIN28B	945	-	6.4295654	1.2588631	-1.0	-1.0
chr14	81492479	81492548	ENSG00000071537.13|SEL1L|LIN28B|LIN28B	901	-	5.6484995	1.003776	-1.0	-1.0
chr14	81502720	81502855	ENSG00000071537.13|SEL1L|LIN28B|LIN28B	909	-	3.5092392	1.0401313	-1.0	-1.0
chr14	81487854	81487942	ENSG00000071537.13|SEL1L|LIN28B|LIN28B	947	-	4.6754036	1.2764502	-1.0	-1.0
chr14	81526732	81526872	ENSG00000071537.13|SEL1L|LIN28B|LIN28B	901	-	4.9400096	1.003776	-1.0	-1.0
chr14	81499608	81499662	ENSG00000071537.13|SEL1L|LIN28B|LIN28B	901	-	5.924601	1.003776	-1.0	-1.0
chr14	81504205	81504306	ENSG00000071537.13|SEL1L|LIN28B|LIN28B	901	-	5.7465167	1.003776	-1.0	-1.0
chr14	81506073	81506228	ENSG00000071537.13|SEL1L|LIN28B|LIN28B	901	-	5.8718777	1.003776	-1.0	-1.0
chr14	81497891	81497991	ENSG00000071537.13|SEL1L|LIN28B|LIN28B	901	-	6.3426538	1.003776	-1.0	-1.0
chr14	81476203	81476473	ENSG00000071537.13|SEL1L|LIN28B|LIN28B	958	-	5.753007	1.3781638	-1.0	-1.0
chr14	81475863	81475993	ENSG00000071537.13|SEL1L|LIN28B|LIN28B	901	-	5.672448	1.003776	-1.0	-1.0
chr14	88095470	88095580	ENSG00000258867.5|LINC01146|LIN28B|LIN28B	901	+	5.6674066	1.0026543	-1.0	-1.0
chr14	89158351	89158526	ENSG00000053254.15|FOXN3|LIN28B|LIN28B	901	-	5.9999704	1.003776	-1.0	-1.0
chr14	89159101	89159276	ENSG00000053254.15|FOXN3|LIN28B|LIN28B	901	-	3.2226958	1.0038551	-1.0	-1.0
chr14	89315112	89315242	ENSG00000053254.15|FOXN3|LIN28B|LIN28B	901	-	5.9703765	1.003776	-1.0	-1.0
chr14	91482080	91482193	ENSG00000100796.17|PPP4R3A|LIN28B|LIN28B	953	-	6.5724697	1.3299017	-1.0	-1.0
chr14	91485631	91485730	ENSG00000100796.17|PPP4R3A|LIN28B|LIN28B	958	-	6.5528703	1.3776982	-1.0	-1.0
chr14	92703941	92704041	ENSG00000100600.14|LGMN|LIN28B|LIN28B	901	-	5.672448	1.003776	-1.0	-1.0
chr14	92718746	92718844	ENSG00000100600.14|LGMN|LIN28B|LIN28B	901	-	4.404116	1.003776	-1.0	-1.0
chr14	92732560	92732810	ENSG00000100600.14|LGMN|LIN28B|LIN28B	917	-	4.749092	1.0795169	-1.0	-1.0
chr14	94079275	94079375	ENSG00000089737.16|DDX24|LIN28B|LIN28B	901	-	5.7619967	1.003776	-1.0	-1.0
chr14	94314036	94314341	ENSG00000170099.5|SERPINA6|LIN28B|LIN28B	936	-	4.3392663	1.1907387	-1.0	-1.0
chr14	94380780	94381141	ENSG00000197249.13|SERPINA1|LIN28B|LIN28B	994	-	2.3614557	2.2188041	-1.0	-1.0
chr14	94382871	94382986	ENSG00000197249.13|SERPINA1|LIN28B|LIN28B	901	-	1.6102536	1.003776	-1.0	-1.0
chr14	94377061	94377201	ENSG00000197249.13|SERPINA1|LIN28B|LIN28B	922	-	4.8624315	1.1103121	-1.0	-1.0
chr14	94378301	94378411	ENSG00000197249.13|SERPINA1|LIN28B|LIN28B	901	-	2.390542	1.003776	-1.0	-1.0
chr14	94382591	94382851	ENSG00000197249.13|SERPINA1|LIN28B|LIN28B	981	-	2.1525629	1.7222855	-1.0	-1.0
chr14	94379467	94379611	ENSG00000197249.13|SERPINA1|LIN28B|LIN28B	949	-	1.8635588	1.2929065	-1.0	-1.0
chr14	94379611	94379711	ENSG00000197249.13|SERPINA1|LIN28B|LIN28B	932	-	3.8343885	1.1681271	-1.0	-1.0
chr14	94378481	94378640	ENSG00000197249.13|SERPINA1|LIN28B|LIN28B	993	-	2.5534277	2.1809046	-1.0	-1.0
chr14	94442483	94442693	ENSG00000186910.3|SERPINA11|LIN28B|LIN28B	951	-	3.3617752	1.3077874	-1.0	-1.0
chr14	94563999	94564124	ENSG00000188488.13|SERPINA5|LIN28B|LIN28B	901	+	6.0059547	1.003776	-1.0	-1.0
chr14	94587785	94587981	ENSG00000188488.13|SERPINA5|LIN28B|LIN28B	919	+	2.737204	1.0901932	-1.0	-1.0
chr14	94592376	94592636	ENSG00000188488.13|SERPINA5|LIN28B|LIN28B	910	+	2.5221305	1.0459332	-1.0	-1.0
chr14	94590150	94590335	ENSG00000188488.13|SERPINA5|LIN28B|LIN28B	922	+	2.8412926	1.1054745	-1.0	-1.0
chr14	94592746	94593026	ENSG00000188488.13|SERPINA5|LIN28B|LIN28B	989	+	3.9581764	1.9690708	-1.0	-1.0
chr14	94564000	94564125	ENSG00000100665.11|SERPINA4|LIN28B|LIN28B	901	+	6.012801	1.003776	-1.0	-1.0
chr14	94614678	94614818	ENSG00000273259.3|AL049839.2|LIN28B|LIN28B	914	+	2.2675302	1.065775	-1.0	-1.0
chr14	94592376	94592636	ENSG00000273259.3|AL049839.2|LIN28B|LIN28B	910	+	2.5221305	1.046064	-1.0	-1.0
chr14	94623610	94623720	ENSG00000273259.3|AL049839.2|LIN28B|LIN28B	901	+	2.3315847	1.0029006	-1.0	-1.0
chr14	94614433	94614558	ENSG00000273259.3|AL049839.2|LIN28B|LIN28B	979	+	2.4091737	1.6747469	-1.0	-1.0
chr14	94619194	94619468	ENSG00000273259.3|AL049839.2|LIN28B|LIN28B	1000	+	4.620143	8.952296	-1.0	-1.0
chr14	94592746	94593026	ENSG00000273259.3|AL049839.2|LIN28B|LIN28B	989	+	3.9581764	1.968756	-1.0	-1.0
chr14	94623610	94623720	ENSG00000196136.17|SERPINA3|LIN28B|LIN28B	901	+	2.3315847	1.0036508	-1.0	-1.0
chr14	94614341	94614556	ENSG00000196136.17|SERPINA3|LIN28B|LIN28B	992	+	3.1609101	2.0998611	-1.0	-1.0
chr14	94619156	94619531	ENSG00000196136.17|SERPINA3|LIN28B|LIN28B	1000	+	3.9592776	6.193407	-1.0	-1.0
chr14	94614681	94614816	ENSG00000196136.17|SERPINA3|LIN28B|LIN28B	921	+	2.3129134	1.1018322	-1.0	-1.0
chr14	95411880	95412070	ENSG00000176438.12|SYNE3|LIN28B|LIN28B	901	-	5.908466	1.003776	-1.0	-1.0
chr14	95544172	95544367	ENSG00000182512.4|GLRX5|LIN28B|LIN28B	917	+	3.4845614	1.0803646	-1.0	-1.0
chr14	96527355	96527535	ENSG00000090060.17|PAPOLA|LIN28B|LIN28B	923	+	4.5199747	1.1112826	-1.0	-1.0
chr14	96525309	96525391	ENSG00000090060.17|PAPOLA|LIN28B|LIN28B	901	+	4.21832	1.003776	-1.0	-1.0
chr14	99513129	99513324	ENSG00000205476.8|CCDC85C|LIN28B|LIN28B	927	-	4.1940503	1.1370933	-1.0	-1.0
chr14	100278693	100278858	ENSG00000100811.12|YY1|LIN28B|LIN28B	917	+	4.546627	1.0830241	-1.0	-1.0
chr14	100732041	100732171	ENSG00000185559.13|DLK1|LIN28B|LIN28B	933	+	3.1769743	1.1762487	-1.0	-1.0
chr14	100729010	100729115	ENSG00000185559.13|DLK1|LIN28B|LIN28B	901	+	2.8721504	1.003776	-1.0	-1.0
chr14	100734148	100734278	ENSG00000185559.13|DLK1|LIN28B|LIN28B	907	+	2.4355972	1.0322044	-1.0	-1.0
chr14	100734828	100735048	ENSG00000185559.13|DLK1|LIN28B|LIN28B	998	+	3.6791883	2.8071387	-1.0	-1.0
chr14	102008177	102008307	ENSG00000197102.10|DYNC1H1|LIN28B|LIN28B	977	+	3.8731954	1.6425431	-1.0	-1.0
chr14	102010275	102010435	ENSG00000197102.10|DYNC1H1|LIN28B|LIN28B	919	+	5.271465	1.091321	-1.0	-1.0
chr14	101980368	101980548	ENSG00000197102.10|DYNC1H1|LIN28B|LIN28B	901	+	3.5847049	1.0036993	-1.0	-1.0
chr14	101985686	101985836	ENSG00000197102.10|DYNC1H1|LIN28B|LIN28B	980	+	4.712569	1.6952728	-1.0	-1.0
chr14	102029818	102029933	ENSG00000197102.10|DYNC1H1|LIN28B|LIN28B	962	+	4.8455734	1.4150221	-1.0	-1.0
chr14	102050669	102050774	ENSG00000197102.10|DYNC1H1|LIN28B|LIN28B	901	+	3.1388159	1.003776	-1.0	-1.0
chr14	102004587	102004683	ENSG00000197102.10|DYNC1H1|LIN28B|LIN28B	901	+	3.1769989	1.003776	-1.0	-1.0
chr14	102002836	102002965	ENSG00000197102.10|DYNC1H1|LIN28B|LIN28B	914	+	4.654497	1.0652462	-1.0	-1.0
chr14	101997044	101997194	ENSG00000197102.10|DYNC1H1|LIN28B|LIN28B	901	+	6.391857	1.003776	-1.0	-1.0
chr14	102002541	102002641	ENSG00000197102.10|DYNC1H1|LIN28B|LIN28B	900	+	2.9901836	1.0014766	-1.0	-1.0
chr14	102042383	102042507	ENSG00000197102.10|DYNC1H1|LIN28B|LIN28B	910	+	3.4967608	1.0467205	-1.0	-1.0
chr14	102010759	102010952	ENSG00000197102.10|DYNC1H1|LIN28B|LIN28B	930	+	4.6487274	1.155982	-1.0	-1.0
chr14	102001194	102001349	ENSG00000197102.10|DYNC1H1|LIN28B|LIN28B	924	+	3.450065	1.1217198	-1.0	-1.0
chr14	102000028	102000144	ENSG00000197102.10|DYNC1H1|LIN28B|LIN28B	915	+	3.773535	1.0705274	-1.0	-1.0
chr14	102000285	102000399	ENSG00000197102.10|DYNC1H1|LIN28B|LIN28B	999	+	4.8220844	2.880118	-1.0	-1.0
chr14	101986181	101986376	ENSG00000197102.10|DYNC1H1|LIN28B|LIN28B	932	+	3.8862092	1.1679571	-1.0	-1.0
chr14	102040235	102040390	ENSG00000197102.10|DYNC1H1|LIN28B|LIN28B	988	+	4.261144	1.9208786	-1.0	-1.0
chr14	101979778	101979878	ENSG00000197102.10|DYNC1H1|LIN28B|LIN28B	901	+	5.8209476	1.003776	-1.0	-1.0
chr14	102011874	102011974	ENSG00000197102.10|DYNC1H1|LIN28B|LIN28B	901	+	3.177123	1.003776	-1.0	-1.0
chr14	102027936	102028116	ENSG00000197102.10|DYNC1H1|LIN28B|LIN28B	917	+	3.2703574	1.0820624	-1.0	-1.0
chr14	102027402	102027602	ENSG00000197102.10|DYNC1H1|LIN28B|LIN28B	954	+	4.557276	1.3381355	-1.0	-1.0
chr14	102043874	102044044	ENSG00000197102.10|DYNC1H1|LIN28B|LIN28B	954	+	3.671931	1.340019	-1.0	-1.0
chr14	102004761	102004866	ENSG00000197102.10|DYNC1H1|LIN28B|LIN28B	901	+	3.1766796	1.003776	-1.0	-1.0
chr14	102085757	102085992	ENSG00000080824.18|HSP90AA1|LIN28B|LIN28B	923	-	3.1691215	1.1146055	-1.0	-1.0
chr14	102507649	102507779	ENSG00000156381.8|ANKRD9|LIN28B|LIN28B	901	-	5.71775	1.003776	-1.0	-1.0
chr14	102944097	102944272	ENSG00000198752.10|CDC42BPB|LIN28B|LIN28B	901	-	5.977903	1.003776	-1.0	-1.0
chr14	102933188	102933348	ENSG00000198752.10|CDC42BPB|LIN28B|LIN28B	942	-	6.215474	1.2348769	-1.0	-1.0
chr14	103342612	103342822	ENSG00000100664.10|EIF5|LIN28B|LIN28B	999	+	8.251815	2.9291465	-1.0	-1.0
chr14	103915030	103915160	ENSG00000156411.9|C14orf2|LIN28B|LIN28B	927	-	4.781479	1.1385005	-1.0	-1.0
chr14	103912612	103912712	ENSG00000156411.9|C14orf2|LIN28B|LIN28B	901	-	5.723836	1.003776	-1.0	-1.0
chr14	104756644	104756839	ENSG00000184990.12|SIVA1|LIN28B|LIN28B	916	+	3.7946477	1.0741973	-1.0	-1.0
chr15	22828847	22829002	ENSG00000170113.15|NIPA1|LIN28B|LIN28B	901	+	5.7427816	1.003776	-1.0	-1.0
chr15	22828052	22828232	ENSG00000170113.15|NIPA1|LIN28B|LIN28B	901	+	6.251442	1.003776	-1.0	-1.0
chr15	22910736	22910813	ENSG00000273749.4|CYFIP1|LIN28B|LIN28B	901	-	6.2026772	1.003776	-1.0	-1.0
chr15	24976876	24977029	ENSG00000128739.21|SNRPN|LIN28B|LIN28B	943	+	4.9595428	1.240795	-1.0	-1.0
chr15	24976876	24977029	ENSG00000273173.5|SNURF|LIN28B|LIN28B	942	+	4.9595428	1.2392766	-1.0	-1.0
chr15	24994602	24994767	ENSG00000214265.11|AC124312.1|LIN28B|LIN28B	901	+	6.4528937	1.003776	-1.0	-1.0
chr15	24976877	24977047	ENSG00000214265.11|AC124312.1|LIN28B|LIN28B	940	+	4.8575735	1.2188932	-1.0	-1.0
chr15	24990497	24990652	ENSG00000214265.11|AC124312.1|LIN28B|LIN28B	901	+	5.8129196	1.003776	-1.0	-1.0
chr15	24990496	24990651	ENSG00000224078.13|SNHG14|LIN28B|LIN28B	901	+	5.8188915	1.003644	-1.0	-1.0
chr15	25085189	25085322	ENSG00000224078.13|SNHG14|LIN28B|LIN28B	901	+	6.0256486	1.003776	-1.0	-1.0
chr15	25025761	25025881	ENSG00000224078.13|SNHG14|LIN28B|LIN28B	901	+	6.317198	1.003776	-1.0	-1.0
chr15	25075734	25075866	ENSG00000224078.13|SNHG14|LIN28B|LIN28B	950	+	6.2006855	1.3030139	-1.0	-1.0
chr15	25093833	25093974	ENSG00000224078.13|SNHG14|LIN28B|LIN28B	901	+	3.0202782	1.0065204	-1.0	-1.0
chr15	25087501	25087601	ENSG00000224078.13|SNHG14|LIN28B|LIN28B	901	+	6.1311364	1.003776	-1.0	-1.0
chr15	25078866	25078995	ENSG00000224078.13|SNHG14|LIN28B|LIN28B	913	+	6.466995	1.0595943	-1.0	-1.0
chr15	24994601	24994771	ENSG00000224078.13|SNHG14|LIN28B|LIN28B	901	+	6.416412	1.003776	-1.0	-1.0
chr15	25338292	25338392	ENSG00000114062.18|UBE3A|LIN28B|LIN28B	901	-	5.6605577	1.003776	-1.0	-1.0
chr15	28238601	28238761	ENSG00000128731.15|HERC2|LIN28B|LIN28B	901	-	6.153347	1.003776	-1.0	-1.0
chr15	34088052	34088133	ENSG00000134153.9|EMC7|LIN28B|LIN28B	901	-	6.013534	1.003776	-1.0	-1.0
chr15	34101603	34101778	ENSG00000134153.9|EMC7|LIN28B|LIN28B	963	-	5.139393	1.4267153	-1.0	-1.0
chr15	34095894	34096009	ENSG00000134153.9|EMC7|LIN28B|LIN28B	980	-	5.261974	1.7044271	-1.0	-1.0
chr15	34362195	34362321	ENSG00000176454.13|LPCAT4|LIN28B|LIN28B	934	-	5.346453	1.1822537	-1.0	-1.0
chr15	34855816	34856021	ENSG00000021776.10|AQR|LIN28B|LIN28B	978	-	6.9711046	1.6483845	-1.0	-1.0
chr15	34981615	34981825	ENSG00000198146.4|ZNF770|LIN28B|LIN28B	978	-	6.9809732	1.6648334	-1.0	-1.0
chr15	39593501	39593646	ENSG00000137801.10|THBS1|LIN28B|LIN28B	901	+	3.5115497	1.0051193	-1.0	-1.0
chr15	39595546	39595771	ENSG00000137801.10|THBS1|LIN28B|LIN28B	977	+	3.8587291	1.6330738	-1.0	-1.0
chr15	39595801	39595926	ENSG00000137801.10|THBS1|LIN28B|LIN28B	901	+	4.2598763	1.003776	-1.0	-1.0
chr15	39592627	39592797	ENSG00000137801.10|THBS1|LIN28B|LIN28B	957	+	3.7376478	1.3669913	-1.0	-1.0
chr15	40025976	40026081	ENSG00000128829.11|EIF2AK4|LIN28B|LIN28B	908	+	3.673921	1.0365471	-1.0	-1.0
chr15	40011280	40011346	ENSG00000128829.11|EIF2AK4|LIN28B|LIN28B	952	+	6.647925	1.3228372	-1.0	-1.0
chr15	40410632	40410732	ENSG00000128928.8|IVD|LIN28B|LIN28B	901	+	5.7619967	1.003776	-1.0	-1.0
chr15	40471957	40472057	ENSG00000169105.7|CHST14|LIN28B|LIN28B	901	+	5.6674066	1.003776	-1.0	-1.0
chr15	40472597	40472772	ENSG00000169105.7|CHST14|LIN28B|LIN28B	910	+	6.3008018	1.0443598	-1.0	-1.0
chr15	40767510	40767705	ENSG00000137880.5|GCHFR|LIN28B|LIN28B	923	+	6.4469657	1.1161369	-1.0	-1.0
chr15	41280020	41280215	ENSG00000187446.11|CHP1|LIN28B|LIN28B	983	+	5.962953	1.7577028	-1.0	-1.0
chr15	41281620	41281780	ENSG00000187446.11|CHP1|LIN28B|LIN28B	947	+	6.7082286	1.2766649	-1.0	-1.0
chr15	41501996	41502141	ENSG00000137825.10|ITPKA|LIN28B|LIN28B	901	+	5.7308326	1.003556	-1.0	-1.0
chr15	41578014	41578139	ENSG00000092445.11|TYRO3|LIN28B|LIN28B	901	+	5.7976894	1.003776	-1.0	-1.0
chr15	41579134	41579304	ENSG00000092445.11|TYRO3|LIN28B|LIN28B	901	+	5.9905	1.003776	-1.0	-1.0
chr15	41736240	41736350	ENSG00000174197.16|MGA|LIN28B|LIN28B	901	+	5.8073344	1.003776	-1.0	-1.0
chr15	42160575	42160840	ENSG00000166887.15|VPS39|LIN28B|LIN28B	995	-	7.6384797	2.3415008	-1.0	-1.0
chr15	42210741	42210956	ENSG00000103978.15|TMEM87A|LIN28B|LIN28B	958	-	4.8835173	1.3815485	-1.0	-1.0
chr15	42531797	42531957	ENSG00000092531.9|SNAP23|LIN28B|LIN28B	957	+	6.922265	1.3634981	-1.0	-1.0
chr15	42810638	42810739	ENSG00000128881.16|TTBK2|LIN28B|LIN28B	901	-	6.0350566	1.003776	-1.0	-1.0
chr15	43366579	43366689	ENSG00000140265.12|ZSCAN29|LIN28B|LIN28B	901	-	6.225199	1.003776	-1.0	-1.0
chr15	43761423	43761531	ENSG00000167004.12|PDIA3|LIN28B|LIN28B	929	+	2.7564228	1.1485356	-1.0	-1.0
chr15	43768488	43768597	ENSG00000167004.12|PDIA3|LIN28B|LIN28B	970	+	3.946292	1.5295858	-1.0	-1.0
chr15	43756648	43756766	ENSG00000167004.12|PDIA3|LIN28B|LIN28B	999	+	4.058862	3.295555	-1.0	-1.0
chr15	43766792	43766910	ENSG00000167004.12|PDIA3|LIN28B|LIN28B	969	+	3.2361093	1.5020677	-1.0	-1.0
chr15	43771209	43771569	ENSG00000167004.12|PDIA3|LIN28B|LIN28B	961	+	3.6091719	1.4041848	-1.0	-1.0
chr15	44414240	44414455	ENSG00000166734.18|CASC4|LIN28B|LIN28B	999	+	8.04622	2.8935537	-1.0	-1.0
chr15	44567422	44567587	ENSG00000104133.14|SPG11|LIN28B|LIN28B	901	-	6.0615687	1.003776	-1.0	-1.0
chr15	44717707	44717882	ENSG00000166710.17|B2M|LIN28B|LIN28B	904	+	2.499261	1.0160595	-1.0	-1.0
chr15	45167693	45167898	ENSG00000138606.19|SHF|LIN28B|LIN28B	982	-	5.7169085	1.7526718	-1.0	-1.0
chr15	49134329	49134449	ENSG00000166200.14|COPS2|LIN28B|LIN28B	901	-	5.7267876	1.0037744	-1.0	-1.0
chr15	50233867	50233967	ENSG00000140284.10|SLC27A2|LIN28B|LIN28B	901	+	5.898428	1.003776	-1.0	-1.0
chr15	50228944	50229042	ENSG00000140284.10|SLC27A2|LIN28B|LIN28B	901	+	6.4389863	1.003776	-1.0	-1.0
chr15	50303985	50304133	ENSG00000104064.16|GABPB1|LIN28B|LIN28B	950	-	6.2512493	1.2997522	-1.0	-1.0
chr15	50592050	50592190	ENSG00000092439.13|TRPM7|LIN28B|LIN28B	901	-	5.8034396	1.0037751	-1.0	-1.0
chr15	50634406	50634551	ENSG00000092439.13|TRPM7|LIN28B|LIN28B	944	-	6.565524	1.2527297	-1.0	-1.0
chr15	50561692	50561808	ENSG00000092439.13|TRPM7|LIN28B|LIN28B	901	-	6.0794396	1.003776	-1.0	-1.0
chr15	50736100	50736202	ENSG00000138600.9|SPPL2A|LIN28B|LIN28B	901	-	3.2123966	1.003776	-1.0	-1.0
chr15	50739679	50739819	ENSG00000138600.9|SPPL2A|LIN28B|LIN28B	901	-	6.3884706	1.0043801	-1.0	-1.0
chr15	50725220	50725340	ENSG00000138600.9|SPPL2A|LIN28B|LIN28B	980	-	6.7465315	1.7062832	-1.0	-1.0
chr15	50703030	50703215	ENSG00000138600.9|SPPL2A|LIN28B|LIN28B	901	-	5.8185368	1.003776	-1.0	-1.0
chr15	50732602	50732684	ENSG00000138600.9|SPPL2A|LIN28B|LIN28B	998	-	8.050624	2.6601458	-1.0	-1.0
chr15	51965943	51966223	ENSG00000166477.12|LEO1|LIN28B|LIN28B	903	-	5.6129146	1.0135882	-1.0	-1.0
chr15	52046594	52046799	ENSG00000069956.11|MAPK6|LIN28B|LIN28B	968	+	4.2334857	1.4988102	-1.0	-1.0
chr15	52061318	52061500	ENSG00000069956.11|MAPK6|LIN28B|LIN28B	964	+	5.157879	1.4478014	-1.0	-1.0
chr15	52063906	52064036	ENSG00000069956.11|MAPK6|LIN28B|LIN28B	901	+	6.002262	1.003776	-1.0	-1.0
chr15	52295669	52295798	ENSG00000128833.12|MYO5C|LIN28B|LIN28B	901	-	5.707412	1.003776	-1.0	-1.0
chr15	52551689	52551894	ENSG00000128989.10|ARPP19|LIN28B|LIN28B	951	-	3.6994703	1.3111359	-1.0	-1.0
chr15	52547924	52548104	ENSG00000128989.10|ARPP19|LIN28B|LIN28B	901	-	5.1417933	1.0037755	-1.0	-1.0
chr15	55616100	55616335	ENSG00000166450.12|PRTG|LIN28B|LIN28B	923	-	5.1079755	1.1159238	-1.0	-1.0
chr15	55624401	55624501	ENSG00000166450.12|PRTG|LIN28B|LIN28B	901	-	5.695849	1.003776	-1.0	-1.0
chr15	55618315	55618465	ENSG00000166450.12|PRTG|LIN28B|LIN28B	901	-	5.9004416	1.003776	-1.0	-1.0
chr15	55740506	55740651	ENSG00000166450.12|PRTG|LIN28B|LIN28B	901	-	5.695287	1.003776	-1.0	-1.0
chr15	55611745	55612060	ENSG00000166450.12|PRTG|LIN28B|LIN28B	1000	-	6.7495584	4.424404	-1.0	-1.0
chr15	55677836	55678044	ENSG00000166450.12|PRTG|LIN28B|LIN28B	956	-	5.4562654	1.360962	-1.0	-1.0
chr15	56971293	56971478	ENSG00000140262.17|TCF12|LIN28B|LIN28B	901	+	5.6095104	1.0050691	-1.0	-1.0
chr15	57548799	57548944	ENSG00000128849.10|CGNL1|LIN28B|LIN28B	901	+	5.7322946	1.003776	-1.0	-1.0
chr15	57549034	57549154	ENSG00000128849.10|CGNL1|LIN28B|LIN28B	901	+	5.711378	1.003776	-1.0	-1.0
chr15	58640776	58640921	ENSG00000137845.14|ADAM10|LIN28B|LIN28B	1000	-	6.3895187	3.6669965	-1.0	-1.0
chr15	58665096	58665197	ENSG00000137845.14|ADAM10|LIN28B|LIN28B	901	-	3.2025487	1.003776	-1.0	-1.0
chr15	58679138	58679282	ENSG00000137845.14|ADAM10|LIN28B|LIN28B	988	-	4.3304744	1.913557	-1.0	-1.0
chr15	58595951	58596106	ENSG00000137845.14|ADAM10|LIN28B|LIN28B	937	-	3.8816032	1.1998525	-1.0	-1.0
chr15	58611792	58611991	ENSG00000137845.14|ADAM10|LIN28B|LIN28B	967	-	4.8145533	1.4777339	-1.0	-1.0
chr15	58596841	58596971	ENSG00000137845.14|ADAM10|LIN28B|LIN28B	901	-	6.0028005	1.003776	-1.0	-1.0
chr15	58717621	58717727	ENSG00000137845.14|ADAM10|LIN28B|LIN28B	901	-	5.9138207	1.003776	-1.0	-1.0
chr15	58621495	58621615	ENSG00000137845.14|ADAM10|LIN28B|LIN28B	918	-	4.752466	1.0854421	-1.0	-1.0
chr15	58627699	58627819	ENSG00000137845.14|ADAM10|LIN28B|LIN28B	912	-	3.3882205	1.0536771	-1.0	-1.0
chr15	58610952	58611162	ENSG00000137845.14|ADAM10|LIN28B|LIN28B	923	-	3.3375223	1.1138167	-1.0	-1.0
chr15	58860936	58861086	ENSG00000128923.10|MINDY2|LIN28B|LIN28B	901	+	5.9925876	1.003776	-1.0	-1.0
chr15	58857386	58857581	ENSG00000128923.10|MINDY2|LIN28B|LIN28B	947	+	4.887435	1.2780691	-1.0	-1.0
chr15	58897114	58897279	ENSG00000137776.16|SLTM|LIN28B|LIN28B	980	-	6.931565	1.7015969	-1.0	-1.0
chr15	60351723	60351819	ENSG00000182718.16|ANXA2|LIN28B|LIN28B	992	-	7.635952	2.1133091	-1.0	-1.0
chr15	61874875	61874951	ENSG00000129003.15|VPS13C|LIN28B|LIN28B	965	-	6.8800187	1.457417	-1.0	-1.0
chr15	61907247	61907390	ENSG00000129003.15|VPS13C|LIN28B|LIN28B	901	-	5.776477	1.003776	-1.0	-1.0
chr15	62454291	62454491	ENSG00000171914.16|TLN2|LIN28B|LIN28B	987	+	7.240896	1.8870523	-1.0	-1.0
chr15	63626001	63626154	ENSG00000103657.13|HERC1|LIN28B|LIN28B	901	-	6.0436754	1.003776	-1.0	-1.0
chr15	63662983	63663118	ENSG00000103657.13|HERC1|LIN28B|LIN28B	954	-	6.6628	1.3326888	-1.0	-1.0
chr15	64162040	64162154	ENSG00000166794.4|PPIB|LIN28B|LIN28B	977	-	3.1753411	1.6295646	-1.0	-1.0
chr15	64156724	64156849	ENSG00000166794.4|PPIB|LIN28B|LIN28B	931	-	2.5147393	1.1640369	-1.0	-1.0
chr15	64156006	64156136	ENSG00000166794.4|PPIB|LIN28B|LIN28B	928	-	2.8005464	1.1427646	-1.0	-1.0
chr15	64160043	64160197	ENSG00000166794.4|PPIB|LIN28B|LIN28B	904	-	2.4897294	1.016131	-1.0	-1.0
chr15	64683011	64683221	ENSG00000180357.9|ZNF609|LIN28B|LIN28B	967	+	6.795471	1.4804602	-1.0	-1.0
chr15	65375221	65375361	ENSG00000174498.13|IGDCC3|LIN28B|LIN28B	901	-	3.3294573	1.0063704	-1.0	-1.0
chr15	65576612	65576742	ENSG00000074696.12|HACD3|LIN28B|LIN28B	901	+	6.2974534	1.003776	-1.0	-1.0
chr15	65577647	65577762	ENSG00000074696.12|HACD3|LIN28B|LIN28B	901	+	4.598714	1.002584	-1.0	-1.0
chr15	65572234	65572339	ENSG00000074696.12|HACD3|LIN28B|LIN28B	901	+	5.695849	1.003776	-1.0	-1.0
chr15	65577872	65578102	ENSG00000074696.12|HACD3|LIN28B|LIN28B	944	+	4.7185307	1.2504833	-1.0	-1.0
chr15	65576807	65577087	ENSG00000074696.12|HACD3|LIN28B|LIN28B	1000	+	6.536034	3.3747208	-1.0	-1.0
chr15	65577227	65577422	ENSG00000074696.12|HACD3|LIN28B|LIN28B	953	+	4.3542423	1.3322961	-1.0	-1.0
chr15	65530592	65530718	ENSG00000074696.12|HACD3|LIN28B|LIN28B	959	+	4.2018027	1.3845476	-1.0	-1.0
chr15	65579087	65579282	ENSG00000138614.14|INTS14|LIN28B|LIN28B	940	-	4.820943	1.2201923	-1.0	-1.0
chr15	65756199	65756339	ENSG00000174485.15|DENND4A|LIN28B|LIN28B	901	-	5.864707	1.003776	-1.0	-1.0
chr15	68207631	68207841	ENSG00000128973.12|CLN6|LIN28B|LIN28B	981	-	6.984222	1.7260569	-1.0	-1.0
chr15	68207680	68207840	ENSG00000260007.2|AC107871.1|LIN28B|LIN28B	981	-	7.0619116	1.7140828	-1.0	-1.0
chr15	68292921	68293031	ENSG00000169018.5|FEM1B|LIN28B|LIN28B	901	+	5.711357	1.003776	-1.0	-1.0
chr15	68290356	68290456	ENSG00000169018.5|FEM1B|LIN28B|LIN28B	901	+	5.8209476	1.003776	-1.0	-1.0
chr15	68779134	68779249	ENSG00000140350.15|ANP32A|LIN28B|LIN28B	901	-	3.582388	1.003776	-1.0	-1.0
chr15	68779864	68780069	ENSG00000140350.15|ANP32A|LIN28B|LIN28B	987	-	7.4390607	1.8974832	-1.0	-1.0
chr15	68779564	68779779	ENSG00000140350.15|ANP32A|LIN28B|LIN28B	993	-	4.978313	2.137046	-1.0	-1.0
chr15	69271329	69271524	ENSG00000138604.9|GLCE|LIN28B|LIN28B	967	+	6.6301713	1.4780077	-1.0	-1.0
chr15	69455427	69455562	ENSG00000137818.11|RPLP1|LIN28B|LIN28B	901	+	3.16707	1.003776	-1.0	-1.0
chr15	72208666	72208856	ENSG00000067225.17|PKM|LIN28B|LIN28B	927	-	2.737314	1.1359648	-1.0	-1.0
chr15	72209600	72209710	ENSG00000067225.17|PKM|LIN28B|LIN28B	901	-	3.2739587	1.003776	-1.0	-1.0
chr15	72206703	72206880	ENSG00000067225.17|PKM|LIN28B|LIN28B	988	-	3.437382	1.9350497	-1.0	-1.0
chr15	72207126	72207277	ENSG00000067225.17|PKM|LIN28B|LIN28B	1000	-	4.1880674	3.691915	-1.0	-1.0
chr15	72346560	72346755	ENSG00000260729.1|AC009690.1|LIN28B|LIN28B	926	-	3.9549916	1.1295154	-1.0	-1.0
chr15	72346234	72346325	ENSG00000260729.1|AC009690.1|LIN28B|LIN28B	901	-	3.2418852	1.003776	-1.0	-1.0
chr15	72349010	72349110	ENSG00000260729.1|AC009690.1|LIN28B|LIN28B	901	-	5.695849	1.003776	-1.0	-1.0
chr15	72343867	72344157	ENSG00000260729.1|AC009690.1|LIN28B|LIN28B	981	-	6.4879465	1.7320313	-1.0	-1.0
chr15	72343868	72344140	ENSG00000213614.9|HEXA|LIN28B|LIN28B	984	-	6.766108	1.7929227	-1.0	-1.0
chr15	72346561	72346710	ENSG00000213614.9|HEXA|LIN28B|LIN28B	940	-	4.545971	1.2188189	-1.0	-1.0
chr15	72346221	72346325	ENSG00000213614.9|HEXA|LIN28B|LIN28B	901	-	3.1688309	1.003776	-1.0	-1.0
chr15	72584877	72585037	ENSG00000166233.14|ARIH1|LIN28B|LIN28B	948	+	6.1546535	1.2855687	-1.0	-1.0
chr15	72751653	72751873	ENSG00000159322.17|ADPGK|LIN28B|LIN28B	964	-	5.453084	1.4437433	-1.0	-1.0
chr15	72774896	72775056	ENSG00000159322.17|ADPGK|LIN28B|LIN28B	926	-	5.3798323	1.1282648	-1.0	-1.0
chr15	73178311	73178411	ENSG00000067141.16|NEO1|LIN28B|LIN28B	901	+	5.6190658	1.0034003	-1.0	-1.0
chr15	73573696	73573795	ENSG00000156642.16|NPTN|LIN28B|LIN28B	901	-	5.898428	1.003776	-1.0	-1.0
chr15	73560433	73560633	ENSG00000156642.16|NPTN|LIN28B|LIN28B	984	-	6.8541017	1.789346	-1.0	-1.0
chr15	73713978	73714168	ENSG00000103855.17|CD276|LIN28B|LIN28B	931	+	5.1755	1.1604042	-1.0	-1.0
chr15	74036070	74036265	ENSG00000140464.19|PML|LIN28B|LIN28B	944	+	6.6683273	1.2495065	-1.0	-1.0
chr15	74926765	74926887	ENSG00000178741.11|COX5A|LIN28B|LIN28B	929	-	4.5492353	1.1475283	-1.0	-1.0
chr15	75019773	75020143	ENSG00000198794.11|SCAMP5|LIN28B|LIN28B	916	+	4.287375	1.0753537	-1.0	-1.0
chr15	75021093	75021288	ENSG00000198794.11|SCAMP5|LIN28B|LIN28B	901	+	6.119874	1.003776	-1.0	-1.0
chr15	75578751	75578871	ENSG00000260269.5|AC105036.3|LIN28B|LIN28B	901	-	6.1016417	1.003776	-1.0	-1.0
chr15	75578753	75578873	ENSG00000169410.9|PTPN9|LIN28B|LIN28B	901	-	6.045762	1.003776	-1.0	-1.0
chr15	76285636	76285738	ENSG00000140374.15|ETFA|LIN28B|LIN28B	999	-	5.387378	3.2192268	-1.0	-1.0
chr15	76216474	76216597	ENSG00000140374.15|ETFA|LIN28B|LIN28B	913	-	4.5109925	1.0603511	-1.0	-1.0
chr15	76949439	76949574	ENSG00000117906.13|RCN2|LIN28B|LIN28B	901	+	5.7503233	1.0037427	-1.0	-1.0
chr15	76935525	76935722	ENSG00000117906.13|RCN2|LIN28B|LIN28B	998	+	5.621361	2.6836917	-1.0	-1.0
chr15	76948395	76948590	ENSG00000117906.13|RCN2|LIN28B|LIN28B	914	+	4.10766	1.0671699	-1.0	-1.0
chr15	76947420	76947600	ENSG00000117906.13|RCN2|LIN28B|LIN28B	999	+	6.539248	2.846971	-1.0	-1.0
chr15	77056027	77056222	ENSG00000140391.14|TSPAN3|LIN28B|LIN28B	956	-	3.3806295	1.353514	-1.0	-1.0
chr15	77055742	77055902	ENSG00000140391.14|TSPAN3|LIN28B|LIN28B	935	-	5.914493	1.1864858	-1.0	-1.0
chr15	78025358	78025503	ENSG00000167202.11|TBC1D2B|LIN28B|LIN28B	901	-	5.737053	1.0036293	-1.0	-1.0
chr15	78473276	78473466	ENSG00000136381.12|IREB2|LIN28B|LIN28B	901	+	6.261367	1.0039136	-1.0	-1.0
chr15	78499767	78499867	ENSG00000136381.12|IREB2|LIN28B|LIN28B	901	+	5.806238	1.003776	-1.0	-1.0
chr15	78544785	78544957	ENSG00000041357.15|PSMA4|LIN28B|LIN28B	995	+	7.874217	2.2811468	-1.0	-1.0
chr15	78549009	78549204	ENSG00000041357.15|PSMA4|LIN28B|LIN28B	984	+	5.9380736	1.7957687	-1.0	-1.0
chr15	78661317	78661502	ENSG00000117971.11|CHRNB4|LIN28B|LIN28B	901	-	5.8169527	1.003776	-1.0	-1.0
chr15	78661321	78661506	ENSG00000213307.4|AC067863.1|LIN28B|LIN28B	901	-	5.8163404	1.003776	-1.0	-1.0
chr15	78925333	78925498	ENSG00000103811.15|CTSH|LIN28B|LIN28B	917	-	4.527153	1.0814327	-1.0	-1.0
chr15	78923022	78923118	ENSG00000103811.15|CTSH|LIN28B|LIN28B	901	-	5.655387	1.003776	-1.0	-1.0
chr15	79311281	79311417	ENSG00000166557.12|TMED3|LIN28B|LIN28B	963	+	4.860828	1.434922	-1.0	-1.0
chr15	80941888	80941993	ENSG00000103888.16|CEMIP|LIN28B|LIN28B	901	+	5.829141	1.003776	-1.0	-1.0
chr15	80909096	80909216	ENSG00000103888.16|CEMIP|LIN28B|LIN28B	944	+	6.601701	1.253743	-1.0	-1.0
chr15	80906732	80906838	ENSG00000103888.16|CEMIP|LIN28B|LIN28B	901	+	5.6433425	1.0030721	-1.0	-1.0
chr15	80949871	80950066	ENSG00000103888.16|CEMIP|LIN28B|LIN28B	975	+	6.3421545	1.6073847	-1.0	-1.0
chr15	80981949	80982182	ENSG00000117899.10|MESD|LIN28B|LIN28B	923	-	4.4106503	1.1133506	-1.0	-1.0
chr15	80978431	80978571	ENSG00000117899.10|MESD|LIN28B|LIN28B	901	-	3.4422266	1.003776	-1.0	-1.0
chr15	80979306	80979477	ENSG00000117899.10|MESD|LIN28B|LIN28B	957	-	5.632593	1.3630275	-1.0	-1.0
chr15	80978576	80978681	ENSG00000117899.10|MESD|LIN28B|LIN28B	901	-	5.78955	1.003776	-1.0	-1.0
chr15	80977526	80977726	ENSG00000117899.10|MESD|LIN28B|LIN28B	968	-	6.8100667	1.4940213	-1.0	-1.0
chr15	82372445	82372640	ENSG00000237550.5|RPL9P9|LIN28B|LIN28B	934	-	4.1936283	1.1820667	-1.0	-1.0
chr15	82538217	82538462	ENSG00000182774.10|RPS17|LIN28B|LIN28B	979	-	4.4032936	1.6866002	-1.0	-1.0
chr15	82536772	82536977	ENSG00000182774.10|RPS17|LIN28B|LIN28B	956	-	3.6363592	1.3612891	-1.0	-1.0
chr15	82538787	82539062	ENSG00000182774.10|RPS17|LIN28B|LIN28B	993	-	4.0104556	2.1507857	-1.0	-1.0
chr15	83017196	83017431	ENSG00000064726.9|BTBD1|LIN28B|LIN28B	966	-	6.8362494	1.4654363	-1.0	-1.0
chr15	83018706	83018853	ENSG00000064726.9|BTBD1|LIN28B|LIN28B	966	-	6.0301065	1.4725672	-1.0	-1.0
chr15	84680712	84680827	ENSG00000140612.13|SEC11A|LIN28B|LIN28B	906	-	3.4413142	1.0271169	-1.0	-1.0
chr15	84669762	84670017	ENSG00000140612.13|SEC11A|LIN28B|LIN28B	933	-	3.149207	1.1728508	-1.0	-1.0
chr15	84798314	84798469	ENSG00000166716.9|ZNF592|LIN28B|LIN28B	998	+	6.9979753	2.775297	-1.0	-1.0
chr15	88475114	88475234	ENSG00000181991.15|MRPS11|LIN28B|LIN28B	901	+	6.1611376	1.0030636	-1.0	-1.0
chr15	89198321	89198566	ENSG00000140526.17|ABHD2|LIN28B|LIN28B	926	+	6.3907547	1.1319044	-1.0	-1.0
chr15	89196901	89197186	ENSG00000140526.17|ABHD2|LIN28B|LIN28B	999	+	6.8146005	3.0723748	-1.0	-1.0
chr15	89196021	89196181	ENSG00000140526.17|ABHD2|LIN28B|LIN28B	901	+	5.834089	1.0037754	-1.0	-1.0
chr15	89800120	89800225	ENSG00000166825.13|ANPEP|LIN28B|LIN28B	901	-	5.7914724	1.003776	-1.0	-1.0
chr15	89793034	89793187	ENSG00000166825.13|ANPEP|LIN28B|LIN28B	976	-	3.8820858	1.6145749	-1.0	-1.0
chr15	89803903	89804002	ENSG00000166825.13|ANPEP|LIN28B|LIN28B	901	-	3.0157504	1.003776	-1.0	-1.0
chr15	89804490	89804610	ENSG00000166825.13|ANPEP|LIN28B|LIN28B	911	-	3.853728	1.0523757	-1.0	-1.0
chr15	90271697	90271902	ENSG00000261147.1|AC091167.3|LIN28B|LIN28B	996	+	5.946913	2.3530536	-1.0	-1.0
chr15	90271697	90271902	ENSG00000182768.8|NGRN|LIN28B|LIN28B	996	+	5.946913	2.353201	-1.0	-1.0
chr15	90271698	90271903	ENSG00000275674.1|AC091167.7|LIN28B|LIN28B	996	+	5.927334	2.3548925	-1.0	-1.0
chr15	90466000	90466091	ENSG00000140575.12|IQGAP1|LIN28B|LIN28B	901	+	6.3897133	1.003776	-1.0	-1.0
chr15	90467449	90467592	ENSG00000140575.12|IQGAP1|LIN28B|LIN28B	917	+	4.3776836	1.0796822	-1.0	-1.0
chr15	90500739	90500994	ENSG00000140575.12|IQGAP1|LIN28B|LIN28B	1000	+	6.7771506	4.6977706	-1.0	-1.0
chr15	90966797	90966942	ENSG00000198901.13|PRC1|LIN28B|LIN28B	901	-	5.7789106	1.0037752	-1.0	-1.0
chr15	93027281	93027476	ENSG00000173575.20|CHD2|LIN28B|LIN28B	974	+	6.3278813	1.5798805	-1.0	-1.0
chr15	98891514	98891637	ENSG00000140443.13|IGF1R|LIN28B|LIN28B	901	+	5.73177	1.003776	-1.0	-1.0
chr15	98962140	98962320	ENSG00000140443.13|IGF1R|LIN28B|LIN28B	906	+	6.192515	1.0271013	-1.0	-1.0
chr15	98899476	98899586	ENSG00000140443.13|IGF1R|LIN28B|LIN28B	926	+	4.524119	1.1324074	-1.0	-1.0
chr15	98934823	98935003	ENSG00000140443.13|IGF1R|LIN28B|LIN28B	934	+	3.7388823	1.177505	-1.0	-1.0
chr15	98891324	98891464	ENSG00000140443.13|IGF1R|LIN28B|LIN28B	998	+	5.813406	2.7930865	-1.0	-1.0
chr15	98939200	98939340	ENSG00000140443.13|IGF1R|LIN28B|LIN28B	944	+	3.9560356	1.2512932	-1.0	-1.0
chr15	98935315	98935426	ENSG00000140443.13|IGF1R|LIN28B|LIN28B	901	+	4.3120146	1.003776	-1.0	-1.0
chr15	98960905	98961170	ENSG00000140443.13|IGF1R|LIN28B|LIN28B	985	+	5.1437874	1.8238614	-1.0	-1.0
chr15	98961875	98962090	ENSG00000140443.13|IGF1R|LIN28B|LIN28B	941	+	4.50524	1.2303108	-1.0	-1.0
chr15	101177592	101177702	ENSG00000131873.5|CHSY1|LIN28B|LIN28B	901	-	5.7809906	1.003776	-1.0	-1.0
chr15	101331851	101331956	ENSG00000140479.16|PCSK6|LIN28B|LIN28B	901	-	4.149136	1.003776	-1.0	-1.0
chr16	56461	56613	ENSG00000161981.10|SNRNP25|LIN28B|LIN28B	901	+	6.4085503	1.003776	-1.0	-1.0
chr16	55776	55951	ENSG00000161981.10|SNRNP25|LIN28B|LIN28B	1000	+	8.757115	4.261618	-1.0	-1.0
chr16	367388	367533	ENSG00000086504.15|MRPL28|LIN28B|LIN28B	901	-	5.7173357	1.0034394	-1.0	-1.0
chr16	399542	399739	ENSG00000103202.12|NME4|LIN28B|LIN28B	1000	+	7.893735	3.788314	-1.0	-1.0
chr16	412054	412234	ENSG00000242612.6|DECR2|LIN28B|LIN28B	941	+	6.6142364	1.2294323	-1.0	-1.0
chr16	681158	681293	ENSG00000103266.10|STUB1|LIN28B|LIN28B	901	+	5.7403812	1.003776	-1.0	-1.0
chr16	722345	722540	ENSG00000103254.9|FAM173A|LIN28B|LIN28B	901	+	6.3042865	1.003776	-1.0	-1.0
chr16	1451622	1451807	ENSG00000103249.17|CLCN7|LIN28B|LIN28B	964	-	6.206051	1.4398311	-1.0	-1.0
chr16	1524808	1524908	ENSG00000187535.13|IFT140|LIN28B|LIN28B	901	-	5.723836	1.003776	-1.0	-1.0
chr16	1684594	1684764	ENSG00000261732.1|AL031708.1|LIN28B|LIN28B	901	+	5.9398184	1.003776	-1.0	-1.0
chr16	1700995	1701165	ENSG00000206053.12|JPT2|LIN28B|LIN28B	903	+	3.4835038	1.0115715	-1.0	-1.0
chr16	1684595	1684765	ENSG00000206053.12|JPT2|LIN28B|LIN28B	901	+	5.9398184	1.003776	-1.0	-1.0
chr16	1822864	1823037	ENSG00000063854.12|HAGH|LIN28B|LIN28B	923	-	4.118922	1.1151603	-1.0	-1.0
chr16	1809753	1809878	ENSG00000063854.12|HAGH|LIN28B|LIN28B	901	-	5.8898044	1.003776	-1.0	-1.0
chr16	1828115	1828330	ENSG00000180185.11|FAHD1|LIN28B|LIN28B	1000	+	9.095657	4.37075	-1.0	-1.0
chr16	1961732	1961942	ENSG00000140990.14|NDUFB10|LIN28B|LIN28B	945	+	5.131006	1.2618977	-1.0	-1.0
chr16	1964357	1964517	ENSG00000140988.15|RPS2|LIN28B|LIN28B	903	-	4.729989	1.0128809	-1.0	-1.0
chr16	2598375	2598540	ENSG00000140992.18|PDPK1|LIN28B|LIN28B	901	+	5.929052	1.0037384	-1.0	-1.0
chr16	2598105	2598350	ENSG00000140992.18|PDPK1|LIN28B|LIN28B	999	+	7.209802	3.244864	-1.0	-1.0
chr16	2972989	2973094	ENSG00000162073.13|PAQR4|LIN28B|LIN28B	901	+	6.4291716	1.003776	-1.0	-1.0
chr16	2972129	2972264	ENSG00000162073.13|PAQR4|LIN28B|LIN28B	901	+	5.9781737	1.003776	-1.0	-1.0
chr16	2973159	2973304	ENSG00000162073.13|PAQR4|LIN28B|LIN28B	901	+	5.644411	1.0033604	-1.0	-1.0
chr16	3021995	3022185	ENSG00000006327.13|TNFRSF12A|LIN28B|LIN28B	901	+	3.543915	1.0036256	-1.0	-1.0
chr16	3022225	3022383	ENSG00000006327.13|TNFRSF12A|LIN28B|LIN28B	927	+	4.392151	1.136202	-1.0	-1.0
chr16	3026678	3026781	ENSG00000131652.13|THOC6|LIN28B|LIN28B	959	+	4.324559	1.38576	-1.0	-1.0
chr16	3191987	3192147	ENSG00000262668.1|AJ003147.2|LIN28B|LIN28B	905	+	6.4627333	1.0221894	-1.0	-1.0
chr16	3189569	3189689	ENSG00000262668.1|AJ003147.2|LIN28B|LIN28B	902	+	3.7598395	1.0092483	-1.0	-1.0
chr16	3663167	3663347	ENSG00000126602.10|TRAP1|LIN28B|LIN28B	901	-	5.982283	1.003776	-1.0	-1.0
chr16	3677527	3677667	ENSG00000126602.10|TRAP1|LIN28B|LIN28B	901	-	3.8286061	1.003776	-1.0	-1.0
chr16	3679718	3679790	ENSG00000126602.10|TRAP1|LIN28B|LIN28B	981	-	4.2990413	1.7242372	-1.0	-1.0
chr16	4113849	4113959	ENSG00000162104.9|ADCY9|LIN28B|LIN28B	901	-	5.81948	1.003776	-1.0	-1.0
chr16	3966495	3966725	ENSG00000162104.9|ADCY9|LIN28B|LIN28B	999	-	5.2599273	3.1009305	-1.0	-1.0
chr16	4115799	4115944	ENSG00000162104.9|ADCY9|LIN28B|LIN28B	901	-	5.702441	1.003776	-1.0	-1.0
chr16	3966305	3966495	ENSG00000162104.9|ADCY9|LIN28B|LIN28B	910	-	4.676707	1.0465121	-1.0	-1.0
chr16	4383323	4383518	ENSG00000168140.4|VASN|LIN28B|LIN28B	906	+	4.6202984	1.0269876	-1.0	-1.0
chr16	4511944	4512059	ENSG00000089486.16|CDIP1|LIN28B|LIN28B	901	-	5.8776875	1.003446	-1.0	-1.0
chr16	4860888	4861102	ENSG00000118900.14|UBN1|LIN28B|LIN28B	996	+	5.493607	2.391365	-1.0	-1.0
chr16	4880767	4880962	ENSG00000118900.14|UBN1|LIN28B|LIN28B	966	+	5.486699	1.466695	-1.0	-1.0
chr16	4885116	4885251	ENSG00000118898.15|PPL|LIN28B|LIN28B	901	-	5.7678385	1.003776	-1.0	-1.0
chr16	5030378	5030563	ENSG00000103174.11|NAGPA|LIN28B|LIN28B	901	-	6.023372	1.003776	-1.0	-1.0
chr16	8766164	8766270	ENSG00000183044.11|ABAT|LIN28B|LIN28B	985	+	5.5185866	1.819076	-1.0	-1.0
chr16	8678041	8678196	ENSG00000183044.11|ABAT|LIN28B|LIN28B	901	+	5.849051	1.003776	-1.0	-1.0
chr16	8782674	8782804	ENSG00000183044.11|ABAT|LIN28B|LIN28B	901	+	5.845122	1.003776	-1.0	-1.0
chr16	8832398	8832628	ENSG00000140650.11|PMM2|LIN28B|LIN28B	997	+	5.819475	2.4619608	-1.0	-1.0
chr16	8854281	8854461	ENSG00000153048.10|CARHSP1|LIN28B|LIN28B	943	-	4.4239907	1.2442157	-1.0	-1.0
chr16	8857011	8857166	ENSG00000153048.10|CARHSP1|LIN28B|LIN28B	949	-	6.062301	1.2909869	-1.0	-1.0
chr16	8917045	8917156	ENSG00000187555.14|USP7|LIN28B|LIN28B	901	-	3.5656052	1.003776	-1.0	-1.0
chr16	8893773	8893963	ENSG00000187555.14|USP7|LIN28B|LIN28B	905	-	3.6919992	1.0215285	-1.0	-1.0
chr16	9105337	9105442	ENSG00000263244.2|AC087190.4|LIN28B|LIN28B	901	+	5.8368893	1.003776	-1.0	-1.0
chr16	9107372	9107572	ENSG00000263244.2|AC087190.4|LIN28B|LIN28B	971	+	6.3225756	1.5309564	-1.0	-1.0
chr16	9105338	9105438	ENSG00000182831.11|C16orf72|LIN28B|LIN28B	901	+	5.7352433	1.003776	-1.0	-1.0
chr16	9107373	9107573	ENSG00000182831.11|C16orf72|LIN28B|LIN28B	970	+	6.2161345	1.5227517	-1.0	-1.0
chr16	10530151	10530276	ENSG00000213853.9|EMP2|LIN28B|LIN28B	901	-	6.05731	1.003776	-1.0	-1.0
chr16	10530341	10530761	ENSG00000213853.9|EMP2|LIN28B|LIN28B	1000	-	6.711958	7.694186	-1.0	-1.0
chr16	10532356	10532481	ENSG00000213853.9|EMP2|LIN28B|LIN28B	901	-	5.658572	1.0036508	-1.0	-1.0
chr16	10530981	10531131	ENSG00000213853.9|EMP2|LIN28B|LIN28B	901	-	5.8418803	1.003776	-1.0	-1.0
chr16	10982877	10982991	ENSG00000038532.14|CLEC16A|LIN28B|LIN28B	901	+	5.9812837	1.003776	-1.0	-1.0
chr16	11351101	11351296	ENSG00000175643.8|RMI2|LIN28B|LIN28B	922	+	3.9559867	1.1058223	-1.0	-1.0
chr16	11548286	11548421	ENSG00000189067.12|LITAF|LIN28B|LIN28B	901	-	5.9969907	1.003776	-1.0	-1.0
chr16	11679444	11679594	ENSG00000153066.12|TXNDC11|LIN28B|LIN28B	901	-	4.801488	1.003776	-1.0	-1.0
chr16	11743479	11743609	ENSG00000262420.3|AC007613.1|LIN28B|LIN28B	901	+	5.8104367	1.003776	-1.0	-1.0
chr16	11776750	11776875	ENSG00000122299.11|ZC3H7A|LIN28B|LIN28B	901	-	4.320399	1.003776	-1.0	-1.0
chr16	11836934	11837064	ENSG00000171490.12|RSL1D1|LIN28B|LIN28B	901	-	5.6962104	1.003776	-1.0	-1.0
chr16	11869847	11870052	ENSG00000103342.12|GSPT1|LIN28B|LIN28B	973	-	6.4733086	1.5644164	-1.0	-1.0
chr16	11896672	11896772	ENSG00000103342.12|GSPT1|LIN28B|LIN28B	901	-	4.097094	1.003776	-1.0	-1.0
chr16	11883014	11883095	ENSG00000103342.12|GSPT1|LIN28B|LIN28B	998	-	8.230082	2.662833	-1.0	-1.0
chr16	11877476	11877576	ENSG00000103342.12|GSPT1|LIN28B|LIN28B	901	-	3.029047	1.003776	-1.0	-1.0
chr16	13922030	13922211	ENSG00000175595.14|ERCC4|LIN28B|LIN28B	901	+	6.0124574	1.003776	-1.0	-1.0
chr16	14446937	14447081	ENSG00000140694.16|PARN|LIN28B|LIN28B	901	-	5.9927726	1.003776	-1.0	-1.0
chr16	14436465	14436665	ENSG00000140694.16|PARN|LIN28B|LIN28B	986	-	6.0967755	1.8692118	-1.0	-1.0
chr16	14668304	14668424	ENSG00000103429.10|BFAR|LIN28B|LIN28B	901	+	5.9030876	1.003776	-1.0	-1.0
chr16	14668429	14668539	ENSG00000103429.10|BFAR|LIN28B|LIN28B	901	+	5.9044123	1.003776	-1.0	-1.0
chr16	14875035	14875225	ENSG00000103512.14|NOMO1|LIN28B|LIN28B	943	+	3.3643026	1.245517	-1.0	-1.0
chr16	14866554	14866691	ENSG00000103512.14|NOMO1|LIN28B|LIN28B	965	+	3.887742	1.4619081	-1.0	-1.0
chr16	14876358	14876478	ENSG00000103512.14|NOMO1|LIN28B|LIN28B	907	+	4.3171372	1.0307108	-1.0	-1.0
chr16	14876678	14876788	ENSG00000103512.14|NOMO1|LIN28B|LIN28B	901	+	2.8968718	1.003009	-1.0	-1.0
chr16	14857529	14857655	ENSG00000103512.14|NOMO1|LIN28B|LIN28B	979	+	4.1290107	1.6846719	-1.0	-1.0
chr16	15037560	15037745	ENSG00000179889.18|PDXDC1|LIN28B|LIN28B	938	+	5.058686	1.2075242	-1.0	-1.0
chr16	15033277	15033387	ENSG00000179889.18|PDXDC1|LIN28B|LIN28B	900	+	6.497809	1.0010991	-1.0	-1.0
chr16	15061776	15061905	ENSG00000085721.12|RRN3|LIN28B|LIN28B	944	-	5.99753	1.2509315	-1.0	-1.0
chr16	15409767	15409932	ENSG00000156968.8|MPV17L|LIN28B|LIN28B	901	+	5.7592955	1.003776	-1.0	-1.0
chr16	15409767	15409932	ENSG00000261130.5|AC140504.1|LIN28B|LIN28B	901	+	5.7592955	1.003776	-1.0	-1.0
chr16	15865869	15866054	ENSG00000133393.12|FOPNL|LIN28B|LIN28B	935	-	6.4448047	1.1895638	-1.0	-1.0
chr16	16142072	16142282	ENSG00000103222.18|ABCC1|LIN28B|LIN28B	999	+	5.543581	2.872007	-1.0	-1.0
chr16	16185299	16185419	ENSG00000091262.15|ABCC6|LIN28B|LIN28B	901	-	5.875039	1.003776	-1.0	-1.0
chr16	16263073	16263215	ENSG00000103226.17|NOMO3|LIN28B|LIN28B	963	+	4.35155	1.4269509	-1.0	-1.0
chr16	18531465	18531607	ENSG00000185164.14|NOMO2|LIN28B|LIN28B	992	-	7.5474496	2.0971239	-1.0	-1.0
chr16	18533074	18533174	ENSG00000185164.14|NOMO2|LIN28B|LIN28B	901	-	4.201272	1.003776	-1.0	-1.0
chr16	18561875	18562030	ENSG00000185164.14|NOMO2|LIN28B|LIN28B	997	-	5.402347	2.5498672	-1.0	-1.0
chr16	18515882	18516010	ENSG00000185164.14|NOMO2|LIN28B|LIN28B	901	-	6.223736	1.003776	-1.0	-1.0
chr16	18792646	18792831	ENSG00000170540.14|ARL6IP1|LIN28B|LIN28B	941	-	3.3625686	1.2320114	-1.0	-1.0
chr16	18792081	18792271	ENSG00000170540.14|ARL6IP1|LIN28B|LIN28B	944	-	3.3860607	1.2483317	-1.0	-1.0
chr16	18792653	18792833	ENSG00000260342.2|AC138811.2|LIN28B|LIN28B	945	-	3.4553263	1.2613418	-1.0	-1.0
chr16	18792083	18792273	ENSG00000260342.2|AC138811.2|LIN28B|LIN28B	946	-	3.4189148	1.2674255	-1.0	-1.0
chr16	18854750	18854900	ENSG00000157106.16|SMG1|LIN28B|LIN28B	904	-	3.1444838	1.0156912	-1.0	-1.0
chr16	18850296	18850467	ENSG00000157106.16|SMG1|LIN28B|LIN28B	922	-	4.8384695	1.1072865	-1.0	-1.0
chr16	18845463	18845608	ENSG00000157106.16|SMG1|LIN28B|LIN28B	901	-	6.012841	1.003776	-1.0	-1.0
chr16	18834891	18835051	ENSG00000157106.16|SMG1|LIN28B|LIN28B	940	-	5.29037	1.2198501	-1.0	-1.0
chr16	19117360	19117505	ENSG00000261427.6|AC099518.3|LIN28B|LIN28B	901	+	5.8341527	1.003776	-1.0	-1.0
chr16	19117362	19117507	ENSG00000205730.6|ITPRIPL2|LIN28B|LIN28B	901	+	5.8399487	1.003776	-1.0	-1.0
chr16	19501698	19501893	ENSG00000006007.11|GDE1|LIN28B|LIN28B	943	-	6.550957	1.2405632	-1.0	-1.0
chr16	20690321	20690501	ENSG00000005187.11|ACSM3|LIN28B|LIN28B	901	+	5.7457085	1.0036817	-1.0	-1.0
chr16	22328515	22328630	ENSG00000058600.15|POLR3E|LIN28B|LIN28B	901	+	6.017553	1.003776	-1.0	-1.0
chr16	23062615	23062810	ENSG00000260566.2|AC127459.1|LIN28B|LIN28B	962	-	5.527779	1.4188932	-1.0	-1.0
chr16	23079953	23080058	ENSG00000103404.14|USP31|LIN28B|LIN28B	901	-	5.789995	1.003776	-1.0	-1.0
chr16	23062615	23062815	ENSG00000103404.14|USP31|LIN28B|LIN28B	960	-	5.533528	1.3978572	-1.0	-1.0
chr16	23467221	23467326	ENSG00000103365.15|GGA2|LIN28B|LIN28B	901	-	6.073192	1.003776	-1.0	-1.0
chr16	23486049	23486152	ENSG00000103365.15|GGA2|LIN28B|LIN28B	901	-	3.4421077	1.003776	-1.0	-1.0
chr16	23494224	23494402	ENSG00000103365.15|GGA2|LIN28B|LIN28B	943	-	4.4666076	1.2471879	-1.0	-1.0
chr16	23486709	23486790	ENSG00000103365.15|GGA2|LIN28B|LIN28B	901	-	4.1382294	1.003776	-1.0	-1.0
chr16	23522858	23523048	ENSG00000103356.15|EARS2|LIN28B|LIN28B	901	-	5.8622794	1.0036964	-1.0	-1.0
chr16	23573774	23573879	ENSG00000103353.15|UBFD1|LIN28B|LIN28B	901	+	3.6190925	1.003776	-1.0	-1.0
chr16	23581016	23581173	ENSG00000004779.9|NDUFAB1|LIN28B|LIN28B	920	-	3.6510596	1.0942218	-1.0	-1.0
chr16	23665526	23665625	ENSG00000166847.9|DCTN5|LIN28B|LIN28B	901	+	6.50407	1.003776	-1.0	-1.0
chr16	23676872	23677067	ENSG00000166847.9|DCTN5|LIN28B|LIN28B	925	+	6.431575	1.1255316	-1.0	-1.0
chr16	23661169	23661281	ENSG00000166847.9|DCTN5|LIN28B|LIN28B	963	+	4.447812	1.4307004	-1.0	-1.0
chr16	24540792	24540922	ENSG00000122257.18|RBBP6|LIN28B|LIN28B	949	+	4.6178083	1.2943982	-1.0	-1.0
chr16	24559534	24559744	ENSG00000122257.18|RBBP6|LIN28B|LIN28B	942	+	6.478238	1.2393742	-1.0	-1.0
chr16	25161101	25161201	ENSG00000205629.11|LCMT1|LIN28B|LIN28B	901	+	5.831847	1.003776	-1.0	-1.0
chr16	25247155	25247335	ENSG00000155592.15|ZKSCAN2|LIN28B|LIN28B	901	-	6.1516104	1.0037755	-1.0	-1.0
chr16	27511748	27511901	ENSG00000077235.17|GTF3C1|LIN28B|LIN28B	996	-	7.496503	2.357989	-1.0	-1.0
chr16	27506911	27507051	ENSG00000077235.17|GTF3C1|LIN28B|LIN28B	901	-	4.257274	1.003776	-1.0	-1.0
chr16	27545333	27545518	ENSG00000077235.17|GTF3C1|LIN28B|LIN28B	944	-	4.309113	1.2525175	-1.0	-1.0
chr16	27508544	27508655	ENSG00000077235.17|GTF3C1|LIN28B|LIN28B	929	-	5.5103407	1.1479759	-1.0	-1.0
chr16	27495255	27495400	ENSG00000077235.17|GTF3C1|LIN28B|LIN28B	901	-	6.160415	1.003776	-1.0	-1.0
chr16	28605650	28605815	ENSG00000196502.11|SULT1A1|LIN28B|LIN28B	903	-	3.6886973	1.0133241	-1.0	-1.0
chr16	28829400	28829492	ENSG00000168488.18|ATXN2L|LIN28B|LIN28B	1000	+	5.8656297	3.6979876	-1.0	-1.0
chr16	28843918	28844007	ENSG00000283845.1|MIR4721|LIN28B|LIN28B	901	-	6.495368	1.0062354	-1.0	-1.0
chr16	28844650	28844830	ENSG00000178952.10|TUFM|LIN28B|LIN28B	933	-	3.875632	1.1728722	-1.0	-1.0
chr16	28844423	28844523	ENSG00000178952.10|TUFM|LIN28B|LIN28B	901	-	2.7924185	1.003776	-1.0	-1.0
chr16	28844950	28845050	ENSG00000178952.10|TUFM|LIN28B|LIN28B	901	-	2.598355	1.003776	-1.0	-1.0
chr16	28845313	28845480	ENSG00000178952.10|TUFM|LIN28B|LIN28B	958	-	3.45981	1.3749607	-1.0	-1.0
chr16	28843949	28844329	ENSG00000178952.10|TUFM|LIN28B|LIN28B	999	-	4.994903	3.0132368	-1.0	-1.0
chr16	28979154	28979304	ENSG00000169682.17|SPNS1|LIN28B|LIN28B	941	+	5.517082	1.2313106	-1.0	-1.0
chr16	28979154	28979304	ENSG00000261067.7|AC109460.3|LIN28B|LIN28B	941	+	5.517082	1.2316622	-1.0	-1.0
chr16	29695013	29695144	ENSG00000277669.1|AC009086.2|LIN28B|LIN28B	927	+	2.9345212	1.1390717	-1.0	-1.0
chr16	29695013	29695198	ENSG00000103485.17|QPRT|LIN28B|LIN28B	920	+	2.9642043	1.0989392	-1.0	-1.0
chr16	29697331	29697481	ENSG00000103485.17|QPRT|LIN28B|LIN28B	924	+	3.611044	1.1173555	-1.0	-1.0
chr16	29799263	29799373	ENSG00000079616.12|KIF22|LIN28B|LIN28B	911	+	3.8953607	1.0520109	-1.0	-1.0
chr16	29799087	29799184	ENSG00000079616.12|KIF22|LIN28B|LIN28B	901	+	4.1654983	1.003776	-1.0	-1.0
chr16	29810196	29810396	ENSG00000103495.13|MAZ|LIN28B|LIN28B	966	+	4.465741	1.4723264	-1.0	-1.0
chr16	29808579	29808729	ENSG00000103495.13|MAZ|LIN28B|LIN28B	940	+	4.19347	1.2211508	-1.0	-1.0
chr16	29810681	29811001	ENSG00000103495.13|MAZ|LIN28B|LIN28B	954	+	3.2751536	1.3338828	-1.0	-1.0
chr16	29810682	29811002	ENSG00000280607.1|AC009133.5|LIN28B|LIN28B	952	+	3.2474246	1.3226459	-1.0	-1.0
chr16	29810227	29810397	ENSG00000280607.1|AC009133.5|LIN28B|LIN28B	973	+	4.8105206	1.5662518	-1.0	-1.0
chr16	29887648	29887753	ENSG00000174938.14|SEZ6L2|LIN28B|LIN28B	901	-	3.4637425	1.003776	-1.0	-1.0
chr16	29878286	29878425	ENSG00000174938.14|SEZ6L2|LIN28B|LIN28B	963	-	6.710828	1.4331492	-1.0	-1.0
chr16	29885590	29885805	ENSG00000174938.14|SEZ6L2|LIN28B|LIN28B	998	-	5.272451	2.6488156	-1.0	-1.0
chr16	29901459	29901604	ENSG00000174939.10|ASPHD1|LIN28B|LIN28B	901	+	3.7303872	1.003776	-1.0	-1.0
chr16	30352205	30352390	ENSG00000169217.8|CD2BP2|LIN28B|LIN28B	901	-	6.110624	1.003776	-1.0	-1.0
chr16	30350850	30351025	ENSG00000169217.8|CD2BP2|LIN28B|LIN28B	901	-	5.7963204	1.003687	-1.0	-1.0
chr16	30444815	30445160	ENSG00000179918.18|SEPHS2|LIN28B|LIN28B	958	-	4.1580877	1.3722253	-1.0	-1.0
chr16	30736209	30736389	ENSG00000080603.16|SRCAP|LIN28B|LIN28B	999	+	7.453571	3.0496626	-1.0	-1.0
chr16	30710998	30711088	ENSG00000080603.16|SRCAP|LIN28B|LIN28B	901	+	5.7352433	1.003776	-1.0	-1.0
chr16	30736209	30736389	ENSG00000282034.1|AC106886.5|LIN28B|LIN28B	999	+	7.453571	3.0492547	-1.0	-1.0
chr16	30710998	30711088	ENSG00000282034.1|AC106886.5|LIN28B|LIN28B	901	+	5.7352433	1.003776	-1.0	-1.0
chr16	30765190	30765295	ENSG00000103549.21|RNF40|LIN28B|LIN28B	901	+	5.742786	1.0031536	-1.0	-1.0
chr16	30774849	30775004	ENSG00000103549.21|RNF40|LIN28B|LIN28B	928	+	3.8425465	1.1402209	-1.0	-1.0
chr16	30961266	30961416	ENSG00000099381.17|SETD1A|LIN28B|LIN28B	967	+	6.8453803	1.4876051	-1.0	-1.0
chr16	31079306	31079406	ENSG00000167395.10|ZNF646|LIN28B|LIN28B	901	+	5.6433425	1.003776	-1.0	-1.0
chr16	31091136	31091316	ENSG00000255439.6|AC135050.2|LIN28B|LIN28B	901	-	3.2028143	1.003776	-1.0	-1.0
chr16	31091136	31091316	ENSG00000167397.14|VKORC1|LIN28B|LIN28B	901	-	3.2028143	1.003776	-1.0	-1.0
chr16	31191398	31191533	ENSG00000089280.18|FUS|LIN28B|LIN28B	979	+	3.3279812	1.6805753	-1.0	-1.0
chr16	31709971	31710101	ENSG00000131797.12|CLUHP3|LIN28B|LIN28B	918	+	4.0478745	1.0878217	-1.0	-1.0
chr16	46580953	46581148	ENSG00000171241.8|SHCBP1|LIN28B|LIN28B	975	-	6.9106474	1.6075231	-1.0	-1.0
chr16	46674358	46674462	ENSG00000069329.16|VPS35|LIN28B|LIN28B	901	-	5.783201	1.003776	-1.0	-1.0
chr16	46929211	46929371	ENSG00000166123.13|GPT2|LIN28B|LIN28B	916	+	3.0697525	1.0734605	-1.0	-1.0
chr16	46922301	46922411	ENSG00000166123.13|GPT2|LIN28B|LIN28B	901	+	3.398922	1.003776	-1.0	-1.0
chr16	47260544	47260659	ENSG00000129636.12|ITFG1|LIN28B|LIN28B	929	-	3.842434	1.1518013	-1.0	-1.0
chr16	47454012	47454158	ENSG00000129636.12|ITFG1|LIN28B|LIN28B	901	-	4.5489936	1.003776	-1.0	-1.0
chr16	47313728	47313823	ENSG00000129636.12|ITFG1|LIN28B|LIN28B	901	-	4.1427503	1.003776	-1.0	-1.0
chr16	48352625	48352820	ENSG00000102910.13|LONP2|LIN28B|LIN28B	947	+	4.0907435	1.2750064	-1.0	-1.0
chr16	50229306	50229406	ENSG00000121274.12|PAPD5|LIN28B|LIN28B	901	+	5.816966	1.003776	-1.0	-1.0
chr16	50623758	50623923	ENSG00000140807.6|NKD1|LIN28B|LIN28B	901	+	6.1849384	1.003776	-1.0	-1.0
chr16	50601525	50601660	ENSG00000140807.6|NKD1|LIN28B|LIN28B	901	+	6.032136	1.003776	-1.0	-1.0
chr16	50647356	50647596	ENSG00000140807.6|NKD1|LIN28B|LIN28B	979	+	6.8891354	1.677501	-1.0	-1.0
chr16	50637161	50637376	ENSG00000140807.6|NKD1|LIN28B|LIN28B	954	+	5.3452287	1.3333067	-1.0	-1.0
chr16	53156090	53156220	ENSG00000177200.16|CHD9|LIN28B|LIN28B	901	+	5.9096203	1.003776	-1.0	-1.0
chr16	53303719	53303839	ENSG00000177200.16|CHD9|LIN28B|LIN28B	901	+	4.2090364	1.003776	-1.0	-1.0
chr16	53098452	53098632	ENSG00000177200.16|CHD9|LIN28B|LIN28B	901	+	6.0640445	1.003776	-1.0	-1.0
chr16	53464225	53464330	ENSG00000103479.15|RBL2|LIN28B|LIN28B	915	+	4.3223877	1.0699308	-1.0	-1.0
chr16	54285209	54285414	ENSG00000177508.11|IRX3|LIN28B|LIN28B	936	-	3.9433043	1.1957285	-1.0	-1.0
chr16	55579037	55579244	ENSG00000087253.12|LPCAT2|LIN28B|LIN28B	977	+	7.0032973	1.6385393	-1.0	-1.0
chr16	55821417	55821521	ENSG00000198848.12|CES1|LIN28B|LIN28B	901	-	4.0818205	1.003776	-1.0	-1.0
chr16	56409438	56409558	ENSG00000159461.14|AMFR|LIN28B|LIN28B	901	-	3.821456	1.003776	-1.0	-1.0
chr16	56431362	56431557	ENSG00000167005.13|NUDT21|LIN28B|LIN28B	970	-	6.2745476	1.5189811	-1.0	-1.0
chr16	56434753	56434878	ENSG00000167005.13|NUDT21|LIN28B|LIN28B	964	-	5.5635405	1.4401634	-1.0	-1.0
chr16	56430897	56431087	ENSG00000167005.13|NUDT21|LIN28B|LIN28B	957	-	5.7713637	1.3657535	-1.0	-1.0
chr16	56477238	56477433	ENSG00000087263.16|OGFOD1|LIN28B|LIN28B	939	+	4.2047048	1.2120066	-1.0	-1.0
chr16	56470486	56470586	ENSG00000087263.16|OGFOD1|LIN28B|LIN28B	901	+	6.5333056	1.003776	-1.0	-1.0
chr16	56834369	56834442	ENSG00000102900.12|NUP93|LIN28B|LIN28B	901	+	6.2026772	1.003776	-1.0	-1.0
chr16	57205098	57205213	ENSG00000159579.13|RSPRY1|LIN28B|LIN28B	901	+	5.6433425	1.003776	-1.0	-1.0
chr16	57383874	57384029	ENSG00000006210.6|CX3CL1|LIN28B|LIN28B	901	+	6.310964	1.003776	-1.0	-1.0
chr16	57471249	57471389	ENSG00000102978.12|POLR2C|LIN28B|LIN28B	901	+	5.992214	1.003776	-1.0	-1.0
chr16	58113787	58113917	ENSG00000070761.7|CFAP20|LIN28B|LIN28B	914	-	4.6943645	1.063335	-1.0	-1.0
chr16	58162830	58162975	ENSG00000070770.8|CSNK2A2|LIN28B|LIN28B	901	-	3.6328704	1.003776	-1.0	-1.0
chr16	58186754	58186856	ENSG00000070770.8|CSNK2A2|LIN28B|LIN28B	901	-	2.9127884	1.003776	-1.0	-1.0
chr16	58160760	58160955	ENSG00000070770.8|CSNK2A2|LIN28B|LIN28B	950	-	6.742314	1.3040739	-1.0	-1.0
chr16	58167206	58167308	ENSG00000070770.8|CSNK2A2|LIN28B|LIN28B	904	-	3.7671337	1.016792	-1.0	-1.0
chr16	58159910	58160090	ENSG00000070770.8|CSNK2A2|LIN28B|LIN28B	968	-	7.005118	1.4938653	-1.0	-1.0
chr16	58521317	58521417	ENSG00000125107.17|CNOT1|LIN28B|LIN28B	901	-	5.723836	1.003776	-1.0	-1.0
chr16	58583065	58583165	ENSG00000125107.17|CNOT1|LIN28B|LIN28B	901	-	3.2164438	1.003776	-1.0	-1.0
chr16	58582792	58582903	ENSG00000125107.17|CNOT1|LIN28B|LIN28B	925	-	4.1044593	1.1238519	-1.0	-1.0
chr16	58537022	58537122	ENSG00000125107.17|CNOT1|LIN28B|LIN28B	901	-	3.6858723	1.003776	-1.0	-1.0
chr16	58538157	58538266	ENSG00000125107.17|CNOT1|LIN28B|LIN28B	901	-	3.708882	1.003776	-1.0	-1.0
chr16	58543661	58543846	ENSG00000125107.17|CNOT1|LIN28B|LIN28B	905	-	3.4391155	1.0228331	-1.0	-1.0
chr16	58542427	58542567	ENSG00000125107.17|CNOT1|LIN28B|LIN28B	903	-	3.2298214	1.0124514	-1.0	-1.0
chr16	58521207	58521312	ENSG00000125107.17|CNOT1|LIN28B|LIN28B	901	-	5.7619967	1.003776	-1.0	-1.0
chr16	58528524	58528648	ENSG00000125107.17|CNOT1|LIN28B|LIN28B	938	-	5.679769	1.2064639	-1.0	-1.0
chr16	66613288	66613463	ENSG00000140931.19|CMTM3|LIN28B|LIN28B	920	+	3.77594	1.0990225	-1.0	-1.0
chr16	66614924	66615154	ENSG00000183723.12|CMTM4|LIN28B|LIN28B	943	-	6.049918	1.2475474	-1.0	-1.0
chr16	66617029	66617229	ENSG00000183723.12|CMTM4|LIN28B|LIN28B	978	-	5.96914	1.6609465	-1.0	-1.0
chr16	66721557	66721707	ENSG00000135720.12|DYNC1LI2|LIN28B|LIN28B	901	-	3.080759	1.003776	-1.0	-1.0
chr16	66813538	66813683	ENSG00000159593.14|NAE1|LIN28B|LIN28B	943	-	6.453461	1.2448735	-1.0	-1.0
chr16	66890550	66890690	ENSG00000172840.6|PDP2|LIN28B|LIN28B	901	+	5.093644	1.003776	-1.0	-1.0
chr16	66944181	66944281	ENSG00000265408.1|AC009084.1|LIN28B|LIN28B	901	+	6.50407	1.003776	-1.0	-1.0
chr16	66944511	66944611	ENSG00000265408.1|AC009084.1|LIN28B|LIN28B	901	+	5.6190658	1.0034003	-1.0	-1.0
chr16	66944183	66944283	ENSG00000172831.11|CES2|LIN28B|LIN28B	901	+	6.4303756	1.003776	-1.0	-1.0
chr16	66944703	66944803	ENSG00000172831.11|CES2|LIN28B|LIN28B	901	+	4.0751824	1.003776	-1.0	-1.0
chr16	66944508	66944608	ENSG00000172831.11|CES2|LIN28B|LIN28B	901	+	5.6842027	1.003776	-1.0	-1.0
chr16	67098784	67098909	ENSG00000067955.13|CBFB|LIN28B|LIN28B	901	+	5.7528663	1.003776	-1.0	-1.0
chr16	67193053	67193153	ENSG00000205250.8|E2F4|LIN28B|LIN28B	901	+	5.672448	1.003776	-1.0	-1.0
chr16	67228728	67228878	ENSG00000168701.18|TMEM208|LIN28B|LIN28B	901	+	6.1352115	1.003776	-1.0	-1.0
chr16	67637772	67637957	ENSG00000102974.14|CTCF|LIN28B|LIN28B	901	+	4.252709	1.003776	-1.0	-1.0
chr16	67724680	67724830	ENSG00000141084.10|RANBP10|LIN28B|LIN28B	901	-	5.6842027	1.003776	-1.0	-1.0
chr16	67857371	67857566	ENSG00000102898.11|NUTF2|LIN28B|LIN28B	977	+	7.0090904	1.6406833	-1.0	-1.0
chr16	67878359	67878443	ENSG00000038358.14|EDC4|LIN28B|LIN28B	901	+	5.952187	1.003776	-1.0	-1.0
chr16	67945763	67945871	ENSG00000124067.16|SLC12A4|LIN28B|LIN28B	967	-	4.011169	1.4760355	-1.0	-1.0
chr16	68229149	68229254	ENSG00000072736.18|NFATC3|LIN28B|LIN28B	901	+	5.8064313	1.003776	-1.0	-1.0
chr16	68095807	68095907	ENSG00000072736.18|NFATC3|LIN28B|LIN28B	900	+	5.655387	1.002114	-1.0	-1.0
chr16	68226349	68226514	ENSG00000072736.18|NFATC3|LIN28B|LIN28B	919	+	3.8795297	1.0900724	-1.0	-1.0
chr16	68209223	68209418	ENSG00000072736.18|NFATC3|LIN28B|LIN28B	963	+	6.7607746	1.4293805	-1.0	-1.0
chr16	68226719	68226819	ENSG00000072736.18|NFATC3|LIN28B|LIN28B	901	+	5.888082	1.003776	-1.0	-1.0
chr16	68226717	68226822	ENSG00000263276.1|AC020978.8|LIN28B|LIN28B	901	+	5.887018	1.003776	-1.0	-1.0
chr16	68226327	68226512	ENSG00000263276.1|AC020978.8|LIN28B|LIN28B	918	+	3.792791	1.0885849	-1.0	-1.0
chr16	68301338	68301543	ENSG00000103064.13|SLC7A6|LIN28B|LIN28B	993	+	6.7719727	2.1446867	-1.0	-1.0
chr16	68301038	68301138	ENSG00000103064.13|SLC7A6|LIN28B|LIN28B	901	+	5.712265	1.0035104	-1.0	-1.0
chr16	68299898	68300113	ENSG00000103064.13|SLC7A6|LIN28B|LIN28B	996	+	4.6611366	2.412986	-1.0	-1.0
chr16	68808707	68808847	ENSG00000039068.18|CDH1|LIN28B|LIN28B	901	+	5.6958375	1.0034021	-1.0	-1.0
chr16	68833304	68833474	ENSG00000039068.18|CDH1|LIN28B|LIN28B	927	+	5.593426	1.1395493	-1.0	-1.0
chr16	68819279	68819425	ENSG00000039068.18|CDH1|LIN28B|LIN28B	901	+	5.848545	1.003776	-1.0	-1.0
chr16	69318822	69318937	ENSG00000260914.3|AC026464.4|LIN28B|LIN28B	901	+	6.092252	1.003776	-1.0	-1.0
chr16	69318822	69318937	ENSG00000132612.15|VPS4A|LIN28B|LIN28B	901	+	6.092252	1.003776	-1.0	-1.0
chr16	69325968	69326123	ENSG00000213380.14|COG8|LIN28B|LIN28B	901	-	6.241216	1.003776	-1.0	-1.0
chr16	69462559	69462664	ENSG00000103018.16|CYB5B|LIN28B|LIN28B	901	+	4.396199	1.003776	-1.0	-1.0
chr16	69647402	69647586	ENSG00000102908.20|NFAT5|LIN28B|LIN28B	948	+	4.5431876	1.2812862	-1.0	-1.0
chr16	69709615	69709800	ENSG00000181019.12|NQO1|LIN28B|LIN28B	931	-	4.6605053	1.1606965	-1.0	-1.0
chr16	69754593	69754773	ENSG00000141101.12|NOB1|LIN28B|LIN28B	918	-	4.591722	1.0839587	-1.0	-1.0
chr16	69748231	69748329	ENSG00000141101.12|NOB1|LIN28B|LIN28B	901	-	3.297323	1.003776	-1.0	-1.0
chr16	70159169	70159369	ENSG00000090857.13|PDPR|LIN28B|LIN28B	975	+	4.936494	1.5956045	-1.0	-1.0
chr16	70277010	70277110	ENSG00000090861.15|AARS|LIN28B|LIN28B	901	-	3.40147	1.003776	-1.0	-1.0
chr16	70544437	70544533	ENSG00000189091.12|SF3B3|LIN28B|LIN28B	917	+	3.3364906	1.0813017	-1.0	-1.0
chr16	70574002	70574217	ENSG00000189091.12|SF3B3|LIN28B|LIN28B	990	+	7.3748145	2.013247	-1.0	-1.0
chr16	71732254	71732434	ENSG00000166747.12|AP1G1|LIN28B|LIN28B	901	-	5.930119	1.003776	-1.0	-1.0
chr16	71852243	71852348	ENSG00000224470.7|ATXN1L|LIN28B|LIN28B	901	+	5.862747	1.003776	-1.0	-1.0
chr16	71852463	71852658	ENSG00000224470.7|ATXN1L|LIN28B|LIN28B	957	+	4.2216654	1.3630797	-1.0	-1.0
chr16	71927993	71928208	ENSG00000182149.20|IST1|LIN28B|LIN28B	979	+	4.498354	1.673655	-1.0	-1.0
chr16	71852246	71852346	ENSG00000182149.20|IST1|LIN28B|LIN28B	901	+	5.773307	1.003776	-1.0	-1.0
chr16	71852461	71852656	ENSG00000182149.20|IST1|LIN28B|LIN28B	956	+	4.204962	1.3558528	-1.0	-1.0
chr16	72060281	72060586	ENSG00000257017.8|HP|LIN28B|LIN28B	998	+	5.3782063	2.6564598	-1.0	-1.0
chr16	72056106	72056256	ENSG00000257017.8|HP|LIN28B|LIN28B	901	+	5.785267	1.003776	-1.0	-1.0
chr16	72056511	72056661	ENSG00000257017.8|HP|LIN28B|LIN28B	901	+	5.7204404	1.003776	-1.0	-1.0
chr16	72060736	72060911	ENSG00000257017.8|HP|LIN28B|LIN28B	934	+	3.3443701	1.1815592	-1.0	-1.0
chr16	72076527	72076772	ENSG00000261701.6|HPR|LIN28B|LIN28B	939	+	6.053421	1.2118173	-1.0	-1.0
chr16	72108441	72108551	ENSG00000140829.11|DHX38|LIN28B|LIN28B	901	+	6.2522	1.003776	-1.0	-1.0
chr16	72959721	72959841	ENSG00000140836.15|ZFHX3|LIN28B|LIN28B	922	-	4.052358	1.1070635	-1.0	-1.0
chr16	72795729	72795914	ENSG00000140836.15|ZFHX3|LIN28B|LIN28B	901	-	5.0504475	1.003776	-1.0	-1.0
chr16	72784029	72784184	ENSG00000140836.15|ZFHX3|LIN28B|LIN28B	901	-	2.992695	1.003691	-1.0	-1.0
chr16	72811576	72811681	ENSG00000140836.15|ZFHX3|LIN28B|LIN28B	906	-	3.25206	1.0261184	-1.0	-1.0
chr16	72793924	72794114	ENSG00000140836.15|ZFHX3|LIN28B|LIN28B	959	-	6.780895	1.389006	-1.0	-1.0
chr16	72783854	72784029	ENSG00000140836.15|ZFHX3|LIN28B|LIN28B	901	-	6.022348	1.003776	-1.0	-1.0
chr16	72957621	72957811	ENSG00000140836.15|ZFHX3|LIN28B|LIN28B	908	-	3.8150384	1.0382257	-1.0	-1.0
chr16	74305893	74306048	ENSG00000103035.10|PSMD7|LIN28B|LIN28B	909	+	5.9691095	1.0411234	-1.0	-1.0
chr16	74448041	74448141	ENSG00000090863.11|GLG1|LIN28B|LIN28B	901	-	4.1638236	1.003776	-1.0	-1.0
chr16	74491025	74491210	ENSG00000090863.11|GLG1|LIN28B|LIN28B	999	-	4.6762104	3.0517752	-1.0	-1.0
chr16	74467755	74467895	ENSG00000090863.11|GLG1|LIN28B|LIN28B	901	-	3.2279072	1.003776	-1.0	-1.0
chr16	74447431	74447621	ENSG00000090863.11|GLG1|LIN28B|LIN28B	901	-	5.9043922	1.003776	-1.0	-1.0
chr16	74463479	74463579	ENSG00000090863.11|GLG1|LIN28B|LIN28B	901	-	6.2597013	1.003776	-1.0	-1.0
chr16	74449431	74449671	ENSG00000090863.11|GLG1|LIN28B|LIN28B	923	-	4.6487384	1.112795	-1.0	-1.0
chr16	74451706	74451861	ENSG00000090863.11|GLG1|LIN28B|LIN28B	901	-	5.1973224	1.003776	-1.0	-1.0
chr16	74450971	74451086	ENSG00000090863.11|GLG1|LIN28B|LIN28B	901	-	5.6693277	1.003776	-1.0	-1.0
chr16	74508838	74508925	ENSG00000090863.11|GLG1|LIN28B|LIN28B	920	-	3.8440146	1.0961952	-1.0	-1.0
chr16	74496440	74496644	ENSG00000090863.11|GLG1|LIN28B|LIN28B	995	-	5.562978	2.2904615	-1.0	-1.0
chr16	74471172	74471286	ENSG00000090863.11|GLG1|LIN28B|LIN28B	989	-	6.951669	1.974109	-1.0	-1.0
chr16	74468885	74469080	ENSG00000090863.11|GLG1|LIN28B|LIN28B	920	-	3.2283554	1.094905	-1.0	-1.0
chr16	74492961	74493081	ENSG00000090863.11|GLG1|LIN28B|LIN28B	901	-	4.0543137	1.003776	-1.0	-1.0
chr16	74503635	74503746	ENSG00000090863.11|GLG1|LIN28B|LIN28B	901	-	2.899789	1.003776	-1.0	-1.0
chr16	74465675	74465813	ENSG00000090863.11|GLG1|LIN28B|LIN28B	981	-	4.2229095	1.7172866	-1.0	-1.0
chr16	74463377	74463479	ENSG00000090863.11|GLG1|LIN28B|LIN28B	929	-	3.4531298	1.1503458	-1.0	-1.0
chr16	74451916	74452061	ENSG00000090863.11|GLG1|LIN28B|LIN28B	906	-	3.6000547	1.026536	-1.0	-1.0
chr16	74472368	74472473	ENSG00000090863.11|GLG1|LIN28B|LIN28B	901	-	4.21832	1.003776	-1.0	-1.0
chr16	74474471	74474632	ENSG00000090863.11|GLG1|LIN28B|LIN28B	1000	-	5.541049	3.4790254	-1.0	-1.0
chr16	74477395	74477520	ENSG00000090863.11|GLG1|LIN28B|LIN28B	902	-	3.3052917	1.0095596	-1.0	-1.0
chr16	74459681	74459789	ENSG00000090863.11|GLG1|LIN28B|LIN28B	923	-	2.9335217	1.1148299	-1.0	-1.0
chr16	74480240	74480355	ENSG00000090863.11|GLG1|LIN28B|LIN28B	936	-	3.7400665	1.1943939	-1.0	-1.0
chr16	74450086	74450206	ENSG00000090863.11|GLG1|LIN28B|LIN28B	901	-	6.0364666	1.003776	-1.0	-1.0
chr16	74483022	74483124	ENSG00000090863.11|GLG1|LIN28B|LIN28B	901	-	2.4280398	1.003776	-1.0	-1.0
chr16	75237242	75237347	ENSG00000050820.16|BCAR1|LIN28B|LIN28B	901	-	4.4843054	1.003776	-1.0	-1.0
chr16	75635961	75636091	ENSG00000065427.14|KARS|LIN28B|LIN28B	901	-	6.1157746	1.003776	-1.0	-1.0
chr16	78765990	78766205	ENSG00000186153.16|WWOX|LIN28B|LIN28B	978	+	6.93917	1.6505508	-1.0	-1.0
chr16	78653472	78653572	ENSG00000186153.16|WWOX|LIN28B|LIN28B	901	+	5.779779	1.003776	-1.0	-1.0
chr16	81030222	81030432	ENSG00000166451.13|CENPN|LIN28B|LIN28B	950	+	6.675301	1.3033668	-1.0	-1.0
chr16	81691695	81691835	ENSG00000153815.16|CMIP|LIN28B|LIN28B	901	+	5.8761487	1.003776	-1.0	-1.0
chr16	81495231	81495346	ENSG00000153815.16|CMIP|LIN28B|LIN28B	901	+	5.6811295	1.003776	-1.0	-1.0
chr16	81692400	81692595	ENSG00000153815.16|CMIP|LIN28B|LIN28B	971	+	6.854609	1.542725	-1.0	-1.0
chr16	81507284	81507409	ENSG00000153815.16|CMIP|LIN28B|LIN28B	901	+	5.7867103	1.003776	-1.0	-1.0
chr16	81509169	81509284	ENSG00000153815.16|CMIP|LIN28B|LIN28B	901	+	5.880946	1.003776	-1.0	-1.0
chr16	82148641	82148791	ENSG00000135698.9|MPHOSPH6|LIN28B|LIN28B	901	-	5.793747	1.003776	-1.0	-1.0
chr16	83809301	83809425	ENSG00000230989.6|HSBP1|LIN28B|LIN28B	951	+	5.5071173	1.3107241	-1.0	-1.0
chr16	84067676	84067823	ENSG00000140943.16|MBTPS1|LIN28B|LIN28B	925	-	6.0133243	1.1232941	-1.0	-1.0
chr16	84066488	84066608	ENSG00000140943.16|MBTPS1|LIN28B|LIN28B	983	-	6.0903215	1.7761327	-1.0	-1.0
chr16	84093187	84093292	ENSG00000140943.16|MBTPS1|LIN28B|LIN28B	901	-	5.7707405	1.003776	-1.0	-1.0
chr16	84065689	84065767	ENSG00000140943.16|MBTPS1|LIN28B|LIN28B	994	-	7.721461	2.2552023	-1.0	-1.0
chr16	84478970	84479100	ENSG00000140950.15|TLDC1|LIN28B|LIN28B	901	-	5.8923173	1.003776	-1.0	-1.0
chr16	84975040	84975165	ENSG00000153786.12|ZDHHC7|LIN28B|LIN28B	901	-	6.232646	1.003776	-1.0	-1.0
chr16	85289418	85289613	ENSG00000131149.18|GSE1|LIN28B|LIN28B	970	+	6.542651	1.5251635	-1.0	-1.0
chr16	85678082	85678202	ENSG00000131153.8|GINS2|LIN28B|LIN28B	901	-	5.8075814	1.003776	-1.0	-1.0
chr16	87329151	87329291	ENSG00000103264.17|FBXO31|LIN28B|LIN28B	901	-	5.9057374	1.003776	-1.0	-1.0
chr16	87330921	87331031	ENSG00000103264.17|FBXO31|LIN28B|LIN28B	901	-	5.7844343	1.003776	-1.0	-1.0
chr16	87329153	87329293	ENSG00000131152.4|AC010531.1|LIN28B|LIN28B	901	-	5.899764	1.003776	-1.0	-1.0
chr16	87330918	87331033	ENSG00000131152.4|AC010531.1|LIN28B|LIN28B	901	-	5.812933	1.003776	-1.0	-1.0
chr16	87420606	87420711	ENSG00000140948.11|ZCCHC14|LIN28B|LIN28B	961	-	4.897012	1.4093673	-1.0	-1.0
chr16	87407990	87408165	ENSG00000140948.11|ZCCHC14|LIN28B|LIN28B	901	-	5.9678955	1.003776	-1.0	-1.0
chr16	87832272	87832537	ENSG00000103257.8|SLC7A5|LIN28B|LIN28B	983	-	3.5798411	1.7689333	-1.0	-1.0
chr16	87830902	87831097	ENSG00000103257.8|SLC7A5|LIN28B|LIN28B	937	-	2.820757	1.2003326	-1.0	-1.0
chr16	87831667	87831867	ENSG00000103257.8|SLC7A5|LIN28B|LIN28B	905	-	2.6182978	1.022843	-1.0	-1.0
chr16	87830562	87830722	ENSG00000103257.8|SLC7A5|LIN28B|LIN28B	917	-	2.7228427	1.0832213	-1.0	-1.0
chr16	88477313	88477508	ENSG00000179588.8|ZFPM1|LIN28B|LIN28B	901	+	6.156086	1.003776	-1.0	-1.0
chr16	88631130	88631305	ENSG00000158545.15|ZC3H18|LIN28B|LIN28B	901	+	4.1645684	1.003776	-1.0	-1.0
chr16	88809553	88809653	ENSG00000198931.10|APRT|LIN28B|LIN28B	901	-	5.8209476	1.003776	-1.0	-1.0
chr16	88859611	88859761	ENSG00000167515.10|TRAPPC2L|LIN28B|LIN28B	901	+	6.1864123	1.0032178	-1.0	-1.0
chr16	88858686	88858816	ENSG00000167515.10|TRAPPC2L|LIN28B|LIN28B	901	+	5.747146	1.0035981	-1.0	-1.0
chr16	89295972	89296162	ENSG00000167522.14|ANKRD11|LIN28B|LIN28B	951	-	6.2633686	1.3126984	-1.0	-1.0
chr16	89444456	89444636	ENSG00000167522.14|ANKRD11|LIN28B|LIN28B	901	-	6.0764365	1.0036721	-1.0	-1.0
chr16	89281972	89282137	ENSG00000167522.14|ANKRD11|LIN28B|LIN28B	911	-	3.9266837	1.0481797	-1.0	-1.0
chr16	89285227	89285357	ENSG00000167522.14|ANKRD11|LIN28B|LIN28B	908	-	3.788357	1.0355624	-1.0	-1.0
chr16	89521741	89521946	ENSG00000197912.14|SPG7|LIN28B|LIN28B	939	+	5.1152563	1.2174603	-1.0	-1.0
chr16	89520041	89520166	ENSG00000197912.14|SPG7|LIN28B|LIN28B	901	+	6.0509014	1.003776	-1.0	-1.0
chr16	89521741	89521946	ENSG00000274627.1|AC092123.2|LIN28B|LIN28B	940	+	5.1152563	1.2185029	-1.0	-1.0
chr16	89520041	89520166	ENSG00000274627.1|AC092123.2|LIN28B|LIN28B	901	+	6.0509014	1.003776	-1.0	-1.0
chr16	89560861	89560961	ENSG00000167526.13|RPL13|LIN28B|LIN28B	901	+	2.5886269	1.003776	-1.0	-1.0
chr16	89563001	89563211	ENSG00000167526.13|RPL13|LIN28B|LIN28B	978	+	3.886633	1.653852	-1.0	-1.0
chr16	89561306	89561426	ENSG00000167526.13|RPL13|LIN28B|LIN28B	912	+	2.689161	1.0568384	-1.0	-1.0
chr16	89645800	89645995	ENSG00000131165.14|CHMP1A|LIN28B|LIN28B	918	-	3.6060908	1.0836326	-1.0	-1.0
chr16	89903644	89903749	ENSG00000141002.19|TCF25|LIN28B|LIN28B	901	+	5.757682	1.003776	-1.0	-1.0
chr17	517972	518182	ENSG00000141252.19|VPS53|LIN28B|LIN28B	985	-	7.179365	1.8146036	-1.0	-1.0
chr17	799392	799492	ENSG00000167693.16|NXN|LIN28B|LIN28B	901	-	6.0350566	1.003776	-1.0	-1.0
chr17	1001321	1001506	ENSG00000177370.4|TIMM22|LIN28B|LIN28B	946	+	6.1644063	1.2710406	-1.0	-1.0
chr17	1399987	1400202	ENSG00000108953.16|YWHAE|LIN28B|LIN28B	992	-	4.278507	2.1123416	-1.0	-1.0
chr17	1422958	1423163	ENSG00000167193.7|CRK|LIN28B|LIN28B	977	-	5.825889	1.637343	-1.0	-1.0
chr17	1422573	1422728	ENSG00000167193.7|CRK|LIN28B|LIN28B	901	-	6.156956	1.0029598	-1.0	-1.0
chr17	1661211	1661376	ENSG00000174231.16|PRPF8|LIN28B|LIN28B	901	-	5.7205505	1.0037752	-1.0	-1.0
chr17	1675669	1675799	ENSG00000174231.16|PRPF8|LIN28B|LIN28B	901	-	2.8049972	1.003776	-1.0	-1.0
chr17	1674441	1674680	ENSG00000174231.16|PRPF8|LIN28B|LIN28B	999	-	4.959539	2.8585641	-1.0	-1.0
chr17	1661610	1661750	ENSG00000174231.16|PRPF8|LIN28B|LIN28B	971	-	3.5884616	1.5428382	-1.0	-1.0
chr17	1658252	1658377	ENSG00000174231.16|PRPF8|LIN28B|LIN28B	954	-	4.6510005	1.3369964	-1.0	-1.0
chr17	1727279	1727399	ENSG00000167716.18|WDR81|LIN28B|LIN28B	901	+	6.02429	1.003776	-1.0	-1.0
chr17	1754156	1754341	ENSG00000167711.13|SERPINF2|LIN28B|LIN28B	933	+	2.806561	1.1710826	-1.0	-1.0
chr17	1754696	1755051	ENSG00000167711.13|SERPINF2|LIN28B|LIN28B	943	+	2.8813016	1.240362	-1.0	-1.0
chr17	1752380	1752580	ENSG00000167711.13|SERPINF2|LIN28B|LIN28B	969	+	4.488585	1.5122914	-1.0	-1.0
chr17	1775057	1775200	ENSG00000132386.10|SERPINF1|LIN28B|LIN28B	1000	+	5.4806075	7.0962315	-1.0	-1.0
chr17	1776449	1776742	ENSG00000132386.10|SERPINF1|LIN28B|LIN28B	988	+	3.4901505	1.930252	-1.0	-1.0
chr17	1771898	1772075	ENSG00000132386.10|SERPINF1|LIN28B|LIN28B	963	+	3.2987535	1.4312347	-1.0	-1.0
chr17	1777396	1777574	ENSG00000132386.10|SERPINF1|LIN28B|LIN28B	999	+	3.9964657	2.993304	-1.0	-1.0
chr17	1777087	1777186	ENSG00000132386.10|SERPINF1|LIN28B|LIN28B	999	+	8.519365	3.0988312	-1.0	-1.0
chr17	1897485	1897695	ENSG00000132383.11|RPA1|LIN28B|LIN28B	990	+	7.576804	1.9907161	-1.0	-1.0
chr17	2039664	2039823	ENSG00000108963.17|DPH1|LIN28B|LIN28B	901	+	6.0820885	1.003776	-1.0	-1.0
chr17	2292870	2292977	ENSG00000070366.13|SMG6|LIN28B|LIN28B	998	-	6.4179797	2.7735345	-1.0	-1.0
chr17	2332168	2332333	ENSG00000167721.10|TSR1|LIN28B|LIN28B	901	-	5.9461803	1.003776	-1.0	-1.0
chr17	2324057	2324177	ENSG00000167721.10|TSR1|LIN28B|LIN28B	901	-	5.833281	1.003776	-1.0	-1.0
chr17	2418102	2418252	ENSG00000127804.12|METTL16|LIN28B|LIN28B	901	-	4.215746	1.003776	-1.0	-1.0
chr17	2700677	2700825	ENSG00000132361.16|CLUH|LIN28B|LIN28B	920	-	3.8010254	1.0996215	-1.0	-1.0
chr17	2700381	2700474	ENSG00000132361.16|CLUH|LIN28B|LIN28B	901	-	6.270471	1.003776	-1.0	-1.0
chr17	3609141	3609356	ENSG00000197417.7|SHPK|LIN28B|LIN28B	980	-	5.038877	1.7002279	-1.0	-1.0
chr17	3609143	3609303	ENSG00000262304.2|AC027796.3|LIN28B|LIN28B	979	-	4.8894567	1.6694549	-1.0	-1.0
chr17	3609145	3609308	ENSG00000196689.11|TRPV1|LIN28B|LIN28B	981	-	4.9274526	1.7139809	-1.0	-1.0
chr17	3669527	3669662	ENSG00000127774.6|EMC6|LIN28B|LIN28B	901	+	4.071927	1.003776	-1.0	-1.0
chr17	4086485	4086595	ENSG00000074755.14|ZZEF1|LIN28B|LIN28B	901	-	5.6605577	1.003776	-1.0	-1.0
chr17	4289284	4289394	ENSG00000132388.12|UBE2G1|LIN28B|LIN28B	901	-	5.81418	1.003776	-1.0	-1.0
chr17	4271813	4272008	ENSG00000132388.12|UBE2G1|LIN28B|LIN28B	901	-	6.1275606	1.003776	-1.0	-1.0
chr17	4739275	4739435	ENSG00000161921.14|CXCL16|LIN28B|LIN28B	901	-	5.907908	1.003776	-1.0	-1.0
chr17	4782872	4783032	ENSG00000142484.6|TM4SF5|LIN28B|LIN28B	928	+	3.8624978	1.1415935	-1.0	-1.0
chr17	4797706	4797896	ENSG00000142507.9|PSMB6|LIN28B|LIN28B	909	+	4.527765	1.0406259	-1.0	-1.0
chr17	4797916	4798111	ENSG00000142507.9|PSMB6|LIN28B|LIN28B	954	+	4.9289265	1.3395073	-1.0	-1.0
chr17	4808013	4808193	ENSG00000129219.13|PLD2|LIN28B|LIN28B	901	+	4.9404736	1.0033345	-1.0	-1.0
chr17	4890441	4890621	ENSG00000141503.15|MINK1|LIN28B|LIN28B	906	+	4.436309	1.0282277	-1.0	-1.0
chr17	4946682	4946832	ENSG00000108518.7|PFN1|LIN28B|LIN28B	910	-	3.0310755	1.0448496	-1.0	-1.0
chr17	5024142	5024522	ENSG00000129250.11|KIF1C|LIN28B|LIN28B	986	+	4.8783746	1.86269	-1.0	-1.0
chr17	4999849	4999969	ENSG00000129250.11|KIF1C|LIN28B|LIN28B	901	+	5.705219	1.003776	-1.0	-1.0
chr17	5002463	5002633	ENSG00000129250.11|KIF1C|LIN28B|LIN28B	901	+	4.9571214	1.003776	-1.0	-1.0
chr17	5023597	5023727	ENSG00000129250.11|KIF1C|LIN28B|LIN28B	901	+	6.150664	1.003776	-1.0	-1.0
chr17	5020576	5020676	ENSG00000129250.11|KIF1C|LIN28B|LIN28B	901	+	4.088538	1.003776	-1.0	-1.0
chr17	5022231	5022546	ENSG00000129250.11|KIF1C|LIN28B|LIN28B	970	+	4.4180865	1.5241023	-1.0	-1.0
chr17	5443500	5443825	ENSG00000108561.8|C1QBP|LIN28B|LIN28B	957	-	5.1453853	1.3711197	-1.0	-1.0
chr17	5432996	5433121	ENSG00000108561.8|C1QBP|LIN28B|LIN28B	935	-	4.349872	1.1880646	-1.0	-1.0
chr17	5438122	5438273	ENSG00000108561.8|C1QBP|LIN28B|LIN28B	965	-	4.166594	1.451586	-1.0	-1.0
chr17	5443496	5443826	ENSG00000005100.12|DHX33|LIN28B|LIN28B	957	-	5.1113873	1.3617593	-1.0	-1.0
chr17	6579767	6579864	ENSG00000198920.9|KIAA0753|LIN28B|LIN28B	901	-	6.0004096	1.003776	-1.0	-1.0
chr17	6695837	6695941	ENSG00000141485.16|SLC13A5|LIN28B|LIN28B	928	-	3.6004717	1.1446145	-1.0	-1.0
chr17	6684712	6684932	ENSG00000141485.16|SLC13A5|LIN28B|LIN28B	972	-	3.9656222	1.550974	-1.0	-1.0
chr17	7107806	7107907	ENSG00000161944.16|ASGR2|LIN28B|LIN28B	901	-	2.5793397	1.003776	-1.0	-1.0
chr17	7101626	7101726	ENSG00000161944.16|ASGR2|LIN28B|LIN28B	901	-	2.3688505	1.003776	-1.0	-1.0
chr17	7101336	7101516	ENSG00000161944.16|ASGR2|LIN28B|LIN28B	901	-	3.0029182	1.0035768	-1.0	-1.0
chr17	7173430	7173655	ENSG00000141505.11|ASGR1|LIN28B|LIN28B	997	-	3.789093	2.4658232	-1.0	-1.0
chr17	7220865	7221050	ENSG00000072778.19|ACADVL|LIN28B|LIN28B	901	+	5.145869	1.003776	-1.0	-1.0
chr17	7219950	7220050	ENSG00000072778.19|ACADVL|LIN28B|LIN28B	901	+	5.6674066	1.003776	-1.0	-1.0
chr17	7223706	7223806	ENSG00000072778.19|ACADVL|LIN28B|LIN28B	900	+	5.6190658	1.0002002	-1.0	-1.0
chr17	7246253	7246423	ENSG00000175826.11|CTDNEP1|LIN28B|LIN28B	901	-	6.0154247	1.003776	-1.0	-1.0
chr17	7252465	7252596	ENSG00000170291.14|ELP5|LIN28B|LIN28B	955	+	3.9576197	1.3515525	-1.0	-1.0
chr17	7311821	7311946	ENSG00000132507.17|EIF5A|LIN28B|LIN28B	965	+	3.2908444	1.4528259	-1.0	-1.0
chr17	7403054	7403189	ENSG00000205544.3|TMEM256|LIN28B|LIN28B	901	-	4.2322907	1.0036033	-1.0	-1.0
chr17	7403055	7403190	ENSG00000262481.5|TMEM256-PLSCR3|LIN28B|LIN28B	901	-	4.2197957	1.0037749	-1.0	-1.0
chr17	7419280	7419405	ENSG00000169992.9|NLGN2|LIN28B|LIN28B	901	+	5.7428484	1.003776	-1.0	-1.0
chr17	7414955	7415148	ENSG00000169992.9|NLGN2|LIN28B|LIN28B	949	+	5.8253565	1.2955683	-1.0	-1.0
chr17	7511405	7511505	ENSG00000181222.15|POLR2A|LIN28B|LIN28B	901	+	5.712265	1.003776	-1.0	-1.0
chr17	7501989	7502122	ENSG00000181222.15|POLR2A|LIN28B|LIN28B	904	+	4.406086	1.0191987	-1.0	-1.0
chr17	7512157	7512322	ENSG00000181222.15|POLR2A|LIN28B|LIN28B	968	+	5.571527	1.4903405	-1.0	-1.0
chr17	7503735	7503865	ENSG00000181222.15|POLR2A|LIN28B|LIN28B	901	+	6.0892434	1.0036228	-1.0	-1.0
chr17	7577613	7577938	ENSG00000161960.14|EIF4A1|LIN28B|LIN28B	970	+	3.9358354	1.5262384	-1.0	-1.0
chr17	7574193	7574383	ENSG00000161960.14|EIF4A1|LIN28B|LIN28B	923	+	3.2015266	1.1134076	-1.0	-1.0
chr17	7574259	7574308	ENSG00000277957.1|SENP3-EIF4A1|LIN28B|LIN28B	950	+	3.5666723	1.3027277	-1.0	-1.0
chr17	7577613	7577938	ENSG00000264772.6|AC016876.2|LIN28B|LIN28B	970	+	3.9358354	1.52614	-1.0	-1.0
chr17	7574259	7574308	ENSG00000264772.6|AC016876.2|LIN28B|LIN28B	950	+	3.5666723	1.3037006	-1.0	-1.0
chr17	7861221	7861321	ENSG00000182224.11|CYB5D1|LIN28B|LIN28B	901	+	5.6362433	1.0037684	-1.0	-1.0
chr17	7944968	7945133	ENSG00000170037.13|CNTROB|LIN28B|LIN28B	901	+	5.7466726	1.0037491	-1.0	-1.0
chr17	8268582	8268777	ENSG00000178921.13|PFAS|LIN28B|LIN28B	901	+	6.2365503	1.003776	-1.0	-1.0
chr17	8492842	8492952	ENSG00000133026.12|MYH10|LIN28B|LIN28B	924	-	5.741248	1.1193236	-1.0	-1.0
chr17	8622906	8623021	ENSG00000133026.12|MYH10|LIN28B|LIN28B	901	-	6.0566278	1.003776	-1.0	-1.0
chr17	8513790	8513894	ENSG00000133026.12|MYH10|LIN28B|LIN28B	901	-	5.931265	1.003776	-1.0	-1.0
chr17	12142741	12142936	ENSG00000065559.14|MAP2K4|LIN28B|LIN28B	922	+	4.695892	1.1088045	-1.0	-1.0
chr17	14302962	14303157	ENSG00000125430.8|HS3ST3B1|LIN28B|LIN28B	901	+	6.2335587	1.0037886	-1.0	-1.0
chr17	14304367	14304477	ENSG00000125430.8|HS3ST3B1|LIN28B|LIN28B	901	+	6.4563665	1.0034249	-1.0	-1.0
chr17	14346982	14347082	ENSG00000125430.8|HS3ST3B1|LIN28B|LIN28B	901	+	5.9186964	1.003776	-1.0	-1.0
chr17	14348067	14348197	ENSG00000125430.8|HS3ST3B1|LIN28B|LIN28B	901	+	6.063662	1.003776	-1.0	-1.0
chr17	14304368	14304523	ENSG00000266709.1|AC005224.4|LIN28B|LIN28B	901	+	6.3335834	1.003776	-1.0	-1.0
chr17	15437059	15437254	ENSG00000239704.10|CDRT4|LIN28B|LIN28B	970	-	5.499812	1.526305	-1.0	-1.0
chr17	15437060	15437255	ENSG00000259024.6|TVP23C-CDRT4|LIN28B|LIN28B	971	-	5.5219793	1.5304507	-1.0	-1.0
chr17	15529767	15529952	ENSG00000259024.6|TVP23C-CDRT4|LIN28B|LIN28B	901	-	6.160919	1.003776	-1.0	-1.0
chr17	15529764	15529949	ENSG00000175106.16|TVP23C|LIN28B|LIN28B	901	-	6.1669693	1.003776	-1.0	-1.0
chr17	15975477	15975627	ENSG00000170425.3|ADORA2B|LIN28B|LIN28B	901	+	5.7122083	1.003776	-1.0	-1.0
chr17	16027859	16027964	ENSG00000011295.15|TTC19|LIN28B|LIN28B	951	+	6.6681757	1.3113084	-1.0	-1.0
chr17	16279100	16279230	ENSG00000108474.16|PIGL|LIN28B|LIN28B	901	+	5.672448	1.003776	-1.0	-1.0
chr17	16345642	16345837	ENSG00000166582.9|CENPV|LIN28B|LIN28B	930	-	5.1046433	1.1531215	-1.0	-1.0
chr17	16342793	16342913	ENSG00000166582.9|CENPV|LIN28B|LIN28B	901	-	5.7845144	1.003776	-1.0	-1.0
chr17	17247479	17247584	ENSG00000141030.12|COPS3|LIN28B|LIN28B	901	-	5.7619967	1.003776	-1.0	-1.0
chr17	17491933	17492128	ENSG00000141026.5|MED9|LIN28B|LIN28B	901	+	6.1871214	1.003776	-1.0	-1.0
chr17	17812327	17812572	ENSG00000072310.16|SREBF1|LIN28B|LIN28B	960	-	3.3934734	1.3968266	-1.0	-1.0
chr17	17818282	17818387	ENSG00000072310.16|SREBF1|LIN28B|LIN28B	901	-	5.6883736	1.003776	-1.0	-1.0
chr17	17819952	17820092	ENSG00000072310.16|SREBF1|LIN28B|LIN28B	901	-	5.79537	1.003776	-1.0	-1.0
chr17	18184698	18184843	ENSG00000091542.8|ALKBH5|LIN28B|LIN28B	901	+	5.9405284	1.003776	-1.0	-1.0
chr17	18184333	18184453	ENSG00000091542.8|ALKBH5|LIN28B|LIN28B	901	+	6.3335853	1.003776	-1.0	-1.0
chr17	18317394	18317509	ENSG00000176994.10|SMCR8|LIN28B|LIN28B	901	+	5.6484995	1.003446	-1.0	-1.0
chr17	18324731	18324961	ENSG00000176994.10|SMCR8|LIN28B|LIN28B	999	+	6.8651495	2.8620508	-1.0	-1.0
chr17	18316074	18316284	ENSG00000176994.10|SMCR8|LIN28B|LIN28B	979	+	6.5899816	1.6878042	-1.0	-1.0
chr17	18323216	18323356	ENSG00000176994.10|SMCR8|LIN28B|LIN28B	901	+	5.8916593	1.003776	-1.0	-1.0
chr17	19577661	19577866	ENSG00000142494.13|SLC47A1|LIN28B|LIN28B	945	+	5.1286235	1.2585524	-1.0	-1.0
chr17	19656284	19656494	ENSG00000072210.18|ALDH3A2|LIN28B|LIN28B	952	+	4.0526824	1.3219361	-1.0	-1.0
chr17	19676473	19676663	ENSG00000072210.18|ALDH3A2|LIN28B|LIN28B	923	+	4.151322	1.1155777	-1.0	-1.0
chr17	21001457	21001562	ENSG00000124422.11|USP22|LIN28B|LIN28B	901	-	4.205579	1.0031924	-1.0	-1.0
chr17	21001157	21001297	ENSG00000124422.11|USP22|LIN28B|LIN28B	901	-	5.835335	1.003776	-1.0	-1.0
chr17	21001897	21001997	ENSG00000124422.11|USP22|LIN28B|LIN28B	943	-	6.601769	1.2412233	-1.0	-1.0
chr17	21021112	21021226	ENSG00000124422.11|USP22|LIN28B|LIN28B	999	-	6.2738495	3.1774087	-1.0	-1.0
chr17	21300873	21300988	ENSG00000034152.18|MAP2K3|LIN28B|LIN28B	917	+	3.5363624	1.0786694	-1.0	-1.0
chr17	27311409	27311508	ENSG00000109046.14|WSB1|LIN28B|LIN28B	989	+	7.4699473	1.9423761	-1.0	-1.0
chr17	27311508	27311616	ENSG00000109046.14|WSB1|LIN28B|LIN28B	981	+	4.2944365	1.7250638	-1.0	-1.0
chr17	28327363	28327468	ENSG00000109084.13|TMEM97|LIN28B|LIN28B	901	+	5.672448	1.003776	-1.0	-1.0
chr17	28345518	28345663	ENSG00000109079.9|TNFAIP1|LIN28B|LIN28B	901	+	5.6839247	1.0032859	-1.0	-1.0
chr17	28363457	28363637	ENSG00000258924.4|AC002094.1|LIN28B|LIN28B	901	+	6.0024657	1.003776	-1.0	-1.0
chr17	28363461	28363636	ENSG00000244045.12|TMEM199|LIN28B|LIN28B	901	+	6.0202017	1.003776	-1.0	-1.0
chr17	28369926	28370041	ENSG00000109072.13|VTN|LIN28B|LIN28B	908	-	3.7091372	1.0385549	-1.0	-1.0
chr17	28396015	28396270	ENSG00000076351.12|SLC46A1|LIN28B|LIN28B	985	-	6.614623	1.8108736	-1.0	-1.0
chr17	28396745	28396855	ENSG00000076351.12|SLC46A1|LIN28B|LIN28B	901	-	6.1549935	1.003776	-1.0	-1.0
chr17	28563454	28563554	ENSG00000258472.8|AC005726.2|LIN28B|LIN28B	901	-	5.831847	1.003776	-1.0	-1.0
chr17	28554119	28554279	ENSG00000258472.8|AC005726.2|LIN28B|LIN28B	901	-	5.793337	1.003776	-1.0	-1.0
chr17	28561534	28561664	ENSG00000258472.8|AC005726.2|LIN28B|LIN28B	901	-	6.0326285	1.003776	-1.0	-1.0
chr17	28575364	28575504	ENSG00000258472.8|AC005726.2|LIN28B|LIN28B	901	-	5.98883	1.003776	-1.0	-1.0
chr17	28563455	28563555	ENSG00000087111.20|PIGS|LIN28B|LIN28B	901	-	5.773307	1.003776	-1.0	-1.0
chr17	28554152	28554277	ENSG00000087111.20|PIGS|LIN28B|LIN28B	901	-	6.099889	1.003776	-1.0	-1.0
chr17	28561536	28561666	ENSG00000087111.20|PIGS|LIN28B|LIN28B	901	-	6.008686	1.003776	-1.0	-1.0
chr17	28628354	28628499	ENSG00000007202.14|KIAA0100|LIN28B|LIN28B	901	-	5.9164023	1.003776	-1.0	-1.0
chr17	28634951	28635066	ENSG00000007202.14|KIAA0100|LIN28B|LIN28B	905	-	3.6833704	1.0213253	-1.0	-1.0
chr17	28635121	28635391	ENSG00000007202.14|KIAA0100|LIN28B|LIN28B	915	-	6.0425606	1.0722306	-1.0	-1.0
chr17	28616617	28616753	ENSG00000007202.14|KIAA0100|LIN28B|LIN28B	999	-	6.1814966	2.84104	-1.0	-1.0
chr17	28635486	28635609	ENSG00000007202.14|KIAA0100|LIN28B|LIN28B	915	-	4.254422	1.0699654	-1.0	-1.0
chr17	28690081	28690186	ENSG00000109111.14|SUPT6H|LIN28B|LIN28B	901	+	6.185594	1.003776	-1.0	-1.0
chr17	28674317	28674417	ENSG00000109111.14|SUPT6H|LIN28B|LIN28B	901	+	5.8209476	1.003776	-1.0	-1.0
chr17	28701993	28702143	ENSG00000109111.14|SUPT6H|LIN28B|LIN28B	901	+	5.8338456	1.003776	-1.0	-1.0
chr17	28724111	28724226	ENSG00000198242.13|RPL23A|LIN28B|LIN28B	915	+	4.317167	1.0687928	-1.0	-1.0
chr17	28749924	28750109	ENSG00000076604.14|TRAF4|LIN28B|LIN28B	946	+	3.884687	1.2650604	-1.0	-1.0
chr17	28884224	28884315	ENSG00000132589.15|FLOT2|LIN28B|LIN28B	901	-	4.381994	1.003776	-1.0	-1.0
chr17	28897810	28897965	ENSG00000167536.13|DHRS13|LIN28B|LIN28B	901	-	5.6892433	1.003776	-1.0	-1.0
chr17	29056819	29057034	ENSG00000179761.11|PIPOX|LIN28B|LIN28B	995	+	8.185348	2.3300393	-1.0	-1.0
chr17	29086985	29087085	ENSG00000196535.15|MYO18A|LIN28B|LIN28B	901	-	5.6605577	1.003776	-1.0	-1.0
chr17	29286616	29286806	ENSG00000108256.8|NUFIP2|LIN28B|LIN28B	941	-	5.510377	1.2287614	-1.0	-1.0
chr17	29259615	29259790	ENSG00000108256.8|NUFIP2|LIN28B|LIN28B	901	-	5.8861327	1.003776	-1.0	-1.0
chr17	29263855	29264065	ENSG00000108256.8|NUFIP2|LIN28B|LIN28B	959	-	6.8137846	1.3847917	-1.0	-1.0
chr17	29543690	29543895	ENSG00000160551.11|TAOK1|LIN28B|LIN28B	991	+	5.758292	2.0246117	-1.0	-1.0
chr17	29551170	29551360	ENSG00000160551.11|TAOK1|LIN28B|LIN28B	941	+	6.325553	1.2326602	-1.0	-1.0
chr17	29467144	29467216	ENSG00000160551.11|TAOK1|LIN28B|LIN28B	963	+	6.645739	1.4293352	-1.0	-1.0
chr17	30461896	30462062	ENSG00000108582.11|CPD|LIN28B|LIN28B	955	+	4.713817	1.3454673	-1.0	-1.0
chr17	30467057	30467347	ENSG00000108582.11|CPD|LIN28B|LIN28B	964	+	4.356131	1.4381218	-1.0	-1.0
chr17	30378919	30379034	ENSG00000108582.11|CPD|LIN28B|LIN28B	901	+	3.4811003	1.003776	-1.0	-1.0
chr17	30445800	30445900	ENSG00000108582.11|CPD|LIN28B|LIN28B	901	+	5.8425665	1.003776	-1.0	-1.0
chr17	30422883	30423018	ENSG00000108582.11|CPD|LIN28B|LIN28B	936	+	3.6143265	1.1910602	-1.0	-1.0
chr17	30465007	30465237	ENSG00000108582.11|CPD|LIN28B|LIN28B	991	+	6.432095	2.0340803	-1.0	-1.0
chr17	30465592	30465697	ENSG00000108582.11|CPD|LIN28B|LIN28B	901	+	6.0931644	1.003776	-1.0	-1.0
chr17	30385028	30385133	ENSG00000108582.11|CPD|LIN28B|LIN28B	901	+	6.022068	1.003776	-1.0	-1.0
chr17	30443801	30443981	ENSG00000108582.11|CPD|LIN28B|LIN28B	910	+	3.166418	1.0439613	-1.0	-1.0
chr17	30442307	30442450	ENSG00000108582.11|CPD|LIN28B|LIN28B	994	+	4.815158	2.2173595	-1.0	-1.0
chr17	30466572	30466757	ENSG00000108582.11|CPD|LIN28B|LIN28B	940	+	3.9323878	1.2214329	-1.0	-1.0
chr17	30438974	30439077	ENSG00000108582.11|CPD|LIN28B|LIN28B	993	+	4.4525747	2.164208	-1.0	-1.0
chr17	30420840	30420945	ENSG00000108582.11|CPD|LIN28B|LIN28B	901	+	3.556221	1.003776	-1.0	-1.0
chr17	30464612	30464802	ENSG00000108582.11|CPD|LIN28B|LIN28B	920	+	3.53677	1.0963392	-1.0	-1.0
chr17	30451710	30451846	ENSG00000108582.11|CPD|LIN28B|LIN28B	921	+	3.5250437	1.1046579	-1.0	-1.0
chr17	30636891	30637051	ENSG00000214719.11|AC005562.1|LIN28B|LIN28B	901	+	6.0027704	1.003776	-1.0	-1.0
chr17	30636893	30637053	ENSG00000250462.8|LRRC37BP1|LIN28B|LIN28B	901	+	6.0241156	1.003776	-1.0	-1.0
chr17	31337477	31337577	ENSG00000196712.17|NF1|LIN28B|LIN28B	901	+	4.176394	1.003776	-1.0	-1.0
chr17	31374042	31374237	ENSG00000196712.17|NF1|LIN28B|LIN28B	960	+	6.698223	1.3940142	-1.0	-1.0
chr17	31255462	31255647	ENSG00000196712.17|NF1|LIN28B|LIN28B	901	+	5.909883	1.003776	-1.0	-1.0
chr17	31337762	31337880	ENSG00000196712.17|NF1|LIN28B|LIN28B	997	+	5.431676	2.5158544	-1.0	-1.0
chr17	31233031	31233213	ENSG00000196712.17|NF1|LIN28B|LIN28B	989	+	7.194328	1.9742718	-1.0	-1.0
chr17	31530325	31530430	ENSG00000131242.17|RAB11FIP4|LIN28B|LIN28B	901	+	6.4231496	1.003776	-1.0	-1.0
chr17	31531615	31531745	ENSG00000131242.17|RAB11FIP4|LIN28B|LIN28B	994	+	5.8237185	2.2560716	-1.0	-1.0
chr17	32474763	32474824	ENSG00000108671.9|PSMD11|LIN28B|LIN28B	901	+	6.4516883	1.003776	-1.0	-1.0
chr17	32940785	32940890	ENSG00000006042.11|TMEM98|LIN28B|LIN28B	901	+	5.7352433	1.003776	-1.0	-1.0
chr17	32941070	32941340	ENSG00000006042.11|TMEM98|LIN28B|LIN28B	1000	+	7.3564563	6.051749	-1.0	-1.0
chr17	32936341	32936468	ENSG00000006042.11|TMEM98|LIN28B|LIN28B	901	+	2.9509327	1.0050725	-1.0	-1.0
chr17	32939476	32939536	ENSG00000006042.11|TMEM98|LIN28B|LIN28B	901	+	6.4462914	1.003776	-1.0	-1.0
chr17	35742819	35743029	ENSG00000270885.1|RASL10B|LIN28B|LIN28B	953	+	6.8094707	1.3321869	-1.0	-1.0
chr17	35742821	35743026	ENSG00000270647.5|TAF15|LIN28B|LIN28B	954	+	6.7962356	1.340118	-1.0	-1.0
chr17	35822639	35822754	ENSG00000270647.5|TAF15|LIN28B|LIN28B	954	+	6.5795193	1.3415958	-1.0	-1.0
chr17	35822594	35822754	ENSG00000270894.1|AC015849.4|LIN28B|LIN28B	930	+	6.4689984	1.1577442	-1.0	-1.0
chr17	35998279	35998391	ENSG00000275688.4|CCL15-CCL14|LIN28B|LIN28B	901	-	6.386074	1.003776	-1.0	-1.0
chr17	35998279	35998391	ENSG00000275718.1|CCL15|LIN28B|LIN28B	901	-	6.386074	1.003776	-1.0	-1.0
chr17	37252895	37253020	ENSG00000278540.4|ACACA|LIN28B|LIN28B	906	-	3.5101118	1.026149	-1.0	-1.0
chr17	37086742	37086937	ENSG00000278540.4|ACACA|LIN28B|LIN28B	943	-	5.2549057	1.2412606	-1.0	-1.0
chr17	37311267	37311372	ENSG00000278540.4|ACACA|LIN28B|LIN28B	901	-	5.8045716	1.003776	-1.0	-1.0
chr17	37258251	37258373	ENSG00000278540.4|ACACA|LIN28B|LIN28B	901	-	6.297372	1.003776	-1.0	-1.0
chr17	37327392	37327572	ENSG00000278540.4|ACACA|LIN28B|LIN28B	901	-	6.192045	1.003776	-1.0	-1.0
chr17	37205764	37205872	ENSG00000278540.4|ACACA|LIN28B|LIN28B	916	-	3.2994077	1.07459	-1.0	-1.0
chr17	37086272	37086472	ENSG00000278540.4|ACACA|LIN28B|LIN28B	993	-	5.6864433	2.1597052	-1.0	-1.0
chr17	38322543	38322678	ENSG00000278845.4|MRPL45|LIN28B|LIN28B	901	+	3.6905026	1.0061777	-1.0	-1.0
chr17	38403127	38403362	ENSG00000274211.4|SOCS7|LIN28B|LIN28B	980	+	5.0339947	1.6883938	-1.0	-1.0
chr17	38673157	38673322	ENSG00000273604.1|EPOP|LIN28B|LIN28B	905	-	4.3228946	1.0208364	-1.0	-1.0
chr17	38729625	38729800	ENSG00000275023.4|MLLT6|LIN28B|LIN28B	901	+	6.177684	1.003776	-1.0	-1.0
chr17	38729165	38729360	ENSG00000275023.4|MLLT6|LIN28B|LIN28B	942	+	3.0889184	1.2343805	-1.0	-1.0
chr17	38738753	38738853	ENSG00000277258.4|PCGF2|LIN28B|LIN28B	901	-	3.0912292	1.003776	-1.0	-1.0
chr17	38767918	38768108	ENSG00000276293.4|PIP4K2B|LIN28B|LIN28B	915	-	6.454684	1.0703039	-1.0	-1.0
chr17	38853044	38853189	ENSG00000125691.12|RPL23|LIN28B|LIN28B	940	-	2.8704522	1.2212688	-1.0	-1.0
chr17	38849629	38849824	ENSG00000125691.12|RPL23|LIN28B|LIN28B	966	-	5.254077	1.4698871	-1.0	-1.0
chr17	38853609	38853799	ENSG00000125691.12|RPL23|LIN28B|LIN28B	901	-	2.457882	1.0035347	-1.0	-1.0
chr17	38919399	38919509	ENSG00000002834.17|LASP1|LIN28B|LIN28B	901	+	4.20079	1.003776	-1.0	-1.0
chr17	38920554	38920839	ENSG00000002834.17|LASP1|LIN28B|LIN28B	924	+	3.6791513	1.1171696	-1.0	-1.0
chr17	38920034	38920234	ENSG00000002834.17|LASP1|LIN28B|LIN28B	979	+	5.917375	1.6737101	-1.0	-1.0
chr17	38904260	38904400	ENSG00000002834.17|LASP1|LIN28B|LIN28B	901	+	5.7272453	1.0037342	-1.0	-1.0
chr17	38919559	38919729	ENSG00000002834.17|LASP1|LIN28B|LIN28B	934	+	4.0327764	1.1795074	-1.0	-1.0
chr17	39256658	39256848	ENSG00000108306.11|FBXL20|LIN28B|LIN28B	949	-	5.919647	1.2888776	-1.0	-1.0
chr17	39471083	39471193	ENSG00000167258.13|CDK12|LIN28B|LIN28B	901	+	5.870686	1.003776	-1.0	-1.0
chr17	39531531	39531651	ENSG00000167258.13|CDK12|LIN28B|LIN28B	901	+	5.708769	1.003776	-1.0	-1.0
chr17	39663050	39663205	ENSG00000131748.15|STARD3|LIN28B|LIN28B	921	+	5.902401	1.1009657	-1.0	-1.0
chr17	39727304	39727489	ENSG00000141736.13|ERBB2|LIN28B|LIN28B	907	+	3.7100384	1.0310961	-1.0	-1.0
chr17	39728103	39728338	ENSG00000141736.13|ERBB2|LIN28B|LIN28B	999	+	4.7264256	3.0065126	-1.0	-1.0
chr17	39709243	39709343	ENSG00000141736.13|ERBB2|LIN28B|LIN28B	901	+	4.04364	1.003776	-1.0	-1.0
chr17	39723537	39723660	ENSG00000141736.13|ERBB2|LIN28B|LIN28B	961	+	4.509751	1.413257	-1.0	-1.0
chr17	39708228	39708418	ENSG00000141736.13|ERBB2|LIN28B|LIN28B	912	+	3.5826273	1.0568203	-1.0	-1.0
chr17	39723318	39723457	ENSG00000141736.13|ERBB2|LIN28B|LIN28B	983	+	4.295621	1.7689155	-1.0	-1.0
chr17	39725288	39725488	ENSG00000141736.13|ERBB2|LIN28B|LIN28B	981	+	5.2443714	1.7222028	-1.0	-1.0
chr17	39725698	39725818	ENSG00000141736.13|ERBB2|LIN28B|LIN28B	901	+	3.061731	1.003776	-1.0	-1.0
chr17	39921350	39921465	ENSG00000172057.9|ORMDL3|LIN28B|LIN28B	907	-	3.5493567	1.0305676	-1.0	-1.0
chr17	39922000	39922205	ENSG00000172057.9|ORMDL3|LIN28B|LIN28B	941	-	4.2395587	1.2322613	-1.0	-1.0
chr17	39921535	39921770	ENSG00000172057.9|ORMDL3|LIN28B|LIN28B	957	-	4.678171	1.3630213	-1.0	-1.0
chr17	39921225	39921335	ENSG00000172057.9|ORMDL3|LIN28B|LIN28B	901	-	3.3451657	1.003776	-1.0	-1.0
chr17	39997329	39997380	ENSG00000108344.14|PSMD3|LIN28B|LIN28B	955	+	6.567532	1.3504188	-1.0	-1.0
chr17	39995448	39995548	ENSG00000108344.14|PSMD3|LIN28B|LIN28B	901	+	5.6362433	1.003776	-1.0	-1.0
chr17	40026155	40026280	ENSG00000008838.19|MED24|LIN28B|LIN28B	901	-	6.099116	1.003776	-1.0	-1.0
chr17	40135158	40135323	ENSG00000188895.11|MSL1|LIN28B|LIN28B	901	+	6.225606	1.003776	-1.0	-1.0
chr17	40129759	40129909	ENSG00000188895.11|MSL1|LIN28B|LIN28B	935	+	6.3194714	1.1863261	-1.0	-1.0
chr17	40134778	40134883	ENSG00000188895.11|MSL1|LIN28B|LIN28B	901	+	5.7619967	1.003776	-1.0	-1.0
chr17	40163625	40163725	ENSG00000108349.16|CASC3|LIN28B|LIN28B	901	+	3.4649138	1.003776	-1.0	-1.0
chr17	40171836	40171936	ENSG00000108349.16|CASC3|LIN28B|LIN28B	901	+	6.3676314	1.003776	-1.0	-1.0
chr17	40280309	40280534	ENSG00000171475.13|WIPF2|LIN28B|LIN28B	999	+	6.0186577	2.8713908	-1.0	-1.0
chr17	40279139	40279314	ENSG00000171475.13|WIPF2|LIN28B|LIN28B	901	+	4.334826	1.003776	-1.0	-1.0
chr17	40279359	40279514	ENSG00000171475.13|WIPF2|LIN28B|LIN28B	901	+	4.533569	1.003776	-1.0	-1.0
chr17	40407996	40408101	ENSG00000131747.14|TOP2A|LIN28B|LIN28B	901	-	5.9411983	1.003776	-1.0	-1.0
chr17	40408491	40408591	ENSG00000131747.14|TOP2A|LIN28B|LIN28B	901	-	3.7223475	1.003776	-1.0	-1.0
chr17	40411704	40411814	ENSG00000131747.14|TOP2A|LIN28B|LIN28B	901	-	3.1987355	1.003776	-1.0	-1.0
chr17	40412773	40412913	ENSG00000131747.14|TOP2A|LIN28B|LIN28B	914	-	3.991825	1.0677203	-1.0	-1.0
chr17	40456668	40456768	ENSG00000141753.6|IGFBP4|LIN28B|LIN28B	901	+	5.631244	1.003776	-1.0	-1.0
chr17	41691166	41691361	ENSG00000173812.10|EIF1|LIN28B|LIN28B	942	+	3.4500039	1.2328862	-1.0	-1.0
chr17	41819024	41819129	ENSG00000141756.18|FKBP10|LIN28B|LIN28B	901	+	5.757682	1.003776	-1.0	-1.0
chr17	41818381	41818527	ENSG00000141756.18|FKBP10|LIN28B|LIN28B	937	+	2.9777725	1.1999325	-1.0	-1.0
chr17	41820954	41821084	ENSG00000141756.18|FKBP10|LIN28B|LIN28B	937	+	3.365159	1.2005712	-1.0	-1.0
chr17	41865230	41865370	ENSG00000178502.5|KLHL11|LIN28B|LIN28B	901	-	5.705528	1.003776	-1.0	-1.0
chr17	41883121	41883232	ENSG00000131473.16|ACLY|LIN28B|LIN28B	960	-	3.2842877	1.3962888	-1.0	-1.0
chr17	41869042	41869125	ENSG00000131473.16|ACLY|LIN28B|LIN28B	928	-	3.8603745	1.1429491	-1.0	-1.0
chr17	41868708	41868785	ENSG00000131473.16|ACLY|LIN28B|LIN28B	918	-	3.8060017	1.0849417	-1.0	-1.0
chr17	41884192	41884274	ENSG00000131473.16|ACLY|LIN28B|LIN28B	969	-	3.4652963	1.5137686	-1.0	-1.0
chr17	41867122	41867327	ENSG00000131473.16|ACLY|LIN28B|LIN28B	957	-	3.743042	1.3681436	-1.0	-1.0
chr17	41897748	41897839	ENSG00000131473.16|ACLY|LIN28B|LIN28B	901	-	2.8178506	1.003776	-1.0	-1.0
chr17	41974264	41974424	ENSG00000173786.16|CNP|LIN28B|LIN28B	901	+	2.866655	1.0045251	-1.0	-1.0
chr17	41973474	41973649	ENSG00000173786.16|CNP|LIN28B|LIN28B	901	+	3.379212	1.003776	-1.0	-1.0
chr17	42199542	42199672	ENSG00000173757.9|STAT5B|LIN28B|LIN28B	901	-	5.688691	1.003776	-1.0	-1.0
chr17	42314848	42315013	ENSG00000168610.14|STAT3|LIN28B|LIN28B	901	-	5.6756754	1.003776	-1.0	-1.0
chr17	42478462	42478562	ENSG00000033627.16|ATP6V0A1|LIN28B|LIN28B	901	+	4.249048	1.003776	-1.0	-1.0
chr17	42544122	42544312	ENSG00000108784.9|NAGLU|LIN28B|LIN28B	901	+	6.1081305	1.003776	-1.0	-1.0
chr17	42544125	42544325	ENSG00000266929.1|AC067852.1|LIN28B|LIN28B	901	+	6.06781	1.003776	-1.0	-1.0
chr17	42565226	42565311	ENSG00000068120.14|COASY|LIN28B|LIN28B	933	+	4.528211	1.1714172	-1.0	-1.0
chr17	42565970	42566180	ENSG00000068120.14|COASY|LIN28B|LIN28B	988	+	4.2979264	1.935639	-1.0	-1.0
chr17	42579942	42580042	ENSG00000141699.10|RETREG3|LIN28B|LIN28B	901	-	5.7954016	1.003776	-1.0	-1.0
chr17	42580427	42580677	ENSG00000141699.10|RETREG3|LIN28B|LIN28B	916	-	3.5547187	1.074236	-1.0	-1.0
chr17	42779446	42779599	ENSG00000131475.6|VPS25|LIN28B|LIN28B	943	+	6.412145	1.2451196	-1.0	-1.0
chr17	42779181	42779376	ENSG00000131475.6|VPS25|LIN28B|LIN28B	964	+	3.4965737	1.4446005	-1.0	-1.0
chr17	42842352	42842532	ENSG00000131467.10|PSME3|LIN28B|LIN28B	929	+	4.8677073	1.1471981	-1.0	-1.0
chr17	42842872	42843067	ENSG00000131467.10|PSME3|LIN28B|LIN28B	971	+	3.8696618	1.5396626	-1.0	-1.0
chr17	42834514	42834577	ENSG00000131467.10|PSME3|LIN28B|LIN28B	972	+	6.940082	1.5472343	-1.0	-1.0
chr17	42838107	42838205	ENSG00000131467.10|PSME3|LIN28B|LIN28B	938	+	5.0005403	1.2055315	-1.0	-1.0
chr17	42857409	42857624	ENSG00000131471.6|AOC3|LIN28B|LIN28B	955	+	6.1333823	1.3436742	-1.0	-1.0
chr17	42857279	42857389	ENSG00000131471.6|AOC3|LIN28B|LIN28B	901	+	5.9653015	1.003776	-1.0	-1.0
chr17	42912274	42912384	ENSG00000131482.9|G6PC|LIN28B|LIN28B	901	+	5.8263655	1.003776	-1.0	-1.0
chr17	43002871	43002959	ENSG00000131469.12|RPL27|LIN28B|LIN28B	998	+	4.607973	2.7437296	-1.0	-1.0
chr17	43014282	43014452	ENSG00000068079.7|IFI35|LIN28B|LIN28B	901	+	5.8765626	1.0037582	-1.0	-1.0
chr17	43018751	43018871	ENSG00000108828.15|VAT1|LIN28B|LIN28B	901	-	6.006201	1.003776	-1.0	-1.0
chr17	43045689	43045802	ENSG00000012048.20|BRCA1|LIN28B|LIN28B	901	-	6.253477	1.003776	-1.0	-1.0
chr17	43194364	43194559	ENSG00000188554.13|NBR1|LIN28B|LIN28B	949	+	4.8977547	1.2902238	-1.0	-1.0
chr17	43200236	43200396	ENSG00000188554.13|NBR1|LIN28B|LIN28B	908	+	5.7984767	1.0368013	-1.0	-1.0
chr17	43210095	43210195	ENSG00000188554.13|NBR1|LIN28B|LIN28B	901	+	3.5784302	1.003776	-1.0	-1.0
chr17	43193347	43193617	ENSG00000188554.13|NBR1|LIN28B|LIN28B	954	+	5.4753013	1.3398231	-1.0	-1.0
chr17	43186314	43186434	ENSG00000188554.13|NBR1|LIN28B|LIN28B	901	+	5.7945385	1.003776	-1.0	-1.0
chr17	43400665	43400790	ENSG00000175906.4|ARL4D|LIN28B|LIN28B	901	+	4.2214866	1.0037746	-1.0	-1.0
chr17	43504663	43504773	ENSG00000067596.10|DHX8|LIN28B|LIN28B	901	+	5.9320173	1.003776	-1.0	-1.0
chr17	43661440	43661630	ENSG00000005102.12|MEOX1|LIN28B|LIN28B	901	-	5.7189164	1.003776	-1.0	-1.0
chr17	43768950	43769145	ENSG00000108861.8|DUSP3|LIN28B|LIN28B	938	-	3.808006	1.2049279	-1.0	-1.0
chr17	44012067	44012236	ENSG00000091947.9|TMEM101|LIN28B|LIN28B	1000	-	5.4396176	4.105644	-1.0	-1.0
chr17	44011622	44011792	ENSG00000091947.9|TMEM101|LIN28B|LIN28B	912	-	4.266761	1.0564283	-1.0	-1.0
chr17	44177971	44178101	ENSG00000267080.5|ASB16-AS1|LIN28B|LIN28B	901	-	4.095052	1.003776	-1.0	-1.0
chr17	44189480	44189630	ENSG00000168591.15|TMUB2|LIN28B|LIN28B	907	+	3.518844	1.0300318	-1.0	-1.0
chr17	44321061	44321261	ENSG00000013306.15|SLC25A39|LIN28B|LIN28B	959	-	4.1943703	1.3861358	-1.0	-1.0
chr17	44352430	44352610	ENSG00000030582.17|GRN|LIN28B|LIN28B	962	+	5.481037	1.4214523	-1.0	-1.0
chr17	44352109	44352248	ENSG00000030582.17|GRN|LIN28B|LIN28B	938	+	3.8559847	1.2085235	-1.0	-1.0
chr17	44854216	44854351	ENSG00000108883.12|EFTUD2|LIN28B|LIN28B	904	-	4.2314243	1.0196463	-1.0	-1.0
chr17	45106928	45107113	ENSG00000136448.11|NMT1|LIN28B|LIN28B	901	+	5.769636	1.003776	-1.0	-1.0
chr17	45149366	45149516	ENSG00000186834.3|HEXIM1|LIN28B|LIN28B	933	+	5.571501	1.1721002	-1.0	-1.0
chr17	46171166	46171361	ENSG00000120071.13|KANSL1|LIN28B|LIN28B	937	-	4.0514183	1.1997894	-1.0	-1.0
chr17	47120487	47120667	ENSG00000004897.11|CDC27|LIN28B|LIN28B	934	-	5.218953	1.1793344	-1.0	-1.0
chr17	47169916	47170042	ENSG00000004897.11|CDC27|LIN28B|LIN28B	953	-	5.255273	1.3306214	-1.0	-1.0
chr17	47613668	47613725	ENSG00000141279.15|NPEPPS|LIN28B|LIN28B	901	+	6.185594	1.003776	-1.0	-1.0
chr17	47605347	47605447	ENSG00000141279.15|NPEPPS|LIN28B|LIN28B	901	+	5.773307	1.003776	-1.0	-1.0
chr17	47612499	47612599	ENSG00000141279.15|NPEPPS|LIN28B|LIN28B	901	+	5.631244	1.003776	-1.0	-1.0
chr17	47677019	47677127	ENSG00000108424.9|KPNB1|LIN28B|LIN28B	901	+	3.3090932	1.003776	-1.0	-1.0
chr17	47668270	47668405	ENSG00000108424.9|KPNB1|LIN28B|LIN28B	930	+	3.661953	1.1568375	-1.0	-1.0
chr17	47682583	47682738	ENSG00000108424.9|KPNB1|LIN28B|LIN28B	921	+	4.016029	1.1042309	-1.0	-1.0
chr17	47823596	47823791	ENSG00000159111.12|MRPL10|LIN28B|LIN28B	922	-	4.9139	1.1086683	-1.0	-1.0
chr17	47947903	47948113	ENSG00000108439.10|PNPO|LIN28B|LIN28B	986	+	4.5521474	1.8661968	-1.0	-1.0
chr17	47947903	47948048	ENSG00000263798.2|AC018521.1|LIN28B|LIN28B	985	+	4.433923	1.8224262	-1.0	-1.0
chr17	48059334	48059474	ENSG00000082641.15|NFE2L1|LIN28B|LIN28B	903	+	3.038694	1.0148661	-1.0	-1.0
chr17	48059704	48059964	ENSG00000082641.15|NFE2L1|LIN28B|LIN28B	936	+	5.3622847	1.1921114	-1.0	-1.0
chr17	48056405	48056520	ENSG00000082641.15|NFE2L1|LIN28B|LIN28B	901	+	3.0975149	1.003776	-1.0	-1.0
chr17	48051356	48051611	ENSG00000082641.15|NFE2L1|LIN28B|LIN28B	990	+	5.1662903	2.0163803	-1.0	-1.0
chr17	48061234	48061429	ENSG00000082641.15|NFE2L1|LIN28B|LIN28B	965	+	6.770341	1.4545572	-1.0	-1.0
chr17	48061024	48061219	ENSG00000082641.15|NFE2L1|LIN28B|LIN28B	910	+	6.093018	1.0455525	-1.0	-1.0
chr17	48060679	48060989	ENSG00000082641.15|NFE2L1|LIN28B|LIN28B	982	+	4.313355	1.736877	-1.0	-1.0
chr17	48060134	48060464	ENSG00000082641.15|NFE2L1|LIN28B|LIN28B	999	+	5.226231	3.1508536	-1.0	-1.0
chr17	48050971	48051126	ENSG00000082641.15|NFE2L1|LIN28B|LIN28B	929	+	4.2667685	1.1512388	-1.0	-1.0
chr17	48928023	48928128	ENSG00000159202.17|UBE2Z|LIN28B|LIN28B	901	+	3.5697799	1.003776	-1.0	-1.0
chr17	48928458	48928728	ENSG00000159202.17|UBE2Z|LIN28B|LIN28B	996	+	6.832444	2.3831172	-1.0	-1.0
chr17	48926963	48927113	ENSG00000159202.17|UBE2Z|LIN28B|LIN28B	951	+	4.3758836	1.3095808	-1.0	-1.0
chr17	48927383	48927608	ENSG00000159202.17|UBE2Z|LIN28B|LIN28B	938	+	4.0934577	1.2059551	-1.0	-1.0
chr17	48930475	48930595	ENSG00000159210.9|SNF8|LIN28B|LIN28B	901	-	5.6985245	1.003776	-1.0	-1.0
chr17	48936955	48937075	ENSG00000159210.9|SNF8|LIN28B|LIN28B	901	-	6.221657	1.003776	-1.0	-1.0
chr17	49052656	49052761	ENSG00000159217.9|IGF2BP1|LIN28B|LIN28B	901	+	5.870497	1.003776	-1.0	-1.0
chr17	49049496	49049686	ENSG00000159217.9|IGF2BP1|LIN28B|LIN28B	936	+	3.4576838	1.1953168	-1.0	-1.0
chr17	49045889	49046014	ENSG00000159217.9|IGF2BP1|LIN28B|LIN28B	942	+	3.3919332	1.2392621	-1.0	-1.0
chr17	49054321	49054421	ENSG00000159217.9|IGF2BP1|LIN28B|LIN28B	901	+	5.6605577	1.003776	-1.0	-1.0
chr17	49297374	49297524	ENSG00000198740.8|ZNF652|LIN28B|LIN28B	948	-	6.60425	1.2876211	-1.0	-1.0
chr17	49404168	49404393	ENSG00000167085.11|PHB|LIN28B|LIN28B	983	-	4.9858155	1.7810228	-1.0	-1.0
chr17	49411677	49411802	ENSG00000167085.11|PHB|LIN28B|LIN28B	903	-	3.5372605	1.0111092	-1.0	-1.0
chr17	49600043	49600178	ENSG00000121067.17|SPOP|LIN28B|LIN28B	901	-	6.399473	1.003776	-1.0	-1.0
chr17	50149542	50149657	ENSG00000108819.10|PPP1R9B|LIN28B|LIN28B	901	-	5.7619967	1.003776	-1.0	-1.0
chr17	50140122	50140317	ENSG00000108819.10|PPP1R9B|LIN28B|LIN28B	915	-	3.461214	1.071426	-1.0	-1.0
chr17	50353859	50353984	ENSG00000015532.9|XYLT2|LIN28B|LIN28B	937	+	6.5367975	1.2027833	-1.0	-1.0
chr17	50360752	50360947	ENSG00000015532.9|XYLT2|LIN28B|LIN28B	936	+	5.0411777	1.1917866	-1.0	-1.0
chr17	50354853	50355013	ENSG00000015532.9|XYLT2|LIN28B|LIN28B	987	+	6.29617	1.8872427	-1.0	-1.0
chr17	50367956	50368066	ENSG00000108826.15|MRPL27|LIN28B|LIN28B	901	-	4.093731	1.003776	-1.0	-1.0
chr17	50382627	50382842	ENSG00000108829.9|LRRC59|LIN28B|LIN28B	979	-	3.949845	1.6804352	-1.0	-1.0
chr17	50695429	50695554	ENSG00000154945.6|ANKRD40|LIN28B|LIN28B	901	-	6.0450373	1.003776	-1.0	-1.0
chr17	50693474	50693649	ENSG00000154945.6|ANKRD40|LIN28B|LIN28B	901	-	6.1744204	1.003776	-1.0	-1.0
chr17	50699773	50699888	ENSG00000154945.6|ANKRD40|LIN28B|LIN28B	943	-	6.512823	1.2470074	-1.0	-1.0
chr17	50990516	50990616	ENSG00000008294.20|SPAG9|LIN28B|LIN28B	901	-	5.6484995	1.003776	-1.0	-1.0
chr17	50974795	50974915	ENSG00000008294.20|SPAG9|LIN28B|LIN28B	901	-	5.8250804	1.003776	-1.0	-1.0
chr17	50985697	50985778	ENSG00000008294.20|SPAG9|LIN28B|LIN28B	901	-	6.2110496	1.003776	-1.0	-1.0
chr17	50984922	50984990	ENSG00000008294.20|SPAG9|LIN28B|LIN28B	937	-	4.116291	1.2010041	-1.0	-1.0
chr17	51001739	51001845	ENSG00000008294.20|SPAG9|LIN28B|LIN28B	901	-	5.746063	1.003776	-1.0	-1.0
chr17	51280388	51280479	ENSG00000011260.13|UTP18|LIN28B|LIN28B	901	+	6.111245	1.003776	-1.0	-1.0
chr17	54964696	54964796	ENSG00000166260.11|COX11|LIN28B|LIN28B	901	-	5.7954016	1.003776	-1.0	-1.0
chr17	55160521	55160626	ENSG00000166263.13|STXBP4|LIN28B|LIN28B	901	+	5.9479203	1.003776	-1.0	-1.0
chr17	55323090	55323215	ENSG00000108924.13|HLF|LIN28B|LIN28B	901	+	6.037692	1.003776	-1.0	-1.0
chr17	55303108	55303228	ENSG00000108924.13|HLF|LIN28B|LIN28B	901	+	6.086838	1.003776	-1.0	-1.0
chr17	55285607	55285807	ENSG00000108924.13|HLF|LIN28B|LIN28B	984	+	4.092165	1.7931911	-1.0	-1.0
chr17	55323920	55324105	ENSG00000108924.13|HLF|LIN28B|LIN28B	917	+	3.3216383	1.0820512	-1.0	-1.0
chr17	55393357	55393542	ENSG00000108960.7|MMD|LIN28B|LIN28B	935	-	3.3856215	1.1880003	-1.0	-1.0
chr17	55394367	55394534	ENSG00000108960.7|MMD|LIN28B|LIN28B	977	-	4.0341535	1.6300756	-1.0	-1.0
chr17	55393087	55393247	ENSG00000108960.7|MMD|LIN28B|LIN28B	939	-	3.7579663	1.2129273	-1.0	-1.0
chr17	55751353	55751477	ENSG00000141179.13|PCTP|LIN28B|LIN28B	901	+	5.6190658	1.0023549	-1.0	-1.0
chr17	55776440	55776640	ENSG00000141179.13|PCTP|LIN28B|LIN28B	978	+	7.2205005	1.6649466	-1.0	-1.0
chr17	56889258	56889453	ENSG00000121060.16|TRIM25|LIN28B|LIN28B	910	-	6.4250193	1.0462453	-1.0	-1.0
chr17	56891323	56891573	ENSG00000121060.16|TRIM25|LIN28B|LIN28B	1000	-	6.067543	4.0004377	-1.0	-1.0
chr17	57006247	57006347	ENSG00000121064.12|SCPEP1|LIN28B|LIN28B	900	+	5.6674066	1.0002214	-1.0	-1.0
chr17	57116130	57116235	ENSG00000121057.12|AKAP1|LIN28B|LIN28B	901	+	5.958092	1.003776	-1.0	-1.0
chr17	57105960	57106110	ENSG00000121057.12|AKAP1|LIN28B|LIN28B	908	+	3.60738	1.0383282	-1.0	-1.0
chr17	57121039	57121159	ENSG00000121057.12|AKAP1|LIN28B|LIN28B	901	+	5.8737593	1.003776	-1.0	-1.0
chr17	57118380	57118454	ENSG00000121057.12|AKAP1|LIN28B|LIN28B	939	+	3.9083745	1.2178895	-1.0	-1.0
chr17	57103265	57103540	ENSG00000121057.12|AKAP1|LIN28B|LIN28B	999	+	6.7895465	2.9159515	-1.0	-1.0
chr17	57433059	57433194	ENSG00000153944.10|MSI2|LIN28B|LIN28B	901	+	5.776365	1.003776	-1.0	-1.0
chr17	57423974	57424169	ENSG00000153944.10|MSI2|LIN28B|LIN28B	917	+	3.8686073	1.0834457	-1.0	-1.0
chr17	57478577	57478727	ENSG00000153944.10|MSI2|LIN28B|LIN28B	901	+	6.063692	1.003776	-1.0	-1.0
chr17	58005119	58005319	ENSG00000136450.12|SRSF1|LIN28B|LIN28B	994	-	5.008049	2.2310224	-1.0	-1.0
chr17	58005122	58005253	ENSG00000266086.1|AC015813.2|LIN28B|LIN28B	993	-	4.8369994	2.1578574	-1.0	-1.0
chr17	58089181	58089366	ENSG00000264364.2|DYNLL2|LIN28B|LIN28B	901	+	5.0716105	1.0037752	-1.0	-1.0
chr17	58089536	58089766	ENSG00000264364.2|DYNLL2|LIN28B|LIN28B	947	+	5.592549	1.2770137	-1.0	-1.0
chr17	58090501	58090761	ENSG00000264364.2|DYNLL2|LIN28B|LIN28B	990	+	4.994328	2.020641	-1.0	-1.0
chr17	58090886	58091041	ENSG00000264364.2|DYNLL2|LIN28B|LIN28B	901	+	5.1040406	1.003776	-1.0	-1.0
chr17	58383278	58383513	ENSG00000108375.12|RNF43|LIN28B|LIN28B	988	-	5.334486	1.9058518	-1.0	-1.0
chr17	58353899	58354059	ENSG00000108375.12|RNF43|LIN28B|LIN28B	902	-	3.0202503	1.0069884	-1.0	-1.0
chr17	58354884	58354984	ENSG00000108375.12|RNF43|LIN28B|LIN28B	901	-	3.4136188	1.003776	-1.0	-1.0
chr17	58495286	58495491	ENSG00000108389.9|MTMR4|LIN28B|LIN28B	953	-	6.5301685	1.3297906	-1.0	-1.0
chr17	58492510	58492620	ENSG00000108389.9|MTMR4|LIN28B|LIN28B	901	-	5.6484995	1.003776	-1.0	-1.0
chr17	58490733	58490933	ENSG00000108389.9|MTMR4|LIN28B|LIN28B	947	-	4.9939876	1.2776587	-1.0	-1.0
chr17	58491408	58491548	ENSG00000108389.9|MTMR4|LIN28B|LIN28B	901	-	5.795298	1.003776	-1.0	-1.0
chr17	58631725	58631836	ENSG00000212195.2|U3|LIN28B|LIN28B	901	-	5.7360926	1.0034034	-1.0	-1.0
chr17	58631729	58631839	ENSG00000121101.15|TEX14|LIN28B|LIN28B	901	-	5.7440352	1.003776	-1.0	-1.0
chr17	58999014	58999149	ENSG00000108395.13|TRIM37|LIN28B|LIN28B	901	-	5.6605577	1.003776	-1.0	-1.0
chr17	59204249	59204429	ENSG00000265303.1|AC099850.2|LIN28B|LIN28B	901	+	6.327722	1.003776	-1.0	-1.0
chr17	59204250	59204430	ENSG00000068489.12|PRR11|LIN28B|LIN28B	901	+	6.327838	1.003776	-1.0	-1.0
chr17	59694632	59694732	ENSG00000141367.11|CLTC|LIN28B|LIN28B	901	+	5.723836	1.003776	-1.0	-1.0
chr17	59666514	59666639	ENSG00000141367.11|CLTC|LIN28B|LIN28B	901	+	3.149152	1.0031016	-1.0	-1.0
chr17	59651202	59651316	ENSG00000141367.11|CLTC|LIN28B|LIN28B	901	+	3.4009275	1.003776	-1.0	-1.0
chr17	59664794	59664904	ENSG00000141367.11|CLTC|LIN28B|LIN28B	903	+	3.3271804	1.01238	-1.0	-1.0
chr17	59660445	59660588	ENSG00000141367.11|CLTC|LIN28B|LIN28B	999	+	4.655617	2.8506489	-1.0	-1.0
chr17	59683144	59683262	ENSG00000141367.11|CLTC|LIN28B|LIN28B	901	+	3.098245	1.003776	-1.0	-1.0
chr17	59685591	59685691	ENSG00000141367.11|CLTC|LIN28B|LIN28B	901	+	3.1092558	1.003776	-1.0	-1.0
chr17	59840109	59840209	ENSG00000062716.12|VMP1|LIN28B|LIN28B	901	+	3.1373203	1.003776	-1.0	-1.0
chr17	59735337	59735472	ENSG00000062716.12|VMP1|LIN28B|LIN28B	901	+	3.0726852	1.003776	-1.0	-1.0
chr17	60183164	60183394	ENSG00000170832.12|USP32|LIN28B|LIN28B	998	-	6.434605	2.7044022	-1.0	-1.0
chr17	60443793	60443973	ENSG00000062725.9|APPBP2|LIN28B|LIN28B	901	-	6.2031784	1.0034037	-1.0	-1.0
chr17	60647896	60648082	ENSG00000170836.11|PPM1D|LIN28B|LIN28B	920	+	5.121243	1.0960848	-1.0	-1.0
chr17	62501396	62501586	ENSG00000146872.17|TLK2|LIN28B|LIN28B	901	+	6.3265905	1.003776	-1.0	-1.0
chr17	63590124	63590274	ENSG00000136485.14|DCAF7|LIN28B|LIN28B	909	+	5.2132497	1.0421754	-1.0	-1.0
chr17	63593094	63593194	ENSG00000136485.14|DCAF7|LIN28B|LIN28B	901	+	5.9717765	1.003776	-1.0	-1.0
chr17	63591114	63591219	ENSG00000136485.14|DCAF7|LIN28B|LIN28B	901	+	6.015358	1.003776	-1.0	-1.0
chr17	63745853	63746103	ENSG00000125695.12|AC046185.1|LIN28B|LIN28B	1000	-	5.8067575	4.9471836	-1.0	-1.0
chr17	63751939	63752044	ENSG00000125695.12|AC046185.1|LIN28B|LIN28B	901	-	6.129857	1.003776	-1.0	-1.0
chr17	63760913	63760979	ENSG00000108588.13|CCDC47|LIN28B|LIN28B	926	-	4.448061	1.1298352	-1.0	-1.0
chr17	63752324	63752424	ENSG00000108588.13|CCDC47|LIN28B|LIN28B	901	-	5.7844343	1.003776	-1.0	-1.0
chr17	63764040	63764140	ENSG00000108588.13|CCDC47|LIN28B|LIN28B	901	-	5.757682	1.003776	-1.0	-1.0
chr17	63765824	63766094	ENSG00000108588.13|CCDC47|LIN28B|LIN28B	935	-	4.3224826	1.189571	-1.0	-1.0
chr17	63751909	63752044	ENSG00000108588.13|CCDC47|LIN28B|LIN28B	901	-	5.9212914	1.003776	-1.0	-1.0
chr17	63756239	63756350	ENSG00000108588.13|CCDC47|LIN28B|LIN28B	983	-	4.01159	1.771803	-1.0	-1.0
chr17	63745854	63746104	ENSG00000108588.13|CCDC47|LIN28B|LIN28B	1000	-	5.8218803	4.956791	-1.0	-1.0
chr17	63817932	63818107	ENSG00000198231.12|DDX42|LIN28B|LIN28B	939	+	4.264551	1.2118555	-1.0	-1.0
chr17	63831915	63832020	ENSG00000087191.12|PSMC5|LIN28B|LIN28B	951	+	6.5540967	1.306445	-1.0	-1.0
chr17	63830301	63830496	ENSG00000087191.12|PSMC5|LIN28B|LIN28B	950	+	5.017275	1.2985141	-1.0	-1.0
chr17	64078022	64078232	ENSG00000178607.15|ERN1|LIN28B|LIN28B	964	-	6.7314544	1.4426595	-1.0	-1.0
chr17	64148656	64148806	ENSG00000136478.7|TEX2|LIN28B|LIN28B	901	-	5.8259463	1.003776	-1.0	-1.0
chr17	64554885	64554993	ENSG00000108854.15|SMURF2|LIN28B|LIN28B	901	-	5.8209476	1.003776	-1.0	-1.0
chr17	64751053	64751218	ENSG00000266820.1|KPNA2P3|LIN28B|LIN28B	901	-	5.701553	1.003776	-1.0	-1.0
chr17	64751058	64751218	ENSG00000215769.8|ARHGAP27P1-BPTFP1-KPNA2P3|LIN28B|LIN28B	901	-	5.701553	1.003776	-1.0	-1.0
chr17	65549519	65549649	ENSG00000168646.12|AXIN2|LIN28B|LIN28B	901	-	3.0270374	1.003776	-1.0	-1.0
chr17	65549519	65549649	ENSG00000266076.1|AC004805.1|LIN28B|LIN28B	901	-	3.0270374	1.003776	-1.0	-1.0
chr17	66214452	66214650	ENSG00000091583.10|APOH|LIN28B|LIN28B	937	-	2.4940226	1.2036741	-1.0	-1.0
chr17	66228019	66228169	ENSG00000091583.10|APOH|LIN28B|LIN28B	990	-	2.6173658	1.9998816	-1.0	-1.0
chr17	66220558	66220658	ENSG00000091583.10|APOH|LIN28B|LIN28B	901	-	2.253064	1.003776	-1.0	-1.0
chr17	66223697	66223774	ENSG00000091583.10|APOH|LIN28B|LIN28B	932	-	2.179615	1.1696291	-1.0	-1.0
chr17	66216967	66217137	ENSG00000091583.10|APOH|LIN28B|LIN28B	937	-	6.2884293	1.2040375	-1.0	-1.0
chr17	66809822	66809987	ENSG00000154229.11|PRKCA|LIN28B|LIN28B	901	+	4.822475	1.003776	-1.0	-1.0
chr17	66735513	66735648	ENSG00000154229.11|PRKCA|LIN28B|LIN28B	909	+	3.8484287	1.0413082	-1.0	-1.0
chr17	67220472	67220642	ENSG00000198265.11|HELZ|LIN28B|LIN28B	901	-	5.74109	1.003776	-1.0	-1.0
chr17	67911901	67912006	ENSG00000171634.16|BPTF|LIN28B|LIN28B	901	+	5.672448	1.003776	-1.0	-1.0
chr17	68428779	68428936	ENSG00000070540.12|WIPI1|LIN28B|LIN28B	986	-	7.5430427	1.8518933	-1.0	-1.0
chr17	68524015	68524077	ENSG00000267009.6|AC007780.1|LIN28B|LIN28B	927	+	3.9364865	1.1383301	-1.0	-1.0
chr17	68524911	68524958	ENSG00000108946.14|PRKAR1A|LIN28B|LIN28B	901	+	4.4755406	1.003776	-1.0	-1.0
chr17	68524015	68524125	ENSG00000108946.14|PRKAR1A|LIN28B|LIN28B	901	+	3.4108562	1.0034853	-1.0	-1.0
chr17	68532554	68532699	ENSG00000108946.14|PRKAR1A|LIN28B|LIN28B	904	+	3.647612	1.0178207	-1.0	-1.0
chr17	68530634	68530804	ENSG00000108946.14|PRKAR1A|LIN28B|LIN28B	901	+	3.2542124	1.0060836	-1.0	-1.0
chr17	68530234	68530384	ENSG00000108946.14|PRKAR1A|LIN28B|LIN28B	905	+	4.457915	1.0244064	-1.0	-1.0
chr17	72125817	72125922	ENSG00000125398.5|SOX9|LIN28B|LIN28B	901	+	3.2198582	1.003776	-1.0	-1.0
chr17	72125067	72125187	ENSG00000125398.5|SOX9|LIN28B|LIN28B	901	+	3.0297172	1.003776	-1.0	-1.0
chr17	72493161	72493286	ENSG00000227036.6|LINC00511|LIN28B|LIN28B	901	-	5.816966	1.003776	-1.0	-1.0
chr17	72646923	72647073	ENSG00000133195.11|SLC39A11|LIN28B|LIN28B	901	-	5.78429	1.003329	-1.0	-1.0
chr17	74769002	74769102	ENSG00000109062.11|SLC9A3R1|LIN28B|LIN28B	901	+	4.118467	1.0033287	-1.0	-1.0
chr17	75173661	75173821	ENSG00000188612.11|SUMO2|LIN28B|LIN28B	901	-	5.6884003	1.0029031	-1.0	-1.0
chr17	75319050	75319335	ENSG00000177885.13|GRB2|LIN28B|LIN28B	961	-	4.637794	1.4059964	-1.0	-1.0
chr17	75495283	75495399	ENSG00000177728.16|TMEM94|LIN28B|LIN28B	981	+	7.1076636	1.7264755	-1.0	-1.0
chr17	75563179	75563329	ENSG00000073350.13|LLGL2|LIN28B|LIN28B	957	+	6.217789	1.3704787	-1.0	-1.0
chr17	75778083	75778508	ENSG00000132475.10|H3F3B|LIN28B|LIN28B	989	-	4.406399	1.9488038	-1.0	-1.0
chr17	75890329	75890524	ENSG00000141569.10|TRIM65|LIN28B|LIN28B	954	-	6.5993114	1.3367996	-1.0	-1.0
chr17	75902039	75902234	ENSG00000204316.12|MRPL38|LIN28B|LIN28B	968	-	6.0308576	1.4979311	-1.0	-1.0
chr17	75902039	75902149	ENSG00000267426.5|AC087289.3|LIN28B|LIN28B	951	-	4.924324	1.3075149	-1.0	-1.0
chr17	75945941	75946061	ENSG00000161533.11|ACOX1|LIN28B|LIN28B	901	-	6.2793226	1.003776	-1.0	-1.0
chr17	76103632	76103758	ENSG00000182473.21|EXOC7|LIN28B|LIN28B	901	-	5.9526005	1.003776	-1.0	-1.0
chr17	76082066	76082226	ENSG00000182473.21|EXOC7|LIN28B|LIN28B	901	-	4.2629766	1.0037795	-1.0	-1.0
chr17	76311390	76311585	ENSG00000161542.16|PRPSAP1|LIN28B|LIN28B	927	-	3.0940325	1.1359409	-1.0	-1.0
chr17	76312887	76313002	ENSG00000161542.16|PRPSAP1|LIN28B|LIN28B	903	-	4.3880687	1.0136662	-1.0	-1.0
chr17	76387305	76387490	ENSG00000176170.13|SPHK1|LIN28B|LIN28B	938	+	5.0539517	1.2074095	-1.0	-1.0
chr17	76385941	76386041	ENSG00000176170.13|SPHK1|LIN28B|LIN28B	901	+	5.6484995	1.003776	-1.0	-1.0
chr17	76386895	76387080	ENSG00000176170.13|SPHK1|LIN28B|LIN28B	935	+	3.504825	1.1850684	-1.0	-1.0
chr17	76491048	76491203	ENSG00000129667.12|RHBDF2|LIN28B|LIN28B	901	-	5.804477	1.003776	-1.0	-1.0
chr17	76557765	76557945	ENSG00000163597.14|SNHG16|LIN28B|LIN28B	966	+	5.4981604	1.467094	-1.0	-1.0
chr17	76563373	76563473	ENSG00000163597.14|SNHG16|LIN28B|LIN28B	901	+	3.2632113	1.003776	-1.0	-1.0
chr17	76558855	76559035	ENSG00000163597.14|SNHG16|LIN28B|LIN28B	962	+	5.6941504	1.4176388	-1.0	-1.0
chr17	76680688	76680879	ENSG00000182534.13|MXRA7|LIN28B|LIN28B	971	-	5.161259	1.5406506	-1.0	-1.0
chr17	77203569	77203658	ENSG00000129657.14|SEC14L1|LIN28B|LIN28B	1000	+	9.005062	3.7866018	-1.0	-1.0
chr17	77205206	77205341	ENSG00000129657.14|SEC14L1|LIN28B|LIN28B	943	+	8.3181095	1.2477574	-1.0	-1.0
chr17	77206228	77206328	ENSG00000129657.14|SEC14L1|LIN28B|LIN28B	901	+	6.185594	1.003776	-1.0	-1.0
chr17	77311422	77311532	ENSG00000184640.17|SEPT9|LIN28B|LIN28B	901	+	5.631244	1.003776	-1.0	-1.0
chr17	77499882	77499987	ENSG00000184640.17|SEPT9|LIN28B|LIN28B	903	+	3.8806515	1.0119652	-1.0	-1.0
chr17	77498762	77498962	ENSG00000184640.17|SEPT9|LIN28B|LIN28B	977	+	3.969326	1.6346993	-1.0	-1.0
chr17	77500187	77500287	ENSG00000184640.17|SEPT9|LIN28B|LIN28B	901	+	4.1654983	1.003776	-1.0	-1.0
chr17	77499737	77499862	ENSG00000184640.17|SEPT9|LIN28B|LIN28B	901	+	3.3261213	1.003776	-1.0	-1.0
chr17	78172558	78172768	ENSG00000108639.7|SYNGR2|LIN28B|LIN28B	993	+	4.8220863	2.145934	-1.0	-1.0
chr17	78223724	78223929	ENSG00000089685.14|BIRC5|LIN28B|LIN28B	908	+	3.5261889	1.0382885	-1.0	-1.0
chr17	78224489	78224679	ENSG00000089685.14|BIRC5|LIN28B|LIN28B	917	+	4.9338293	1.0785408	-1.0	-1.0
chr17	78853381	78853591	ENSG00000035862.12|TIMP2|LIN28B|LIN28B	942	-	4.5825133	1.2331768	-1.0	-1.0
chr17	78854166	78854566	ENSG00000035862.12|TIMP2|LIN28B|LIN28B	987	-	5.949656	1.8903463	-1.0	-1.0
chr17	78976012	78976127	ENSG00000108679.12|LGALS3BP|LIN28B|LIN28B	901	-	2.3920631	1.003776	-1.0	-1.0
chr17	78991861	78992096	ENSG00000171302.16|CANT1|LIN28B|LIN28B	954	-	5.17778	1.3392922	-1.0	-1.0
chr17	79026146	79026316	ENSG00000265096.1|C1QTNF1-AS1|LIN28B|LIN28B	901	-	5.7189164	1.003776	-1.0	-1.0
chr17	79786801	79786901	ENSG00000173894.10|CBX2|LIN28B|LIN28B	901	+	4.3349733	1.003776	-1.0	-1.0
chr17	79785411	79785606	ENSG00000173894.10|CBX2|LIN28B|LIN28B	906	+	5.203307	1.0264609	-1.0	-1.0
chr17	79793081	79793271	ENSG00000141570.10|CBX8|LIN28B|LIN28B	901	-	6.2874994	1.003776	-1.0	-1.0
chr17	79935942	79936052	ENSG00000167291.15|TBC1D16|LIN28B|LIN28B	901	-	5.6605577	1.003776	-1.0	-1.0
chr17	79936332	79936527	ENSG00000167291.15|TBC1D16|LIN28B|LIN28B	933	-	4.0442405	1.1732049	-1.0	-1.0
chr17	80119491	80119696	ENSG00000171298.12|GAA|LIN28B|LIN28B	980	+	4.456317	1.6936333	-1.0	-1.0
chr17	80135408	80135563	ENSG00000141543.9|EIF4A3|LIN28B|LIN28B	945	-	6.5508137	1.2602714	-1.0	-1.0
chr17	80135938	80136138	ENSG00000141543.9|EIF4A3|LIN28B|LIN28B	958	-	5.086421	1.3738859	-1.0	-1.0
chr17	80345882	80345992	ENSG00000173821.19|RNF213|LIN28B|LIN28B	901	+	5.727862	1.003776	-1.0	-1.0
chr17	80762215	80762340	ENSG00000141564.13|RPTOR|LIN28B|LIN28B	901	+	6.252975	1.003776	-1.0	-1.0
chr17	81246884	81247139	ENSG00000157637.12|SLC38A10|LIN28B|LIN28B	980	-	4.868436	1.7052519	-1.0	-1.0
chr17	81252541	81252683	ENSG00000157637.12|SLC38A10|LIN28B|LIN28B	965	-	6.6938763	1.4591985	-1.0	-1.0
chr17	81246379	81246494	ENSG00000157637.12|SLC38A10|LIN28B|LIN28B	901	-	5.685453	1.003776	-1.0	-1.0
chr17	81245989	81246139	ENSG00000157637.12|SLC38A10|LIN28B|LIN28B	901	-	5.9967413	1.003776	-1.0	-1.0
chr17	81511276	81511471	ENSG00000184009.9|ACTG1|LIN28B|LIN28B	966	-	3.3463066	1.4712944	-1.0	-1.0
chr17	81557081	81557211	ENSG00000182446.13|NPLOC4|LIN28B|LIN28B	901	-	4.218056	1.003776	-1.0	-1.0
chr17	81557826	81557961	ENSG00000182446.13|NPLOC4|LIN28B|LIN28B	930	-	6.224771	1.152335	-1.0	-1.0
chr17	81707398	81707508	ENSG00000262814.7|MRPL12|LIN28B|LIN28B	901	+	5.666503	1.003776	-1.0	-1.0
chr17	81704253	81704378	ENSG00000262814.7|MRPL12|LIN28B|LIN28B	901	+	6.0370083	1.003776	-1.0	-1.0
chr17	81707398	81707508	ENSG00000262660.1|AC139530.2|LIN28B|LIN28B	901	+	5.666503	1.003776	-1.0	-1.0
chr17	81704253	81704378	ENSG00000262660.1|AC139530.2|LIN28B|LIN28B	901	+	6.0370083	1.003776	-1.0	-1.0
chr17	81845845	81845991	ENSG00000185624.14|P4HB|LIN28B|LIN28B	987	-	3.001563	1.883224	-1.0	-1.0
chr17	81846924	81847072	ENSG00000185624.14|P4HB|LIN28B|LIN28B	978	-	2.667777	1.6493257	-1.0	-1.0
chr17	81855452	81855677	ENSG00000185624.14|P4HB|LIN28B|LIN28B	998	-	3.362963	2.7305546	-1.0	-1.0
chr17	81847242	81847442	ENSG00000185624.14|P4HB|LIN28B|LIN28B	979	-	3.2568855	1.669861	-1.0	-1.0
chr17	81859088	81859388	ENSG00000185624.14|P4HB|LIN28B|LIN28B	938	-	2.4623291	1.2096834	-1.0	-1.0
chr17	81846359	81846624	ENSG00000185624.14|P4HB|LIN28B|LIN28B	1000	-	4.4241123	7.4551697	-1.0	-1.0
chr17	81843478	81843613	ENSG00000185624.14|P4HB|LIN28B|LIN28B	906	-	2.2073562	1.0266256	-1.0	-1.0
chr17	81855196	81855341	ENSG00000185624.14|P4HB|LIN28B|LIN28B	908	-	2.4572942	1.0354575	-1.0	-1.0
chr17	81845143	81845243	ENSG00000185624.14|P4HB|LIN28B|LIN28B	901	-	1.9434245	1.003776	-1.0	-1.0
chr17	81843173	81843383	ENSG00000185624.14|P4HB|LIN28B|LIN28B	990	-	2.9733913	1.9869193	-1.0	-1.0
chr17	81908875	81909090	ENSG00000185813.10|PCYT2|LIN28B|LIN28B	993	-	5.6706057	2.1349387	-1.0	-1.0
chr17	81920049	81920354	ENSG00000187531.13|SIRT7|LIN28B|LIN28B	949	-	6.346899	1.2905558	-1.0	-1.0
chr17	81920049	81920354	ENSG00000197063.10|MAFG|LIN28B|LIN28B	950	-	6.374332	1.3024186	-1.0	-1.0
chr17	81922084	81922184	ENSG00000197063.10|MAFG|LIN28B|LIN28B	901	-	5.773307	1.003776	-1.0	-1.0
chr17	81955411	81955511	ENSG00000185269.11|NOTUM|LIN28B|LIN28B	906	-	2.5026605	1.0254949	-1.0	-1.0
chr17	81957805	81957908	ENSG00000185269.11|NOTUM|LIN28B|LIN28B	991	-	3.9663677	2.048482	-1.0	-1.0
chr17	81956892	81957074	ENSG00000185269.11|NOTUM|LIN28B|LIN28B	963	-	2.922921	1.4354674	-1.0	-1.0
chr17	81958334	81958393	ENSG00000185269.11|NOTUM|LIN28B|LIN28B	1000	-	4.9544187	4.413557	-1.0	-1.0
chr17	82019056	82019206	ENSG00000169689.14|CENPX|LIN28B|LIN28B	901	-	5.9342036	1.0037752	-1.0	-1.0
chr17	82028712	82028902	ENSG00000169683.7|LRRC45|LIN28B|LIN28B	901	+	5.8691297	1.003776	-1.0	-1.0
chr17	82062875	82063070	ENSG00000169718.17|DUS1L|LIN28B|LIN28B	921	-	4.9108086	1.1021644	-1.0	-1.0
chr17	82084798	82084948	ENSG00000169710.8|FASN|LIN28B|LIN28B	978	-	2.9523587	1.6540513	-1.0	-1.0
chr17	82082322	82082414	ENSG00000169710.8|FASN|LIN28B|LIN28B	947	-	2.9564903	1.272935	-1.0	-1.0
chr17	82087049	82087164	ENSG00000169710.8|FASN|LIN28B|LIN28B	933	-	2.6222725	1.173667	-1.0	-1.0
chr17	82088150	82088307	ENSG00000169710.8|FASN|LIN28B|LIN28B	905	-	2.4462216	1.021347	-1.0	-1.0
chr17	82078707	82078912	ENSG00000169710.8|FASN|LIN28B|LIN28B	966	-	3.2311873	1.471397	-1.0	-1.0
chr17	82083201	82083306	ENSG00000169710.8|FASN|LIN28B|LIN28B	905	-	2.6015525	1.0233032	-1.0	-1.0
chr17	82081690	82081843	ENSG00000169710.8|FASN|LIN28B|LIN28B	976	-	3.114898	1.618687	-1.0	-1.0
chr17	82238538	82238701	ENSG00000141526.16|SLC16A3|LIN28B|LIN28B	936	+	3.8916883	1.1948264	-1.0	-1.0
chr17	82238811	82239521	ENSG00000141526.16|SLC16A3|LIN28B|LIN28B	943	+	2.7281218	1.24519	-1.0	-1.0
chr17	82240646	82240841	ENSG00000141526.16|SLC16A3|LIN28B|LIN28B	955	+	5.820175	1.3482342	-1.0	-1.0
chr17	82243396	82243581	ENSG00000141551.14|CSNK1D|LIN28B|LIN28B	901	-	3.849486	1.003776	-1.0	-1.0
chr17	82314927	82315222	ENSG00000173762.7|CD7|LIN28B|LIN28B	944	-	3.9059422	1.2543247	-1.0	-1.0
chr17	82415397	82415502	ENSG00000181396.12|OGFOD3|LIN28B|LIN28B	901	-	5.6842027	1.003776	-1.0	-1.0
chr17	82392277	82392467	ENSG00000181396.12|OGFOD3|LIN28B|LIN28B	901	-	5.976619	1.003776	-1.0	-1.0
chr17	82602963	82603168	ENSG00000141568.20|FOXK2|LIN28B|LIN28B	964	+	6.756398	1.4410702	-1.0	-1.0
chr17	82602073	82602263	ENSG00000141568.20|FOXK2|LIN28B|LIN28B	957	+	5.5266294	1.363036	-1.0	-1.0
chr17	82586750	82586950	ENSG00000141568.20|FOXK2|LIN28B|LIN28B	980	+	7.014442	1.6979717	-1.0	-1.0
chr17	82615441	82615541	ENSG00000141580.15|WDR45B|LIN28B|LIN28B	901	-	4.3648777	1.0027785	-1.0	-1.0
chr17	82615066	82615206	ENSG00000141580.15|WDR45B|LIN28B|LIN28B	901	-	4.639231	1.003776	-1.0	-1.0
chr17	82727367	82727467	ENSG00000141560.14|FN3KRP|LIN28B|LIN28B	901	+	5.7619967	1.003776	-1.0	-1.0
chr18	211132	211287	ENSG00000101557.14|USP14|LIN28B|LIN28B	942	+	4.4168468	1.2338616	-1.0	-1.0
chr18	672974	673139	ENSG00000176890.15|TYMS|LIN28B|LIN28B	930	+	5.161157	1.1554172	-1.0	-1.0
chr18	723237	723442	ENSG00000176105.13|YES1|LIN28B|LIN28B	930	-	4.0016613	1.1555117	-1.0	-1.0
chr18	2926722	2926805	ENSG00000101577.9|LPIN2|LIN28B|LIN28B	989	-	7.3711786	1.9479148	-1.0	-1.0
chr18	2951054	2951194	ENSG00000101577.9|LPIN2|LIN28B|LIN28B	988	-	7.4238214	1.9374913	-1.0	-1.0
chr18	3457934	3458074	ENSG00000177426.20|TGIF1|LIN28B|LIN28B	901	+	6.1513405	1.003776	-1.0	-1.0
chr18	5290598	5290798	ENSG00000198081.10|ZBTB14|LIN28B|LIN28B	956	-	5.1616254	1.3596351	-1.0	-1.0
chr18	8633228	8633327	ENSG00000206418.3|RAB12|LIN28B|LIN28B	901	+	5.853134	1.003776	-1.0	-1.0
chr18	9400395	9400590	ENSG00000128791.11|TWSG1|LIN28B|LIN28B	901	+	5.971386	1.003776	-1.0	-1.0
chr18	9588078	9588235	ENSG00000154845.15|PPP4R1|LIN28B|LIN28B	965	-	5.019872	1.4533838	-1.0	-1.0
chr18	9950348	9950528	ENSG00000101558.13|VAPA|LIN28B|LIN28B	920	+	5.455978	1.0965639	-1.0	-1.0
chr18	10552236	10552436	ENSG00000134265.12|NAPG|LIN28B|LIN28B	999	+	7.6621532	2.9291317	-1.0	-1.0
chr18	10701988	10702138	ENSG00000154864.11|PIEZO2|LIN28B|LIN28B	901	-	6.3319387	1.003776	-1.0	-1.0
chr18	10715684	10715799	ENSG00000154864.11|PIEZO2|LIN28B|LIN28B	901	-	5.795458	1.003776	-1.0	-1.0
chr18	10705335	10705480	ENSG00000154864.11|PIEZO2|LIN28B|LIN28B	951	-	6.657374	1.3059794	-1.0	-1.0
chr18	11144107	11144207	ENSG00000154864.11|PIEZO2|LIN28B|LIN28B	901	-	5.6362433	1.0037684	-1.0	-1.0
chr18	12010471	12010581	ENSG00000141401.11|IMPA2|LIN28B|LIN28B	901	+	5.7229223	1.003776	-1.0	-1.0
chr18	12358759	12358864	ENSG00000141385.9|AFG3L2|LIN28B|LIN28B	901	-	5.773307	1.003776	-1.0	-1.0
chr18	12329198	12329518	ENSG00000141385.9|AFG3L2|LIN28B|LIN28B	940	-	5.118633	1.2186775	-1.0	-1.0
chr18	13762256	13762446	ENSG00000101654.17|RNMT|LIN28B|LIN28B	929	+	4.5737047	1.1474924	-1.0	-1.0
chr18	13756392	13756607	ENSG00000101654.17|RNMT|LIN28B|LIN28B	993	+	6.4022884	2.1301665	-1.0	-1.0
chr18	20966916	20967071	ENSG00000067900.7|ROCK1|LIN28B|LIN28B	901	-	5.757345	1.0034956	-1.0	-1.0
chr18	21651451	21651566	ENSG00000158201.9|ABHD3|LIN28B|LIN28B	901	-	5.8802824	1.003776	-1.0	-1.0
chr18	21819549	21819646	ENSG00000101752.11|MIB1|LIN28B|LIN28B	901	+	6.0931644	1.003776	-1.0	-1.0
chr18	21815615	21815745	ENSG00000101752.11|MIB1|LIN28B|LIN28B	951	+	5.755968	1.3083853	-1.0	-1.0
chr18	23481661	23481871	ENSG00000101782.14|RIOK3|LIN28B|LIN28B	930	+	4.2987094	1.1538604	-1.0	-1.0
chr18	23543454	23543564	ENSG00000141458.12|NPC1|LIN28B|LIN28B	955	-	4.7403574	1.3477391	-1.0	-1.0
chr18	23556517	23556657	ENSG00000141458.12|NPC1|LIN28B|LIN28B	901	-	3.0570898	1.0030068	-1.0	-1.0
chr18	23531496	23531706	ENSG00000141458.12|NPC1|LIN28B|LIN28B	992	-	5.597223	2.1233687	-1.0	-1.0
chr18	23560345	23560475	ENSG00000141458.12|NPC1|LIN28B|LIN28B	989	-	5.264766	1.958931	-1.0	-1.0
chr18	23534386	23534556	ENSG00000141458.12|NPC1|LIN28B|LIN28B	916	-	5.3295736	1.0766487	-1.0	-1.0
chr18	23568852	23568998	ENSG00000141458.12|NPC1|LIN28B|LIN28B	934	-	3.3334284	1.1836636	-1.0	-1.0
chr18	23540447	23540537	ENSG00000141458.12|NPC1|LIN28B|LIN28B	984	-	5.344845	1.78631	-1.0	-1.0
chr18	23535568	23535693	ENSG00000141458.12|NPC1|LIN28B|LIN28B	901	-	5.8501577	1.003776	-1.0	-1.0
chr18	23536762	23536876	ENSG00000141458.12|NPC1|LIN28B|LIN28B	903	-	3.3321724	1.013391	-1.0	-1.0
chr18	28147672	28147784	ENSG00000170558.8|CDH2|LIN28B|LIN28B	936	-	6.5458055	1.1923304	-1.0	-1.0
chr18	27985587	27985692	ENSG00000170558.8|CDH2|LIN28B|LIN28B	901	-	5.712265	1.003776	-1.0	-1.0
chr18	27982953	27983073	ENSG00000170558.8|CDH2|LIN28B|LIN28B	901	-	5.893161	1.003776	-1.0	-1.0
chr18	28013682	28013817	ENSG00000170558.8|CDH2|LIN28B|LIN28B	984	-	5.3769355	1.7952572	-1.0	-1.0
chr18	28009756	28009866	ENSG00000170558.8|CDH2|LIN28B|LIN28B	901	-	5.951536	1.003776	-1.0	-1.0
chr18	27952075	27952310	ENSG00000170558.8|CDH2|LIN28B|LIN28B	963	-	6.415826	1.43459	-1.0	-1.0
chr18	27951960	27952065	ENSG00000170558.8|CDH2|LIN28B|LIN28B	901	-	4.1478024	1.003776	-1.0	-1.0
chr18	27951595	27951820	ENSG00000170558.8|CDH2|LIN28B|LIN28B	1000	-	6.8935633	4.136097	-1.0	-1.0
chr18	31082925	31083055	ENSG00000134755.14|DSC2|LIN28B|LIN28B	974	-	5.61289	1.5892168	-1.0	-1.0
chr18	31074802	31074902	ENSG00000134755.14|DSC2|LIN28B|LIN28B	901	-	5.672448	1.003776	-1.0	-1.0
chr18	31079861	31079989	ENSG00000134755.14|DSC2|LIN28B|LIN28B	901	-	6.254941	1.004565	-1.0	-1.0
chr18	31082237	31082367	ENSG00000134755.14|DSC2|LIN28B|LIN28B	901	-	5.9880457	1.003776	-1.0	-1.0
chr18	31524762	31524888	ENSG00000046604.12|DSG2|LIN28B|LIN28B	944	+	5.345787	1.2481604	-1.0	-1.0
chr18	31546890	31547080	ENSG00000046604.12|DSG2|LIN28B|LIN28B	901	+	5.918695	1.003776	-1.0	-1.0
chr18	31542519	31542629	ENSG00000046604.12|DSG2|LIN28B|LIN28B	901	+	6.3676314	1.003776	-1.0	-1.0
chr18	31541192	31541314	ENSG00000046604.12|DSG2|LIN28B|LIN28B	962	+	6.6627827	1.4240092	-1.0	-1.0
chr18	31531136	31531252	ENSG00000046604.12|DSG2|LIN28B|LIN28B	901	+	5.801338	1.003776	-1.0	-1.0
chr18	31546545	31546685	ENSG00000046604.12|DSG2|LIN28B|LIN28B	902	+	5.5232215	1.0092354	-1.0	-1.0
chr18	31547275	31547490	ENSG00000046604.12|DSG2|LIN28B|LIN28B	984	+	6.915118	1.794551	-1.0	-1.0
chr18	31542689	31542852	ENSG00000046604.12|DSG2|LIN28B|LIN28B	941	+	4.749057	1.2279639	-1.0	-1.0
chr18	32680428	32680538	ENSG00000197705.9|KLHL14|LIN28B|LIN28B	901	-	5.8418097	1.003776	-1.0	-1.0
chr18	35334816	35334916	ENSG00000172466.15|ZNF24|LIN28B|LIN28B	901	-	5.773307	1.003776	-1.0	-1.0
chr18	35710788	35710983	ENSG00000141429.13|GALNT1|LIN28B|LIN28B	953	+	5.6024404	1.3294865	-1.0	-1.0
chr18	35710148	35710268	ENSG00000141429.13|GALNT1|LIN28B|LIN28B	901	+	4.0700493	1.0035089	-1.0	-1.0
chr18	35702879	35702995	ENSG00000141429.13|GALNT1|LIN28B|LIN28B	963	+	6.7407827	1.4363637	-1.0	-1.0
chr18	35677590	35677757	ENSG00000141429.13|GALNT1|LIN28B|LIN28B	934	+	4.930441	1.1819627	-1.0	-1.0
chr18	35663662	35663767	ENSG00000141429.13|GALNT1|LIN28B|LIN28B	901	+	5.7352433	1.003776	-1.0	-1.0
chr18	36112500	36112581	ENSG00000141424.12|SLC39A6|LIN28B|LIN28B	901	-	5.7465167	1.003776	-1.0	-1.0
chr18	36109426	36109621	ENSG00000141424.12|SLC39A6|LIN28B|LIN28B	932	-	3.7482257	1.1674131	-1.0	-1.0
chr18	36114096	36114271	ENSG00000141424.12|SLC39A6|LIN28B|LIN28B	928	-	6.2348156	1.1416057	-1.0	-1.0
chr18	36126218	36126418	ENSG00000141424.12|SLC39A6|LIN28B|LIN28B	977	-	5.607017	1.6430542	-1.0	-1.0
chr18	36268532	36268727	ENSG00000075643.5|MOCOS|LIN28B|LIN28B	928	+	6.376246	1.1450117	-1.0	-1.0
chr18	36266748	36266848	ENSG00000075643.5|MOCOS|LIN28B|LIN28B	972	+	6.918652	1.546002	-1.0	-1.0
chr18	46091681	46091791	ENSG00000152234.15|ATP5A1|LIN28B|LIN28B	903	-	3.3526657	1.0114338	-1.0	-1.0
chr18	46089888	46089996	ENSG00000152234.15|ATP5A1|LIN28B|LIN28B	901	-	2.9364376	1.003776	-1.0	-1.0
chr18	49331863	49332006	ENSG00000141627.13|DYM|LIN28B|LIN28B	923	-	5.2621546	1.1157687	-1.0	-1.0
chr18	49286493	49286616	ENSG00000141627.13|DYM|LIN28B|LIN28B	946	-	6.6135817	1.2699963	-1.0	-1.0
chr18	49490715	49490910	ENSG00000265681.7|RPL17|LIN28B|LIN28B	937	-	3.0082402	1.197544	-1.0	-1.0
chr18	49490792	49490912	ENSG00000215472.10|RPL17-C18orf32|LIN28B|LIN28B	925	-	2.9015296	1.1226926	-1.0	-1.0
chr18	51047189	51047295	ENSG00000267699.2|AC091551.1|LIN28B|LIN28B	901	+	5.888082	1.003776	-1.0	-1.0
chr18	51047189	51047295	ENSG00000141646.13|SMAD4|LIN28B|LIN28B	901	+	5.888082	1.003776	-1.0	-1.0
chr18	56614423	56614543	ENSG00000091164.12|TXNL1|LIN28B|LIN28B	901	-	6.0670834	1.003776	-1.0	-1.0
chr18	57613601	57613680	ENSG00000134440.11|NARS|LIN28B|LIN28B	901	-	6.3374248	1.003776	-1.0	-1.0
chr18	58398851	58398996	ENSG00000049759.17|NEDD4L|LIN28B|LIN28B	918	+	4.679601	1.0871019	-1.0	-1.0
chr18	59158651	59158831	ENSG00000166562.8|SEC11C|LIN28B|LIN28B	1000	+	6.3319635	3.956179	-1.0	-1.0
chr18	59155634	59155789	ENSG00000166562.8|SEC11C|LIN28B|LIN28B	901	+	4.6507006	1.003776	-1.0	-1.0
chr18	59328422	59328772	ENSG00000074695.5|LMAN1|LIN28B|LIN28B	961	-	4.3801327	1.4035469	-1.0	-1.0
chr18	59329222	59329432	ENSG00000074695.5|LMAN1|LIN28B|LIN28B	913	-	3.6497548	1.0614352	-1.0	-1.0
chr18	59328107	59328207	ENSG00000074695.5|LMAN1|LIN28B|LIN28B	901	-	3.0157504	1.003776	-1.0	-1.0
chr18	59329577	59329752	ENSG00000074695.5|LMAN1|LIN28B|LIN28B	913	-	3.205606	1.0617293	-1.0	-1.0
chr18	59338829	59338953	ENSG00000074695.5|LMAN1|LIN28B|LIN28B	939	-	4.5378227	1.2155498	-1.0	-1.0
chr18	59349112	59349236	ENSG00000074695.5|LMAN1|LIN28B|LIN28B	969	-	4.1890373	1.5024489	-1.0	-1.0
chr18	62154499	62154651	ENSG00000197563.10|PIGN|LIN28B|LIN28B	971	-	6.91111	1.5420339	-1.0	-1.0
chr18	62252663	62252754	ENSG00000134444.13|KIAA1468|LIN28B|LIN28B	901	+	5.952187	1.003776	-1.0	-1.0
chr18	69843488	69843643	ENSG00000206052.10|DOK6|LIN28B|LIN28B	901	+	5.720869	1.003776	-1.0	-1.0
chr18	69677733	69677848	ENSG00000206052.10|DOK6|LIN28B|LIN28B	1000	+	9.20219	4.199061	-1.0	-1.0
chr18	74263348	74263453	ENSG00000166347.18|CYB5A|LIN28B|LIN28B	901	-	6.022068	1.003776	-1.0	-1.0
chr18	74253456	74253651	ENSG00000166347.18|CYB5A|LIN28B|LIN28B	909	-	3.2855215	1.0385966	-1.0	-1.0
chr18	76380119	76380219	ENSG00000101493.10|ZNF516|LIN28B|LIN28B	901	-	5.7352433	1.003776	-1.0	-1.0
chr18	76361834	76361969	ENSG00000101493.10|ZNF516|LIN28B|LIN28B	901	-	5.738523	1.003776	-1.0	-1.0
chr18	77016053	77016203	ENSG00000197971.14|MBP|LIN28B|LIN28B	900	-	5.6190658	1.0021684	-1.0	-1.0
chr18	79973760	79973856	ENSG00000141759.14|TXNL4A|LIN28B|LIN28B	916	-	4.470897	1.0761157	-1.0	-1.0
chr19	531881	532061	ENSG00000099804.8|CDC34|LIN28B|LIN28B	907	+	4.9592357	1.0312648	-1.0	-1.0
chr19	582494	582582	ENSG00000172270.18|BSG|LIN28B|LIN28B	900	+	2.47168	1.0018486	-1.0	-1.0
chr19	580593	580703	ENSG00000172270.18|BSG|LIN28B|LIN28B	901	+	2.859992	1.0033286	-1.0	-1.0
chr19	972157	972257	ENSG00000116017.10|ARID3A|LIN28B|LIN28B	901	+	5.816966	1.003776	-1.0	-1.0
chr19	974722	974992	ENSG00000116017.10|ARID3A|LIN28B|LIN28B	901	+	5.0653214	1.0052766	-1.0	-1.0
chr19	1009657	1009782	ENSG00000182087.12|TMEM259|LIN28B|LIN28B	901	-	5.198041	1.003776	-1.0	-1.0
chr19	1038038	1038153	ENSG00000064666.14|CNN2|LIN28B|LIN28B	903	+	3.519223	1.01372	-1.0	-1.0
chr19	1065369	1065499	ENSG00000064687.12|ABCA7|LIN28B|LIN28B	901	+	5.7269564	1.003776	-1.0	-1.0
chr19	1113534	1113649	ENSG00000064932.15|SBNO2|LIN28B|LIN28B	901	-	5.861592	1.003776	-1.0	-1.0
chr19	1258224	1258359	ENSG00000167470.12|MIDN|LIN28B|LIN28B	919	+	4.321133	1.0940545	-1.0	-1.0
chr19	1421147	1421247	ENSG00000071626.16|DAZAP1|LIN28B|LIN28B	901	+	6.3138795	1.003776	-1.0	-1.0
chr19	1981048	1981218	ENSG00000133275.15|CSNK1G2|LIN28B|LIN28B	945	+	4.323598	1.2584342	-1.0	-1.0
chr19	2039224	2039339	ENSG00000099875.14|MKNK2|LIN28B|LIN28B	901	-	6.086838	1.003776	-1.0	-1.0
chr19	2229784	2229889	ENSG00000104885.17|DOT1L|LIN28B|LIN28B	901	+	6.4893055	1.003776	-1.0	-1.0
chr19	2233148	2233318	ENSG00000104886.11|PLEKHJ1|LIN28B|LIN28B	924	-	6.1740985	1.1176233	-1.0	-1.0
chr19	2273300	2273415	ENSG00000104904.12|OAZ1|LIN28B|LIN28B	901	+	4.410275	1.003776	-1.0	-1.0
chr19	2273304	2273414	ENSG00000273734.1|AC005258.1|LIN28B|LIN28B	901	+	4.4234853	1.003776	-1.0	-1.0
chr19	2430050	2430360	ENSG00000176619.12|LMNB2|LIN28B|LIN28B	918	-	5.646869	1.0879483	-1.0	-1.0
chr19	2428970	2429205	ENSG00000176619.12|LMNB2|LIN28B|LIN28B	955	-	4.006388	1.3441207	-1.0	-1.0
chr19	2434344	2434444	ENSG00000176619.12|LMNB2|LIN28B|LIN28B	901	-	6.1748157	1.003776	-1.0	-1.0
chr19	2431562	2431658	ENSG00000176619.12|LMNB2|LIN28B|LIN28B	901	-	6.3043857	1.003776	-1.0	-1.0
chr19	2767135	2767220	ENSG00000104969.9|SGTA|LIN28B|LIN28B	901	-	6.2885933	1.003776	-1.0	-1.0
chr19	2767579	2767686	ENSG00000104969.9|SGTA|LIN28B|LIN28B	975	-	5.3924317	1.5976431	-1.0	-1.0
chr19	2767220	2767320	ENSG00000104969.9|SGTA|LIN28B|LIN28B	901	-	5.712265	1.0025313	-1.0	-1.0
chr19	3053604	3053774	ENSG00000104964.14|AES|LIN28B|LIN28B	901	-	4.1779943	1.0037127	-1.0	-1.0
chr19	3123153	3123363	ENSG00000088256.8|GNA11|LIN28B|LIN28B	957	+	5.088786	1.3623781	-1.0	-1.0
chr19	3958752	3958927	ENSG00000167657.13|DAPK3|LIN28B|LIN28B	901	-	6.0961795	1.003776	-1.0	-1.0
chr19	3982330	3982440	ENSG00000167658.15|EEF2|LIN28B|LIN28B	919	-	2.893422	1.0891435	-1.0	-1.0
chr19	4432051	4432161	ENSG00000167670.15|CHAF1A|LIN28B|LIN28B	901	+	5.8764825	1.003776	-1.0	-1.0
chr19	4501190	4501400	ENSG00000167674.14|HDGFL2|LIN28B|LIN28B	987	+	7.347873	1.8750583	-1.0	-1.0
chr19	4537018	4537198	ENSG00000171236.9|LRG1|LIN28B|LIN28B	901	-	6.046516	1.003776	-1.0	-1.0
chr19	4537020	4537200	ENSG00000267385.1|AC011498.4|LIN28B|LIN28B	901	-	6.0514903	1.003776	-1.0	-1.0
chr19	4542762	4542947	ENSG00000167680.15|SEMA6B|LIN28B|LIN28B	922	-	3.9655554	1.1075499	-1.0	-1.0
chr19	4660589	4660750	ENSG00000074842.7|MYDGF|LIN28B|LIN28B	968	-	5.649603	1.4886835	-1.0	-1.0
chr19	4695377	4695497	ENSG00000142002.16|DPP9|LIN28B|LIN28B	901	-	5.7954016	1.003776	-1.0	-1.0
chr19	4852165	4852301	ENSG00000105355.8|PLIN3|LIN28B|LIN28B	949	-	6.6362357	1.296126	-1.0	-1.0
chr19	4932800	4932910	ENSG00000276043.4|UHRF1|LIN28B|LIN28B	901	+	5.751984	1.003776	-1.0	-1.0
chr19	5244215	5244465	ENSG00000105426.16|PTPRS|LIN28B|LIN28B	957	-	5.573387	1.3672752	-1.0	-1.0
chr19	5208276	5208386	ENSG00000105426.16|PTPRS|LIN28B|LIN28B	901	-	5.974233	1.003776	-1.0	-1.0
chr19	5207921	5208057	ENSG00000105426.16|PTPRS|LIN28B|LIN28B	986	-	4.4450254	1.854404	-1.0	-1.0
chr19	5274198	5274344	ENSG00000105426.16|PTPRS|LIN28B|LIN28B	965	-	4.52425	1.4511318	-1.0	-1.0
chr19	5205667	5205947	ENSG00000105426.16|PTPRS|LIN28B|LIN28B	990	-	4.9233747	2.0086029	-1.0	-1.0
chr19	5691230	5691460	ENSG00000130255.12|RPL36|LIN28B|LIN28B	996	+	5.1062293	2.3662665	-1.0	-1.0
chr19	5691515	5691695	ENSG00000130255.12|RPL36|LIN28B|LIN28B	915	+	3.282346	1.0685517	-1.0	-1.0
chr19	5694451	5694552	ENSG00000196365.11|LONP1|LIN28B|LIN28B	901	-	3.08422	1.003776	-1.0	-1.0
chr19	5693621	5693741	ENSG00000196365.11|LONP1|LIN28B|LIN28B	901	-	6.00071	1.003776	-1.0	-1.0
chr19	5830939	5831039	ENSG00000156413.13|FUT6|LIN28B|LIN28B	901	-	5.631244	1.003776	-1.0	-1.0
chr19	5894783	5894913	ENSG00000267740.5|AC024592.3|LIN28B|LIN28B	901	-	6.100797	1.003776	-1.0	-1.0
chr19	5894784	5894909	ENSG00000174886.12|NDUFA11|LIN28B|LIN28B	901	-	6.149079	1.003776	-1.0	-1.0
chr19	6378452	6378582	ENSG00000125650.4|PSPN|LIN28B|LIN28B	901	-	5.749807	1.003776	-1.0	-1.0
chr19	6416737	6416877	ENSG00000088247.17|KHSRP|LIN28B|LIN28B	955	-	3.3905334	1.3423831	-1.0	-1.0
chr19	6714325	6714446	ENSG00000125730.16|C3|LIN28B|LIN28B	901	-	2.2303464	1.003776	-1.0	-1.0
chr19	6709683	6709842	ENSG00000125730.16|C3|LIN28B|LIN28B	1000	-	4.237516	5.322001	-1.0	-1.0
chr19	6684650	6684750	ENSG00000125730.16|C3|LIN28B|LIN28B	932	-	4.4946094	1.1651669	-1.0	-1.0
chr19	6684774	6684834	ENSG00000125730.16|C3|LIN28B|LIN28B	998	-	3.8223777	2.7332432	-1.0	-1.0
chr19	6702470	6702675	ENSG00000125730.16|C3|LIN28B|LIN28B	943	-	2.65858	1.2471565	-1.0	-1.0
chr19	6690628	6690727	ENSG00000125730.16|C3|LIN28B|LIN28B	999	-	3.56102	2.8477457	-1.0	-1.0
chr19	6709842	6709942	ENSG00000125730.16|C3|LIN28B|LIN28B	901	-	6.1516013	1.003776	-1.0	-1.0
chr19	6707075	6707245	ENSG00000125730.16|C3|LIN28B|LIN28B	988	-	3.2444904	1.9333038	-1.0	-1.0
chr19	6702126	6702212	ENSG00000125730.16|C3|LIN28B|LIN28B	913	-	2.226738	1.0610238	-1.0	-1.0
chr19	6686723	6686902	ENSG00000125730.16|C3|LIN28B|LIN28B	993	-	3.0017571	2.1527612	-1.0	-1.0
chr19	6679496	6679596	ENSG00000125730.16|C3|LIN28B|LIN28B	901	-	3.4402714	1.003776	-1.0	-1.0
chr19	6707799	6707924	ENSG00000125730.16|C3|LIN28B|LIN28B	1000	-	6.562949	8.335014	-1.0	-1.0
chr19	6712271	6712401	ENSG00000125730.16|C3|LIN28B|LIN28B	914	-	2.236749	1.0659695	-1.0	-1.0
chr19	6697343	6697478	ENSG00000125730.16|C3|LIN28B|LIN28B	986	-	2.476381	1.8550909	-1.0	-1.0
chr19	6688112	6688272	ENSG00000125730.16|C3|LIN28B|LIN28B	901	-	6.0065727	1.003776	-1.0	-1.0
chr19	6701164	6701364	ENSG00000125730.16|C3|LIN28B|LIN28B	983	-	4.239962	1.7595801	-1.0	-1.0
chr19	6677928	6678103	ENSG00000125730.16|C3|LIN28B|LIN28B	910	-	2.424048	1.0434612	-1.0	-1.0
chr19	6710638	6710898	ENSG00000125730.16|C3|LIN28B|LIN28B	957	-	2.4522638	1.3640021	-1.0	-1.0
chr19	6684559	6684650	ENSG00000125730.16|C3|LIN28B|LIN28B	947	-	2.6729872	1.2785503	-1.0	-1.0
chr19	6679381	6679491	ENSG00000125730.16|C3|LIN28B|LIN28B	906	-	2.3205984	1.0259593	-1.0	-1.0
chr19	6682141	6682241	ENSG00000125730.16|C3|LIN28B|LIN28B	900	-	2.082708	1.0016122	-1.0	-1.0
chr19	6694430	6694634	ENSG00000125730.16|C3|LIN28B|LIN28B	992	-	2.8054411	2.0966313	-1.0	-1.0
chr19	6707465	6707537	ENSG00000125730.16|C3|LIN28B|LIN28B	994	-	3.6092377	2.2573946	-1.0	-1.0
chr19	6742966	6743101	ENSG00000125733.17|TRIP10|LIN28B|LIN28B	974	+	4.1026616	1.5921754	-1.0	-1.0
chr19	7166243	7166348	ENSG00000171105.13|INSR|LIN28B|LIN28B	901	-	6.2570143	1.003776	-1.0	-1.0
chr19	7152825	7152927	ENSG00000171105.13|INSR|LIN28B|LIN28B	901	-	6.266103	1.003776	-1.0	-1.0
chr19	7128851	7128954	ENSG00000171105.13|INSR|LIN28B|LIN28B	991	-	4.881939	2.0325665	-1.0	-1.0
chr19	7267749	7267896	ENSG00000171105.13|INSR|LIN28B|LIN28B	901	-	5.925033	1.003776	-1.0	-1.0
chr19	7115799	7116099	ENSG00000171105.13|INSR|LIN28B|LIN28B	962	-	5.7740064	1.4252719	-1.0	-1.0
chr19	7122634	7122773	ENSG00000171105.13|INSR|LIN28B|LIN28B	938	-	4.0933356	1.2096652	-1.0	-1.0
chr19	7113359	7113554	ENSG00000171105.13|INSR|LIN28B|LIN28B	944	-	5.2725816	1.2481899	-1.0	-1.0
chr19	7117154	7117329	ENSG00000171105.13|INSR|LIN28B|LIN28B	901	-	5.6033297	1.003776	-1.0	-1.0
chr19	7554554	7554664	ENSG00000032444.15|PNPLA6|LIN28B|LIN28B	901	+	5.8494186	1.003776	-1.0	-1.0
chr19	7556462	7556652	ENSG00000032444.15|PNPLA6|LIN28B|LIN28B	917	+	4.021074	1.0783845	-1.0	-1.0
chr19	7604765	7604960	ENSG00000076826.9|CAMSAP3|LIN28B|LIN28B	946	+	6.493429	1.2706836	-1.0	-1.0
chr19	7901845	7902021	ENSG00000171017.10|LRRC8E|LIN28B|LIN28B	982	+	7.120641	1.7408288	-1.0	-1.0
chr19	8255616	8255725	ENSG00000090661.11|CERS4|LIN28B|LIN28B	901	+	4.2705894	1.003776	-1.0	-1.0
chr19	8302196	8302426	ENSG00000167775.10|CD320|LIN28B|LIN28B	988	-	4.774621	1.934852	-1.0	-1.0
chr19	8486137	8486405	ENSG00000099783.11|HNRNPM|LIN28B|LIN28B	944	+	4.047302	1.2511201	-1.0	-1.0
chr19	8465323	8465513	ENSG00000099783.11|HNRNPM|LIN28B|LIN28B	989	+	4.7592125	1.9639176	-1.0	-1.0
chr19	8488716	8488851	ENSG00000099783.11|HNRNPM|LIN28B|LIN28B	914	+	4.1585855	1.0650784	-1.0	-1.0
chr19	9162953	9163148	ENSG00000130803.14|ZNF317|LIN28B|LIN28B	918	+	6.424253	1.0877001	-1.0	-1.0
chr19	9523288	9523433	ENSG00000130818.11|ZNF426|LIN28B|LIN28B	901	-	5.6816506	1.003776	-1.0	-1.0
chr19	9828836	9828946	ENSG00000198258.10|UBL5|LIN28B|LIN28B	950	+	4.080458	1.3051325	-1.0	-1.0
chr19	9829876	9830001	ENSG00000198258.10|UBL5|LIN28B|LIN28B	901	+	5.704542	1.003776	-1.0	-1.0
chr19	9838456	9838626	ENSG00000127445.13|PIN1|LIN28B|LIN28B	932	+	4.935755	1.1696607	-1.0	-1.0
chr19	10143855	10144070	ENSG00000130816.14|DNMT1|LIN28B|LIN28B	999	-	7.4211817	2.924438	-1.0	-1.0
chr19	10286234	10286344	ENSG00000090339.8|ICAM1|LIN28B|LIN28B	901	+	5.920004	1.003776	-1.0	-1.0
chr19	10285554	10285654	ENSG00000090339.8|ICAM1|LIN28B|LIN28B	901	+	3.48436	1.003776	-1.0	-1.0
chr19	10285884	10285984	ENSG00000090339.8|ICAM1|LIN28B|LIN28B	901	+	4.052771	1.003776	-1.0	-1.0
chr19	10391248	10391353	ENSG00000105401.8|CDC37|LIN28B|LIN28B	901	-	5.6803823	1.003776	-1.0	-1.0
chr19	10395030	10395135	ENSG00000105401.8|CDC37|LIN28B|LIN28B	901	-	3.1568694	1.003776	-1.0	-1.0
chr19	10395977	10396097	ENSG00000105401.8|CDC37|LIN28B|LIN28B	901	-	3.5392175	1.003776	-1.0	-1.0
chr19	10685256	10685536	ENSG00000129351.17|ILF3|LIN28B|LIN28B	976	+	4.2402096	1.616433	-1.0	-1.0
chr19	10680007	10680197	ENSG00000129351.17|ILF3|LIN28B|LIN28B	901	+	5.91818	1.003776	-1.0	-1.0
chr19	10806867	10807042	ENSG00000079805.16|DNM2|LIN28B|LIN28B	901	+	5.8710275	1.003776	-1.0	-1.0
chr19	10834953	10835098	ENSG00000099203.6|TMED1|LIN28B|LIN28B	925	-	5.537739	1.1266199	-1.0	-1.0
chr19	11062007	11062172	ENSG00000127616.17|SMARCA4|LIN28B|LIN28B	901	+	5.964579	1.003776	-1.0	-1.0
chr19	10986193	10986293	ENSG00000127616.17|SMARCA4|LIN28B|LIN28B	901	+	6.0350566	1.003776	-1.0	-1.0
chr19	11060054	11060169	ENSG00000127616.17|SMARCA4|LIN28B|LIN28B	901	+	4.091594	1.003776	-1.0	-1.0
chr19	11133660	11133810	ENSG00000130164.13|LDLR|LIN28B|LIN28B	904	+	4.823592	1.01953	-1.0	-1.0
chr19	11132165	11132400	ENSG00000130164.13|LDLR|LIN28B|LIN28B	918	+	3.5565987	1.0881658	-1.0	-1.0
chr19	11131435	11131540	ENSG00000130164.13|LDLR|LIN28B|LIN28B	901	+	5.788485	1.003776	-1.0	-1.0
chr19	11133245	11133455	ENSG00000130164.13|LDLR|LIN28B|LIN28B	915	+	4.3740153	1.0710168	-1.0	-1.0
chr19	11131550	11131725	ENSG00000130164.13|LDLR|LIN28B|LIN28B	953	+	4.4430213	1.328746	-1.0	-1.0
chr19	12658223	12658328	ENSG00000104774.12|MAN2B1|LIN28B|LIN28B	992	-	5.645243	2.0999684	-1.0	-1.0
chr19	12650123	12650222	ENSG00000104774.12|MAN2B1|LIN28B|LIN28B	901	-	5.773307	1.003776	-1.0	-1.0
chr19	12658062	12658141	ENSG00000104774.12|MAN2B1|LIN28B|LIN28B	996	-	5.1597285	2.4164064	-1.0	-1.0
chr19	12703536	12703641	ENSG00000105576.15|TNPO2|LIN28B|LIN28B	921	-	3.761798	1.1024485	-1.0	-1.0
chr19	12701330	12701440	ENSG00000105576.15|TNPO2|LIN28B|LIN28B	901	-	4.0751824	1.003776	-1.0	-1.0
chr19	12710878	12711038	ENSG00000105576.15|TNPO2|LIN28B|LIN28B	901	-	5.739699	1.003776	-1.0	-1.0
chr19	12701597	12701707	ENSG00000105576.15|TNPO2|LIN28B|LIN28B	901	-	6.1791244	1.003776	-1.0	-1.0
chr19	12730774	12730944	ENSG00000123144.10|TRIR|LIN28B|LIN28B	901	-	3.4373815	1.003776	-1.0	-1.0
chr19	12747404	12747524	ENSG00000198356.11|ASNA1|LIN28B|LIN28B	901	+	6.1001363	1.003776	-1.0	-1.0
chr19	12771394	12771477	ENSG00000095066.11|HOOK2|LIN28B|LIN28B	901	-	6.1022716	1.003776	-1.0	-1.0
chr19	12939492	12939631	ENSG00000179218.13|CALR|LIN28B|LIN28B	962	+	2.6200109	1.415982	-1.0	-1.0
chr19	12940052	12940432	ENSG00000179218.13|CALR|LIN28B|LIN28B	998	+	3.4024427	2.7673137	-1.0	-1.0
chr19	12944182	12944367	ENSG00000179218.13|CALR|LIN28B|LIN28B	970	+	3.0169117	1.5288161	-1.0	-1.0
chr19	12943777	12943942	ENSG00000179218.13|CALR|LIN28B|LIN28B	905	+	2.1970737	1.0225103	-1.0	-1.0
chr19	12940743	12940887	ENSG00000179218.13|CALR|LIN28B|LIN28B	1000	+	3.78659	3.3120737	-1.0	-1.0
chr19	12940550	12940654	ENSG00000179218.13|CALR|LIN28B|LIN28B	901	+	2.163814	1.003776	-1.0	-1.0
chr19	13831060	13831240	ENSG00000132003.9|ZSWIM4|LIN28B|LIN28B	901	+	6.176248	1.003776	-1.0	-1.0
chr19	14089082	14089182	ENSG00000141858.11|SAMD1|LIN28B|LIN28B	901	-	5.773307	1.003776	-1.0	-1.0
chr19	14089197	14089357	ENSG00000141858.11|SAMD1|LIN28B|LIN28B	913	-	4.7615786	1.0596323	-1.0	-1.0
chr19	14088670	14088782	ENSG00000141858.11|SAMD1|LIN28B|LIN28B	977	-	7.0869026	1.6310573	-1.0	-1.0
chr19	14106759	14106888	ENSG00000072062.13|PRKACA|LIN28B|LIN28B	901	-	5.838503	1.003776	-1.0	-1.0
chr19	14566157	14566265	ENSG00000099795.6|NDUFB7|LIN28B|LIN28B	914	-	4.4191055	1.0665343	-1.0	-1.0
chr19	15115558	15115723	ENSG00000105135.15|ILVBL|LIN28B|LIN28B	919	-	5.1413264	1.0928578	-1.0	-1.0
chr19	15119417	15119515	ENSG00000105135.15|ILVBL|LIN28B|LIN28B	981	-	7.0749755	1.7192779	-1.0	-1.0
chr19	15237648	15237818	ENSG00000141867.17|BRD4|LIN28B|LIN28B	901	-	6.1971197	1.0036767	-1.0	-1.0
chr19	16190951	16191056	ENSG00000105058.11|FAM32A|LIN28B|LIN28B	901	+	6.0350566	1.003776	-1.0	-1.0
chr19	16551112	16551217	ENSG00000141979.4|AC008764.1|LIN28B|LIN28B	901	-	5.6842027	1.003776	-1.0	-1.0
chr19	16518477	16518637	ENSG00000141979.4|AC008764.1|LIN28B|LIN28B	901	-	5.720933	1.0036659	-1.0	-1.0
chr19	16553067	16553197	ENSG00000141979.4|AC008764.1|LIN28B|LIN28B	901	-	5.64745	1.0023879	-1.0	-1.0
chr19	16518478	16518633	ENSG00000085872.14|CHERP|LIN28B|LIN28B	901	-	5.727211	1.003776	-1.0	-1.0
chr19	16553070	16553195	ENSG00000127526.14|SLC35E1|LIN28B|LIN28B	901	-	5.65372	1.0029347	-1.0	-1.0
chr19	16551115	16551220	ENSG00000127526.14|SLC35E1|LIN28B|LIN28B	901	-	5.651634	1.003776	-1.0	-1.0
chr19	16637594	16637789	ENSG00000268790.5|AC008764.4|LIN28B|LIN28B	901	-	6.3991485	1.005504	-1.0	-1.0
chr19	16637594	16637789	ENSG00000214046.8|SMIM7|LIN28B|LIN28B	901	-	6.3991485	1.0054995	-1.0	-1.0
chr19	17244942	17245117	ENSG00000160113.5|NR2F6|LIN28B|LIN28B	957	-	3.806308	1.3679461	-1.0	-1.0
chr19	17231932	17232032	ENSG00000160113.5|NR2F6|LIN28B|LIN28B	901	-	5.806238	1.003776	-1.0	-1.0
chr19	17244920	17245120	ENSG00000269095.1|AC010646.1|LIN28B|LIN28B	946	-	3.6010687	1.2690142	-1.0	-1.0
chr19	17580655	17580795	ENSG00000130309.10|COLGALT1|LIN28B|LIN28B	905	+	5.3295546	1.0221856	-1.0	-1.0
chr19	17582396	17582621	ENSG00000130309.10|COLGALT1|LIN28B|LIN28B	996	+	6.6092153	2.3622804	-1.0	-1.0
chr19	17581511	17581746	ENSG00000130309.10|COLGALT1|LIN28B|LIN28B	993	+	4.754067	2.1798236	-1.0	-1.0
chr19	17560347	17560447	ENSG00000130309.10|COLGALT1|LIN28B|LIN28B	901	+	4.0573144	1.003776	-1.0	-1.0
chr19	17559310	17559421	ENSG00000130309.10|COLGALT1|LIN28B|LIN28B	999	+	8.422943	3.2781525	-1.0	-1.0
chr19	17860394	17860574	ENSG00000105640.12|RPL18A|LIN28B|LIN28B	946	+	4.5661063	1.2665597	-1.0	-1.0
chr19	18163262	18163387	ENSG00000105647.16|PIK3R2|LIN28B|LIN28B	969	+	5.914992	1.5022603	-1.0	-1.0
chr19	18166200	18166302	ENSG00000105647.16|PIK3R2|LIN28B|LIN28B	901	+	5.672448	1.003776	-1.0	-1.0
chr19	18163262	18163387	ENSG00000268173.3|AC007192.1|LIN28B|LIN28B	969	+	5.914992	1.5037522	-1.0	-1.0
chr19	18166199	18166302	ENSG00000268173.3|AC007192.1|LIN28B|LIN28B	901	+	5.672448	1.003776	-1.0	-1.0
chr19	18177848	18178018	ENSG00000268173.3|AC007192.1|LIN28B|LIN28B	957	+	5.007936	1.3647838	-1.0	-1.0
chr19	18177848	18178018	ENSG00000216490.3|IFI30|LIN28B|LIN28B	957	+	5.007936	1.3647915	-1.0	-1.0
chr19	18306984	18307189	ENSG00000130520.10|LSM4|LIN28B|LIN28B	976	-	4.8465195	1.6231515	-1.0	-1.0
chr19	18365155	18365360	ENSG00000130517.13|PGPEP1|LIN28B|LIN28B	979	+	5.8215075	1.668952	-1.0	-1.0
chr19	18388780	18388960	ENSG00000130513.6|GDF15|LIN28B|LIN28B	931	+	2.8537126	1.1597004	-1.0	-1.0
chr19	18574869	18575009	ENSG00000221983.7|UBA52|LIN28B|LIN28B	940	+	2.936666	1.224408	-1.0	-1.0
chr19	18863457	18863607	ENSG00000005007.12|UPF1|LIN28B|LIN28B	901	+	5.661772	1.003776	-1.0	-1.0
chr19	19304263	19304473	ENSG00000105705.15|SUGP1|LIN28B|LIN28B	949	-	5.2542896	1.2892025	-1.0	-1.0
chr19	19506383	19506533	ENSG00000167491.17|GATAD2A|LIN28B|LIN28B	901	+	6.073984	1.003776	-1.0	-1.0
chr19	19653752	19653907	ENSG00000105726.16|ATP13A1|LIN28B|LIN28B	901	-	4.141459	1.003776	-1.0	-1.0
chr19	19657335	19657408	ENSG00000105726.16|ATP13A1|LIN28B|LIN28B	912	-	3.4451535	1.0560594	-1.0	-1.0
chr19	29207640	29207740	ENSG00000169021.5|UQCRFS1|LIN28B|LIN28B	901	-	6.194197	1.003776	-1.0	-1.0
chr19	33205274	33205374	ENSG00000130881.13|LRP3|LIN28B|LIN28B	901	+	5.773307	1.003776	-1.0	-1.0
chr19	33300918	33301063	ENSG00000245848.2|CEBPA|LIN28B|LIN28B	901	-	5.8959928	1.003776	-1.0	-1.0
chr19	34221484	34221584	ENSG00000257103.8|LSM14A|LIN28B|LIN28B	901	+	5.723836	1.003776	-1.0	-1.0
chr19	34400187	34400362	ENSG00000105220.14|GPI|LIN28B|LIN28B	965	+	5.3015585	1.4577153	-1.0	-1.0
chr19	34391969	34392079	ENSG00000105220.14|GPI|LIN28B|LIN28B	901	+	5.734013	1.003776	-1.0	-1.0
chr19	34400187	34400346	ENSG00000266953.6|AC092073.1|LIN28B|LIN28B	968	+	5.025903	1.5001915	-1.0	-1.0
chr19	34421434	34421619	ENSG00000126249.7|PDCD2L|LIN28B|LIN28B	982	+	7.1716204	1.743516	-1.0	-1.0
chr19	34454259	34454353	ENSG00000126261.12|UBA2|LIN28B|LIN28B	901	+	4.103757	1.003776	-1.0	-1.0
chr19	34957178	34957358	ENSG00000180884.9|ZNF792|LIN28B|LIN28B	911	-	4.858194	1.0514646	-1.0	-1.0
chr19	35044197	35044417	ENSG00000105707.13|HPN|LIN28B|LIN28B	980	+	4.78567	1.7087843	-1.0	-1.0
chr19	35266403	35266532	ENSG00000105699.16|LSR|LIN28B|LIN28B	909	+	4.2868633	1.0424577	-1.0	-1.0
chr19	35736684	35736839	ENSG00000272333.5|KMT2B|LIN28B|LIN28B	901	+	6.3336887	1.0037754	-1.0	-1.0
chr19	35732484	35732649	ENSG00000272333.5|KMT2B|LIN28B|LIN28B	901	+	5.8253183	1.003776	-1.0	-1.0
chr19	35995983	35996178	ENSG00000205138.3|SDHAF1|LIN28B|LIN28B	957	+	6.7582426	1.3701959	-1.0	-1.0
chr19	36114818	36114933	ENSG00000105258.8|POLR2I|LIN28B|LIN28B	901	-	5.8831854	1.0037096	-1.0	-1.0
chr19	36125682	36125797	ENSG00000105254.11|TBCB|LIN28B|LIN28B	901	+	4.0947123	1.003776	-1.0	-1.0
chr19	36238178	36238293	ENSG00000167635.11|ZNF146|LIN28B|LIN28B	936	+	6.0370264	1.1930548	-1.0	-1.0
chr19	36237753	36237948	ENSG00000167635.11|ZNF146|LIN28B|LIN28B	934	+	6.4894705	1.1824926	-1.0	-1.0
chr19	38072606	38072761	ENSG00000105738.10|SIPA1L3|LIN28B|LIN28B	901	+	5.834457	1.003776	-1.0	-1.0
chr19	38383597	38383782	ENSG00000099341.11|PSMD8|LIN28B|LIN28B	921	+	5.051294	1.1031107	-1.0	-1.0
chr19	38700609	38700709	ENSG00000130402.11|ACTN4|LIN28B|LIN28B	901	+	3.5000155	1.0056008	-1.0	-1.0
chr19	38724236	38724339	ENSG00000130402.11|ACTN4|LIN28B|LIN28B	901	+	2.985582	1.003776	-1.0	-1.0
chr19	38729608	38729788	ENSG00000130402.11|ACTN4|LIN28B|LIN28B	909	+	2.9944487	1.0430402	-1.0	-1.0
chr19	38831018	38831163	ENSG00000104823.8|ECH1|LIN28B|LIN28B	901	-	5.489579	1.003446	-1.0	-1.0
chr19	38816211	38816355	ENSG00000104823.8|ECH1|LIN28B|LIN28B	915	-	4.13839	1.0691535	-1.0	-1.0
chr19	38815856	38816071	ENSG00000104823.8|ECH1|LIN28B|LIN28B	1000	-	6.250234	3.6956463	-1.0	-1.0
chr19	39176513	39176698	ENSG00000130669.17|PAK4|LIN28B|LIN28B	939	+	6.014242	1.2112345	-1.0	-1.0
chr19	39433571	39433711	ENSG00000105193.8|RPS16|LIN28B|LIN28B	903	-	3.205589	1.0139427	-1.0	-1.0
chr19	39435536	39435708	ENSG00000105193.8|RPS16|LIN28B|LIN28B	977	-	3.3536189	1.6427772	-1.0	-1.0
chr19	39469078	39469172	ENSG00000196235.13|SUPT5H|LIN28B|LIN28B	963	+	5.2062297	1.4359856	-1.0	-1.0
chr19	39840651	39840787	ENSG00000105202.8|FBL|LIN28B|LIN28B	960	-	6.4004135	1.4023399	-1.0	-1.0
chr19	39840232	39840327	ENSG00000105202.8|FBL|LIN28B|LIN28B	901	-	5.898428	1.003776	-1.0	-1.0
chr19	40235909	40236129	ENSG00000105221.16|AKT2|LIN28B|LIN28B	960	-	6.116648	1.3969139	-1.0	-1.0
chr19	40235312	40235452	ENSG00000105221.16|AKT2|LIN28B|LIN28B	921	-	4.7217364	1.1015534	-1.0	-1.0
chr19	40366609	40366754	ENSG00000105223.19|PLD3|LIN28B|LIN28B	901	+	5.78613	1.003776	-1.0	-1.0
chr19	40714277	40714392	ENSG00000123815.11|COQ8B|LIN28B|LIN28B	901	-	5.8739	1.003776	-1.0	-1.0
chr19	40733179	40733339	ENSG00000086544.2|ITPKC|LIN28B|LIN28B	901	+	5.8039684	1.003776	-1.0	-1.0
chr19	41301570	41301704	ENSG00000105323.16|HNRNPUL1|LIN28B|LIN28B	936	+	4.409684	1.1963449	-1.0	-1.0
chr19	41324374	41324589	ENSG00000142039.3|CCDC97|LIN28B|LIN28B	992	+	7.612996	2.0824313	-1.0	-1.0
chr19	41348309	41348424	ENSG00000105329.9|TGFB1|LIN28B|LIN28B	901	-	3.278001	1.003776	-1.0	-1.0
chr19	41431512	41431712	ENSG00000105341.18|DMAC2|LIN28B|LIN28B	976	-	6.430272	1.6138226	-1.0	-1.0
chr19	41860768	41860845	ENSG00000105372.6|RPS19|LIN28B|LIN28B	922	+	2.7839496	1.1059897	-1.0	-1.0
chr19	41869698	41869753	ENSG00000105372.6|RPS19|LIN28B|LIN28B	901	+	5.2781444	1.003776	-1.0	-1.0
chr19	41869599	41869698	ENSG00000105372.6|RPS19|LIN28B|LIN28B	978	+	4.2954473	1.6510332	-1.0	-1.0
chr19	41869030	41869214	ENSG00000105372.6|RPS19|LIN28B|LIN28B	1000	+	5.26005	5.3027043	-1.0	-1.0
chr19	41869626	41869698	ENSG00000276926.1|MIR6797|LIN28B|LIN28B	978	+	4.2893634	1.6480199	-1.0	-1.0
chr19	42273888	42274003	ENSG00000079432.7|CIC|LIN28B|LIN28B	901	+	5.5379868	1.003776	-1.0	-1.0
chr19	42272458	42272643	ENSG00000079432.7|CIC|LIN28B|LIN28B	901	+	5.755898	1.003776	-1.0	-1.0
chr19	42370627	42370767	ENSG00000105429.12|MEGF8|LIN28B|LIN28B	901	+	6.1296997	1.003776	-1.0	-1.0
chr19	42360774	42360939	ENSG00000105429.12|MEGF8|LIN28B|LIN28B	901	+	5.714722	1.003776	-1.0	-1.0
chr19	42377221	42377656	ENSG00000105429.12|MEGF8|LIN28B|LIN28B	931	+	5.2057905	1.1612025	-1.0	-1.0
chr19	42356838	42356981	ENSG00000105429.12|MEGF8|LIN28B|LIN28B	972	+	6.729931	1.5545491	-1.0	-1.0
chr19	42378231	42378426	ENSG00000105429.12|MEGF8|LIN28B|LIN28B	901	+	5.8303328	1.0035877	-1.0	-1.0
chr19	42377851	42377951	ENSG00000105429.12|MEGF8|LIN28B|LIN28B	901	+	4.1681976	1.003776	-1.0	-1.0
chr19	42507393	42507528	ENSG00000079385.21|CEACAM1|LIN28B|LIN28B	901	-	5.7791934	1.0037317	-1.0	-1.0
chr19	42507673	42507803	ENSG00000079385.21|CEACAM1|LIN28B|LIN28B	960	-	6.575806	1.3951967	-1.0	-1.0
chr19	42507808	42507943	ENSG00000079385.21|CEACAM1|LIN28B|LIN28B	901	-	6.0347815	1.003776	-1.0	-1.0
chr19	43590920	43591050	ENSG00000268361.1|L34079.1|LIN28B|LIN28B	901	-	5.935541	1.003776	-1.0	-1.0
chr19	43590923	43591048	ENSG00000167378.8|IRGQ|LIN28B|LIN28B	901	-	5.975968	1.003776	-1.0	-1.0
chr19	43626813	43626913	ENSG00000105767.2|CADM4|LIN28B|LIN28B	901	-	4.35051	1.003776	-1.0	-1.0
chr19	44662584	44662784	ENSG00000073008.14|PVR|LIN28B|LIN28B	968	+	5.1859455	1.4883864	-1.0	-1.0
chr19	44662169	44662369	ENSG00000073008.14|PVR|LIN28B|LIN28B	950	+	4.2198577	1.3021873	-1.0	-1.0
chr19	44662583	44662783	ENSG00000186567.12|CEACAM19|LIN28B|LIN28B	966	+	5.079658	1.4690329	-1.0	-1.0
chr19	44814648	44814753	ENSG00000187244.10|BCAM|LIN28B|LIN28B	901	+	2.849378	1.003776	-1.0	-1.0
chr19	44812512	44812627	ENSG00000187244.10|BCAM|LIN28B|LIN28B	914	+	3.1350758	1.0630074	-1.0	-1.0
chr19	44814181	44814301	ENSG00000187244.10|BCAM|LIN28B|LIN28B	901	+	3.088298	1.003776	-1.0	-1.0
chr19	44909037	44909262	ENSG00000130203.9|APOE|LIN28B|LIN28B	996	+	3.049179	2.3699784	-1.0	-1.0
chr19	44906514	44906749	ENSG00000130203.9|APOE|LIN28B|LIN28B	998	+	3.9863882	2.6691234	-1.0	-1.0
chr19	44907759	44907952	ENSG00000130203.9|APOE|LIN28B|LIN28B	903	+	2.0039427	1.013583	-1.0	-1.0
chr19	44919227	44919349	ENSG00000130208.9|APOC1|LIN28B|LIN28B	904	+	2.8024845	1.0172274	-1.0	-1.0
chr19	44916224	44916324	ENSG00000130208.9|APOC1|LIN28B|LIN28B	901	+	2.7214873	1.003776	-1.0	-1.0
chr19	44948735	44948855	ENSG00000224916.9|APOC4-APOC2|LIN28B|LIN28B	946	+	2.945119	1.266605	-1.0	-1.0
chr19	44948735	44948940	ENSG00000234906.9|APOC2|LIN28B|LIN28B	954	+	3.0598042	1.3362641	-1.0	-1.0
chr19	45854344	45854539	ENSG00000125755.18|SYMPK|LIN28B|LIN28B	926	-	5.269323	1.1291801	-1.0	-1.0
chr19	46608156	46608340	ENSG00000160014.16|CALM3|LIN28B|LIN28B	990	+	5.8279963	1.987316	-1.0	-1.0
chr19	46713678	46713788	ENSG00000105287.12|PRKD2|LIN28B|LIN28B	901	-	5.753308	1.003776	-1.0	-1.0
chr19	46775107	46775347	ENSG00000105281.12|SLC1A5|LIN28B|LIN28B	985	-	4.032677	1.8343269	-1.0	-1.0
chr19	46775587	46775742	ENSG00000105281.12|SLC1A5|LIN28B|LIN28B	950	-	3.4847145	1.3010092	-1.0	-1.0
chr19	46920735	46920850	ENSG00000160007.18|ARHGAP35|LIN28B|LIN28B	901	+	5.7991734	1.003776	-1.0	-1.0
chr19	47002875	47003090	ENSG00000160007.18|ARHGAP35|LIN28B|LIN28B	965	+	5.8107085	1.4513656	-1.0	-1.0
chr19	46919245	46919400	ENSG00000160007.18|ARHGAP35|LIN28B|LIN28B	901	+	5.864009	1.003776	-1.0	-1.0
chr19	46920130	46920370	ENSG00000160007.18|ARHGAP35|LIN28B|LIN28B	955	+	4.3214326	1.3504562	-1.0	-1.0
chr19	47065191	47065346	ENSG00000130749.9|ZC3H4|LIN28B|LIN28B	901	-	5.9350653	1.003776	-1.0	-1.0
chr19	47150261	47150375	ENSG00000142230.11|SAE1|LIN28B|LIN28B	935	+	5.274727	1.1882274	-1.0	-1.0
chr19	47745646	47745783	ENSG00000105373.18|NOP53|LIN28B|LIN28B	904	+	3.8767958	1.0198991	-1.0	-1.0
chr19	47750912	47751052	ENSG00000105373.18|NOP53|LIN28B|LIN28B	901	+	4.2055445	1.003776	-1.0	-1.0
chr19	48619062	48619162	ENSG00000063177.12|RPL18|LIN28B|LIN28B	901	-	3.5496528	1.003776	-1.0	-1.0
chr19	48616092	48616297	ENSG00000063177.12|RPL18|LIN28B|LIN28B	985	-	4.2075734	1.8343016	-1.0	-1.0
chr19	48617717	48617957	ENSG00000063177.12|RPL18|LIN28B|LIN28B	953	-	4.1678395	1.3321301	-1.0	-1.0
chr19	48616637	48616922	ENSG00000063177.12|RPL18|LIN28B|LIN28B	991	-	7.27855	2.0244539	-1.0	-1.0
chr19	48617227	48617517	ENSG00000063177.12|RPL18|LIN28B|LIN28B	1000	-	5.3620296	3.7021394	-1.0	-1.0
chr19	48918635	48918840	ENSG00000104805.15|NUCB1|LIN28B|LIN28B	965	+	5.266703	1.4613671	-1.0	-1.0
chr19	48965769	48965904	ENSG00000087086.14|FTL|LIN28B|LIN28B	949	+	2.4809346	1.2955596	-1.0	-1.0
chr19	49098641	49098704	ENSG00000104852.14|SNRNP70|LIN28B|LIN28B	972	+	6.9920774	1.559229	-1.0	-1.0
chr19	49446297	49446417	ENSG00000104872.10|PIH1D1|LIN28B|LIN28B	918	-	4.7508197	1.0848211	-1.0	-1.0
chr19	49490684	49490904	ENSG00000142541.16|RPL13A|LIN28B|LIN28B	945	+	4.395751	1.262646	-1.0	-1.0
chr19	49497567	49497672	ENSG00000142534.6|RPS11|LIN28B|LIN28B	910	+	2.9028022	1.0473146	-1.0	-1.0
chr19	49497832	49498052	ENSG00000142534.6|RPS11|LIN28B|LIN28B	1000	+	4.8750386	5.41279	-1.0	-1.0
chr19	49513903	49514108	ENSG00000104870.12|FCGRT|LIN28B|LIN28B	988	+	3.6445172	1.9296013	-1.0	-1.0
chr19	49526232	49526333	ENSG00000104870.12|FCGRT|LIN28B|LIN28B	901	+	5.8381834	1.003776	-1.0	-1.0
chr19	49688321	49688421	ENSG00000126457.21|PRMT1|LIN28B|LIN28B	900	+	6.22114	1.0016387	-1.0	-1.0
chr19	49907839	49907979	ENSG00000213024.11|NUP62|LIN28B|LIN28B	901	-	5.86645	1.003776	-1.0	-1.0
chr19	49907841	49907981	ENSG00000104951.15|IL4I1|LIN28B|LIN28B	901	-	5.886403	1.003776	-1.0	-1.0
chr19	49933611	49933721	ENSG00000169136.10|ATF5|LIN28B|LIN28B	901	+	5.794667	1.003776	-1.0	-1.0
chr19	51332325	51332510	ENSG00000186806.5|VSIG10L|LIN28B|LIN28B	947	-	6.2698646	1.2796538	-1.0	-1.0
chr19	51345168	51345308	ENSG00000105379.9|ETFB|LIN28B|LIN28B	943	-	4.0961666	1.2476119	-1.0	-1.0
chr19	52226141	52226286	ENSG00000105568.17|PPP2R1A|LIN28B|LIN28B	901	+	4.3246417	1.003776	-1.0	-1.0
chr19	53875342	53875537	ENSG00000179820.15|MYADM|LIN28B|LIN28B	949	+	3.819443	1.2961488	-1.0	-1.0
chr19	53875797	53876037	ENSG00000179820.15|MYADM|LIN28B|LIN28B	1000	+	6.4475985	4.495429	-1.0	-1.0
chr19	54139643	54139828	ENSG00000088038.17|CNOT3|LIN28B|LIN28B	926	+	4.490174	1.1320319	-1.0	-1.0
chr19	54191732	54191852	ENSG00000170892.10|TSEN34|LIN28B|LIN28B	901	+	5.985398	1.003776	-1.0	-1.0
chr19	54206275	54206465	ENSG00000170889.13|RPS9|LIN28B|LIN28B	961	+	3.3162773	1.408078	-1.0	-1.0
chr19	54207370	54207625	ENSG00000170889.13|RPS9|LIN28B|LIN28B	941	+	2.886387	1.2291425	-1.0	-1.0
chr19	55242165	55242335	ENSG00000105063.18|PPP6R1|LIN28B|LIN28B	901	-	5.9745502	1.003776	-1.0	-1.0
chr19	55669082	55669181	ENSG00000063244.12|U2AF2|LIN28B|LIN28B	901	+	4.36996	1.003776	-1.0	-1.0
chr19	56141819	56141999	ENSG00000167685.14|ZNF444|LIN28B|LIN28B	901	+	5.992206	1.003776	-1.0	-1.0
chr19	56157110	56157210	ENSG00000167685.14|ZNF444|LIN28B|LIN28B	901	+	5.631244	1.003776	-1.0	-1.0
chr19	56814826	56815071	ENSG00000269699.5|ZIM2|LIN28B|LIN28B	990	-	4.187393	2.002954	-1.0	-1.0
chr19	56810346	56810536	ENSG00000269699.5|ZIM2|LIN28B|LIN28B	922	-	3.2735364	1.1086589	-1.0	-1.0
chr19	56814591	56814781	ENSG00000269699.5|ZIM2|LIN28B|LIN28B	905	-	2.864535	1.022224	-1.0	-1.0
chr19	56815131	56815361	ENSG00000269699.5|ZIM2|LIN28B|LIN28B	999	-	4.784885	3.278305	-1.0	-1.0
chr19	56810576	56810826	ENSG00000269699.5|ZIM2|LIN28B|LIN28B	965	-	4.3082337	1.4621196	-1.0	-1.0
chr19	56815456	56815706	ENSG00000269699.5|ZIM2|LIN28B|LIN28B	951	-	3.4482224	1.3110604	-1.0	-1.0
chr19	56817346	56817461	ENSG00000269699.5|ZIM2|LIN28B|LIN28B	901	-	2.673338	1.0031533	-1.0	-1.0
chr19	56822706	56822821	ENSG00000269699.5|ZIM2|LIN28B|LIN28B	901	-	2.7270513	1.003776	-1.0	-1.0
chr19	56816816	56817021	ENSG00000269699.5|ZIM2|LIN28B|LIN28B	955	-	3.5163472	1.3441058	-1.0	-1.0
chr19	56816021	56816381	ENSG00000269699.5|ZIM2|LIN28B|LIN28B	909	-	2.9950435	1.0399492	-1.0	-1.0
chr19	56824261	56824371	ENSG00000269699.5|ZIM2|LIN28B|LIN28B	909	-	2.9503171	1.0389986	-1.0	-1.0
chr19	56812786	56812976	ENSG00000269699.5|ZIM2|LIN28B|LIN28B	920	-	2.8781877	1.097587	-1.0	-1.0
chr19	56811711	56811811	ENSG00000269699.5|ZIM2|LIN28B|LIN28B	901	-	2.428638	1.003776	-1.0	-1.0
chr19	56815771	56815966	ENSG00000269699.5|ZIM2|LIN28B|LIN28B	931	-	3.2554367	1.1625735	-1.0	-1.0
chr19	56811356	56811546	ENSG00000269699.5|ZIM2|LIN28B|LIN28B	911	-	3.8036559	1.0524681	-1.0	-1.0
chr19	56811881	56812056	ENSG00000269699.5|ZIM2|LIN28B|LIN28B	933	-	2.9628305	1.1756177	-1.0	-1.0
chr19	56815772	56815967	ENSG00000198300.12|PEG3|LIN28B|LIN28B	929	-	3.2377245	1.1457896	-1.0	-1.0
chr19	56815457	56815702	ENSG00000198300.12|PEG3|LIN28B|LIN28B	952	-	3.472113	1.3198451	-1.0	-1.0
chr19	56811887	56812057	ENSG00000198300.12|PEG3|LIN28B|LIN28B	936	-	3.0058975	1.1924967	-1.0	-1.0
chr19	56810577	56810827	ENSG00000198300.12|PEG3|LIN28B|LIN28B	965	-	4.299454	1.453691	-1.0	-1.0
chr19	56810347	56810537	ENSG00000198300.12|PEG3|LIN28B|LIN28B	924	-	3.2893045	1.1188836	-1.0	-1.0
chr19	56812787	56812977	ENSG00000198300.12|PEG3|LIN28B|LIN28B	921	-	2.8857298	1.1010146	-1.0	-1.0
chr19	56814822	56815072	ENSG00000198300.12|PEG3|LIN28B|LIN28B	989	-	4.1351457	1.9667143	-1.0	-1.0
chr19	56815127	56815357	ENSG00000198300.12|PEG3|LIN28B|LIN28B	999	-	4.772684	3.266744	-1.0	-1.0
chr19	56816817	56817022	ENSG00000198300.12|PEG3|LIN28B|LIN28B	955	-	3.5073907	1.3453026	-1.0	-1.0
chr19	56824261	56824371	ENSG00000198300.12|PEG3|LIN28B|LIN28B	908	-	2.9503171	1.038295	-1.0	-1.0
chr19	56817307	56817457	ENSG00000198300.12|PEG3|LIN28B|LIN28B	901	-	2.6876853	1.003776	-1.0	-1.0
chr19	56811712	56811812	ENSG00000198300.12|PEG3|LIN28B|LIN28B	901	-	2.565238	1.003776	-1.0	-1.0
chr19	56814592	56814782	ENSG00000198300.12|PEG3|LIN28B|LIN28B	906	-	2.8653536	1.0265331	-1.0	-1.0
chr19	56816022	56816382	ENSG00000198300.12|PEG3|LIN28B|LIN28B	911	-	2.983571	1.0509973	-1.0	-1.0
chr19	56811357	56811547	ENSG00000198300.12|PEG3|LIN28B|LIN28B	911	-	3.8186834	1.0522301	-1.0	-1.0
chr19	57291093	57291298	ENSG00000197714.8|ZNF460|LIN28B|LIN28B	986	+	7.3445725	1.8619834	-1.0	-1.0
chr19	57308389	57308499	ENSG00000268205.1|AC005261.2|LIN28B|LIN28B	901	+	5.631244	1.003776	-1.0	-1.0
chr19	58388066	58388331	ENSG00000083845.8|RPS5|LIN28B|LIN28B	961	+	3.4873934	1.4105611	-1.0	-1.0
chr19	58392975	58393095	ENSG00000083845.8|RPS5|LIN28B|LIN28B	954	+	3.1040974	1.3385398	-1.0	-1.0
chr19	58548033	58548148	ENSG00000130726.11|TRIM28|LIN28B|LIN28B	918	+	4.3018265	1.0853429	-1.0	-1.0
chr19	58551565	58551740	ENSG00000130724.8|CHMP2A|LIN28B|LIN28B	968	-	5.385685	1.4988927	-1.0	-1.0
chr2	669756	669876	ENSG00000151353.14|TMEM18|LIN28B|LIN28B	920	-	4.594609	1.0982956	-1.0	-1.0
chr2	3498540	3498685	ENSG00000182551.13|ADI1|LIN28B|LIN28B	901	-	5.620583	1.003775	-1.0	-1.0
chr2	3561316	3561506	ENSG00000234171.2|RNASEH1-AS1|LIN28B|LIN28B	901	+	5.7599955	1.003776	-1.0	-1.0
chr2	8789914	8790019	ENSG00000134313.15|KIDINS220|LIN28B|LIN28B	901	-	5.6605577	1.003776	-1.0	-1.0
chr2	8786230	8786357	ENSG00000134313.15|KIDINS220|LIN28B|LIN28B	901	-	5.7901587	1.003776	-1.0	-1.0
chr2	9412187	9412297	ENSG00000119185.12|ITGB1BP1|LIN28B|LIN28B	901	-	6.063228	1.003776	-1.0	-1.0
chr2	9408101	9408261	ENSG00000119185.12|ITGB1BP1|LIN28B|LIN28B	943	-	6.686035	1.2431223	-1.0	-1.0
chr2	9441874	9441974	ENSG00000119203.13|CPSF3|LIN28B|LIN28B	901	+	5.8209476	1.003776	-1.0	-1.0
chr2	9432510	9432610	ENSG00000119203.13|CPSF3|LIN28B|LIN28B	901	+	5.7619967	1.003776	-1.0	-1.0
chr2	9436210	9436361	ENSG00000119203.13|CPSF3|LIN28B|LIN28B	965	+	6.2356915	1.4554363	-1.0	-1.0
chr2	9489250	9489430	ENSG00000151694.12|ADAM17|LIN28B|LIN28B	901	-	6.078005	1.003776	-1.0	-1.0
chr2	10131194	10131299	ENSG00000284681.1|AC007240.1|LIN28B|LIN28B	901	+	5.694463	1.003776	-1.0	-1.0
chr2	10131198	10131298	ENSG00000171848.14|RRM2|LIN28B|LIN28B	901	+	5.757682	1.003776	-1.0	-1.0
chr2	10440687	10440822	ENSG00000115758.12|ODC1|LIN28B|LIN28B	901	-	5.9994416	1.003776	-1.0	-1.0
chr2	10790718	10790828	ENSG00000143870.12|PDIA6|LIN28B|LIN28B	957	-	2.9933875	1.3645363	-1.0	-1.0
chr2	10802498	10802640	ENSG00000143870.12|PDIA6|LIN28B|LIN28B	999	-	4.1515045	3.2154374	-1.0	-1.0
chr2	10788896	10788981	ENSG00000143870.12|PDIA6|LIN28B|LIN28B	944	-	2.6925077	1.248006	-1.0	-1.0
chr2	10783825	10784326	ENSG00000143870.12|PDIA6|LIN28B|LIN28B	999	-	3.8918655	3.008781	-1.0	-1.0
chr2	10783545	10783685	ENSG00000143870.12|PDIA6|LIN28B|LIN28B	905	-	3.1761222	1.0230895	-1.0	-1.0
chr2	10793095	10793202	ENSG00000143870.12|PDIA6|LIN28B|LIN28B	995	-	3.3285007	2.2650957	-1.0	-1.0
chr2	10787280	10787439	ENSG00000143870.12|PDIA6|LIN28B|LIN28B	966	-	2.808937	1.4695055	-1.0	-1.0
chr2	10797080	10797207	ENSG00000143870.12|PDIA6|LIN28B|LIN28B	997	-	3.5637803	2.5791006	-1.0	-1.0
chr2	10791794	10791925	ENSG00000143870.12|PDIA6|LIN28B|LIN28B	999	-	3.7937398	2.8493025	-1.0	-1.0
chr2	10797699	10797757	ENSG00000143870.12|PDIA6|LIN28B|LIN28B	926	-	3.078483	1.1329615	-1.0	-1.0
chr2	11227253	11227393	ENSG00000134318.13|ROCK2|LIN28B|LIN28B	944	-	3.2486815	1.2488613	-1.0	-1.0
chr2	11568941	11569046	ENSG00000196208.13|GREB1|LIN28B|LIN28B	901	+	6.1865377	1.003776	-1.0	-1.0
chr2	11641225	11641360	ENSG00000196208.13|GREB1|LIN28B|LIN28B	906	+	3.7379513	1.0252981	-1.0	-1.0
chr2	11593341	11593476	ENSG00000196208.13|GREB1|LIN28B|LIN28B	954	+	6.1318927	1.339114	-1.0	-1.0
chr2	15617243	15617342	ENSG00000079785.14|DDX1|LIN28B|LIN28B	901	+	4.1317058	1.003776	-1.0	-1.0
chr2	17738220	17738320	ENSG00000163029.15|SMC6|LIN28B|LIN28B	901	-	5.9814034	1.003776	-1.0	-1.0
chr2	18554722	18554872	ENSG00000240857.1|RDH14|LIN28B|LIN28B	901	-	5.867958	1.003776	-1.0	-1.0
chr2	19992500	19992685	ENSG00000132031.12|MATN3|LIN28B|LIN28B	932	-	3.8096328	1.1685019	-1.0	-1.0
chr2	19993656	19993816	ENSG00000132031.12|MATN3|LIN28B|LIN28B	922	-	4.8323526	1.1058216	-1.0	-1.0
chr2	19997133	19997298	ENSG00000132031.12|MATN3|LIN28B|LIN28B	907	-	3.0745752	1.029683	-1.0	-1.0
chr2	19994298	19994409	ENSG00000132031.12|MATN3|LIN28B|LIN28B	901	-	3.2428846	1.003776	-1.0	-1.0
chr2	20032649	20032874	ENSG00000068697.6|LAPTM4A|LIN28B|LIN28B	1000	-	5.130012	3.863156	-1.0	-1.0
chr2	20051454	20051649	ENSG00000068697.6|LAPTM4A|LIN28B|LIN28B	905	-	2.587777	1.0213802	-1.0	-1.0
chr2	20201501	20201646	ENSG00000115884.10|SDC1|LIN28B|LIN28B	914	-	3.716329	1.0640457	-1.0	-1.0
chr2	20203812	20203937	ENSG00000115884.10|SDC1|LIN28B|LIN28B	906	-	3.2991717	1.0286524	-1.0	-1.0
chr2	20201176	20201376	ENSG00000115884.10|SDC1|LIN28B|LIN28B	952	-	4.436046	1.320325	-1.0	-1.0
chr2	20201691	20201876	ENSG00000115884.10|SDC1|LIN28B|LIN28B	901	-	2.7642875	1.003776	-1.0	-1.0
chr2	20253836	20253956	ENSG00000055917.15|PUM2|LIN28B|LIN28B	901	-	5.7397294	1.0037735	-1.0	-1.0
chr2	20327791	20327981	ENSG00000055917.15|PUM2|LIN28B|LIN28B	958	-	4.5373363	1.3816216	-1.0	-1.0
chr2	20448398	20448523	ENSG00000143878.9|RHOB|LIN28B|LIN28B	905	+	3.1739597	1.0223798	-1.0	-1.0
chr2	20593129	20593264	ENSG00000118960.12|HS1BP3|LIN28B|LIN28B	901	-	5.982253	1.003776	-1.0	-1.0
chr2	20590290	20590390	ENSG00000118960.12|HS1BP3|LIN28B|LIN28B	901	-	5.6842027	1.003776	-1.0	-1.0
chr2	20592914	20593014	ENSG00000118960.12|HS1BP3|LIN28B|LIN28B	900	-	4.1459413	1.0006679	-1.0	-1.0
chr2	20673988	20674173	ENSG00000143869.6|GDF7|LIN28B|LIN28B	919	+	4.656241	1.0905231	-1.0	-1.0
chr2	20677768	20677878	ENSG00000143869.6|GDF7|LIN28B|LIN28B	901	+	5.769272	1.003776	-1.0	-1.0
chr2	20675323	20675513	ENSG00000143869.6|GDF7|LIN28B|LIN28B	901	+	5.7362514	1.003776	-1.0	-1.0
chr2	20676003	20676173	ENSG00000143869.6|GDF7|LIN28B|LIN28B	901	+	6.0173097	1.003776	-1.0	-1.0
chr2	20686298	20686483	ENSG00000118961.14|LDAH|LIN28B|LIN28B	901	-	6.0501604	1.003776	-1.0	-1.0
chr2	21007509	21007919	ENSG00000084674.14|APOB|LIN28B|LIN28B	1000	-	2.919085	3.987196	-1.0	-1.0
chr2	21015369	21015489	ENSG00000084674.14|APOB|LIN28B|LIN28B	977	-	2.1606739	1.6392345	-1.0	-1.0
chr2	21009044	21009314	ENSG00000084674.14|APOB|LIN28B|LIN28B	980	-	2.225012	1.6993788	-1.0	-1.0
chr2	21026787	21026964	ENSG00000084674.14|APOB|LIN28B|LIN28B	986	-	2.3439205	1.8565824	-1.0	-1.0
chr2	21011559	21012139	ENSG00000084674.14|APOB|LIN28B|LIN28B	998	-	2.5925553	2.651657	-1.0	-1.0
chr2	21027827	21027947	ENSG00000084674.14|APOB|LIN28B|LIN28B	999	-	2.8097153	3.0474398	-1.0	-1.0
chr2	21032353	21032513	ENSG00000084674.14|APOB|LIN28B|LIN28B	998	-	2.2521286	2.74403	-1.0	-1.0
chr2	21013369	21013533	ENSG00000084674.14|APOB|LIN28B|LIN28B	991	-	2.2397249	2.0487077	-1.0	-1.0
chr2	21011034	21011189	ENSG00000084674.14|APOB|LIN28B|LIN28B	902	-	1.6455948	1.0101702	-1.0	-1.0
chr2	21009414	21009949	ENSG00000084674.14|APOB|LIN28B|LIN28B	972	-	3.1424887	1.5526382	-1.0	-1.0
chr2	21015157	21015260	ENSG00000084674.14|APOB|LIN28B|LIN28B	903	-	1.8632386	1.0144298	-1.0	-1.0
chr2	21024932	21025124	ENSG00000084674.14|APOB|LIN28B|LIN28B	994	-	2.3362863	2.230319	-1.0	-1.0
chr2	21012149	21012354	ENSG00000084674.14|APOB|LIN28B|LIN28B	999	-	2.4921205	3.05417	-1.0	-1.0
chr2	21016438	21016649	ENSG00000084674.14|APOB|LIN28B|LIN28B	996	-	2.7199907	2.374029	-1.0	-1.0
chr2	21018991	21019113	ENSG00000084674.14|APOB|LIN28B|LIN28B	1000	-	2.9562023	4.7681093	-1.0	-1.0
chr2	21006529	21006794	ENSG00000084674.14|APOB|LIN28B|LIN28B	994	-	2.4875147	2.193111	-1.0	-1.0
chr2	21029897	21030015	ENSG00000084674.14|APOB|LIN28B|LIN28B	1000	-	3.3952813	5.354317	-1.0	-1.0
chr2	21029673	21029785	ENSG00000084674.14|APOB|LIN28B|LIN28B	901	-	1.8064951	1.0063708	-1.0	-1.0
chr2	21019757	21019905	ENSG00000084674.14|APOB|LIN28B|LIN28B	999	-	2.5439188	3.0738018	-1.0	-1.0
chr2	21037099	21037255	ENSG00000084674.14|APOB|LIN28B|LIN28B	994	-	2.2607195	2.212485	-1.0	-1.0
chr2	21005399	21005514	ENSG00000084674.14|APOB|LIN28B|LIN28B	901	-	1.6867081	1.003776	-1.0	-1.0
chr2	21008134	21008509	ENSG00000084674.14|APOB|LIN28B|LIN28B	1000	-	4.49972	13.305568	-1.0	-1.0
chr2	21033298	21033498	ENSG00000084674.14|APOB|LIN28B|LIN28B	931	-	1.874797	1.1630517	-1.0	-1.0
chr2	21014593	21014693	ENSG00000084674.14|APOB|LIN28B|LIN28B	998	-	3.7707129	2.6465473	-1.0	-1.0
chr2	21010084	21010839	ENSG00000084674.14|APOB|LIN28B|LIN28B	1000	-	3.1777883	3.342227	-1.0	-1.0
chr2	21019905	21020005	ENSG00000084674.14|APOB|LIN28B|LIN28B	989	-	4.40823	1.9403237	-1.0	-1.0
chr2	21023524	21023679	ENSG00000084674.14|APOB|LIN28B|LIN28B	983	-	1.9425237	1.7720959	-1.0	-1.0
chr2	21002083	21002353	ENSG00000084674.14|APOB|LIN28B|LIN28B	989	-	2.5482774	1.9483007	-1.0	-1.0
chr2	21028326	21028538	ENSG00000084674.14|APOB|LIN28B|LIN28B	998	-	2.8046336	2.6848187	-1.0	-1.0
chr2	21004560	21004670	ENSG00000084674.14|APOB|LIN28B|LIN28B	917	-	1.7774711	1.0830714	-1.0	-1.0
chr2	21005094	21005214	ENSG00000084674.14|APOB|LIN28B|LIN28B	901	-	1.8591596	1.003533	-1.0	-1.0
chr2	21005699	21006344	ENSG00000084674.14|APOB|LIN28B|LIN28B	985	-	2.1717923	1.81867	-1.0	-1.0
chr2	21001428	21001578	ENSG00000084674.14|APOB|LIN28B|LIN28B	904	-	1.9898192	1.0162464	-1.0	-1.0
chr2	21022830	21023042	ENSG00000084674.14|APOB|LIN28B|LIN28B	992	-	2.1656861	2.0761104	-1.0	-1.0
chr2	21002443	21003334	ENSG00000084674.14|APOB|LIN28B|LIN28B	1000	-	3.0967338	4.6211014	-1.0	-1.0
chr2	24000471	24000576	ENSG00000173960.13|UBXN2A|LIN28B|LIN28B	901	+	5.712265	1.0036432	-1.0	-1.0
chr2	25233024	25233234	ENSG00000119772.16|DNMT3A|LIN28B|LIN28B	981	-	5.738861	1.7183745	-1.0	-1.0
chr2	25739982	25740117	ENSG00000143970.16|ASXL2|LIN28B|LIN28B	901	-	5.7767344	1.003776	-1.0	-1.0
chr2	25742532	25742672	ENSG00000143970.16|ASXL2|LIN28B|LIN28B	901	-	6.1149497	1.003776	-1.0	-1.0
chr2	26135822	26135952	ENSG00000084733.10|RAB10|LIN28B|LIN28B	901	+	5.918953	1.003776	-1.0	-1.0
chr2	26136017	26136212	ENSG00000084733.10|RAB10|LIN28B|LIN28B	995	+	6.406388	2.2836907	-1.0	-1.0
chr2	26191084	26191274	ENSG00000084754.10|HADHA|LIN28B|LIN28B	960	-	3.5779126	1.4006467	-1.0	-1.0
chr2	26194569	26194638	ENSG00000084754.10|HADHA|LIN28B|LIN28B	965	-	4.0083656	1.4558289	-1.0	-1.0
chr2	26204071	26204191	ENSG00000084754.10|HADHA|LIN28B|LIN28B	901	-	3.4557862	1.003776	-1.0	-1.0
chr2	26394249	26394444	ENSG00000138018.17|SELENOI|LIN28B|LIN28B	978	+	4.6712847	1.6660177	-1.0	-1.0
chr2	26392084	26392259	ENSG00000138018.17|SELENOI|LIN28B|LIN28B	901	+	6.1042843	1.003776	-1.0	-1.0
chr2	26392589	26392774	ENSG00000138018.17|SELENOI|LIN28B|LIN28B	915	+	3.933149	1.0719523	-1.0	-1.0
chr2	26395374	26395694	ENSG00000138018.17|SELENOI|LIN28B|LIN28B	951	+	4.685607	1.3128818	-1.0	-1.0
chr2	26393674	26393949	ENSG00000138018.17|SELENOI|LIN28B|LIN28B	901	+	6.1891403	1.0037757	-1.0	-1.0
chr2	26389249	26389419	ENSG00000138018.17|SELENOI|LIN28B|LIN28B	926	+	3.9741802	1.1315218	-1.0	-1.0
chr2	26389659	26389814	ENSG00000138018.17|SELENOI|LIN28B|LIN28B	932	+	4.699665	1.1695521	-1.0	-1.0
chr2	26780346	26780541	ENSG00000213699.8|SLC35F6|LIN28B|LIN28B	942	+	5.570593	1.2357199	-1.0	-1.0
chr2	26780091	26780281	ENSG00000213699.8|SLC35F6|LIN28B|LIN28B	914	+	5.2292566	1.0650436	-1.0	-1.0
chr2	26780346	26780541	ENSG00000115163.14|CENPA|LIN28B|LIN28B	942	+	5.570593	1.2361411	-1.0	-1.0
chr2	26780091	26780281	ENSG00000115163.14|CENPA|LIN28B|LIN28B	914	+	5.2292566	1.0652133	-1.0	-1.0
chr2	27050723	27050833	ENSG00000084693.15|AGBL5|LIN28B|LIN28B	942	+	2.986999	1.2399737	-1.0	-1.0
chr2	27085184	27085297	ENSG00000138080.13|EMILIN1|LIN28B|LIN28B	901	+	6.1430187	1.003776	-1.0	-1.0
chr2	27083102	27083277	ENSG00000138080.13|EMILIN1|LIN28B|LIN28B	901	+	5.012843	1.003776	-1.0	-1.0
chr2	27082977	27083092	ENSG00000138080.13|EMILIN1|LIN28B|LIN28B	901	+	5.9120865	1.003776	-1.0	-1.0
chr2	27099884	27099989	ENSG00000138030.12|KHK|LIN28B|LIN28B	901	+	5.888082	1.003776	-1.0	-1.0
chr2	27101223	27101323	ENSG00000138028.15|CGREF1|LIN28B|LIN28B	901	-	5.672448	1.003776	-1.0	-1.0
chr2	27200031	27200226	ENSG00000138074.14|SLC5A6|LIN28B|LIN28B	964	-	4.415234	1.4418159	-1.0	-1.0
chr2	27233041	27233140	ENSG00000084774.13|CAD|LIN28B|LIN28B	903	+	4.7657228	1.0138266	-1.0	-1.0
chr2	27309696	27309891	ENSG00000115204.14|MPV17|LIN28B|LIN28B	981	-	7.1067057	1.7162058	-1.0	-1.0
chr2	27342017	27342152	ENSG00000115207.13|GTF3C2|LIN28B|LIN28B	901	-	5.879483	1.003446	-1.0	-1.0
chr2	27337925	27338035	ENSG00000115207.13|GTF3C2|LIN28B|LIN28B	901	-	5.7619967	1.003776	-1.0	-1.0
chr2	27374319	27374433	ENSG00000115234.10|SNX17|LIN28B|LIN28B	908	+	3.618311	1.0382146	-1.0	-1.0
chr2	27383430	27383595	ENSG00000115241.10|PPM1G|LIN28B|LIN28B	947	-	5.470056	1.2734828	-1.0	-1.0
chr2	27381633	27381788	ENSG00000115241.10|PPM1G|LIN28B|LIN28B	913	-	3.2642279	1.0588675	-1.0	-1.0
chr2	27437261	27437360	ENSG00000115216.13|NRBP1|LIN28B|LIN28B	988	+	4.898892	1.9210476	-1.0	-1.0
chr2	28783448	28783548	ENSG00000213639.9|PPP1CB|LIN28B|LIN28B	901	+	5.707412	1.003776	-1.0	-1.0
chr2	28783448	28783548	ENSG00000163806.15|SPDYA|LIN28B|LIN28B	901	+	5.707412	1.003776	-1.0	-1.0
chr2	32116118	32116212	ENSG00000021574.11|SPAST|LIN28B|LIN28B	901	+	6.2965326	1.003776	-1.0	-1.0
chr2	32220212	32220322	ENSG00000152683.14|SLC30A6|LIN28B|LIN28B	901	+	5.716122	1.0037735	-1.0	-1.0
chr2	32223812	32224007	ENSG00000152683.14|SLC30A6|LIN28B|LIN28B	920	+	4.1857715	1.0996046	-1.0	-1.0
chr2	32290567	32290667	ENSG00000119820.10|YIPF4|LIN28B|LIN28B	901	+	5.723836	1.003776	-1.0	-1.0
chr2	32310213	32310388	ENSG00000119820.10|YIPF4|LIN28B|LIN28B	909	+	3.7504017	1.0390071	-1.0	-1.0
chr2	32305568	32305678	ENSG00000119820.10|YIPF4|LIN28B|LIN28B	901	+	6.4460907	1.003776	-1.0	-1.0
chr2	32481344	32481449	ENSG00000115760.13|BIRC6|LIN28B|LIN28B	901	+	5.806238	1.003776	-1.0	-1.0
chr2	32467594	32467734	ENSG00000115760.13|BIRC6|LIN28B|LIN28B	901	+	6.36417	1.003776	-1.0	-1.0
chr2	32373371	32373546	ENSG00000115760.13|BIRC6|LIN28B|LIN28B	901	+	5.9187136	1.0037525	-1.0	-1.0
chr2	32415198	32415298	ENSG00000115760.13|BIRC6|LIN28B|LIN28B	901	+	5.853134	1.003776	-1.0	-1.0
chr2	32630572	32630700	ENSG00000018699.11|TTC27|LIN28B|LIN28B	901	+	6.2667556	1.003776	-1.0	-1.0
chr2	33585487	33585627	ENSG00000119812.18|FAM98A|LIN28B|LIN28B	928	-	6.656635	1.1439484	-1.0	-1.0
chr2	36544380	36544498	ENSG00000150938.9|CRIM1|LIN28B|LIN28B	932	+	3.8609366	1.1696887	-1.0	-1.0
chr2	36464533	36464655	ENSG00000150938.9|CRIM1|LIN28B|LIN28B	975	+	5.205963	1.6032319	-1.0	-1.0
chr2	36548714	36548844	ENSG00000150938.9|CRIM1|LIN28B|LIN28B	901	+	5.731238	1.003776	-1.0	-1.0
chr2	36476888	36477071	ENSG00000150938.9|CRIM1|LIN28B|LIN28B	999	+	4.7902513	2.8853388	-1.0	-1.0
chr2	36522156	36522281	ENSG00000150938.9|CRIM1|LIN28B|LIN28B	901	+	5.3552346	1.003776	-1.0	-1.0
chr2	36902633	36902778	ENSG00000115808.11|STRN|LIN28B|LIN28B	901	-	5.9467945	1.003776	-1.0	-1.0
chr2	37237761	37237867	ENSG00000003509.15|NDUFAF7|LIN28B|LIN28B	959	+	6.7592382	1.3824176	-1.0	-1.0
chr2	37316236	37316341	ENSG00000115825.9|PRKD3|LIN28B|LIN28B	998	-	8.237566	2.744059	-1.0	-1.0
chr2	37315706	37315876	ENSG00000115825.9|PRKD3|LIN28B|LIN28B	901	-	5.7525697	1.003776	-1.0	-1.0
chr2	37293167	37293271	ENSG00000115825.9|PRKD3|LIN28B|LIN28B	960	-	6.8530245	1.3999887	-1.0	-1.0
chr2	38318864	38319014	ENSG00000119787.13|ATL2|LIN28B|LIN28B	975	-	4.88875	1.6104556	-1.0	-1.0
chr2	38734522	38734697	ENSG00000143891.16|GALM|LIN28B|LIN28B	942	+	6.578018	1.238535	-1.0	-1.0
chr2	38802719	38802819	ENSG00000163214.20|DHX57|LIN28B|LIN28B	901	-	5.712265	1.003776	-1.0	-1.0
chr2	39250400	39250600	ENSG00000011566.14|MAP4K3|LIN28B|LIN28B	985	-	5.7986574	1.8355755	-1.0	-1.0
chr2	42265701	42265801	ENSG00000143924.18|EML4|LIN28B|LIN28B	901	+	5.7189164	1.003776	-1.0	-1.0
chr2	42280854	42280954	ENSG00000143924.18|EML4|LIN28B|LIN28B	900	+	2.9063454	1.0016645	-1.0	-1.0
chr2	42268456	42268586	ENSG00000143924.18|EML4|LIN28B|LIN28B	911	+	4.0520453	1.0495167	-1.0	-1.0
chr2	42328885	42329000	ENSG00000143924.18|EML4|LIN28B|LIN28B	922	+	3.1149178	1.1060437	-1.0	-1.0
chr2	42295380	42295516	ENSG00000143924.18|EML4|LIN28B|LIN28B	988	+	4.0861826	1.932691	-1.0	-1.0
chr2	42330233	42330388	ENSG00000143924.18|EML4|LIN28B|LIN28B	907	+	3.1415055	1.0313399	-1.0	-1.0
chr2	42331223	42331418	ENSG00000143924.18|EML4|LIN28B|LIN28B	970	+	3.5153499	1.5279847	-1.0	-1.0
chr2	42173701	42173891	ENSG00000143924.18|EML4|LIN28B|LIN28B	944	+	5.8757377	1.2544575	-1.0	-1.0
chr2	42350837	42351052	ENSG00000115944.14|COX7A2L|LIN28B|LIN28B	960	-	5.109457	1.4000181	-1.0	-1.0
chr2	42682405	42682535	ENSG00000057935.13|MTA3|LIN28B|LIN28B	940	+	6.629588	1.2231655	-1.0	-1.0
chr2	43222951	43223051	ENSG00000152518.7|ZFP36L2|LIN28B|LIN28B	901	-	5.994315	1.003776	-1.0	-1.0
chr2	43556362	43556482	ENSG00000115970.18|THADA|LIN28B|LIN28B	901	-	6.238099	1.003776	-1.0	-1.0
chr2	43905691	43905780	ENSG00000138095.18|LRPPRC|LIN28B|LIN28B	961	-	4.2838535	1.4129975	-1.0	-1.0
chr2	43946127	43946242	ENSG00000138095.18|LRPPRC|LIN28B|LIN28B	901	-	3.1823049	1.0034777	-1.0	-1.0
chr2	43949601	43949659	ENSG00000138095.18|LRPPRC|LIN28B|LIN28B	901	-	3.7043154	1.0046916	-1.0	-1.0
chr2	43918024	43918133	ENSG00000138095.18|LRPPRC|LIN28B|LIN28B	927	-	3.7199044	1.1338544	-1.0	-1.0
chr2	43901434	43901609	ENSG00000138095.18|LRPPRC|LIN28B|LIN28B	901	-	5.427279	1.003776	-1.0	-1.0
chr2	43948121	43948199	ENSG00000138095.18|LRPPRC|LIN28B|LIN28B	981	-	4.7557507	1.7102759	-1.0	-1.0
chr2	43948411	43948518	ENSG00000138095.18|LRPPRC|LIN28B|LIN28B	901	-	2.7433066	1.003776	-1.0	-1.0
chr2	43975090	43975217	ENSG00000138095.18|LRPPRC|LIN28B|LIN28B	933	-	3.870986	1.1738786	-1.0	-1.0
chr2	43976993	43977052	ENSG00000138095.18|LRPPRC|LIN28B|LIN28B	905	-	3.3096116	1.0227503	-1.0	-1.0
chr2	44217946	44218078	ENSG00000138032.20|PPM1B|LIN28B|LIN28B	955	+	6.6356363	1.3500612	-1.0	-1.0
chr2	46376538	46376663	ENSG00000116016.13|EPAS1|LIN28B|LIN28B	901	+	5.188862	1.003776	-1.0	-1.0
chr2	46385610	46385850	ENSG00000116016.13|EPAS1|LIN28B|LIN28B	937	+	6.587734	1.199348	-1.0	-1.0
chr2	46902939	46903129	ENSG00000180398.11|MCFD2|LIN28B|LIN28B	907	-	4.999077	1.0335238	-1.0	-1.0
chr2	46907843	46907969	ENSG00000180398.11|MCFD2|LIN28B|LIN28B	901	-	4.130006	1.003776	-1.0	-1.0
chr2	46902154	46902389	ENSG00000180398.11|MCFD2|LIN28B|LIN28B	999	-	5.469799	2.9886365	-1.0	-1.0
chr2	46903939	46904039	ENSG00000180398.11|MCFD2|LIN28B|LIN28B	901	-	5.631244	1.003776	-1.0	-1.0
chr2	46901999	46902099	ENSG00000180398.11|MCFD2|LIN28B|LIN28B	901	-	5.7954016	1.003776	-1.0	-1.0
chr2	47174254	47174364	ENSG00000273269.2|STPG4|LIN28B|LIN28B	901	-	5.8943152	1.003776	-1.0	-1.0
chr2	47174257	47174362	ENSG00000143933.16|CALM2|LIN28B|LIN28B	901	-	5.8943152	1.003776	-1.0	-1.0
chr2	47327880	47328060	ENSG00000234690.6|AC106869.1|LIN28B|LIN28B	901	-	4.408526	1.003776	-1.0	-1.0
chr2	47379813	47379969	ENSG00000119888.10|EPCAM|LIN28B|LIN28B	982	+	5.3302135	1.7563522	-1.0	-1.0
chr2	47386571	47386681	ENSG00000119888.10|EPCAM|LIN28B|LIN28B	913	+	3.1631126	1.0627884	-1.0	-1.0
chr2	47373892	47373992	ENSG00000119888.10|EPCAM|LIN28B|LIN28B	901	+	3.4906983	1.003776	-1.0	-1.0
chr2	47480750	47480871	ENSG00000095002.13|MSH2|LIN28B|LIN28B	906	+	3.6394775	1.026558	-1.0	-1.0
chr2	47476396	47476566	ENSG00000095002.13|MSH2|LIN28B|LIN28B	963	+	4.9667783	1.4315217	-1.0	-1.0
chr2	47478301	47478451	ENSG00000095002.13|MSH2|LIN28B|LIN28B	901	+	6.119893	1.003776	-1.0	-1.0
chr2	48343592	48343817	ENSG00000170802.15|FOXN2|LIN28B|LIN28B	1000	+	8.558336	3.681972	-1.0	-1.0
chr2	53814542	53814620	ENSG00000068912.13|ERLEC1|LIN28B|LIN28B	1000	+	9.1841545	3.9560292	-1.0	-1.0
chr2	53812948	53813068	ENSG00000068912.13|ERLEC1|LIN28B|LIN28B	969	+	4.78612	1.5073568	-1.0	-1.0
chr2	53817897	53818062	ENSG00000068912.13|ERLEC1|LIN28B|LIN28B	902	+	3.6631172	1.0096208	-1.0	-1.0
chr2	53794344	53794444	ENSG00000068912.13|ERLEC1|LIN28B|LIN28B	901	+	6.4389863	1.003776	-1.0	-1.0
chr2	53814859	53814935	ENSG00000068912.13|ERLEC1|LIN28B|LIN28B	901	+	3.6623642	1.003776	-1.0	-1.0
chr2	53801401	53801526	ENSG00000068912.13|ERLEC1|LIN28B|LIN28B	901	+	5.952718	1.003776	-1.0	-1.0
chr2	54631374	54631569	ENSG00000115306.15|SPTBN1|LIN28B|LIN28B	952	+	2.7648923	1.3227515	-1.0	-1.0
chr2	54637712	54637803	ENSG00000115306.15|SPTBN1|LIN28B|LIN28B	901	+	2.4841616	1.003776	-1.0	-1.0
chr2	54644322	54644477	ENSG00000115306.15|SPTBN1|LIN28B|LIN28B	930	+	3.01791	1.1523834	-1.0	-1.0
chr2	54630854	54630984	ENSG00000115306.15|SPTBN1|LIN28B|LIN28B	909	+	2.644388	1.040097	-1.0	-1.0
chr2	54653567	54653853	ENSG00000115306.15|SPTBN1|LIN28B|LIN28B	937	+	2.7844644	1.198378	-1.0	-1.0
chr2	54526436	54526591	ENSG00000115306.15|SPTBN1|LIN28B|LIN28B	934	+	5.260978	1.1825868	-1.0	-1.0
chr2	54668990	54669090	ENSG00000115306.15|SPTBN1|LIN28B|LIN28B	902	+	3.203099	1.0075634	-1.0	-1.0
chr2	54649050	54649155	ENSG00000115306.15|SPTBN1|LIN28B|LIN28B	905	+	2.577728	1.0210311	-1.0	-1.0
chr2	54624823	54624962	ENSG00000115306.15|SPTBN1|LIN28B|LIN28B	934	+	2.825976	1.1821516	-1.0	-1.0
chr2	54629647	54629803	ENSG00000115306.15|SPTBN1|LIN28B|LIN28B	995	+	3.4948716	2.3048613	-1.0	-1.0
chr2	54625931	54626234	ENSG00000115306.15|SPTBN1|LIN28B|LIN28B	1000	+	4.3507814	4.9018693	-1.0	-1.0
chr2	54632665	54632768	ENSG00000115306.15|SPTBN1|LIN28B|LIN28B	901	+	2.440132	1.003776	-1.0	-1.0
chr2	54657849	54658024	ENSG00000115306.15|SPTBN1|LIN28B|LIN28B	901	+	2.4494019	1.0046973	-1.0	-1.0
chr2	54659935	54660055	ENSG00000115306.15|SPTBN1|LIN28B|LIN28B	922	+	2.924923	1.1081048	-1.0	-1.0
chr2	54665426	54665606	ENSG00000115306.15|SPTBN1|LIN28B|LIN28B	941	+	4.582652	1.2254832	-1.0	-1.0
chr2	54628932	54629247	ENSG00000115306.15|SPTBN1|LIN28B|LIN28B	996	+	3.4844344	2.362852	-1.0	-1.0
chr2	54665959	54666088	ENSG00000115306.15|SPTBN1|LIN28B|LIN28B	908	+	2.6482692	1.0379204	-1.0	-1.0
chr2	54649814	54649984	ENSG00000115306.15|SPTBN1|LIN28B|LIN28B	914	+	2.467866	1.0670564	-1.0	-1.0
chr2	54982524	54982653	ENSG00000115310.17|RTN4|LIN28B|LIN28B	962	-	4.8524823	1.4195763	-1.0	-1.0
chr2	54972191	54972291	ENSG00000115310.17|RTN4|LIN28B|LIN28B	901	-	5.6885095	1.003776	-1.0	-1.0
chr2	54973532	54973632	ENSG00000115310.17|RTN4|LIN28B|LIN28B	901	-	5.6362433	1.003776	-1.0	-1.0
chr2	55231584	55231839	ENSG00000162994.15|CLHC1|LIN28B|LIN28B	995	-	7.5623918	2.279489	-1.0	-1.0
chr2	55234828	55235058	ENSG00000143947.13|RPS27A|LIN28B|LIN28B	1000	+	6.719373	5.258993	-1.0	-1.0
chr2	55235482	55235582	ENSG00000143947.13|RPS27A|LIN28B|LIN28B	901	+	3.3546114	1.003776	-1.0	-1.0
chr2	55235329	55235427	ENSG00000143947.13|RPS27A|LIN28B|LIN28B	930	+	4.7840915	1.1567298	-1.0	-1.0
chr2	55234143	55234273	ENSG00000143947.13|RPS27A|LIN28B|LIN28B	901	+	3.1414118	1.003776	-1.0	-1.0
chr2	55240025	55240130	ENSG00000085760.14|MTIF2|LIN28B|LIN28B	901	-	5.712265	1.0036432	-1.0	-1.0
chr2	55568213	55568318	ENSG00000275052.4|PPP4R3B|LIN28B|LIN28B	901	-	5.8764825	1.003776	-1.0	-1.0
chr2	55581566	55581698	ENSG00000275052.4|PPP4R3B|LIN28B|LIN28B	945	-	3.6347187	1.263308	-1.0	-1.0
chr2	61045725	61045851	ENSG00000162928.8|PEX13|LIN28B|LIN28B	923	+	4.482206	1.1159834	-1.0	-1.0
chr2	61314584	61314704	ENSG00000115464.14|USP34|LIN28B|LIN28B	901	-	6.0561934	1.003776	-1.0	-1.0
chr2	61246333	61246458	ENSG00000115464.14|USP34|LIN28B|LIN28B	901	-	5.7842836	1.003527	-1.0	-1.0
chr2	61347939	61348139	ENSG00000115464.14|USP34|LIN28B|LIN28B	969	-	4.7293267	1.5047394	-1.0	-1.0
chr2	61478293	61478398	ENSG00000082898.16|XPO1|LIN28B|LIN28B	901	-	3.6623642	1.003776	-1.0	-1.0
chr2	61478473	61478658	ENSG00000082898.16|XPO1|LIN28B|LIN28B	954	-	5.0540547	1.3406501	-1.0	-1.0
chr2	61499727	61499894	ENSG00000082898.16|XPO1|LIN28B|LIN28B	964	-	6.052478	1.4456712	-1.0	-1.0
chr2	61492094	61492198	ENSG00000082898.16|XPO1|LIN28B|LIN28B	901	-	5.754135	1.003776	-1.0	-1.0
chr2	61876119	61876229	ENSG00000115484.14|CCT4|LIN28B|LIN28B	956	-	3.8198874	1.3585355	-1.0	-1.0
chr2	61888535	61888645	ENSG00000115484.14|CCT4|LIN28B|LIN28B	901	-	4.2848835	1.003776	-1.0	-1.0
chr2	61876919	61877052	ENSG00000115484.14|CCT4|LIN28B|LIN28B	958	-	4.980144	1.374927	-1.0	-1.0
chr2	61880285	61880394	ENSG00000115484.14|CCT4|LIN28B|LIN28B	966	-	4.4727716	1.469003	-1.0	-1.0
chr2	61872196	61872311	ENSG00000115484.14|CCT4|LIN28B|LIN28B	937	-	3.7449663	1.2022026	-1.0	-1.0
chr2	61868543	61868706	ENSG00000115484.14|CCT4|LIN28B|LIN28B	935	-	3.618831	1.1881475	-1.0	-1.0
chr2	62224461	62224601	ENSG00000170340.10|B3GNT2|LIN28B|LIN28B	934	+	6.322229	1.1785312	-1.0	-1.0
chr2	62222261	62222371	ENSG00000170340.10|B3GNT2|LIN28B|LIN28B	901	+	5.9139347	1.003776	-1.0	-1.0
chr2	62205565	62205715	ENSG00000170340.10|B3GNT2|LIN28B|LIN28B	901	+	5.96573	1.003776	-1.0	-1.0
chr2	62893812	62894022	ENSG00000115504.14|EHBP1|LIN28B|LIN28B	993	+	7.5585318	2.1375723	-1.0	-1.0
chr2	63045409	63045559	ENSG00000115504.14|EHBP1|LIN28B|LIN28B	901	+	6.294573	1.003776	-1.0	-1.0
chr2	63056775	63056985	ENSG00000115507.9|OTX1|LIN28B|LIN28B	974	+	6.9922194	1.5828993	-1.0	-1.0
chr2	63890021	63890136	ENSG00000169764.15|UGP2|LIN28B|LIN28B	901	+	5.8981805	1.003776	-1.0	-1.0
chr2	63933762	63934013	ENSG00000143952.19|VPS54|LIN28B|LIN28B	960	-	6.19418	1.3947761	-1.0	-1.0
chr2	64459694	64459889	ENSG00000119862.12|LGALSL|LIN28B|LIN28B	952	+	6.6684237	1.3217237	-1.0	-1.0
chr2	64633050	64633150	ENSG00000179833.4|SERTAD2|LIN28B|LIN28B	901	-	5.6362433	1.0037684	-1.0	-1.0
chr2	65021446	65021676	ENSG00000115902.10|SLC1A4|LIN28B|LIN28B	906	+	3.556048	1.0280331	-1.0	-1.0
chr2	65010656	65010763	ENSG00000115902.10|SLC1A4|LIN28B|LIN28B	901	+	6.2697854	1.003776	-1.0	-1.0
chr2	65022831	65023046	ENSG00000115902.10|SLC1A4|LIN28B|LIN28B	974	+	5.6251965	1.5892828	-1.0	-1.0
chr2	65089375	65089570	ENSG00000138069.16|RAB1A|LIN28B|LIN28B	980	-	7.075364	1.7041401	-1.0	-1.0
chr2	65087864	65088044	ENSG00000138069.16|RAB1A|LIN28B|LIN28B	935	-	4.818269	1.1851113	-1.0	-1.0
chr2	65255544	65255689	ENSG00000138071.13|ACTR2|LIN28B|LIN28B	901	+	5.863276	1.003776	-1.0	-1.0
chr2	65261246	65261392	ENSG00000138071.13|ACTR2|LIN28B|LIN28B	907	+	6.282848	1.0321631	-1.0	-1.0
chr2	68205225	68205405	ENSG00000273398.6|AC017083.4|LIN28B|LIN28B	901	-	5.979745	1.003776	-1.0	-1.0
chr2	68205225	68205405	ENSG00000221823.10|PPP3R1|LIN28B|LIN28B	901	-	5.979745	1.003776	-1.0	-1.0
chr2	69325053	69325203	ENSG00000198380.12|GFPT1|LIN28B|LIN28B	901	-	6.1820974	1.003776	-1.0	-1.0
chr2	69321478	69321578	ENSG00000198380.12|GFPT1|LIN28B|LIN28B	901	-	5.8209476	1.003776	-1.0	-1.0
chr2	69323468	69323718	ENSG00000198380.12|GFPT1|LIN28B|LIN28B	968	-	3.9124894	1.4998562	-1.0	-1.0
chr2	69380993	69381138	ENSG00000198380.12|GFPT1|LIN28B|LIN28B	901	-	5.6675715	1.0037009	-1.0	-1.0
chr2	69329688	69329793	ENSG00000198380.12|GFPT1|LIN28B|LIN28B	900	-	4.1459413	1.0010192	-1.0	-1.0
chr2	69345903	69345999	ENSG00000198380.12|GFPT1|LIN28B|LIN28B	901	-	6.003994	1.003776	-1.0	-1.0
chr2	69642931	69643081	ENSG00000115977.18|AAK1|LIN28B|LIN28B	923	-	5.8404527	1.1107752	-1.0	-1.0
chr2	69806384	69806498	ENSG00000196975.15|ANXA4|LIN28B|LIN28B	901	+	3.2604167	1.003776	-1.0	-1.0
chr2	70087913	70088038	ENSG00000169564.6|PCBP1|LIN28B|LIN28B	903	+	2.7449067	1.013202	-1.0	-1.0
chr2	70211931	70212116	ENSG00000115998.7|C2orf42|LIN28B|LIN28B	901	-	5.0561566	1.003776	-1.0	-1.0
chr2	70211933	70212118	ENSG00000116001.15|TIA1|LIN28B|LIN28B	901	-	5.1535816	1.003776	-1.0	-1.0
chr2	70277378	70277478	ENSG00000116005.11|PCYOX1|LIN28B|LIN28B	901	+	4.088538	1.003776	-1.0	-1.0
chr2	70280638	70280783	ENSG00000116005.11|PCYOX1|LIN28B|LIN28B	924	+	3.6445162	1.1213156	-1.0	-1.0
chr2	70261211	70261371	ENSG00000116005.11|PCYOX1|LIN28B|LIN28B	1000	+	5.3667393	3.3886294	-1.0	-1.0
chr2	70280903	70281018	ENSG00000116005.11|PCYOX1|LIN28B|LIN28B	901	+	4.1675863	1.003776	-1.0	-1.0
chr2	70280463	70280633	ENSG00000116005.11|PCYOX1|LIN28B|LIN28B	901	+	3.658014	1.003776	-1.0	-1.0
chr2	70275513	70275666	ENSG00000116005.11|PCYOX1|LIN28B|LIN28B	927	+	3.3939402	1.1369768	-1.0	-1.0
chr2	70259359	70259566	ENSG00000116005.11|PCYOX1|LIN28B|LIN28B	1000	+	6.075452	4.213304	-1.0	-1.0
chr2	70277933	70278213	ENSG00000116005.11|PCYOX1|LIN28B|LIN28B	913	+	3.9453893	1.0619669	-1.0	-1.0
chr2	70278843	70279123	ENSG00000116005.11|PCYOX1|LIN28B|LIN28B	998	+	4.9517	2.6807055	-1.0	-1.0
chr2	70274907	70275112	ENSG00000116005.11|PCYOX1|LIN28B|LIN28B	974	+	5.461351	1.5902739	-1.0	-1.0
chr2	70280183	70280338	ENSG00000116005.11|PCYOX1|LIN28B|LIN28B	901	+	5.692411	1.003776	-1.0	-1.0
chr2	70296609	70297024	ENSG00000035141.7|FAM136A|LIN28B|LIN28B	975	-	5.9953403	1.607519	-1.0	-1.0
chr2	70448779	70448924	ENSG00000163235.15|TGFA|LIN28B|LIN28B	901	-	5.7350316	1.003776	-1.0	-1.0
chr2	70987320	70987435	ENSG00000258881.6|AC007040.2|LIN28B|LIN28B	901	-	5.7413354	1.003776	-1.0	-1.0
chr2	70987500	70987665	ENSG00000258881.6|AC007040.2|LIN28B|LIN28B	901	-	5.9910054	1.003776	-1.0	-1.0
chr2	70988235	70988350	ENSG00000258881.6|AC007040.2|LIN28B|LIN28B	901	-	5.7068834	1.002882	-1.0	-1.0
chr2	70987322	70987437	ENSG00000144043.11|TEX261|LIN28B|LIN28B	901	-	5.759705	1.003776	-1.0	-1.0
chr2	70987497	70987667	ENSG00000144043.11|TEX261|LIN28B|LIN28B	901	-	5.994865	1.003776	-1.0	-1.0
chr2	70988232	70988347	ENSG00000144043.11|TEX261|LIN28B|LIN28B	901	-	5.7366343	1.003776	-1.0	-1.0
chr2	71133197	71133297	ENSG00000124383.8|MPHOSPH10|LIN28B|LIN28B	901	+	5.7619967	1.003776	-1.0	-1.0
chr2	71147998	71148178	ENSG00000124383.8|MPHOSPH10|LIN28B|LIN28B	999	+	7.0219483	2.907287	-1.0	-1.0
chr2	71423083	71423183	ENSG00000075292.18|ZNF638|LIN28B|LIN28B	901	+	6.354202	1.003776	-1.0	-1.0
chr2	71346877	71347047	ENSG00000075292.18|ZNF638|LIN28B|LIN28B	901	+	5.777509	1.003776	-1.0	-1.0
chr2	73079970	73080095	ENSG00000135631.16|RAB11FIP5|LIN28B|LIN28B	901	-	6.2383094	1.003776	-1.0	-1.0
chr2	73244608	73244715	ENSG00000135624.15|CCT7|LIN28B|LIN28B	905	+	2.7955315	1.0217024	-1.0	-1.0
chr2	73251225	73251355	ENSG00000135624.15|CCT7|LIN28B|LIN28B	991	+	5.162101	2.0592237	-1.0	-1.0
chr2	73250305	73250438	ENSG00000135624.15|CCT7|LIN28B|LIN28B	903	+	2.7325966	1.0152825	-1.0	-1.0
chr2	74153227	74153402	ENSG00000114978.17|MOB1A|LIN28B|LIN28B	946	-	5.818634	1.2712034	-1.0	-1.0
chr2	74154197	74154367	ENSG00000114978.17|MOB1A|LIN28B|LIN28B	901	-	6.0535827	1.00495	-1.0	-1.0
chr2	74207713	74207826	ENSG00000065911.11|MTHFD2|LIN28B|LIN28B	901	+	3.4524639	1.003776	-1.0	-1.0
chr2	74214453	74214553	ENSG00000065911.11|MTHFD2|LIN28B|LIN28B	901	+	3.7885978	1.003776	-1.0	-1.0
chr2	74369379	74369491	ENSG00000204843.12|DCTN1|LIN28B|LIN28B	901	-	6.0126047	1.003776	-1.0	-1.0
chr2	74370465	74370544	ENSG00000204843.12|DCTN1|LIN28B|LIN28B	901	-	6.50407	1.003776	-1.0	-1.0
chr2	74366243	74366363	ENSG00000204843.12|DCTN1|LIN28B|LIN28B	943	-	6.165713	1.2422061	-1.0	-1.0
chr2	74370185	74370340	ENSG00000204843.12|DCTN1|LIN28B|LIN28B	933	-	6.3862205	1.1745014	-1.0	-1.0
chr2	74464571	74464722	ENSG00000115275.11|MOGS|LIN28B|LIN28B	938	-	4.5575404	1.2060422	-1.0	-1.0
chr2	74461886	74462006	ENSG00000115275.11|MOGS|LIN28B|LIN28B	901	-	4.1009307	1.003776	-1.0	-1.0
chr2	74462771	74462956	ENSG00000115275.11|MOGS|LIN28B|LIN28B	922	-	5.5838094	1.1062465	-1.0	-1.0
chr2	74462016	74462211	ENSG00000115275.11|MOGS|LIN28B|LIN28B	963	-	3.3094823	1.4353765	-1.0	-1.0
chr2	74464995	74465220	ENSG00000115275.11|MOGS|LIN28B|LIN28B	978	-	5.5658717	1.6537273	-1.0	-1.0
chr2	74526940	74527105	ENSG00000115307.16|AUP1|LIN28B|LIN28B	934	-	2.893995	1.1834193	-1.0	-1.0
chr2	74891836	74892046	ENSG00000159399.9|HK2|LIN28B|LIN28B	922	+	4.1298556	1.1057048	-1.0	-1.0
chr2	74874265	74874449	ENSG00000159399.9|HK2|LIN28B|LIN28B	953	+	4.3191733	1.3247474	-1.0	-1.0
chr2	74889264	74889439	ENSG00000159399.9|HK2|LIN28B|LIN28B	901	+	6.2162743	1.003776	-1.0	-1.0
chr2	74877165	74877315	ENSG00000159399.9|HK2|LIN28B|LIN28B	902	+	3.2160788	1.0078988	-1.0	-1.0
chr2	74969408	74969513	ENSG00000115350.11|POLE4|LIN28B|LIN28B	901	+	3.2485957	1.003776	-1.0	-1.0
chr2	75493052	75493227	ENSG00000115363.13|EVA1A|LIN28B|LIN28B	901	-	5.773565	1.003776	-1.0	-1.0
chr2	75656023	75656168	ENSG00000115364.13|MRPL19|LIN28B|LIN28B	901	+	5.779401	1.003776	-1.0	-1.0
chr2	84906418	84906548	ENSG00000034510.5|TMSB10|LIN28B|LIN28B	901	+	2.532578	1.0039932	-1.0	-1.0
chr2	85046103	85046243	ENSG00000176407.17|KCMF1|LIN28B|LIN28B	960	+	6.115949	1.3987404	-1.0	-1.0
chr2	85318964	85319084	ENSG00000152291.13|TGOLN2|LIN28B|LIN28B	901	-	3.6205733	1.003776	-1.0	-1.0
chr2	85319149	85319344	ENSG00000152291.13|TGOLN2|LIN28B|LIN28B	954	-	6.522968	1.3334215	-1.0	-1.0
chr2	85322464	85322599	ENSG00000152291.13|TGOLN2|LIN28B|LIN28B	901	-	3.4652572	1.003776	-1.0	-1.0
chr2	85321364	85321564	ENSG00000152291.13|TGOLN2|LIN28B|LIN28B	923	-	3.7008078	1.1110708	-1.0	-1.0
chr2	85318399	85318754	ENSG00000152291.13|TGOLN2|LIN28B|LIN28B	999	-	4.548644	3.2047904	-1.0	-1.0
chr2	85321819	85321919	ENSG00000152291.13|TGOLN2|LIN28B|LIN28B	901	-	4.095155	1.003776	-1.0	-1.0
chr2	85326507	85326802	ENSG00000152291.13|TGOLN2|LIN28B|LIN28B	984	-	4.0113816	1.8091244	-1.0	-1.0
chr2	85351673	85351823	ENSG00000042445.13|RETSAT|LIN28B|LIN28B	906	-	3.711643	1.0282545	-1.0	-1.0
chr2	85549342	85549492	ENSG00000115486.11|GGCX|LIN28B|LIN28B	901	-	6.2987175	1.0040138	-1.0	-1.0
chr2	85547487	85547592	ENSG00000115486.11|GGCX|LIN28B|LIN28B	901	-	5.6885095	1.003776	-1.0	-1.0
chr2	85549607	85549777	ENSG00000115486.11|GGCX|LIN28B|LIN28B	901	-	6.14065	1.003776	-1.0	-1.0
chr2	85581575	85581765	ENSG00000118640.10|VAMP8|LIN28B|LIN28B	928	+	4.71611	1.1401008	-1.0	-1.0
chr2	85581865	85582025	ENSG00000118640.10|VAMP8|LIN28B|LIN28B	901	+	5.81169	1.003776	-1.0	-1.0
chr2	85579008	85579167	ENSG00000118640.10|VAMP8|LIN28B|LIN28B	948	+	6.587193	1.2845477	-1.0	-1.0
chr2	86025795	86025895	ENSG00000068654.15|POLR1A|LIN28B|LIN28B	901	-	4.0616226	1.0037684	-1.0	-1.0
chr2	86038699	86038854	ENSG00000068654.15|POLR1A|LIN28B|LIN28B	988	-	5.6081953	1.9035339	-1.0	-1.0
chr2	86054142	86054262	ENSG00000068654.15|POLR1A|LIN28B|LIN28B	901	-	6.199655	1.003776	-1.0	-1.0
chr2	86158515	86158721	ENSG00000132305.20|IMMT|LIN28B|LIN28B	967	-	5.1126356	1.4828202	-1.0	-1.0
chr2	86464067	86464167	ENSG00000115548.16|KDM3A|LIN28B|LIN28B	901	+	5.655387	1.003776	-1.0	-1.0
chr2	86505220	86505325	ENSG00000115561.15|CHMP3|LIN28B|LIN28B	901	-	5.8886504	1.003776	-1.0	-1.0
chr2	86505780	86505949	ENSG00000115561.15|CHMP3|LIN28B|LIN28B	929	-	3.7222075	1.1516253	-1.0	-1.0
chr2	86505782	86505949	ENSG00000249884.8|RNF103-CHMP3|LIN28B|LIN28B	927	-	3.679042	1.1345521	-1.0	-1.0
chr2	86774422	86774617	ENSG00000153561.12|RMND5A|LIN28B|LIN28B	977	+	6.889368	1.6440682	-1.0	-1.0
chr2	86776137	86776257	ENSG00000153561.12|RMND5A|LIN28B|LIN28B	901	+	6.372586	1.003217	-1.0	-1.0
chr2	86774877	86775137	ENSG00000153561.12|RMND5A|LIN28B|LIN28B	984	+	6.1219587	1.8060732	-1.0	-1.0
chr2	86776762	86777032	ENSG00000153561.12|RMND5A|LIN28B|LIN28B	941	+	5.235596	1.2272841	-1.0	-1.0
chr2	86753457	86753558	ENSG00000153561.12|RMND5A|LIN28B|LIN28B	911	+	3.729096	1.0505517	-1.0	-1.0
chr2	88123021	88123146	ENSG00000163586.9|FABP1|LIN28B|LIN28B	901	-	2.7618523	1.0035547	-1.0	-1.0
chr2	88125956	88126081	ENSG00000163586.9|FABP1|LIN28B|LIN28B	906	-	4.2167	1.025127	-1.0	-1.0
chr2	88125106	88125226	ENSG00000163586.9|FABP1|LIN28B|LIN28B	901	-	6.088002	1.003776	-1.0	-1.0
chr2	88575055	88575235	ENSG00000172071.11|EIF2AK3|LIN28B|LIN28B	901	-	5.960577	1.003776	-1.0	-1.0
chr2	88590442	88590592	ENSG00000172071.11|EIF2AK3|LIN28B|LIN28B	901	-	5.920632	1.003776	-1.0	-1.0
chr2	88590817	88590982	ENSG00000172071.11|EIF2AK3|LIN28B|LIN28B	931	-	5.0430055	1.1610724	-1.0	-1.0
chr2	88749980	88750100	ENSG00000153574.8|RPIA|LIN28B|LIN28B	913	+	6.4116445	1.0608542	-1.0	-1.0
chr2	95148919	95149084	ENSG00000144029.11|MRPS5|LIN28B|LIN28B	901	-	5.878025	1.003776	-1.0	-1.0
chr2	95148919	95149084	ENSG00000144026.11|ZNF514|LIN28B|LIN28B	901	-	5.878025	1.003776	-1.0	-1.0
chr2	96193175	96193352	ENSG00000084090.13|STARD7|LIN28B|LIN28B	924	-	4.3407946	1.1175451	-1.0	-1.0
chr2	96184943	96185233	ENSG00000084090.13|STARD7|LIN28B|LIN28B	963	-	3.80036	1.431112	-1.0	-1.0
chr2	96285122	96285222	ENSG00000144028.14|SNRNP200|LIN28B|LIN28B	901	-	5.7844343	1.003776	-1.0	-1.0
chr2	96297397	96297532	ENSG00000144028.14|SNRNP200|LIN28B|LIN28B	901	-	2.867507	1.003776	-1.0	-1.0
chr2	96290395	96290514	ENSG00000144028.14|SNRNP200|LIN28B|LIN28B	945	-	3.3945246	1.257282	-1.0	-1.0
chr2	96298814	96298967	ENSG00000144028.14|SNRNP200|LIN28B|LIN28B	941	-	3.4583735	1.2255816	-1.0	-1.0
chr2	96301533	96301708	ENSG00000144028.14|SNRNP200|LIN28B|LIN28B	901	-	3.0205495	1.0028318	-1.0	-1.0
chr2	96298283	96298420	ENSG00000144028.14|SNRNP200|LIN28B|LIN28B	962	-	3.762094	1.4185263	-1.0	-1.0
chr2	96289226	96289376	ENSG00000144028.14|SNRNP200|LIN28B|LIN28B	980	-	5.812003	1.6976529	-1.0	-1.0
chr2	96619383	96619544	ENSG00000114982.17|KANSL3|LIN28B|LIN28B	901	-	6.2873044	1.003776	-1.0	-1.0
chr2	96739888	96740038	ENSG00000114988.11|LMAN2L|LIN28B|LIN28B	904	-	3.6435375	1.0185492	-1.0	-1.0
chr2	96811744	96811869	ENSG00000158158.11|CNNM4|LIN28B|LIN28B	901	+	6.054016	1.003776	-1.0	-1.0
chr2	96810834	96811059	ENSG00000158158.11|CNNM4|LIN28B|LIN28B	986	+	7.2371974	1.8638079	-1.0	-1.0
chr2	96762116	96762296	ENSG00000158158.11|CNNM4|LIN28B|LIN28B	901	+	5.862681	1.003776	-1.0	-1.0
chr2	96832616	96832726	ENSG00000168763.15|CNNM3|LIN28B|LIN28B	901	+	5.786331	1.003776	-1.0	-1.0
chr2	96833366	96833596	ENSG00000168763.15|CNNM3|LIN28B|LIN28B	1000	+	6.591805	3.573483	-1.0	-1.0
chr2	96859830	96860250	ENSG00000168758.10|SEMA4C|LIN28B|LIN28B	998	-	5.513328	2.7406533	-1.0	-1.0
chr2	97656422	97656587	ENSG00000115073.7|ACTR1B|LIN28B|LIN28B	948	-	5.733629	1.285433	-1.0	-1.0
chr2	97658002	97658112	ENSG00000115073.7|ACTR1B|LIN28B|LIN28B	930	-	3.6206381	1.1539245	-1.0	-1.0
chr2	97656077	97656192	ENSG00000115073.7|ACTR1B|LIN28B|LIN28B	901	-	4.2986712	1.003776	-1.0	-1.0
chr2	97656277	97656387	ENSG00000115073.7|ACTR1B|LIN28B|LIN28B	901	-	4.1748977	1.003776	-1.0	-1.0
chr2	97805087	97805205	ENSG00000075568.16|TMEM131|LIN28B|LIN28B	976	-	5.044758	1.626343	-1.0	-1.0
chr2	97756802	97756972	ENSG00000075568.16|TMEM131|LIN28B|LIN28B	913	-	4.480205	1.061177	-1.0	-1.0
chr2	98599839	98600064	ENSG00000183513.8|COA5|LIN28B|LIN28B	995	-	5.5594893	2.3259099	-1.0	-1.0
chr2	98609763	98609918	ENSG00000115446.11|UNC50|LIN28B|LIN28B	926	+	3.93566	1.1283412	-1.0	-1.0
chr2	98675069	98675175	ENSG00000071073.12|MGAT4A|LIN28B|LIN28B	964	-	4.914469	1.4395146	-1.0	-1.0
chr2	98619735	98619915	ENSG00000071073.12|MGAT4A|LIN28B|LIN28B	901	-	4.29479	1.003776	-1.0	-1.0
chr2	98623400	98623510	ENSG00000071073.12|MGAT4A|LIN28B|LIN28B	901	-	5.6816506	1.003776	-1.0	-1.0
chr2	98623810	98624010	ENSG00000071073.12|MGAT4A|LIN28B|LIN28B	988	-	6.5443597	1.9330618	-1.0	-1.0
chr2	98622690	98622870	ENSG00000071073.12|MGAT4A|LIN28B|LIN28B	901	-	4.144039	1.003776	-1.0	-1.0
chr2	98622080	98622205	ENSG00000071073.12|MGAT4A|LIN28B|LIN28B	901	-	5.8159533	1.003776	-1.0	-1.0
chr2	100825837	100825972	ENSG00000232034.1|AC092168.2|LIN28B|LIN28B	901	+	5.9936013	1.003776	-1.0	-1.0
chr2	100825839	100825969	ENSG00000170485.16|NPAS2|LIN28B|LIN28B	901	+	6.0063386	1.003776	-1.0	-1.0
chr2	101143043	101143218	ENSG00000204634.12|TBC1D8|LIN28B|LIN28B	901	-	5.9254913	1.003776	-1.0	-1.0
chr2	101253091	101253286	ENSG00000158435.7|CNOT11|LIN28B|LIN28B	963	+	6.4920344	1.4357642	-1.0	-1.0
chr2	101295045	101295170	ENSG00000163162.8|RNF149|LIN28B|LIN28B	907	-	3.4035146	1.03219	-1.0	-1.0
chr2	101294935	101295035	ENSG00000163162.8|RNF149|LIN28B|LIN28B	901	-	5.672448	1.003776	-1.0	-1.0
chr2	101281772	101282052	ENSG00000163162.8|RNF149|LIN28B|LIN28B	912	-	3.3216693	1.0556132	-1.0	-1.0
chr2	101276965	101277090	ENSG00000163162.8|RNF149|LIN28B|LIN28B	901	-	6.238062	1.003776	-1.0	-1.0
chr2	101874126	101874252	ENSG00000071054.16|MAP4K4|LIN28B|LIN28B	928	+	3.4688444	1.141321	-1.0	-1.0
chr2	101891165	101891340	ENSG00000071054.16|MAP4K4|LIN28B|LIN28B	960	+	3.5217593	1.3975432	-1.0	-1.0
chr2	101891755	101891860	ENSG00000071054.16|MAP4K4|LIN28B|LIN28B	901	+	5.9479203	1.003776	-1.0	-1.0
chr2	102178997	102179142	ENSG00000115594.11|IL1R1|LIN28B|LIN28B	901	+	5.9140015	1.003776	-1.0	-1.0
chr2	102171800	102171918	ENSG00000115594.11|IL1R1|LIN28B|LIN28B	989	+	5.232023	1.9493462	-1.0	-1.0
chr2	102176327	102176427	ENSG00000115594.11|IL1R1|LIN28B|LIN28B	901	+	5.8209476	1.003776	-1.0	-1.0
chr2	105881752	105881917	ENSG00000071051.13|NCK2|LIN28B|LIN28B	901	+	5.8030424	1.003776	-1.0	-1.0
chr2	106104793	106104837	ENSG00000115652.14|UXS1|LIN28B|LIN28B	963	-	6.651907	1.4325688	-1.0	-1.0
chr2	108764911	108765111	ENSG00000153201.15|RANBP2|LIN28B|LIN28B	983	+	6.1973753	1.7599179	-1.0	-1.0
chr2	108731321	108731526	ENSG00000153201.15|RANBP2|LIN28B|LIN28B	999	+	8.239416	2.8454585	-1.0	-1.0
chr2	108782172	108782307	ENSG00000153201.15|RANBP2|LIN28B|LIN28B	901	+	5.8029227	1.003776	-1.0	-1.0
chr2	108763911	108764036	ENSG00000153201.15|RANBP2|LIN28B|LIN28B	901	+	5.920493	1.003776	-1.0	-1.0
chr2	108764456	108764606	ENSG00000153201.15|RANBP2|LIN28B|LIN28B	901	+	6.3594513	1.0034838	-1.0	-1.0
chr2	111165582	111165682	ENSG00000153094.22|BCL2L11|LIN28B|LIN28B	901	+	5.6605577	1.003776	-1.0	-1.0
chr2	111831285	111831434	ENSG00000153107.11|ANAPC1|LIN28B|LIN28B	960	-	6.9179907	1.3991193	-1.0	-1.0
chr2	112001200	112001286	ENSG00000153208.16|MERTK|LIN28B|LIN28B	901	+	3.6242554	1.003776	-1.0	-1.0
chr2	112021421	112021576	ENSG00000153208.16|MERTK|LIN28B|LIN28B	939	+	4.540738	1.2174844	-1.0	-1.0
chr2	112022257	112022367	ENSG00000153208.16|MERTK|LIN28B|LIN28B	911	+	4.311128	1.0507567	-1.0	-1.0
chr2	112118203	112118383	ENSG00000153214.9|TMEM87B|LIN28B|LIN28B	901	+	5.8989463	1.003776	-1.0	-1.0
chr2	112117788	112117998	ENSG00000153214.9|TMEM87B|LIN28B|LIN28B	934	+	6.322453	1.1815522	-1.0	-1.0
chr2	112531895	112532150	ENSG00000114999.7|TTL|LIN28B|LIN28B	998	+	6.4042597	2.6841	-1.0	-1.0
chr2	112659247	112659447	ENSG00000144136.10|SLC20A1|LIN28B|LIN28B	967	+	5.7285676	1.477747	-1.0	-1.0
chr2	112663678	112663808	ENSG00000144136.10|SLC20A1|LIN28B|LIN28B	901	+	3.416504	1.003776	-1.0	-1.0
chr2	112659557	112659672	ENSG00000144136.10|SLC20A1|LIN28B|LIN28B	901	+	5.7555385	1.003776	-1.0	-1.0
chr2	112658817	112659112	ENSG00000144136.10|SLC20A1|LIN28B|LIN28B	999	+	6.914776	3.126953	-1.0	-1.0
chr2	112647622	112647738	ENSG00000144136.10|SLC20A1|LIN28B|LIN28B	980	+	5.265766	1.6997194	-1.0	-1.0
chr2	112660421	112660611	ENSG00000144136.10|SLC20A1|LIN28B|LIN28B	918	+	4.752352	1.0841213	-1.0	-1.0
chr2	113719168	113719318	ENSG00000115084.13|SLC35F5|LIN28B|LIN28B	901	-	6.207327	1.003776	-1.0	-1.0
chr2	113709633	113709973	ENSG00000115084.13|SLC35F5|LIN28B|LIN28B	959	-	4.1963964	1.389073	-1.0	-1.0
chr2	113750424	113750568	ENSG00000115084.13|SLC35F5|LIN28B|LIN28B	1000	-	5.0350933	3.4771833	-1.0	-1.0
chr2	113717717	113717850	ENSG00000115084.13|SLC35F5|LIN28B|LIN28B	901	-	2.8276443	1.003776	-1.0	-1.0
chr2	113743712	113743892	ENSG00000115084.13|SLC35F5|LIN28B|LIN28B	991	-	4.395726	2.0603068	-1.0	-1.0
chr2	113708198	113708298	ENSG00000115084.13|SLC35F5|LIN28B|LIN28B	901	-	5.7954016	1.003776	-1.0	-1.0
chr2	113746276	113746339	ENSG00000115084.13|SLC35F5|LIN28B|LIN28B	993	-	5.0099626	2.126009	-1.0	-1.0
chr2	113714656	113714756	ENSG00000115084.13|SLC35F5|LIN28B|LIN28B	901	-	5.831847	1.003776	-1.0	-1.0
chr2	113731583	113731648	ENSG00000115084.13|SLC35F5|LIN28B|LIN28B	901	-	5.8635707	1.003776	-1.0	-1.0
chr2	113742783	113742879	ENSG00000115084.13|SLC35F5|LIN28B|LIN28B	901	-	5.967806	1.003776	-1.0	-1.0
chr2	113939958	113940063	ENSG00000115091.11|ACTR3|LIN28B|LIN28B	901	+	3.5798995	1.003776	-1.0	-1.0
chr2	118015130	118015330	ENSG00000235066.6|AC009303.2|LIN28B|LIN28B	966	+	6.7730823	1.4722117	-1.0	-1.0
chr2	118015133	118015328	ENSG00000279227.1|AC009303.4|LIN28B|LIN28B	968	+	6.8379326	1.4901953	-1.0	-1.0
chr2	118108725	118108865	ENSG00000125629.14|INSIG2|LIN28B|LIN28B	901	+	4.317967	1.003776	-1.0	-1.0
chr2	118107089	118107189	ENSG00000125629.14|INSIG2|LIN28B|LIN28B	975	+	3.702867	1.6083257	-1.0	-1.0
chr2	118103196	118103316	ENSG00000125629.14|INSIG2|LIN28B|LIN28B	937	+	3.6831203	1.2011925	-1.0	-1.0
chr2	118096617	118096722	ENSG00000125629.14|INSIG2|LIN28B|LIN28B	901	+	5.6190658	1.0035882	-1.0	-1.0
chr2	118109540	118109675	ENSG00000125629.14|INSIG2|LIN28B|LIN28B	903	+	3.1105676	1.0136689	-1.0	-1.0
chr2	119263366	119263531	ENSG00000115107.19|STEAP3|LIN28B|LIN28B	901	+	5.7980137	1.003776	-1.0	-1.0
chr2	119265226	119265411	ENSG00000115107.19|STEAP3|LIN28B|LIN28B	910	+	6.328699	1.0470201	-1.0	-1.0
chr2	119368232	119368347	ENSG00000155368.16|DBI|LIN28B|LIN28B	901	+	4.2532196	1.003776	-1.0	-1.0
chr2	119372254	119372354	ENSG00000155368.16|DBI|LIN28B|LIN28B	901	+	3.2796457	1.003776	-1.0	-1.0
chr2	119372384	119372560	ENSG00000155368.16|DBI|LIN28B|LIN28B	979	+	6.33725	1.6731898	-1.0	-1.0
chr2	119438178	119438488	ENSG00000171227.6|TMEM37|LIN28B|LIN28B	956	+	4.1411695	1.3575075	-1.0	-1.0
chr2	120174845	120174960	ENSG00000115109.13|EPB41L5|LIN28B|LIN28B	901	+	5.3051076	1.003776	-1.0	-1.0
chr2	120349938	120350068	ENSG00000163083.5|INHBB|LIN28B|LIN28B	901	+	5.672549	1.0034711	-1.0	-1.0
chr2	121398321	121398400	ENSG00000074054.17|CLASP1|LIN28B|LIN28B	901	-	6.0931644	1.003776	-1.0	-1.0
chr2	121761408	121761518	ENSG00000211460.11|TSN|LIN28B|LIN28B	901	+	6.4004955	1.003776	-1.0	-1.0
chr2	121755677	121755802	ENSG00000211460.11|TSN|LIN28B|LIN28B	901	+	5.9752445	1.003776	-1.0	-1.0
chr2	127306339	127306514	ENSG00000169967.16|MAP3K2|LIN28B|LIN28B	901	-	5.956825	1.003776	-1.0	-1.0
chr2	127428561	127428706	ENSG00000115718.17|PROC|LIN28B|LIN28B	918	+	4.3883786	1.0859163	-1.0	-1.0
chr2	127429071	127429171	ENSG00000115718.17|PROC|LIN28B|LIN28B	901	+	5.757682	1.003776	-1.0	-1.0
chr2	127709692	127709856	ENSG00000136709.11|WDR33|LIN28B|LIN28B	943	-	6.0753064	1.2410825	-1.0	-1.0
chr2	128143093	128143225	ENSG00000136731.12|UGGT1|LIN28B|LIN28B	963	+	6.247163	1.4275113	-1.0	-1.0
chr2	128190946	128191131	ENSG00000136731.12|UGGT1|LIN28B|LIN28B	945	+	3.4839106	1.2629895	-1.0	-1.0
chr2	128177831	128177920	ENSG00000136731.12|UGGT1|LIN28B|LIN28B	960	+	4.7698703	1.3980112	-1.0	-1.0
chr2	128116264	128116343	ENSG00000136731.12|UGGT1|LIN28B|LIN28B	987	+	7.273503	1.8995665	-1.0	-1.0
chr2	128133140	128133240	ENSG00000136731.12|UGGT1|LIN28B|LIN28B	901	+	3.4428155	1.003776	-1.0	-1.0
chr2	128160459	128160574	ENSG00000136731.12|UGGT1|LIN28B|LIN28B	947	+	3.754468	1.2747741	-1.0	-1.0
chr2	128129028	128129138	ENSG00000136731.12|UGGT1|LIN28B|LIN28B	919	+	3.4968705	1.0924006	-1.0	-1.0
chr2	128194921	128195111	ENSG00000136731.12|UGGT1|LIN28B|LIN28B	901	+	3.102596	1.003776	-1.0	-1.0
chr2	128113083	128113203	ENSG00000136731.12|UGGT1|LIN28B|LIN28B	901	+	4.276369	1.003776	-1.0	-1.0
chr2	128145711	128145931	ENSG00000136731.12|UGGT1|LIN28B|LIN28B	990	+	7.3793607	1.9991883	-1.0	-1.0
chr2	128182129	128182229	ENSG00000136731.12|UGGT1|LIN28B|LIN28B	901	+	4.086351	1.003776	-1.0	-1.0
chr2	128178467	128178569	ENSG00000136731.12|UGGT1|LIN28B|LIN28B	943	+	4.0584574	1.2462873	-1.0	-1.0
chr2	128138716	128138841	ENSG00000136731.12|UGGT1|LIN28B|LIN28B	901	+	2.8670173	1.003222	-1.0	-1.0
chr2	128159623	128159720	ENSG00000136731.12|UGGT1|LIN28B|LIN28B	901	+	4.253342	1.003776	-1.0	-1.0
chr2	128192486	128192856	ENSG00000136731.12|UGGT1|LIN28B|LIN28B	924	+	4.1599045	1.1184793	-1.0	-1.0
chr2	128115123	128115220	ENSG00000136731.12|UGGT1|LIN28B|LIN28B	999	+	6.346187	2.9021323	-1.0	-1.0
chr2	128127360	128127452	ENSG00000136731.12|UGGT1|LIN28B|LIN28B	938	+	3.8922014	1.2077503	-1.0	-1.0
chr2	128267844	128267949	ENSG00000136720.6|HS6ST1|LIN28B|LIN28B	901	-	5.971546	1.003776	-1.0	-1.0
chr2	128268329	128268539	ENSG00000136720.6|HS6ST1|LIN28B|LIN28B	989	-	5.889393	1.9653627	-1.0	-1.0
chr2	128289644	128289784	ENSG00000136720.6|HS6ST1|LIN28B|LIN28B	901	-	5.765171	1.003776	-1.0	-1.0
chr2	130190468	130190698	ENSG00000152082.13|MZT2B|LIN28B|LIN28B	963	+	4.7547464	1.4267982	-1.0	-1.0
chr2	130345375	130345495	ENSG00000136718.9|IMP4|LIN28B|LIN28B	901	+	4.581264	1.003776	-1.0	-1.0
chr2	131049510	131049640	ENSG00000152102.17|FAM168B|LIN28B|LIN28B	901	-	6.0953646	1.003776	-1.0	-1.0
chr2	131052345	131052452	ENSG00000152102.17|FAM168B|LIN28B|LIN28B	901	-	6.139128	1.003776	-1.0	-1.0
chr2	131051085	131051345	ENSG00000152102.17|FAM168B|LIN28B|LIN28B	926	-	4.2361073	1.1301628	-1.0	-1.0
chr2	131048600	131048705	ENSG00000152102.17|FAM168B|LIN28B|LIN28B	901	-	4.155328	1.0035882	-1.0	-1.0
chr2	131050885	131051010	ENSG00000152102.17|FAM168B|LIN28B|LIN28B	901	-	4.1630616	1.003776	-1.0	-1.0
chr2	131051700	131051950	ENSG00000152102.17|FAM168B|LIN28B|LIN28B	998	-	5.2020645	2.7213113	-1.0	-1.0
chr2	131146866	131147021	ENSG00000115762.16|PLEKHB2|LIN28B|LIN28B	901	+	6.0071344	1.003776	-1.0	-1.0
chr2	131147856	131147976	ENSG00000115762.16|PLEKHB2|LIN28B|LIN28B	901	+	5.3067207	1.003776	-1.0	-1.0
chr2	131149686	131149846	ENSG00000115762.16|PLEKHB2|LIN28B|LIN28B	901	+	6.157378	1.003776	-1.0	-1.0
chr2	131484007	131484187	ENSG00000173272.15|MZT2A|LIN28B|LIN28B	920	-	3.2390163	1.0952765	-1.0	-1.0
chr2	132256930	132257125	ENSG00000163046.15|ANKRD30BL|LIN28B|LIN28B	951	-	6.752836	1.3055471	-1.0	-1.0
chr2	132256965	132257075	ENSG00000221288.1|MIR663B|LIN28B|LIN28B	955	-	6.8373413	1.343534	-1.0	-1.0
chr2	134451973	134452158	ENSG00000152127.8|MGAT5|LIN28B|LIN28B	911	+	3.985269	1.0495853	-1.0	-1.0
chr2	134454048	134454273	ENSG00000152127.8|MGAT5|LIN28B|LIN28B	980	+	4.9311275	1.7002971	-1.0	-1.0
chr2	134453263	134453453	ENSG00000152127.8|MGAT5|LIN28B|LIN28B	934	+	3.9300833	1.177204	-1.0	-1.0
chr2	134449693	134449888	ENSG00000152127.8|MGAT5|LIN28B|LIN28B	948	+	3.5322952	1.285668	-1.0	-1.0
chr2	134452833	134452958	ENSG00000152127.8|MGAT5|LIN28B|LIN28B	901	+	5.78394	1.003776	-1.0	-1.0
chr2	134341619	134341739	ENSG00000152127.8|MGAT5|LIN28B|LIN28B	901	+	5.7149324	1.003214	-1.0	-1.0
chr2	135133900	135134015	ENSG00000115839.17|RAB3GAP1|LIN28B|LIN28B	901	+	5.9421887	1.003776	-1.0	-1.0
chr2	135153758	135153858	ENSG00000115839.17|RAB3GAP1|LIN28B|LIN28B	901	+	5.7352433	1.003776	-1.0	-1.0
chr2	135605020	135605205	ENSG00000048991.16|R3HDM1|LIN28B|LIN28B	901	+	6.341007	1.003776	-1.0	-1.0
chr2	135866567	135866727	ENSG00000076003.4|MCM6|LIN28B|LIN28B	901	-	5.705002	1.003776	-1.0	-1.0
chr2	138569960	138570155	ENSG00000144228.8|SPOPL|LIN28B|LIN28B	964	+	6.552815	1.4417156	-1.0	-1.0
chr2	138572900	138573095	ENSG00000144228.8|SPOPL|LIN28B|LIN28B	901	+	6.128808	1.003776	-1.0	-1.0
chr2	138570486	138570586	ENSG00000241772.2|AC092620.2|LIN28B|LIN28B	901	+	5.6362433	1.003776	-1.0	-1.0
chr2	138572899	138573094	ENSG00000241772.2|AC092620.2|LIN28B|LIN28B	901	+	6.1316648	1.003776	-1.0	-1.0
chr2	138569961	138570156	ENSG00000241772.2|AC092620.2|LIN28B|LIN28B	963	+	6.539855	1.431129	-1.0	-1.0
chr2	147896375	147896505	ENSG00000121989.14|ACVR2A|LIN28B|LIN28B	901	+	5.7998557	1.003776	-1.0	-1.0
chr2	147943435	147943522	ENSG00000115947.13|ORC4|LIN28B|LIN28B	901	-	5.8209476	1.003776	-1.0	-1.0
chr2	148770816	148770937	ENSG00000135999.11|EPC2|LIN28B|LIN28B	901	+	5.7078724	1.003776	-1.0	-1.0
chr2	149653410	149653570	ENSG00000231969.1|AC007364.1|LIN28B|LIN28B	901	+	5.821336	1.003776	-1.0	-1.0
chr2	151438341	151438526	ENSG00000080345.17|RIF1|LIN28B|LIN28B	901	+	6.2882314	1.003776	-1.0	-1.0
chr2	151464998	151465198	ENSG00000080345.17|RIF1|LIN28B|LIN28B	901	+	6.1840115	1.003776	-1.0	-1.0
chr2	151806820	151806930	ENSG00000162980.16|ARL5A|LIN28B|LIN28B	945	-	4.124285	1.25743	-1.0	-1.0
chr2	151814168	151814316	ENSG00000162980.16|ARL5A|LIN28B|LIN28B	926	-	4.7263393	1.1334261	-1.0	-1.0
chr2	151806820	151806930	ENSG00000283228.1|AC068547.1|LIN28B|LIN28B	945	-	4.124285	1.2580556	-1.0	-1.0
chr2	151814168	151814316	ENSG00000283228.1|AC068547.1|LIN28B|LIN28B	926	-	4.7263393	1.130293	-1.0	-1.0
chr2	152120110	152120290	ENSG00000115145.9|STAM2|LIN28B|LIN28B	901	-	5.9942365	1.0036782	-1.0	-1.0
chr2	152575135	152575244	ENSG00000157827.19|FMNL2|LIN28B|LIN28B	978	+	7.0571995	1.6674348	-1.0	-1.0
chr2	152586934	152587059	ENSG00000157827.19|FMNL2|LIN28B|LIN28B	901	+	5.920073	1.003776	-1.0	-1.0
chr2	152450780	152450915	ENSG00000157827.19|FMNL2|LIN28B|LIN28B	901	+	5.711584	1.0030923	-1.0	-1.0
chr2	152371280	152371500	ENSG00000157827.19|FMNL2|LIN28B|LIN28B	991	+	5.427359	2.0360029	-1.0	-1.0
chr2	152717339	152717529	ENSG00000196504.15|PRPF40A|LIN28B|LIN28B	929	-	3.9426017	1.1494508	-1.0	-1.0
chr2	158640626	158640759	ENSG00000144283.21|PKP4|LIN28B|LIN28B	916	+	4.283808	1.0740525	-1.0	-1.0
chr2	158521071	158521251	ENSG00000144283.21|PKP4|LIN28B|LIN28B	901	+	6.038076	1.003776	-1.0	-1.0
chr2	158625297	158625422	ENSG00000144283.21|PKP4|LIN28B|LIN28B	914	+	4.3973494	1.0662807	-1.0	-1.0
chr2	158645439	158645634	ENSG00000144283.21|PKP4|LIN28B|LIN28B	938	+	5.392437	1.2066039	-1.0	-1.0
chr2	161161666	161161796	ENSG00000136560.13|TANK|LIN28B|LIN28B	901	+	5.881617	1.003776	-1.0	-1.0
chr2	162018728	162018850	ENSG00000197635.9|DPP4|LIN28B|LIN28B	923	-	3.3899033	1.1121542	-1.0	-1.0
chr2	161992765	161992915	ENSG00000197635.9|DPP4|LIN28B|LIN28B	901	-	3.4246452	1.003776	-1.0	-1.0
chr2	162024803	162024939	ENSG00000197635.9|DPP4|LIN28B|LIN28B	975	-	5.5014067	1.6042674	-1.0	-1.0
chr2	162008561	162008661	ENSG00000197635.9|DPP4|LIN28B|LIN28B	901	-	3.495786	1.003776	-1.0	-1.0
chr2	161992455	161992670	ENSG00000197635.9|DPP4|LIN28B|LIN28B	901	-	4.6960845	1.0055565	-1.0	-1.0
chr2	162038301	162038416	ENSG00000197635.9|DPP4|LIN28B|LIN28B	901	-	6.197055	1.003776	-1.0	-1.0
chr2	165890478	165890593	ENSG00000123607.14|TTC21B|LIN28B|LIN28B	901	-	6.2802305	1.0033171	-1.0	-1.0
chr2	165874581	165874731	ENSG00000123607.14|TTC21B|LIN28B|LIN28B	916	-	3.8704116	1.0780632	-1.0	-1.0
chr2	166067757	166067952	ENSG00000144285.18|SCN1A|LIN28B|LIN28B	911	-	4.572856	1.0515712	-1.0	-1.0
chr2	168771989	168772209	ENSG00000172292.14|CERS6|LIN28B|LIN28B	987	+	7.2401237	1.8935114	-1.0	-1.0
chr2	169994337	169994456	ENSG00000144357.16|UBR3|LIN28B|LIN28B	946	+	4.0172377	1.2659231	-1.0	-1.0
chr2	170717828	170717998	ENSG00000204335.3|SP5|LIN28B|LIN28B	901	+	6.1658406	1.0032219	-1.0	-1.0
chr2	170966354	170966549	ENSG00000115806.12|GORASP2|LIN28B|LIN28B	901	+	3.191169	1.003776	-1.0	-1.0
chr2	170951442	170951542	ENSG00000115806.12|GORASP2|LIN28B|LIN28B	901	+	5.773307	1.003776	-1.0	-1.0
chr2	170997878	170998033	ENSG00000198586.13|TLK1|LIN28B|LIN28B	901	-	5.7189164	1.003776	-1.0	-1.0
chr2	172470973	172471078	ENSG00000091409.14|ITGA6|LIN28B|LIN28B	912	+	4.4038343	1.0560439	-1.0	-1.0
chr2	172497974	172498100	ENSG00000091409.14|ITGA6|LIN28B|LIN28B	994	+	5.783942	2.2544537	-1.0	-1.0
chr2	172474054	172474214	ENSG00000091409.14|ITGA6|LIN28B|LIN28B	939	+	4.842827	1.2181053	-1.0	-1.0
chr2	172469262	172469380	ENSG00000091409.14|ITGA6|LIN28B|LIN28B	901	+	4.106688	1.0036942	-1.0	-1.0
chr2	172475596	172475685	ENSG00000091409.14|ITGA6|LIN28B|LIN28B	901	+	3.4534347	1.003776	-1.0	-1.0
chr2	172474928	172475122	ENSG00000091409.14|ITGA6|LIN28B|LIN28B	963	+	6.15355	1.4283905	-1.0	-1.0
chr2	172504410	172504665	ENSG00000091409.14|ITGA6|LIN28B|LIN28B	992	+	4.6690946	2.102146	-1.0	-1.0
chr2	172504090	172504210	ENSG00000091409.14|ITGA6|LIN28B|LIN28B	922	+	4.853282	1.1084688	-1.0	-1.0
chr2	172607163	172607343	ENSG00000152256.13|PDK1|LIN28B|LIN28B	901	+	5.925278	1.003776	-1.0	-1.0
chr2	172566413	172566608	ENSG00000152256.13|PDK1|LIN28B|LIN28B	946	+	6.541083	1.2654018	-1.0	-1.0
chr2	173955297	173955452	ENSG00000172845.14|SP3|LIN28B|LIN28B	901	-	4.1818843	1.003776	-1.0	-1.0
chr2	174141889	174141994	ENSG00000138430.15|OLA1|LIN28B|LIN28B	908	-	3.2710116	1.0367917	-1.0	-1.0
chr2	174223047	174223160	ENSG00000138430.15|OLA1|LIN28B|LIN28B	949	-	4.1266994	1.2883886	-1.0	-1.0
chr2	175179142	175179250	ENSG00000154518.9|ATP5G3|LIN28B|LIN28B	910	-	2.8506198	1.0436165	-1.0	-1.0
chr2	175929286	175929516	ENSG00000144320.13|LNPK|LIN28B|LIN28B	957	-	4.902457	1.362011	-1.0	-1.0
chr2	176201112	176201247	ENSG00000218175.2|AC016739.1|LIN28B|LIN28B	901	-	5.6190658	1.0023879	-1.0	-1.0
chr2	177231399	177231549	ENSG00000116044.15|NFE2L2|LIN28B|LIN28B	901	-	6.1390686	1.003776	-1.0	-1.0
chr2	177539853	177540008	ENSG00000018510.13|AGPS|LIN28B|LIN28B	901	+	6.266934	1.003776	-1.0	-1.0
chr2	179191786	179191866	ENSG00000187231.13|SESTD1|LIN28B|LIN28B	901	-	6.22114	1.0034487	-1.0	-1.0
chr2	181922307	181922407	ENSG00000138434.16|SSFA2|LIN28B|LIN28B	901	+	5.6605577	1.003776	-1.0	-1.0
chr2	181901940	181902135	ENSG00000138434.16|SSFA2|LIN28B|LIN28B	901	+	5.872605	1.003776	-1.0	-1.0
chr2	181916300	181916500	ENSG00000138434.16|SSFA2|LIN28B|LIN28B	987	+	4.927063	1.8961644	-1.0	-1.0
chr2	182751657	182751757	ENSG00000077232.17|DNAJC10|LIN28B|LIN28B	901	+	4.052771	1.003776	-1.0	-1.0
chr2	182728805	182728970	ENSG00000077232.17|DNAJC10|LIN28B|LIN28B	901	+	5.2353525	1.0036744	-1.0	-1.0
chr2	182717940	182718050	ENSG00000077232.17|DNAJC10|LIN28B|LIN28B	958	+	4.1781154	1.3790774	-1.0	-1.0
chr2	182759159	182759307	ENSG00000077232.17|DNAJC10|LIN28B|LIN28B	923	+	4.4126515	1.1157856	-1.0	-1.0
chr2	182736248	182736363	ENSG00000077232.17|DNAJC10|LIN28B|LIN28B	966	+	4.006215	1.4706473	-1.0	-1.0
chr2	182930694	182930788	ENSG00000061676.14|NCKAP1|LIN28B|LIN28B	901	-	5.9421887	1.003776	-1.0	-1.0
chr2	182976892	182976951	ENSG00000061676.14|NCKAP1|LIN28B|LIN28B	959	-	4.8354797	1.3894359	-1.0	-1.0
chr2	182978833	182978915	ENSG00000061676.14|NCKAP1|LIN28B|LIN28B	961	-	6.6534715	1.411713	-1.0	-1.0
chr2	182986170	182986227	ENSG00000061676.14|NCKAP1|LIN28B|LIN28B	901	-	4.310787	1.003776	-1.0	-1.0
chr2	186505739	186505884	ENSG00000065548.17|ZC3H15|LIN28B|LIN28B	907	+	4.37455	1.032097	-1.0	-1.0
chr2	186641385	186641588	ENSG00000138448.11|ITGAV|LIN28B|LIN28B	925	+	4.319022	1.122135	-1.0	-1.0
chr2	186651981	186652089	ENSG00000138448.11|ITGAV|LIN28B|LIN28B	901	+	6.3850293	1.003776	-1.0	-1.0
chr2	186669715	186669835	ENSG00000138448.11|ITGAV|LIN28B|LIN28B	901	+	3.77895	1.003776	-1.0	-1.0
chr2	186656276	186656396	ENSG00000138448.11|ITGAV|LIN28B|LIN28B	912	+	4.428281	1.0530761	-1.0	-1.0
chr2	186675603	186675708	ENSG00000138448.11|ITGAV|LIN28B|LIN28B	913	+	3.61085	1.0615618	-1.0	-1.0
chr2	186625472	186625582	ENSG00000138448.11|ITGAV|LIN28B|LIN28B	1000	+	6.761118	3.4801538	-1.0	-1.0
chr2	186633328	186633374	ENSG00000138448.11|ITGAV|LIN28B|LIN28B	901	+	4.675337	1.003776	-1.0	-1.0
chr2	186646685	186646815	ENSG00000138448.11|ITGAV|LIN28B|LIN28B	901	+	3.216643	1.0037749	-1.0	-1.0
chr2	186678586	186678781	ENSG00000138448.11|ITGAV|LIN28B|LIN28B	963	+	4.629898	1.4329563	-1.0	-1.0
chr2	186602045	186602145	ENSG00000138448.11|ITGAV|LIN28B|LIN28B	901	+	5.6885095	1.003776	-1.0	-1.0
chr2	186679976	186680206	ENSG00000138448.11|ITGAV|LIN28B|LIN28B	901	+	4.7437773	1.0037539	-1.0	-1.0
chr2	186625370	186625472	ENSG00000138448.11|ITGAV|LIN28B|LIN28B	995	+	7.6547	2.305421	-1.0	-1.0
chr2	186680261	186680461	ENSG00000138448.11|ITGAV|LIN28B|LIN28B	901	+	4.9308996	1.0034827	-1.0	-1.0
chr2	186664493	186664618	ENSG00000138448.11|ITGAV|LIN28B|LIN28B	901	+	5.9922347	1.003776	-1.0	-1.0
chr2	186636081	186636207	ENSG00000138448.11|ITGAV|LIN28B|LIN28B	913	+	6.40489	1.0598441	-1.0	-1.0
chr2	186638408	186638465	ENSG00000138448.11|ITGAV|LIN28B|LIN28B	901	+	4.286134	1.003776	-1.0	-1.0
chr2	186622338	186622430	ENSG00000138448.11|ITGAV|LIN28B|LIN28B	1000	+	10.52374	8.514724	-1.0	-1.0
chr2	186637064	186637109	ENSG00000138448.11|ITGAV|LIN28B|LIN28B	935	+	3.9247763	1.1893083	-1.0	-1.0
chr2	186668768	186668920	ENSG00000138448.11|ITGAV|LIN28B|LIN28B	902	+	6.2348866	1.0100545	-1.0	-1.0
chr2	186630796	186630858	ENSG00000138448.11|ITGAV|LIN28B|LIN28B	1000	+	7.6957064	6.1932063	-1.0	-1.0
chr2	187496880	187497078	ENSG00000003436.15|TFPI|LIN28B|LIN28B	916	-	3.188861	1.0770874	-1.0	-1.0
chr2	187488336	187488375	ENSG00000003436.15|TFPI|LIN28B|LIN28B	901	-	5.948341	1.003776	-1.0	-1.0
chr2	187544495	187544595	ENSG00000224063.5|AC007319.1|LIN28B|LIN28B	901	+	5.6433425	1.003776	-1.0	-1.0
chr2	187530555	187530710	ENSG00000224063.5|AC007319.1|LIN28B|LIN28B	901	+	6.0879354	1.0037754	-1.0	-1.0
chr2	189563828	189564158	ENSG00000138449.10|SLC40A1|LIN28B|LIN28B	901	-	5.9725924	1.0052053	-1.0	-1.0
chr2	189771567	189771702	ENSG00000128699.13|ORMDL1|LIN28B|LIN28B	901	-	6.3430176	1.003776	-1.0	-1.0
chr2	190208755	190208890	ENSG00000198130.15|HIBCH|LIN28B|LIN28B	901	-	5.7954016	1.003776	-1.0	-1.0
chr2	190895151	190895251	ENSG00000115419.12|GLS|LIN28B|LIN28B	901	+	5.7619967	1.003776	-1.0	-1.0
chr2	190927348	190927538	ENSG00000115419.12|GLS|LIN28B|LIN28B	961	+	5.9474783	1.4126887	-1.0	-1.0
chr2	191393097	191393217	ENSG00000128641.18|MYO1B|LIN28B|LIN28B	901	+	5.963227	1.003776	-1.0	-1.0
chr2	195736077	195736272	ENSG00000196950.13|SLC39A10|LIN28B|LIN28B	901	+	6.154202	1.003776	-1.0	-1.0
chr2	196854917	196855047	ENSG00000197121.14|PGAP1|LIN28B|LIN28B	901	-	5.7323885	1.003776	-1.0	-1.0
chr2	197423817	197423974	ENSG00000115524.15|SF3B1|LIN28B|LIN28B	951	-	3.5390472	1.3075725	-1.0	-1.0
chr2	197420378	197420538	ENSG00000115524.15|SF3B1|LIN28B|LIN28B	917	-	4.269981	1.0820915	-1.0	-1.0
chr2	197400054	197400166	ENSG00000115524.15|SF3B1|LIN28B|LIN28B	957	-	4.0788913	1.3671404	-1.0	-1.0
chr2	197473756	197473876	ENSG00000115520.8|COQ10B|LIN28B|LIN28B	901	+	6.033647	1.003776	-1.0	-1.0
chr2	197489151	197489247	ENSG00000144381.16|HSPD1|LIN28B|LIN28B	901	-	2.7279503	1.003776	-1.0	-1.0
chr2	197500898	197501078	ENSG00000115541.10|HSPE1|LIN28B|LIN28B	901	+	6.312528	1.003887	-1.0	-1.0
chr2	197500899	197501073	ENSG00000270757.1|HSPE1-MOB4|LIN28B|LIN28B	901	+	6.314592	1.0039754	-1.0	-1.0
chr2	200362170	200362280	ENSG00000196141.13|SPATS2L|LIN28B|LIN28B	901	+	5.738478	1.0036508	-1.0	-1.0
chr2	200317515	200317715	ENSG00000196141.13|SPATS2L|LIN28B|LIN28B	980	+	6.577258	1.6980935	-1.0	-1.0
chr2	200903653	200903773	ENSG00000196290.14|NIF3L1|LIN28B|LIN28B	901	+	5.816997	1.003776	-1.0	-1.0
chr2	200899384	200899468	ENSG00000196290.14|NIF3L1|LIN28B|LIN28B	901	+	5.9421887	1.003776	-1.0	-1.0
chr2	200931338	200931443	ENSG00000115942.8|ORC2|LIN28B|LIN28B	927	-	4.448061	1.1347727	-1.0	-1.0
chr2	200910682	200910857	ENSG00000115942.8|ORC2|LIN28B|LIN28B	901	-	6.039748	1.003776	-1.0	-1.0
chr2	201118565	201118670	ENSG00000003402.19|CFLAR|LIN28B|LIN28B	901	+	5.695849	1.003776	-1.0	-1.0
chr2	201185960	201186130	ENSG00000003400.14|CASP10|LIN28B|LIN28B	901	+	5.858149	1.003776	-1.0	-1.0
chr2	201629728	201629852	ENSG00000155755.18|TMEM237|LIN28B|LIN28B	901	-	5.934333	1.003776	-1.0	-1.0
chr2	202291159	202291270	ENSG00000055044.10|NOP58|LIN28B|LIN28B	904	+	4.587081	1.0183668	-1.0	-1.0
chr2	202562910	202563065	ENSG00000204217.13|BMPR2|LIN28B|LIN28B	901	+	5.7020726	1.0036235	-1.0	-1.0
chr2	202560560	202560685	ENSG00000204217.13|BMPR2|LIN28B|LIN28B	901	+	5.723389	1.003776	-1.0	-1.0
chr2	202766755	202766950	ENSG00000138439.11|FAM117B|LIN28B|LIN28B	917	+	4.0538	1.078775	-1.0	-1.0
chr2	202878036	202878196	ENSG00000138442.9|WDR12|LIN28B|LIN28B	901	-	5.6850677	1.003776	-1.0	-1.0
chr2	203217252	203217377	ENSG00000144426.18|NBEAL1|LIN28B|LIN28B	901	+	6.115373	1.003776	-1.0	-1.0
chr2	203427296	203427441	ENSG00000138443.15|ABI2|LIN28B|LIN28B	901	+	6.0378838	1.003776	-1.0	-1.0
chr2	205997830	205998030	ENSG00000114933.15|INO80D|LIN28B|LIN28B	999	-	7.207176	3.0299883	-1.0	-1.0
chr2	206155392	206155587	ENSG00000023228.13|NDUFS1|LIN28B|LIN28B	901	-	6.0759315	1.003776	-1.0	-1.0
chr2	206126709	206126839	ENSG00000023228.13|NDUFS1|LIN28B|LIN28B	991	-	5.6046596	2.0313404	-1.0	-1.0
chr2	207570198	207570303	ENSG00000118260.14|CREB1|LIN28B|LIN28B	901	+	5.7914724	1.003776	-1.0	-1.0
chr2	207601958	207602093	ENSG00000118260.14|CREB1|LIN28B|LIN28B	901	+	5.785989	1.003776	-1.0	-1.0
chr2	207766100	207766260	ENSG00000163251.3|FZD5|LIN28B|LIN28B	901	-	3.8955245	1.003776	-1.0	-1.0
chr2	207764615	207764810	ENSG00000163251.3|FZD5|LIN28B|LIN28B	951	-	4.768768	1.3090007	-1.0	-1.0
chr2	207763530	207763745	ENSG00000163251.3|FZD5|LIN28B|LIN28B	933	-	3.84944	1.175782	-1.0	-1.0
chr2	207766335	207766590	ENSG00000163251.3|FZD5|LIN28B|LIN28B	903	-	4.84795	1.0134414	-1.0	-1.0
chr2	207764465	207764590	ENSG00000163251.3|FZD5|LIN28B|LIN28B	901	-	6.098794	1.003776	-1.0	-1.0
chr2	207763020	207763190	ENSG00000163251.3|FZD5|LIN28B|LIN28B	901	-	3.9410782	1.003664	-1.0	-1.0
chr2	208355559	208355749	ENSG00000115020.16|PIKFYVE|LIN28B|LIN28B	901	+	6.2412167	1.003776	-1.0	-1.0
chr2	208356484	208356704	ENSG00000115020.16|PIKFYVE|LIN28B|LIN28B	994	+	7.5887995	2.214062	-1.0	-1.0
chr2	210605124	210605246	ENSG00000021826.14|CPS1|LIN28B|LIN28B	983	+	7.185148	1.7571977	-1.0	-1.0
chr2	210616422	210616541	ENSG00000021826.14|CPS1|LIN28B|LIN28B	901	+	6.1620994	1.003776	-1.0	-1.0
chr2	215361429	215361626	ENSG00000115414.18|FN1|LIN28B|LIN28B	998	-	2.4516435	2.6822956	-1.0	-1.0
chr2	215382144	215382325	ENSG00000115414.18|FN1|LIN28B|LIN28B	997	-	2.5519552	2.5588086	-1.0	-1.0
chr2	215360809	215361029	ENSG00000115414.18|FN1|LIN28B|LIN28B	966	-	4.932023	1.4712974	-1.0	-1.0
chr2	215419241	215419385	ENSG00000115414.18|FN1|LIN28B|LIN28B	998	-	2.5751913	2.7173893	-1.0	-1.0
chr2	215370293	215370520	ENSG00000115414.18|FN1|LIN28B|LIN28B	990	-	2.3387413	1.9867013	-1.0	-1.0
chr2	215375213	215375318	ENSG00000115414.18|FN1|LIN28B|LIN28B	934	-	1.8250008	1.1819956	-1.0	-1.0
chr2	215364789	215364985	ENSG00000115414.18|FN1|LIN28B|LIN28B	1000	-	3.585048	6.989714	-1.0	-1.0
chr2	215367768	215368027	ENSG00000115414.18|FN1|LIN28B|LIN28B	1000	-	3.2171154	4.004025	-1.0	-1.0
chr2	215404388	215404655	ENSG00000115414.18|FN1|LIN28B|LIN28B	994	-	2.3235633	2.2190049	-1.0	-1.0
chr2	215409562	215409667	ENSG00000115414.18|FN1|LIN28B|LIN28B	911	-	1.6284053	1.0515764	-1.0	-1.0
chr2	215361968	215362178	ENSG00000115414.18|FN1|LIN28B|LIN28B	1000	-	4.112648	7.4431276	-1.0	-1.0
chr2	215378174	215378262	ENSG00000115414.18|FN1|LIN28B|LIN28B	976	-	2.1086302	1.6277078	-1.0	-1.0
chr2	215430714	215430852	ENSG00000115414.18|FN1|LIN28B|LIN28B	1000	-	4.517906	15.527613	-1.0	-1.0
chr2	215373411	215373511	ENSG00000115414.18|FN1|LIN28B|LIN28B	935	-	3.8592744	1.1849598	-1.0	-1.0
chr2	215397223	215397323	ENSG00000115414.18|FN1|LIN28B|LIN28B	954	-	4.818808	1.3404754	-1.0	-1.0
chr2	215424145	215424315	ENSG00000115414.18|FN1|LIN28B|LIN28B	941	-	1.9320933	1.2300762	-1.0	-1.0
chr2	215422090	215422243	ENSG00000115414.18|FN1|LIN28B|LIN28B	1000	-	2.9961889	5.0133133	-1.0	-1.0
chr2	215394527	215394719	ENSG00000115414.18|FN1|LIN28B|LIN28B	999	-	2.5157487	3.2785969	-1.0	-1.0
chr2	215397136	215397223	ENSG00000115414.18|FN1|LIN28B|LIN28B	1000	-	3.4829507	6.473849	-1.0	-1.0
chr2	215409672	215409817	ENSG00000115414.18|FN1|LIN28B|LIN28B	904	-	2.0919218	1.0192541	-1.0	-1.0
chr2	215428179	215428338	ENSG00000115414.18|FN1|LIN28B|LIN28B	1000	-	5.0365043	19.077219	-1.0	-1.0
chr2	215397679	215397848	ENSG00000115414.18|FN1|LIN28B|LIN28B	1000	-	5.0726905	16.535112	-1.0	-1.0
chr2	215431832	215431964	ENSG00000115414.18|FN1|LIN28B|LIN28B	1000	-	3.4567258	5.9265385	-1.0	-1.0
chr2	215409982	215410114	ENSG00000115414.18|FN1|LIN28B|LIN28B	997	-	2.377669	2.4815848	-1.0	-1.0
chr2	215371863	215371988	ENSG00000115414.18|FN1|LIN28B|LIN28B	902	-	1.88867	1.0106883	-1.0	-1.0
chr2	215383327	215383483	ENSG00000115414.18|FN1|LIN28B|LIN28B	1000	-	3.1182542	4.34827	-1.0	-1.0
chr2	215435654	215435769	ENSG00000115414.18|FN1|LIN28B|LIN28B	901	-	1.6787335	1.003776	-1.0	-1.0
chr2	215399256	215399351	ENSG00000115414.18|FN1|LIN28B|LIN28B	959	-	1.9364232	1.3825926	-1.0	-1.0
chr2	215433323	215433461	ENSG00000115414.18|FN1|LIN28B|LIN28B	977	-	1.8984885	1.6453317	-1.0	-1.0
chr2	215380744	215381009	ENSG00000115414.18|FN1|LIN28B|LIN28B	1000	-	3.0655565	4.735873	-1.0	-1.0
chr2	215423349	215423526	ENSG00000115414.18|FN1|LIN28B|LIN28B	1000	-	4.6602564	15.40985	-1.0	-1.0
chr2	215408297	215408422	ENSG00000115414.18|FN1|LIN28B|LIN28B	904	-	1.753781	1.0197423	-1.0	-1.0
chr2	215392876	215393091	ENSG00000115414.18|FN1|LIN28B|LIN28B	968	-	2.6647213	1.488851	-1.0	-1.0
chr2	215365504	215365724	ENSG00000115414.18|FN1|LIN28B|LIN28B	1000	-	3.491516	5.4176683	-1.0	-1.0
chr2	215391631	215391761	ENSG00000115414.18|FN1|LIN28B|LIN28B	917	-	1.7771237	1.0802686	-1.0	-1.0
chr2	215420672	215420892	ENSG00000115414.18|FN1|LIN28B|LIN28B	985	-	2.357661	1.8215413	-1.0	-1.0
chr2	215425093	215425285	ENSG00000115414.18|FN1|LIN28B|LIN28B	992	-	2.1997106	2.111429	-1.0	-1.0
chr2	215414750	215414958	ENSG00000115414.18|FN1|LIN28B|LIN28B	999	-	2.7795954	2.8864717	-1.0	-1.0
chr2	215384769	215384976	ENSG00000115414.18|FN1|LIN28B|LIN28B	1000	-	4.0830874	6.172085	-1.0	-1.0
chr2	215374321	215374431	ENSG00000115414.18|FN1|LIN28B|LIN28B	901	-	6.065014	1.003776	-1.0	-1.0
chr2	215406337	215406502	ENSG00000115414.18|FN1|LIN28B|LIN28B	907	-	1.5903841	1.0337092	-1.0	-1.0
chr2	215388211	215388301	ENSG00000115414.18|FN1|LIN28B|LIN28B	976	-	2.3450706	1.6259484	-1.0	-1.0
chr2	215384019	215384279	ENSG00000115414.18|FN1|LIN28B|LIN28B	1000	-	3.3198373	5.4899783	-1.0	-1.0
chr2	215434695	215434824	ENSG00000115414.18|FN1|LIN28B|LIN28B	995	-	2.6139588	2.3009562	-1.0	-1.0
chr2	215361139	215361399	ENSG00000115414.18|FN1|LIN28B|LIN28B	999	-	3.0150886	3.2238107	-1.0	-1.0
chr2	215944680	215944845	ENSG00000118242.15|MREG|LIN28B|LIN28B	901	-	5.921628	1.003776	-1.0	-1.0
chr2	216137087	216137197	ENSG00000079246.15|XRCC5|LIN28B|LIN28B	906	+	3.4492328	1.0269145	-1.0	-1.0
chr2	216130874	216130987	ENSG00000079246.15|XRCC5|LIN28B|LIN28B	991	+	4.6023693	2.03166	-1.0	-1.0
chr2	216192638	216192735	ENSG00000079246.15|XRCC5|LIN28B|LIN28B	901	+	4.179343	1.003776	-1.0	-1.0
chr2	216132324	216132387	ENSG00000079246.15|XRCC5|LIN28B|LIN28B	925	+	3.0926101	1.1226758	-1.0	-1.0
chr2	216127570	216127730	ENSG00000079246.15|XRCC5|LIN28B|LIN28B	901	+	5.302884	1.0032895	-1.0	-1.0
chr2	216122126	216122231	ENSG00000079246.15|XRCC5|LIN28B|LIN28B	901	+	4.2062674	1.003776	-1.0	-1.0
chr2	216499868	216500113	ENSG00000197756.9|RPL37A|LIN28B|LIN28B	983	+	2.8157012	1.7722561	-1.0	-1.0
chr2	216501248	216501348	ENSG00000197756.9|RPL37A|LIN28B|LIN28B	901	+	2.5491226	1.003776	-1.0	-1.0
chr2	217733671	217733796	ENSG00000231672.6|DIRC3|LIN28B|LIN28B	901	-	5.7260365	1.003499	-1.0	-1.0
chr2	217802398	217802498	ENSG00000079308.16|TNS1|LIN28B|LIN28B	901	-	5.631244	1.003776	-1.0	-1.0
chr2	218234254	218234449	ENSG00000163466.15|ARPC2|LIN28B|LIN28B	914	+	3.4270425	1.0646205	-1.0	-1.0
chr2	218228742	218228862	ENSG00000163466.15|ARPC2|LIN28B|LIN28B	901	+	5.7352433	1.003776	-1.0	-1.0
chr2	218266500	218266650	ENSG00000127837.9|AAMP|LIN28B|LIN28B	901	-	5.9176865	1.003776	-1.0	-1.0
chr2	218266846	218266981	ENSG00000127837.9|AAMP|LIN28B|LIN28B	982	-	4.5409822	1.753938	-1.0	-1.0
chr2	218267419	218267613	ENSG00000127837.9|AAMP|LIN28B|LIN28B	942	-	6.533477	1.2391944	-1.0	-1.0
chr2	218274486	218274686	ENSG00000135926.14|TMBIM1|LIN28B|LIN28B	906	-	3.0500636	1.0268713	-1.0	-1.0
chr2	218275171	218275276	ENSG00000135926.14|TMBIM1|LIN28B|LIN28B	901	-	4.113149	1.003776	-1.0	-1.0
chr2	218274316	218274416	ENSG00000135926.14|TMBIM1|LIN28B|LIN28B	901	-	6.1288667	1.003776	-1.0	-1.0
chr2	218595227	218595327	ENSG00000144580.13|CNOT9|LIN28B|LIN28B	901	+	5.7619967	1.003776	-1.0	-1.0
chr2	218596272	218596437	ENSG00000144580.13|CNOT9|LIN28B|LIN28B	901	+	6.2050495	1.003776	-1.0	-1.0
chr2	218754463	218754628	ENSG00000135912.10|TTLL4|LIN28B|LIN28B	928	+	3.8675537	1.1420667	-1.0	-1.0
chr2	218812841	218812996	ENSG00000135929.8|CYP27A1|LIN28B|LIN28B	921	+	4.5309534	1.1007274	-1.0	-1.0
chr2	219183292	219183477	ENSG00000144567.10|RETREG2|LIN28B|LIN28B	956	+	4.700016	1.3538299	-1.0	-1.0
chr2	219181061	219181161	ENSG00000144567.10|RETREG2|LIN28B|LIN28B	901	+	6.041498	1.003776	-1.0	-1.0
chr2	219181639	219181759	ENSG00000144567.10|RETREG2|LIN28B|LIN28B	901	+	5.8143845	1.003776	-1.0	-1.0
chr2	219180102	219180245	ENSG00000144567.10|RETREG2|LIN28B|LIN28B	967	+	4.464229	1.4864861	-1.0	-1.0
chr2	219210720	219210870	ENSG00000115657.12|ABCB6|LIN28B|LIN28B	901	-	5.7810564	1.003776	-1.0	-1.0
chr2	219214120	219214275	ENSG00000115657.12|ABCB6|LIN28B|LIN28B	935	-	3.20926	1.187211	-1.0	-1.0
chr2	219214300	219214400	ENSG00000115657.12|ABCB6|LIN28B|LIN28B	901	-	5.9086266	1.003776	-1.0	-1.0
chr2	219213007	219213127	ENSG00000115657.12|ABCB6|LIN28B|LIN28B	954	-	4.069275	1.3346986	-1.0	-1.0
chr2	219209767	219209937	ENSG00000115657.12|ABCB6|LIN28B|LIN28B	903	-	4.3372335	1.0131193	-1.0	-1.0
chr2	219213825	219213951	ENSG00000115657.12|ABCB6|LIN28B|LIN28B	913	-	6.2760367	1.0595605	-1.0	-1.0
chr2	219209771	219209931	ENSG00000198925.10|ATG9A|LIN28B|LIN28B	903	-	4.36515	1.0135691	-1.0	-1.0
chr2	219214120	219214186	ENSG00000198925.10|ATG9A|LIN28B|LIN28B	973	-	4.0968556	1.5729086	-1.0	-1.0
chr2	219210720	219210823	ENSG00000198925.10|ATG9A|LIN28B|LIN28B	901	-	5.785267	1.003776	-1.0	-1.0
chr2	219220029	219220149	ENSG00000198925.10|ATG9A|LIN28B|LIN28B	901	-	2.9650502	1.0026807	-1.0	-1.0
chr2	219223584	219223729	ENSG00000198925.10|ATG9A|LIN28B|LIN28B	901	-	3.2507164	1.003776	-1.0	-1.0
chr2	219213007	219213065	ENSG00000198925.10|ATG9A|LIN28B|LIN28B	939	-	3.3051631	1.2143931	-1.0	-1.0
chr2	219227859	219228074	ENSG00000198925.10|ATG9A|LIN28B|LIN28B	999	-	6.7939916	2.8255608	-1.0	-1.0
chr2	219213825	219213951	ENSG00000198925.10|ATG9A|LIN28B|LIN28B	913	-	6.2760367	1.059384	-1.0	-1.0
chr2	219235167	219235272	ENSG00000163516.13|ANKZF1|LIN28B|LIN28B	901	+	5.8802004	1.0037723	-1.0	-1.0
chr2	219540331	219540531	ENSG00000123989.13|CHPF|LIN28B|LIN28B	952	-	3.950094	1.3211808	-1.0	-1.0
chr2	219543224	219543359	ENSG00000123989.13|CHPF|LIN28B|LIN28B	901	-	3.153767	1.0037953	-1.0	-1.0
chr2	219550151	219550286	ENSG00000188760.10|TMEM198|LIN28B|LIN28B	901	+	6.301757	1.003776	-1.0	-1.0
chr2	219574693	219574853	ENSG00000123999.4|INHA|LIN28B|LIN28B	955	+	5.228335	1.3424468	-1.0	-1.0
chr2	222924455	222924590	ENSG00000123983.13|ACSL3|LIN28B|LIN28B	986	+	4.1804433	1.8514671	-1.0	-1.0
chr2	222941866	222942001	ENSG00000123983.13|ACSL3|LIN28B|LIN28B	951	+	6.0805736	1.3135045	-1.0	-1.0
chr2	222930610	222930735	ENSG00000123983.13|ACSL3|LIN28B|LIN28B	986	+	3.885161	1.8635459	-1.0	-1.0
chr2	222943421	222943626	ENSG00000123983.13|ACSL3|LIN28B|LIN28B	971	+	6.1261435	1.5425963	-1.0	-1.0
chr2	222923077	222923149	ENSG00000123983.13|ACSL3|LIN28B|LIN28B	926	+	3.1791825	1.128739	-1.0	-1.0
chr2	222927016	222927156	ENSG00000123983.13|ACSL3|LIN28B|LIN28B	909	+	2.6616306	1.0399629	-1.0	-1.0
chr2	222934559	222934679	ENSG00000123983.13|ACSL3|LIN28B|LIN28B	901	+	3.1972406	1.003776	-1.0	-1.0
chr2	222908917	222909037	ENSG00000123983.13|ACSL3|LIN28B|LIN28B	901	+	2.7836173	1.003776	-1.0	-1.0
chr2	223967317	223967507	ENSG00000135900.3|MRPL44|LIN28B|LIN28B	949	+	6.8517823	1.290528	-1.0	-1.0
chr2	223998114	223998342	ENSG00000135919.12|SERPINE2|LIN28B|LIN28B	999	-	7.9546347	3.077977	-1.0	-1.0
chr2	224514611	224514746	ENSG00000036257.12|CUL3|LIN28B|LIN28B	983	-	7.127774	1.7667294	-1.0	-1.0
chr2	226735286	226735441	ENSG00000169047.5|IRS1|LIN28B|LIN28B	901	-	3.651516	1.0034416	-1.0	-1.0
chr2	226735641	226735836	ENSG00000169047.5|IRS1|LIN28B|LIN28B	917	-	6.2710705	1.0810927	-1.0	-1.0
chr2	227330697	227330832	ENSG00000168958.19|MFF|LIN28B|LIN28B	908	+	4.876651	1.03531	-1.0	-1.0
chr2	227523762	227523907	ENSG00000173744.17|AGFG1|LIN28B|LIN28B	974	+	5.381895	1.5794404	-1.0	-1.0
chr2	227817081	227817291	ENSG00000115009.11|CCL20|LIN28B|LIN28B	970	+	3.8894444	1.5168892	-1.0	-1.0
chr2	229818363	229818512	ENSG00000153827.13|TRIP12|LIN28B|LIN28B	901	-	6.102219	1.003776	-1.0	-1.0
chr2	229813924	229814031	ENSG00000153827.13|TRIP12|LIN28B|LIN28B	901	-	6.1257124	1.003776	-1.0	-1.0
chr2	229791123	229791228	ENSG00000153827.13|TRIP12|LIN28B|LIN28B	901	-	4.151116	1.003776	-1.0	-1.0
chr2	230820475	230820665	ENSG00000135932.10|CAB39|LIN28B|LIN28B	901	+	5.8220963	1.0035988	-1.0	-1.0
chr2	230877399	230877550	ENSG00000135916.15|ITM2C|LIN28B|LIN28B	982	+	3.9432247	1.7525938	-1.0	-1.0
chr2	230878512	230878732	ENSG00000135916.15|ITM2C|LIN28B|LIN28B	990	+	4.959589	2.0036552	-1.0	-1.0
chr2	230878242	230878437	ENSG00000135916.15|ITM2C|LIN28B|LIN28B	938	+	6.3642	1.208273	-1.0	-1.0
chr2	231048551	231048651	ENSG00000204128.5|C2orf72|LIN28B|LIN28B	901	+	4.198511	1.003776	-1.0	-1.0
chr2	231062505	231062675	ENSG00000173692.12|PSMD1|LIN28B|LIN28B	918	+	3.8891861	1.0851212	-1.0	-1.0
chr2	231172619	231172729	ENSG00000173692.12|PSMD1|LIN28B|LIN28B	947	+	6.5678496	1.2774267	-1.0	-1.0
chr2	232581238	232581398	ENSG00000135930.13|EIF4E2|LIN28B|LIN28B	901	+	5.7522674	1.003776	-1.0	-1.0
chr2	232806530	232806640	ENSG00000204120.14|GIGYF2|LIN28B|LIN28B	901	+	5.9614015	1.003776	-1.0	-1.0
chr2	232878131	232878281	ENSG00000182600.9|C2orf82|LIN28B|LIN28B	901	+	5.6190658	1.0023127	-1.0	-1.0
chr2	235042762	235042952	ENSG00000130147.15|SH3BP4|LIN28B|LIN28B	920	+	4.391209	1.0968003	-1.0	-1.0
chr2	235054436	235054686	ENSG00000130147.15|SH3BP4|LIN28B|LIN28B	998	+	6.135241	2.6938298	-1.0	-1.0
chr2	235653344	235653499	ENSG00000157985.18|AGAP1|LIN28B|LIN28B	901	+	5.8739433	1.003776	-1.0	-1.0
chr2	236129438	236129633	ENSG00000157985.18|AGAP1|LIN28B|LIN28B	926	+	6.472942	1.1333178	-1.0	-1.0
chr2	236127808	236128013	ENSG00000157985.18|AGAP1|LIN28B|LIN28B	970	+	6.818792	1.5192484	-1.0	-1.0
chr2	236130688	236130903	ENSG00000157985.18|AGAP1|LIN28B|LIN28B	961	+	5.1744823	1.4052263	-1.0	-1.0
chr2	236124853	236125048	ENSG00000157985.18|AGAP1|LIN28B|LIN28B	901	+	6.259382	1.0037886	-1.0	-1.0
chr2	235516644	235516779	ENSG00000157985.18|AGAP1|LIN28B|LIN28B	901	+	5.763783	1.003776	-1.0	-1.0
chr2	237098452	237098582	ENSG00000198612.10|COPS8|LIN28B|LIN28B	901	+	6.3074636	1.003776	-1.0	-1.0
chr2	237598993	237599113	ENSG00000124839.12|RAB17|LIN28B|LIN28B	901	-	6.012719	1.003776	-1.0	-1.0
chr2	237578181	237578376	ENSG00000124839.12|RAB17|LIN28B|LIN28B	919	-	3.7086613	1.0941081	-1.0	-1.0
chr2	237715571	237715776	ENSG00000124831.18|LRRFIP1|LIN28B|LIN28B	981	+	6.3917675	1.7311338	-1.0	-1.0
chr2	238238436	238238666	ENSG00000144485.10|HES6|LIN28B|LIN28B	961	-	4.4288335	1.4107884	-1.0	-1.0
chr2	238397431	238397581	ENSG00000204104.11|TRAF3IP1|LIN28B|LIN28B	901	+	5.705675	1.0034019	-1.0	-1.0
chr2	238352826	238352950	ENSG00000204104.11|TRAF3IP1|LIN28B|LIN28B	962	+	6.741071	1.4240881	-1.0	-1.0
chr2	238448868	238449023	ENSG00000065802.11|ASB1|LIN28B|LIN28B	901	+	6.183821	1.003776	-1.0	-1.0
chr2	238447503	238447698	ENSG00000065802.11|ASB1|LIN28B|LIN28B	926	+	4.6912637	1.1336714	-1.0	-1.0
chr2	240021271	240021401	ENSG00000130414.11|NDUFA10|LIN28B|LIN28B	902	-	4.349587	1.0103072	-1.0	-1.0
chr2	241239601	241239706	ENSG00000115677.16|HDLBP|LIN28B|LIN28B	901	-	2.965954	1.003776	-1.0	-1.0
chr2	241239900	241240025	ENSG00000115677.16|HDLBP|LIN28B|LIN28B	971	-	3.6113982	1.5371834	-1.0	-1.0
chr2	241235120	241235240	ENSG00000115677.16|HDLBP|LIN28B|LIN28B	905	-	2.8220506	1.0211548	-1.0	-1.0
chr2	241236602	241236771	ENSG00000115677.16|HDLBP|LIN28B|LIN28B	919	-	3.0269432	1.0918039	-1.0	-1.0
chr2	241350072	241350203	ENSG00000168385.17|SEPT2|LIN28B|LIN28B	962	+	3.2119374	1.4246724	-1.0	-1.0
chr2	241506311	241506486	ENSG00000115694.14|STK25|LIN28B|LIN28B	919	-	3.682866	1.0924503	-1.0	-1.0
chr2	241574011	241574111	ENSG00000176720.5|BOK|LIN28B|LIN28B	901	+	5.723836	1.003776	-1.0	-1.0
chr2	241633646	241633886	ENSG00000176946.11|THAP4|LIN28B|LIN28B	985	-	5.45514	1.8177032	-1.0	-1.0
chr2	241690412	241690567	ENSG00000168395.15|ING5|LIN28B|LIN28B	901	+	6.2539654	1.003776	-1.0	-1.0
chr20	326424	326599	ENSG00000177732.8|SOX12|LIN28B|LIN28B	943	+	4.873538	1.240443	-1.0	-1.0
chr20	354539	354674	ENSG00000125841.12|NRSN2|LIN28B|LIN28B	901	+	4.1858125	1.003776	-1.0	-1.0
chr20	383261	383376	ENSG00000101255.10|TRIB3|LIN28B|LIN28B	901	+	5.6842027	1.003776	-1.0	-1.0
chr20	396197	396347	ENSG00000101255.10|TRIB3|LIN28B|LIN28B	905	+	3.3792508	1.0236536	-1.0	-1.0
chr20	414069	414209	ENSG00000125826.20|RBCK1|LIN28B|LIN28B	901	+	5.631244	1.003776	-1.0	-1.0
chr20	435544	435739	ENSG00000125875.13|TBC1D20|LIN28B|LIN28B	937	-	4.140447	1.2035228	-1.0	-1.0
chr20	435954	436074	ENSG00000125875.13|TBC1D20|LIN28B|LIN28B	901	-	5.6885095	1.003776	-1.0	-1.0
chr20	482801	482946	ENSG00000101266.17|CSNK2A1|LIN28B|LIN28B	908	-	3.6141322	1.0369382	-1.0	-1.0
chr20	1125542	1125650	ENSG00000125818.17|PSMF1|LIN28B|LIN28B	914	+	3.5017467	1.066323	-1.0	-1.0
chr20	1369570	1369700	ENSG00000274322.1|AL136531.2|LIN28B|LIN28B	901	-	4.3497148	1.003776	-1.0	-1.0
chr20	1369572	1369702	ENSG00000088832.16|FKBP1A|LIN28B|LIN28B	901	-	4.3059216	1.003776	-1.0	-1.0
chr20	2148078	2148248	ENSG00000125834.12|STK35|LIN28B|LIN28B	916	+	3.5716102	1.0737625	-1.0	-1.0
chr20	2465707	2465819	ENSG00000125835.18|SNRPB|LIN28B|LIN28B	961	-	3.3525736	1.4106531	-1.0	-1.0
chr20	2463796	2463899	ENSG00000125835.18|SNRPB|LIN28B|LIN28B	901	-	2.6087477	1.003776	-1.0	-1.0
chr20	2467606	2467758	ENSG00000125835.18|SNRPB|LIN28B|LIN28B	996	-	3.863298	2.3947291	-1.0	-1.0
chr20	2467606	2467758	ENSG00000256566.1|AL049650.1|LIN28B|LIN28B	996	-	3.863298	2.394943	-1.0	-1.0
chr20	2656761	2656936	ENSG00000101361.16|NOP56|LIN28B|LIN28B	935	+	3.222385	1.1862311	-1.0	-1.0
chr20	2660847	2660969	ENSG00000101365.20|IDH3B|LIN28B|LIN28B	932	-	4.711768	1.1682488	-1.0	-1.0
chr20	3038058	3038198	ENSG00000132670.20|PTPRA|LIN28B|LIN28B	908	+	4.8984423	1.0376432	-1.0	-1.0
chr20	3190349	3190644	ENSG00000198171.12|DDRGK1|LIN28B|LIN28B	942	-	4.7186704	1.2352966	-1.0	-1.0
chr20	3252444	3252579	ENSG00000088854.12|C20orf194|LIN28B|LIN28B	901	-	5.769366	1.003776	-1.0	-1.0
chr20	3563208	3563353	ENSG00000088812.17|ATRN|LIN28B|LIN28B	906	+	3.4657145	1.0270427	-1.0	-1.0
chr20	3559392	3559483	ENSG00000088812.17|ATRN|LIN28B|LIN28B	901	+	5.9814034	1.003776	-1.0	-1.0
chr20	3560661	3560841	ENSG00000088812.17|ATRN|LIN28B|LIN28B	917	+	3.7499158	1.0804025	-1.0	-1.0
chr20	3572770	3572950	ENSG00000088812.17|ATRN|LIN28B|LIN28B	906	+	5.25129	1.0268532	-1.0	-1.0
chr20	3650077	3650242	ENSG00000088812.17|ATRN|LIN28B|LIN28B	901	+	4.317903	1.003776	-1.0	-1.0
chr20	3650602	3650702	ENSG00000088812.17|ATRN|LIN28B|LIN28B	901	+	6.3043857	1.003776	-1.0	-1.0
chr20	3547338	3547489	ENSG00000088812.17|ATRN|LIN28B|LIN28B	921	+	6.319458	1.1001087	-1.0	-1.0
chr20	3582239	3582339	ENSG00000088812.17|ATRN|LIN28B|LIN28B	901	+	4.052771	1.003776	-1.0	-1.0
chr20	3540221	3540335	ENSG00000088812.17|ATRN|LIN28B|LIN28B	970	+	5.178571	1.5214411	-1.0	-1.0
chr20	3650377	3650547	ENSG00000088812.17|ATRN|LIN28B|LIN28B	901	+	5.2663546	1.003776	-1.0	-1.0
chr20	3562275	3562395	ENSG00000088812.17|ATRN|LIN28B|LIN28B	916	+	3.4538524	1.0758404	-1.0	-1.0
chr20	3648112	3648647	ENSG00000088812.17|ATRN|LIN28B|LIN28B	952	+	4.451697	1.3160478	-1.0	-1.0
chr20	3753507	3753612	ENSG00000101220.17|C20orf27|LIN28B|LIN28B	901	-	5.7352433	1.003776	-1.0	-1.0
chr20	3784995	3785175	ENSG00000125817.7|CENPB|LIN28B|LIN28B	901	-	4.1777554	1.003776	-1.0	-1.0
chr20	3785760	3786055	ENSG00000125817.7|CENPB|LIN28B|LIN28B	963	-	4.311505	1.4310292	-1.0	-1.0
chr20	3785235	3785430	ENSG00000125817.7|CENPB|LIN28B|LIN28B	901	-	6.317846	1.0042452	-1.0	-1.0
chr20	3784835	3784990	ENSG00000125817.7|CENPB|LIN28B|LIN28B	901	-	5.7434106	1.0037446	-1.0	-1.0
chr20	3871332	3871527	ENSG00000088888.17|MAVS|LIN28B|LIN28B	923	+	3.7908876	1.1145425	-1.0	-1.0
chr20	3874247	3874367	ENSG00000088888.17|MAVS|LIN28B|LIN28B	901	+	5.672448	1.003776	-1.0	-1.0
chr20	3872632	3872812	ENSG00000088888.17|MAVS|LIN28B|LIN28B	935	+	5.842408	1.18977	-1.0	-1.0
chr20	3916424	3916609	ENSG00000125779.21|PANK2|LIN28B|LIN28B	951	+	6.0593348	1.3136235	-1.0	-1.0
chr20	3910576	3910676	ENSG00000125779.21|PANK2|LIN28B|LIN28B	901	+	4.3349733	1.003776	-1.0	-1.0
chr20	3930803	3930983	ENSG00000101236.16|RNF24|LIN28B|LIN28B	901	-	6.2916007	1.003776	-1.0	-1.0
chr20	4175144	4175244	ENSG00000088826.17|SMOX|LIN28B|LIN28B	901	+	5.6885095	1.003776	-1.0	-1.0
chr20	4700800	4700955	ENSG00000171867.16|PRNP|LIN28B|LIN28B	901	+	5.6451516	1.003776	-1.0	-1.0
chr20	4700120	4700240	ENSG00000171867.16|PRNP|LIN28B|LIN28B	901	+	4.210259	1.003776	-1.0	-1.0
chr20	4700380	4700480	ENSG00000171867.16|PRNP|LIN28B|LIN28B	901	+	5.6605577	1.003776	-1.0	-1.0
chr20	4699730	4699930	ENSG00000171867.16|PRNP|LIN28B|LIN28B	945	+	3.9792953	1.2576827	-1.0	-1.0
chr20	4853255	4853475	ENSG00000089057.14|SLC23A2|LIN28B|LIN28B	958	-	5.8488765	1.3773319	-1.0	-1.0
chr20	4867769	4867869	ENSG00000089057.14|SLC23A2|LIN28B|LIN28B	901	-	5.6190658	1.003776	-1.0	-1.0
chr20	5117489	5117634	ENSG00000132646.10|PCNA|LIN28B|LIN28B	927	-	3.4870248	1.1346499	-1.0	-1.0
chr20	5193866	5194021	ENSG00000101290.13|CDS2|LIN28B|LIN28B	901	+	5.787401	1.003776	-1.0	-1.0
chr20	5195701	5195901	ENSG00000101290.13|CDS2|LIN28B|LIN28B	919	+	4.1220803	1.0933881	-1.0	-1.0
chr20	5175182	5175297	ENSG00000101290.13|CDS2|LIN28B|LIN28B	901	+	5.874091	1.003776	-1.0	-1.0
chr20	5190866	5191036	ENSG00000101290.13|CDS2|LIN28B|LIN28B	962	+	6.019574	1.4190366	-1.0	-1.0
chr20	5192381	5192591	ENSG00000101290.13|CDS2|LIN28B|LIN28B	1000	+	6.009384	4.1317883	-1.0	-1.0
chr20	5171455	5171615	ENSG00000101290.13|CDS2|LIN28B|LIN28B	901	+	5.7713895	1.003776	-1.0	-1.0
chr20	6037143	6037293	ENSG00000088766.11|CRLS1|LIN28B|LIN28B	901	+	5.9425693	1.003776	-1.0	-1.0
chr20	6079435	6079565	ENSG00000101311.15|FERMT1|LIN28B|LIN28B	963	-	6.830921	1.4376805	-1.0	-1.0
chr20	8737032	8737187	ENSG00000182621.17|PLCB1|LIN28B|LIN28B	901	+	6.0152144	1.003776	-1.0	-1.0
chr20	8227773	8227903	ENSG00000182621.17|PLCB1|LIN28B|LIN28B	900	+	5.6190658	1.0018629	-1.0	-1.0
chr20	8518881	8519011	ENSG00000182621.17|PLCB1|LIN28B|LIN28B	901	+	5.843357	1.003776	-1.0	-1.0
chr20	10647959	10648084	ENSG00000101384.11|JAG1|LIN28B|LIN28B	901	-	5.708001	1.003776	-1.0	-1.0
chr20	13165198	13165398	ENSG00000172296.12|SPTLC3|LIN28B|LIN28B	976	+	4.6157775	1.6152761	-1.0	-1.0
chr20	13769906	13770016	ENSG00000089048.14|ESF1|LIN28B|LIN28B	901	-	5.9735494	1.003776	-1.0	-1.0
chr20	16732168	16732363	ENSG00000125870.10|SNRPB2|LIN28B|LIN28B	916	+	4.000249	1.0748451	-1.0	-1.0
chr20	16740845	16741120	ENSG00000125870.10|SNRPB2|LIN28B|LIN28B	923	+	3.7275443	1.1108052	-1.0	-1.0
chr20	17607991	17608176	ENSG00000125868.15|DSTN|LIN28B|LIN28B	925	+	5.7998266	1.123896	-1.0	-1.0
chr20	17635545	17635664	ENSG00000125844.15|RRBP1|LIN28B|LIN28B	978	-	3.2306652	1.6523088	-1.0	-1.0
chr20	17658990	17659295	ENSG00000125844.15|RRBP1|LIN28B|LIN28B	907	-	3.048001	1.0334507	-1.0	-1.0
chr20	17618595	17618710	ENSG00000125844.15|RRBP1|LIN28B|LIN28B	901	-	2.277628	1.003776	-1.0	-1.0
chr20	17620714	17620807	ENSG00000125844.15|RRBP1|LIN28B|LIN28B	999	-	4.1987085	2.9921799	-1.0	-1.0
chr20	17636576	17636729	ENSG00000125844.15|RRBP1|LIN28B|LIN28B	982	-	3.1026428	1.737814	-1.0	-1.0
chr20	17620298	17620370	ENSG00000125844.15|RRBP1|LIN28B|LIN28B	984	-	3.4817183	1.7891555	-1.0	-1.0
chr20	17615925	17616009	ENSG00000125844.15|RRBP1|LIN28B|LIN28B	964	-	3.3711252	1.448543	-1.0	-1.0
chr20	17627558	17627682	ENSG00000125844.15|RRBP1|LIN28B|LIN28B	993	-	3.1998372	2.1850526	-1.0	-1.0
chr20	17658595	17658780	ENSG00000125844.15|RRBP1|LIN28B|LIN28B	947	-	2.6351862	1.2737322	-1.0	-1.0
chr20	18315923	18316078	ENSG00000125846.15|ZNF133|LIN28B|LIN28B	901	+	5.954137	1.003776	-1.0	-1.0
chr20	18483535	18483635	ENSG00000132664.11|POLR3F|LIN28B|LIN28B	901	+	5.6885095	1.003776	-1.0	-1.0
chr20	18515654	18515774	ENSG00000101310.14|SEC23B|LIN28B|LIN28B	901	+	5.6605577	1.003776	-1.0	-1.0
chr20	18763784	18763889	ENSG00000125821.11|DTD1|LIN28B|LIN28B	901	+	5.8808804	1.003776	-1.0	-1.0
chr20	18763484	18763619	ENSG00000125821.11|DTD1|LIN28B|LIN28B	901	+	5.9405613	1.003776	-1.0	-1.0
chr20	18631985	18632095	ENSG00000125821.11|DTD1|LIN28B|LIN28B	901	+	6.037743	1.003776	-1.0	-1.0
chr20	20025668	20025767	ENSG00000173418.11|NAA20|LIN28B|LIN28B	950	+	4.7314944	1.3004498	-1.0	-1.0
chr20	20531686	20531795	ENSG00000188559.13|RALGAPA2|LIN28B|LIN28B	992	-	7.5837235	2.0854247	-1.0	-1.0
chr20	20391366	20391466	ENSG00000188559.13|RALGAPA2|LIN28B|LIN28B	901	-	5.8381834	1.003776	-1.0	-1.0
chr20	21333543	21333618	ENSG00000088930.7|XRN2|LIN28B|LIN28B	967	+	5.244645	1.4874383	-1.0	-1.0
chr20	21356079	21356177	ENSG00000088930.7|XRN2|LIN28B|LIN28B	982	+	7.2947598	1.7550688	-1.0	-1.0
chr20	22561962	22562142	ENSG00000259974.2|LINC00261|LIN28B|LIN28B	953	-	4.779969	1.3243272	-1.0	-1.0
chr20	22561227	22561412	ENSG00000259974.2|LINC00261|LIN28B|LIN28B	914	-	4.992382	1.0652134	-1.0	-1.0
chr20	22561962	22562142	ENSG00000283932.1|AL121722.1|LIN28B|LIN28B	953	-	4.779969	1.3240589	-1.0	-1.0
chr20	22561227	22561412	ENSG00000283932.1|AL121722.1|LIN28B|LIN28B	914	-	4.992382	1.0660108	-1.0	-1.0
chr20	22582890	22583020	ENSG00000283932.1|AL121722.1|LIN28B|LIN28B	901	-	5.75863	1.0037749	-1.0	-1.0
chr20	22582889	22583019	ENSG00000125798.14|FOXA2|LIN28B|LIN28B	901	-	5.76735	1.003563	-1.0	-1.0
chr20	24971459	24971576	ENSG00000101474.11|APMAP|LIN28B|LIN28B	988	-	4.152109	1.9195304	-1.0	-1.0
chr20	24969525	24969655	ENSG00000101474.11|APMAP|LIN28B|LIN28B	986	-	4.338773	1.8489815	-1.0	-1.0
chr20	24963414	24963519	ENSG00000101474.11|APMAP|LIN28B|LIN28B	901	-	3.4759822	1.003776	-1.0	-1.0
chr20	24970196	24970366	ENSG00000101474.11|APMAP|LIN28B|LIN28B	992	-	3.9673178	2.083344	-1.0	-1.0
chr20	24973644	24973737	ENSG00000101474.11|APMAP|LIN28B|LIN28B	989	-	4.4508023	1.9759802	-1.0	-1.0
chr20	24963119	24963239	ENSG00000101474.11|APMAP|LIN28B|LIN28B	901	-	2.9606192	1.003776	-1.0	-1.0
chr20	24968951	24969071	ENSG00000101474.11|APMAP|LIN28B|LIN28B	901	-	3.159407	1.003776	-1.0	-1.0
chr20	24963544	24963669	ENSG00000101474.11|APMAP|LIN28B|LIN28B	901	-	5.8701634	1.003776	-1.0	-1.0
chr20	25226068	25226258	ENSG00000197586.12|ENTPD6|LIN28B|LIN28B	917	+	4.151942	1.0796518	-1.0	-1.0
chr20	25216647	25216736	ENSG00000197586.12|ENTPD6|LIN28B|LIN28B	963	+	4.855253	1.4335239	-1.0	-1.0
chr20	25224066	25224201	ENSG00000197586.12|ENTPD6|LIN28B|LIN28B	901	+	4.119069	1.003776	-1.0	-1.0
chr20	25225668	25225768	ENSG00000197586.12|ENTPD6|LIN28B|LIN28B	901	+	5.773307	1.003776	-1.0	-1.0
chr20	25297769	25297919	ENSG00000100994.11|PYGB|LIN28B|LIN28B	901	+	5.805614	1.003776	-1.0	-1.0
chr20	25320198	25320308	ENSG00000100997.18|ABHD12|LIN28B|LIN28B	901	-	4.0986366	1.003776	-1.0	-1.0
chr20	25446492	25446627	ENSG00000101003.9|GINS1|LIN28B|LIN28B	901	+	5.8557396	1.003776	-1.0	-1.0
chr20	26208144	26208262	ENSG00000227195.10|MIR663AHG|LIN28B|LIN28B	999	-	8.545758	3.2934763	-1.0	-1.0
chr20	26208185	26208278	ENSG00000284419.1|MIR663A|LIN28B|LIN28B	1000	-	8.762001	3.4918227	-1.0	-1.0
chr20	31569119	31569374	ENSG00000101294.16|HM13|LIN28B|LIN28B	930	+	3.2380216	1.1564912	-1.0	-1.0
chr20	31569424	31569629	ENSG00000101294.16|HM13|LIN28B|LIN28B	999	+	6.5949163	2.960885	-1.0	-1.0
chr20	31550063	31550183	ENSG00000101294.16|HM13|LIN28B|LIN28B	957	+	4.5114236	1.3616863	-1.0	-1.0
chr20	31606237	31606357	ENSG00000125968.8|ID1|LIN28B|LIN28B	922	+	3.4768476	1.1081402	-1.0	-1.0
chr20	31722084	31722314	ENSG00000171552.12|BCL2L1|LIN28B|LIN28B	936	-	3.293724	1.1919492	-1.0	-1.0
chr20	31721694	31721804	ENSG00000171552.12|BCL2L1|LIN28B|LIN28B	901	-	3.0495262	1.003776	-1.0	-1.0
chr20	31665546	31665771	ENSG00000171552.12|BCL2L1|LIN28B|LIN28B	997	-	4.9328337	2.5221457	-1.0	-1.0
chr20	31664616	31664801	ENSG00000171552.12|BCL2L1|LIN28B|LIN28B	942	-	4.1641736	1.2351063	-1.0	-1.0
chr20	31696301	31696441	ENSG00000171552.12|BCL2L1|LIN28B|LIN28B	901	-	5.753308	1.003776	-1.0	-1.0
chr20	32145311	32145423	ENSG00000101337.15|TM9SF4|LIN28B|LIN28B	949	+	3.2034435	1.294746	-1.0	-1.0
chr20	32146784	32146855	ENSG00000101337.15|TM9SF4|LIN28B|LIN28B	962	+	6.6395407	1.4240851	-1.0	-1.0
chr20	32145095	32145209	ENSG00000101337.15|TM9SF4|LIN28B|LIN28B	950	+	4.0731215	1.2980976	-1.0	-1.0
chr20	32230893	32230998	ENSG00000101346.13|POFUT1|LIN28B|LIN28B	901	+	4.0893974	1.003776	-1.0	-1.0
chr20	32215288	32215451	ENSG00000101346.13|POFUT1|LIN28B|LIN28B	997	+	5.099732	2.4566648	-1.0	-1.0
chr20	32237497	32237882	ENSG00000101346.13|POFUT1|LIN28B|LIN28B	942	+	5.5582232	1.2357692	-1.0	-1.0
chr20	32237392	32237497	ENSG00000101346.13|POFUT1|LIN28B|LIN28B	901	+	6.009494	1.003776	-1.0	-1.0
chr20	32235832	32236052	ENSG00000101346.13|POFUT1|LIN28B|LIN28B	991	+	4.6946793	2.0669758	-1.0	-1.0
chr20	32333462	32333682	ENSG00000101350.7|KIF3B|LIN28B|LIN28B	1000	+	9.352782	5.284341	-1.0	-1.0
chr20	32369017	32369122	ENSG00000171456.16|ASXL1|LIN28B|LIN28B	901	+	4.1733465	1.003776	-1.0	-1.0
chr20	32436581	32436716	ENSG00000171456.16|ASXL1|LIN28B|LIN28B	901	+	5.948551	1.003775	-1.0	-1.0
chr20	32435096	32435201	ENSG00000171456.16|ASXL1|LIN28B|LIN28B	901	+	5.6605577	1.003776	-1.0	-1.0
chr20	32849601	32849811	ENSG00000101367.8|MAPRE1|LIN28B|LIN28B	931	+	3.7729454	1.15925	-1.0	-1.0
chr20	32848931	32849131	ENSG00000101367.8|MAPRE1|LIN28B|LIN28B	1000	+	7.6032	3.350048	-1.0	-1.0
chr20	32849411	32849541	ENSG00000101367.8|MAPRE1|LIN28B|LIN28B	902	+	3.3738825	1.0095335	-1.0	-1.0
chr20	32849236	32849336	ENSG00000101367.8|MAPRE1|LIN28B|LIN28B	901	+	6.1311364	1.003776	-1.0	-1.0
chr20	32856955	32857145	ENSG00000260257.2|AL035071.1|LIN28B|LIN28B	914	+	5.139045	1.065472	-1.0	-1.0
chr20	33020541	33020587	ENSG00000078898.6|BPIFB2|LIN28B|LIN28B	987	+	4.7345414	1.8761604	-1.0	-1.0
chr20	33358853	33359043	ENSG00000101391.20|CDK5RAP1|LIN28B|LIN28B	901	-	5.915712	1.003776	-1.0	-1.0
chr20	33675882	33675987	ENSG00000101412.12|E2F1|LIN28B|LIN28B	901	-	4.2764893	1.003776	-1.0	-1.0
chr20	34292357	34292502	ENSG00000101444.12|AHCY|LIN28B|LIN28B	977	-	4.572261	1.6382605	-1.0	-1.0
chr20	34291418	34291531	ENSG00000101444.12|AHCY|LIN28B|LIN28B	927	-	4.725465	1.1360438	-1.0	-1.0
chr20	34560816	34560976	ENSG00000101464.10|PIGU|LIN28B|LIN28B	901	-	5.920639	1.003776	-1.0	-1.0
chr20	34711652	34711767	ENSG00000078804.12|TP53INP2|LIN28B|LIN28B	922	+	5.8382025	1.105733	-1.0	-1.0
chr20	34927241	34927356	ENSG00000131069.19|ACSS2|LIN28B|LIN28B	901	+	6.037563	1.003776	-1.0	-1.0
chr20	35069295	35069395	ENSG00000100991.11|TRPC4AP|LIN28B|LIN28B	916	-	4.5648937	1.0764537	-1.0	-1.0
chr20	35123889	35124009	ENSG00000088298.12|EDEM2|LIN28B|LIN28B	930	-	3.8598502	1.1577957	-1.0	-1.0
chr20	35381917	35382025	ENSG00000101019.21|UQCC1|LIN28B|LIN28B	901	-	4.3265805	1.003776	-1.0	-1.0
chr20	35500048	35500153	ENSG00000126001.15|CEP250|LIN28B|LIN28B	901	+	4.1059847	1.003776	-1.0	-1.0
chr20	35497718	35497863	ENSG00000126001.15|CEP250|LIN28B|LIN28B	901	+	4.5976515	1.003776	-1.0	-1.0
chr20	35476448	35476578	ENSG00000126001.15|CEP250|LIN28B|LIN28B	901	+	3.1579454	1.003776	-1.0	-1.0
chr20	35469885	35470040	ENSG00000126001.15|CEP250|LIN28B|LIN28B	901	+	5.7181163	1.003776	-1.0	-1.0
chr20	35542785	35542885	ENSG00000125991.19|ERGIC3|LIN28B|LIN28B	901	+	3.2206223	1.003776	-1.0	-1.0
chr20	35548508	35548674	ENSG00000125991.19|ERGIC3|LIN28B|LIN28B	996	+	5.190071	2.416847	-1.0	-1.0
chr20	35547396	35547505	ENSG00000125991.19|ERGIC3|LIN28B|LIN28B	964	+	3.4047477	1.4414343	-1.0	-1.0
chr20	35556206	35556306	ENSG00000125991.19|ERGIC3|LIN28B|LIN28B	901	+	2.9161665	1.003776	-1.0	-1.0
chr20	35653677	35653802	ENSG00000214078.12|CPNE1|LIN28B|LIN28B	906	-	3.4739828	1.0281556	-1.0	-1.0
chr20	35652933	35653048	ENSG00000214078.12|CPNE1|LIN28B|LIN28B	901	-	3.3608427	1.003776	-1.0	-1.0
chr20	35653638	35653803	ENSG00000272897.5|AL109827.1|LIN28B|LIN28B	906	-	3.4627633	1.0248038	-1.0	-1.0
chr20	35652933	35653048	ENSG00000272897.5|AL109827.1|LIN28B|LIN28B	901	-	3.3608427	1.003776	-1.0	-1.0
chr20	35653639	35653804	ENSG00000244462.7|RBM12|LIN28B|LIN28B	905	-	3.4601662	1.0237831	-1.0	-1.0
chr20	35652934	35653049	ENSG00000244462.7|RBM12|LIN28B|LIN28B	901	-	3.3421273	1.003776	-1.0	-1.0
chr20	35931303	35931444	ENSG00000025293.16|PHF20|LIN28B|LIN28B	959	+	6.6343155	1.390481	-1.0	-1.0
chr20	35917483	35917593	ENSG00000025293.16|PHF20|LIN28B|LIN28B	901	+	6.1952715	1.003776	-1.0	-1.0
chr20	36046741	36046841	ENSG00000260032.1|NORAD|LIN28B|LIN28B	901	-	5.9186964	1.003776	-1.0	-1.0
chr20	36049256	36049451	ENSG00000260032.1|NORAD|LIN28B|LIN28B	920	-	4.521589	1.0984715	-1.0	-1.0
chr20	36050011	36050201	ENSG00000260032.1|NORAD|LIN28B|LIN28B	919	-	3.8470705	1.0927747	-1.0	-1.0
chr20	36046161	36046721	ENSG00000260032.1|NORAD|LIN28B|LIN28B	930	-	3.264874	1.1578223	-1.0	-1.0
chr20	36048501	36048696	ENSG00000260032.1|NORAD|LIN28B|LIN28B	951	-	4.10905	1.3095795	-1.0	-1.0
chr20	36177951	36178051	ENSG00000088367.21|EPB41L1|LIN28B|LIN28B	914	+	4.6528535	1.0659128	-1.0	-1.0
chr20	36185231	36185331	ENSG00000088367.21|EPB41L1|LIN28B|LIN28B	901	+	5.672448	1.003776	-1.0	-1.0
chr20	36484997	36485212	ENSG00000080845.17|DLGAP4|LIN28B|LIN28B	980	+	6.9718623	1.6944249	-1.0	-1.0
chr20	36508016	36508216	ENSG00000080845.17|DLGAP4|LIN28B|LIN28B	977	+	6.11808	1.641496	-1.0	-1.0
chr20	36593789	36593924	ENSG00000118707.9|TGIF2|LIN28B|LIN28B	901	+	6.3738008	1.0033779	-1.0	-1.0
chr20	36582706	36582806	ENSG00000118707.9|TGIF2|LIN28B|LIN28B	901	+	5.6190658	1.003776	-1.0	-1.0
chr20	36593791	36593926	ENSG00000259399.1|TGIF2-C20orf24|LIN28B|LIN28B	901	+	6.357998	1.0030407	-1.0	-1.0
chr20	36582706	36582806	ENSG00000259399.1|TGIF2-C20orf24|LIN28B|LIN28B	900	+	5.6190658	1.0002002	-1.0	-1.0
chr20	36606016	36606116	ENSG00000259399.1|TGIF2-C20orf24|LIN28B|LIN28B	901	+	5.723836	1.003776	-1.0	-1.0
chr20	36702500	36702685	ENSG00000101079.20|NDRG3|LIN28B|LIN28B	901	-	6.1035886	1.003776	-1.0	-1.0
chr20	36777986	36778096	ENSG00000149639.14|SOGA1|LIN28B|LIN28B	901	-	5.712265	1.0035989	-1.0	-1.0
chr20	36782151	36782341	ENSG00000149639.14|SOGA1|LIN28B|LIN28B	951	-	6.377656	1.3136582	-1.0	-1.0
chr20	37228549	37228674	ENSG00000118705.16|RPN2|LIN28B|LIN28B	902	+	2.4595587	1.0104301	-1.0	-1.0
chr20	37223877	37223969	ENSG00000118705.16|RPN2|LIN28B|LIN28B	927	+	2.7174668	1.1363294	-1.0	-1.0
chr20	37204665	37204766	ENSG00000118705.16|RPN2|LIN28B|LIN28B	901	+	5.888695	1.003776	-1.0	-1.0
chr20	37241422	37241612	ENSG00000118705.16|RPN2|LIN28B|LIN28B	940	+	2.7000666	1.2240101	-1.0	-1.0
chr20	37386692	37386802	ENSG00000197122.11|SRC|LIN28B|LIN28B	926	+	4.9609795	1.1334081	-1.0	-1.0
chr20	37404695	37404870	ENSG00000197122.11|SRC|LIN28B|LIN28B	901	+	4.490932	1.003776	-1.0	-1.0
chr20	37397713	37397854	ENSG00000197122.11|SRC|LIN28B|LIN28B	901	+	4.126781	1.003776	-1.0	-1.0
chr20	37519126	37519231	ENSG00000166619.12|BLCAP|LIN28B|LIN28B	901	-	5.655387	1.003776	-1.0	-1.0
chr20	38427739	38427919	ENSG00000196756.11|SNHG17|LIN28B|LIN28B	927	-	4.0171766	1.1359934	-1.0	-1.0
chr20	38575643	38575808	ENSG00000170471.14|RALGAPB|LIN28B|LIN28B	901	+	5.833259	1.003776	-1.0	-1.0
chr20	38493029	38493132	ENSG00000170471.14|RALGAPB|LIN28B|LIN28B	901	+	5.6842027	1.003776	-1.0	-1.0
chr20	38565355	38565478	ENSG00000170471.14|RALGAPB|LIN28B|LIN28B	976	+	4.7630367	1.6200114	-1.0	-1.0
chr20	41101208	41101323	ENSG00000198900.5|TOP1|LIN28B|LIN28B	905	+	4.415496	1.0219154	-1.0	-1.0
chr20	41123414	41123544	ENSG00000198900.5|TOP1|LIN28B|LIN28B	901	+	6.392141	1.003776	-1.0	-1.0
chr20	41123199	41123409	ENSG00000198900.5|TOP1|LIN28B|LIN28B	954	+	4.3351383	1.3372401	-1.0	-1.0
chr20	41166880	41167015	ENSG00000124181.14|PLCG1|LIN28B|LIN28B	938	+	6.4595213	1.2054057	-1.0	-1.0
chr20	41451855	41452020	ENSG00000124177.14|CHD6|LIN28B|LIN28B	907	-	5.6202564	1.0325336	-1.0	-1.0
chr20	41415185	41415300	ENSG00000124177.14|CHD6|LIN28B|LIN28B	901	-	5.7436366	1.003776	-1.0	-1.0
chr20	44306192	44306387	ENSG00000197296.5|FITM2|LIN28B|LIN28B	929	-	3.9275298	1.1489296	-1.0	-1.0
chr20	44308500	44308695	ENSG00000197296.5|FITM2|LIN28B|LIN28B	977	-	7.042703	1.6400139	-1.0	-1.0
chr20	44432082	44432182	ENSG00000101076.16|HNF4A|LIN28B|LIN28B	901	+	5.7619967	1.003776	-1.0	-1.0
chr20	44423316	44423481	ENSG00000101076.16|HNF4A|LIN28B|LIN28B	901	+	5.7811337	1.0033317	-1.0	-1.0
chr20	44431697	44431797	ENSG00000101076.16|HNF4A|LIN28B|LIN28B	901	+	3.513105	1.003776	-1.0	-1.0
chr20	44422401	44422536	ENSG00000101076.16|HNF4A|LIN28B|LIN28B	901	+	4.747507	1.003776	-1.0	-1.0
chr20	44425294	44425409	ENSG00000101076.16|HNF4A|LIN28B|LIN28B	901	+	5.723836	1.003776	-1.0	-1.0
chr20	44430482	44430812	ENSG00000101076.16|HNF4A|LIN28B|LIN28B	912	+	3.594782	1.0536052	-1.0	-1.0
chr20	44431447	44431622	ENSG00000101076.16|HNF4A|LIN28B|LIN28B	917	+	5.747754	1.0783576	-1.0	-1.0
chr20	44498850	44499110	ENSG00000132824.13|SERINC3|LIN28B|LIN28B	999	-	6.9886127	2.949521	-1.0	-1.0
chr20	44498135	44498320	ENSG00000132824.13|SERINC3|LIN28B|LIN28B	918	-	3.6334176	1.0859067	-1.0	-1.0
chr20	44498650	44498845	ENSG00000132824.13|SERINC3|LIN28B|LIN28B	942	-	3.933513	1.2331709	-1.0	-1.0
chr20	44499690	44499955	ENSG00000132824.13|SERINC3|LIN28B|LIN28B	990	-	4.8258	2.0077145	-1.0	-1.0
chr20	44513878	44513993	ENSG00000132824.13|SERINC3|LIN28B|LIN28B	901	-	3.2853382	1.003776	-1.0	-1.0
chr20	44497535	44497730	ENSG00000132824.13|SERINC3|LIN28B|LIN28B	910	-	3.2082055	1.0465764	-1.0	-1.0
chr20	44501102	44501300	ENSG00000132824.13|SERINC3|LIN28B|LIN28B	994	-	4.8665743	2.2082918	-1.0	-1.0
chr20	44506826	44506966	ENSG00000132824.13|SERINC3|LIN28B|LIN28B	961	-	4.844253	1.4108645	-1.0	-1.0
chr20	44907936	44908051	ENSG00000166913.12|YWHAB|LIN28B|LIN28B	901	+	5.672448	1.003776	-1.0	-1.0
chr20	44906826	44906966	ENSG00000166913.12|YWHAB|LIN28B|LIN28B	901	+	3.7349613	1.003776	-1.0	-1.0
chr20	44901735	44901840	ENSG00000166913.12|YWHAB|LIN28B|LIN28B	901	+	5.712265	1.0036395	-1.0	-1.0
chr20	44903945	44904116	ENSG00000166913.12|YWHAB|LIN28B|LIN28B	943	+	4.354712	1.247656	-1.0	-1.0
chr20	44932451	44932701	ENSG00000101104.12|PABPC1L|LIN28B|LIN28B	963	+	4.9175315	1.4344546	-1.0	-1.0
chr20	45076122	45076322	ENSG00000101109.11|STK4|LIN28B|LIN28B	947	+	6.463712	1.2759463	-1.0	-1.0
chr20	45367536	45367721	ENSG00000254806.5|SYS1-DBNDD2|LIN28B|LIN28B	952	+	6.4012446	1.3185717	-1.0	-1.0
chr20	45367221	45367451	ENSG00000254806.5|SYS1-DBNDD2|LIN28B|LIN28B	1000	+	7.9500523	3.4307358	-1.0	-1.0
chr20	45367224	45367449	ENSG00000204070.9|SYS1|LIN28B|LIN28B	1000	+	8.127385	3.5411496	-1.0	-1.0
chr20	45367534	45367719	ENSG00000204070.9|SYS1|LIN28B|LIN28B	949	+	6.3801947	1.2949765	-1.0	-1.0
chr20	45419294	45419394	ENSG00000124155.17|PIGT|LIN28B|LIN28B	901	+	3.441537	1.003776	-1.0	-1.0
chr20	45419472	45419612	ENSG00000124155.17|PIGT|LIN28B|LIN28B	940	+	3.4769506	1.2219844	-1.0	-1.0
chr20	45792645	45792745	ENSG00000101457.12|DNTTIP1|LIN28B|LIN28B	901	+	5.6362433	1.0037684	-1.0	-1.0
chr20	45897670	45897895	ENSG00000064601.16|CTSA|LIN28B|LIN28B	986	+	3.862347	1.8651518	-1.0	-1.0
chr20	45894822	45894901	ENSG00000064601.16|CTSA|LIN28B|LIN28B	958	+	3.6151462	1.3796114	-1.0	-1.0
chr20	45892829	45892929	ENSG00000064601.16|CTSA|LIN28B|LIN28B	901	+	5.6842027	1.003776	-1.0	-1.0
chr20	45892342	45892457	ENSG00000064601.16|CTSA|LIN28B|LIN28B	901	+	2.94476	1.003776	-1.0	-1.0
chr20	45897910	45898109	ENSG00000064601.16|CTSA|LIN28B|LIN28B	960	+	4.0500484	1.3951432	-1.0	-1.0
chr20	45944872	45945007	ENSG00000100982.11|PCIF1|LIN28B|LIN28B	901	+	4.536829	1.003776	-1.0	-1.0
chr20	46608803	46608943	ENSG00000158296.13|SLC13A3|LIN28B|LIN28B	901	-	3.6004243	1.003776	-1.0	-1.0
chr20	46734740	46734940	ENSG00000197496.5|SLC2A10|LIN28B|LIN28B	909	+	6.337356	1.0426927	-1.0	-1.0
chr20	47209758	47209858	ENSG00000101040.19|ZMYND8|LIN28B|LIN28B	901	-	6.3138795	1.003776	-1.0	-1.0
chr20	47249321	47249439	ENSG00000101040.19|ZMYND8|LIN28B|LIN28B	901	-	4.239123	1.003776	-1.0	-1.0
chr20	47506429	47506534	ENSG00000124151.18|NCOA3|LIN28B|LIN28B	901	+	5.9062176	1.003776	-1.0	-1.0
chr20	47656100	47656300	ENSG00000124151.18|NCOA3|LIN28B|LIN28B	995	+	6.5446825	2.2712295	-1.0	-1.0
chr20	47649004	47649104	ENSG00000124151.18|NCOA3|LIN28B|LIN28B	901	+	4.3222914	1.003776	-1.0	-1.0
chr20	47657811	47657911	ENSG00000196562.14|SULF2|LIN28B|LIN28B	901	-	5.6605577	1.003776	-1.0	-1.0
chr20	48998099	48998199	ENSG00000124198.8|ARFGEF2|LIN28B|LIN28B	901	+	4.185804	1.003776	-1.0	-1.0
chr20	48930335	48930450	ENSG00000124198.8|ARFGEF2|LIN28B|LIN28B	901	+	6.125738	1.003776	-1.0	-1.0
chr20	49092045	49092127	ENSG00000124207.16|CSE1L|LIN28B|LIN28B	901	+	6.254432	1.003776	-1.0	-1.0
chr20	49066369	49066510	ENSG00000124207.16|CSE1L|LIN28B|LIN28B	972	+	4.427299	1.5587127	-1.0	-1.0
chr20	49148856	49149011	ENSG00000124214.19|STAU1|LIN28B|LIN28B	901	-	5.7330847	1.003776	-1.0	-1.0
chr20	49124504	49124605	ENSG00000124214.19|STAU1|LIN28B|LIN28B	901	-	6.345729	1.003776	-1.0	-1.0
chr20	49151626	49151736	ENSG00000124214.19|STAU1|LIN28B|LIN28B	901	-	3.0310707	1.003776	-1.0	-1.0
chr20	49144121	49144291	ENSG00000124214.19|STAU1|LIN28B|LIN28B	901	-	5.8122773	1.0056919	-1.0	-1.0
chr20	49113653	49113843	ENSG00000124214.19|STAU1|LIN28B|LIN28B	907	-	4.1301355	1.0299442	-1.0	-1.0
chr20	49633229	49633489	ENSG00000158470.5|B4GALT5|LIN28B|LIN28B	980	-	6.954743	1.6886746	-1.0	-1.0
chr20	49952075	49952180	ENSG00000124226.10|RNF114|LIN28B|LIN28B	901	+	3.9294305	1.003776	-1.0	-1.0
chr20	50192268	50192458	ENSG00000172216.5|CEBPB|LIN28B|LIN28B	929	+	3.9822838	1.1493719	-1.0	-1.0
chr20	50583771	50583881	ENSG00000196396.9|PTPN1|LIN28B|LIN28B	901	+	5.888082	1.003776	-1.0	-1.0
chr20	51390926	51391116	ENSG00000101096.19|NFATC2|LIN28B|LIN28B	901	-	6.0561175	1.003776	-1.0	-1.0
chr20	51387601	51387796	ENSG00000101096.19|NFATC2|LIN28B|LIN28B	918	-	6.415576	1.0844989	-1.0	-1.0
chr20	51600838	51601033	ENSG00000054793.13|ATP9A|LIN28B|LIN28B	966	-	5.999591	1.4629271	-1.0	-1.0
chr20	51625191	51625301	ENSG00000054793.13|ATP9A|LIN28B|LIN28B	966	-	4.971931	1.4688643	-1.0	-1.0
chr20	51627599	51627683	ENSG00000054793.13|ATP9A|LIN28B|LIN28B	901	-	6.1915984	1.003776	-1.0	-1.0
chr20	51600333	51600433	ENSG00000054793.13|ATP9A|LIN28B|LIN28B	900	-	5.6190658	1.0004112	-1.0	-1.0
chr20	51622172	51622272	ENSG00000054793.13|ATP9A|LIN28B|LIN28B	957	-	6.5462317	1.3639407	-1.0	-1.0
chr20	51724384	51724514	ENSG00000054793.13|ATP9A|LIN28B|LIN28B	901	-	5.76744	1.003776	-1.0	-1.0
chr20	51622073	51622172	ENSG00000054793.13|ATP9A|LIN28B|LIN28B	999	-	6.3521256	2.9854767	-1.0	-1.0
chr20	56365146	56365246	ENSG00000124098.9|FAM210B|LIN28B|LIN28B	901	+	4.103757	1.003776	-1.0	-1.0
chr20	56367130	56367345	ENSG00000124098.9|FAM210B|LIN28B|LIN28B	972	+	5.824923	1.5454527	-1.0	-1.0
chr20	56366760	56366960	ENSG00000124098.9|FAM210B|LIN28B|LIN28B	961	+	4.4201956	1.4089301	-1.0	-1.0
chr20	56518661	56518891	ENSG00000022277.12|RTFDC1|LIN28B|LIN28B	972	+	4.6640964	1.5604028	-1.0	-1.0
chr20	56518662	56518892	ENSG00000124103.8|FAM209A|LIN28B|LIN28B	972	+	4.7390413	1.5559554	-1.0	-1.0
chr20	58359670	58359850	ENSG00000124209.3|RAB22A|LIN28B|LIN28B	906	+	4.3863835	1.024848	-1.0	-1.0
chr20	58450341	58450546	ENSG00000124164.15|VAPB|LIN28B|LIN28B	946	+	5.044911	1.2657022	-1.0	-1.0
chr20	58449641	58449801	ENSG00000124164.15|VAPB|LIN28B|LIN28B	901	+	6.092914	1.003776	-1.0	-1.0
chr20	58910682	58910802	ENSG00000087460.24|GNAS|LIN28B|LIN28B	905	+	2.5692518	1.0238802	-1.0	-1.0
chr20	58987707	58987812	ENSG00000101158.13|NELFCD|LIN28B|LIN28B	901	+	5.9280024	1.003776	-1.0	-1.0
chr20	58989857	58990007	ENSG00000101158.13|NELFCD|LIN28B|LIN28B	902	+	3.1504972	1.0100867	-1.0	-1.0
chr20	59028711	59028916	ENSG00000124172.9|ATP5E|LIN28B|LIN28B	942	-	3.7948747	1.2367455	-1.0	-1.0
chr20	59030286	59030401	ENSG00000124172.9|ATP5E|LIN28B|LIN28B	901	-	3.5656307	1.0028181	-1.0	-1.0
chr20	62138170	62138280	ENSG00000101182.14|PSMA7|LIN28B|LIN28B	901	-	3.5175781	1.003776	-1.0	-1.0
chr20	62169014	62169124	ENSG00000184402.14|SS18L1|LIN28B|LIN28B	901	+	5.655387	1.003222	-1.0	-1.0
chr20	62179336	62179461	ENSG00000184402.14|SS18L1|LIN28B|LIN28B	901	+	5.89972	1.003776	-1.0	-1.0
chr20	62314588	62314783	ENSG00000130702.15|LAMA5|LIN28B|LIN28B	903	-	3.308507	1.0110009	-1.0	-1.0
chr20	62314303	62314478	ENSG00000130702.15|LAMA5|LIN28B|LIN28B	941	-	3.4376101	1.2277724	-1.0	-1.0
chr20	62310257	62310367	ENSG00000130702.15|LAMA5|LIN28B|LIN28B	901	-	2.9160333	1.003776	-1.0	-1.0
chr20	62315947	62316122	ENSG00000130702.15|LAMA5|LIN28B|LIN28B	945	-	3.6868725	1.2606285	-1.0	-1.0
chr20	62308606	62308721	ENSG00000130702.15|LAMA5|LIN28B|LIN28B	901	-	5.753424	1.003776	-1.0	-1.0
chr20	62318650	62318750	ENSG00000130702.15|LAMA5|LIN28B|LIN28B	901	-	6.013534	1.003776	-1.0	-1.0
chr20	62326676	62326760	ENSG00000130702.15|LAMA5|LIN28B|LIN28B	941	-	2.8039567	1.2266886	-1.0	-1.0
chr20	62318847	62318977	ENSG00000130702.15|LAMA5|LIN28B|LIN28B	901	-	2.604923	1.003776	-1.0	-1.0
chr20	62388215	62388435	ENSG00000171858.17|RPS21|LIN28B|LIN28B	1000	+	4.1498985	4.130752	-1.0	-1.0
chr20	62799905	62800050	ENSG00000101189.6|MRGBP|LIN28B|LIN28B	901	+	4.079192	1.003776	-1.0	-1.0
chr20	62799700	62799800	ENSG00000101189.6|MRGBP|LIN28B|LIN28B	901	+	5.6362433	1.0037684	-1.0	-1.0
chr20	62827240	62827294	ENSG00000092758.15|COL9A3|LIN28B|LIN28B	913	+	3.0776982	1.0583787	-1.0	-1.0
chr20	62836495	62836600	ENSG00000092758.15|COL9A3|LIN28B|LIN28B	901	+	5.7465167	1.003776	-1.0	-1.0
chr20	62832959	62833059	ENSG00000092758.15|COL9A3|LIN28B|LIN28B	901	+	4.1907544	1.003776	-1.0	-1.0
chr20	62841114	62841284	ENSG00000101190.12|TCFL5|LIN28B|LIN28B	901	-	5.9144435	1.003776	-1.0	-1.0
chr20	62923506	62923606	ENSG00000101191.16|DIDO1|LIN28B|LIN28B	901	-	5.6190658	1.003776	-1.0	-1.0
chr20	62907241	62907359	ENSG00000101191.16|DIDO1|LIN28B|LIN28B	908	-	3.6040337	1.0361487	-1.0	-1.0
chr20	62946988	62947098	ENSG00000101193.7|GID8|LIN28B|LIN28B	901	+	6.071273	1.003776	-1.0	-1.0
chr20	62947803	62947993	ENSG00000101193.7|GID8|LIN28B|LIN28B	901	+	5.8338833	1.003776	-1.0	-1.0
chr20	62946538	62946713	ENSG00000101193.7|GID8|LIN28B|LIN28B	901	+	5.758531	1.003776	-1.0	-1.0
chr20	62952681	62952876	ENSG00000101194.17|SLC17A9|LIN28B|LIN28B	911	+	2.6083918	1.0483983	-1.0	-1.0
chr20	63210062	63210257	ENSG00000149658.17|YTHDF1|LIN28B|LIN28B	927	-	6.341659	1.1385564	-1.0	-1.0
chr20	63276090	63276195	ENSG00000101199.12|ARFGAP1|LIN28B|LIN28B	901	+	6.13447	1.003776	-1.0	-1.0
chr20	63588831	63589036	ENSG00000101216.10|GMEB2|LIN28B|LIN28B	973	-	6.981551	1.5753545	-1.0	-1.0
chr20	63743203	63743403	ENSG00000125520.13|SLC2A4RG|LIN28B|LIN28B	984	+	4.2167606	1.7913102	-1.0	-1.0
chr20	63933049	63933179	ENSG00000101152.10|DNAJC5|LIN28B|LIN28B	901	+	4.230651	1.003776	-1.0	-1.0
chr20	63933619	63933814	ENSG00000101152.10|DNAJC5|LIN28B|LIN28B	916	+	3.2421663	1.0766371	-1.0	-1.0
chr20	63957871	63958071	ENSG00000196700.8|ZNF512B|LIN28B|LIN28B	956	-	3.7851093	1.3523041	-1.0	-1.0
chr20	64029376	64029486	ENSG00000101161.7|PRPF6|LIN28B|LIN28B	933	+	4.647826	1.1735754	-1.0	-1.0
chr20	64025938	64026053	ENSG00000101161.7|PRPF6|LIN28B|LIN28B	983	+	4.22655	1.7646332	-1.0	-1.0
chr20	64027026	64027158	ENSG00000101161.7|PRPF6|LIN28B|LIN28B	909	+	3.7564304	1.0426897	-1.0	-1.0
chr20	64031917	64032044	ENSG00000101161.7|PRPF6|LIN28B|LIN28B	993	+	5.004946	2.129285	-1.0	-1.0
chr20	64259950	64260095	ENSG00000203880.11|PCMTD2|LIN28B|LIN28B	901	+	5.6885095	1.003776	-1.0	-1.0
chr21	14967573	14967923	ENSG00000235609.7|AF127577.4|LIN28B|LIN28B	978	-	6.2563744	1.6622261	-1.0	-1.0
chr21	14967574	14967919	ENSG00000180530.10|NRIP1|LIN28B|LIN28B	978	-	6.24754	1.6545664	-1.0	-1.0
chr21	17566387	17566487	ENSG00000154639.18|CXADR|LIN28B|LIN28B	901	+	5.6842027	1.003776	-1.0	-1.0
chr21	17551748	17551913	ENSG00000154639.18|CXADR|LIN28B|LIN28B	936	+	3.8502312	1.1931403	-1.0	-1.0
chr21	17558975	17559090	ENSG00000154639.18|CXADR|LIN28B|LIN28B	901	+	5.345113	1.003776	-1.0	-1.0
chr21	25724514	25724674	ENSG00000154723.12|ATP5J|LIN28B|LIN28B	917	-	4.717066	1.0834846	-1.0	-1.0
chr21	26089890	26090010	ENSG00000142192.20|APP|LIN28B|LIN28B	901	-	5.9807553	1.003776	-1.0	-1.0
chr21	25891736	25891866	ENSG00000142192.20|APP|LIN28B|LIN28B	913	-	3.0927641	1.061189	-1.0	-1.0
chr21	25982343	25982473	ENSG00000142192.20|APP|LIN28B|LIN28B	944	-	3.7852595	1.2555863	-1.0	-1.0
chr21	25911865	25911962	ENSG00000142192.20|APP|LIN28B|LIN28B	901	-	6.472598	1.003776	-1.0	-1.0
chr21	25954589	25954689	ENSG00000142192.20|APP|LIN28B|LIN28B	940	-	4.602213	1.2248197	-1.0	-1.0
chr21	26000024	26000174	ENSG00000142192.20|APP|LIN28B|LIN28B	911	-	3.7228277	1.0497578	-1.0	-1.0
chr21	25975099	25975228	ENSG00000142192.20|APP|LIN28B|LIN28B	901	-	2.5979307	1.003328	-1.0	-1.0
chr21	25880559	25880689	ENSG00000142192.20|APP|LIN28B|LIN28B	901	-	6.1004605	1.003776	-1.0	-1.0
chr21	29036270	29036370	ENSG00000156256.14|USP16|LIN28B|LIN28B	901	+	5.712265	1.0037684	-1.0	-1.0
chr21	31663789	31663886	ENSG00000142168.14|SOD1|LIN28B|LIN28B	937	+	3.4260814	1.200108	-1.0	-1.0
chr21	33449311	33449476	ENSG00000142188.16|TMEM50B|LIN28B|LIN28B	901	-	6.1160636	1.003776	-1.0	-1.0
chr21	33450171	33450346	ENSG00000142188.16|TMEM50B|LIN28B|LIN28B	901	-	5.731922	1.003776	-1.0	-1.0
chr21	33511251	33511371	ENSG00000159131.16|GART|LIN28B|LIN28B	901	-	6.420833	1.003776	-1.0	-1.0
chr21	33553845	33554020	ENSG00000159140.19|SON|LIN28B|LIN28B	909	+	4.1476116	1.0420504	-1.0	-1.0
chr21	33576904	33577104	ENSG00000159140.19|SON|LIN28B|LIN28B	976	+	4.2224545	1.626452	-1.0	-1.0
chr21	33549945	33550060	ENSG00000159140.19|SON|LIN28B|LIN28B	901	+	5.71294	1.003776	-1.0	-1.0
chr21	33903466	33903676	ENSG00000249209.2|AP000311.1|LIN28B|LIN28B	963	-	4.647836	1.4354138	-1.0	-1.0
chr21	33903467	33903656	ENSG00000241837.6|ATP5O|LIN28B|LIN28B	968	-	4.627613	1.4894286	-1.0	-1.0
chr21	34099302	34099412	ENSG00000198743.6|SLC5A3|LIN28B|LIN28B	901	+	6.217172	1.003776	-1.0	-1.0
chr21	34098612	34098807	ENSG00000198743.6|SLC5A3|LIN28B|LIN28B	952	+	5.106579	1.3155292	-1.0	-1.0
chr21	34096142	34096247	ENSG00000198743.6|SLC5A3|LIN28B|LIN28B	901	+	5.0105352	1.003776	-1.0	-1.0
chr21	34096145	34096245	ENSG00000243927.5|MRPS6|LIN28B|LIN28B	901	+	4.161855	1.003776	-1.0	-1.0
chr21	34104579	34104679	ENSG00000243927.5|MRPS6|LIN28B|LIN28B	901	+	5.7465167	1.003776	-1.0	-1.0
chr21	34098615	34098810	ENSG00000243927.5|MRPS6|LIN28B|LIN28B	952	+	5.1838007	1.3209249	-1.0	-1.0
chr21	34099300	34099410	ENSG00000243927.5|MRPS6|LIN28B|LIN28B	901	+	6.2026434	1.003776	-1.0	-1.0
chr21	34096145	34096245	ENSG00000272657.1|AP000317.2|LIN28B|LIN28B	901	+	4.161855	1.003776	-1.0	-1.0
chr21	34098615	34098810	ENSG00000272657.1|AP000317.2|LIN28B|LIN28B	952	+	5.1838007	1.3209094	-1.0	-1.0
chr21	34099300	34099410	ENSG00000272657.1|AP000317.2|LIN28B|LIN28B	901	+	6.2026434	1.003776	-1.0	-1.0
chr21	36811965	36812140	ENSG00000159267.14|HLCS|LIN28B|LIN28B	901	-	6.279879	1.003776	-1.0	-1.0
chr21	37201564	37201719	ENSG00000182670.13|TTC3|LIN28B|LIN28B	901	+	5.9745255	1.003776	-1.0	-1.0
chr21	37514615	37514760	ENSG00000157540.19|DYRK1A|LIN28B|LIN28B	901	+	5.8167396	1.003776	-1.0	-1.0
chr21	39191723	39191903	ENSG00000185658.13|BRWD1|LIN28B|LIN28B	901	-	6.085644	1.003776	-1.0	-1.0
chr21	41885931	41886116	ENSG00000157617.16|C2CD2|LIN28B|LIN28B	901	-	5.959028	1.003776	-1.0	-1.0
chr21	43030409	43030509	ENSG00000160199.14|PKNOX1|LIN28B|LIN28B	901	+	5.6484995	1.003776	-1.0	-1.0
chr21	43688105	43688215	ENSG00000160208.12|RRP1B|LIN28B|LIN28B	901	+	5.980169	1.003776	-1.0	-1.0
chr21	43774630	43774795	ENSG00000160213.6|CSTB|LIN28B|LIN28B	926	-	4.958742	1.1295596	-1.0	-1.0
chr21	43773975	43774205	ENSG00000160213.6|CSTB|LIN28B|LIN28B	997	-	4.5784154	2.5713246	-1.0	-1.0
chr21	43791349	43791432	ENSG00000160214.12|RRP1|LIN28B|LIN28B	901	+	5.8209476	1.003776	-1.0	-1.0
chr21	44459192	44459302	ENSG00000160233.7|LRRC3|LIN28B|LIN28B	901	+	5.6433425	1.003776	-1.0	-1.0
chr21	44460177	44460342	ENSG00000160233.7|LRRC3|LIN28B|LIN28B	932	+	5.1952477	1.1667547	-1.0	-1.0
chr21	44850739	44850914	ENSG00000183255.11|PTTG1IP|LIN28B|LIN28B	901	-	2.61046	1.003776	-1.0	-1.0
chr21	44849679	44850029	ENSG00000183255.11|PTTG1IP|LIN28B|LIN28B	971	-	4.103986	1.5353019	-1.0	-1.0
chr21	44886192	44886292	ENSG00000160255.17|ITGB2|LIN28B|LIN28B	901	-	5.655387	1.003776	-1.0	-1.0
chr21	45265017	45265117	ENSG00000186866.16|POFUT2|LIN28B|LIN28B	901	-	4.1169195	1.003776	-1.0	-1.0
chr21	45264222	45264357	ENSG00000186866.16|POFUT2|LIN28B|LIN28B	901	-	5.750863	1.0037746	-1.0	-1.0
chr21	45267567	45267713	ENSG00000186866.16|POFUT2|LIN28B|LIN28B	998	-	7.96377	2.6604726	-1.0	-1.0
chr21	45512462	45512562	ENSG00000182871.14|COL18A1|LIN28B|LIN28B	901	+	5.779779	1.003776	-1.0	-1.0
chr21	45477749	45477879	ENSG00000182871.14|COL18A1|LIN28B|LIN28B	940	+	3.265577	1.2225958	-1.0	-1.0
chr21	45513607	45513720	ENSG00000182871.14|COL18A1|LIN28B|LIN28B	901	+	4.1950746	1.003776	-1.0	-1.0
chr21	45512877	45512987	ENSG00000182871.14|COL18A1|LIN28B|LIN28B	901	+	4.1930046	1.003776	-1.0	-1.0
chr21	45505834	45505966	ENSG00000182871.14|COL18A1|LIN28B|LIN28B	943	+	2.853671	1.2423494	-1.0	-1.0
chr21	45513062	45513272	ENSG00000182871.14|COL18A1|LIN28B|LIN28B	946	+	4.0327897	1.2647593	-1.0	-1.0
chr21	45515150	45515355	ENSG00000173638.18|SLC19A1|LIN28B|LIN28B	945	-	4.1465845	1.2564311	-1.0	-1.0
chr21	46190660	46190875	ENSG00000160285.14|LSS|LIN28B|LIN28B	940	-	3.2164097	1.2220252	-1.0	-1.0
chr21	46398013	46398130	ENSG00000160299.16|PCNT|LIN28B|LIN28B	992	+	7.5410924	2.0757024	-1.0	-1.0
chr21	46659107	46659312	ENSG00000160310.17|PRMT2|LIN28B|LIN28B	998	+	8.062597	2.628037	-1.0	-1.0
chr21	46644305	46644488	ENSG00000160310.17|PRMT2|LIN28B|LIN28B	998	+	6.1193566	2.7064786	-1.0	-1.0
chr22	17702277	17702437	ENSG00000099968.17|BCL2L13|LIN28B|LIN28B	901	+	6.267482	1.003776	-1.0	-1.0
chr22	17790076	17790266	ENSG00000093100.13|AC016026.1|LIN28B|LIN28B	901	-	5.925531	1.003776	-1.0	-1.0
chr22	17790078	17790263	ENSG00000243156.7|MICAL3|LIN28B|LIN28B	901	-	5.9417043	1.003776	-1.0	-1.0
chr22	19048408	19048638	ENSG00000070413.19|DGCR2|LIN28B|LIN28B	1000	-	6.853784	4.4961495	-1.0	-1.0
chr22	19038421	19038526	ENSG00000070413.19|DGCR2|LIN28B|LIN28B	901	-	5.7115607	1.003776	-1.0	-1.0
chr22	19036966	19037101	ENSG00000070413.19|DGCR2|LIN28B|LIN28B	901	-	4.091146	1.003776	-1.0	-1.0
chr22	19037616	19037721	ENSG00000070413.19|DGCR2|LIN28B|LIN28B	901	-	5.757682	1.003776	-1.0	-1.0
chr22	19037106	19037256	ENSG00000070413.19|DGCR2|LIN28B|LIN28B	940	-	6.0080166	1.2219205	-1.0	-1.0
chr22	19408482	19408593	ENSG00000100084.14|HIRA|LIN28B|LIN28B	933	-	6.550106	1.174373	-1.0	-1.0
chr22	19419698	19419878	ENSG00000100084.14|HIRA|LIN28B|LIN28B	901	-	5.9641385	1.003776	-1.0	-1.0
chr22	19396786	19396916	ENSG00000100084.14|HIRA|LIN28B|LIN28B	908	-	3.672401	1.0364751	-1.0	-1.0
chr22	19361736	19361871	ENSG00000100084.14|HIRA|LIN28B|LIN28B	901	-	6.098421	1.003776	-1.0	-1.0
chr22	19408482	19408593	ENSG00000242259.8|C22orf39|LIN28B|LIN28B	933	-	6.550106	1.1757596	-1.0	-1.0
chr22	19419698	19419878	ENSG00000242259.8|C22orf39|LIN28B|LIN28B	901	-	5.9641385	1.003776	-1.0	-1.0
chr22	19396786	19396916	ENSG00000242259.8|C22orf39|LIN28B|LIN28B	908	-	3.672401	1.0368736	-1.0	-1.0
chr22	19361736	19361871	ENSG00000242259.8|C22orf39|LIN28B|LIN28B	901	-	6.098421	1.003776	-1.0	-1.0
chr22	20786003	20786143	ENSG00000099937.10|SERPIND1|LIN28B|LIN28B	983	+	3.967501	1.7787321	-1.0	-1.0
chr22	20779740	20779905	ENSG00000099937.10|SERPIND1|LIN28B|LIN28B	908	+	3.1756656	1.0367547	-1.0	-1.0
chr22	20787489	20787609	ENSG00000099937.10|SERPIND1|LIN28B|LIN28B	911	+	2.7811706	1.0517526	-1.0	-1.0
chr22	20783971	20784245	ENSG00000099937.10|SERPIND1|LIN28B|LIN28B	1000	+	5.1208506	5.6893935	-1.0	-1.0
chr22	21761144	21761339	ENSG00000100030.14|MAPK1|LIN28B|LIN28B	958	-	4.810408	1.3740152	-1.0	-1.0
chr22	21763609	21763804	ENSG00000100030.14|MAPK1|LIN28B|LIN28B	964	-	4.4945145	1.4470134	-1.0	-1.0
chr22	23780858	23780988	ENSG00000099953.9|MMP11|LIN28B|LIN28B	974	+	6.9319553	1.5776818	-1.0	-1.0
chr22	23894551	23894666	ENSG00000251357.4|AP000350.4|LIN28B|LIN28B	901	+	5.961093	1.003776	-1.0	-1.0
chr22	23894697	23894797	ENSG00000240972.1|MIF|LIN28B|LIN28B	901	+	2.847965	1.003776	-1.0	-1.0
chr22	23971424	23971604	ENSG00000099977.13|DDT|LIN28B|LIN28B	962	-	6.379209	1.4235064	-1.0	-1.0
chr22	24072690	24072805	ENSG00000099991.17|CABIN1|LIN28B|LIN28B	900	+	5.625155	1.001988	-1.0	-1.0
chr22	24106207	24106392	ENSG00000099991.17|CABIN1|LIN28B|LIN28B	901	+	4.3689566	1.003776	-1.0	-1.0
chr22	24620912	24621067	ENSG00000100031.18|GGT1|LIN28B|LIN28B	941	+	5.162266	1.2315878	-1.0	-1.0
chr22	25193320	25193430	ENSG00000197077.13|KIAA1671|LIN28B|LIN28B	901	+	6.2310266	1.003776	-1.0	-1.0
chr22	25039774	25039984	ENSG00000197077.13|KIAA1671|LIN28B|LIN28B	948	+	6.526013	1.284843	-1.0	-1.0
chr22	25196050	25196210	ENSG00000197077.13|KIAA1671|LIN28B|LIN28B	901	+	4.5256677	1.003776	-1.0	-1.0
chr22	26452914	26453089	ENSG00000100099.20|HPS4|LIN28B|LIN28B	901	-	5.9892216	1.003776	-1.0	-1.0
chr22	26492019	26492179	ENSG00000100109.16|TFIP11|LIN28B|LIN28B	901	-	5.9299164	1.003776	-1.0	-1.0
chr22	28788288	28788518	ENSG00000159873.9|CCDC117|LIN28B|LIN28B	981	+	4.869724	1.7186193	-1.0	-1.0
chr22	28781012	28781112	ENSG00000159873.9|CCDC117|LIN28B|LIN28B	901	+	5.6885095	1.003776	-1.0	-1.0
chr22	28800297	28800422	ENSG00000100219.16|XBP1|LIN28B|LIN28B	906	-	2.8518543	1.0254984	-1.0	-1.0
chr22	28794809	28795039	ENSG00000100219.16|XBP1|LIN28B|LIN28B	973	-	3.6040375	1.5742002	-1.0	-1.0
chr22	29046715	29046815	ENSG00000183579.15|ZNRF3|LIN28B|LIN28B	901	+	5.9814034	1.003776	-1.0	-1.0
chr22	29054388	29054668	ENSG00000183579.15|ZNRF3|LIN28B|LIN28B	950	+	5.2587037	1.3021971	-1.0	-1.0
chr22	29050576	29050711	ENSG00000183579.15|ZNRF3|LIN28B|LIN28B	901	+	6.1259785	1.003776	-1.0	-1.0
chr22	29300331	29300525	ENSG00000182944.17|EWSR1|LIN28B|LIN28B	962	+	5.105912	1.4178381	-1.0	-1.0
chr22	29558869	29558953	ENSG00000184117.11|NIPSNAP1|LIN28B|LIN28B	905	-	3.920745	1.0240092	-1.0	-1.0
chr22	29658188	29658264	ENSG00000186575.17|NF2|LIN28B|LIN28B	953	+	6.8072696	1.3268296	-1.0	-1.0
chr22	29832620	29832740	ENSG00000100325.14|ASCC2|LIN28B|LIN28B	901	-	5.9968667	1.003776	-1.0	-1.0
chr22	30576624	30576779	ENSG00000100029.17|PES1|LIN28B|LIN28B	914	-	4.5492387	1.0639188	-1.0	-1.0
chr22	30942111	30942221	ENSG00000133422.12|MORC2|LIN28B|LIN28B	901	-	5.8542933	1.0037735	-1.0	-1.0
chr22	30976449	30976609	ENSG00000253352.8|TUG1|LIN28B|LIN28B	901	+	5.9958024	1.003776	-1.0	-1.0
chr22	31434301	31434452	ENSG00000185721.12|DRG1|LIN28B|LIN28B	901	+	6.3223066	1.003776	-1.0	-1.0
chr22	31605723	31605898	ENSG00000198089.15|SFI1|LIN28B|LIN28B	901	+	5.837002	1.003776	-1.0	-1.0
chr22	31956158	31956278	ENSG00000128245.14|YWHAH|LIN28B|LIN28B	901	+	5.7593064	1.003776	-1.0	-1.0
chr22	32387781	32387986	ENSG00000100220.11|RTCB|LIN28B|LIN28B	970	-	5.045467	1.5262202	-1.0	-1.0
chr22	32498358	32498808	ENSG00000100225.17|FBXO7|LIN28B|LIN28B	987	+	5.060437	1.8895017	-1.0	-1.0
chr22	32859769	32860319	ENSG00000100234.11|TIMP3|LIN28B|LIN28B	996	+	5.0262656	2.393513	-1.0	-1.0
chr22	32860704	32860909	ENSG00000100234.11|TIMP3|LIN28B|LIN28B	954	+	4.548666	1.3348517	-1.0	-1.0
chr22	32860929	32861124	ENSG00000100234.11|TIMP3|LIN28B|LIN28B	975	+	4.6898365	1.6092864	-1.0	-1.0
chr22	32861309	32861409	ENSG00000100234.11|TIMP3|LIN28B|LIN28B	901	+	5.92866	1.003776	-1.0	-1.0
chr22	32861534	32861669	ENSG00000100234.11|TIMP3|LIN28B|LIN28B	901	+	6.0128694	1.003776	-1.0	-1.0
chr22	35804461	35804646	ENSG00000100320.22|RBFOX2|LIN28B|LIN28B	901	-	6.213085	1.003776	-1.0	-1.0
chr22	35761414	35761468	ENSG00000100320.22|RBFOX2|LIN28B|LIN28B	901	-	6.238026	1.003776	-1.0	-1.0
chr22	35743655	35743800	ENSG00000100320.22|RBFOX2|LIN28B|LIN28B	901	-	5.8418827	1.0037746	-1.0	-1.0
chr22	36265735	36265920	ENSG00000100342.20|APOL1|LIN28B|LIN28B	911	+	3.7429535	1.0518274	-1.0	-1.0
chr22	36265920	36266165	ENSG00000100342.20|APOL1|LIN28B|LIN28B	981	+	5.259934	1.7249023	-1.0	-1.0
chr22	36254897	36254999	ENSG00000100342.20|APOL1|LIN28B|LIN28B	901	+	6.4841185	1.003776	-1.0	-1.0
chr22	36266735	36267315	ENSG00000100342.20|APOL1|LIN28B|LIN28B	930	+	6.036722	1.1531391	-1.0	-1.0
chr22	36266395	36266530	ENSG00000100342.20|APOL1|LIN28B|LIN28B	948	+	6.7371893	1.2878236	-1.0	-1.0
chr22	36294931	36295071	ENSG00000100345.20|MYH9|LIN28B|LIN28B	933	-	3.8394296	1.1755235	-1.0	-1.0
chr22	36305032	36305102	ENSG00000100345.20|MYH9|LIN28B|LIN28B	901	-	3.4906983	1.003776	-1.0	-1.0
chr22	36293353	36293473	ENSG00000100345.20|MYH9|LIN28B|LIN28B	901	-	2.9503431	1.003776	-1.0	-1.0
chr22	36285120	36285240	ENSG00000100345.20|MYH9|LIN28B|LIN28B	950	-	2.9122493	1.3044204	-1.0	-1.0
chr22	36289084	36289199	ENSG00000100345.20|MYH9|LIN28B|LIN28B	909	-	2.6932793	1.0409936	-1.0	-1.0
chr22	36288786	36288939	ENSG00000100345.20|MYH9|LIN28B|LIN28B	902	-	3.3367023	1.0086641	-1.0	-1.0
chr22	36281765	36281955	ENSG00000100345.20|MYH9|LIN28B|LIN28B	932	-	3.5864544	1.1660662	-1.0	-1.0
chr22	37010878	37011018	ENSG00000128311.13|TST|LIN28B|LIN28B	901	-	5.7600336	1.003774	-1.0	-1.0
chr22	37491769	37491867	ENSG00000100065.14|CARD10|LIN28B|LIN28B	901	-	6.278379	1.003776	-1.0	-1.0
chr22	37497018	37497148	ENSG00000100065.14|CARD10|LIN28B|LIN28B	901	-	6.2282796	1.0026162	-1.0	-1.0
chr22	37568522	37568622	ENSG00000128283.6|CDC42EP1|LIN28B|LIN28B	901	+	5.695849	1.003776	-1.0	-1.0
chr22	37806452	37806637	ENSG00000189060.5|H1F0|LIN28B|LIN28B	909	+	2.6867013	1.042012	-1.0	-1.0
chr22	37851454	37851554	ENSG00000100129.17|EIF3L|LIN28B|LIN28B	941	+	6.567945	1.2287778	-1.0	-1.0
chr22	37888430	37888530	ENSG00000100129.17|EIF3L|LIN28B|LIN28B	901	+	3.3358164	1.003776	-1.0	-1.0
chr22	37874369	37874519	ENSG00000100129.17|EIF3L|LIN28B|LIN28B	980	+	4.6319075	1.688844	-1.0	-1.0
chr22	37888402	37888527	ENSG00000279738.1|AL022311.1|LIN28B|LIN28B	901	+	3.3419883	1.003776	-1.0	-1.0
chr22	38219640	38219740	ENSG00000198792.12|TMEM184B|LIN28B|LIN28B	901	-	5.672448	1.003776	-1.0	-1.0
chr22	38482960	38483135	ENSG00000100196.10|KDELR3|LIN28B|LIN28B	949	+	6.263589	1.2908517	-1.0	-1.0
chr22	38682311	38682411	ENSG00000100216.5|TOMM22|LIN28B|LIN28B	901	+	4.090368	1.0037684	-1.0	-1.0
chr22	38684241	38684371	ENSG00000100216.5|TOMM22|LIN28B|LIN28B	936	+	5.876543	1.1926546	-1.0	-1.0
chr22	38686562	38686687	ENSG00000100221.10|JOSD1|LIN28B|LIN28B	916	-	5.2006617	1.0776502	-1.0	-1.0
chr22	38742300	38742530	ENSG00000100242.15|SUN2|LIN28B|LIN28B	909	-	5.128556	1.0415559	-1.0	-1.0
chr22	38735774	38736094	ENSG00000100242.15|SUN2|LIN28B|LIN28B	989	-	4.7107687	1.9749439	-1.0	-1.0
chr22	38735574	38735754	ENSG00000100242.15|SUN2|LIN28B|LIN28B	962	-	6.7599397	1.4172583	-1.0	-1.0
chr22	38735024	38735124	ENSG00000100242.15|SUN2|LIN28B|LIN28B	901	-	5.7352433	1.003776	-1.0	-1.0
chr22	38820096	38820246	ENSG00000221890.3|NPTXR|LIN28B|LIN28B	901	-	6.307568	1.003776	-1.0	-1.0
chr22	38820496	38820621	ENSG00000221890.3|NPTXR|LIN28B|LIN28B	932	-	6.568107	1.1689003	-1.0	-1.0
chr22	39522412	39522517	ENSG00000128272.14|ATF4|LIN28B|LIN28B	901	+	6.3619637	1.003776	-1.0	-1.0
chr22	40327228	40327333	ENSG00000100354.20|TNRC6B|LIN28B|LIN28B	901	+	5.7209425	1.003776	-1.0	-1.0
chr22	40331853	40332038	ENSG00000100354.20|TNRC6B|LIN28B|LIN28B	901	+	5.8903522	1.003776	-1.0	-1.0
chr22	40334483	40334668	ENSG00000100354.20|TNRC6B|LIN28B|LIN28B	901	+	6.05593	1.003776	-1.0	-1.0
chr22	40330243	40330348	ENSG00000100354.20|TNRC6B|LIN28B|LIN28B	901	+	5.773307	1.003776	-1.0	-1.0
chr22	40827125	40827229	ENSG00000100380.13|ST13|LIN28B|LIN28B	935	-	5.5701094	1.189747	-1.0	-1.0
chr22	41179212	41179327	ENSG00000100393.12|EP300|LIN28B|LIN28B	901	+	6.168611	1.003776	-1.0	-1.0
chr22	41359116	41359246	ENSG00000100403.11|ZC3H7B|LIN28B|LIN28B	920	+	3.8588548	1.095179	-1.0	-1.0
chr22	41357841	41358001	ENSG00000100403.11|ZC3H7B|LIN28B|LIN28B	947	+	5.5607104	1.2776895	-1.0	-1.0
chr22	41359441	41359551	ENSG00000100403.11|ZC3H7B|LIN28B|LIN28B	901	+	5.792824	1.003776	-1.0	-1.0
chr22	41628117	41628257	ENSG00000196419.12|XRCC6|LIN28B|LIN28B	901	+	3.6873493	1.003776	-1.0	-1.0
chr22	41636127	41636242	ENSG00000196419.12|XRCC6|LIN28B|LIN28B	903	+	3.245184	1.0114032	-1.0	-1.0
chr22	41675054	41675154	ENSG00000100138.13|SNU13|LIN28B|LIN28B	901	-	5.773307	1.003776	-1.0	-1.0
chr22	41833858	41834023	ENSG00000198911.11|SREBF2|LIN28B|LIN28B	901	+	6.1344595	1.003776	-1.0	-1.0
chr22	41905814	41906009	ENSG00000198911.11|SREBF2|LIN28B|LIN28B	945	+	3.4157841	1.2591507	-1.0	-1.0
chr22	41893171	41893285	ENSG00000198911.11|SREBF2|LIN28B|LIN28B	901	+	3.1079907	1.003776	-1.0	-1.0
chr22	41906234	41906334	ENSG00000198911.11|SREBF2|LIN28B|LIN28B	901	+	4.209264	1.003776	-1.0	-1.0
chr22	41877946	41878123	ENSG00000198911.11|SREBF2|LIN28B|LIN28B	963	+	3.6869686	1.4317274	-1.0	-1.0
chr22	42067127	42067290	ENSG00000198951.11|NAGA|LIN28B|LIN28B	919	-	4.562946	1.0905665	-1.0	-1.0
chr22	42059493	42059688	ENSG00000198951.11|NAGA|LIN28B|LIN28B	901	-	6.1959167	1.0037571	-1.0	-1.0
chr22	42087059	42087164	ENSG00000184983.9|NDUFA6|LIN28B|LIN28B	953	-	6.7436194	1.3287401	-1.0	-1.0
chr22	42213340	42213545	ENSG00000100207.18|TCF20|LIN28B|LIN28B	901	-	6.0126176	1.003776	-1.0	-1.0
chr22	42619824	42619934	ENSG00000100243.20|CYB5R3|LIN28B|LIN28B	901	-	4.144117	1.003776	-1.0	-1.0
chr22	42619014	42619134	ENSG00000100243.20|CYB5R3|LIN28B|LIN28B	923	-	3.7482276	1.1157726	-1.0	-1.0
chr22	42847528	42847632	ENSG00000242247.10|ARFGAP3|LIN28B|LIN28B	957	-	6.6444464	1.3630686	-1.0	-1.0
chr22	42796991	42797176	ENSG00000242247.10|ARFGAP3|LIN28B|LIN28B	901	-	6.253913	1.003776	-1.0	-1.0
chr22	42847526	42847716	ENSG00000100266.18|PACSIN2|LIN28B|LIN28B	931	-	6.58462	1.1628708	-1.0	-1.0
chr22	43996278	43996508	ENSG00000100347.14|SAMM50|LIN28B|LIN28B	975	+	7.0539737	1.6084306	-1.0	-1.0
chr22	45187671	45187791	ENSG00000093000.18|NUP50|LIN28B|LIN28B	901	+	6.101855	1.003776	-1.0	-1.0
chr22	45186161	45186271	ENSG00000093000.18|NUP50|LIN28B|LIN28B	901	+	5.6605577	1.003776	-1.0	-1.0
chr22	45341245	45341450	ENSG00000100376.11|FAM118A|LIN28B|LIN28B	965	+	5.3071556	1.4549967	-1.0	-1.0
chr22	45542184	45542283	ENSG00000077942.18|FBLN1|LIN28B|LIN28B	901	+	3.219966	1.003776	-1.0	-1.0
chr22	45543405	45543520	ENSG00000077942.18|FBLN1|LIN28B|LIN28B	901	+	5.7898397	1.003776	-1.0	-1.0
chr22	45740373	45740488	ENSG00000130638.16|ATXN10|LIN28B|LIN28B	901	+	4.2669506	1.0025254	-1.0	-1.0
chr22	46239192	46239297	ENSG00000186951.16|PPARA|LIN28B|LIN28B	901	+	5.6635466	1.003776	-1.0	-1.0
chr22	46293530	46293725	ENSG00000075234.16|TTC38|LIN28B|LIN28B	902	+	3.5799417	1.0109248	-1.0	-1.0
chr22	46793109	46793289	ENSG00000054611.13|TBC1D22A|LIN28B|LIN28B	901	+	5.843399	1.0035669	-1.0	-1.0
chr22	46775515	46775665	ENSG00000054611.13|TBC1D22A|LIN28B|LIN28B	901	+	5.6816506	1.003776	-1.0	-1.0
chr22	49925364	49925474	ENSG00000184164.14|CRELD2|LIN28B|LIN28B	901	+	5.7505097	1.003776	-1.0	-1.0
chr22	49925499	49925599	ENSG00000184164.14|CRELD2|LIN28B|LIN28B	901	+	5.7189164	1.003776	-1.0	-1.0
chr22	50278574	50278699	ENSG00000196576.14|PLXNB2|LIN28B|LIN28B	901	-	5.698651	1.003776	-1.0	-1.0
chr22	50281389	50281559	ENSG00000196576.14|PLXNB2|LIN28B|LIN28B	904	-	4.088295	1.0164176	-1.0	-1.0
chr22	50277590	50277738	ENSG00000196576.14|PLXNB2|LIN28B|LIN28B	946	-	3.1853595	1.2655714	-1.0	-1.0
chr22	50289996	50290336	ENSG00000196576.14|PLXNB2|LIN28B|LIN28B	988	-	4.0373845	1.9342712	-1.0	-1.0
chr3	4361470	4361685	ENSG00000144455.13|SUMF1|LIN28B|LIN28B	923	-	6.392068	1.1109102	-1.0	-1.0
chr3	4680587	4680691	ENSG00000150995.18|ITPR1|LIN28B|LIN28B	901	+	5.8425665	1.003776	-1.0	-1.0
chr3	4984920	4985115	ENSG00000134107.4|BHLHE40|LIN28B|LIN28B	923	+	6.3069396	1.1158007	-1.0	-1.0
chr3	5218373	5218588	ENSG00000134109.10|EDEM1|LIN28B|LIN28B	989	+	5.036925	1.9532906	-1.0	-1.0
chr3	5219228	5219428	ENSG00000134109.10|EDEM1|LIN28B|LIN28B	955	+	5.864356	1.35085	-1.0	-1.0
chr3	9435727	9435857	ENSG00000168137.15|SETD5|LIN28B|LIN28B	927	+	3.7525365	1.1364022	-1.0	-1.0
chr3	9806243	9806368	ENSG00000250151.9|ARPC4-TTLL3|LIN28B|LIN28B	901	+	5.7378488	1.003776	-1.0	-1.0
chr3	9806244	9806399	ENSG00000241553.12|ARPC4|LIN28B|LIN28B	901	+	5.716382	1.0032152	-1.0	-1.0
chr3	9944579	9944724	ENSG00000163703.17|CRELD1|LIN28B|LIN28B	901	+	6.172565	1.003776	-1.0	-1.0
chr3	10150091	10150346	ENSG00000134086.7|VHL|LIN28B|LIN28B	993	+	6.2328563	2.1259334	-1.0	-1.0
chr3	10260186	10260286	ENSG00000157014.10|TATDN2|LIN28B|LIN28B	901	+	5.757682	1.003776	-1.0	-1.0
chr3	10260186	10260291	ENSG00000272410.5|AC022384.1|LIN28B|LIN28B	901	+	5.694463	1.003776	-1.0	-1.0
chr3	10300965	10301180	ENSG00000157020.17|SEC13|LIN28B|LIN28B	937	-	3.9347725	1.1987131	-1.0	-1.0
chr3	10301260	10301374	ENSG00000157020.17|SEC13|LIN28B|LIN28B	910	-	4.5199966	1.0472572	-1.0	-1.0
chr3	10314191	10314386	ENSG00000157020.17|SEC13|LIN28B|LIN28B	963	-	4.6404333	1.4353915	-1.0	-1.0
chr3	11557449	11557574	ENSG00000144560.14|VGLL4|LIN28B|LIN28B	901	-	5.797416	1.003776	-1.0	-1.0
chr3	11558129	11558279	ENSG00000144560.14|VGLL4|LIN28B|LIN28B	901	-	5.8308487	1.003776	-1.0	-1.0
chr3	12898794	12899059	ENSG00000144711.13|IQSEC1|LIN28B|LIN28B	981	-	4.7110868	1.7210538	-1.0	-1.0
chr3	13317259	13317359	ENSG00000132182.11|NUP210|LIN28B|LIN28B	901	-	3.507087	1.003776	-1.0	-1.0
chr3	13317059	13317254	ENSG00000132182.11|NUP210|LIN28B|LIN28B	923	-	3.3325152	1.1115388	-1.0	-1.0
chr3	14145501	14145661	ENSG00000154767.14|XPC|LIN28B|LIN28B	924	-	5.6153426	1.1170392	-1.0	-1.0
chr3	14485146	14485326	ENSG00000131389.16|SLC6A6|LIN28B|LIN28B	901	+	6.026425	1.003776	-1.0	-1.0
chr3	14487826	14488071	ENSG00000131389.16|SLC6A6|LIN28B|LIN28B	998	+	6.04724	2.6755574	-1.0	-1.0
chr3	14487046	14487156	ENSG00000131389.16|SLC6A6|LIN28B|LIN28B	901	+	5.7109995	1.003776	-1.0	-1.0
chr3	14485791	14486036	ENSG00000131389.16|SLC6A6|LIN28B|LIN28B	901	+	6.1366787	1.003776	-1.0	-1.0
chr3	14486111	14486431	ENSG00000131389.16|SLC6A6|LIN28B|LIN28B	984	+	6.7550006	1.7948498	-1.0	-1.0
chr3	15020767	15020867	ENSG00000177463.15|NR2C2|LIN28B|LIN28B	901	+	3.4596696	1.003776	-1.0	-1.0
chr3	17238247	17238412	ENSG00000131374.14|TBC1D5|LIN28B|LIN28B	901	-	5.9929867	1.003776	-1.0	-1.0
chr3	23919699	23919809	ENSG00000174748.18|RPL15|LIN28B|LIN28B	943	+	4.6018925	1.2467228	-1.0	-1.0
chr3	24119824	24120004	ENSG00000151090.17|THRB|LIN28B|LIN28B	901	-	5.77198	1.0036683	-1.0	-1.0
chr3	25624681	25624846	ENSG00000077097.15|TOP2B|LIN28B|LIN28B	933	-	6.4743795	1.173001	-1.0	-1.0
chr3	25736011	25736136	ENSG00000151092.16|NGLY1|LIN28B|LIN28B	901	-	5.8515744	1.003776	-1.0	-1.0
chr3	25737291	25737455	ENSG00000151092.16|NGLY1|LIN28B|LIN28B	955	-	4.3165417	1.3441409	-1.0	-1.0
chr3	28340436	28340621	ENSG00000163512.13|AZI2|LIN28B|LIN28B	901	-	6.0206842	1.003776	-1.0	-1.0
chr3	30640123	30640308	ENSG00000163513.17|TGFBR2|LIN28B|LIN28B	928	+	3.9084382	1.1426213	-1.0	-1.0
chr3	30662180	30662355	ENSG00000163513.17|TGFBR2|LIN28B|LIN28B	901	+	5.8955755	1.003776	-1.0	-1.0
chr3	30688408	30688508	ENSG00000163513.17|TGFBR2|LIN28B|LIN28B	907	+	3.478624	1.0318877	-1.0	-1.0
chr3	30693714	30693839	ENSG00000163513.17|TGFBR2|LIN28B|LIN28B	901	+	3.4649138	1.003776	-1.0	-1.0
chr3	30644746	30644915	ENSG00000163513.17|TGFBR2|LIN28B|LIN28B	942	+	3.10451	1.2372861	-1.0	-1.0
chr3	30691604	30691899	ENSG00000163513.17|TGFBR2|LIN28B|LIN28B	1000	+	5.437255	5.5407825	-1.0	-1.0
chr3	30692969	30693159	ENSG00000163513.17|TGFBR2|LIN28B|LIN28B	952	+	4.493205	1.3158356	-1.0	-1.0
chr3	31637268	31637458	ENSG00000163527.9|STT3B|LIN28B|LIN28B	931	+	4.26914	1.163498	-1.0	-1.0
chr3	31622096	31622308	ENSG00000163527.9|STT3B|LIN28B|LIN28B	1000	+	5.5690613	3.8753543	-1.0	-1.0
chr3	31623673	31623833	ENSG00000163527.9|STT3B|LIN28B|LIN28B	908	+	3.9507039	1.0349145	-1.0	-1.0
chr3	31625983	31626127	ENSG00000163527.9|STT3B|LIN28B|LIN28B	956	+	3.105912	1.3556681	-1.0	-1.0
chr3	31636383	31636533	ENSG00000163527.9|STT3B|LIN28B|LIN28B	901	+	4.328682	1.003776	-1.0	-1.0
chr3	31576395	31576504	ENSG00000163527.9|STT3B|LIN28B|LIN28B	901	+	6.3344636	1.003776	-1.0	-1.0
chr3	31600359	31600459	ENSG00000163527.9|STT3B|LIN28B|LIN28B	901	+	4.35051	1.003776	-1.0	-1.0
chr3	31615104	31615203	ENSG00000163527.9|STT3B|LIN28B|LIN28B	901	+	3.3199954	1.003776	-1.0	-1.0
chr3	31619675	31619785	ENSG00000163527.9|STT3B|LIN28B|LIN28B	901	+	3.52782	1.003776	-1.0	-1.0
chr3	31616928	31617053	ENSG00000163527.9|STT3B|LIN28B|LIN28B	933	+	3.3337057	1.1738929	-1.0	-1.0
chr3	31661359	31661459	ENSG00000144645.13|OSBPL10|LIN28B|LIN28B	901	-	6.400994	1.003776	-1.0	-1.0
chr3	32481941	32482141	ENSG00000091317.7|CMTM6|LIN28B|LIN28B	942	-	3.9189992	1.2402196	-1.0	-1.0
chr3	32481556	32481766	ENSG00000091317.7|CMTM6|LIN28B|LIN28B	984	-	7.3209496	1.8038225	-1.0	-1.0
chr3	32891534	32891644	ENSG00000206557.5|TRIM71|LIN28B|LIN28B	901	+	4.1296268	1.003776	-1.0	-1.0
chr3	32894344	32894499	ENSG00000206557.5|TRIM71|LIN28B|LIN28B	912	+	4.553855	1.0558686	-1.0	-1.0
chr3	32821507	32821612	ENSG00000206557.5|TRIM71|LIN28B|LIN28B	901	+	5.757682	1.003776	-1.0	-1.0
chr3	32894789	32895109	ENSG00000206557.5|TRIM71|LIN28B|LIN28B	907	+	3.5204942	1.0326332	-1.0	-1.0
chr3	32895334	32895464	ENSG00000206557.5|TRIM71|LIN28B|LIN28B	901	+	3.316024	1.003776	-1.0	-1.0
chr3	32893614	32893944	ENSG00000206557.5|TRIM71|LIN28B|LIN28B	944	+	3.6791902	1.2492977	-1.0	-1.0
chr3	32897569	32897809	ENSG00000206557.5|TRIM71|LIN28B|LIN28B	998	+	6.2343683	2.7307737	-1.0	-1.0
chr3	32890954	32891119	ENSG00000206557.5|TRIM71|LIN28B|LIN28B	925	+	4.336789	1.1275322	-1.0	-1.0
chr3	32895539	32895809	ENSG00000206557.5|TRIM71|LIN28B|LIN28B	964	+	4.2572446	1.4380584	-1.0	-1.0
chr3	33092032	33092242	ENSG00000170266.15|GLB1|LIN28B|LIN28B	981	-	7.0231495	1.7323437	-1.0	-1.0
chr3	33068818	33068970	ENSG00000170266.15|GLB1|LIN28B|LIN28B	937	-	6.4529767	1.1978651	-1.0	-1.0
chr3	33051880	33052004	ENSG00000170266.15|GLB1|LIN28B|LIN28B	980	-	5.8456364	1.691358	-1.0	-1.0
chr3	33092030	33092245	ENSG00000188167.8|TMPPE|LIN28B|LIN28B	981	-	6.975613	1.7133867	-1.0	-1.0
chr3	33409493	33409593	ENSG00000153560.11|UBP1|LIN28B|LIN28B	901	-	5.723836	1.003776	-1.0	-1.0
chr3	33389295	33389430	ENSG00000153560.11|UBP1|LIN28B|LIN28B	903	-	4.197101	1.0154632	-1.0	-1.0
chr3	33396991	33397186	ENSG00000153560.11|UBP1|LIN28B|LIN28B	901	-	6.2209835	1.003776	-1.0	-1.0
chr3	33845418	33845583	ENSG00000170248.13|PDCD6IP|LIN28B|LIN28B	960	+	6.7216287	1.3972853	-1.0	-1.0
chr3	37366239	37366364	ENSG00000144674.16|GOLGA4|LIN28B|LIN28B	901	+	5.8795395	1.003776	-1.0	-1.0
chr3	37355100	37355187	ENSG00000144674.16|GOLGA4|LIN28B|LIN28B	901	+	5.898428	1.003776	-1.0	-1.0
chr3	37327137	37327412	ENSG00000144674.16|GOLGA4|LIN28B|LIN28B	1000	+	6.078964	3.7348268	-1.0	-1.0
chr3	38122969	38123114	ENSG00000060971.17|ACAA1|LIN28B|LIN28B	904	-	3.4849617	1.0174448	-1.0	-1.0
chr3	38122724	38122879	ENSG00000060971.17|ACAA1|LIN28B|LIN28B	944	-	5.348835	1.2481774	-1.0	-1.0
chr3	38129289	38129388	ENSG00000060971.17|ACAA1|LIN28B|LIN28B	901	-	3.6046872	1.003776	-1.0	-1.0
chr3	38255321	38255441	ENSG00000172939.8|OXSR1|LIN28B|LIN28B	915	+	4.4368525	1.0722327	-1.0	-1.0
chr3	38487212	38487407	ENSG00000114739.13|ACVR2B|LIN28B|LIN28B	984	+	5.707565	1.8074418	-1.0	-1.0
chr3	38489972	38490167	ENSG00000114739.13|ACVR2B|LIN28B|LIN28B	918	+	5.864223	1.0878371	-1.0	-1.0
chr3	38490232	38490417	ENSG00000114739.13|ACVR2B|LIN28B|LIN28B	901	+	5.96163	1.003776	-1.0	-1.0
chr3	38489417	38489557	ENSG00000114739.13|ACVR2B|LIN28B|LIN28B	901	+	5.8457217	1.003776	-1.0	-1.0
chr3	38491442	38491567	ENSG00000114739.13|ACVR2B|LIN28B|LIN28B	901	+	5.895583	1.003776	-1.0	-1.0
chr3	38491597	38491782	ENSG00000114739.13|ACVR2B|LIN28B|LIN28B	901	+	6.0602036	1.003776	-1.0	-1.0
chr3	38486182	38486352	ENSG00000114739.13|ACVR2B|LIN28B|LIN28B	901	+	6.078999	1.003776	-1.0	-1.0
chr3	38488707	38488942	ENSG00000114739.13|ACVR2B|LIN28B|LIN28B	962	+	5.5266886	1.4226286	-1.0	-1.0
chr3	38488442	38488562	ENSG00000114739.13|ACVR2B|LIN28B|LIN28B	901	+	5.7717614	1.003776	-1.0	-1.0
chr3	39409726	39409836	ENSG00000168028.13|RPSA|LIN28B|LIN28B	901	+	5.95564	1.003776	-1.0	-1.0
chr3	40457881	40458076	ENSG00000188846.13|RPL14|LIN28B|LIN28B	914	+	3.6003244	1.0644747	-1.0	-1.0
chr3	41234198	41234297	ENSG00000168036.16|CTNNB1|LIN28B|LIN28B	901	+	2.9833744	1.003776	-1.0	-1.0
chr3	41239447	41239582	ENSG00000168036.16|CTNNB1|LIN28B|LIN28B	901	+	6.0645266	1.003776	-1.0	-1.0
chr3	41240217	41240452	ENSG00000168036.16|CTNNB1|LIN28B|LIN28B	974	+	4.305493	1.5906659	-1.0	-1.0
chr3	41233528	41233703	ENSG00000168036.16|CTNNB1|LIN28B|LIN28B	969	+	4.127753	1.5118012	-1.0	-1.0
chr3	41239602	41239807	ENSG00000168036.16|CTNNB1|LIN28B|LIN28B	939	+	3.5109942	1.2176483	-1.0	-1.0
chr3	42561124	42561296	ENSG00000093183.13|SEC22C|LIN28B|LIN28B	901	-	6.1851335	1.003776	-1.0	-1.0
chr3	42637087	42637242	ENSG00000114857.17|NKTR|LIN28B|LIN28B	901	+	5.863436	1.0034779	-1.0	-1.0
chr3	44445264	44445459	ENSG00000185219.16|ZNF445|LIN28B|LIN28B	987	-	5.9819517	1.8769199	-1.0	-1.0
chr3	47122206	47122391	ENSG00000181555.20|SETD2|LIN28B|LIN28B	970	-	6.884857	1.521465	-1.0	-1.0
chr3	47121391	47121521	ENSG00000181555.20|SETD2|LIN28B|LIN28B	901	-	6.2263207	1.003776	-1.0	-1.0
chr3	47413280	47413440	ENSG00000076201.14|PTPN23|LIN28B|LIN28B	925	+	5.475855	1.1246806	-1.0	-1.0
chr3	47422441	47422576	ENSG00000114650.18|SCAP|LIN28B|LIN28B	928	-	3.7876763	1.1452186	-1.0	-1.0
chr3	47772816	47772931	ENSG00000173473.10|SMARCC1|LIN28B|LIN28B	948	-	3.9464755	1.2881026	-1.0	-1.0
chr3	47849191	47849316	ENSG00000132153.14|DHX30|LIN28B|LIN28B	901	+	4.1688547	1.0037746	-1.0	-1.0
chr3	47998662	47998852	ENSG00000047849.21|MAP4|LIN28B|LIN28B	953	-	4.444232	1.3278096	-1.0	-1.0
chr3	48410889	48410989	ENSG00000164050.12|PLXNB1|LIN28B|LIN28B	901	-	6.0688086	1.003776	-1.0	-1.0
chr3	48415300	48415410	ENSG00000164050.12|PLXNB1|LIN28B|LIN28B	901	-	6.05995	1.003776	-1.0	-1.0
chr3	48404158	48404343	ENSG00000164050.12|PLXNB1|LIN28B|LIN28B	943	-	3.9732258	1.244356	-1.0	-1.0
chr3	48413628	48413748	ENSG00000164050.12|PLXNB1|LIN28B|LIN28B	901	-	5.9085894	1.003776	-1.0	-1.0
chr3	48409548	48409731	ENSG00000164050.12|PLXNB1|LIN28B|LIN28B	942	-	3.3694072	1.2352309	-1.0	-1.0
chr3	48432238	48432383	ENSG00000164051.13|CCDC51|LIN28B|LIN28B	941	-	5.894617	1.2296178	-1.0	-1.0
chr3	48468122	48468312	ENSG00000164054.15|SHISA5|LIN28B|LIN28B	932	-	3.9020717	1.1697748	-1.0	-1.0
chr3	48604287	48604447	ENSG00000010256.10|UQCRC1|LIN28B|LIN28B	901	-	3.072044	1.0030762	-1.0	-1.0
chr3	48659511	48659616	ENSG00000008300.16|CELSR3|LIN28B|LIN28B	901	-	4.1797056	1.003776	-1.0	-1.0
chr3	48680068	48680229	ENSG00000213672.7|NCKIPSD|LIN28B|LIN28B	943	-	4.506698	1.2457793	-1.0	-1.0
chr3	48674543	48674658	ENSG00000213672.7|NCKIPSD|LIN28B|LIN28B	901	-	5.6883698	1.003776	-1.0	-1.0
chr3	48750518	48750718	ENSG00000114302.15|PRKAR2A|LIN28B|LIN28B	988	-	7.3384256	1.9209151	-1.0	-1.0
chr3	49011605	49011795	ENSG00000178252.17|WDR6|LIN28B|LIN28B	930	+	3.9826245	1.153862	-1.0	-1.0
chr3	49026791	49026901	ENSG00000178035.11|IMPDH2|LIN28B|LIN28B	901	-	4.4920664	1.003776	-1.0	-1.0
chr3	49026323	49026419	ENSG00000178035.11|IMPDH2|LIN28B|LIN28B	996	-	5.4203367	2.3672957	-1.0	-1.0
chr3	49047118	49047246	ENSG00000198218.10|QRICH1|LIN28B|LIN28B	901	-	5.8794403	1.003776	-1.0	-1.0
chr3	49098201	49098301	ENSG00000172053.17|QARS|LIN28B|LIN28B	947	-	6.6085067	1.2720084	-1.0	-1.0
chr3	49098561	49098671	ENSG00000172053.17|QARS|LIN28B|LIN28B	901	-	5.8798075	1.003776	-1.0	-1.0
chr3	49129913	49130013	ENSG00000172037.13|LAMB2|LIN28B|LIN28B	901	-	2.9078004	1.003776	-1.0	-1.0
chr3	49122852	49123047	ENSG00000172037.13|LAMB2|LIN28B|LIN28B	926	-	3.405738	1.1297662	-1.0	-1.0
chr3	49121943	49122085	ENSG00000172037.13|LAMB2|LIN28B|LIN28B	906	-	3.4475694	1.027723	-1.0	-1.0
chr3	49129019	49129134	ENSG00000172037.13|LAMB2|LIN28B|LIN28B	932	-	3.7323544	1.1689656	-1.0	-1.0
chr3	49122162	49122392	ENSG00000172037.13|LAMB2|LIN28B|LIN28B	968	-	5.4284344	1.4914998	-1.0	-1.0
chr3	49130235	49130335	ENSG00000172037.13|LAMB2|LIN28B|LIN28B	901	-	3.41897	1.003776	-1.0	-1.0
chr3	49123212	49123397	ENSG00000172037.13|LAMB2|LIN28B|LIN28B	901	-	3.9151082	1.003776	-1.0	-1.0
chr3	49124810	49124920	ENSG00000172037.13|LAMB2|LIN28B|LIN28B	901	-	6.1434727	1.003776	-1.0	-1.0
chr3	49123769	49123969	ENSG00000172037.13|LAMB2|LIN28B|LIN28B	986	-	5.166705	1.8434892	-1.0	-1.0
chr3	49128532	49128819	ENSG00000172037.13|LAMB2|LIN28B|LIN28B	989	-	6.238743	1.9403682	-1.0	-1.0
chr3	49126051	49126183	ENSG00000172037.13|LAMB2|LIN28B|LIN28B	947	-	4.5128746	1.2747002	-1.0	-1.0
chr3	49123462	49123631	ENSG00000172037.13|LAMB2|LIN28B|LIN28B	901	-	6.255067	1.0038337	-1.0	-1.0
chr3	49357205	49357350	ENSG00000233276.3|GPX1|LIN28B|LIN28B	910	-	3.9297485	1.0456747	-1.0	-1.0
chr3	49375468	49375588	ENSG00000067560.10|RHOA|LIN28B|LIN28B	909	-	3.8167794	1.0426869	-1.0	-1.0
chr3	49368432	49368548	ENSG00000067560.10|RHOA|LIN28B|LIN28B	902	-	3.3293626	1.0073284	-1.0	-1.0
chr3	49530806	49531011	ENSG00000173402.11|DAG1|LIN28B|LIN28B	901	+	5.9615874	1.003776	-1.0	-1.0
chr3	49533181	49533321	ENSG00000173402.11|DAG1|LIN28B|LIN28B	943	+	3.6482584	1.2455295	-1.0	-1.0
chr3	49535441	49535581	ENSG00000173402.11|DAG1|LIN28B|LIN28B	901	+	6.1196446	1.003776	-1.0	-1.0
chr3	49532571	49532761	ENSG00000173402.11|DAG1|LIN28B|LIN28B	931	+	3.6806047	1.1594932	-1.0	-1.0
chr3	49785779	49785979	ENSG00000176095.11|IP6K1|LIN28B|LIN28B	980	-	6.677108	1.696311	-1.0	-1.0
chr3	50253023	50253173	ENSG00000114353.16|GNAI2|LIN28B|LIN28B	963	+	4.230691	1.4356108	-1.0	-1.0
chr3	50276794	50276944	ENSG00000012171.19|SEMA3B|LIN28B|LIN28B	913	+	3.866225	1.058648	-1.0	-1.0
chr3	50274808	50274963	ENSG00000012171.19|SEMA3B|LIN28B|LIN28B	901	+	5.804651	1.003776	-1.0	-1.0
chr3	50320268	50320378	ENSG00000068001.13|HYAL2|LIN28B|LIN28B	901	-	5.6816506	1.003776	-1.0	-1.0
chr3	50318109	50318304	ENSG00000068001.13|HYAL2|LIN28B|LIN28B	965	-	5.2747393	1.4532715	-1.0	-1.0
chr3	50320028	50320168	ENSG00000068001.13|HYAL2|LIN28B|LIN28B	901	-	4.1100802	1.003776	-1.0	-1.0
chr3	50319738	50319938	ENSG00000068001.13|HYAL2|LIN28B|LIN28B	915	-	4.4976315	1.0718006	-1.0	-1.0
chr3	50318359	50318534	ENSG00000068001.13|HYAL2|LIN28B|LIN28B	935	-	4.0686646	1.1864141	-1.0	-1.0
chr3	50324931	50325096	ENSG00000114383.9|TUSC2|LIN28B|LIN28B	901	-	5.986718	1.003776	-1.0	-1.0
chr3	50320026	50320136	ENSG00000114383.9|TUSC2|LIN28B|LIN28B	901	-	4.1398225	1.003776	-1.0	-1.0
chr3	50320266	50320376	ENSG00000114383.9|TUSC2|LIN28B|LIN28B	901	-	5.677631	1.003336	-1.0	-1.0
chr3	50354853	50354968	ENSG00000126062.3|TMEM115|LIN28B|LIN28B	900	-	5.625155	1.0020936	-1.0	-1.0
chr3	50355103	50355378	ENSG00000126062.3|TMEM115|LIN28B|LIN28B	997	-	7.164953	2.5375478	-1.0	-1.0
chr3	51387767	51387878	ENSG00000145050.15|MANF|LIN28B|LIN28B	951	+	4.3493843	1.312158	-1.0	-1.0
chr3	51388904	51389064	ENSG00000145050.15|MANF|LIN28B|LIN28B	975	+	4.5704913	1.5969383	-1.0	-1.0
chr3	51385306	51385441	ENSG00000145050.15|MANF|LIN28B|LIN28B	901	+	5.723149	1.003776	-1.0	-1.0
chr3	52228605	52228810	ENSG00000173366.11|AC097637.1|LIN28B|LIN28B	935	-	4.2634215	1.1846758	-1.0	-1.0
chr3	52229115	52229285	ENSG00000173366.11|AC097637.1|LIN28B|LIN28B	901	-	6.05889	1.0035375	-1.0	-1.0
chr3	52228609	52228809	ENSG00000247596.8|TWF2|LIN28B|LIN28B	936	-	4.3072114	1.1919322	-1.0	-1.0
chr3	52254750	52254955	ENSG00000164091.11|WDR82|LIN28B|LIN28B	956	-	4.735141	1.3557165	-1.0	-1.0
chr3	52268188	52268423	ENSG00000164091.11|WDR82|LIN28B|LIN28B	1000	-	8.37433	3.4481618	-1.0	-1.0
chr3	52256110	52256240	ENSG00000164091.11|WDR82|LIN28B|LIN28B	901	-	4.280975	1.0035242	-1.0	-1.0
chr3	52268277	52268361	ENSG00000199150.3|MIRLET7G|LIN28B|LIN28B	1000	-	9.100013	4.418024	-1.0	-1.0
chr3	52434607	52434767	ENSG00000010319.6|SEMA3G|LIN28B|LIN28B	901	-	5.749803	1.0035172	-1.0	-1.0
chr3	52689291	52689601	ENSG00000163938.16|GNL3|LIN28B|LIN28B	937	+	6.365384	1.2037268	-1.0	-1.0
chr3	52693199	52693344	ENSG00000163938.16|GNL3|LIN28B|LIN28B	901	+	4.619682	1.003776	-1.0	-1.0
chr3	52689099	52689206	ENSG00000163938.16|GNL3|LIN28B|LIN28B	901	+	5.6802845	1.003776	-1.0	-1.0
chr3	52808616	52808846	ENSG00000162267.12|ITIH3|LIN28B|LIN28B	989	+	4.571184	1.9668698	-1.0	-1.0
chr3	52799752	52799917	ENSG00000162267.12|ITIH3|LIN28B|LIN28B	938	+	3.7726438	1.2063942	-1.0	-1.0
chr3	52802666	52802801	ENSG00000162267.12|ITIH3|LIN28B|LIN28B	976	+	4.4235	1.6136525	-1.0	-1.0
chr3	52807746	52807871	ENSG00000162267.12|ITIH3|LIN28B|LIN28B	926	+	4.0166864	1.1284167	-1.0	-1.0
chr3	52802263	52802519	ENSG00000162267.12|ITIH3|LIN28B|LIN28B	963	+	4.2849526	1.4303862	-1.0	-1.0
chr3	52800964	52801146	ENSG00000162267.12|ITIH3|LIN28B|LIN28B	975	+	3.8939917	1.6039691	-1.0	-1.0
chr3	52806910	52807100	ENSG00000162267.12|ITIH3|LIN28B|LIN28B	935	+	3.9828658	1.1883397	-1.0	-1.0
chr3	52840190	52840340	ENSG00000213533.11|TMEM110|LIN28B|LIN28B	933	-	5.5535355	1.1730615	-1.0	-1.0
chr3	52911047	52911177	ENSG00000163935.13|SFMBT1|LIN28B|LIN28B	901	-	6.264207	1.0030544	-1.0	-1.0
chr3	53092513	53092613	ENSG00000272305.5|AC096887.1|LIN28B|LIN28B	947	-	4.670001	1.276311	-1.0	-1.0
chr3	53092513	53092613	ENSG00000163933.9|RFT1|LIN28B|LIN28B	947	-	4.670001	1.2749693	-1.0	-1.0
chr3	53105692	53105803	ENSG00000163933.9|RFT1|LIN28B|LIN28B	901	-	5.7479014	1.003776	-1.0	-1.0
chr3	53226661	53226861	ENSG00000163931.15|TKT|LIN28B|LIN28B	983	-	4.4813094	1.7700887	-1.0	-1.0
chr3	53225791	53226016	ENSG00000163931.15|TKT|LIN28B|LIN28B	967	-	4.3506703	1.478197	-1.0	-1.0
chr3	53225626	53225756	ENSG00000163931.15|TKT|LIN28B|LIN28B	901	-	3.8645072	1.003776	-1.0	-1.0
chr3	56646846	56647011	ENSG00000163946.13|FAM208A|LIN28B|LIN28B	901	-	5.787009	1.003776	-1.0	-1.0
chr3	56666269	56666379	ENSG00000163946.13|FAM208A|LIN28B|LIN28B	991	-	7.0099893	2.0533245	-1.0	-1.0
chr3	57557560	57557687	ENSG00000174840.8|PDE12|LIN28B|LIN28B	934	+	6.3356266	1.179209	-1.0	-1.0
chr3	57577315	57577387	ENSG00000168374.10|ARF4|LIN28B|LIN28B	939	-	4.0743203	1.2158055	-1.0	-1.0
chr3	57575567	57575673	ENSG00000168374.10|ARF4|LIN28B|LIN28B	901	-	3.3381207	1.003776	-1.0	-1.0
chr3	57928670	57928830	ENSG00000163681.14|SLMAP|LIN28B|LIN28B	901	+	6.147682	1.003776	-1.0	-1.0
chr3	58171764	58171929	ENSG00000136068.14|FLNB|LIN28B|LIN28B	926	+	3.637047	1.1313777	-1.0	-1.0
chr3	58121240	58121490	ENSG00000136068.14|FLNB|LIN28B|LIN28B	1000	+	4.8071322	4.3921466	-1.0	-1.0
chr3	58149756	58149911	ENSG00000136068.14|FLNB|LIN28B|LIN28B	939	+	3.9677691	1.2145249	-1.0	-1.0
chr3	58134615	58134772	ENSG00000136068.14|FLNB|LIN28B|LIN28B	974	+	3.9390633	1.5867099	-1.0	-1.0
chr3	58153494	58153641	ENSG00000136068.14|FLNB|LIN28B|LIN28B	915	+	3.3175242	1.0723845	-1.0	-1.0
chr3	58109178	58109278	ENSG00000136068.14|FLNB|LIN28B|LIN28B	901	+	4.1363406	1.003776	-1.0	-1.0
chr3	58171319	58171419	ENSG00000136068.14|FLNB|LIN28B|LIN28B	901	+	5.672448	1.003776	-1.0	-1.0
chr3	58163268	58163393	ENSG00000136068.14|FLNB|LIN28B|LIN28B	901	+	5.922708	1.003776	-1.0	-1.0
chr3	62292420	62292555	ENSG00000144724.19|PTPRG|LIN28B|LIN28B	901	+	5.8700557	1.003776	-1.0	-1.0
chr3	62132601	62132668	ENSG00000144724.19|PTPRG|LIN28B|LIN28B	901	+	6.1080074	1.003776	-1.0	-1.0
chr3	62078162	62078258	ENSG00000144724.19|PTPRG|LIN28B|LIN28B	901	+	6.137542	1.003776	-1.0	-1.0
chr3	66379766	66379921	ENSG00000144749.13|LRIG1|LIN28B|LIN28B	927	-	6.47011	1.1386597	-1.0	-1.0
chr3	66386070	66386205	ENSG00000144749.13|LRIG1|LIN28B|LIN28B	901	-	5.823582	1.003776	-1.0	-1.0
chr3	66379396	66379496	ENSG00000144749.13|LRIG1|LIN28B|LIN28B	901	-	5.6190658	1.003776	-1.0	-1.0
chr3	67495802	67495927	ENSG00000172340.14|SUCLG2|LIN28B|LIN28B	901	-	6.009297	1.003776	-1.0	-1.0
chr3	69048422	69048547	ENSG00000144747.15|TMF1|LIN28B|LIN28B	901	-	6.032853	1.003776	-1.0	-1.0
chr3	69101838	69101938	ENSG00000144746.6|ARL6IP5|LIN28B|LIN28B	901	+	3.5936952	1.003776	-1.0	-1.0
chr3	78685745	78685885	ENSG00000169855.19|ROBO1|LIN28B|LIN28B	901	-	5.8900547	1.003776	-1.0	-1.0
chr3	78717274	78717374	ENSG00000169855.19|ROBO1|LIN28B|LIN28B	901	-	4.097094	1.003776	-1.0	-1.0
chr3	81591036	81591164	ENSG00000114480.12|GBE1|LIN28B|LIN28B	933	-	3.844845	1.176299	-1.0	-1.0
chr3	81499124	81499227	ENSG00000114480.12|GBE1|LIN28B|LIN28B	901	-	5.9021883	1.002245	-1.0	-1.0
chr3	93898447	93898552	ENSG00000184500.14|PROS1|LIN28B|LIN28B	901	-	5.7619967	1.003776	-1.0	-1.0
chr3	93892977	93893117	ENSG00000184500.14|PROS1|LIN28B|LIN28B	901	-	5.2957373	1.003776	-1.0	-1.0
chr3	93906045	93906143	ENSG00000184500.14|PROS1|LIN28B|LIN28B	901	-	6.1311364	1.003776	-1.0	-1.0
chr3	93879182	93879314	ENSG00000184500.14|PROS1|LIN28B|LIN28B	934	-	6.1599827	1.1804731	-1.0	-1.0
chr3	93884727	93884896	ENSG00000184500.14|PROS1|LIN28B|LIN28B	998	-	7.5646524	2.7017884	-1.0	-1.0
chr3	97864421	97864616	ENSG00000080200.9|CRYBG3|LIN28B|LIN28B	946	+	6.1737127	1.2636725	-1.0	-1.0
chr3	98521191	98521291	ENSG00000080819.6|CPOX|LIN28B|LIN28B	901	-	5.6605577	1.003776	-1.0	-1.0
chr3	98593403	98593558	ENSG00000080819.6|CPOX|LIN28B|LIN28B	927	-	5.4287953	1.137498	-1.0	-1.0
chr3	98521193	98521293	ENSG00000080822.16|CLDND1|LIN28B|LIN28B	901	-	5.6605577	1.003776	-1.0	-1.0
chr3	98794079	98794279	ENSG00000064225.12|ST3GAL6|LIN28B|LIN28B	949	+	4.8318944	1.2920281	-1.0	-1.0
chr3	98734956	98735086	ENSG00000064225.12|ST3GAL6|LIN28B|LIN28B	901	+	6.062918	1.003776	-1.0	-1.0
chr3	98796080	98796240	ENSG00000057019.15|DCBLD2|LIN28B|LIN28B	901	-	6.2495365	1.003776	-1.0	-1.0
chr3	98799400	98799565	ENSG00000057019.15|DCBLD2|LIN28B|LIN28B	940	-	6.4545193	1.2250625	-1.0	-1.0
chr3	98822252	98822361	ENSG00000057019.15|DCBLD2|LIN28B|LIN28B	929	-	3.8498073	1.1459566	-1.0	-1.0
chr3	98796620	98796760	ENSG00000057019.15|DCBLD2|LIN28B|LIN28B	910	-	4.450234	1.045365	-1.0	-1.0
chr3	98881659	98881767	ENSG00000057019.15|DCBLD2|LIN28B|LIN28B	901	-	5.713433	1.003776	-1.0	-1.0
chr3	100167737	100167840	ENSG00000184220.11|CMSS1|LIN28B|LIN28B	939	+	6.492336	1.2177169	-1.0	-1.0
chr3	100281742	100281842	ENSG00000036054.12|TBC1D23|LIN28B|LIN28B	901	+	5.7619967	1.003776	-1.0	-1.0
chr3	100364295	100364515	ENSG00000154174.7|TOMM70|LIN28B|LIN28B	909	-	5.8290854	1.0398257	-1.0	-1.0
chr3	100364755	100364855	ENSG00000154174.7|TOMM70|LIN28B|LIN28B	901	-	5.6885095	1.003776	-1.0	-1.0
chr3	100363725	100363915	ENSG00000154174.7|TOMM70|LIN28B|LIN28B	938	-	4.64328	1.2076781	-1.0	-1.0
chr3	100556759	100556874	ENSG00000181458.10|TMEM45A|LIN28B|LIN28B	901	+	6.306443	1.003776	-1.0	-1.0
chr3	101576788	101576947	ENSG00000242299.1|AC073861.1|LIN28B|LIN28B	901	-	6.2766333	1.003776	-1.0	-1.0
chr3	101594336	101594437	ENSG00000081154.11|PCNP|LIN28B|LIN28B	901	+	6.003994	1.003776	-1.0	-1.0
chr3	101579598	101579703	ENSG00000081154.11|PCNP|LIN28B|LIN28B	901	+	5.6433425	1.003776	-1.0	-1.0
chr3	101685817	101685928	ENSG00000114391.12|RPL24|LIN28B|LIN28B	955	-	3.9634457	1.3435788	-1.0	-1.0
chr3	105524418	105524543	ENSG00000170017.12|ALCAM|LIN28B|LIN28B	901	+	5.360742	1.003776	-1.0	-1.0
chr3	105575746	105575946	ENSG00000170017.12|ALCAM|LIN28B|LIN28B	939	+	6.4531245	1.2150795	-1.0	-1.0
chr3	107805604	107805764	ENSG00000114439.18|BBX|LIN28B|LIN28B	931	+	5.5977545	1.1580608	-1.0	-1.0
chr3	107801159	107801281	ENSG00000114439.18|BBX|LIN28B|LIN28B	901	+	6.334549	1.003776	-1.0	-1.0
chr3	108557292	108557402	ENSG00000163507.13|KIAA1524|LIN28B|LIN28B	901	-	4.045964	1.003776	-1.0	-1.0
chr3	111134194	111134304	ENSG00000177707.10|NECTIN3|LIN28B|LIN28B	901	+	5.820548	1.003776	-1.0	-1.0
chr3	111112049	111112149	ENSG00000177707.10|NECTIN3|LIN28B|LIN28B	901	+	5.773307	1.003776	-1.0	-1.0
chr3	111126193	111126335	ENSG00000177707.10|NECTIN3|LIN28B|LIN28B	960	+	5.0203657	1.3954775	-1.0	-1.0
chr3	119218649	119218772	ENSG00000121578.12|B4GALT4|LIN28B|LIN28B	901	-	6.077175	1.003776	-1.0	-1.0
chr3	119434761	119434882	ENSG00000176142.12|TMEM39A|LIN28B|LIN28B	985	-	5.5687795	1.8366411	-1.0	-1.0
chr3	119431134	119431274	ENSG00000176142.12|TMEM39A|LIN28B|LIN28B	901	-	6.2080383	1.003776	-1.0	-1.0
chr3	119492281	119492391	ENSG00000163389.10|POGLUT1|LIN28B|LIN28B	901	+	5.7189164	1.003776	-1.0	-1.0
chr3	119513640	119513719	ENSG00000113845.9|TIMMDC1|LIN28B|LIN28B	958	+	4.8481035	1.3753788	-1.0	-1.0
chr3	121692224	121692374	ENSG00000173230.15|GOLGB1|LIN28B|LIN28B	901	-	6.1169314	1.003776	-1.0	-1.0
chr3	121697010	121697205	ENSG00000173230.15|GOLGB1|LIN28B|LIN28B	901	-	6.1407633	1.003776	-1.0	-1.0
chr3	122407280	122407440	ENSG00000114023.15|FAM162A|LIN28B|LIN28B	990	+	4.792951	1.9893241	-1.0	-1.0
chr3	122826874	122826974	ENSG00000138463.8|DIRC2|LIN28B|LIN28B	901	+	6.0350566	1.003776	-1.0	-1.0
chr3	123146103	123146259	ENSG00000065485.19|PDIA5|LIN28B|LIN28B	920	+	6.4049478	1.0951983	-1.0	-1.0
chr3	123102410	123102494	ENSG00000065485.19|PDIA5|LIN28B|LIN28B	901	+	5.6885095	1.003776	-1.0	-1.0
chr3	123124271	123124343	ENSG00000065485.19|PDIA5|LIN28B|LIN28B	901	+	6.137542	1.003776	-1.0	-1.0
chr3	123161915	123162015	ENSG00000065485.19|PDIA5|LIN28B|LIN28B	901	+	5.7619967	1.003776	-1.0	-1.0
chr3	123092354	123092442	ENSG00000065485.19|PDIA5|LIN28B|LIN28B	952	+	3.5503597	1.3224497	-1.0	-1.0
chr3	123494463	123494648	ENSG00000206527.9|HACD2|LIN28B|LIN28B	901	-	5.210103	1.0036857	-1.0	-1.0
chr3	123752390	123752500	ENSG00000065534.18|MYLK|LIN28B|LIN28B	901	-	5.672448	1.003776	-1.0	-1.0
chr3	124773689	124773829	ENSG00000082781.11|ITGB5|LIN28B|LIN28B	918	-	3.4407744	1.0861943	-1.0	-1.0
chr3	124769012	124769207	ENSG00000082781.11|ITGB5|LIN28B|LIN28B	1000	-	6.7001104	3.6535823	-1.0	-1.0
chr3	124763012	124763142	ENSG00000082781.11|ITGB5|LIN28B|LIN28B	901	-	5.8515663	1.003776	-1.0	-1.0
chr3	124969244	124969444	ENSG00000173706.12|HEG1|LIN28B|LIN28B	942	-	5.8692684	1.2398144	-1.0	-1.0
chr3	125019281	125019481	ENSG00000173706.12|HEG1|LIN28B|LIN28B	946	-	5.714694	1.2641141	-1.0	-1.0
chr3	124966979	124967219	ENSG00000173706.12|HEG1|LIN28B|LIN28B	938	-	6.462164	1.2098576	-1.0	-1.0
chr3	124967929	124968119	ENSG00000173706.12|HEG1|LIN28B|LIN28B	959	-	6.331827	1.3844537	-1.0	-1.0
chr3	125313437	125313572	ENSG00000163848.19|ZNF148|LIN28B|LIN28B	901	-	5.7619967	1.003776	-1.0	-1.0
chr3	125233025	125233150	ENSG00000163848.19|ZNF148|LIN28B|LIN28B	901	-	5.736131	1.003776	-1.0	-1.0
chr3	126445319	126445444	ENSG00000070476.14|ZXDC|LIN28B|LIN28B	901	-	6.3783593	1.003776	-1.0	-1.0
chr3	126450959	126451059	ENSG00000070476.14|ZXDC|LIN28B|LIN28B	901	-	6.0903273	1.003776	-1.0	-1.0
chr3	126541877	126542062	ENSG00000180767.9|CHST13|LIN28B|LIN28B	950	+	5.0693135	1.3010066	-1.0	-1.0
chr3	127619146	127619261	ENSG00000073111.13|MCM2|LIN28B|LIN28B	901	+	3.6694417	1.003776	-1.0	-1.0
chr3	127668480	127668597	ENSG00000114631.10|PODXL2|LIN28B|LIN28B	901	+	5.864052	1.003776	-1.0	-1.0
chr3	127660802	127661097	ENSG00000114631.10|PODXL2|LIN28B|LIN28B	1000	+	5.74054	3.4729943	-1.0	-1.0
chr3	128071585	128071683	ENSG00000058262.9|SEC61A1|LIN28B|LIN28B	901	+	5.779779	1.003776	-1.0	-1.0
chr3	128071285	128071450	ENSG00000058262.9|SEC61A1|LIN28B|LIN28B	906	+	3.1424458	1.0255628	-1.0	-1.0
chr3	128067885	128068059	ENSG00000058262.9|SEC61A1|LIN28B|LIN28B	996	+	4.306536	2.4445531	-1.0	-1.0
chr3	128056708	128056813	ENSG00000058262.9|SEC61A1|LIN28B|LIN28B	914	+	3.0797234	1.0656282	-1.0	-1.0
chr3	128060101	128060206	ENSG00000058262.9|SEC61A1|LIN28B|LIN28B	901	+	3.2417295	1.003776	-1.0	-1.0
chr3	128070885	128071065	ENSG00000058262.9|SEC61A1|LIN28B|LIN28B	932	+	3.3813262	1.167296	-1.0	-1.0
chr3	128069835	128069940	ENSG00000058262.9|SEC61A1|LIN28B|LIN28B	901	+	2.4100752	1.003776	-1.0	-1.0
chr3	128070050	128070265	ENSG00000058262.9|SEC61A1|LIN28B|LIN28B	921	+	3.6768584	1.1005123	-1.0	-1.0
chr3	128308051	128308251	ENSG00000132394.10|EEFSEC|LIN28B|LIN28B	927	+	6.314005	1.1367741	-1.0	-1.0
chr3	128626732	128626932	ENSG00000163902.11|RPN1|LIN28B|LIN28B	998	-	5.096088	2.7815466	-1.0	-1.0
chr3	128620439	128620554	ENSG00000163902.11|RPN1|LIN28B|LIN28B	901	-	3.0247755	1.003776	-1.0	-1.0
chr3	128629950	128630065	ENSG00000163902.11|RPN1|LIN28B|LIN28B	958	-	3.6644993	1.3733567	-1.0	-1.0
chr3	128637798	128638063	ENSG00000163902.11|RPN1|LIN28B|LIN28B	998	-	6.3412743	2.7393665	-1.0	-1.0
chr3	128631947	128632147	ENSG00000163902.11|RPN1|LIN28B|LIN28B	981	-	3.8774178	1.7174357	-1.0	-1.0
chr3	129170283	129170463	ENSG00000169714.16|CNBP|LIN28B|LIN28B	932	-	3.6508257	1.1696842	-1.0	-1.0
chr3	129171363	129171473	ENSG00000169714.16|CNBP|LIN28B|LIN28B	901	-	3.590228	1.003776	-1.0	-1.0
chr3	129169768	129169973	ENSG00000169714.16|CNBP|LIN28B|LIN28B	964	-	5.0738707	1.4435592	-1.0	-1.0
chr3	129265593	129265693	ENSG00000181789.14|COPG1|LIN28B|LIN28B	901	+	3.6088781	1.003776	-1.0	-1.0
chr3	129304938	129305038	ENSG00000183624.13|HMCES|LIN28B|LIN28B	901	+	5.6484995	1.003776	-1.0	-1.0
chr3	129556616	129556731	ENSG00000004399.12|PLXND1|LIN28B|LIN28B	901	-	6.2650776	1.003776	-1.0	-1.0
chr3	129556319	129556424	ENSG00000004399.12|PLXND1|LIN28B|LIN28B	901	-	5.8808804	1.003776	-1.0	-1.0
chr3	129555394	129555684	ENSG00000004399.12|PLXND1|LIN28B|LIN28B	921	-	4.0267806	1.1047354	-1.0	-1.0
chr3	129651386	129651591	ENSG00000172765.16|TMCC1|LIN28B|LIN28B	975	-	4.936218	1.5970819	-1.0	-1.0
chr3	131001219	131001369	ENSG00000017260.19|ATP2C1|LIN28B|LIN28B	901	+	6.0865393	1.003776	-1.0	-1.0
chr3	130992930	130993001	ENSG00000017260.19|ATP2C1|LIN28B|LIN28B	966	+	6.862892	1.466405	-1.0	-1.0
chr3	130955011	130955080	ENSG00000017260.19|ATP2C1|LIN28B|LIN28B	901	+	5.7954016	1.003776	-1.0	-1.0
chr3	130996679	130996796	ENSG00000017260.19|ATP2C1|LIN28B|LIN28B	901	+	4.3507323	1.003776	-1.0	-1.0
chr3	130993931	130994098	ENSG00000017260.19|ATP2C1|LIN28B|LIN28B	961	+	4.8587027	1.4042115	-1.0	-1.0
chr3	131383350	131383530	ENSG00000198585.11|NUDT16|LIN28B|LIN28B	928	+	6.5084558	1.1455771	-1.0	-1.0
chr3	132507246	132507346	ENSG00000138246.15|DNAJC13|LIN28B|LIN28B	901	+	5.631244	1.003776	-1.0	-1.0
chr3	132456667	132456812	ENSG00000138246.15|DNAJC13|LIN28B|LIN28B	901	+	5.917372	1.003776	-1.0	-1.0
chr3	133589553	133589678	ENSG00000091527.15|CDV3|LIN28B|LIN28B	901	+	5.7903194	1.0034764	-1.0	-1.0
chr3	133753594	133753703	ENSG00000242337.5|TFP1|LIN28B|LIN28B	1000	+	3.6932833	6.1398635	-1.0	-1.0
chr3	133754393	133754494	ENSG00000242337.5|TFP1|LIN28B|LIN28B	997	+	4.1869946	2.5472865	-1.0	-1.0
chr3	133748347	133748652	ENSG00000242337.5|TFP1|LIN28B|LIN28B	980	+	2.240962	1.7017044	-1.0	-1.0
chr3	133754494	133754576	ENSG00000242337.5|TFP1|LIN28B|LIN28B	1000	+	5.2518015	20.04613	-1.0	-1.0
chr3	133761999	133762139	ENSG00000091513.14|TF|LIN28B|LIN28B	901	+	6.06888	1.003776	-1.0	-1.0
chr3	133759189	133759324	ENSG00000091513.14|TF|LIN28B|LIN28B	967	+	1.9753429	1.4807687	-1.0	-1.0
chr3	133754395	133754494	ENSG00000091513.14|TF|LIN28B|LIN28B	998	+	4.2572136	2.6699834	-1.0	-1.0
chr3	133770507	133770662	ENSG00000091513.14|TF|LIN28B|LIN28B	1000	+	3.5656729	4.0303674	-1.0	-1.0
chr3	133764181	133764275	ENSG00000091513.14|TF|LIN28B|LIN28B	1000	+	3.9285324	6.6358695	-1.0	-1.0
chr3	133759409	133759794	ENSG00000091513.14|TF|LIN28B|LIN28B	1000	+	4.5599227	3.5110812	-1.0	-1.0
chr3	133764874	133764907	ENSG00000091513.14|TF|LIN28B|LIN28B	1000	+	3.8859754	3.6539938	-1.0	-1.0
chr3	133777048	133777318	ENSG00000091513.14|TF|LIN28B|LIN28B	1000	+	3.2856727	5.070185	-1.0	-1.0
chr3	133778523	133778823	ENSG00000091513.14|TF|LIN28B|LIN28B	991	+	2.503195	2.0447924	-1.0	-1.0
chr3	133756830	133757009	ENSG00000091513.14|TF|LIN28B|LIN28B	984	+	2.3111959	1.809357	-1.0	-1.0
chr3	133755362	133755537	ENSG00000091513.14|TF|LIN28B|LIN28B	906	+	1.7620881	1.0247223	-1.0	-1.0
chr3	133764084	133764181	ENSG00000091513.14|TF|LIN28B|LIN28B	959	+	4.2151804	1.3908792	-1.0	-1.0
chr3	133770409	133770507	ENSG00000091513.14|TF|LIN28B|LIN28B	986	+	4.2141457	1.8683597	-1.0	-1.0
chr3	133753594	133753799	ENSG00000091513.14|TF|LIN28B|LIN28B	1000	+	4.6422553	6.8435144	-1.0	-1.0
chr3	133768028	133768164	ENSG00000091513.14|TF|LIN28B|LIN28B	998	+	2.688559	2.6291926	-1.0	-1.0
chr3	133754494	133754671	ENSG00000091513.14|TF|LIN28B|LIN28B	1000	+	3.9638195	10.055244	-1.0	-1.0
chr3	133756281	133756337	ENSG00000091513.14|TF|LIN28B|LIN28B	969	+	2.2879567	1.503478	-1.0	-1.0
chr3	133757778	133757946	ENSG00000091513.14|TF|LIN28B|LIN28B	991	+	2.4426877	2.025217	-1.0	-1.0
chr3	133748349	133748654	ENSG00000091513.14|TF|LIN28B|LIN28B	980	+	2.243159	1.7004304	-1.0	-1.0
chr3	133766277	133766433	ENSG00000091513.14|TF|LIN28B|LIN28B	999	+	2.5965583	2.96664	-1.0	-1.0
chr3	133775346	133775617	ENSG00000091513.14|TF|LIN28B|LIN28B	996	+	2.5730002	2.4345667	-1.0	-1.0
chr3	133761996	133762141	ENSG00000244062.1|AC080128.1|LIN28B|LIN28B	901	+	6.114719	1.003776	-1.0	-1.0
chr3	134202731	134202874	ENSG00000163785.12|RYK|LIN28B|LIN28B	951	-	4.801935	1.3054807	-1.0	-1.0
chr3	134369488	134369683	ENSG00000114019.14|AMOTL2|LIN28B|LIN28B	923	-	4.2335877	1.113998	-1.0	-1.0
chr3	136948430	136948585	ENSG00000174564.12|IL20RB|LIN28B|LIN28B	901	+	5.661394	1.0037714	-1.0	-1.0
chr3	136948468	136948568	ENSG00000158092.6|NCK1|LIN28B|LIN28B	901	+	5.6362433	1.003776	-1.0	-1.0
chr3	138712207	138712304	ENSG00000051382.8|PIK3CB|LIN28B|LIN28B	901	-	5.790755	1.003776	-1.0	-1.0
chr3	139373257	139373407	ENSG00000184432.9|COPB2|LIN28B|LIN28B	907	-	3.6564991	1.0306821	-1.0	-1.0
chr3	139560634	139560794	ENSG00000163864.15|NMNAT3|LIN28B|LIN28B	901	-	5.775601	1.003776	-1.0	-1.0
chr3	141745158	141745383	ENSG00000114125.13|RNF7|LIN28B|LIN28B	998	+	6.59883	2.6070523	-1.0	-1.0
chr3	141944572	141944767	ENSG00000114126.17|TFDP2|LIN28B|LIN28B	904	-	6.4053354	1.0188508	-1.0	-1.0
chr3	143032803	143032923	ENSG00000163714.17|U2SURP|LIN28B|LIN28B	901	+	5.8102636	1.003776	-1.0	-1.0
chr3	143022496	143022626	ENSG00000163714.17|U2SURP|LIN28B|LIN28B	901	+	5.907754	1.0037749	-1.0	-1.0
chr3	146079150	146079257	ENSG00000152952.11|PLOD2|LIN28B|LIN28B	901	-	2.9494407	1.003776	-1.0	-1.0
chr3	146091799	146091901	ENSG00000152952.11|PLOD2|LIN28B|LIN28B	949	-	3.762416	1.2959775	-1.0	-1.0
chr3	146072556	146072665	ENSG00000152952.11|PLOD2|LIN28B|LIN28B	904	-	2.7459185	1.0196278	-1.0	-1.0
chr3	146071276	146071423	ENSG00000152952.11|PLOD2|LIN28B|LIN28B	988	-	4.045069	1.9059442	-1.0	-1.0
chr3	146085168	146085333	ENSG00000152952.11|PLOD2|LIN28B|LIN28B	953	-	4.7519317	1.3321513	-1.0	-1.0
chr3	146121111	146121248	ENSG00000152952.11|PLOD2|LIN28B|LIN28B	959	-	3.5012078	1.391479	-1.0	-1.0
chr3	146070519	146070872	ENSG00000152952.11|PLOD2|LIN28B|LIN28B	950	-	3.5445344	1.3027657	-1.0	-1.0
chr3	149179555	149179660	ENSG00000047457.13|CP|LIN28B|LIN28B	904	-	3.1515534	1.01665	-1.0	-1.0
chr3	149173193	149173313	ENSG00000047457.13|CP|LIN28B|LIN28B	901	-	6.3038597	1.003776	-1.0	-1.0
chr3	149173528	149173628	ENSG00000047457.13|CP|LIN28B|LIN28B	901	-	5.695849	1.003776	-1.0	-1.0
chr3	149199716	149199941	ENSG00000047457.13|CP|LIN28B|LIN28B	904	-	4.281454	1.0168006	-1.0	-1.0
chr3	149202101	149202236	ENSG00000047457.13|CP|LIN28B|LIN28B	902	-	3.0084558	1.0084653	-1.0	-1.0
chr3	149188008	149188202	ENSG00000047457.13|CP|LIN28B|LIN28B	975	-	4.7145724	1.5966357	-1.0	-1.0
chr3	149175015	149175155	ENSG00000047457.13|CP|LIN28B|LIN28B	901	-	5.8868747	1.003776	-1.0	-1.0
chr3	149209245	149209345	ENSG00000047457.13|CP|LIN28B|LIN28B	901	-	2.8641505	1.003776	-1.0	-1.0
chr3	149198396	149198516	ENSG00000047457.13|CP|LIN28B|LIN28B	901	-	5.7939806	1.0034528	-1.0	-1.0
chr3	149178524	149178624	ENSG00000047457.13|CP|LIN28B|LIN28B	901	-	4.086351	1.003776	-1.0	-1.0
chr3	149210166	149210379	ENSG00000047457.13|CP|LIN28B|LIN28B	920	-	3.631964	1.0956417	-1.0	-1.0
chr3	149173363	149173463	ENSG00000047457.13|CP|LIN28B|LIN28B	901	-	5.812664	1.003776	-1.0	-1.0
chr3	149186485	149186732	ENSG00000047457.13|CP|LIN28B|LIN28B	901	-	4.019406	1.0036659	-1.0	-1.0
chr3	149185212	149185446	ENSG00000047457.13|CP|LIN28B|LIN28B	996	-	6.188249	2.3737495	-1.0	-1.0
chr3	149375672	149375769	ENSG00000169908.11|TM4SF1|LIN28B|LIN28B	901	-	2.5313804	1.003776	-1.0	-1.0
chr3	149369231	149369336	ENSG00000169908.11|TM4SF1|LIN28B|LIN28B	902	-	3.0391397	1.0084362	-1.0	-1.0
chr3	149371631	149371826	ENSG00000169908.11|TM4SF1|LIN28B|LIN28B	949	-	3.1260326	1.2898366	-1.0	-1.0
chr3	149518914	149519084	ENSG00000018408.14|WWTR1|LIN28B|LIN28B	901	-	5.887909	1.0036767	-1.0	-1.0
chr3	149965892	149966032	ENSG00000206199.10|ANKUB1|LIN28B|LIN28B	901	-	4.959921	1.003776	-1.0	-1.0
chr3	149965893	149966033	ENSG00000070087.13|PFN2|LIN28B|LIN28B	901	-	4.9370694	1.003776	-1.0	-1.0
chr3	150544383	150544493	ENSG00000120742.10|SERP1|LIN28B|LIN28B	901	-	6.4563665	1.0035449	-1.0	-1.0
chr3	150742191	150742391	ENSG00000181788.3|SIAH2|LIN28B|LIN28B	988	-	5.186135	1.9236755	-1.0	-1.0
chr3	155884802	155884992	ENSG00000163655.15|GMPS|LIN28B|LIN28B	901	+	6.1197457	1.0036148	-1.0	-1.0
chr3	155911118	155911223	ENSG00000163655.15|GMPS|LIN28B|LIN28B	901	+	5.7914724	1.003776	-1.0	-1.0
chr3	156543074	156543229	ENSG00000114850.6|SSR3|LIN28B|LIN28B	919	-	4.2077374	1.0896645	-1.0	-1.0
chr3	160434521	160434696	ENSG00000113810.15|SMC4|LIN28B|LIN28B	947	+	6.6010623	1.2783333	-1.0	-1.0
chr3	160404509	160404699	ENSG00000113810.15|SMC4|LIN28B|LIN28B	974	+	7.049947	1.580403	-1.0	-1.0
chr3	160404587	160404685	ENSG00000207779.1|MIR15B|LIN28B|LIN28B	978	+	7.5053387	1.6633165	-1.0	-1.0
chr3	160509799	160509871	ENSG00000186432.8|KPNA4|LIN28B|LIN28B	901	-	5.9320173	1.003776	-1.0	-1.0
chr3	161242552	161242652	ENSG00000169251.12|NMD3|LIN28B|LIN28B	901	+	4.0616226	1.0034487	-1.0	-1.0
chr3	167794714	167794819	ENSG00000163536.12|SERPINI1|LIN28B|LIN28B	901	+	5.7170486	1.003776	-1.0	-1.0
chr3	168027727	168027832	ENSG00000173905.8|GOLIM4|LIN28B|LIN28B	901	-	5.8868713	1.003776	-1.0	-1.0
chr3	168009666	168009886	ENSG00000173905.8|GOLIM4|LIN28B|LIN28B	985	-	7.2761683	1.8381053	-1.0	-1.0
chr3	168032739	168032852	ENSG00000173905.8|GOLIM4|LIN28B|LIN28B	972	-	7.004393	1.5504388	-1.0	-1.0
chr3	168029814	168029989	ENSG00000173905.8|GOLIM4|LIN28B|LIN28B	901	-	4.6519556	1.003776	-1.0	-1.0
chr3	168029222	168029302	ENSG00000173905.8|GOLIM4|LIN28B|LIN28B	956	-	4.816353	1.3566487	-1.0	-1.0
chr3	169988249	169988354	ENSG00000008952.16|SEC62|LIN28B|LIN28B	901	+	4.2253284	1.003776	-1.0	-1.0
chr3	170092718	170092913	ENSG00000173889.15|PHC3|LIN28B|LIN28B	947	-	6.531329	1.2736095	-1.0	-1.0
chr3	170091083	170091198	ENSG00000173889.15|PHC3|LIN28B|LIN28B	901	-	5.672448	1.003776	-1.0	-1.0
chr3	170293351	170293461	ENSG00000163558.12|PRKCI|LIN28B|LIN28B	901	+	4.9706697	1.003776	-1.0	-1.0
chr3	172136406	172136536	ENSG00000075420.12|FNDC3B|LIN28B|LIN28B	901	+	5.8627157	1.003776	-1.0	-1.0
chr3	172083307	172083432	ENSG00000075420.12|FNDC3B|LIN28B|LIN28B	901	+	5.9232683	1.0035685	-1.0	-1.0
chr3	172075477	172075617	ENSG00000075420.12|FNDC3B|LIN28B|LIN28B	933	+	5.2013936	1.17185	-1.0	-1.0
chr3	172177960	172178155	ENSG00000075420.12|FNDC3B|LIN28B|LIN28B	940	+	4.468368	1.2222055	-1.0	-1.0
chr3	172054662	172054837	ENSG00000075420.12|FNDC3B|LIN28B|LIN28B	919	+	3.8022532	1.0908582	-1.0	-1.0
chr3	172181285	172181390	ENSG00000075420.12|FNDC3B|LIN28B|LIN28B	900	+	5.6190658	1.0003057	-1.0	-1.0
chr3	172181885	172182050	ENSG00000075420.12|FNDC3B|LIN28B|LIN28B	901	+	6.087122	1.003776	-1.0	-1.0
chr3	172066397	172066542	ENSG00000075420.12|FNDC3B|LIN28B|LIN28B	901	+	5.187788	1.003776	-1.0	-1.0
chr3	172523347	172523462	ENSG00000121858.10|TNFSF10|LIN28B|LIN28B	901	-	5.8139877	1.003776	-1.0	-1.0
chr3	172816705	172816837	ENSG00000114346.13|ECT2|LIN28B|LIN28B	949	+	5.903983	1.2963573	-1.0	-1.0
chr3	177033010	177033136	ENSG00000177565.16|TBL1XR1|LIN28B|LIN28B	915	-	4.3904157	1.0723506	-1.0	-1.0
chr3	177020889	177021084	ENSG00000177565.16|TBL1XR1|LIN28B|LIN28B	951	-	4.6544237	1.3072705	-1.0	-1.0
chr3	179784427	179784567	ENSG00000058056.8|USP13|LIN28B|LIN28B	901	+	3.7274117	1.003776	-1.0	-1.0
chr3	180610487	180610647	ENSG00000163728.10|TTC14|LIN28B|LIN28B	901	+	6.178262	1.003776	-1.0	-1.0
chr3	180953761	180953911	ENSG00000114416.17|FXR1|LIN28B|LIN28B	937	+	4.135848	1.1984744	-1.0	-1.0
chr3	184180848	184180988	ENSG00000161203.13|AP2M1|LIN28B|LIN28B	944	+	4.7197623	1.2484791	-1.0	-1.0
chr3	184303599	184303789	ENSG00000175166.16|PSMD2|LIN28B|LIN28B	944	+	5.614597	1.2497698	-1.0	-1.0
chr3	184306053	184306155	ENSG00000175166.16|PSMD2|LIN28B|LIN28B	960	+	6.841399	1.4008322	-1.0	-1.0
chr3	184301811	184301966	ENSG00000175166.16|PSMD2|LIN28B|LIN28B	901	+	5.928978	1.003776	-1.0	-1.0
chr3	184303946	184304046	ENSG00000175166.16|PSMD2|LIN28B|LIN28B	901	+	3.623832	1.003776	-1.0	-1.0
chr3	184305767	184305930	ENSG00000175166.16|PSMD2|LIN28B|LIN28B	998	+	6.119337	2.7109892	-1.0	-1.0
chr3	184335051	184335281	ENSG00000114867.20|EIF4G1|LIN28B|LIN28B	1000	+	5.020397	3.9893508	-1.0	-1.0
chr3	184322543	184322713	ENSG00000114867.20|EIF4G1|LIN28B|LIN28B	932	+	2.8217309	1.1690621	-1.0	-1.0
chr3	184334726	184334876	ENSG00000114867.20|EIF4G1|LIN28B|LIN28B	944	+	3.4546378	1.249277	-1.0	-1.0
chr3	184326526	184326626	ENSG00000114867.20|EIF4G1|LIN28B|LIN28B	900	+	2.8712485	1.002114	-1.0	-1.0
chr3	184326880	184326983	ENSG00000114867.20|EIF4G1|LIN28B|LIN28B	901	+	3.363299	1.003776	-1.0	-1.0
chr3	184320586	184320722	ENSG00000114867.20|EIF4G1|LIN28B|LIN28B	939	+	4.590216	1.2156057	-1.0	-1.0
chr3	184324877	184325032	ENSG00000114867.20|EIF4G1|LIN28B|LIN28B	1000	+	5.1477137	3.5045407	-1.0	-1.0
chr3	184331495	184331606	ENSG00000114867.20|EIF4G1|LIN28B|LIN28B	917	+	4.442728	1.0829856	-1.0	-1.0
chr3	184322820	184322945	ENSG00000114867.20|EIF4G1|LIN28B|LIN28B	929	+	5.2551866	1.1477077	-1.0	-1.0
chr3	184365115	184365215	ENSG00000163882.9|POLR2H|LIN28B|LIN28B	901	+	6.003994	1.003776	-1.0	-1.0
chr3	184711166	184711376	ENSG00000177383.4|MAGEF1|LIN28B|LIN28B	915	-	5.0508966	1.0697795	-1.0	-1.0
chr3	184710421	184710661	ENSG00000177383.4|MAGEF1|LIN28B|LIN28B	993	-	5.440362	2.1486924	-1.0	-1.0
chr3	184894727	184894862	ENSG00000156931.15|VPS8|LIN28B|LIN28B	901	+	5.6763773	1.003776	-1.0	-1.0
chr3	185193153	185193258	ENSG00000113790.10|EHHADH|LIN28B|LIN28B	901	-	5.6803823	1.003116	-1.0	-1.0
chr3	185630031	185630216	ENSG00000163904.12|SENP2|LIN28B|LIN28B	901	+	6.019568	1.003776	-1.0	-1.0
chr3	185646293	185646508	ENSG00000073792.15|IGF2BP2|LIN28B|LIN28B	1000	-	6.931499	3.939284	-1.0	-1.0
chr3	186046867	186046972	ENSG00000244405.7|ETV5|LIN28B|LIN28B	901	-	6.0228887	1.003776	-1.0	-1.0
chr3	186584429	186584534	ENSG00000090520.11|DNAJB11|LIN28B|LIN28B	901	+	3.164896	1.003776	-1.0	-1.0
chr3	186572094	186572204	ENSG00000090520.11|DNAJB11|LIN28B|LIN28B	908	+	3.3454692	1.0371116	-1.0	-1.0
chr3	186585343	186585468	ENSG00000090520.11|DNAJB11|LIN28B|LIN28B	930	+	4.5236974	1.153386	-1.0	-1.0
chr3	186583864	186583976	ENSG00000090520.11|DNAJB11|LIN28B|LIN28B	1000	+	7.5719037	3.3288648	-1.0	-1.0
chr3	186582715	186582773	ENSG00000090520.11|DNAJB11|LIN28B|LIN28B	993	+	7.6451297	2.186985	-1.0	-1.0
chr3	186581292	186581472	ENSG00000090520.11|DNAJB11|LIN28B|LIN28B	901	+	4.7841187	1.003776	-1.0	-1.0
chr3	186577672	186577772	ENSG00000090520.11|DNAJB11|LIN28B|LIN28B	901	+	3.0370803	1.0027785	-1.0	-1.0
chr3	186585613	186585800	ENSG00000090520.11|DNAJB11|LIN28B|LIN28B	987	+	6.5225396	1.886755	-1.0	-1.0
chr3	186584429	186584534	ENSG00000283149.1|AC068631.2|LIN28B|LIN28B	901	+	3.164896	1.003776	-1.0	-1.0
chr3	186583864	186583976	ENSG00000283149.1|AC068631.2|LIN28B|LIN28B	1000	+	7.5719037	3.3285668	-1.0	-1.0
chr3	186582715	186582773	ENSG00000283149.1|AC068631.2|LIN28B|LIN28B	994	+	7.6451297	2.1890092	-1.0	-1.0
chr3	186585343	186585381	ENSG00000283149.1|AC068631.2|LIN28B|LIN28B	901	+	6.122892	1.003776	-1.0	-1.0
chr3	186585611	186585816	ENSG00000283149.1|AC068631.2|LIN28B|LIN28B	985	+	6.534613	1.8349886	-1.0	-1.0
chr3	186616442	186616527	ENSG00000145192.12|AHSG|LIN28B|LIN28B	1000	+	4.27294	10.756797	-1.0	-1.0
chr3	186616340	186616442	ENSG00000145192.12|AHSG|LIN28B|LIN28B	999	+	4.5501432	2.928553	-1.0	-1.0
chr3	186615684	186615795	ENSG00000145192.12|AHSG|LIN28B|LIN28B	1000	+	4.9325013	12.401688	-1.0	-1.0
chr3	186613207	186613354	ENSG00000145192.12|AHSG|LIN28B|LIN28B	907	+	1.781287	1.0293549	-1.0	-1.0
chr3	186620760	186621318	ENSG00000145192.12|AHSG|LIN28B|LIN28B	999	+	2.6220317	3.2892656	-1.0	-1.0
chr3	186618535	186618637	ENSG00000145192.12|AHSG|LIN28B|LIN28B	996	+	2.6408815	2.3868232	-1.0	-1.0
chr3	186617183	186617428	ENSG00000145192.12|AHSG|LIN28B|LIN28B	977	+	2.3510435	1.6370356	-1.0	-1.0
chr3	186784907	186785007	ENSG00000156976.16|EIF4A2|LIN28B|LIN28B	901	+	5.7619967	1.003776	-1.0	-1.0
chr3	186784522	186784702	ENSG00000156976.16|EIF4A2|LIN28B|LIN28B	910	+	4.043497	1.0469915	-1.0	-1.0
chr3	186785872	186786132	ENSG00000156976.16|EIF4A2|LIN28B|LIN28B	987	+	4.807002	1.8791453	-1.0	-1.0
chr3	187076121	187076651	ENSG00000073849.14|ST6GAL1|LIN28B|LIN28B	986	+	4.247619	1.8638464	-1.0	-1.0
chr3	187078066	187078171	ENSG00000073849.14|ST6GAL1|LIN28B|LIN28B	915	+	4.331498	1.0703766	-1.0	-1.0
chr3	187078266	187078371	ENSG00000073849.14|ST6GAL1|LIN28B|LIN28B	901	+	3.0670643	1.003776	-1.0	-1.0
chr3	187077946	187078046	ENSG00000073849.14|ST6GAL1|LIN28B|LIN28B	901	+	5.757682	1.003776	-1.0	-1.0
chr3	187043128	187043288	ENSG00000073849.14|ST6GAL1|LIN28B|LIN28B	901	+	3.1491168	1.0041423	-1.0	-1.0
chr3	190306125	190306255	ENSG00000163347.5|CLDN1|LIN28B|LIN28B	901	-	5.7294326	1.003776	-1.0	-1.0
chr3	190307050	190307220	ENSG00000163347.5|CLDN1|LIN28B|LIN28B	925	-	6.4230175	1.125797	-1.0	-1.0
chr3	190306420	190306760	ENSG00000163347.5|CLDN1|LIN28B|LIN28B	964	-	4.4071693	1.4424301	-1.0	-1.0
chr3	190644262	190644387	ENSG00000196083.9|IL1RAP|LIN28B|LIN28B	901	+	5.903912	1.003776	-1.0	-1.0
chr3	190645698	190645818	ENSG00000196083.9|IL1RAP|LIN28B|LIN28B	901	+	6.116662	1.0030473	-1.0	-1.0
chr3	193637951	193638061	ENSG00000198836.8|OPA1|LIN28B|LIN28B	901	+	5.641061	1.003776	-1.0	-1.0
chr3	194425416	194425529	ENSG00000133657.14|ATP13A3|LIN28B|LIN28B	953	-	6.577736	1.3282369	-1.0	-1.0
chr3	194460677	194460831	ENSG00000133657.14|ATP13A3|LIN28B|LIN28B	901	-	5.9464154	1.003776	-1.0	-1.0
chr3	194430272	194430315	ENSG00000133657.14|ATP13A3|LIN28B|LIN28B	936	-	4.599307	1.1950481	-1.0	-1.0
chr3	194448511	194448621	ENSG00000133657.14|ATP13A3|LIN28B|LIN28B	901	-	6.2553782	1.003336	-1.0	-1.0
chr3	194405751	194405976	ENSG00000133657.14|ATP13A3|LIN28B|LIN28B	1000	-	7.7801948	4.5671163	-1.0	-1.0
chr3	194437310	194437464	ENSG00000133657.14|ATP13A3|LIN28B|LIN28B	942	-	4.158381	1.2340139	-1.0	-1.0
chr3	194640987	194641182	ENSG00000041802.10|LSG1|LIN28B|LIN28B	972	-	6.908434	1.5537895	-1.0	-1.0
chr3	195068653	195068833	ENSG00000173950.15|XXYLT1|LIN28B|LIN28B	901	-	5.7259355	1.003776	-1.0	-1.0
chr3	195266715	195266815	ENSG00000173950.15|XXYLT1|LIN28B|LIN28B	901	-	5.631244	1.003776	-1.0	-1.0
chr3	195278895	195279105	ENSG00000114331.13|ACAP2|LIN28B|LIN28B	985	-	7.015301	1.811308	-1.0	-1.0
chr3	195516659	195516839	ENSG00000184203.7|PPP1R2|LIN28B|LIN28B	901	-	5.857118	1.003776	-1.0	-1.0
chr3	196050728	196050828	ENSG00000072274.12|TFRC|LIN28B|LIN28B	901	-	2.896696	1.003776	-1.0	-1.0
chr3	196055079	196055289	ENSG00000072274.12|TFRC|LIN28B|LIN28B	991	-	3.852836	2.0669127	-1.0	-1.0
chr3	196051823	196052038	ENSG00000072274.12|TFRC|LIN28B|LIN28B	953	-	3.548758	1.3322376	-1.0	-1.0
chr3	196064308	196064423	ENSG00000072274.12|TFRC|LIN28B|LIN28B	1000	-	5.276804	5.1188064	-1.0	-1.0
chr3	196053427	196053558	ENSG00000072274.12|TFRC|LIN28B|LIN28B	993	-	4.848158	2.167637	-1.0	-1.0
chr3	196069454	196069624	ENSG00000072274.12|TFRC|LIN28B|LIN28B	910	-	4.106356	1.0480341	-1.0	-1.0
chr3	196062625	196062735	ENSG00000072274.12|TFRC|LIN28B|LIN28B	901	-	6.0285344	1.003776	-1.0	-1.0
chr3	196062795	196063005	ENSG00000072274.12|TFRC|LIN28B|LIN28B	971	-	3.615274	1.5306627	-1.0	-1.0
chr3	196050958	196051168	ENSG00000072274.12|TFRC|LIN28B|LIN28B	901	-	5.021615	1.0039978	-1.0	-1.0
chr3	196058241	196058365	ENSG00000072274.12|TFRC|LIN28B|LIN28B	901	-	6.1195264	1.003776	-1.0	-1.0
chr3	196051523	196051623	ENSG00000072274.12|TFRC|LIN28B|LIN28B	900	-	2.6121519	1.0002002	-1.0	-1.0
chr3	196081965	196082175	ENSG00000072274.12|TFRC|LIN28B|LIN28B	977	-	3.4134643	1.6343043	-1.0	-1.0
chr3	196075158	196075360	ENSG00000072274.12|TFRC|LIN28B|LIN28B	960	-	3.9332962	1.3926197	-1.0	-1.0
chr3	196051298	196051473	ENSG00000072274.12|TFRC|LIN28B|LIN28B	954	-	4.1079984	1.3350081	-1.0	-1.0
chr3	196071395	196071498	ENSG00000072274.12|TFRC|LIN28B|LIN28B	901	-	3.1377459	1.003776	-1.0	-1.0
chr3	196050258	196050363	ENSG00000072274.12|TFRC|LIN28B|LIN28B	901	-	3.045935	1.003776	-1.0	-1.0
chr3	196049953	196050258	ENSG00000072274.12|TFRC|LIN28B|LIN28B	947	-	3.3785295	1.2792361	-1.0	-1.0
chr3	196065442	196065600	ENSG00000072274.12|TFRC|LIN28B|LIN28B	924	-	3.2975366	1.116735	-1.0	-1.0
chr3	196077063	196077122	ENSG00000072274.12|TFRC|LIN28B|LIN28B	901	-	3.569528	1.003776	-1.0	-1.0
chr3	196049283	196049548	ENSG00000072274.12|TFRC|LIN28B|LIN28B	916	-	3.249341	1.0738093	-1.0	-1.0
chr3	196049643	196049763	ENSG00000072274.12|TFRC|LIN28B|LIN28B	901	-	2.9048724	1.003776	-1.0	-1.0
chr3	196236637	196236827	ENSG00000161217.11|PCYT1A|LIN28B|LIN28B	948	-	6.7523212	1.2872057	-1.0	-1.0
chr3	196806578	196806686	ENSG00000180370.10|PAK2|LIN28B|LIN28B	918	+	3.8345926	1.0880471	-1.0	-1.0
chr3	196829153	196829303	ENSG00000180370.10|PAK2|LIN28B|LIN28B	901	+	5.9325294	1.003776	-1.0	-1.0
chr3	196943362	196943540	ENSG00000270170.1|NCBP2-AS2|LIN28B|LIN28B	976	+	4.3896484	1.62538	-1.0	-1.0
chr3	196949970	196950085	ENSG00000119227.7|PIGZ|LIN28B|LIN28B	901	-	5.7304544	1.003776	-1.0	-1.0
chr3	197026636	197026826	ENSG00000163975.11|MELTF|LIN28B|LIN28B	902	-	6.3449697	1.0103798	-1.0	-1.0
chr3	197043694	197043854	ENSG00000075711.20|DLG1|LIN28B|LIN28B	912	-	4.51245	1.0552514	-1.0	-1.0
chr3	197673227	197673422	ENSG00000145016.15|RUBCN|LIN28B|LIN28B	901	-	6.2714806	1.003776	-1.0	-1.0
chr3	197951158	197951273	ENSG00000182899.14|RPL35A|LIN28B|LIN28B	915	+	3.1920083	1.0722532	-1.0	-1.0
chr4	768056	768221	ENSG00000185619.18|PCGF3|LIN28B|LIN28B	901	+	5.7995	1.003776	-1.0	-1.0
chr4	985906	986101	ENSG00000145214.13|DGKQ|LIN28B|LIN28B	956	-	6.653777	1.3544015	-1.0	-1.0
chr4	986126	986231	ENSG00000145214.13|DGKQ|LIN28B|LIN28B	901	-	5.697901	1.003776	-1.0	-1.0
chr4	986124	986234	ENSG00000145217.13|SLC26A1|LIN28B|LIN28B	901	-	5.710348	1.003776	-1.0	-1.0
chr4	985909	986104	ENSG00000145217.13|SLC26A1|LIN28B|LIN28B	956	-	6.643003	1.353634	-1.0	-1.0
chr4	1023640	1023721	ENSG00000127418.14|FGFRL1|LIN28B|LIN28B	997	+	8.008	2.5794954	-1.0	-1.0
chr4	1024390	1024630	ENSG00000127418.14|FGFRL1|LIN28B|LIN28B	997	+	7.780895	2.5725667	-1.0	-1.0
chr4	1023901	1024011	ENSG00000127418.14|FGFRL1|LIN28B|LIN28B	901	+	5.781647	1.003776	-1.0	-1.0
chr4	1214330	1214440	ENSG00000159692.15|CTBP1|LIN28B|LIN28B	901	-	5.757682	1.003776	-1.0	-1.0
chr4	1808675	1808872	ENSG00000068078.17|FGFR3|LIN28B|LIN28B	953	+	4.3522425	1.3322381	-1.0	-1.0
chr4	1799746	1799812	ENSG00000068078.17|FGFR3|LIN28B|LIN28B	901	+	6.2517276	1.003776	-1.0	-1.0
chr4	1834982	1835082	ENSG00000168924.14|LETM1|LIN28B|LIN28B	958	-	6.5311227	1.3783401	-1.0	-1.0
chr4	1834883	1834982	ENSG00000168924.14|LETM1|LIN28B|LIN28B	922	-	4.502808	1.1062388	-1.0	-1.0
chr4	1979822	1979937	ENSG00000109685.17|NSD2|LIN28B|LIN28B	901	+	6.0830965	1.003776	-1.0	-1.0
chr4	1900693	1900893	ENSG00000109685.17|NSD2|LIN28B|LIN28B	959	+	4.947131	1.3822865	-1.0	-1.0
chr4	1956037	1956147	ENSG00000109685.17|NSD2|LIN28B|LIN28B	901	+	5.8209476	1.003776	-1.0	-1.0
chr4	2250316	2250431	ENSG00000123933.16|MXD4|LIN28B|LIN28B	901	-	6.069589	1.003776	-1.0	-1.0
chr4	2929385	2929495	ENSG00000087274.16|ADD1|LIN28B|LIN28B	901	+	5.69101	1.0037735	-1.0	-1.0
chr4	2929130	2929250	ENSG00000087274.16|ADD1|LIN28B|LIN28B	901	+	4.122908	1.003776	-1.0	-1.0
chr4	2933566	2933663	ENSG00000109736.14|MFSD10|LIN28B|LIN28B	967	-	4.973545	1.47673	-1.0	-1.0
chr4	3217764	3217879	ENSG00000197386.10|HTT|LIN28B|LIN28B	954	+	6.702524	1.3363531	-1.0	-1.0
chr4	3518020	3518192	ENSG00000163956.10|LRPAP1|LIN28B|LIN28B	902	-	3.233543	1.0090859	-1.0	-1.0
chr4	3514751	3514928	ENSG00000163956.10|LRPAP1|LIN28B|LIN28B	963	-	4.003175	1.4322162	-1.0	-1.0
chr4	3532353	3532453	ENSG00000163956.10|LRPAP1|LIN28B|LIN28B	901	-	5.631244	1.003776	-1.0	-1.0
chr4	3512780	3512960	ENSG00000163956.10|LRPAP1|LIN28B|LIN28B	957	-	4.7138996	1.3673366	-1.0	-1.0
chr4	3768062	3768307	ENSG00000184160.7|ADRA2C|LIN28B|LIN28B	932	+	3.5770855	1.1699209	-1.0	-1.0
chr4	6301741	6301841	ENSG00000109501.13|WFS1|LIN28B|LIN28B	901	+	5.6362433	1.0037684	-1.0	-1.0
chr4	6642525	6642625	ENSG00000179010.14|MRFAP1|LIN28B|LIN28B	949	+	6.581607	1.2932043	-1.0	-1.0
chr4	6641070	6641265	ENSG00000179010.14|MRFAP1|LIN28B|LIN28B	940	+	4.7994204	1.220246	-1.0	-1.0
chr4	6642055	6642250	ENSG00000179010.14|MRFAP1|LIN28B|LIN28B	959	+	4.855336	1.3824553	-1.0	-1.0
chr4	6697017	6697170	ENSG00000163993.6|S100P|LIN28B|LIN28B	966	+	3.9927394	1.4732053	-1.0	-1.0
chr4	6708410	6708545	ENSG00000178988.10|MRFAP1L1|LIN28B|LIN28B	947	-	6.8223906	1.2725984	-1.0	-1.0
chr4	6716904	6717049	ENSG00000186222.4|BLOC1S4|LIN28B|LIN28B	901	+	5.797367	1.003776	-1.0	-1.0
chr4	6868293	6868448	ENSG00000170871.11|KIAA0232|LIN28B|LIN28B	942	+	6.516729	1.2392275	-1.0	-1.0
chr4	6967303	6967403	ENSG00000132405.18|TBC1D14|LIN28B|LIN28B	901	+	5.7352433	1.003776	-1.0	-1.0
chr4	10074898	10075093	ENSG00000071127.16|WDR1|LIN28B|LIN28B	975	-	5.9111533	1.597185	-1.0	-1.0
chr4	13603480	13603625	ENSG00000038219.12|BOD1L1|LIN28B|LIN28B	901	-	5.8209476	1.003776	-1.0	-1.0
chr4	15992247	15992391	ENSG00000007062.11|PROM1|LIN28B|LIN28B	901	-	6.21424	1.003776	-1.0	-1.0
chr4	22473771	22473843	ENSG00000152990.13|ADGRA3|LIN28B|LIN28B	965	-	6.8400526	1.4580215	-1.0	-1.0
chr4	22442649	22442749	ENSG00000152990.13|ADGRA3|LIN28B|LIN28B	901	-	5.6605577	1.003776	-1.0	-1.0
chr4	22424190	22424352	ENSG00000152990.13|ADGRA3|LIN28B|LIN28B	1000	-	5.7314124	3.6865504	-1.0	-1.0
chr4	23794690	23794920	ENSG00000109819.8|PPARGC1A|LIN28B|LIN28B	980	-	7.026366	1.6894379	-1.0	-1.0
chr4	24570738	24570847	ENSG00000109606.12|DHX15|LIN28B|LIN28B	901	-	3.3902402	1.003776	-1.0	-1.0
chr4	24529660	24529810	ENSG00000109606.12|DHX15|LIN28B|LIN28B	943	-	6.6158743	1.2434804	-1.0	-1.0
chr4	24554734	24554834	ENSG00000109606.12|DHX15|LIN28B|LIN28B	901	-	5.6885095	1.003776	-1.0	-1.0
chr4	24547236	24547361	ENSG00000109606.12|DHX15|LIN28B|LIN28B	901	-	5.7422743	1.003776	-1.0	-1.0
chr4	26432076	26432196	ENSG00000168214.20|RBPJ|LIN28B|LIN28B	901	+	6.0420933	1.003776	-1.0	-1.0
chr4	26429897	26430087	ENSG00000168214.20|RBPJ|LIN28B|LIN28B	923	+	6.324914	1.1109537	-1.0	-1.0
chr4	27022563	27022728	ENSG00000109689.15|STIM2|LIN28B|LIN28B	901	+	5.7072024	1.003776	-1.0	-1.0
chr4	37610962	37611127	ENSG00000181826.9|RELL1|LIN28B|LIN28B	901	-	6.150896	1.0028979	-1.0	-1.0
chr4	37611587	37611752	ENSG00000181826.9|RELL1|LIN28B|LIN28B	901	-	5.85972	1.003776	-1.0	-1.0
chr4	38018353	38018443	ENSG00000065882.15|TBC1D1|LIN28B|LIN28B	982	+	7.3671966	1.742116	-1.0	-1.0
chr4	38095973	38096090	ENSG00000065882.15|TBC1D1|LIN28B|LIN28B	901	+	4.645248	1.003776	-1.0	-1.0
chr4	38102900	38102998	ENSG00000065882.15|TBC1D1|LIN28B|LIN28B	956	+	6.7356386	1.358323	-1.0	-1.0
chr4	38102998	38103098	ENSG00000065882.15|TBC1D1|LIN28B|LIN28B	946	+	4.82296	1.2639272	-1.0	-1.0
chr4	39059406	39059611	ENSG00000109790.16|KLHL5|LIN28B|LIN28B	993	+	7.572125	2.1370928	-1.0	-1.0
chr4	39306591	39306704	ENSG00000035928.15|RFC1|LIN28B|LIN28B	901	-	5.9300985	1.003776	-1.0	-1.0
chr4	39449175	39449285	ENSG00000134962.6|KLB|LIN28B|LIN28B	901	+	5.7363214	1.0032792	-1.0	-1.0
chr4	39434599	39434720	ENSG00000134962.6|KLB|LIN28B|LIN28B	932	+	4.384448	1.1697662	-1.0	-1.0
chr4	39434289	39434389	ENSG00000134962.6|KLB|LIN28B|LIN28B	924	+	4.4374824	1.1207328	-1.0	-1.0
chr4	39448710	39448890	ENSG00000134962.6|KLB|LIN28B|LIN28B	905	+	3.8395486	1.0219127	-1.0	-1.0
chr4	39448435	39448660	ENSG00000134962.6|KLB|LIN28B|LIN28B	994	+	4.9740987	2.2591412	-1.0	-1.0
chr4	39457505	39457605	ENSG00000163682.15|RPL9|LIN28B|LIN28B	901	-	5.9186964	1.003776	-1.0	-1.0
chr4	39456330	39456515	ENSG00000163682.15|RPL9|LIN28B|LIN28B	914	-	4.152248	1.065525	-1.0	-1.0
chr4	39505236	39505370	ENSG00000109814.11|UGDH|LIN28B|LIN28B	937	-	3.909356	1.1979371	-1.0	-1.0
chr4	39503223	39503338	ENSG00000109814.11|UGDH|LIN28B|LIN28B	901	-	5.6605577	1.003776	-1.0	-1.0
chr4	39510377	39510517	ENSG00000109814.11|UGDH|LIN28B|LIN28B	901	-	2.6642213	1.003776	-1.0	-1.0
chr4	39503874	39503985	ENSG00000109814.11|UGDH|LIN28B|LIN28B	994	-	6.643536	2.2439432	-1.0	-1.0
chr4	39504416	39504508	ENSG00000109814.11|UGDH|LIN28B|LIN28B	943	-	3.8747675	1.2467877	-1.0	-1.0
chr4	41959104	41959294	ENSG00000109133.12|TMEM33|LIN28B|LIN28B	901	+	6.114029	1.003776	-1.0	-1.0
chr4	41955684	41955804	ENSG00000109133.12|TMEM33|LIN28B|LIN28B	901	+	5.770301	1.003776	-1.0	-1.0
chr4	42070525	42070650	ENSG00000014824.13|SLC30A9|LIN28B|LIN28B	901	+	6.1064835	1.003776	-1.0	-1.0
chr4	48542026	48542121	ENSG00000075539.14|FRYL|LIN28B|LIN28B	901	-	4.3974423	1.003776	-1.0	-1.0
chr4	52601856	52601981	ENSG00000109189.12|USP46|LIN28B|LIN28B	901	-	5.9124403	1.003776	-1.0	-1.0
chr4	53383772	53383876	ENSG00000145216.15|FIP1L1|LIN28B|LIN28B	948	+	6.852787	1.2842584	-1.0	-1.0
chr4	53383772	53383876	ENSG00000282278.1|AC058822.1|LIN28B|LIN28B	948	+	6.852787	1.2831917	-1.0	-1.0
chr4	55417720	55417945	ENSG00000134851.12|TMEM165|LIN28B|LIN28B	995	+	7.416956	2.2946773	-1.0	-1.0
chr4	57017042	57017241	ENSG00000047315.15|POLR2B|LIN28B|LIN28B	966	+	6.545585	1.4692076	-1.0	-1.0
chr4	56995250	56995409	ENSG00000047315.15|POLR2B|LIN28B|LIN28B	901	+	5.0254655	1.003776	-1.0	-1.0
chr4	68816002	68816197	ENSG00000109181.11|UGT2B10|LIN28B|LIN28B	911	+	3.8551838	1.0526474	-1.0	-1.0
chr4	68827368	68827498	ENSG00000109181.11|UGT2B10|LIN28B|LIN28B	901	+	5.7249403	1.003776	-1.0	-1.0
chr4	68816632	68816732	ENSG00000109181.11|UGT2B10|LIN28B|LIN28B	901	+	3.4309788	1.003776	-1.0	-1.0
chr4	68929322	68929597	ENSG00000135220.10|UGT2A3|LIN28B|LIN28B	997	-	5.4478226	2.539465	-1.0	-1.0
chr4	68945345	68945454	ENSG00000135220.10|UGT2A3|LIN28B|LIN28B	914	-	4.203895	1.0643661	-1.0	-1.0
chr4	69096924	69097034	ENSG00000171234.13|UGT2B7|LIN28B|LIN28B	901	+	5.706652	1.0036874	-1.0	-1.0
chr4	69064777	69064912	ENSG00000171234.13|UGT2B7|LIN28B|LIN28B	901	+	5.8217306	1.0037427	-1.0	-1.0
chr4	70688958	70689118	ENSG00000132467.3|UTP3|LIN28B|LIN28B	901	+	5.7876863	1.003776	-1.0	-1.0
chr4	70833167	70833267	ENSG00000132463.13|GRSF1|LIN28B|LIN28B	901	-	6.1311364	1.003776	-1.0	-1.0
chr4	73419506	73419639	ENSG00000163631.16|ALB|LIN28B|LIN28B	1000	+	5.0349045	21.590204	-1.0	-1.0
chr4	73411995	73412215	ENSG00000163631.16|ALB|LIN28B|LIN28B	981	+	1.9772056	1.7318298	-1.0	-1.0
chr4	73415034	73415224	ENSG00000163631.16|ALB|LIN28B|LIN28B	990	+	1.9664824	2.0189176	-1.0	-1.0
chr4	73406628	73406761	ENSG00000163631.16|ALB|LIN28B|LIN28B	1000	+	2.8642693	3.7793133	-1.0	-1.0
chr4	73421091	73421251	ENSG00000163631.16|ALB|LIN28B|LIN28B	932	+	1.7007995	1.1654878	-1.0	-1.0
chr4	73405115	73405173	ENSG00000163631.16|ALB|LIN28B|LIN28B	1000	+	2.9386938	4.9017715	-1.0	-1.0
chr4	73413321	73413634	ENSG00000163631.16|ALB|LIN28B|LIN28B	997	+	2.0858383	2.5347214	-1.0	-1.0
chr4	73418035	73418311	ENSG00000163631.16|ALB|LIN28B|LIN28B	983	+	1.9000206	1.776712	-1.0	-1.0
chr4	73420149	73420253	ENSG00000163631.16|ALB|LIN28B|LIN28B	999	+	4.1693935	2.8358805	-1.0	-1.0
chr4	73420253	73420321	ENSG00000163631.16|ALB|LIN28B|LIN28B	1000	+	4.27224	12.287293	-1.0	-1.0
chr4	73416255	73416353	ENSG00000163631.16|ALB|LIN28B|LIN28B	991	+	2.090369	2.0608885	-1.0	-1.0
chr4	73408593	73408878	ENSG00000163631.16|ALB|LIN28B|LIN28B	999	+	2.6109955	3.099953	-1.0	-1.0
chr4	73410311	73410409	ENSG00000163631.16|ALB|LIN28B|LIN28B	989	+	1.8992724	1.9679368	-1.0	-1.0
chr4	73449937	73450035	ENSG00000081051.7|AFP|LIN28B|LIN28B	983	+	5.38872	1.7661442	-1.0	-1.0
chr4	73453764	73453864	ENSG00000081051.7|AFP|LIN28B|LIN28B	901	+	1.4752396	1.003776	-1.0	-1.0
chr4	73449334	73449467	ENSG00000081051.7|AFP|LIN28B|LIN28B	1000	+	2.962056	3.472435	-1.0	-1.0
chr4	73452424	73452619	ENSG00000081051.7|AFP|LIN28B|LIN28B	979	+	1.9591887	1.6686559	-1.0	-1.0
chr4	73450633	73450748	ENSG00000081051.7|AFP|LIN28B|LIN28B	981	+	2.1044424	1.7136852	-1.0	-1.0
chr4	73447481	73447671	ENSG00000081051.7|AFP|LIN28B|LIN28B	930	+	2.2808836	1.1534873	-1.0	-1.0
chr4	73455052	73455222	ENSG00000081051.7|AFP|LIN28B|LIN28B	901	+	4.5650015	1.003776	-1.0	-1.0
chr4	73450035	73450133	ENSG00000081051.7|AFP|LIN28B|LIN28B	1000	+	3.4085174	3.328303	-1.0	-1.0
chr4	75642781	75642916	ENSG00000138757.14|G3BP2|LIN28B|LIN28B	901	-	6.2781277	1.003776	-1.0	-1.0
chr4	75771081	75771138	ENSG00000138768.14|USO1|LIN28B|LIN28B	975	+	5.247951	1.5945297	-1.0	-1.0
chr4	75774675	75774775	ENSG00000138768.14|USO1|LIN28B|LIN28B	901	+	5.712265	1.003776	-1.0	-1.0
chr4	75813750	75813910	ENSG00000138768.14|USO1|LIN28B|LIN28B	914	+	4.3292947	1.0664699	-1.0	-1.0
chr4	75916579	75916764	ENSG00000138744.14|NAAA|LIN28B|LIN28B	901	-	5.791647	1.003776	-1.0	-1.0
chr4	77048282	77048382	ENSG00000118816.9|CCNI|LIN28B|LIN28B	945	-	6.6348147	1.2557902	-1.0	-1.0
chr4	77055971	77056102	ENSG00000118816.9|CCNI|LIN28B|LIN28B	951	-	6.8714337	1.3111259	-1.0	-1.0
chr4	77056278	77056378	ENSG00000118816.9|CCNI|LIN28B|LIN28B	902	-	3.880794	1.0077614	-1.0	-1.0
chr4	77902180	77902375	ENSG00000169288.17|MRPL1|LIN28B|LIN28B	965	+	6.830994	1.4516567	-1.0	-1.0
chr4	78284444	78284548	ENSG00000138759.18|FRAS1|LIN28B|LIN28B	901	+	3.0876703	1.003776	-1.0	-1.0
chr4	78479458	78479563	ENSG00000138759.18|FRAS1|LIN28B|LIN28B	901	+	3.206111	1.0035882	-1.0	-1.0
chr4	78543185	78543290	ENSG00000138759.18|FRAS1|LIN28B|LIN28B	901	+	4.1169195	1.003776	-1.0	-1.0
chr4	78472179	78472330	ENSG00000138759.18|FRAS1|LIN28B|LIN28B	951	+	4.4077673	1.3075426	-1.0	-1.0
chr4	78429099	78429226	ENSG00000138759.18|FRAS1|LIN28B|LIN28B	914	+	3.819867	1.0633658	-1.0	-1.0
chr4	78541360	78541515	ENSG00000138759.18|FRAS1|LIN28B|LIN28B	901	+	5.3846836	1.003776	-1.0	-1.0
chr4	78542060	78542255	ENSG00000138759.18|FRAS1|LIN28B|LIN28B	942	+	3.8295412	1.2336951	-1.0	-1.0
chr4	78542980	78543185	ENSG00000138759.18|FRAS1|LIN28B|LIN28B	990	+	4.5870123	1.9930242	-1.0	-1.0
chr4	78446726	78446880	ENSG00000138759.18|FRAS1|LIN28B|LIN28B	929	+	3.7781994	1.1477356	-1.0	-1.0
chr4	78543995	78544150	ENSG00000138759.18|FRAS1|LIN28B|LIN28B	928	+	4.620564	1.1423892	-1.0	-1.0
chr4	78542785	78542975	ENSG00000138759.18|FRAS1|LIN28B|LIN28B	968	+	5.1926217	1.500501	-1.0	-1.0
chr4	78281397	78281433	ENSG00000138759.18|FRAS1|LIN28B|LIN28B	901	+	4.3336573	1.003776	-1.0	-1.0
chr4	78473492	78473592	ENSG00000138759.18|FRAS1|LIN28B|LIN28B	901	+	4.1234307	1.003776	-1.0	-1.0
chr4	78540950	78541115	ENSG00000138759.18|FRAS1|LIN28B|LIN28B	906	+	3.9065254	1.0250897	-1.0	-1.0
chr4	78282819	78282967	ENSG00000138759.18|FRAS1|LIN28B|LIN28B	1000	+	6.5368743	8.652662	-1.0	-1.0
chr4	78255241	78255351	ENSG00000138759.18|FRAS1|LIN28B|LIN28B	901	+	4.1375318	1.003776	-1.0	-1.0
chr4	78266833	78266935	ENSG00000138759.18|FRAS1|LIN28B|LIN28B	956	+	3.3679338	1.3596773	-1.0	-1.0
chr4	78267275	78267375	ENSG00000138759.18|FRAS1|LIN28B|LIN28B	901	+	3.5289967	1.0028567	-1.0	-1.0
chr4	78278654	78278744	ENSG00000138759.18|FRAS1|LIN28B|LIN28B	999	+	6.428826	2.8985982	-1.0	-1.0
chr4	78464472	78464583	ENSG00000138759.18|FRAS1|LIN28B|LIN28B	901	+	4.3339295	1.003776	-1.0	-1.0
chr4	78237509	78237617	ENSG00000138759.18|FRAS1|LIN28B|LIN28B	918	+	3.5327983	1.087968	-1.0	-1.0
chr4	78400733	78400873	ENSG00000138759.18|FRAS1|LIN28B|LIN28B	901	+	3.2919285	1.003776	-1.0	-1.0
chr4	78488874	78489074	ENSG00000138759.18|FRAS1|LIN28B|LIN28B	997	+	4.697929	2.4573503	-1.0	-1.0
chr4	78315613	78315713	ENSG00000138759.18|FRAS1|LIN28B|LIN28B	901	+	3.4480858	1.003776	-1.0	-1.0
chr4	78451771	78451871	ENSG00000138759.18|FRAS1|LIN28B|LIN28B	901	+	3.5079954	1.003776	-1.0	-1.0
chr4	78450205	78450340	ENSG00000138759.18|FRAS1|LIN28B|LIN28B	911	+	5.187189	1.0508265	-1.0	-1.0
chr4	78543475	78543585	ENSG00000138759.18|FRAS1|LIN28B|LIN28B	901	+	4.0684314	1.003776	-1.0	-1.0
chr4	82353777	82353912	ENSG00000138668.18|HNRNPD|LIN28B|LIN28B	967	-	6.255518	1.4872742	-1.0	-1.0
chr4	82359510	82359639	ENSG00000138668.18|HNRNPD|LIN28B|LIN28B	901	-	5.757151	1.003776	-1.0	-1.0
chr4	82358707	82358827	ENSG00000138668.18|HNRNPD|LIN28B|LIN28B	901	-	6.338592	1.003776	-1.0	-1.0
chr4	82821036	82821141	ENSG00000138674.16|SEC31A|LIN28B|LIN28B	901	-	3.5390902	1.003776	-1.0	-1.0
chr4	82878734	82878928	ENSG00000138674.16|SEC31A|LIN28B|LIN28B	958	-	3.6961942	1.3782932	-1.0	-1.0
chr4	82900768	82900882	ENSG00000168152.12|THAP9|LIN28B|LIN28B	901	+	5.7352433	1.003776	-1.0	-1.0
chr4	82935980	82936118	ENSG00000189308.10|LIN54|LIN28B|LIN28B	901	-	6.2434134	1.003776	-1.0	-1.0
chr4	83075606	83075801	ENSG00000138663.8|COPS4|LIN28B|LIN28B	972	+	7.040156	1.5515872	-1.0	-1.0
chr4	84677223	84677396	ENSG00000163625.15|WDFY3|LIN28B|LIN28B	993	-	7.4221206	2.1391883	-1.0	-1.0
chr4	84704337	84704444	ENSG00000163625.15|WDFY3|LIN28B|LIN28B	901	-	5.9616537	1.003776	-1.0	-1.0
chr4	87390895	87391060	ENSG00000198189.10|HSD17B11|LIN28B|LIN28B	904	-	3.1794064	1.0160217	-1.0	-1.0
chr4	87374698	87374830	ENSG00000198189.10|HSD17B11|LIN28B|LIN28B	912	-	4.459133	1.0543385	-1.0	-1.0
chr4	87892842	87893022	ENSG00000183199.6|AC093768.1|LIN28B|LIN28B	901	+	6.0823984	1.003776	-1.0	-1.0
chr4	87981634	87981754	ENSG00000118785.13|SPP1|LIN28B|LIN28B	901	+	3.1058662	1.003776	-1.0	-1.0
chr4	88521084	88521274	ENSG00000145337.4|PYURF|LIN28B|LIN28B	961	-	6.8822336	1.4142609	-1.0	-1.0
chr4	88521849	88522024	ENSG00000145337.4|PYURF|LIN28B|LIN28B	951	-	6.7285542	1.3111994	-1.0	-1.0
chr4	88726689	88726809	ENSG00000138640.14|FAM13A|LIN28B|LIN28B	901	-	5.6763773	1.003776	-1.0	-1.0
chr4	94667832	94667997	ENSG00000163110.14|PDLIM5|LIN28B|LIN28B	901	+	6.243098	1.003776	-1.0	-1.0
chr4	99061278	99061468	ENSG00000164024.11|METAP1|LIN28B|LIN28B	957	+	6.8407116	1.3674107	-1.0	-1.0
chr4	99041042	99041126	ENSG00000164024.11|METAP1|LIN28B|LIN28B	901	+	5.9421887	1.003776	-1.0	-1.0
chr4	99071327	99071467	ENSG00000197894.10|ADH5|LIN28B|LIN28B	901	-	3.6789045	1.003776	-1.0	-1.0
chr4	99072282	99072477	ENSG00000197894.10|ADH5|LIN28B|LIN28B	955	-	3.9975526	1.344898	-1.0	-1.0
chr4	99623336	99623541	ENSG00000138823.13|MTTP|LIN28B|LIN28B	986	+	4.178984	1.8635008	-1.0	-1.0
chr4	99618973	99619093	ENSG00000138823.13|MTTP|LIN28B|LIN28B	901	+	3.029977	1.0037228	-1.0	-1.0
chr4	99622706	99622906	ENSG00000138823.13|MTTP|LIN28B|LIN28B	930	+	3.6179125	1.1533011	-1.0	-1.0
chr4	99600564	99600679	ENSG00000138823.13|MTTP|LIN28B|LIN28B	901	+	5.9731226	1.003776	-1.0	-1.0
chr4	99611336	99611453	ENSG00000138823.13|MTTP|LIN28B|LIN28B	908	+	3.404164	1.038576	-1.0	-1.0
chr4	99589642	99589750	ENSG00000138823.13|MTTP|LIN28B|LIN28B	956	+	4.7416134	1.3540056	-1.0	-1.0
chr4	101024993	101025133	ENSG00000138814.16|PPP3CA|LIN28B|LIN28B	901	-	5.700357	1.003776	-1.0	-1.0
chr4	102593433	102593563	ENSG00000109320.11|NFKB1|LIN28B|LIN28B	901	+	5.816052	1.0034779	-1.0	-1.0
chr4	102631607	102631852	ENSG00000109323.8|MANBA|LIN28B|LIN28B	901	-	6.204421	1.003776	-1.0	-1.0
chr4	102691552	102691662	ENSG00000109323.8|MANBA|LIN28B|LIN28B	901	-	5.6190658	1.003776	-1.0	-1.0
chr4	102632102	102632281	ENSG00000109323.8|MANBA|LIN28B|LIN28B	917	-	6.3617835	1.0784214	-1.0	-1.0
chr4	102796952	102797052	ENSG00000109332.19|UBE2D3|LIN28B|LIN28B	901	-	6.1401324	1.003776	-1.0	-1.0
chr4	105485877	105486017	ENSG00000249264.1|EEF1A1P9|LIN28B|LIN28B	901	+	5.8354206	1.0036377	-1.0	-1.0
chr4	107659973	107660072	ENSG00000138801.8|PAPSS1|LIN28B|LIN28B	901	-	5.9320173	1.003776	-1.0	-1.0
chr4	107644806	107644981	ENSG00000138801.8|PAPSS1|LIN28B|LIN28B	901	-	6.0980167	1.003776	-1.0	-1.0
chr4	108034263	108034448	ENSG00000138796.16|HADH|LIN28B|LIN28B	933	+	6.152691	1.1712365	-1.0	-1.0
chr4	108622142	108622277	ENSG00000109475.16|RPL34|LIN28B|LIN28B	905	+	2.917847	1.0241503	-1.0	-1.0
chr4	108667346	108667536	ENSG00000198856.12|OSTC|LIN28B|LIN28B	925	+	3.9736576	1.1262807	-1.0	-1.0
chr4	109760522	109760636	ENSG00000205403.12|CFI|LIN28B|LIN28B	984	-	5.284789	1.8022816	-1.0	-1.0
chr4	109749217	109749321	ENSG00000205403.12|CFI|LIN28B|LIN28B	911	-	2.9816947	1.0502865	-1.0	-1.0
chr4	112268163	112268358	ENSG00000138660.11|AP1AR|LIN28B|LIN28B	901	+	6.0451937	1.0037756	-1.0	-1.0
chr4	119298348	119298448	ENSG00000164096.12|C4orf3|LIN28B|LIN28B	901	-	5.6674066	1.003776	-1.0	-1.0
chr4	121667994	121668149	ENSG00000164111.14|ANXA5|LIN28B|LIN28B	901	-	3.788124	1.003776	-1.0	-1.0
chr4	121816998	121817183	ENSG00000145386.9|CCNA2|LIN28B|LIN28B	901	-	6.1046104	1.003776	-1.0	-1.0
chr4	122328246	122328346	ENSG00000138688.15|KIAA1109|LIN28B|LIN28B	901	+	5.712265	1.003776	-1.0	-1.0
chr4	122324426	122324531	ENSG00000138688.15|KIAA1109|LIN28B|LIN28B	901	+	5.710903	1.003776	-1.0	-1.0
chr4	122325229	122325320	ENSG00000138688.15|KIAA1109|LIN28B|LIN28B	901	+	6.458694	1.003776	-1.0	-1.0
chr4	122247157	122247267	ENSG00000138688.15|KIAA1109|LIN28B|LIN28B	901	+	5.8854957	1.003776	-1.0	-1.0
chr4	123402866	123402991	ENSG00000164056.10|SPRY1|LIN28B|LIN28B	901	+	5.764883	1.003776	-1.0	-1.0
chr4	123402456	123402651	ENSG00000164056.10|SPRY1|LIN28B|LIN28B	974	+	5.6862974	1.5924919	-1.0	-1.0
chr4	128271151	128271266	ENSG00000164040.16|PGRMC2|LIN28B|LIN28B	901	-	5.804631	1.003776	-1.0	-1.0
chr4	128269586	128269816	ENSG00000164040.16|PGRMC2|LIN28B|LIN28B	974	-	6.989528	1.5789257	-1.0	-1.0
chr4	128272361	128272596	ENSG00000164040.16|PGRMC2|LIN28B|LIN28B	996	-	7.503296	2.3781724	-1.0	-1.0
chr4	128270781	128270976	ENSG00000164040.16|PGRMC2|LIN28B|LIN28B	994	-	5.96044	2.1922863	-1.0	-1.0
chr4	138166406	138166601	ENSG00000151012.13|SLC7A11|LIN28B|LIN28B	913	-	4.104678	1.0606229	-1.0	-1.0
chr4	140410552	140410626	ENSG00000153132.12|CLGN|LIN28B|LIN28B	901	-	5.9620433	1.003776	-1.0	-1.0
chr4	140550894	140551089	ENSG00000179387.9|ELMOD2|LIN28B|LIN28B	960	+	6.1495743	1.3955628	-1.0	-1.0
chr4	140551379	140551649	ENSG00000179387.9|ELMOD2|LIN28B|LIN28B	999	+	8.154875	3.1211295	-1.0	-1.0
chr4	143545924	143546047	ENSG00000153147.5|SMARCA5|LIN28B|LIN28B	937	+	6.468396	1.2030854	-1.0	-1.0
chr4	145134728	145134883	ENSG00000164164.15|OTUD4|LIN28B|LIN28B	945	-	5.2262015	1.2624369	-1.0	-1.0
chr4	147617382	147617532	ENSG00000164168.7|TMEM184C|LIN28B|LIN28B	901	+	6.213033	1.003776	-1.0	-1.0
chr4	147634403	147634593	ENSG00000164168.7|TMEM184C|LIN28B|LIN28B	901	+	6.0017524	1.003776	-1.0	-1.0
chr4	150588057	150588162	ENSG00000198589.10|LRBA|LIN28B|LIN28B	901	-	5.707412	1.003776	-1.0	-1.0
chr4	150435588	150435703	ENSG00000198589.10|LRBA|LIN28B|LIN28B	1000	-	8.7269535	3.3628364	-1.0	-1.0
chr4	151102985	151103085	ENSG00000145425.9|RPS3A|LIN28B|LIN28B	901	+	6.354202	1.003776	-1.0	-1.0
chr4	151104170	151104280	ENSG00000145425.9|RPS3A|LIN28B|LIN28B	932	+	3.8949752	1.1695924	-1.0	-1.0
chr4	151133133	151133236	ENSG00000109686.17|SH3D19|LIN28B|LIN28B	952	-	5.3977957	1.3166226	-1.0	-1.0
chr4	151127617	151127715	ENSG00000109686.17|SH3D19|LIN28B|LIN28B	988	-	5.1369042	1.9330939	-1.0	-1.0
chr4	151135073	151135132	ENSG00000109686.17|SH3D19|LIN28B|LIN28B	901	-	6.1489787	1.003776	-1.0	-1.0
chr4	151143984	151144084	ENSG00000109686.17|SH3D19|LIN28B|LIN28B	901	-	5.831847	1.003776	-1.0	-1.0
chr4	152910648	152910838	ENSG00000164144.15|ARFIP1|LIN28B|LIN28B	964	+	6.782749	1.4463601	-1.0	-1.0
chr4	154569683	154569788	ENSG00000171564.11|FGB|LIN28B|LIN28B	901	+	2.893559	1.003776	-1.0	-1.0
chr4	154570423	154570723	ENSG00000171564.11|FGB|LIN28B|LIN28B	986	+	3.439317	1.8689171	-1.0	-1.0
chr4	154569513	154569648	ENSG00000171564.11|FGB|LIN28B|LIN28B	997	+	3.7515206	2.5648532	-1.0	-1.0
chr4	154565715	154565845	ENSG00000171564.11|FGB|LIN28B|LIN28B	967	+	3.7383766	1.4809452	-1.0	-1.0
chr4	154569181	154569307	ENSG00000171564.11|FGB|LIN28B|LIN28B	909	+	2.9719374	1.0388559	-1.0	-1.0
chr4	154586519	154586739	ENSG00000171560.14|FGA|LIN28B|LIN28B	998	-	3.142054	2.7891302	-1.0	-1.0
chr4	154584620	154584833	ENSG00000171560.14|FGA|LIN28B|LIN28B	931	-	3.3195212	1.163971	-1.0	-1.0
chr4	154583800	154583910	ENSG00000171560.14|FGA|LIN28B|LIN28B	901	-	3.1642826	1.003776	-1.0	-1.0
chr4	154586918	154587018	ENSG00000171560.14|FGA|LIN28B|LIN28B	932	-	4.5070643	1.1652607	-1.0	-1.0
chr4	154588792	154588976	ENSG00000171560.14|FGA|LIN28B|LIN28B	986	-	3.4093225	1.8391857	-1.0	-1.0
chr4	154590633	154590748	ENSG00000171560.14|FGA|LIN28B|LIN28B	914	-	2.0994453	1.0672308	-1.0	-1.0
chr4	154587511	154587657	ENSG00000171560.14|FGA|LIN28B|LIN28B	1000	-	3.9724994	4.2416487	-1.0	-1.0
chr4	154586784	154586918	ENSG00000171560.14|FGA|LIN28B|LIN28B	997	-	3.1757221	2.5859933	-1.0	-1.0
chr4	154584005	154584335	ENSG00000171560.14|FGA|LIN28B|LIN28B	999	-	5.6507974	2.930726	-1.0	-1.0
chr4	154585534	154585759	ENSG00000171560.14|FGA|LIN28B|LIN28B	965	-	2.6658344	1.4536403	-1.0	-1.0
chr4	154584833	154584938	ENSG00000171560.14|FGA|LIN28B|LIN28B	939	-	5.3403277	1.213482	-1.0	-1.0
chr4	154585834	154586339	ENSG00000171560.14|FGA|LIN28B|LIN28B	1000	-	3.5006392	3.9917998	-1.0	-1.0
chr4	154606704	154606982	ENSG00000171557.16|FGG|LIN28B|LIN28B	980	-	2.7549906	1.6981502	-1.0	-1.0
chr4	154608465	154608645	ENSG00000171557.16|FGG|LIN28B|LIN28B	954	-	2.6408901	1.340846	-1.0	-1.0
chr4	154609979	154610197	ENSG00000171557.16|FGG|LIN28B|LIN28B	999	-	4.063633	2.9025006	-1.0	-1.0
chr4	154611750	154611935	ENSG00000171557.16|FGG|LIN28B|LIN28B	909	-	2.8394961	1.0422052	-1.0	-1.0
chr4	154604808	154605066	ENSG00000171557.16|FGG|LIN28B|LIN28B	939	-	2.714012	1.2151252	-1.0	-1.0
chr4	154609629	154609849	ENSG00000171557.16|FGG|LIN28B|LIN28B	1000	-	4.203204	3.402501	-1.0	-1.0
chr4	158170733	158170928	ENSG00000164125.15|FAM198B|LIN28B|LIN28B	943	-	4.263957	1.2430236	-1.0	-1.0
chr4	158130825	158131012	ENSG00000164125.15|FAM198B|LIN28B|LIN28B	919	-	5.3795543	1.0911351	-1.0	-1.0
chr4	165297618	165297725	ENSG00000109466.13|KLHL2|LIN28B|LIN28B	901	+	6.3422728	1.003776	-1.0	-1.0
chr4	165317835	165317955	ENSG00000109466.13|KLHL2|LIN28B|LIN28B	901	+	5.724939	1.003776	-1.0	-1.0
chr4	165341920	165342120	ENSG00000052802.12|MSMO1|LIN28B|LIN28B	956	+	3.5986323	1.3590074	-1.0	-1.0
chr4	165338651	165338756	ENSG00000052802.12|MSMO1|LIN28B|LIN28B	902	+	3.3747344	1.0079623	-1.0	-1.0
chr4	165340240	165340420	ENSG00000052802.12|MSMO1|LIN28B|LIN28B	904	+	3.1424632	1.0195414	-1.0	-1.0
chr4	165493170	165493270	ENSG00000109472.13|CPE|LIN28B|LIN28B	992	+	4.196082	2.0724595	-1.0	-1.0
chr4	165497981	165498111	ENSG00000109472.13|CPE|LIN28B|LIN28B	906	+	2.76533	1.0263957	-1.0	-1.0
chr4	165379351	165379528	ENSG00000109472.13|CPE|LIN28B|LIN28B	974	+	4.057515	1.5811237	-1.0	-1.0
chr4	165498111	165498320	ENSG00000109472.13|CPE|LIN28B|LIN28B	940	+	5.1111417	1.2190863	-1.0	-1.0
chr4	165484446	165484604	ENSG00000109472.13|CPE|LIN28B|LIN28B	960	+	3.2294042	1.4015923	-1.0	-1.0
chr4	165482246	165482359	ENSG00000109472.13|CPE|LIN28B|LIN28B	928	+	3.168952	1.1408558	-1.0	-1.0
chr4	165497511	165497686	ENSG00000109472.13|CPE|LIN28B|LIN28B	903	+	3.185669	1.0134265	-1.0	-1.0
chr4	165487437	165487572	ENSG00000109472.13|CPE|LIN28B|LIN28B	952	+	3.1927702	1.3193572	-1.0	-1.0
chr4	169707137	169707266	ENSG00000109572.13|CLCN3|LIN28B|LIN28B	901	+	5.893265	1.003776	-1.0	-1.0
chr4	169704007	169704107	ENSG00000109572.13|CLCN3|LIN28B|LIN28B	901	+	5.707412	1.003776	-1.0	-1.0
chr4	173333039	173333209	ENSG00000164104.11|HMGB2|LIN28B|LIN28B	953	-	4.934105	1.331973	-1.0	-1.0
chr4	176327155	176327260	ENSG00000129128.12|SPCS3|LIN28B|LIN28B	901	+	5.746463	1.003776	-1.0	-1.0
chr4	176322118	176322238	ENSG00000129128.12|SPCS3|LIN28B|LIN28B	901	+	6.1426888	1.003776	-1.0	-1.0
chr4	176330302	176330437	ENSG00000129128.12|SPCS3|LIN28B|LIN28B	901	+	4.6102448	1.003776	-1.0	-1.0
chr4	176330057	176330212	ENSG00000129128.12|SPCS3|LIN28B|LIN28B	901	+	5.8291316	1.003776	-1.0	-1.0
chr4	176329187	176329287	ENSG00000129128.12|SPCS3|LIN28B|LIN28B	901	+	5.730387	1.003776	-1.0	-1.0
chr4	182890954	182891099	ENSG00000129187.14|DCTD|LIN28B|LIN28B	901	-	5.9442296	1.003776	-1.0	-1.0
chr4	182890659	182890829	ENSG00000129187.14|DCTD|LIN28B|LIN28B	901	-	4.1675053	1.003776	-1.0	-1.0
chr4	183316087	183316222	ENSG00000151718.15|WWC2|LIN28B|LIN28B	901	+	3.2357988	1.0036399	-1.0	-1.0
chr4	185357670	185357737	ENSG00000109762.15|SNX25|LIN28B|LIN28B	901	+	6.2965326	1.003776	-1.0	-1.0
chr4	185586218	185586408	ENSG00000154556.17|SORBS2|LIN28B|LIN28B	944	-	6.2302704	1.2552251	-1.0	-1.0
chr4	186603700	186603885	ENSG00000083857.13|FAT1|LIN28B|LIN28B	901	-	3.149683	1.0036399	-1.0	-1.0
chr4	186618142	186618427	ENSG00000083857.13|FAT1|LIN28B|LIN28B	917	-	3.1353784	1.0797232	-1.0	-1.0
chr4	186707302	186707667	ENSG00000083857.13|FAT1|LIN28B|LIN28B	984	-	3.9957829	1.791013	-1.0	-1.0
chr4	186636589	186636814	ENSG00000083857.13|FAT1|LIN28B|LIN28B	955	-	5.1812863	1.3506161	-1.0	-1.0
chr4	186602902	186603034	ENSG00000083857.13|FAT1|LIN28B|LIN28B	992	-	4.3399286	2.0904841	-1.0	-1.0
chr4	186606069	186606213	ENSG00000083857.13|FAT1|LIN28B|LIN28B	980	-	4.9843454	1.7025244	-1.0	-1.0
chr4	186621247	186621347	ENSG00000083857.13|FAT1|LIN28B|LIN28B	901	-	4.198511	1.003776	-1.0	-1.0
chr4	186597681	186597792	ENSG00000083857.13|FAT1|LIN28B|LIN28B	948	-	3.8268938	1.2881242	-1.0	-1.0
chr4	186709322	186709537	ENSG00000083857.13|FAT1|LIN28B|LIN28B	917	-	3.671288	1.0805105	-1.0	-1.0
chr4	186708212	186708452	ENSG00000083857.13|FAT1|LIN28B|LIN28B	930	-	3.0680337	1.1569439	-1.0	-1.0
chr4	186601268	186601398	ENSG00000083857.13|FAT1|LIN28B|LIN28B	901	-	4.1856956	1.003776	-1.0	-1.0
chr4	186621652	186621752	ENSG00000083857.13|FAT1|LIN28B|LIN28B	901	-	3.3556666	1.003776	-1.0	-1.0
chr4	186588942	186589042	ENSG00000083857.13|FAT1|LIN28B|LIN28B	901	-	4.045964	1.003776	-1.0	-1.0
chr4	186707987	186708142	ENSG00000083857.13|FAT1|LIN28B|LIN28B	939	-	4.5976624	1.2134937	-1.0	-1.0
chr4	186708992	186709132	ENSG00000083857.13|FAT1|LIN28B|LIN28B	935	-	3.8454583	1.1838088	-1.0	-1.0
chr4	186619362	186619597	ENSG00000083857.13|FAT1|LIN28B|LIN28B	999	-	6.9825788	2.869524	-1.0	-1.0
chr4	186620017	186620172	ENSG00000083857.13|FAT1|LIN28B|LIN28B	901	-	3.7234485	1.003776	-1.0	-1.0
chr4	186706562	186706702	ENSG00000083857.13|FAT1|LIN28B|LIN28B	936	-	3.1403031	1.1922611	-1.0	-1.0
chr4	186636024	186636159	ENSG00000083857.13|FAT1|LIN28B|LIN28B	905	-	2.848405	1.0244932	-1.0	-1.0
chr4	186663393	186663573	ENSG00000083857.13|FAT1|LIN28B|LIN28B	912	-	3.3691783	1.0540189	-1.0	-1.0
chr4	186707772	186707922	ENSG00000083857.13|FAT1|LIN28B|LIN28B	901	-	3.1764479	1.003556	-1.0	-1.0
chr4	186596839	186597269	ENSG00000083857.13|FAT1|LIN28B|LIN28B	999	-	5.2890897	3.07898	-1.0	-1.0
chr4	186599932	186600107	ENSG00000083857.13|FAT1|LIN28B|LIN28B	924	-	3.2523556	1.120417	-1.0	-1.0
chr4	186603175	186603320	ENSG00000083857.13|FAT1|LIN28B|LIN28B	994	-	4.8201833	2.20772	-1.0	-1.0
chr4	186617707	186617827	ENSG00000083857.13|FAT1|LIN28B|LIN28B	951	-	3.588309	1.3098783	-1.0	-1.0
chr4	186628562	186628763	ENSG00000083857.13|FAT1|LIN28B|LIN28B	963	-	4.8985767	1.4351739	-1.0	-1.0
chr4	186600207	186600360	ENSG00000083857.13|FAT1|LIN28B|LIN28B	920	-	4.4229503	1.0974745	-1.0	-1.0
chr4	186617004	186617201	ENSG00000083857.13|FAT1|LIN28B|LIN28B	914	-	3.2305927	1.0653988	-1.0	-1.0
chr4	186618727	186619057	ENSG00000083857.13|FAT1|LIN28B|LIN28B	907	-	4.180303	1.0324215	-1.0	-1.0
chr4	186708827	186708927	ENSG00000083857.13|FAT1|LIN28B|LIN28B	901	-	3.1234026	1.003776	-1.0	-1.0
chr5	205550	205715	ENSG00000164366.3|CCDC127|LIN28B|LIN28B	901	-	5.8445187	1.003776	-1.0	-1.0
chr5	225867	226042	ENSG00000073578.16|SDHA|LIN28B|LIN28B	940	+	3.738575	1.2209411	-1.0	-1.0
chr5	228178	228278	ENSG00000073578.16|SDHA|LIN28B|LIN28B	901	+	3.4866374	1.003776	-1.0	-1.0
chr5	1338909	1339005	ENSG00000049656.13|CLPTM1L|LIN28B|LIN28B	901	-	6.278379	1.003776	-1.0	-1.0
chr5	1318203	1318403	ENSG00000049656.13|CLPTM1L|LIN28B|LIN28B	976	-	4.6577296	1.6216505	-1.0	-1.0
chr5	1462397	1462652	ENSG00000153395.9|LPCAT1|LIN28B|LIN28B	901	-	5.352064	1.003776	-1.0	-1.0
chr5	1473956	1474110	ENSG00000153395.9|LPCAT1|LIN28B|LIN28B	999	-	7.2948127	3.269633	-1.0	-1.0
chr5	1815895	1816065	ENSG00000145494.11|NDUFS6|LIN28B|LIN28B	918	+	5.962309	1.0847036	-1.0	-1.0
chr5	6599648	6599768	ENSG00000037474.14|NSUN2|LIN28B|LIN28B	901	-	6.156832	1.003776	-1.0	-1.0
chr5	6732089	6732284	ENSG00000112941.13|PAPD7|LIN28B|LIN28B	937	+	5.530358	1.2025377	-1.0	-1.0
chr5	10402383	10402452	ENSG00000145495.15|MARCH6|LIN28B|LIN28B	901	+	4.4095464	1.003776	-1.0	-1.0
chr5	10410138	10410263	ENSG00000145495.15|MARCH6|LIN28B|LIN28B	901	+	4.117735	1.003776	-1.0	-1.0
chr5	10434533	10434653	ENSG00000145495.15|MARCH6|LIN28B|LIN28B	901	+	5.8443575	1.003776	-1.0	-1.0
chr5	10411377	10411522	ENSG00000145495.15|MARCH6|LIN28B|LIN28B	901	+	6.137429	1.003776	-1.0	-1.0
chr5	14256739	14256884	ENSG00000038382.18|TRIO|LIN28B|LIN28B	901	+	5.631244	1.003776	-1.0	-1.0
chr5	14485068	14485246	ENSG00000038382.18|TRIO|LIN28B|LIN28B	1000	+	7.804868	4.205818	-1.0	-1.0
chr5	14487773	14487883	ENSG00000038382.18|TRIO|LIN28B|LIN28B	901	+	6.155029	1.003776	-1.0	-1.0
chr5	14769055	14769191	ENSG00000154122.12|ANKH|LIN28B|LIN28B	901	-	6.0545177	1.003776	-1.0	-1.0
chr5	17354059	17354244	ENSG00000223361.5|FTH1P10|LIN28B|LIN28B	901	-	5.672448	1.003776	-1.0	-1.0
chr5	32126218	32126418	ENSG00000113384.13|GOLPH3|LIN28B|LIN28B	987	-	5.2640214	1.8902857	-1.0	-1.0
chr5	32354579	32354694	ENSG00000056097.15|ZFR|LIN28B|LIN28B	901	-	4.485355	1.003776	-1.0	-1.0
chr5	32591547	32591647	ENSG00000113387.11|SUB1|LIN28B|LIN28B	901	+	3.2063243	1.003776	-1.0	-1.0
chr5	33459734	33459849	ENSG00000113407.13|TARS|LIN28B|LIN28B	901	+	5.7619967	1.003776	-1.0	-1.0
chr5	33454944	33455066	ENSG00000113407.13|TARS|LIN28B|LIN28B	901	+	4.426149	1.003776	-1.0	-1.0
chr5	34907858	34908048	ENSG00000113456.18|RAD1|LIN28B|LIN28B	901	-	5.720781	1.003776	-1.0	-1.0
chr5	36970890	36971036	ENSG00000164190.17|NIPBL|LIN28B|LIN28B	939	+	4.41876	1.2155399	-1.0	-1.0
chr5	37330037	37330132	ENSG00000113569.15|NUP155|LIN28B|LIN28B	979	-	7.0053887	1.6762936	-1.0	-1.0
chr5	38480202	38480447	ENSG00000113594.9|LIFR|LIN28B|LIN28B	914	-	6.1321435	1.0642704	-1.0	-1.0
chr5	38475897	38476097	ENSG00000113594.9|LIFR|LIN28B|LIN28B	983	-	7.1068945	1.7637838	-1.0	-1.0
chr5	38883826	38883976	ENSG00000145623.12|OSMR|LIN28B|LIN28B	983	+	7.084249	1.7616987	-1.0	-1.0
chr5	38932871	38933041	ENSG00000145623.12|OSMR|LIN28B|LIN28B	979	+	4.731202	1.6814618	-1.0	-1.0
chr5	38924461	38924595	ENSG00000145623.12|OSMR|LIN28B|LIN28B	925	+	3.4949486	1.1272408	-1.0	-1.0
chr5	38944912	38945057	ENSG00000164327.12|RICTOR|LIN28B|LIN28B	901	-	4.119487	1.0037752	-1.0	-1.0
chr5	38967942	38968030	ENSG00000164327.12|RICTOR|LIN28B|LIN28B	990	-	7.5587835	2.0221906	-1.0	-1.0
chr5	42800414	42800529	ENSG00000250722.5|SELENOP|LIN28B|LIN28B	901	-	2.546402	1.003776	-1.0	-1.0
chr5	42804680	42804875	ENSG00000250722.5|SELENOP|LIN28B|LIN28B	953	-	3.6783984	1.3295795	-1.0	-1.0
chr5	42799974	42800159	ENSG00000250722.5|SELENOP|LIN28B|LIN28B	920	-	2.871898	1.098676	-1.0	-1.0
chr5	43298728	43298913	ENSG00000112972.14|HMGCS1|LIN28B|LIN28B	913	-	3.4536629	1.0611283	-1.0	-1.0
chr5	43290744	43290894	ENSG00000112972.14|HMGCS1|LIN28B|LIN28B	904	-	4.0280323	1.016707	-1.0	-1.0
chr5	43290254	43290489	ENSG00000112972.14|HMGCS1|LIN28B|LIN28B	983	-	4.2093735	1.7738999	-1.0	-1.0
chr5	43289514	43289619	ENSG00000112972.14|HMGCS1|LIN28B|LIN28B	901	-	3.2750611	1.003776	-1.0	-1.0
chr5	43704254	43704364	ENSG00000112992.16|NNT|LIN28B|LIN28B	942	+	6.4498477	1.2398528	-1.0	-1.0
chr5	52954006	52954166	ENSG00000213949.8|ITGA1|LIN28B|LIN28B	901	+	5.743609	1.003776	-1.0	-1.0
chr5	52937400	52937500	ENSG00000213949.8|ITGA1|LIN28B|LIN28B	901	+	5.904438	1.003776	-1.0	-1.0
chr5	52927583	52927664	ENSG00000213949.8|ITGA1|LIN28B|LIN28B	901	+	5.924601	1.003776	-1.0	-1.0
chr5	52865689	52865817	ENSG00000213949.8|ITGA1|LIN28B|LIN28B	901	+	5.896177	1.003776	-1.0	-1.0
chr5	52915463	52915594	ENSG00000213949.8|ITGA1|LIN28B|LIN28B	901	+	6.2256136	1.003776	-1.0	-1.0
chr5	53090853	53091058	ENSG00000164171.10|ITGA2|LIN28B|LIN28B	938	+	6.4640355	1.207484	-1.0	-1.0
chr5	53484068	53484193	ENSG00000134363.11|FST|LIN28B|LIN28B	915	+	3.903007	1.0686553	-1.0	-1.0
chr5	53486656	53486831	ENSG00000134363.11|FST|LIN28B|LIN28B	901	+	3.8468077	1.0048436	-1.0	-1.0
chr5	53485021	53485131	ENSG00000134363.11|FST|LIN28B|LIN28B	901	+	2.8123922	1.003776	-1.0	-1.0
chr5	55939759	55939884	ENSG00000134352.19|IL6ST|LIN28B|LIN28B	901	-	2.9901717	1.003776	-1.0	-1.0
chr5	55941449	55941659	ENSG00000134352.19|IL6ST|LIN28B|LIN28B	951	-	4.252287	1.3070116	-1.0	-1.0
chr5	55951928	55952048	ENSG00000134352.19|IL6ST|LIN28B|LIN28B	901	-	5.703281	1.003776	-1.0	-1.0
chr5	55960401	55960556	ENSG00000134352.19|IL6ST|LIN28B|LIN28B	986	-	4.6554055	1.8441485	-1.0	-1.0
chr5	56887377	56887522	ENSG00000095015.5|MAP3K1|LIN28B|LIN28B	901	+	5.7519703	1.003776	-1.0	-1.0
chr5	56922266	56922486	ENSG00000155545.19|MIER3|LIN28B|LIN28B	979	-	5.5595884	1.6874576	-1.0	-1.0
chr5	60145176	60145361	ENSG00000113448.18|PDE4D|LIN28B|LIN28B	901	-	5.6568375	1.003776	-1.0	-1.0
chr5	60478747	60478927	ENSG00000113448.18|PDE4D|LIN28B|LIN28B	901	-	6.4424453	1.003776	-1.0	-1.0
chr5	69171334	69171452	ENSG00000134057.14|CCNB1|LIN28B|LIN28B	902	+	3.771129	1.0080793	-1.0	-1.0
chr5	69420397	69420502	ENSG00000152939.14|MARVELD2|LIN28B|LIN28B	901	+	5.725253	1.003776	-1.0	-1.0
chr5	69442481	69442596	ENSG00000152939.14|MARVELD2|LIN28B|LIN28B	901	+	5.7619967	1.003776	-1.0	-1.0
chr5	69509530	69509715	ENSG00000197822.10|OCLN|LIN28B|LIN28B	933	+	4.1704445	1.1725612	-1.0	-1.0
chr5	69513982	69514109	ENSG00000197822.10|OCLN|LIN28B|LIN28B	970	+	5.509719	1.5195642	-1.0	-1.0
chr5	71602505	71602605	ENSG00000131844.15|MCCC2|LIN28B|LIN28B	900	+	6.22114	1.0009623	-1.0	-1.0
chr5	71634942	71635047	ENSG00000131844.15|MCCC2|LIN28B|LIN28B	901	+	6.1166487	1.003776	-1.0	-1.0
chr5	72205583	72205683	ENSG00000131711.14|MAP1B|LIN28B|LIN28B	900	+	5.6190658	1.0004112	-1.0	-1.0
chr5	72194055	72194205	ENSG00000131711.14|MAP1B|LIN28B|LIN28B	901	+	5.701755	1.003776	-1.0	-1.0
chr5	72853064	72853209	ENSG00000083312.17|TNPO1|LIN28B|LIN28B	901	+	6.2815337	1.003776	-1.0	-1.0
chr5	73502492	73502692	ENSG00000145741.15|BTF3|LIN28B|LIN28B	973	+	4.9482484	1.5718424	-1.0	-1.0
chr5	74628330	74628440	ENSG00000171617.13|ENC1|LIN28B|LIN28B	902	-	3.561853	1.0093992	-1.0	-1.0
chr5	74628465	74628600	ENSG00000171617.13|ENC1|LIN28B|LIN28B	911	-	6.3516207	1.0490463	-1.0	-1.0
chr5	74720358	74720513	ENSG00000049860.13|HEXB|LIN28B|LIN28B	921	+	6.3010983	1.1038777	-1.0	-1.0
chr5	74718290	74718363	ENSG00000049860.13|HEXB|LIN28B|LIN28B	977	+	6.94965	1.6297193	-1.0	-1.0
chr5	74718861	74718961	ENSG00000049860.13|HEXB|LIN28B|LIN28B	901	+	3.4701254	1.003776	-1.0	-1.0
chr5	74693574	74693679	ENSG00000049860.13|HEXB|LIN28B|LIN28B	901	+	5.9839563	1.003776	-1.0	-1.0
chr5	74685358	74685533	ENSG00000049860.13|HEXB|LIN28B|LIN28B	914	+	3.894282	1.0662891	-1.0	-1.0
chr5	74720642	74720762	ENSG00000049860.13|HEXB|LIN28B|LIN28B	903	+	3.6180303	1.0152757	-1.0	-1.0
chr5	74862520	74862650	ENSG00000198780.11|FAM169A|LIN28B|LIN28B	901	-	5.816877	1.003776	-1.0	-1.0
chr5	74834435	74834597	ENSG00000198780.11|FAM169A|LIN28B|LIN28B	914	-	3.6620505	1.0646024	-1.0	-1.0
chr5	75355055	75355180	ENSG00000113161.15|HMGCR|LIN28B|LIN28B	928	+	3.3183503	1.1443311	-1.0	-1.0
chr5	75360717	75360972	ENSG00000113161.15|HMGCR|LIN28B|LIN28B	959	+	4.334957	1.391446	-1.0	-1.0
chr5	75350262	75350362	ENSG00000113161.15|HMGCR|LIN28B|LIN28B	901	+	4.0616226	1.0037684	-1.0	-1.0
chr5	75359169	75359269	ENSG00000113161.15|HMGCR|LIN28B|LIN28B	958	+	3.7257483	1.3775574	-1.0	-1.0
chr5	75359981	75360139	ENSG00000113161.15|HMGCR|LIN28B|LIN28B	913	+	2.9930232	1.0618966	-1.0	-1.0
chr5	76652749	76652833	ENSG00000145703.15|IQGAP2|LIN28B|LIN28B	983	+	7.315289	1.7682256	-1.0	-1.0
chr5	76631918	76632018	ENSG00000145703.15|IQGAP2|LIN28B|LIN28B	901	+	5.6362433	1.0037684	-1.0	-1.0
chr5	76665050	76665170	ENSG00000145703.15|IQGAP2|LIN28B|LIN28B	901	+	6.18798	1.003776	-1.0	-1.0
chr5	76834209	76834404	ENSG00000164251.4|F2RL1|LIN28B|LIN28B	901	+	6.2703576	1.003776	-1.0	-1.0
chr5	78421800	78421955	ENSG00000085365.17|SCAMP1|LIN28B|LIN28B	956	+	4.8001213	1.3553587	-1.0	-1.0
chr5	78476983	78477173	ENSG00000085365.17|SCAMP1|LIN28B|LIN28B	901	+	6.2997427	1.003776	-1.0	-1.0
chr5	78486614	78486839	ENSG00000145685.13|LHFPL2|LIN28B|LIN28B	987	-	6.113276	1.8774731	-1.0	-1.0
chr5	78780333	78780528	ENSG00000113273.15|ARSB|LIN28B|LIN28B	920	-	4.517534	1.0954936	-1.0	-1.0
chr5	78779863	78780073	ENSG00000113273.15|ARSB|LIN28B|LIN28B	995	-	4.5604186	2.3334672	-1.0	-1.0
chr5	78955299	78955399	ENSG00000113273.15|ARSB|LIN28B|LIN28B	901	-	5.672448	1.003776	-1.0	-1.0
chr5	78779213	78779508	ENSG00000113273.15|ARSB|LIN28B|LIN28B	992	-	5.095477	2.0723305	-1.0	-1.0
chr5	78780128	78780253	ENSG00000113273.15|ARSB|LIN28B|LIN28B	901	-	5.7237864	1.003776	-1.0	-1.0
chr5	78936110	78936285	ENSG00000113273.15|ARSB|LIN28B|LIN28B	901	-	5.7388635	1.003776	-1.0	-1.0
chr5	78985151	78985281	ENSG00000113273.15|ARSB|LIN28B|LIN28B	901	-	5.8108826	1.003776	-1.0	-1.0
chr5	79983650	79983760	ENSG00000177034.14|MTX3|LIN28B|LIN28B	901	-	5.723836	1.003776	-1.0	-1.0
chr5	80141421	80141776	ENSG00000164300.16|SERINC5|LIN28B|LIN28B	993	-	5.08357	2.1558914	-1.0	-1.0
chr5	80140786	80141081	ENSG00000164300.16|SERINC5|LIN28B|LIN28B	909	-	4.847092	1.0427777	-1.0	-1.0
chr5	81226802	81226967	ENSG00000113319.12|RASGRF2|LIN28B|LIN28B	901	+	5.9990478	1.003776	-1.0	-1.0
chr5	80960781	80960896	ENSG00000113319.12|RASGRF2|LIN28B|LIN28B	901	+	5.6803823	1.003007	-1.0	-1.0
chr5	81094855	81094970	ENSG00000113319.12|RASGRF2|LIN28B|LIN28B	901	+	4.4188275	1.003776	-1.0	-1.0
chr5	82277638	82277828	ENSG00000186468.12|RPS23|LIN28B|LIN28B	902	-	2.8390212	1.0098419	-1.0	-1.0
chr5	83490337	83490467	ENSG00000038427.15|VCAN|LIN28B|LIN28B	901	+	6.0066986	1.003776	-1.0	-1.0
chr5	83554955	83555038	ENSG00000038427.15|VCAN|LIN28B|LIN28B	901	+	5.6433425	1.003776	-1.0	-1.0
chr5	95524464	95524584	ENSG00000198677.10|TTC37|LIN28B|LIN28B	901	-	5.9367476	1.003776	-1.0	-1.0
chr5	95793953	95794093	ENSG00000164292.12|RHOBTB3|LIN28B|LIN28B	921	+	4.6065445	1.1004466	-1.0	-1.0
chr5	95794763	95794958	ENSG00000164292.12|RHOBTB3|LIN28B|LIN28B	979	+	7.1510544	1.6839067	-1.0	-1.0
chr5	95891133	95891233	ENSG00000118985.15|ELL2|LIN28B|LIN28B	901	-	5.8425665	1.003776	-1.0	-1.0
chr5	96797174	96797284	ENSG00000164307.12|ERAP1|LIN28B|LIN28B	901	-	6.183172	1.003776	-1.0	-1.0
chr5	96795056	96795162	ENSG00000164307.12|ERAP1|LIN28B|LIN28B	961	-	6.5929465	1.4061267	-1.0	-1.0
chr5	97031551	97031756	ENSG00000113441.15|LNPEP|LIN28B|LIN28B	980	+	6.3673773	1.68845	-1.0	-1.0
chr5	97034791	97034911	ENSG00000113441.15|LNPEP|LIN28B|LIN28B	901	+	6.0740843	1.003776	-1.0	-1.0
chr5	97034991	97035116	ENSG00000113441.15|LNPEP|LIN28B|LIN28B	901	+	5.725524	1.003776	-1.0	-1.0
chr5	103005153	103005226	ENSG00000145730.20|PAM|LIN28B|LIN28B	990	+	7.450035	1.9893885	-1.0	-1.0
chr5	103028886	103029051	ENSG00000145730.20|PAM|LIN28B|LIN28B	970	+	6.8581495	1.517799	-1.0	-1.0
chr5	103029066	103029251	ENSG00000145730.20|PAM|LIN28B|LIN28B	901	+	5.976384	1.003776	-1.0	-1.0
chr5	103006800	103006900	ENSG00000145730.20|PAM|LIN28B|LIN28B	901	+	5.884142	1.003776	-1.0	-1.0
chr5	109192677	109192887	ENSG00000151422.12|FER|LIN28B|LIN28B	949	+	4.921145	1.2942832	-1.0	-1.0
chr5	109368560	109368725	ENSG00000198961.9|PJA2|LIN28B|LIN28B	901	-	6.1774764	1.003776	-1.0	-1.0
chr5	109378953	109379143	ENSG00000198961.9|PJA2|LIN28B|LIN28B	925	-	4.659132	1.1244113	-1.0	-1.0
chr5	109729386	109729513	ENSG00000112893.9|MAN2A1|LIN28B|LIN28B	967	+	5.7432737	1.4879965	-1.0	-1.0
chr5	109847656	109847790	ENSG00000112893.9|MAN2A1|LIN28B|LIN28B	925	+	3.6691775	1.1235025	-1.0	-1.0
chr5	109819773	109819873	ENSG00000112893.9|MAN2A1|LIN28B|LIN28B	901	+	5.7619967	1.003776	-1.0	-1.0
chr5	109867265	109867365	ENSG00000112893.9|MAN2A1|LIN28B|LIN28B	901	+	5.6842027	1.003776	-1.0	-1.0
chr5	109868635	109868775	ENSG00000112893.9|MAN2A1|LIN28B|LIN28B	904	+	3.3753746	1.0193405	-1.0	-1.0
chr5	109755328	109755428	ENSG00000112893.9|MAN2A1|LIN28B|LIN28B	901	+	4.1427503	1.003776	-1.0	-1.0
chr5	109789459	109789527	ENSG00000112893.9|MAN2A1|LIN28B|LIN28B	985	+	5.555592	1.834628	-1.0	-1.0
chr5	109868780	109868970	ENSG00000112893.9|MAN2A1|LIN28B|LIN28B	957	+	6.5578146	1.368792	-1.0	-1.0
chr5	109820219	109820342	ENSG00000112893.9|MAN2A1|LIN28B|LIN28B	914	+	6.459793	1.0667294	-1.0	-1.0
chr5	110761203	110761363	ENSG00000164209.16|SLC25A46|LIN28B|LIN28B	901	+	6.006965	1.003776	-1.0	-1.0
chr5	113014105	113014245	ENSG00000172795.15|DCP2|LIN28B|LIN28B	901	+	6.094984	1.003776	-1.0	-1.0
chr5	115620554	115620680	ENSG00000251201.8|TMED7-TICAM2|LIN28B|LIN28B	903	-	3.248924	1.0146371	-1.0	-1.0
chr5	115620554	115620680	ENSG00000134970.13|TMED7|LIN28B|LIN28B	903	-	3.248924	1.0146174	-1.0	-1.0
chr5	119116157	119116282	ENSG00000172869.14|DMXL1|LIN28B|LIN28B	901	+	6.1460037	1.003776	-1.0	-1.0
chr5	119499441	119499541	ENSG00000133835.14|HSD17B4|LIN28B|LIN28B	901	+	3.5238953	1.0027128	-1.0	-1.0
chr5	122070493	122070589	ENSG00000113083.13|LOX|LIN28B|LIN28B	996	-	7.816676	2.3839343	-1.0	-1.0
chr5	122065499	122065739	ENSG00000113083.13|LOX|LIN28B|LIN28B	929	-	6.3850193	1.1472981	-1.0	-1.0
chr5	122065894	122066054	ENSG00000113083.13|LOX|LIN28B|LIN28B	907	-	6.37616	1.0318571	-1.0	-1.0
chr5	123557494	123557564	ENSG00000151292.17|CSNK1G3|LIN28B|LIN28B	953	+	6.5608506	1.3263749	-1.0	-1.0
chr5	126594145	126594270	ENSG00000164904.17|ALDH7A1|LIN28B|LIN28B	901	-	5.791902	1.003776	-1.0	-1.0
chr5	127551658	127551758	ENSG00000164244.20|PRRC1|LIN28B|LIN28B	901	+	6.3463173	1.0024561	-1.0	-1.0
chr5	127553793	127554023	ENSG00000164244.20|PRRC1|LIN28B|LIN28B	929	+	5.1304407	1.1480495	-1.0	-1.0
chr5	131159496	131159601	ENSG00000169567.11|HINT1|LIN28B|LIN28B	901	-	2.6506858	1.003776	-1.0	-1.0
chr5	131162515	131162675	ENSG00000169567.11|HINT1|LIN28B|LIN28B	907	-	4.1285367	1.0313174	-1.0	-1.0
chr5	131424895	131425100	ENSG00000158987.20|RAPGEF6|LIN28B|LIN28B	998	-	7.9512634	2.7452357	-1.0	-1.0
chr5	132867414	132867619	ENSG00000164405.10|UQCRQ|LIN28B|LIN28B	938	+	3.3863852	1.20747	-1.0	-1.0
chr5	132896767	132896957	ENSG00000072364.12|AFF4|LIN28B|LIN28B	901	-	6.114876	1.003776	-1.0	-1.0
chr5	132887845	132887975	ENSG00000072364.12|AFF4|LIN28B|LIN28B	901	-	4.226301	1.003776	-1.0	-1.0
chr5	132879143	132879248	ENSG00000072364.12|AFF4|LIN28B|LIN28B	901	-	5.742786	1.003776	-1.0	-1.0
chr5	132886403	132886503	ENSG00000072364.12|AFF4|LIN28B|LIN28B	963	-	6.8180456	1.4261174	-1.0	-1.0
chr5	132886309	132886403	ENSG00000072364.12|AFF4|LIN28B|LIN28B	901	-	5.9086266	1.003776	-1.0	-1.0
chr5	133105312	133105492	ENSG00000170606.14|HSPA4|LIN28B|LIN28B	901	+	5.835806	1.0036883	-1.0	-1.0
chr5	133070383	133070496	ENSG00000170606.14|HSPA4|LIN28B|LIN28B	902	+	3.7928195	1.0065911	-1.0	-1.0
chr5	133097160	133097260	ENSG00000170606.14|HSPA4|LIN28B|LIN28B	901	+	6.072359	1.003776	-1.0	-1.0
chr5	133956646	133956871	ENSG00000113583.7|C5orf15|LIN28B|LIN28B	1000	-	5.4124575	4.038401	-1.0	-1.0
chr5	133955636	133955816	ENSG00000113583.7|C5orf15|LIN28B|LIN28B	904	-	3.3472502	1.0198456	-1.0	-1.0
chr5	134205978	134206131	ENSG00000273345.5|AC104109.4|LIN28B|LIN28B	901	-	6.060356	1.003776	-1.0	-1.0
chr5	134205981	134206126	ENSG00000113575.9|PPP2CA|LIN28B|LIN28B	901	-	6.0687175	1.003776	-1.0	-1.0
chr5	134205982	134206147	ENSG00000272772.1|AC104109.3|LIN28B|LIN28B	901	-	6.016424	1.003776	-1.0	-1.0
chr5	134788512	134788591	ENSG00000145833.15|DDX46|LIN28B|LIN28B	978	+	7.1467714	1.6584477	-1.0	-1.0
chr5	134858122	134858317	ENSG00000181904.8|C5orf24|LIN28B|LIN28B	951	+	6.072908	1.3122382	-1.0	-1.0
chr5	134887694	134887859	ENSG00000113621.14|TXNDC15|LIN28B|LIN28B	970	+	5.175624	1.5196286	-1.0	-1.0
chr5	136046334	136046554	ENSG00000120708.16|TGFBI|LIN28B|LIN28B	995	+	4.257987	2.342249	-1.0	-1.0
chr5	136063670	136063810	ENSG00000120708.16|TGFBI|LIN28B|LIN28B	901	+	3.2164412	1.0030327	-1.0	-1.0
chr5	136055638	136055793	ENSG00000120708.16|TGFBI|LIN28B|LIN28B	901	+	4.825642	1.0026428	-1.0	-1.0
chr5	136049399	136049499	ENSG00000120708.16|TGFBI|LIN28B|LIN28B	901	+	5.790755	1.003776	-1.0	-1.0
chr5	136047219	136047319	ENSG00000120708.16|TGFBI|LIN28B|LIN28B	901	+	5.7189164	1.003776	-1.0	-1.0
chr5	136063270	136063505	ENSG00000120708.16|TGFBI|LIN28B|LIN28B	956	+	3.4680314	1.3530262	-1.0	-1.0
chr5	136052906	136053046	ENSG00000120708.16|TGFBI|LIN28B|LIN28B	956	+	3.1246202	1.3590794	-1.0	-1.0
chr5	136180781	136180931	ENSG00000113658.16|SMAD5|LIN28B|LIN28B	901	+	5.76646	1.0036621	-1.0	-1.0
chr5	137753030	137753235	ENSG00000177733.6|HNRNPA0|LIN28B|LIN28B	986	-	4.0276337	1.8476784	-1.0	-1.0
chr5	137753465	137753575	ENSG00000177733.6|HNRNPA0|LIN28B|LIN28B	928	-	5.0968394	1.1397085	-1.0	-1.0
chr5	137978709	137978904	ENSG00000031003.10|FAM13B|LIN28B|LIN28B	901	-	6.3050714	1.003776	-1.0	-1.0
chr5	138348031	138348221	ENSG00000120709.10|FAM53C|LIN28B|LIN28B	916	+	4.2133517	1.0753394	-1.0	-1.0
chr5	138424149	138424329	ENSG00000120733.13|KDM3B|LIN28B|LIN28B	975	+	6.81598	1.6060914	-1.0	-1.0
chr5	138399874	138399974	ENSG00000120733.13|KDM3B|LIN28B|LIN28B	901	+	5.6484995	1.0024561	-1.0	-1.0
chr5	138429825	138429940	ENSG00000120733.13|KDM3B|LIN28B|LIN28B	901	+	5.7596188	1.003776	-1.0	-1.0
chr5	138436579	138436679	ENSG00000120733.13|KDM3B|LIN28B|LIN28B	901	+	5.6362433	1.0037684	-1.0	-1.0
chr5	138507469	138507599	ENSG00000120705.12|ETF1|LIN28B|LIN28B	901	-	5.801297	1.003776	-1.0	-1.0
chr5	138527787	138527932	ENSG00000120705.12|ETF1|LIN28B|LIN28B	901	-	5.6744456	1.0034608	-1.0	-1.0
chr5	138568924	138569044	ENSG00000113013.12|HSPA9|LIN28B|LIN28B	914	-	2.9557722	1.0650135	-1.0	-1.0
chr5	138573762	138573850	ENSG00000113013.12|HSPA9|LIN28B|LIN28B	913	-	3.220987	1.0629027	-1.0	-1.0
chr5	138887539	138887654	ENSG00000044115.20|CTNNA1|LIN28B|LIN28B	901	+	5.7873163	1.003776	-1.0	-1.0
chr5	138925325	138925435	ENSG00000044115.20|CTNNA1|LIN28B|LIN28B	901	+	4.205579	1.0029458	-1.0	-1.0
chr5	139026890	139026992	ENSG00000120725.12|SIL1|LIN28B|LIN28B	901	-	6.019191	1.003776	-1.0	-1.0
chr5	139307683	139307893	ENSG00000280987.4|MATR3|LIN28B|LIN28B	960	+	5.881953	1.4001288	-1.0	-1.0
chr5	139318927	139319027	ENSG00000015479.18|MATR3|LIN28B|LIN28B	901	+	5.6885095	1.003776	-1.0	-1.0
chr5	139307683	139307893	ENSG00000015479.18|MATR3|LIN28B|LIN28B	960	+	5.881953	1.4008031	-1.0	-1.0
chr5	139368737	139368892	ENSG00000120727.12|PAIP2|LIN28B|LIN28B	914	+	6.0175195	1.0667734	-1.0	-1.0
chr5	139561515	139561680	ENSG00000131508.15|UBE2D2|LIN28B|LIN28B	901	+	6.019443	1.003776	-1.0	-1.0
chr5	139623377	139623492	ENSG00000131508.15|UBE2D2|LIN28B|LIN28B	927	+	5.9644175	1.1355243	-1.0	-1.0
chr5	140416938	140417118	ENSG00000254996.5|ANKHD1-EIF4EBP3|LIN28B|LIN28B	901	+	5.941455	1.0031469	-1.0	-1.0
chr5	140402137	140402273	ENSG00000254996.5|ANKHD1-EIF4EBP3|LIN28B|LIN28B	952	+	6.603689	1.3173851	-1.0	-1.0
chr5	140402138	140402268	ENSG00000131503.20|ANKHD1|LIN28B|LIN28B	955	+	6.6033053	1.3469073	-1.0	-1.0
chr5	140416938	140417098	ENSG00000131503.20|ANKHD1|LIN28B|LIN28B	901	+	5.943021	1.0035166	-1.0	-1.0
chr5	141391790	141391960	ENSG00000262576.2|PCDHGA4|LIN28B|LIN28B	901	+	5.761222	1.003776	-1.0	-1.0
chr5	141391790	141391960	ENSG00000253537.2|PCDHGA7|LIN28B|LIN28B	901	+	5.761222	1.003776	-1.0	-1.0
chr5	141391791	141391961	ENSG00000253767.2|PCDHGA8|LIN28B|LIN28B	901	+	5.761222	1.003776	-1.0	-1.0
chr5	141391792	141391962	ENSG00000081853.14|PCDHGA2|LIN28B|LIN28B	901	+	5.7565007	1.003776	-1.0	-1.0
chr5	141391792	141391962	ENSG00000253731.2|PCDHGA6|LIN28B|LIN28B	901	+	5.7565007	1.003776	-1.0	-1.0
chr5	141391792	141391962	ENSG00000253953.2|PCDHGB4|LIN28B|LIN28B	901	+	5.7565007	1.003776	-1.0	-1.0
chr5	141391793	141391963	ENSG00000254245.2|PCDHGA3|LIN28B|LIN28B	901	+	5.7515383	1.003776	-1.0	-1.0
chr5	141391793	141391963	ENSG00000254221.2|PCDHGB1|LIN28B|LIN28B	901	+	5.7515383	1.0035516	-1.0	-1.0
chr5	141391793	141391963	ENSG00000253485.2|PCDHGA5|LIN28B|LIN28B	901	+	5.7515383	1.003776	-1.0	-1.0
chr5	141391794	141391959	ENSG00000204956.5|PCDHGA1|LIN28B|LIN28B	901	+	5.7575474	1.003776	-1.0	-1.0
chr5	141391794	141391959	ENSG00000253910.2|PCDHGB2|LIN28B|LIN28B	901	+	5.7575474	1.003776	-1.0	-1.0
chr5	141391794	141391959	ENSG00000262209.2|PCDHGB3|LIN28B|LIN28B	901	+	5.7575474	1.003776	-1.0	-1.0
chr5	141583484	141583615	ENSG00000131504.15|DIAPH1|LIN28B|LIN28B	991	-	5.157625	2.02871	-1.0	-1.0
chr5	141584123	141584225	ENSG00000131504.15|DIAPH1|LIN28B|LIN28B	973	-	4.4745574	1.5745267	-1.0	-1.0
chr5	141587041	141587181	ENSG00000131504.15|DIAPH1|LIN28B|LIN28B	974	-	5.6423655	1.591112	-1.0	-1.0
chr5	141529171	141529273	ENSG00000131504.15|DIAPH1|LIN28B|LIN28B	960	-	4.222232	1.3962114	-1.0	-1.0
chr5	141515900	141516020	ENSG00000131504.15|DIAPH1|LIN28B|LIN28B	901	-	5.842157	1.003776	-1.0	-1.0
chr5	141621185	141621295	ENSG00000171720.9|HDAC3|LIN28B|LIN28B	901	-	5.8209476	1.003776	-1.0	-1.0
chr5	142001278	142001508	ENSG00000113552.15|GNPDA1|LIN28B|LIN28B	999	-	8.159308	2.9025202	-1.0	-1.0
chr5	142144507	142144676	ENSG00000131507.10|NDFIP1|LIN28B|LIN28B	901	+	6.046897	1.003776	-1.0	-1.0
chr5	142814260	142814455	ENSG00000145819.15|ARHGAP26|LIN28B|LIN28B	943	+	6.446908	1.2478343	-1.0	-1.0
chr5	144162217	144162399	ENSG00000145817.16|YIPF5|LIN28B|LIN28B	979	-	7.077534	1.6734881	-1.0	-1.0
chr5	146286204	146286399	ENSG00000275740.1|AC091959.3|LIN28B|LIN28B	901	+	6.4546733	1.003776	-1.0	-1.0
chr5	146286206	146286401	ENSG00000091009.7|RBM27|LIN28B|LIN28B	901	+	6.433896	1.003776	-1.0	-1.0
chr5	149496456	149496641	ENSG00000113712.17|CSNK1A1|LIN28B|LIN28B	920	-	3.3770432	1.0981989	-1.0	-1.0
chr5	149494326	149494466	ENSG00000113712.17|CSNK1A1|LIN28B|LIN28B	901	-	6.243133	1.003776	-1.0	-1.0
chr5	149496453	149496643	ENSG00000230551.4|AC021078.1|LIN28B|LIN28B	918	-	3.4007905	1.0887651	-1.0	-1.0
chr5	149494328	149494468	ENSG00000230551.4|AC021078.1|LIN28B|LIN28B	901	-	6.287471	1.0036293	-1.0	-1.0
chr5	149984517	149984697	ENSG00000155850.7|SLC26A2|LIN28B|LIN28B	901	+	6.316333	1.003776	-1.0	-1.0
chr5	150114836	150115016	ENSG00000113721.13|PDGFRB|LIN28B|LIN28B	946	-	6.2679133	1.2681755	-1.0	-1.0
chr5	150298397	150298592	ENSG00000183876.8|ARSI|LIN28B|LIN28B	942	-	4.8380537	1.24018	-1.0	-1.0
chr5	150557177	150557317	ENSG00000070614.14|NDST1|LIN28B|LIN28B	901	+	6.0668263	1.003776	-1.0	-1.0
chr5	150554562	150554662	ENSG00000070614.14|NDST1|LIN28B|LIN28B	901	+	5.888082	1.003776	-1.0	-1.0
chr5	150555537	150555657	ENSG00000070614.14|NDST1|LIN28B|LIN28B	901	+	5.71034	1.003776	-1.0	-1.0
chr5	150557392	150557742	ENSG00000070614.14|NDST1|LIN28B|LIN28B	977	+	5.1049066	1.6448358	-1.0	-1.0
chr5	150694530	150694725	ENSG00000086589.11|RBM22|LIN28B|LIN28B	943	-	5.5822954	1.2403502	-1.0	-1.0
chr5	150795964	150796154	ENSG00000256235.1|SMIM3|LIN28B|LIN28B	901	+	5.814312	1.003776	-1.0	-1.0
chr5	151028226	151028411	ENSG00000211445.11|GPX3|LIN28B|LIN28B	952	+	5.3856697	1.3202847	-1.0	-1.0
chr5	151030104	151030294	ENSG00000145901.14|TNIP1|LIN28B|LIN28B	955	-	6.2544475	1.3442881	-1.0	-1.0
chr5	151035581	151035707	ENSG00000145901.14|TNIP1|LIN28B|LIN28B	934	-	6.5003633	1.1811829	-1.0	-1.0
chr5	151131230	151131289	ENSG00000197043.13|ANXA6|LIN28B|LIN28B	951	-	6.615149	1.3065383	-1.0	-1.0
chr5	151269255	151269465	ENSG00000196743.8|GM2A|LIN28B|LIN28B	994	+	7.6296697	2.250132	-1.0	-1.0
chr5	151268470	151268680	ENSG00000196743.8|GM2A|LIN28B|LIN28B	995	+	5.2207084	2.3127825	-1.0	-1.0
chr5	151267890	151268090	ENSG00000196743.8|GM2A|LIN28B|LIN28B	979	+	6.200363	1.6773553	-1.0	-1.0
chr5	151490452	151490592	ENSG00000123643.12|SLC36A1|LIN28B|LIN28B	901	+	5.725302	1.003776	-1.0	-1.0
chr5	151676131	151676201	ENSG00000113140.10|SPARC|LIN28B|LIN28B	962	-	6.788871	1.4175186	-1.0	-1.0
chr5	151809904	151810039	ENSG00000145907.14|G3BP1|LIN28B|LIN28B	901	+	6.0350566	1.003776	-1.0	-1.0
chr5	154054844	154055014	ENSG00000037749.11|MFAP3|LIN28B|LIN28B	901	+	6.0739255	1.003776	-1.0	-1.0
chr5	154294815	154294918	ENSG00000164574.15|GALNT10|LIN28B|LIN28B	901	+	6.146145	1.003776	-1.0	-1.0
chr5	154419723	154419918	ENSG00000164574.15|GALNT10|LIN28B|LIN28B	901	+	6.12684	1.0035107	-1.0	-1.0
chr5	154755974	154756164	ENSG00000155506.16|LARP1|LIN28B|LIN28B	937	+	4.7077103	1.1972642	-1.0	-1.0
chr5	154802111	154802301	ENSG00000155506.16|LARP1|LIN28B|LIN28B	921	+	3.6420054	1.1006408	-1.0	-1.0
chr5	154815671	154815886	ENSG00000155506.16|LARP1|LIN28B|LIN28B	986	+	4.575195	1.8439448	-1.0	-1.0
chr5	154814046	154814186	ENSG00000155506.16|LARP1|LIN28B|LIN28B	901	+	5.8659062	1.003776	-1.0	-1.0
chr5	154811246	154811351	ENSG00000155506.16|LARP1|LIN28B|LIN28B	1000	+	8.772561	5.7007914	-1.0	-1.0
chr5	154811422	154811640	ENSG00000155506.16|LARP1|LIN28B|LIN28B	999	+	6.13649	2.9933894	-1.0	-1.0
chr5	154875314	154875429	ENSG00000155508.13|CNOT8|LIN28B|LIN28B	901	+	5.7682905	1.003116	-1.0	-1.0
chr5	157787217	157787527	ENSG00000113282.13|CLINT1|LIN28B|LIN28B	984	-	4.5481105	1.7902961	-1.0	-1.0
chr5	163439270	163439480	ENSG00000113328.18|CCNG1|LIN28B|LIN28B	966	+	4.9301853	1.4641979	-1.0	-1.0
chr5	168517929	168518062	ENSG00000113643.8|RARS|LIN28B|LIN28B	901	+	6.384034	1.0033084	-1.0	-1.0
chr5	168502000	168502100	ENSG00000113643.8|RARS|LIN28B|LIN28B	901	+	6.1311364	1.003776	-1.0	-1.0
chr5	168553704	168553884	ENSG00000120137.6|PANK3|LIN28B|LIN28B	941	-	5.0759015	1.2298409	-1.0	-1.0
chr5	171388391	171388531	ENSG00000181163.13|NPM1|LIN28B|LIN28B	901	+	5.72351	1.003776	-1.0	-1.0
chr5	172234121	172234281	ENSG00000168246.5|UBTD2|LIN28B|LIN28B	938	-	5.451594	1.2103164	-1.0	-1.0
chr5	172950873	172951003	ENSG00000113719.15|ERGIC1|LIN28B|LIN28B	901	+	5.717887	1.0035276	-1.0	-1.0
chr5	173034673	173034773	ENSG00000113732.8|ATP6V0E1|LIN28B|LIN28B	901	+	6.216349	1.003776	-1.0	-1.0
chr5	173317587	173317692	ENSG00000113739.10|STC2|LIN28B|LIN28B	901	-	3.0208795	1.003776	-1.0	-1.0
chr5	173609382	173609492	ENSG00000145919.10|BOD1|LIN28B|LIN28B	901	-	5.9096904	1.003776	-1.0	-1.0
chr5	175492194	175492294	ENSG00000164466.12|SFXN1|LIN28B|LIN28B	901	+	5.898428	1.003776	-1.0	-1.0
chr5	176384067	176384222	ENSG00000048162.20|NOP16|LIN28B|LIN28B	926	-	5.157139	1.1313559	-1.0	-1.0
chr5	176500032	176500137	ENSG00000113194.12|FAF2|LIN28B|LIN28B	901	+	5.675377	1.003776	-1.0	-1.0
chr5	176509257	176509432	ENSG00000113194.12|FAF2|LIN28B|LIN28B	901	+	4.095155	1.003776	-1.0	-1.0
chr5	176507922	176508122	ENSG00000113194.12|FAF2|LIN28B|LIN28B	901	+	5.998634	1.003776	-1.0	-1.0
chr5	176530092	176530206	ENSG00000146083.11|RNF44|LIN28B|LIN28B	901	-	5.881367	1.003776	-1.0	-1.0
chr5	177095259	177095440	ENSG00000160867.14|FGFR4|LIN28B|LIN28B	965	+	3.3839343	1.4552075	-1.0	-1.0
chr5	177091689	177091808	ENSG00000160867.14|FGFR4|LIN28B|LIN28B	901	+	2.435611	1.003776	-1.0	-1.0
chr5	177093653	177093773	ENSG00000160867.14|FGFR4|LIN28B|LIN28B	919	+	3.2868197	1.0910845	-1.0	-1.0
chr5	177096056	177096156	ENSG00000160867.14|FGFR4|LIN28B|LIN28B	901	+	2.735431	1.003776	-1.0	-1.0
chr5	177338487	177338602	ENSG00000169223.14|LMAN2|LIN28B|LIN28B	912	-	3.3912287	1.0543821	-1.0	-1.0
chr5	177332041	177332151	ENSG00000169223.14|LMAN2|LIN28B|LIN28B	901	-	5.8773003	1.003776	-1.0	-1.0
chr5	177331636	177331781	ENSG00000169223.14|LMAN2|LIN28B|LIN28B	901	-	3.569655	1.003776	-1.0	-1.0
chr5	177337422	177337524	ENSG00000169223.14|LMAN2|LIN28B|LIN28B	901	-	6.2570143	1.003776	-1.0	-1.0
chr5	177337705	177337785	ENSG00000169223.14|LMAN2|LIN28B|LIN28B	998	-	4.6001267	2.7051284	-1.0	-1.0
chr5	177595266	177595371	ENSG00000184840.11|TMED9|LIN28B|LIN28B	905	+	3.2983847	1.0209712	-1.0	-1.0
chr5	177595461	177595956	ENSG00000184840.11|TMED9|LIN28B|LIN28B	987	+	4.4719424	1.901101	-1.0	-1.0
chr5	177592562	177592675	ENSG00000184840.11|TMED9|LIN28B|LIN28B	904	+	2.7911792	1.016345	-1.0	-1.0
chr5	177594091	177594285	ENSG00000184840.11|TMED9|LIN28B|LIN28B	966	+	3.56947	1.4648649	-1.0	-1.0
chr5	178149699	178149814	ENSG00000145912.8|NHP2|LIN28B|LIN28B	901	-	6.219329	1.003776	-1.0	-1.0
chr5	179623118	179623228	ENSG00000169045.17|HNRNPH1|LIN28B|LIN28B	901	-	5.936284	1.003776	-1.0	-1.0
chr5	179621384	179621554	ENSG00000169045.17|HNRNPH1|LIN28B|LIN28B	902	-	2.8206122	1.0072038	-1.0	-1.0
chr5	179705678	179705852	ENSG00000127022.14|CANX|LIN28B|LIN28B	999	+	4.314054	2.9614549	-1.0	-1.0
chr5	179708238	179708380	ENSG00000127022.14|CANX|LIN28B|LIN28B	946	+	2.7504463	1.2674226	-1.0	-1.0
chr5	179709948	179710065	ENSG00000127022.14|CANX|LIN28B|LIN28B	901	+	3.926724	1.0029347	-1.0	-1.0
chr5	179708140	179708238	ENSG00000127022.14|CANX|LIN28B|LIN28B	901	+	6.428192	1.003776	-1.0	-1.0
chr5	179729125	179729290	ENSG00000127022.14|CANX|LIN28B|LIN28B	919	+	2.9653916	1.0905458	-1.0	-1.0
chr5	179716104	179716204	ENSG00000127022.14|CANX|LIN28B|LIN28B	901	+	2.5166337	1.003776	-1.0	-1.0
chr5	179720403	179720560	ENSG00000127022.14|CANX|LIN28B|LIN28B	912	+	2.484597	1.0537934	-1.0	-1.0
chr5	179723567	179723779	ENSG00000127022.14|CANX|LIN28B|LIN28B	994	+	3.7264087	2.2027023	-1.0	-1.0
chr5	179729290	179729510	ENSG00000127022.14|CANX|LIN28B|LIN28B	963	+	2.8120685	1.4320856	-1.0	-1.0
chr5	179719667	179719781	ENSG00000127022.14|CANX|LIN28B|LIN28B	946	+	2.6630948	1.2638918	-1.0	-1.0
chr5	179728590	179728865	ENSG00000127022.14|CANX|LIN28B|LIN28B	1000	+	4.5254383	5.2858906	-1.0	-1.0
chr5	179722843	179723019	ENSG00000127022.14|CANX|LIN28B|LIN28B	1000	+	5.64917	10.76481	-1.0	-1.0
chr5	179730400	179730500	ENSG00000127022.14|CANX|LIN28B|LIN28B	900	+	2.5322459	1.0020924	-1.0	-1.0
chr5	179706257	179706331	ENSG00000127022.14|CANX|LIN28B|LIN28B	960	+	3.1762638	1.4010662	-1.0	-1.0
chr5	179730035	179730260	ENSG00000127022.14|CANX|LIN28B|LIN28B	958	+	3.359657	1.3778563	-1.0	-1.0
chr5	179726679	179726759	ENSG00000127022.14|CANX|LIN28B|LIN28B	952	+	2.8950999	1.31605	-1.0	-1.0
chr5	179707131	179707190	ENSG00000127022.14|CANX|LIN28B|LIN28B	950	+	3.9474978	1.2987843	-1.0	-1.0
chr5	179801368	179801473	ENSG00000161013.16|MGAT4B|LIN28B|LIN28B	901	-	5.6635466	1.003776	-1.0	-1.0
chr5	179801498	179801608	ENSG00000161013.16|MGAT4B|LIN28B|LIN28B	901	-	5.7410054	1.003776	-1.0	-1.0
chr5	179799970	179800068	ENSG00000161013.16|MGAT4B|LIN28B|LIN28B	901	-	4.0751824	1.003776	-1.0	-1.0
chr5	179825886	179826056	ENSG00000161011.19|SQSTM1|LIN28B|LIN28B	901	+	6.036904	1.003776	-1.0	-1.0
chr5	179970409	179970506	ENSG00000113269.13|RNF130|LIN28B|LIN28B	901	-	6.072359	1.003776	-1.0	-1.0
chr5	180013195	180013311	ENSG00000113269.13|RNF130|LIN28B|LIN28B	901	-	6.2269135	1.003776	-1.0	-1.0
chr5	180280439	180280608	ENSG00000050748.17|MAPK9|LIN28B|LIN28B	988	-	7.4408965	1.911071	-1.0	-1.0
chr5	180576302	180576417	ENSG00000113300.11|CNOT6|LIN28B|LIN28B	901	+	5.917655	1.0034648	-1.0	-1.0
chr5	180791421	180791601	ENSG00000131446.16|MGAT1|LIN28B|LIN28B	903	-	3.3276408	1.0149522	-1.0	-1.0
chr5	180790571	180790671	ENSG00000131446.16|MGAT1|LIN28B|LIN28B	901	-	5.6362433	1.0037684	-1.0	-1.0
chr5	180792716	180792816	ENSG00000131446.16|MGAT1|LIN28B|LIN28B	901	-	3.4256687	1.003776	-1.0	-1.0
chr5	180850585	180850700	ENSG00000196670.13|ZFP62|LIN28B|LIN28B	901	-	5.6765633	1.003776	-1.0	-1.0
chr5	180849660	180849760	ENSG00000196670.13|ZFP62|LIN28B|LIN28B	901	-	5.6885095	1.003776	-1.0	-1.0
chr6	598859	598941	ENSG00000112685.13|EXOC2|LIN28B|LIN28B	960	-	6.67321	1.4031179	-1.0	-1.0
chr6	1623905	1624040	ENSG00000112699.10|GMDS|LIN28B|LIN28B	901	-	4.090368	1.0035367	-1.0	-1.0
chr6	2017276	2017471	ENSG00000112699.10|GMDS|LIN28B|LIN28B	901	-	6.005193	1.003776	-1.0	-1.0
chr6	1931854	1932049	ENSG00000112699.10|GMDS|LIN28B|LIN28B	954	-	5.698789	1.3354733	-1.0	-1.0
chr6	2832876	2833066	ENSG00000021355.12|SERPINB1|LIN28B|LIN28B	952	-	6.69608	1.3143741	-1.0	-1.0
chr6	2953083	2953183	ENSG00000124570.17|SERPINB6|LIN28B|LIN28B	901	-	5.6842027	1.003776	-1.0	-1.0
chr6	2954591	2954701	ENSG00000124570.17|SERPINB6|LIN28B|LIN28B	901	-	6.1147637	1.003776	-1.0	-1.0
chr6	3012543	3012653	ENSG00000124588.19|NQO2|LIN28B|LIN28B	901	+	6.400994	1.003776	-1.0	-1.0
chr6	3289763	3289866	ENSG00000137266.14|SLC22A23|LIN28B|LIN28B	905	-	3.6306467	1.0202954	-1.0	-1.0
chr6	3271666	3271821	ENSG00000137266.14|SLC22A23|LIN28B|LIN28B	901	-	5.854347	1.003776	-1.0	-1.0
chr6	3298090	3298195	ENSG00000137266.14|SLC22A23|LIN28B|LIN28B	901	-	3.2039762	1.003776	-1.0	-1.0
chr6	3269696	3269796	ENSG00000137266.14|SLC22A23|LIN28B|LIN28B	901	-	5.730387	1.003776	-1.0	-1.0
chr6	5109087	5109282	ENSG00000214113.10|LYRM4|LIN28B|LIN28B	967	-	4.603832	1.4856372	-1.0	-1.0
chr6	7284942	7285092	ENSG00000124783.12|SSR1|LIN28B|LIN28B	901	-	5.9681954	1.003776	-1.0	-1.0
chr6	7287152	7287357	ENSG00000124783.12|SSR1|LIN28B|LIN28B	928	-	4.6595597	1.1452909	-1.0	-1.0
chr6	7284587	7284732	ENSG00000124783.12|SSR1|LIN28B|LIN28B	901	-	5.0010533	1.003776	-1.0	-1.0
chr6	7288837	7288952	ENSG00000124783.12|SSR1|LIN28B|LIN28B	901	-	4.1959906	1.003776	-1.0	-1.0
chr6	7288572	7288742	ENSG00000124783.12|SSR1|LIN28B|LIN28B	910	-	3.9241142	1.0439699	-1.0	-1.0
chr6	7289182	7289852	ENSG00000124783.12|SSR1|LIN28B|LIN28B	999	-	4.847654	2.8904004	-1.0	-1.0
chr6	7295325	7295480	ENSG00000124783.12|SSR1|LIN28B|LIN28B	982	-	5.868435	1.7510738	-1.0	-1.0
chr6	7288232	7288432	ENSG00000124783.12|SSR1|LIN28B|LIN28B	954	-	3.7953253	1.335695	-1.0	-1.0
chr6	7286002	7286132	ENSG00000124783.12|SSR1|LIN28B|LIN28B	901	-	5.8334193	1.003776	-1.0	-1.0
chr6	7571382	7571547	ENSG00000096696.13|DSP|LIN28B|LIN28B	936	+	3.2942417	1.1938143	-1.0	-1.0
chr6	7581344	7581484	ENSG00000096696.13|DSP|LIN28B|LIN28B	928	+	4.100122	1.1419592	-1.0	-1.0
chr6	7586136	7586286	ENSG00000096696.13|DSP|LIN28B|LIN28B	930	+	3.8082938	1.1533216	-1.0	-1.0
chr6	7580744	7580954	ENSG00000096696.13|DSP|LIN28B|LIN28B	949	+	4.0717134	1.2906837	-1.0	-1.0
chr6	7584346	7584601	ENSG00000096696.13|DSP|LIN28B|LIN28B	987	+	4.125112	1.8771665	-1.0	-1.0
chr6	7580499	7580659	ENSG00000096696.13|DSP|LIN28B|LIN28B	903	+	3.5515542	1.0138263	-1.0	-1.0
chr6	7580154	7580389	ENSG00000096696.13|DSP|LIN28B|LIN28B	943	+	3.204175	1.2472824	-1.0	-1.0
chr6	7577778	7577886	ENSG00000096696.13|DSP|LIN28B|LIN28B	963	+	4.8409743	1.4270217	-1.0	-1.0
chr6	7562651	7562780	ENSG00000096696.13|DSP|LIN28B|LIN28B	974	+	3.528915	1.5907019	-1.0	-1.0
chr6	7580999	7581134	ENSG00000096696.13|DSP|LIN28B|LIN28B	901	+	3.5392919	1.003776	-1.0	-1.0
chr6	7582816	7582971	ENSG00000096696.13|DSP|LIN28B|LIN28B	907	+	3.2880924	1.0326595	-1.0	-1.0
chr6	7584761	7584946	ENSG00000096696.13|DSP|LIN28B|LIN28B	939	+	2.9918425	1.211424	-1.0	-1.0
chr6	7584166	7584321	ENSG00000096696.13|DSP|LIN28B|LIN28B	911	+	3.1199493	1.0505186	-1.0	-1.0
chr6	7579319	7579669	ENSG00000096696.13|DSP|LIN28B|LIN28B	954	+	4.9153156	1.3382852	-1.0	-1.0
chr6	7585546	7585646	ENSG00000096696.13|DSP|LIN28B|LIN28B	901	+	5.6842027	1.003776	-1.0	-1.0
chr6	7583566	7583861	ENSG00000096696.13|DSP|LIN28B|LIN28B	999	+	4.1687245	3.2694125	-1.0	-1.0
chr6	7574085	7574205	ENSG00000096696.13|DSP|LIN28B|LIN28B	956	+	3.9256864	1.357392	-1.0	-1.0
chr6	7583196	7583551	ENSG00000096696.13|DSP|LIN28B|LIN28B	969	+	3.5578895	1.5074809	-1.0	-1.0
chr6	7571901	7572041	ENSG00000096696.13|DSP|LIN28B|LIN28B	901	+	2.9097855	1.0037735	-1.0	-1.0
chr6	7565358	7565588	ENSG00000096696.13|DSP|LIN28B|LIN28B	978	+	4.1147084	1.6594974	-1.0	-1.0
chr6	7576293	7576456	ENSG00000096696.13|DSP|LIN28B|LIN28B	913	+	2.8976228	1.0623332	-1.0	-1.0
chr6	7581194	7581314	ENSG00000096696.13|DSP|LIN28B|LIN28B	901	+	5.823641	1.003776	-1.0	-1.0
chr6	7882701	7882871	ENSG00000239264.8|TXNDC5|LIN28B|LIN28B	940	-	3.4466186	1.2230959	-1.0	-1.0
chr6	7883096	7883261	ENSG00000239264.8|TXNDC5|LIN28B|LIN28B	1000	-	4.1498275	3.971603	-1.0	-1.0
chr6	7883266	7883366	ENSG00000239264.8|TXNDC5|LIN28B|LIN28B	901	-	5.6605577	1.003776	-1.0	-1.0
chr6	7884358	7884483	ENSG00000239264.8|TXNDC5|LIN28B|LIN28B	944	-	2.9561481	1.2526016	-1.0	-1.0
chr6	7881776	7881876	ENSG00000239264.8|TXNDC5|LIN28B|LIN28B	901	-	2.7097542	1.003776	-1.0	-1.0
chr6	7904573	7904718	ENSG00000239264.8|TXNDC5|LIN28B|LIN28B	954	-	3.168703	1.3410243	-1.0	-1.0
chr6	7882066	7882686	ENSG00000239264.8|TXNDC5|LIN28B|LIN28B	995	-	3.651302	2.3131628	-1.0	-1.0
chr6	7882701	7882871	ENSG00000259040.5|BLOC1S5-TXNDC5|LIN28B|LIN28B	940	-	3.4466186	1.2233348	-1.0	-1.0
chr6	7883096	7883261	ENSG00000259040.5|BLOC1S5-TXNDC5|LIN28B|LIN28B	1000	-	4.1498275	3.9715803	-1.0	-1.0
chr6	7883266	7883366	ENSG00000259040.5|BLOC1S5-TXNDC5|LIN28B|LIN28B	901	-	5.6605577	1.003776	-1.0	-1.0
chr6	7884358	7884483	ENSG00000259040.5|BLOC1S5-TXNDC5|LIN28B|LIN28B	944	-	2.9561481	1.2510196	-1.0	-1.0
chr6	7881776	7881876	ENSG00000259040.5|BLOC1S5-TXNDC5|LIN28B|LIN28B	901	-	2.7097542	1.003776	-1.0	-1.0
chr6	7904573	7904718	ENSG00000259040.5|BLOC1S5-TXNDC5|LIN28B|LIN28B	954	-	3.168703	1.3412398	-1.0	-1.0
chr6	8014998	8015233	ENSG00000259040.5|BLOC1S5-TXNDC5|LIN28B|LIN28B	925	-	4.947268	1.1267127	-1.0	-1.0
chr6	7882066	7882686	ENSG00000259040.5|BLOC1S5-TXNDC5|LIN28B|LIN28B	995	-	3.6641376	2.3294969	-1.0	-1.0
chr6	8015001	8015231	ENSG00000188428.19|BLOC1S5|LIN28B|LIN28B	929	-	4.948701	1.1492499	-1.0	-1.0
chr6	10628606	10628741	ENSG00000111846.16|GCNT2|LIN28B|LIN28B	901	+	6.0532117	1.003776	-1.0	-1.0
chr6	10755161	10755276	ENSG00000137210.13|TMEM14B|LIN28B|LIN28B	901	+	6.3586397	1.003776	-1.0	-1.0
chr6	10755163	10755278	ENSG00000272162.1|AL024498.2|LIN28B|LIN28B	901	+	6.328187	1.003776	-1.0	-1.0
chr6	10995071	10995176	ENSG00000197977.3|ELOVL2|LIN28B|LIN28B	901	-	5.703846	1.003776	-1.0	-1.0
chr6	11002164	11002304	ENSG00000197977.3|ELOVL2|LIN28B|LIN28B	901	-	5.644414	1.003776	-1.0	-1.0
chr6	11190823	11191013	ENSG00000111859.16|NEDD9|LIN28B|LIN28B	902	-	3.4762256	1.0103403	-1.0	-1.0
chr6	11184177	11184407	ENSG00000111859.16|NEDD9|LIN28B|LIN28B	967	-	6.59183	1.4871341	-1.0	-1.0
chr6	13615711	13615772	ENSG00000225921.6|NOL7|LIN28B|LIN28B	901	+	6.4746957	1.003776	-1.0	-1.0
chr6	13657168	13657273	ENSG00000010017.12|RANBP9|LIN28B|LIN28B	901	-	5.830694	1.003776	-1.0	-1.0
chr6	13658779	13658832	ENSG00000010017.12|RANBP9|LIN28B|LIN28B	980	-	5.385855	1.6883152	-1.0	-1.0
chr6	15520848	15520953	ENSG00000008083.13|JARID2|LIN28B|LIN28B	901	+	5.7675095	1.003776	-1.0	-1.0
chr6	15520723	15520843	ENSG00000008083.13|JARID2|LIN28B|LIN28B	901	+	6.1166487	1.003776	-1.0	-1.0
chr6	16473221	16473446	ENSG00000124788.17|ATXN1|LIN28B|LIN28B	991	-	7.2693043	2.0238457	-1.0	-1.0
chr6	16448971	16449071	ENSG00000124788.17|ATXN1|LIN28B|LIN28B	901	-	5.6190658	1.0034003	-1.0	-1.0
chr6	16302306	16302476	ENSG00000124788.17|ATXN1|LIN28B|LIN28B	927	-	6.4864135	1.1345963	-1.0	-1.0
chr6	16303346	16303561	ENSG00000124788.17|ATXN1|LIN28B|LIN28B	984	-	6.1824274	1.7943844	-1.0	-1.0
chr6	17609114	17609309	ENSG00000137414.5|FAM8A1|LIN28B|LIN28B	901	+	5.792775	1.003495	-1.0	-1.0
chr6	17688395	17688510	ENSG00000124789.11|NUP153|LIN28B|LIN28B	901	-	4.198511	1.003776	-1.0	-1.0
chr6	17773583	17773683	ENSG00000137177.19|KIF13A|LIN28B|LIN28B	901	-	5.6842027	1.003776	-1.0	-1.0
chr6	17828259	17828370	ENSG00000137177.19|KIF13A|LIN28B|LIN28B	901	-	5.7707996	1.003682	-1.0	-1.0
chr6	17775014	17775062	ENSG00000137177.19|KIF13A|LIN28B|LIN28B	901	-	6.2026772	1.003776	-1.0	-1.0
chr6	18224492	18224752	ENSG00000124795.14|DEK|LIN28B|LIN28B	907	-	3.3714194	1.0294684	-1.0	-1.0
chr6	24174160	24174365	ENSG00000146038.11|DCDC2|LIN28B|LIN28B	993	-	5.3547134	2.1321242	-1.0	-1.0
chr6	24412221	24412321	ENSG00000124532.14|MRS2|LIN28B|LIN28B	901	+	5.888082	1.003776	-1.0	-1.0
chr6	24718654	24718769	ENSG00000112308.12|C6orf62|LIN28B|LIN28B	901	-	6.1550756	1.003776	-1.0	-1.0
chr6	24718779	24718884	ENSG00000112308.12|C6orf62|LIN28B|LIN28B	901	-	5.841431	1.003776	-1.0	-1.0
chr6	24720389	24720504	ENSG00000112308.12|C6orf62|LIN28B|LIN28B	901	-	4.080639	1.003776	-1.0	-1.0
chr6	26469163	26469328	ENSG00000112763.15|BTN2A1|LIN28B|LIN28B	901	+	5.917166	1.003776	-1.0	-1.0
chr6	28153800	28153995	ENSG00000198315.10|ZKSCAN8|LIN28B|LIN28B	901	+	6.041019	1.003776	-1.0	-1.0
chr6	28917160	28917325	ENSG00000204713.10|TRIM27|LIN28B|LIN28B	901	-	5.761072	1.0034945	-1.0	-1.0
chr6	29725446	29725563	ENSG00000204642.13|HLA-F|LIN28B|LIN28B	942	+	3.6913452	1.2360563	-1.0	-1.0
chr6	29725170	29725306	ENSG00000204642.13|HLA-F|LIN28B|LIN28B	901	+	3.494033	1.003776	-1.0	-1.0
chr6	29830377	29830410	ENSG00000204632.11|HLA-G|LIN28B|LIN28B	949	+	4.090653	1.2882234	-1.0	-1.0
chr6	29888094	29888219	ENSG00000206341.7|HLA-H|LIN28B|LIN28B	901	+	4.0573144	1.003776	-1.0	-1.0
chr6	29945695	29945884	ENSG00000206503.12|HLA-A|LIN28B|LIN28B	907	+	3.2370667	1.0302403	-1.0	-1.0
chr6	29944246	29944397	ENSG00000206503.12|HLA-A|LIN28B|LIN28B	962	+	4.510215	1.4252207	-1.0	-1.0
chr6	29943351	29943543	ENSG00000206503.12|HLA-A|LIN28B|LIN28B	916	+	2.84106	1.0759997	-1.0	-1.0
chr6	29944499	29944654	ENSG00000206503.12|HLA-A|LIN28B|LIN28B	917	+	3.08359	1.0795966	-1.0	-1.0
chr6	29945233	29945281	ENSG00000206503.12|HLA-A|LIN28B|LIN28B	987	+	4.112069	1.8708321	-1.0	-1.0
chr6	29943191	29943316	ENSG00000206503.12|HLA-A|LIN28B|LIN28B	901	+	4.3481145	1.003776	-1.0	-1.0
chr6	29942871	29943116	ENSG00000206503.12|HLA-A|LIN28B|LIN28B	1000	+	5.9821672	5.5600348	-1.0	-1.0
chr6	30491271	30491412	ENSG00000204592.8|HLA-E|LIN28B|LIN28B	901	+	4.2907515	1.003776	-1.0	-1.0
chr6	30493513	30493648	ENSG00000204592.8|HLA-E|LIN28B|LIN28B	915	+	6.206613	1.0725183	-1.0	-1.0
chr6	30546699	30546836	ENSG00000204590.12|GNL1|LIN28B|LIN28B	960	-	5.420453	1.3981618	-1.0	-1.0
chr6	30584191	30584326	ENSG00000204574.12|ABCF1|LIN28B|LIN28B	958	+	6.4187894	1.381497	-1.0	-1.0
chr6	30625756	30626051	ENSG00000204568.11|MRPS18B|LIN28B|LIN28B	997	+	7.464412	2.5417497	-1.0	-1.0
chr6	30665488	30665653	ENSG00000204560.9|DHX16|LIN28B|LIN28B	901	-	5.691975	1.003776	-1.0	-1.0
chr6	30723564	30723709	ENSG00000196230.12|TUBB|LIN28B|LIN28B	917	+	2.9322295	1.0813178	-1.0	-1.0
chr6	30722917	30723027	ENSG00000196230.12|TUBB|LIN28B|LIN28B	982	+	4.4796686	1.7522926	-1.0	-1.0
chr6	30740182	30740282	ENSG00000137312.14|FLOT1|LIN28B|LIN28B	901	-	4.0616226	1.0037684	-1.0	-1.0
chr6	30743398	30743498	ENSG00000137331.11|IER3|LIN28B|LIN28B	900	-	2.8679023	1.0020138	-1.0	-1.0
chr6	30743538	30743753	ENSG00000137331.11|IER3|LIN28B|LIN28B	901	-	5.1223307	1.004006	-1.0	-1.0
chr6	31270209	31270349	ENSG00000204525.16|HLA-C|LIN28B|LIN28B	909	-	5.71491	1.0412605	-1.0	-1.0
chr6	31271222	31271377	ENSG00000204525.16|HLA-C|LIN28B|LIN28B	901	-	3.3315194	1.003776	-1.0	-1.0
chr6	31271652	31271857	ENSG00000204525.16|HLA-C|LIN28B|LIN28B	907	-	3.202138	1.0306249	-1.0	-1.0
chr6	31268913	31269153	ENSG00000204525.16|HLA-C|LIN28B|LIN28B	999	-	4.2576056	3.065068	-1.0	-1.0
chr6	31269947	31270047	ENSG00000204525.16|HLA-C|LIN28B|LIN28B	901	-	4.1427503	1.003776	-1.0	-1.0
chr6	31270190	31270350	ENSG00000234745.10|HLA-B|LIN28B|LIN28B	906	-	5.6839094	1.024623	-1.0	-1.0
chr6	31353871	31354176	ENSG00000234745.10|HLA-B|LIN28B|LIN28B	908	-	4.4011984	1.0353351	-1.0	-1.0
chr6	31355316	31355581	ENSG00000234745.10|HLA-B|LIN28B|LIN28B	905	-	3.4012344	1.0241401	-1.0	-1.0
chr6	31271225	31271375	ENSG00000234745.10|HLA-B|LIN28B|LIN28B	901	-	3.4511466	1.003776	-1.0	-1.0
chr6	31271650	31271855	ENSG00000234745.10|HLA-B|LIN28B|LIN28B	905	-	3.1576247	1.0225835	-1.0	-1.0
chr6	31532814	31532911	ENSG00000254870.5|ATP6V1G2-DDX39B|LIN28B|LIN28B	901	-	2.6985414	1.003776	-1.0	-1.0
chr6	31530828	31530926	ENSG00000254870.5|ATP6V1G2-DDX39B|LIN28B|LIN28B	901	-	3.1094363	1.003776	-1.0	-1.0
chr6	31532812	31532957	ENSG00000198563.13|DDX39B|LIN28B|LIN28B	902	-	2.7587142	1.0102712	-1.0	-1.0
chr6	31535302	31535402	ENSG00000198563.13|DDX39B|LIN28B|LIN28B	901	-	5.6842027	1.003776	-1.0	-1.0
chr6	31530828	31530948	ENSG00000198563.13|DDX39B|LIN28B|LIN28B	902	-	3.2984803	1.0089113	-1.0	-1.0
chr6	31558646	31558829	ENSG00000204498.10|NFKBIL1|LIN28B|LIN28B	974	+	6.9071946	1.5888246	-1.0	-1.0
chr6	31631693	31631798	ENSG00000204469.12|PRRC2A|LIN28B|LIN28B	901	+	4.1897597	1.003776	-1.0	-1.0
chr6	31626981	31627096	ENSG00000204469.12|PRRC2A|LIN28B|LIN28B	939	+	3.5683818	1.2157805	-1.0	-1.0
chr6	31626023	31626162	ENSG00000204469.12|PRRC2A|LIN28B|LIN28B	980	+	4.012106	1.6948712	-1.0	-1.0
chr6	31626771	31626862	ENSG00000204469.12|PRRC2A|LIN28B|LIN28B	931	+	3.7336025	1.162772	-1.0	-1.0
chr6	31627764	31627909	ENSG00000204469.12|PRRC2A|LIN28B|LIN28B	932	+	3.9874854	1.1644763	-1.0	-1.0
chr6	31626672	31626771	ENSG00000204469.12|PRRC2A|LIN28B|LIN28B	901	+	6.2110496	1.003776	-1.0	-1.0
chr6	31641151	31641251	ENSG00000204463.12|BAG6|LIN28B|LIN28B	901	-	2.9071195	1.0022858	-1.0	-1.0
chr6	31658069	31658210	ENSG00000204444.10|APOM|LIN28B|LIN28B	946	+	3.6155186	1.2638359	-1.0	-1.0
chr6	31730590	31730830	ENSG00000213719.8|CLIC1|LIN28B|LIN28B	923	-	3.8833683	1.1157727	-1.0	-1.0
chr6	31860033	31860258	ENSG00000204386.10|NEU1|LIN28B|LIN28B	928	-	2.9640934	1.1417503	-1.0	-1.0
chr6	31861958	31862058	ENSG00000204386.10|NEU1|LIN28B|LIN28B	901	-	2.9045076	1.003776	-1.0	-1.0
chr6	31861233	31861428	ENSG00000204386.10|NEU1|LIN28B|LIN28B	930	-	3.282165	1.1576861	-1.0	-1.0
chr6	31860353	31860658	ENSG00000204386.10|NEU1|LIN28B|LIN28B	970	-	4.3257623	1.5280808	-1.0	-1.0
chr6	31859228	31859483	ENSG00000204386.10|NEU1|LIN28B|LIN28B	940	-	3.1116734	1.2231233	-1.0	-1.0
chr6	31934265	31934365	ENSG00000166278.14|C2|LIN28B|LIN28B	901	+	6.1048384	1.003776	-1.0	-1.0
chr6	31933614	31933714	ENSG00000166278.14|C2|LIN28B|LIN28B	901	+	3.1540961	1.003776	-1.0	-1.0
chr6	31928811	31928917	ENSG00000166278.14|C2|LIN28B|LIN28B	901	+	2.9549084	1.003776	-1.0	-1.0
chr6	31934265	31934365	ENSG00000244255.5|AL645922.1|LIN28B|LIN28B	901	+	6.1048384	1.003776	-1.0	-1.0
chr6	31950049	31950147	ENSG00000244255.5|AL645922.1|LIN28B|LIN28B	912	+	2.8003285	1.0533698	-1.0	-1.0
chr6	31933614	31933714	ENSG00000244255.5|AL645922.1|LIN28B|LIN28B	901	+	3.1540961	1.003776	-1.0	-1.0
chr6	31950618	31950748	ENSG00000244255.5|AL645922.1|LIN28B|LIN28B	996	+	4.6558366	2.438054	-1.0	-1.0
chr6	31949434	31949534	ENSG00000244255.5|AL645922.1|LIN28B|LIN28B	901	+	4.1103635	1.003776	-1.0	-1.0
chr6	31928811	31928917	ENSG00000244255.5|AL645922.1|LIN28B|LIN28B	901	+	2.9549084	1.003776	-1.0	-1.0
chr6	31951939	31952048	ENSG00000244255.5|AL645922.1|LIN28B|LIN28B	911	+	3.4797857	1.0483966	-1.0	-1.0
chr6	31951939	31952079	ENSG00000243649.8|CFB|LIN28B|LIN28B	921	+	3.9818704	1.1033903	-1.0	-1.0
chr6	31949434	31949534	ENSG00000243649.8|CFB|LIN28B|LIN28B	901	+	4.1103635	1.003776	-1.0	-1.0
chr6	31950540	31950745	ENSG00000243649.8|CFB|LIN28B|LIN28B	999	+	6.137055	2.9777026	-1.0	-1.0
chr6	31949980	31950147	ENSG00000243649.8|CFB|LIN28B|LIN28B	935	+	3.502007	1.1877489	-1.0	-1.0
chr6	31969597	31969747	ENSG00000204351.11|SKIV2L|LIN28B|LIN28B	901	+	5.8965244	1.003776	-1.0	-1.0
chr6	32028737	32028849	ENSG00000224389.8|C4B|LIN28B|LIN28B	963	+	6.6702714	1.4370661	-1.0	-1.0
chr6	32162567	32162622	ENSG00000221988.12|PPT2|LIN28B|LIN28B	974	+	4.118021	1.5888523	-1.0	-1.0
chr6	32162806	32162906	ENSG00000221988.12|PPT2|LIN28B|LIN28B	901	+	3.502018	1.003776	-1.0	-1.0
chr6	32162921	32163071	ENSG00000221988.12|PPT2|LIN28B|LIN28B	943	+	5.1460285	1.241244	-1.0	-1.0
chr6	32162567	32162622	ENSG00000258388.7|PPT2-EGFL8|LIN28B|LIN28B	974	+	4.118021	1.5863789	-1.0	-1.0
chr6	32162747	32162907	ENSG00000258388.7|PPT2-EGFL8|LIN28B|LIN28B	926	+	5.35885	1.1333349	-1.0	-1.0
chr6	32162917	32163072	ENSG00000258388.7|PPT2-EGFL8|LIN28B|LIN28B	936	+	5.0612607	1.1959691	-1.0	-1.0
chr6	32829399	32829504	ENSG00000250264.1|AL669918.1|LIN28B|LIN28B	901	-	3.1196032	1.003776	-1.0	-1.0
chr6	32829929	32830084	ENSG00000250264.1|AL669918.1|LIN28B|LIN28B	999	-	5.5155573	3.212641	-1.0	-1.0
chr6	32832656	32832756	ENSG00000250264.1|AL669918.1|LIN28B|LIN28B	901	-	5.7352433	1.003776	-1.0	-1.0
chr6	32829399	32829504	ENSG00000204267.13|TAP2|LIN28B|LIN28B	901	-	3.1196032	1.003776	-1.0	-1.0
chr6	32829929	32830084	ENSG00000204267.13|TAP2|LIN28B|LIN28B	999	-	5.5155573	3.2136772	-1.0	-1.0
chr6	32832656	32832756	ENSG00000204267.13|TAP2|LIN28B|LIN28B	901	-	5.7352433	1.003776	-1.0	-1.0
chr6	32847542	32847675	ENSG00000168394.10|TAP1|LIN28B|LIN28B	901	-	5.816023	1.003776	-1.0	-1.0
chr6	32847067	32847197	ENSG00000168394.10|TAP1|LIN28B|LIN28B	901	-	4.498852	1.003776	-1.0	-1.0
chr6	32978205	32978340	ENSG00000204256.12|BRD2|LIN28B|LIN28B	901	+	6.304779	1.003776	-1.0	-1.0
chr6	32977391	32977506	ENSG00000204256.12|BRD2|LIN28B|LIN28B	901	+	6.1628633	1.003776	-1.0	-1.0
chr6	33193587	33193752	ENSG00000204231.10|RXRB|LIN28B|LIN28B	901	-	3.6865597	1.003776	-1.0	-1.0
chr6	33202254	33202427	ENSG00000112473.17|SLC39A7|LIN28B|LIN28B	993	+	4.5528116	2.1843483	-1.0	-1.0
chr6	33203835	33204025	ENSG00000112473.17|SLC39A7|LIN28B|LIN28B	945	+	3.2457762	1.2612083	-1.0	-1.0
chr6	33201034	33201134	ENSG00000112473.17|SLC39A7|LIN28B|LIN28B	901	+	4.0616226	1.0037684	-1.0	-1.0
chr6	33203600	33203805	ENSG00000112473.17|SLC39A7|LIN28B|LIN28B	974	+	3.6484883	1.5848573	-1.0	-1.0
chr6	33275695	33276155	ENSG00000231500.6|RPS18|LIN28B|LIN28B	981	+	4.5907154	1.7241678	-1.0	-1.0
chr6	33272611	33272721	ENSG00000231500.6|RPS18|LIN28B|LIN28B	908	+	2.3789945	1.0380543	-1.0	-1.0
chr6	33292103	33292268	ENSG00000237441.9|RGL2|LIN28B|LIN28B	901	-	5.8010287	1.003776	-1.0	-1.0
chr6	33319086	33319219	ENSG00000204209.11|DAXX|LIN28B|LIN28B	901	-	3.5857298	1.003776	-1.0	-1.0
chr6	33416866	33417021	ENSG00000112514.15|CUTA|LIN28B|LIN28B	901	-	4.212426	1.003776	-1.0	-1.0
chr6	34245520	34245730	ENSG00000137309.19|HMGA1|LIN28B|LIN28B	989	+	4.55783	1.9524398	-1.0	-1.0
chr6	34288568	34288683	ENSG00000272325.1|NUDT3|LIN28B|LIN28B	901	-	5.9151354	1.003776	-1.0	-1.0
chr6	34280803	34280998	ENSG00000272325.1|NUDT3|LIN28B|LIN28B	982	-	7.2866793	1.7445489	-1.0	-1.0
chr6	34288571	34288681	ENSG00000270800.2|RPS10-NUDT3|LIN28B|LIN28B	901	-	5.9241533	1.003776	-1.0	-1.0
chr6	34421729	34421807	ENSG00000270800.2|RPS10-NUDT3|LIN28B|LIN28B	969	-	3.5577307	1.5082182	-1.0	-1.0
chr6	34421729	34421807	ENSG00000124614.13|RPS10|LIN28B|LIN28B	969	-	3.5577307	1.5128471	-1.0	-1.0
chr6	34589362	34589497	ENSG00000196821.9|C6orf106|LIN28B|LIN28B	902	-	4.418198	1.0076188	-1.0	-1.0
chr6	34606719	34606899	ENSG00000196821.9|C6orf106|LIN28B|LIN28B	995	-	5.5191092	2.335352	-1.0	-1.0
chr6	34588557	34588837	ENSG00000196821.9|C6orf106|LIN28B|LIN28B	974	-	4.877535	1.5916686	-1.0	-1.0
chr6	34589237	34589342	ENSG00000196821.9|C6orf106|LIN28B|LIN28B	900	-	3.1645226	1.0019722	-1.0	-1.0
chr6	34674371	34674566	ENSG00000196821.9|C6orf106|LIN28B|LIN28B	959	-	6.6949577	1.3882738	-1.0	-1.0
chr6	34874767	34874972	ENSG00000065060.16|UHRF1BP1|LIN28B|LIN28B	996	+	8.066168	2.4201589	-1.0	-1.0
chr6	34867239	34867349	ENSG00000065060.16|UHRF1BP1|LIN28B|LIN28B	901	+	4.299926	1.003776	-1.0	-1.0
chr6	34870983	34871093	ENSG00000065060.16|UHRF1BP1|LIN28B|LIN28B	901	+	5.979207	1.003776	-1.0	-1.0
chr6	34874367	34874577	ENSG00000065060.16|UHRF1BP1|LIN28B|LIN28B	981	+	6.0704036	1.7153916	-1.0	-1.0
chr6	35470178	35470343	ENSG00000198755.10|RPL10A|LIN28B|LIN28B	908	+	3.143141	1.0354353	-1.0	-1.0
chr6	35469407	35469529	ENSG00000198755.10|RPL10A|LIN28B|LIN28B	925	+	3.7364082	1.126004	-1.0	-1.0
chr6	35573804	35573904	ENSG00000096060.14|FKBP5|LIN28B|LIN28B	901	-	5.6605577	1.003776	-1.0	-1.0
chr6	35838336	35838476	ENSG00000096063.15|SRPK1|LIN28B|LIN28B	901	-	3.3077471	1.003776	-1.0	-1.0
chr6	36108474	36108594	ENSG00000112062.10|MAPK14|LIN28B|LIN28B	901	+	5.7751074	1.003776	-1.0	-1.0
chr6	36231340	36231515	ENSG00000096070.19|BRPF3|LIN28B|LIN28B	901	+	5.705714	1.003776	-1.0	-1.0
chr6	36489762	36489862	ENSG00000112078.13|KCTD20|LIN28B|LIN28B	901	+	5.7619967	1.003776	-1.0	-1.0
chr6	36598868	36598973	ENSG00000112081.16|SRSF3|LIN28B|LIN28B	901	+	3.1966195	1.0036198	-1.0	-1.0
chr6	36601082	36601257	ENSG00000112081.16|SRSF3|LIN28B|LIN28B	901	+	6.0918884	1.003776	-1.0	-1.0
chr6	36684296	36684421	ENSG00000124762.13|CDKN1A|LIN28B|LIN28B	901	+	5.789962	1.003776	-1.0	-1.0
chr6	36855576	36855731	ENSG00000137168.7|PPIL1|LIN28B|LIN28B	901	-	6.183897	1.003776	-1.0	-1.0
chr6	36924271	36924386	ENSG00000198663.16|C6orf89|LIN28B|LIN28B	901	+	5.6900196	1.003776	-1.0	-1.0
chr6	37175183	37175283	ENSG00000137193.13|PIM1|LIN28B|LIN28B	901	+	5.6433425	1.003776	-1.0	-1.0
chr6	37174398	37174498	ENSG00000137193.13|PIM1|LIN28B|LIN28B	901	+	5.7619967	1.003776	-1.0	-1.0
chr6	37173050	37173172	ENSG00000137193.13|PIM1|LIN28B|LIN28B	979	+	5.3664317	1.683624	-1.0	-1.0
chr6	37459565	37459684	ENSG00000137200.12|CMTR1|LIN28B|LIN28B	1000	+	7.081627	3.3770788	-1.0	-1.0
chr6	38154214	38154379	ENSG00000156639.11|ZFAND3|LIN28B|LIN28B	901	+	6.315795	1.003776	-1.0	-1.0
chr6	38152779	38153004	ENSG00000156639.11|ZFAND3|LIN28B|LIN28B	987	+	7.295175	1.8937404	-1.0	-1.0
chr6	38153624	38153924	ENSG00000156639.11|ZFAND3|LIN28B|LIN28B	970	+	5.4864616	1.5291052	-1.0	-1.0
chr6	38676199	38676309	ENSG00000124767.6|GLO1|LIN28B|LIN28B	925	-	5.001766	1.1224015	-1.0	-1.0
chr6	38682011	38682101	ENSG00000124767.6|GLO1|LIN28B|LIN28B	901	-	6.022955	1.003776	-1.0	-1.0
chr6	41589770	41589854	ENSG00000137166.14|FOXP4|LIN28B|LIN28B	962	+	4.920857	1.422655	-1.0	-1.0
chr6	41588643	41588731	ENSG00000137166.14|FOXP4|LIN28B|LIN28B	901	+	3.291466	1.003776	-1.0	-1.0
chr6	42594190	42594290	ENSG00000024048.10|UBR2|LIN28B|LIN28B	901	+	5.816966	1.003776	-1.0	-1.0
chr6	42889049	42889234	ENSG00000146223.14|RPL7L1|LIN28B|LIN28B	929	+	4.1261754	1.1490738	-1.0	-1.0
chr6	42937716	42937839	ENSG00000137161.16|CNPY3|LIN28B|LIN28B	995	+	5.834188	2.3381398	-1.0	-1.0
chr6	42938109	42938207	ENSG00000137161.16|CNPY3|LIN28B|LIN28B	901	+	4.1427503	1.003776	-1.0	-1.0
chr6	42974002	42974086	ENSG00000124587.13|PEX6|LIN28B|LIN28B	901	-	6.03227	1.003776	-1.0	-1.0
chr6	43011733	43011948	ENSG00000112640.14|PPP2R5D|LIN28B|LIN28B	994	+	6.234559	2.1877882	-1.0	-1.0
chr6	43012443	43012621	ENSG00000124733.3|MEA1|LIN28B|LIN28B	973	-	4.954036	1.5696304	-1.0	-1.0
chr6	43042881	43042984	ENSG00000044090.8|CUL7|LIN28B|LIN28B	901	-	5.27407	1.0060523	-1.0	-1.0
chr6	43051022	43051127	ENSG00000044090.8|CUL7|LIN28B|LIN28B	901	-	4.170051	1.003776	-1.0	-1.0
chr6	43050294	43050398	ENSG00000044090.8|CUL7|LIN28B|LIN28B	912	-	4.3383894	1.0574298	-1.0	-1.0
chr6	43054368	43054468	ENSG00000112651.11|MRPL2|LIN28B|LIN28B	901	-	5.8209476	1.003776	-1.0	-1.0
chr6	43066305	43066445	ENSG00000137171.14|KLC4|LIN28B|LIN28B	901	+	4.233334	1.0037161	-1.0	-1.0
chr6	43139410	43139520	ENSG00000112655.15|PTK7|LIN28B|LIN28B	901	+	4.1931977	1.003776	-1.0	-1.0
chr6	43159822	43159966	ENSG00000112655.15|PTK7|LIN28B|LIN28B	908	+	2.924834	1.036516	-1.0	-1.0
chr6	43161320	43161430	ENSG00000112655.15|PTK7|LIN28B|LIN28B	901	+	5.9080963	1.003776	-1.0	-1.0
chr6	43145248	43145348	ENSG00000112655.15|PTK7|LIN28B|LIN28B	901	+	2.884355	1.003776	-1.0	-1.0
chr6	43129121	43129226	ENSG00000112655.15|PTK7|LIN28B|LIN28B	901	+	5.962949	1.003776	-1.0	-1.0
chr6	43161585	43161690	ENSG00000112655.15|PTK7|LIN28B|LIN28B	937	+	6.5587482	1.2038791	-1.0	-1.0
chr6	43180029	43180249	ENSG00000112658.7|SRF|LIN28B|LIN28B	949	+	6.6073008	1.2897059	-1.0	-1.0
chr6	43180679	43180839	ENSG00000112658.7|SRF|LIN28B|LIN28B	901	+	6.0094085	1.003776	-1.0	-1.0
chr6	43225708	43225843	ENSG00000112667.12|DNPH1|LIN28B|LIN28B	901	-	5.8348303	1.003776	-1.0	-1.0
chr6	43304910	43305110	ENSG00000137204.14|SLC22A7|LIN28B|LIN28B	915	+	4.9369183	1.0708716	-1.0	-1.0
chr6	43340074	43340254	ENSG00000171467.15|ZNF318|LIN28B|LIN28B	901	-	5.8638263	1.003776	-1.0	-1.0
chr6	43432935	43433130	ENSG00000124574.14|ABCC10|LIN28B|LIN28B	951	+	4.3136096	1.3081933	-1.0	-1.0
chr6	43512011	43512146	ENSG00000137207.11|YIPF3|LIN28B|LIN28B	901	-	3.5323064	1.003776	-1.0	-1.0
chr6	43513314	43513419	ENSG00000137207.11|YIPF3|LIN28B|LIN28B	901	-	5.74522	1.003776	-1.0	-1.0
chr6	43567193	43567348	ENSG00000124571.17|XPO5|LIN28B|LIN28B	901	-	3.3231282	1.0047597	-1.0	-1.0
chr6	43640660	43640865	ENSG00000124688.13|MAD2L1BP|LIN28B|LIN28B	988	+	7.4628143	1.9246688	-1.0	-1.0
chr6	43785048	43785233	ENSG00000112715.21|VEGFA|LIN28B|LIN28B	928	+	2.687826	1.1429695	-1.0	-1.0
chr6	43784448	43784703	ENSG00000112715.21|VEGFA|LIN28B|LIN28B	999	+	4.8780475	3.1015322	-1.0	-1.0
chr6	44113743	44113918	ENSG00000180992.6|MRPL14|LIN28B|LIN28B	901	-	6.141375	1.003776	-1.0	-1.0
chr6	44155271	44155416	ENSG00000137216.18|TMEM63B|LIN28B|LIN28B	911	+	4.1754503	1.0492547	-1.0	-1.0
chr6	44252043	44252248	ENSG00000096384.19|HSP90AB1|LIN28B|LIN28B	954	+	2.9117515	1.3394561	-1.0	-1.0
chr6	44251417	44251517	ENSG00000096384.19|HSP90AB1|LIN28B|LIN28B	943	+	2.9319143	1.2475866	-1.0	-1.0
chr6	44251746	44251884	ENSG00000096384.19|HSP90AB1|LIN28B|LIN28B	954	+	2.9909236	1.3357588	-1.0	-1.0
chr6	44255510	44255644	ENSG00000157593.18|SLC35B2|LIN28B|LIN28B	955	-	4.378371	1.3450108	-1.0	-1.0
chr6	44254550	44254735	ENSG00000157593.18|SLC35B2|LIN28B|LIN28B	921	-	4.4526777	1.1042094	-1.0	-1.0
chr6	44256684	44256809	ENSG00000157593.18|SLC35B2|LIN28B|LIN28B	950	-	4.656622	1.2980028	-1.0	-1.0
chr6	44312086	44312206	ENSG00000124608.4|AARS2|LIN28B|LIN28B	901	-	5.698967	1.003527	-1.0	-1.0
chr6	44445654	44445774	ENSG00000096401.7|CDC5L|LIN28B|LIN28B	901	+	6.0210958	1.003776	-1.0	-1.0
chr6	45083177	45083352	ENSG00000196284.15|SUPT3H|LIN28B|LIN28B	901	-	5.8505726	1.003776	-1.0	-1.0
chr6	45209806	45209981	ENSG00000196284.15|SUPT3H|LIN28B|LIN28B	901	-	5.893789	1.003776	-1.0	-1.0
chr6	47624590	47624700	ENSG00000198087.7|CD2AP|LIN28B|LIN28B	901	+	5.9320173	1.003776	-1.0	-1.0
chr6	48008843	48009018	ENSG00000244694.7|PTCHD4|LIN28B|LIN28B	901	-	3.249745	1.003776	-1.0	-1.0
chr6	49451465	49451630	ENSG00000146085.7|MUT|LIN28B|LIN28B	901	-	6.166372	1.003776	-1.0	-1.0
chr6	52272340	52272445	ENSG00000112118.18|MCM3|LIN28B|LIN28B	901	-	6.4538727	1.003776	-1.0	-1.0
chr6	52404254	52404369	ENSG00000096093.15|EFHC1|LIN28B|LIN28B	901	+	5.7215943	1.003776	-1.0	-1.0
chr6	52404256	52404371	ENSG00000170915.8|PAQR8|LIN28B|LIN28B	901	+	5.7058954	1.003776	-1.0	-1.0
chr6	52500431	52500531	ENSG00000065308.4|TRAM2|LIN28B|LIN28B	901	-	4.3560886	1.003776	-1.0	-1.0
chr6	52502531	52502631	ENSG00000065308.4|TRAM2|LIN28B|LIN28B	901	-	5.806238	1.003776	-1.0	-1.0
chr6	52499881	52500076	ENSG00000065308.4|TRAM2|LIN28B|LIN28B	946	-	3.598467	1.266914	-1.0	-1.0
chr6	52501021	52501171	ENSG00000065308.4|TRAM2|LIN28B|LIN28B	914	-	3.482915	1.065551	-1.0	-1.0
chr6	52578051	52578241	ENSG00000225791.6|TRAM2-AS1|LIN28B|LIN28B	901	+	6.1793985	1.003776	-1.0	-1.0
chr6	52681812	52681914	ENSG00000096092.5|TMEM14A|LIN28B|LIN28B	901	+	6.0641108	1.003776	-1.0	-1.0
chr6	53268337	53268452	ENSG00000012660.13|ELOVL5|LIN28B|LIN28B	901	-	4.2025743	1.003776	-1.0	-1.0
chr6	53516108	53516222	ENSG00000001084.10|GCLC|LIN28B|LIN28B	901	-	5.773307	1.003776	-1.0	-1.0
chr6	56517197	56517305	ENSG00000151914.19|DST|LIN28B|LIN28B	979	-	7.0367374	1.6676415	-1.0	-1.0
chr6	56529452	56529722	ENSG00000151914.19|DST|LIN28B|LIN28B	954	-	5.6263328	1.3333163	-1.0	-1.0
chr6	56629324	56629434	ENSG00000151914.19|DST|LIN28B|LIN28B	901	-	5.8363953	1.003776	-1.0	-1.0
chr6	56552483	56552683	ENSG00000151914.19|DST|LIN28B|LIN28B	997	-	5.6320305	2.5646646	-1.0	-1.0
chr6	56598595	56598709	ENSG00000151914.19|DST|LIN28B|LIN28B	901	-	6.2655005	1.003776	-1.0	-1.0
chr6	56460130	56460300	ENSG00000151914.19|DST|LIN28B|LIN28B	901	-	5.9755535	1.003776	-1.0	-1.0
chr6	56485343	56485471	ENSG00000151914.19|DST|LIN28B|LIN28B	901	-	4.2195544	1.003776	-1.0	-1.0
chr6	63581396	63581591	ENSG00000112245.10|PTP4A1|LIN28B|LIN28B	969	+	4.447497	1.5033805	-1.0	-1.0
chr6	63550334	63550434	ENSG00000112245.10|PTP4A1|LIN28B|LIN28B	901	+	4.0684314	1.003776	-1.0	-1.0
chr6	63580251	63580391	ENSG00000112245.10|PTP4A1|LIN28B|LIN28B	901	+	2.8602986	1.0052049	-1.0	-1.0
chr6	63579256	63579331	ENSG00000112245.10|PTP4A1|LIN28B|LIN28B	901	+	3.713479	1.003776	-1.0	-1.0
chr6	63578436	63578529	ENSG00000112245.10|PTP4A1|LIN28B|LIN28B	901	+	3.4025514	1.003776	-1.0	-1.0
chr6	63709150	63709240	ENSG00000118482.11|PHF3|LIN28B|LIN28B	985	+	5.4336853	1.8144579	-1.0	-1.0
chr6	63691736	63691996	ENSG00000118482.11|PHF3|LIN28B|LIN28B	901	+	4.9389324	1.003776	-1.0	-1.0
chr6	69699082	69699187	ENSG00000168216.10|LMBRD1|LIN28B|LIN28B	901	-	6.0695276	1.003776	-1.0	-1.0
chr6	69701442	69701545	ENSG00000168216.10|LMBRD1|LIN28B|LIN28B	999	-	8.198445	2.9052277	-1.0	-1.0
chr6	70533756	70533854	ENSG00000082269.16|FAM135A|LIN28B|LIN28B	901	+	5.773307	1.003776	-1.0	-1.0
chr6	73519257	73519362	ENSG00000156508.17|EEF1A1|LIN28B|LIN28B	901	-	2.4766695	1.003776	-1.0	-1.0
chr6	73641820	73641924	ENSG00000119899.12|SLC17A5|LIN28B|LIN28B	901	-	5.9411983	1.003776	-1.0	-1.0
chr6	75255873	75255978	ENSG00000112697.15|TMEM30A|LIN28B|LIN28B	901	-	5.7619967	1.003776	-1.0	-1.0
chr6	75255588	75255793	ENSG00000112697.15|TMEM30A|LIN28B|LIN28B	939	-	4.2586923	1.2137994	-1.0	-1.0
chr6	75253143	75253343	ENSG00000112697.15|TMEM30A|LIN28B|LIN28B	953	-	6.665392	1.3300009	-1.0	-1.0
chr6	78939786	78939981	ENSG00000146247.13|PHIP|LIN28B|LIN28B	922	-	6.5100245	1.1072663	-1.0	-1.0
chr6	79700207	79700312	ENSG00000198478.7|SH3BGRL2|LIN28B|LIN28B	901	+	5.773307	1.003776	-1.0	-1.0
chr6	79702742	79702912	ENSG00000198478.7|SH3BGRL2|LIN28B|LIN28B	901	+	5.803196	1.0032881	-1.0	-1.0
chr6	79701407	79701602	ENSG00000198478.7|SH3BGRL2|LIN28B|LIN28B	902	+	4.8621573	1.0069138	-1.0	-1.0
chr6	82170967	82171162	ENSG00000005700.14|IBTK|LIN28B|LIN28B	948	-	6.539804	1.2869772	-1.0	-1.0
chr6	85494685	85494865	ENSG00000135318.11|NT5E|LIN28B|LIN28B	901	+	6.3573227	1.003776	-1.0	-1.0
chr6	85489493	85489599	ENSG00000135318.11|NT5E|LIN28B|LIN28B	901	+	6.167536	1.003776	-1.0	-1.0
chr6	85494305	85494525	ENSG00000135318.11|NT5E|LIN28B|LIN28B	998	+	7.9492464	2.6901832	-1.0	-1.0
chr6	85495225	85495350	ENSG00000135318.11|NT5E|LIN28B|LIN28B	901	+	5.6510954	1.003776	-1.0	-1.0
chr6	85492066	85492177	ENSG00000135318.11|NT5E|LIN28B|LIN28B	950	+	6.571477	1.304222	-1.0	-1.0
chr6	85533668	85533800	ENSG00000135317.12|SNX14|LIN28B|LIN28B	987	-	6.241493	1.8856004	-1.0	-1.0
chr6	89084452	89084552	ENSG00000146278.10|PNRC1|LIN28B|LIN28B	901	+	6.013534	1.003776	-1.0	-1.0
chr6	89327979	89328134	ENSG00000198833.6|UBE2J1|LIN28B|LIN28B	901	-	6.1640944	1.003776	-1.0	-1.0
chr6	89636233	89636423	ENSG00000083099.10|LYRM2|LIN28B|LIN28B	906	-	3.846705	1.0272989	-1.0	-1.0
chr6	89696424	89696569	ENSG00000112159.11|MDN1|LIN28B|LIN28B	995	-	7.621758	2.3249495	-1.0	-1.0
chr6	89648031	89648141	ENSG00000112159.11|MDN1|LIN28B|LIN28B	901	-	6.2614965	1.003776	-1.0	-1.0
chr6	89793781	89793896	ENSG00000112159.11|MDN1|LIN28B|LIN28B	901	-	5.7602015	1.003776	-1.0	-1.0
chr6	89643608	89643748	ENSG00000112159.11|MDN1|LIN28B|LIN28B	901	-	6.1475263	1.003776	-1.0	-1.0
chr6	89863990	89864090	ENSG00000118412.12|CASP8AP2|LIN28B|LIN28B	901	+	5.631244	1.003776	-1.0	-1.0
chr6	90553457	90553562	ENSG00000135341.17|MAP3K7|LIN28B|LIN28B	901	-	5.6842027	1.003776	-1.0	-1.0
chr6	97142795	97142985	ENSG00000146263.11|MMS22L|LIN28B|LIN28B	901	-	5.868281	1.003776	-1.0	-1.0
chr6	100512788	100512913	ENSG00000112249.13|ASCC3|LIN28B|LIN28B	901	-	5.8358674	1.003776	-1.0	-1.0
chr6	100718149	100718251	ENSG00000112249.13|ASCC3|LIN28B|LIN28B	901	-	6.4831386	1.003776	-1.0	-1.0
chr6	105080058	105080248	ENSG00000187772.7|LIN28B|LIN28B|LIN28B	901	+	5.860193	1.003776	-1.0	-1.0
chr6	105080498	105080613	ENSG00000187772.7|LIN28B|LIN28B|LIN28B	901	+	6.137329	1.003776	-1.0	-1.0
chr6	105368902	105369024	ENSG00000085377.13|PREP|LIN28B|LIN28B	901	-	6.343489	1.0037215	-1.0	-1.0
chr6	107154271	107154406	ENSG00000164494.11|PDSS2|LIN28B|LIN28B	901	-	5.9348893	1.003776	-1.0	-1.0
chr6	107659721	107659871	ENSG00000112320.11|SOBP|LIN28B|LIN28B	901	+	6.4370017	1.003776	-1.0	-1.0
chr6	107921796	107921909	ENSG00000025796.13|SEC63|LIN28B|LIN28B	919	-	3.696265	1.0913703	-1.0	-1.0
chr6	107957895	107958080	ENSG00000025796.13|SEC63|LIN28B|LIN28B	969	-	3.726906	1.505004	-1.0	-1.0
chr6	107871130	107871660	ENSG00000025796.13|SEC63|LIN28B|LIN28B	980	-	5.3962336	1.7000358	-1.0	-1.0
chr6	109367768	109367878	ENSG00000135535.15|CD164|LIN28B|LIN28B	918	-	3.6888056	1.0874343	-1.0	-1.0
chr6	109368613	109368818	ENSG00000135535.15|CD164|LIN28B|LIN28B	990	-	4.383306	1.9853129	-1.0	-1.0
chr6	109367018	109367178	ENSG00000135535.15|CD164|LIN28B|LIN28B	927	-	5.260844	1.1370364	-1.0	-1.0
chr6	110105406	110105579	ENSG00000112290.12|WASF1|LIN28B|LIN28B	975	-	7.086811	1.5991715	-1.0	-1.0
chr6	110875054	110875215	ENSG00000123505.15|AMD1|LIN28B|LIN28B	906	+	4.773497	1.0289822	-1.0	-1.0
chr6	111453112	111453242	ENSG00000009413.15|REV3L|LIN28B|LIN28B	901	-	5.8064013	1.003776	-1.0	-1.0
chr6	113581690	113581880	ENSG00000218208.1|RPS27AP11|LIN28B|LIN28B	901	+	6.22665	1.003776	-1.0	-1.0
chr6	113860862	113861052	ENSG00000277443.2|MARCKS|LIN28B|LIN28B	948	+	3.9691343	1.281765	-1.0	-1.0
chr6	113956618	113956743	ENSG00000196591.11|HDAC2|LIN28B|LIN28B	901	-	6.333051	1.003776	-1.0	-1.0
chr6	113948967	113949182	ENSG00000196591.11|HDAC2|LIN28B|LIN28B	976	-	5.754908	1.6116468	-1.0	-1.0
chr6	113956021	113956136	ENSG00000196591.11|HDAC2|LIN28B|LIN28B	901	-	4.4047136	1.003776	-1.0	-1.0
chr6	114159157	114159332	ENSG00000249853.7|HS3ST5|LIN28B|LIN28B	901	-	6.006605	1.003776	-1.0	-1.0
chr6	116277217	116277347	ENSG00000189241.6|TSPYL1|LIN28B|LIN28B	901	-	5.8918552	1.0034034	-1.0	-1.0
chr6	116279412	116279587	ENSG00000189241.6|TSPYL1|LIN28B|LIN28B	901	-	5.8849616	1.003776	-1.0	-1.0
chr6	116592984	116593094	ENSG00000111832.12|RWDD1|LIN28B|LIN28B	901	+	5.801297	1.003776	-1.0	-1.0
chr6	117694030	117694175	ENSG00000153989.7|NUS1|LIN28B|LIN28B	939	+	5.9354324	1.2120519	-1.0	-1.0
chr6	117689845	117690035	ENSG00000153989.7|NUS1|LIN28B|LIN28B	951	+	6.633331	1.3127135	-1.0	-1.0
chr6	119177318	119177513	ENSG00000111885.6|MAN1A1|LIN28B|LIN28B	972	-	5.5978937	1.5605186	-1.0	-1.0
chr6	119177693	119177863	ENSG00000111885.6|MAN1A1|LIN28B|LIN28B	935	-	3.4108644	1.188439	-1.0	-1.0
chr6	119193776	119193892	ENSG00000111885.6|MAN1A1|LIN28B|LIN28B	964	-	3.347967	1.4495124	-1.0	-1.0
chr6	119180311	119180427	ENSG00000111885.6|MAN1A1|LIN28B|LIN28B	1000	-	4.685226	3.803592	-1.0	-1.0
chr6	119178298	119178493	ENSG00000111885.6|MAN1A1|LIN28B|LIN28B	905	-	2.5465877	1.0201066	-1.0	-1.0
chr6	119301987	119302103	ENSG00000111885.6|MAN1A1|LIN28B|LIN28B	1000	-	5.802611	3.3974366	-1.0	-1.0
chr6	119178973	119179073	ENSG00000111885.6|MAN1A1|LIN28B|LIN28B	900	-	2.9189723	1.0003729	-1.0	-1.0
chr6	119179638	119179753	ENSG00000111885.6|MAN1A1|LIN28B|LIN28B	901	-	2.9606562	1.0036018	-1.0	-1.0
chr6	119179768	119179928	ENSG00000111885.6|MAN1A1|LIN28B|LIN28B	913	-	3.4322114	1.0620949	-1.0	-1.0
chr6	119204758	119204882	ENSG00000111885.6|MAN1A1|LIN28B|LIN28B	920	-	2.78592	1.0980043	-1.0	-1.0
chr6	119306895	119306992	ENSG00000111885.6|MAN1A1|LIN28B|LIN28B	940	-	3.5039506	1.2208047	-1.0	-1.0
chr6	119348602	119348712	ENSG00000111885.6|MAN1A1|LIN28B|LIN28B	901	-	2.552365	1.003776	-1.0	-1.0
chr6	119188449	119188574	ENSG00000111885.6|MAN1A1|LIN28B|LIN28B	901	-	2.508893	1.003776	-1.0	-1.0
chr6	122444563	122444888	ENSG00000111897.6|SERINC1|LIN28B|LIN28B	944	-	3.7478871	1.2486724	-1.0	-1.0
chr6	122447120	122447220	ENSG00000111897.6|SERINC1|LIN28B|LIN28B	901	-	4.081883	1.003776	-1.0	-1.0
chr6	122444253	122444458	ENSG00000111897.6|SERINC1|LIN28B|LIN28B	922	-	3.5580313	1.1070693	-1.0	-1.0
chr6	122443688	122443788	ENSG00000111897.6|SERINC1|LIN28B|LIN28B	901	-	5.8276076	1.003776	-1.0	-1.0
chr6	128240034	128240144	ENSG00000152894.14|PTPRK|LIN28B|LIN28B	904	-	2.9956932	1.0163993	-1.0	-1.0
chr6	127996900	127996988	ENSG00000152894.14|PTPRK|LIN28B|LIN28B	901	-	5.7619967	1.003776	-1.0	-1.0
chr6	128005111	128005221	ENSG00000152894.14|PTPRK|LIN28B|LIN28B	901	-	5.8568635	1.003776	-1.0	-1.0
chr6	128184511	128184681	ENSG00000152894.14|PTPRK|LIN28B|LIN28B	955	-	5.477587	1.3493404	-1.0	-1.0
chr6	128067593	128067733	ENSG00000152894.14|PTPRK|LIN28B|LIN28B	925	-	3.610154	1.1239183	-1.0	-1.0
chr6	127990768	127990883	ENSG00000152894.14|PTPRK|LIN28B|LIN28B	901	-	4.0795565	1.003776	-1.0	-1.0
chr6	128322035	128322215	ENSG00000152894.14|PTPRK|LIN28B|LIN28B	909	-	3.505564	1.0423023	-1.0	-1.0
chr6	128397575	128397688	ENSG00000152894.14|PTPRK|LIN28B|LIN28B	925	-	3.2257173	1.123993	-1.0	-1.0
chr6	128503682	128503797	ENSG00000152894.14|PTPRK|LIN28B|LIN28B	901	-	4.12819	1.003776	-1.0	-1.0
chr6	127973663	127973827	ENSG00000152894.14|PTPRK|LIN28B|LIN28B	998	-	6.970532	2.7018752	-1.0	-1.0
chr6	127976922	127977054	ENSG00000152894.14|PTPRK|LIN28B|LIN28B	992	-	5.1642737	2.0746603	-1.0	-1.0
chr6	127970063	127970163	ENSG00000152894.14|PTPRK|LIN28B|LIN28B	901	-	6.183243	1.003776	-1.0	-1.0
chr6	128089854	128089959	ENSG00000152894.14|PTPRK|LIN28B|LIN28B	901	-	5.7774158	1.0037723	-1.0	-1.0
chr6	129587352	129587532	ENSG00000146376.10|ARHGAP18|LIN28B|LIN28B	901	-	4.221104	1.003776	-1.0	-1.0
chr6	129638463	129638629	ENSG00000146376.10|ARHGAP18|LIN28B|LIN28B	945	-	4.0284986	1.2564685	-1.0	-1.0
chr6	129600641	129600751	ENSG00000146376.10|ARHGAP18|LIN28B|LIN28B	901	-	3.6193323	1.003776	-1.0	-1.0
chr6	129578416	129578516	ENSG00000146376.10|ARHGAP18|LIN28B|LIN28B	901	-	5.7619967	1.003776	-1.0	-1.0
chr6	130869987	130870087	ENSG00000079819.18|EPB41L2|LIN28B|LIN28B	901	-	5.6190658	1.0034003	-1.0	-1.0
chr6	131014756	131014951	ENSG00000079819.18|EPB41L2|LIN28B|LIN28B	901	-	6.015936	1.0036721	-1.0	-1.0
chr6	131587487	131587707	ENSG00000112282.17|MED23|LIN28B|LIN28B	977	-	6.5348	1.6475351	-1.0	-1.0
chr6	131847775	131847848	ENSG00000197594.11|ENPP1|LIN28B|LIN28B	970	+	4.2218776	1.5254774	-1.0	-1.0
chr6	131861594	131861699	ENSG00000197594.11|ENPP1|LIN28B|LIN28B	963	+	5.272297	1.4359723	-1.0	-1.0
chr6	131892725	131892830	ENSG00000197594.11|ENPP1|LIN28B|LIN28B	901	+	6.2143974	1.003776	-1.0	-1.0
chr6	131854270	131854460	ENSG00000197594.11|ENPP1|LIN28B|LIN28B	940	+	6.115759	1.2250344	-1.0	-1.0
chr6	131894455	131894580	ENSG00000197594.11|ENPP1|LIN28B|LIN28B	901	+	5.8983397	1.003776	-1.0	-1.0
chr6	131893290	131893500	ENSG00000197594.11|ENPP1|LIN28B|LIN28B	931	+	4.04089	1.1635934	-1.0	-1.0
chr6	131948795	131949035	ENSG00000118523.5|CTGF|LIN28B|LIN28B	993	-	3.4762158	2.1382117	-1.0	-1.0
chr6	132816959	132817061	ENSG00000112306.7|RPS12|LIN28B|LIN28B	961	+	2.9517934	1.4120662	-1.0	-1.0
chr6	136259066	136259256	ENSG00000029363.16|BCLAF1|LIN28B|LIN28B	901	-	6.276946	1.003776	-1.0	-1.0
chr6	137206135	137206280	ENSG00000027697.13|IFNGR1|LIN28B|LIN28B	932	-	4.0189323	1.1694139	-1.0	-1.0
chr6	137203523	137203685	ENSG00000027697.13|IFNGR1|LIN28B|LIN28B	915	-	4.68384	1.0724937	-1.0	-1.0
chr6	137881764	137881979	ENSG00000118503.14|TNFAIP3|LIN28B|LIN28B	968	+	6.7615757	1.4898634	-1.0	-1.0
chr6	138090844	138091044	ENSG00000112378.11|PERP|LIN28B|LIN28B	960	-	5.0522904	1.3953459	-1.0	-1.0
chr6	138091554	138091654	ENSG00000112378.11|PERP|LIN28B|LIN28B	901	-	5.7619967	1.003776	-1.0	-1.0
chr6	138473315	138473433	ENSG00000135540.11|NHSL1|LIN28B|LIN28B	959	-	4.0863314	1.389309	-1.0	-1.0
chr6	138433137	138433332	ENSG00000135540.11|NHSL1|LIN28B|LIN28B	901	-	4.287131	1.003776	-1.0	-1.0
chr6	138947799	138947913	ENSG00000135597.18|REPS1|LIN28B|LIN28B	901	-	6.22114	1.003158	-1.0	-1.0
chr6	142419820	142419925	ENSG00000112414.14|ADGRG6|LIN28B|LIN28B	931	+	3.7138472	1.162569	-1.0	-1.0
chr6	142370259	142370559	ENSG00000112414.14|ADGRG6|LIN28B|LIN28B	1000	+	6.2159963	3.4857585	-1.0	-1.0
chr6	142403881	142404046	ENSG00000112414.14|ADGRG6|LIN28B|LIN28B	904	+	3.8198626	1.0175244	-1.0	-1.0
chr6	142444431	142444856	ENSG00000112414.14|ADGRG6|LIN28B|LIN28B	997	+	4.16576	2.5612557	-1.0	-1.0
chr6	142397612	142397755	ENSG00000112414.14|ADGRG6|LIN28B|LIN28B	904	+	3.13012	1.0194463	-1.0	-1.0
chr6	142405593	142405823	ENSG00000112414.14|ADGRG6|LIN28B|LIN28B	1000	+	5.653717	5.9625163	-1.0	-1.0
chr6	142408154	142408264	ENSG00000112414.14|ADGRG6|LIN28B|LIN28B	929	+	4.2766004	1.1464247	-1.0	-1.0
chr6	142405438	142405553	ENSG00000112414.14|ADGRG6|LIN28B|LIN28B	901	+	5.6635466	1.003776	-1.0	-1.0
chr6	142402619	142402769	ENSG00000112414.14|ADGRG6|LIN28B|LIN28B	990	+	5.810905	2.0096073	-1.0	-1.0
chr6	142419930	142420104	ENSG00000112414.14|ADGRG6|LIN28B|LIN28B	937	+	3.7630105	1.1977015	-1.0	-1.0
chr6	142445281	142445381	ENSG00000112414.14|ADGRG6|LIN28B|LIN28B	901	+	2.725321	1.003776	-1.0	-1.0
chr6	142444861	142445156	ENSG00000112414.14|ADGRG6|LIN28B|LIN28B	912	+	3.0825438	1.0541431	-1.0	-1.0
chr6	143427101	143427236	ENSG00000189007.15|ADAT2|LIN28B|LIN28B	901	-	6.119582	1.003776	-1.0	-1.0
chr6	143507291	143507391	ENSG00000001036.13|FUCA2|LIN28B|LIN28B	901	-	5.9421887	1.003776	-1.0	-1.0
chr6	143502354	143502565	ENSG00000001036.13|FUCA2|LIN28B|LIN28B	954	-	4.3169913	1.3331447	-1.0	-1.0
chr6	143501936	143502122	ENSG00000001036.13|FUCA2|LIN28B|LIN28B	919	-	3.6010065	1.0906503	-1.0	-1.0
chr6	144554687	144554877	ENSG00000152818.18|UTRN|LIN28B|LIN28B	964	+	4.088801	1.444251	-1.0	-1.0
chr6	144437624	144437746	ENSG00000152818.18|UTRN|LIN28B|LIN28B	919	+	3.499124	1.0906087	-1.0	-1.0
chr6	144852913	144853034	ENSG00000152818.18|UTRN|LIN28B|LIN28B	901	+	6.282878	1.003776	-1.0	-1.0
chr6	144487547	144487692	ENSG00000152818.18|UTRN|LIN28B|LIN28B	974	+	4.6368146	1.5862145	-1.0	-1.0
chr6	144291736	144291907	ENSG00000152818.18|UTRN|LIN28B|LIN28B	925	+	3.1862226	1.1233095	-1.0	-1.0
chr6	144458769	144458904	ENSG00000152818.18|UTRN|LIN28B|LIN28B	994	+	6.122518	2.239873	-1.0	-1.0
chr6	144426286	144426401	ENSG00000152818.18|UTRN|LIN28B|LIN28B	981	+	4.295434	1.7203107	-1.0	-1.0
chr6	144539338	144539438	ENSG00000152818.18|UTRN|LIN28B|LIN28B	901	+	5.7619967	1.003776	-1.0	-1.0
chr6	148550354	148550454	ENSG00000111961.17|SASH1|LIN28B|LIN28B	901	+	5.8209476	1.003776	-1.0	-1.0
chr6	149410571	149410761	ENSG00000055208.18|TAB2|LIN28B|LIN28B	971	+	6.5999885	1.5391492	-1.0	-1.0
chr6	149580592	149580702	ENSG00000055211.12|GINM1|LIN28B|LIN28B	901	+	5.631244	1.003776	-1.0	-1.0
chr6	149578836	149578936	ENSG00000055211.12|GINM1|LIN28B|LIN28B	901	+	5.707412	1.003776	-1.0	-1.0
chr6	149745939	149746049	ENSG00000120253.13|NUP43|LIN28B|LIN28B	901	-	6.390073	1.003776	-1.0	-1.0
chr6	149726529	149726759	ENSG00000120253.13|NUP43|LIN28B|LIN28B	955	-	5.182801	1.3490939	-1.0	-1.0
chr6	149793548	149793669	ENSG00000120265.16|PCMT1|LIN28B|LIN28B	974	+	5.116591	1.5902996	-1.0	-1.0
chr6	149810830	149810945	ENSG00000120265.16|PCMT1|LIN28B|LIN28B	901	+	5.7389855	1.003776	-1.0	-1.0
chr6	149841298	149841488	ENSG00000120256.9|LRP11|LIN28B|LIN28B	901	-	6.0805125	1.003776	-1.0	-1.0
chr6	149820217	149820387	ENSG00000120256.9|LRP11|LIN28B|LIN28B	929	-	6.3305287	1.1482011	-1.0	-1.0
chr6	149819277	149819447	ENSG00000120256.9|LRP11|LIN28B|LIN28B	901	-	6.2088957	1.003776	-1.0	-1.0
chr6	149820577	149820703	ENSG00000120256.9|LRP11|LIN28B|LIN28B	901	-	6.119296	1.003776	-1.0	-1.0
chr6	149820580	149820705	ENSG00000231760.4|AL355312.2|LIN28B|LIN28B	901	-	6.1424637	1.003776	-1.0	-1.0
chr6	149819280	149819445	ENSG00000231760.4|AL355312.2|LIN28B|LIN28B	901	-	6.2169385	1.003776	-1.0	-1.0
chr6	149820215	149820385	ENSG00000231760.4|AL355312.2|LIN28B|LIN28B	928	-	6.195395	1.1419175	-1.0	-1.0
chr6	151468667	151468777	ENSG00000146476.10|ARMT1|LIN28B|LIN28B	901	+	5.7619967	1.003776	-1.0	-1.0
chr6	154405963	154406138	ENSG00000153721.18|CNKSR3|LIN28B|LIN28B	901	-	5.823468	1.0037754	-1.0	-1.0
chr6	154792822	154792967	ENSG00000213079.9|SCAF8|LIN28B|LIN28B	901	+	6.1730666	1.0037751	-1.0	-1.0
chr6	157207077	157207207	ENSG00000049618.22|ARID1B|LIN28B|LIN28B	901	+	5.981531	1.003776	-1.0	-1.0
chr6	156778968	156779148	ENSG00000049618.22|ARID1B|LIN28B|LIN28B	965	+	4.498697	1.450834	-1.0	-1.0
chr6	157943370	157943550	ENSG00000130340.15|SNX9|LIN28B|LIN28B	930	+	5.5985274	1.1522082	-1.0	-1.0
chr6	157901897	157902012	ENSG00000130340.15|SNX9|LIN28B|LIN28B	901	+	5.8242598	1.003776	-1.0	-1.0
chr6	158510807	158510992	ENSG00000130338.12|TULP4|LIN28B|LIN28B	901	+	6.0279713	1.003776	-1.0	-1.0
chr6	158628407	158628490	ENSG00000146433.8|TMEM181|LIN28B|LIN28B	901	+	4.052771	1.003776	-1.0	-1.0
chr6	158635124	158635224	ENSG00000146433.8|TMEM181|LIN28B|LIN28B	901	+	5.7844343	1.003776	-1.0	-1.0
chr6	158632549	158632774	ENSG00000146433.8|TMEM181|LIN28B|LIN28B	993	+	4.068101	2.1714427	-1.0	-1.0
chr6	158633844	158633984	ENSG00000146433.8|TMEM181|LIN28B|LIN28B	901	+	4.2792625	1.003776	-1.0	-1.0
chr6	158619915	158620110	ENSG00000146433.8|TMEM181|LIN28B|LIN28B	943	+	4.4138885	1.2441874	-1.0	-1.0
chr6	158632314	158632499	ENSG00000146433.8|TMEM181|LIN28B|LIN28B	907	+	2.8161352	1.0296568	-1.0	-1.0
chr6	158766580	158766875	ENSG00000092820.17|EZR|LIN28B|LIN28B	991	-	5.0497437	2.069355	-1.0	-1.0
chr6	159688150	159688275	ENSG00000112096.16|SOD2|LIN28B|LIN28B	901	-	5.730081	1.003776	-1.0	-1.0
chr6	159681856	159681966	ENSG00000112096.16|SOD2|LIN28B|LIN28B	901	-	5.721827	1.003776	-1.0	-1.0
chr6	159681131	159681406	ENSG00000112096.16|SOD2|LIN28B|LIN28B	920	-	4.738641	1.0969106	-1.0	-1.0
chr6	159755567	159755732	ENSG00000146457.14|WTAP|LIN28B|LIN28B	901	+	5.960973	1.0035205	-1.0	-1.0
chr6	159742022	159742146	ENSG00000146457.14|WTAP|LIN28B|LIN28B	925	+	4.2759824	1.1237521	-1.0	-1.0
chr6	159787742	159787867	ENSG00000120438.11|TCP1|LIN28B|LIN28B	907	-	3.955351	1.0323948	-1.0	-1.0
chr6	159780442	159780566	ENSG00000120438.11|TCP1|LIN28B|LIN28B	971	-	4.2566123	1.5349245	-1.0	-1.0
chr6	159787982	159788127	ENSG00000120438.11|TCP1|LIN28B|LIN28B	901	-	5.14914	1.003776	-1.0	-1.0
chr6	159780934	159781110	ENSG00000120438.11|TCP1|LIN28B|LIN28B	967	-	4.3959875	1.4796281	-1.0	-1.0
chr6	160046517	160046645	ENSG00000197081.12|IGF2R|LIN28B|LIN28B	901	+	2.4735894	1.003776	-1.0	-1.0
chr6	160073756	160073936	ENSG00000197081.12|IGF2R|LIN28B|LIN28B	982	+	3.7498639	1.7339344	-1.0	-1.0
chr6	160089813	160089915	ENSG00000197081.12|IGF2R|LIN28B|LIN28B	901	+	4.269867	1.003776	-1.0	-1.0
chr6	160009014	160009129	ENSG00000197081.12|IGF2R|LIN28B|LIN28B	906	+	3.1935039	1.0275843	-1.0	-1.0
chr6	160089915	160090020	ENSG00000197081.12|IGF2R|LIN28B|LIN28B	944	+	3.4738517	1.2481774	-1.0	-1.0
chr6	160043147	160043288	ENSG00000197081.12|IGF2R|LIN28B|LIN28B	998	+	4.9853134	2.705168	-1.0	-1.0
chr6	160083949	160084169	ENSG00000197081.12|IGF2R|LIN28B|LIN28B	984	+	3.9524362	1.8064194	-1.0	-1.0
chr6	160069912	160070058	ENSG00000197081.12|IGF2R|LIN28B|LIN28B	961	+	4.563868	1.4127904	-1.0	-1.0
chr6	160040559	160040719	ENSG00000197081.12|IGF2R|LIN28B|LIN28B	917	+	2.9414213	1.0818077	-1.0	-1.0
chr6	160089126	160089253	ENSG00000197081.12|IGF2R|LIN28B|LIN28B	932	+	3.7581244	1.1661075	-1.0	-1.0
chr6	160105893	160106088	ENSG00000197081.12|IGF2R|LIN28B|LIN28B	948	+	3.170179	1.2849128	-1.0	-1.0
chr6	160088032	160088142	ENSG00000197081.12|IGF2R|LIN28B|LIN28B	951	+	3.5104663	1.3107256	-1.0	-1.0
chr6	160047158	160047313	ENSG00000197081.12|IGF2R|LIN28B|LIN28B	933	+	3.7477162	1.1752105	-1.0	-1.0
chr6	160034418	160034522	ENSG00000197081.12|IGF2R|LIN28B|LIN28B	990	+	3.9112878	2.021356	-1.0	-1.0
chr6	160079584	160079787	ENSG00000197081.12|IGF2R|LIN28B|LIN28B	904	+	3.1656876	1.0186297	-1.0	-1.0
chr6	160106178	160106393	ENSG00000197081.12|IGF2R|LIN28B|LIN28B	998	+	4.964053	2.6646194	-1.0	-1.0
chr6	160032941	160033107	ENSG00000197081.12|IGF2R|LIN28B|LIN28B	913	+	3.5744705	1.0627886	-1.0	-1.0
chr6	160061502	160061607	ENSG00000197081.12|IGF2R|LIN28B|LIN28B	901	+	5.8363714	1.003776	-1.0	-1.0
chr6	160045744	160045869	ENSG00000197081.12|IGF2R|LIN28B|LIN28B	901	+	3.1151936	1.003776	-1.0	-1.0
chr6	160027184	160027309	ENSG00000197081.12|IGF2R|LIN28B|LIN28B	1000	+	5.97631	6.219416	-1.0	-1.0
chr6	160105143	160105273	ENSG00000197081.12|IGF2R|LIN28B|LIN28B	901	+	3.165595	1.003776	-1.0	-1.0
chr6	160024571	160024704	ENSG00000197081.12|IGF2R|LIN28B|LIN28B	981	+	3.8664005	1.7224963	-1.0	-1.0
chr6	160073212	160073407	ENSG00000197081.12|IGF2R|LIN28B|LIN28B	971	+	3.4676328	1.5366404	-1.0	-1.0
chr6	160061822	160061928	ENSG00000197081.12|IGF2R|LIN28B|LIN28B	901	+	6.043879	1.003776	-1.0	-1.0
chr6	160075846	160075991	ENSG00000197081.12|IGF2R|LIN28B|LIN28B	966	+	5.366932	1.4687932	-1.0	-1.0
chr6	160105478	160105688	ENSG00000197081.12|IGF2R|LIN28B|LIN28B	993	+	4.3664026	2.1632543	-1.0	-1.0
chr6	160072774	160072879	ENSG00000197081.12|IGF2R|LIN28B|LIN28B	906	+	2.9349797	1.025809	-1.0	-1.0
chr6	160080128	160080275	ENSG00000197081.12|IGF2R|LIN28B|LIN28B	924	+	2.750009	1.1190358	-1.0	-1.0
chr6	160084994	160085131	ENSG00000197081.12|IGF2R|LIN28B|LIN28B	985	+	5.105086	1.8211557	-1.0	-1.0
chr6	160071909	160072024	ENSG00000197081.12|IGF2R|LIN28B|LIN28B	978	+	3.6555765	1.6493173	-1.0	-1.0
chr6	160048374	160048543	ENSG00000197081.12|IGF2R|LIN28B|LIN28B	971	+	4.4414296	1.5438182	-1.0	-1.0
chr6	160451505	160451680	ENSG00000146477.5|SLC22A3|LIN28B|LIN28B	901	+	4.1983843	1.003776	-1.0	-1.0
chr6	161112667	161112774	ENSG00000085511.19|MAP3K4|LIN28B|LIN28B	901	+	5.8791065	1.003776	-1.0	-1.0
chr6	163455300	163455421	ENSG00000112531.16|QKI|LIN28B|LIN28B	901	+	5.8487034	1.003776	-1.0	-1.0
chr6	166929543	166929678	ENSG00000026297.15|RNASET2|LIN28B|LIN28B	901	-	3.0071828	1.003776	-1.0	-1.0
chr6	166931043	166931188	ENSG00000026297.15|RNASET2|LIN28B|LIN28B	901	-	4.079636	1.003776	-1.0	-1.0
chr6	166931009	166931184	ENSG00000249141.1|AL159163.1|LIN28B|LIN28B	902	-	3.3876786	1.0073991	-1.0	-1.0
chr6	166929544	166929679	ENSG00000249141.1|AL159163.1|LIN28B|LIN28B	901	-	3.0213008	1.003776	-1.0	-1.0
chr6	167138369	167138499	ENSG00000272980.4|Z94721.2|LIN28B|LIN28B	901	+	5.831151	1.003776	-1.0	-1.0
chr6	167138369	167138499	ENSG00000112486.15|CCR6|LIN28B|LIN28B	901	+	5.831151	1.003776	-1.0	-1.0
chr6	167914150	167914275	ENSG00000130396.20|AFDN|LIN28B|LIN28B	901	+	3.646573	1.0035049	-1.0	-1.0
chr6	167943128	167943194	ENSG00000130396.20|AFDN|LIN28B|LIN28B	928	+	4.5130696	1.1453394	-1.0	-1.0
chr6	167918829	167918933	ENSG00000130396.20|AFDN|LIN28B|LIN28B	901	+	5.806238	1.003776	-1.0	-1.0
chr6	167971641	167971801	ENSG00000130396.20|AFDN|LIN28B|LIN28B	901	+	5.91631	1.003776	-1.0	-1.0
chr6	169560732	169560862	ENSG00000184465.15|WDR27|LIN28B|LIN28B	901	-	5.829365	1.003776	-1.0	-1.0
chr6	169703734	169703884	ENSG00000185127.6|C6orf120|LIN28B|LIN28B	901	+	5.8751616	1.003776	-1.0	-1.0
chr6	170549015	170549125	ENSG00000008018.8|PSMB1|LIN28B|LIN28B	900	-	3.2317343	1.001988	-1.0	-1.0
chr6	170569651	170569779	ENSG00000112592.13|TBP|LIN28B|LIN28B	901	+	6.250844	1.0033164	-1.0	-1.0
chr6	170578856	170579046	ENSG00000071994.10|PDCD2|LIN28B|LIN28B	944	-	5.060397	1.248375	-1.0	-1.0
chr6	170582053	170582163	ENSG00000071994.10|PDCD2|LIN28B|LIN28B	901	-	5.8425665	1.003776	-1.0	-1.0
chr7	785626	785816	ENSG00000164818.15|DNAAF5|LIN28B|LIN28B	901	+	5.9392548	1.003776	-1.0	-1.0
chr7	2360774	2360884	ENSG00000106263.17|EIF3B|LIN28B|LIN28B	901	+	6.1444874	1.003776	-1.0	-1.0
chr7	2540283	2540408	ENSG00000106009.15|BRAT1|LIN28B|LIN28B	901	-	5.911693	1.003776	-1.0	-1.0
chr7	2663852	2663957	ENSG00000136295.14|TTYH3|LIN28B|LIN28B	904	+	2.9535518	1.0158284	-1.0	-1.0
chr7	2647877	2648042	ENSG00000136295.14|TTYH3|LIN28B|LIN28B	901	+	4.5330434	1.003776	-1.0	-1.0
chr7	2662977	2663162	ENSG00000136295.14|TTYH3|LIN28B|LIN28B	904	+	2.9288495	1.0187678	-1.0	-1.0
chr7	2642563	2642753	ENSG00000136295.14|TTYH3|LIN28B|LIN28B	921	+	5.2293267	1.1030965	-1.0	-1.0
chr7	2663527	2663762	ENSG00000136295.14|TTYH3|LIN28B|LIN28B	998	+	4.995571	2.709453	-1.0	-1.0
chr7	2729291	2729411	ENSG00000146535.13|GNA12|LIN28B|LIN28B	901	-	3.313438	1.003776	-1.0	-1.0
chr7	2794884	2795064	ENSG00000146535.13|GNA12|LIN28B|LIN28B	901	-	5.9530487	1.003776	-1.0	-1.0
chr7	4265838	4265983	ENSG00000146555.18|SDK1|LIN28B|LIN28B	901	+	5.675981	1.0030442	-1.0	-1.0
chr7	4769203	4769373	ENSG00000164916.10|FOXK1|LIN28B|LIN28B	901	+	3.1354978	1.0037752	-1.0	-1.0
chr7	4763768	4763898	ENSG00000164916.10|FOXK1|LIN28B|LIN28B	901	+	5.69101	1.0035535	-1.0	-1.0
chr7	4756993	4757093	ENSG00000164916.10|FOXK1|LIN28B|LIN28B	901	+	4.1234307	1.003776	-1.0	-1.0
chr7	4768503	4768698	ENSG00000164916.10|FOXK1|LIN28B|LIN28B	918	+	4.8268933	1.0858704	-1.0	-1.0
chr7	4767783	4767953	ENSG00000164916.10|FOXK1|LIN28B|LIN28B	901	+	6.368961	1.003776	-1.0	-1.0
chr7	5389021	5389231	ENSG00000182095.14|TNRC18|LIN28B|LIN28B	950	-	5.2965727	1.2995828	-1.0	-1.0
chr7	5351590	5351760	ENSG00000182095.14|TNRC18|LIN28B|LIN28B	902	-	4.30349	1.0093344	-1.0	-1.0
chr7	5407494	5407614	ENSG00000182095.14|TNRC18|LIN28B|LIN28B	901	-	5.9493203	1.003776	-1.0	-1.0
chr7	5361896	5361996	ENSG00000182095.14|TNRC18|LIN28B|LIN28B	901	-	6.120105	1.003776	-1.0	-1.0
chr7	5529298	5529448	ENSG00000075624.13|ACTB|LIN28B|LIN28B	916	-	2.6891952	1.0757489	-1.0	-1.0
chr7	6026812	6026961	ENSG00000086232.12|EIF2AK1|LIN28B|LIN28B	988	-	4.7689652	1.926515	-1.0	-1.0
chr7	6038559	6038671	ENSG00000086232.12|EIF2AK1|LIN28B|LIN28B	974	-	5.5732207	1.5851097	-1.0	-1.0
chr7	6028614	6028734	ENSG00000086232.12|EIF2AK1|LIN28B|LIN28B	982	-	4.723875	1.7448767	-1.0	-1.0
chr7	6026961	6027061	ENSG00000086232.12|EIF2AK1|LIN28B|LIN28B	901	-	6.063228	1.003776	-1.0	-1.0
chr7	6041001	6041131	ENSG00000086232.12|EIF2AK1|LIN28B|LIN28B	909	-	3.8471313	1.0430766	-1.0	-1.0
chr7	6023803	6023973	ENSG00000086232.12|EIF2AK1|LIN28B|LIN28B	930	-	4.0083857	1.1525792	-1.0	-1.0
chr7	6042932	6042993	ENSG00000086232.12|EIF2AK1|LIN28B|LIN28B	901	-	5.9814034	1.003776	-1.0	-1.0
chr7	6469595	6469770	ENSG00000136240.9|KDELR2|LIN28B|LIN28B	971	-	3.3223464	1.5346065	-1.0	-1.0
chr7	6461395	6461525	ENSG00000136240.9|KDELR2|LIN28B|LIN28B	916	-	4.111961	1.0761724	-1.0	-1.0
chr7	6469567	6469772	ENSG00000164535.14|DAGLB|LIN28B|LIN28B	968	-	3.2964694	1.4992433	-1.0	-1.0
chr7	6461397	6461522	ENSG00000164535.14|DAGLB|LIN28B|LIN28B	919	-	4.2561603	1.0926979	-1.0	-1.0
chr7	7203295	7203400	ENSG00000106392.10|C1GALT1|LIN28B|LIN28B	901	+	5.6811295	1.003776	-1.0	-1.0
chr7	7238429	7238549	ENSG00000106392.10|C1GALT1|LIN28B|LIN28B	901	+	5.6842027	1.003776	-1.0	-1.0
chr7	7238699	7238894	ENSG00000106392.10|C1GALT1|LIN28B|LIN28B	954	+	4.1296587	1.340947	-1.0	-1.0
chr7	22193351	22193451	ENSG00000136237.18|RAPGEF5|LIN28B|LIN28B	901	-	5.779779	1.003776	-1.0	-1.0
chr7	22286852	22286992	ENSG00000136237.18|RAPGEF5|LIN28B|LIN28B	901	-	5.680946	1.0035414	-1.0	-1.0
chr7	22822676	22822781	ENSG00000196683.10|TOMM7|LIN28B|LIN28B	958	-	4.5459576	1.3775764	-1.0	-1.0
chr7	22817932	22818142	ENSG00000196683.10|TOMM7|LIN28B|LIN28B	995	-	8.124001	2.2954047	-1.0	-1.0
chr7	22813042	22813185	ENSG00000196683.10|TOMM7|LIN28B|LIN28B	993	-	7.830128	2.183839	-1.0	-1.0
chr7	23414928	23415028	ENSG00000136231.13|IGF2BP3|LIN28B|LIN28B	901	-	5.6190658	1.003776	-1.0	-1.0
chr7	23525577	23525722	ENSG00000164548.10|TRA2A|LIN28B|LIN28B	901	-	6.353853	1.0042844	-1.0	-1.0
chr7	23512958	23513058	ENSG00000164548.10|TRA2A|LIN28B|LIN28B	901	-	5.672448	1.003776	-1.0	-1.0
chr7	26193589	26193689	ENSG00000122566.20|HNRNPA2B1|LIN28B|LIN28B	901	-	2.5639756	1.003776	-1.0	-1.0
chr7	26197314	26197461	ENSG00000122566.20|HNRNPA2B1|LIN28B|LIN28B	976	-	3.335748	1.6226165	-1.0	-1.0
chr7	26192236	26192396	ENSG00000122566.20|HNRNPA2B1|LIN28B|LIN28B	901	-	2.678455	1.003776	-1.0	-1.0
chr7	27542996	27543096	ENSG00000106049.8|HIBADH|LIN28B|LIN28B	901	-	5.8209476	1.003776	-1.0	-1.0
chr7	29064105	29064205	ENSG00000106066.14|CPVL|LIN28B|LIN28B	901	-	4.045964	1.003776	-1.0	-1.0
chr7	29092622	29092702	ENSG00000106066.14|CPVL|LIN28B|LIN28B	901	-	4.404116	1.003776	-1.0	-1.0
chr7	29030576	29030686	ENSG00000106066.14|CPVL|LIN28B|LIN28B	901	-	5.723836	1.003776	-1.0	-1.0
chr7	29112703	29112803	ENSG00000106066.14|CPVL|LIN28B|LIN28B	901	-	6.1998944	1.003776	-1.0	-1.0
chr7	29120967	29121067	ENSG00000106066.14|CPVL|LIN28B|LIN28B	901	-	3.502018	1.003776	-1.0	-1.0
chr7	29398282	29398477	ENSG00000106069.21|CHN2|LIN28B|LIN28B	933	+	6.4708457	1.17148	-1.0	-1.0
chr7	29921132	29921297	ENSG00000136193.16|SCRN1|LIN28B|LIN28B	901	-	6.05797	1.003776	-1.0	-1.0
chr7	29955178	29955308	ENSG00000136193.16|SCRN1|LIN28B|LIN28B	921	-	4.516984	1.1020465	-1.0	-1.0
chr7	30012371	30012511	ENSG00000106080.10|FKBP14|LIN28B|LIN28B	901	-	5.7073345	1.003776	-1.0	-1.0
chr7	30013721	30013841	ENSG00000106080.10|FKBP14|LIN28B|LIN28B	901	-	5.7709875	1.003776	-1.0	-1.0
chr7	30079574	30079739	ENSG00000106086.18|PLEKHA8|LIN28B|LIN28B	901	+	5.777161	1.003776	-1.0	-1.0
chr7	30081534	30081729	ENSG00000106086.18|PLEKHA8|LIN28B|LIN28B	967	+	4.7046585	1.4760897	-1.0	-1.0
chr7	30046244	30046364	ENSG00000106086.18|PLEKHA8|LIN28B|LIN28B	901	+	6.005724	1.003103	-1.0	-1.0
chr7	30047846	30047951	ENSG00000106086.18|PLEKHA8|LIN28B|LIN28B	901	+	6.0659127	1.003776	-1.0	-1.0
chr7	30497136	30497235	ENSG00000281039.1|AC005154.6|LIN28B|LIN28B	901	-	5.853134	1.003776	-1.0	-1.0
chr7	30632219	30632349	ENSG00000106105.13|GARS|LIN28B|LIN28B	947	+	6.7112913	1.276643	-1.0	-1.0
chr7	32487031	32487146	ENSG00000106355.9|LSM5|LIN28B|LIN28B	901	-	4.1087937	1.003774	-1.0	-1.0
chr7	32587606	32587736	ENSG00000105778.18|AVL9|LIN28B|LIN28B	901	+	6.2217913	1.003776	-1.0	-1.0
chr7	32584476	32584691	ENSG00000105778.18|AVL9|LIN28B|LIN28B	978	+	4.6639767	1.6546345	-1.0	-1.0
chr7	32980373	32980548	ENSG00000122642.10|FKBP9|LIN28B|LIN28B	901	+	6.3736515	1.003776	-1.0	-1.0
chr7	33002675	33002810	ENSG00000122642.10|FKBP9|LIN28B|LIN28B	901	+	4.2671843	1.003776	-1.0	-1.0
chr7	32974649	32974799	ENSG00000122642.10|FKBP9|LIN28B|LIN28B	901	+	5.021944	1.003776	-1.0	-1.0
chr7	34929655	34929895	ENSG00000173852.14|DPY19L1|LIN28B|LIN28B	954	-	6.6561985	1.335158	-1.0	-1.0
chr7	34945666	34945716	ENSG00000173852.14|DPY19L1|LIN28B|LIN28B	901	-	6.3920493	1.003776	-1.0	-1.0
chr7	36357185	36357345	ENSG00000164542.12|KIAA0895|LIN28B|LIN28B	901	-	5.7745423	1.003776	-1.0	-1.0
chr7	37950434	37950619	ENSG00000086289.11|EPDR1|LIN28B|LIN28B	947	+	5.66843	1.274139	-1.0	-1.0
chr7	42934954	42935089	ENSG00000106591.3|MRPL32|LIN28B|LIN28B	901	+	5.9049067	1.003776	-1.0	-1.0
chr7	43624962	43625167	ENSG00000164543.5|STK17A|LIN28B|LIN28B	988	+	7.6753855	1.9268025	-1.0	-1.0
chr7	43648085	43648210	ENSG00000106603.18|COA1|LIN28B|LIN28B	901	-	5.631244	1.003776	-1.0	-1.0
chr7	44212631	44212731	ENSG00000106636.7|YKT6|LIN28B|LIN28B	901	+	5.9421887	1.003776	-1.0	-1.0
chr7	44213801	44213996	ENSG00000106636.7|YKT6|LIN28B|LIN28B	964	+	5.2038527	1.440442	-1.0	-1.0
chr7	44833783	44833923	ENSG00000105968.18|H2AFV|LIN28B|LIN28B	901	-	5.892265	1.003776	-1.0	-1.0
chr7	44883922	44884122	ENSG00000146676.8|PURB|LIN28B|LIN28B	972	-	6.862137	1.5534188	-1.0	-1.0
chr7	45100164	45100354	ENSG00000136270.13|TBRG4|LIN28B|LIN28B	929	-	3.9632728	1.1498233	-1.0	-1.0
chr7	45892959	45893129	ENSG00000146678.9|IGFBP1|LIN28B|LIN28B	958	+	2.8401926	1.3740053	-1.0	-1.0
chr7	45891832	45891931	ENSG00000146678.9|IGFBP1|LIN28B|LIN28B	901	+	4.2074614	1.003776	-1.0	-1.0
chr7	45890547	45890712	ENSG00000146678.9|IGFBP1|LIN28B|LIN28B	997	+	3.530909	2.5653174	-1.0	-1.0
chr7	45893289	45893668	ENSG00000146678.9|IGFBP1|LIN28B|LIN28B	967	+	2.9410226	1.4770672	-1.0	-1.0
chr7	45891931	45892060	ENSG00000146678.9|IGFBP1|LIN28B|LIN28B	963	+	3.041808	1.4315621	-1.0	-1.0
chr7	47518244	47518429	ENSG00000136205.16|TNS3|LIN28B|LIN28B	901	-	6.1905994	1.003776	-1.0	-1.0
chr7	47406474	47406669	ENSG00000136205.16|TNS3|LIN28B|LIN28B	924	-	6.441906	1.1213332	-1.0	-1.0
chr7	55425253	55425378	ENSG00000132434.9|LANCL2|LIN28B|LIN28B	901	+	5.994315	1.003776	-1.0	-1.0
chr7	55465679	55465884	ENSG00000154978.12|VOPP1|LIN28B|LIN28B	952	-	4.830599	1.3187455	-1.0	-1.0
chr7	55469159	55469354	ENSG00000154978.12|VOPP1|LIN28B|LIN28B	932	-	6.3382173	1.1658424	-1.0	-1.0
chr7	55461379	55461574	ENSG00000154978.12|VOPP1|LIN28B|LIN28B	949	-	6.5731816	1.2932221	-1.0	-1.0
chr7	56072996	56073126	ENSG00000129103.17|SUMF2|LIN28B|LIN28B	940	+	5.685213	1.2208729	-1.0	-1.0
chr7	64990721	64990901	ENSG00000152926.14|ZNF117|LIN28B|LIN28B	901	-	4.2470803	1.003776	-1.0	-1.0
chr7	65956598	65956808	ENSG00000196715.5|VKORC1L1|LIN28B|LIN28B	944	+	6.440544	1.2556672	-1.0	-1.0
chr7	66081817	66081952	ENSG00000126522.16|ASL|LIN28B|LIN28B	901	+	4.119322	1.0036367	-1.0	-1.0
chr7	66152207	66152277	ENSG00000249319.2|AC068533.4|LIN28B|LIN28B	962	+	6.841147	1.4246646	-1.0	-1.0
chr7	66152207	66152337	ENSG00000241258.6|CRCP|LIN28B|LIN28B	964	+	6.221441	1.4444141	-1.0	-1.0
chr7	73441902	73442097	ENSG00000009954.10|BAZ1B|LIN28B|LIN28B	953	-	4.302018	1.3251681	-1.0	-1.0
chr7	73477152	73477347	ENSG00000009954.10|BAZ1B|LIN28B|LIN28B	901	-	5.913494	1.003776	-1.0	-1.0
chr7	73449591	73449689	ENSG00000009954.10|BAZ1B|LIN28B|LIN28B	901	-	6.431583	1.003776	-1.0	-1.0
chr7	74196093	74196298	ENSG00000106682.14|EIF4H|LIN28B|LIN28B	901	+	4.3521233	1.0037754	-1.0	-1.0
chr7	74196413	74196528	ENSG00000106682.14|EIF4H|LIN28B|LIN28B	901	+	4.26427	1.003776	-1.0	-1.0
chr7	74397073	74397228	ENSG00000106665.15|CLIP2|LIN28B|LIN28B	901	+	6.4606867	1.0040892	-1.0	-1.0
chr7	75070639	75070739	ENSG00000274523.4|RCC1L|LIN28B|LIN28B	901	-	5.7619967	1.003776	-1.0	-1.0
chr7	75057528	75057616	ENSG00000274523.4|RCC1L|LIN28B|LIN28B	901	-	6.219329	1.003776	-1.0	-1.0
chr7	75416916	75417026	ENSG00000272391.5|POM121C|LIN28B|LIN28B	901	-	4.0734463	1.0037735	-1.0	-1.0
chr7	75986278	75986438	ENSG00000127948.15|POR|LIN28B|LIN28B	902	+	2.9625106	1.0077895	-1.0	-1.0
chr7	75924561	75924751	ENSG00000127948.15|POR|LIN28B|LIN28B	946	+	6.5975127	1.2715199	-1.0	-1.0
chr7	75986991	75987206	ENSG00000189077.10|TMEM120A|LIN28B|LIN28B	901	-	4.9990087	1.003776	-1.0	-1.0
chr7	76063514	76063592	ENSG00000146701.11|MDH2|LIN28B|LIN28B	944	+	5.09812	1.2514256	-1.0	-1.0
chr7	76066373	76066538	ENSG00000146701.11|MDH2|LIN28B|LIN28B	917	+	4.5773983	1.0834342	-1.0	-1.0
chr7	76106598	76106793	ENSG00000227038.3|GTF2IP7|LIN28B|LIN28B	956	-	6.6460686	1.3561103	-1.0	-1.0
chr7	76329273	76329373	ENSG00000170027.6|YWHAG|LIN28B|LIN28B	901	-	5.8209476	1.003776	-1.0	-1.0
chr7	76567722	76567917	ENSG00000205485.13|AC004980.1|LIN28B|LIN28B	901	+	6.065113	1.003776	-1.0	-1.0
chr7	76584162	76584277	ENSG00000205485.13|AC004980.1|LIN28B|LIN28B	901	+	5.766163	1.003776	-1.0	-1.0
chr7	87402044	87402229	ENSG00000005471.15|ABCB4|LIN28B|LIN28B	901	-	6.1055155	1.003776	-1.0	-1.0
chr7	87566069	87566241	ENSG00000085563.14|ABCB1|LIN28B|LIN28B	929	-	4.808254	1.1473826	-1.0	-1.0
chr7	90414202	90414302	ENSG00000273299.1|AC006153.1|LIN28B|LIN28B	901	+	6.272387	1.0024561	-1.0	-1.0
chr7	90413662	90413807	ENSG00000273299.1|AC006153.1|LIN28B|LIN28B	901	+	5.821166	1.003776	-1.0	-1.0
chr7	90414203	90414303	ENSG00000157224.15|CLDN12|LIN28B|LIN28B	900	+	6.272387	1.0001329	-1.0	-1.0
chr7	90413663	90413808	ENSG00000157224.15|CLDN12|LIN28B|LIN28B	901	+	5.82727	1.003776	-1.0	-1.0
chr7	92093088	92093313	ENSG00000127914.16|AKAP9|LIN28B|LIN28B	993	+	7.5189147	2.14568	-1.0	-1.0
chr7	92083534	92083695	ENSG00000127914.16|AKAP9|LIN28B|LIN28B	970	+	6.8776255	1.5274662	-1.0	-1.0
chr7	91992909	91993029	ENSG00000127914.16|AKAP9|LIN28B|LIN28B	901	+	5.940846	1.003776	-1.0	-1.0
chr7	92102588	92102758	ENSG00000127914.16|AKAP9|LIN28B|LIN28B	951	+	5.053918	1.306504	-1.0	-1.0
chr7	92112200	92112425	ENSG00000001630.15|CYP51A1|LIN28B|LIN28B	997	-	4.9882264	2.5888424	-1.0	-1.0
chr7	92113355	92113455	ENSG00000001630.15|CYP51A1|LIN28B|LIN28B	901	-	6.0903273	1.003776	-1.0	-1.0
chr7	92123129	92123315	ENSG00000001630.15|CYP51A1|LIN28B|LIN28B	948	-	4.407254	1.2863835	-1.0	-1.0
chr7	92113215	92113320	ENSG00000001630.15|CYP51A1|LIN28B|LIN28B	948	-	5.5278034	1.2826703	-1.0	-1.0
chr7	92113213	92113318	ENSG00000240720.7|LRRD1|LIN28B|LIN28B	921	-	4.423993	1.1038678	-1.0	-1.0
chr7	92112203	92112423	ENSG00000240720.7|LRRD1|LIN28B|LIN28B	998	-	5.0804353	2.669564	-1.0	-1.0
chr7	92123129	92123315	ENSG00000240720.7|LRRD1|LIN28B|LIN28B	948	-	4.407254	1.2860701	-1.0	-1.0
chr7	92113353	92113453	ENSG00000240720.7|LRRD1|LIN28B|LIN28B	901	-	6.146145	1.003776	-1.0	-1.0
chr7	92608675	92608935	ENSG00000105810.9|CDK6|LIN28B|LIN28B	988	-	4.93438	1.9278837	-1.0	-1.0
chr7	92605635	92605825	ENSG00000105810.9|CDK6|LIN28B|LIN28B	944	-	4.518158	1.253589	-1.0	-1.0
chr7	92613055	92613155	ENSG00000105810.9|CDK6|LIN28B|LIN28B	901	-	4.090368	1.003776	-1.0	-1.0
chr7	94629743	94629841	ENSG00000127990.15|SGCE|LIN28B|LIN28B	901	-	5.7619967	1.003776	-1.0	-1.0
chr7	94666718	94667108	ENSG00000242265.5|PEG10|LIN28B|LIN28B	940	+	3.822108	1.221006	-1.0	-1.0
chr7	94664673	94664813	ENSG00000242265.5|PEG10|LIN28B|LIN28B	901	+	2.6012616	1.003776	-1.0	-1.0
chr7	94668928	94669083	ENSG00000242265.5|PEG10|LIN28B|LIN28B	907	+	2.961508	1.0322473	-1.0	-1.0
chr7	94668613	94668738	ENSG00000242265.5|PEG10|LIN28B|LIN28B	901	+	2.6644924	1.0028872	-1.0	-1.0
chr7	94919753	94919963	ENSG00000158528.11|PPP1R9A|LIN28B|LIN28B	992	+	5.8521147	2.1048634	-1.0	-1.0
chr7	95120711	95120832	ENSG00000158528.11|PPP1R9A|LIN28B|LIN28B	901	+	5.989568	1.003776	-1.0	-1.0
chr7	95363801	95363986	ENSG00000105852.10|PON3|LIN28B|LIN28B	901	-	6.210714	1.003776	-1.0	-1.0
chr7	95405332	95405482	ENSG00000105854.12|PON2|LIN28B|LIN28B	916	-	3.6768973	1.0748695	-1.0	-1.0
chr7	95411655	95411779	ENSG00000105854.12|PON2|LIN28B|LIN28B	982	-	5.3371286	1.7555792	-1.0	-1.0
chr7	95404892	95405102	ENSG00000105854.12|PON2|LIN28B|LIN28B	995	-	5.2389183	2.3256936	-1.0	-1.0
chr7	95409836	95410011	ENSG00000105854.12|PON2|LIN28B|LIN28B	901	-	5.223912	1.003776	-1.0	-1.0
chr7	98191613	98191788	ENSG00000164715.5|LMTK2|LIN28B|LIN28B	979	+	4.9765205	1.6861683	-1.0	-1.0
chr7	98186876	98186998	ENSG00000164715.5|LMTK2|LIN28B|LIN28B	901	+	5.703846	1.003776	-1.0	-1.0
chr7	98208423	98208623	ENSG00000164715.5|LMTK2|LIN28B|LIN28B	938	+	6.4696813	1.208191	-1.0	-1.0
chr7	98984943	98985044	ENSG00000196367.12|TRRAP|LIN28B|LIN28B	901	+	5.8425665	1.003776	-1.0	-1.0
chr7	99011051	99011186	ENSG00000196367.12|TRRAP|LIN28B|LIN28B	961	+	5.753099	1.4139477	-1.0	-1.0
chr7	98981808	98981928	ENSG00000196367.12|TRRAP|LIN28B|LIN28B	901	+	6.1206913	1.003776	-1.0	-1.0
chr7	99493659	99493799	ENSG00000160908.14|ZNF394|LIN28B|LIN28B	901	-	4.1922135	1.0035597	-1.0	-1.0
chr7	99562322	99562432	ENSG00000197343.10|ZNF655|LIN28B|LIN28B	901	+	5.786331	1.003776	-1.0	-1.0
chr7	99562325	99562430	ENSG00000272647.3|AC005020.2|LIN28B|LIN28B	901	+	5.7763777	1.003776	-1.0	-1.0
chr7	99968184	99968314	ENSG00000160862.12|AZGP1|LIN28B|LIN28B	901	-	5.7337046	1.003776	-1.0	-1.0
chr7	99966744	99966924	ENSG00000160862.12|AZGP1|LIN28B|LIN28B	945	-	5.6878486	1.2582002	-1.0	-1.0
chr7	100035749	100035954	ENSG00000106261.16|ZKSCAN1|LIN28B|LIN28B	978	+	4.20487	1.6597224	-1.0	-1.0
chr7	100040609	100040804	ENSG00000106261.16|ZKSCAN1|LIN28B|LIN28B	963	+	5.3038425	1.4303561	-1.0	-1.0
chr7	100090339	100090524	ENSG00000168090.9|COPS6|LIN28B|LIN28B	901	+	6.124374	1.003776	-1.0	-1.0
chr7	100089559	100089714	ENSG00000168090.9|COPS6|LIN28B|LIN28B	901	+	5.025714	1.0034847	-1.0	-1.0
chr7	100097613	100097745	ENSG00000166508.17|MCM7|LIN28B|LIN28B	931	-	3.7721012	1.1610487	-1.0	-1.0
chr7	100620420	100620520	ENSG00000106327.12|TFR2|LIN28B|LIN28B	901	-	6.0958376	1.003776	-1.0	-1.0
chr7	100678487	100678614	ENSG00000172354.9|GNB2|LIN28B|LIN28B	975	+	7.0696387	1.6107367	-1.0	-1.0
chr7	100678112	100678237	ENSG00000172354.9|GNB2|LIN28B|LIN28B	901	+	5.88898	1.003776	-1.0	-1.0
chr7	100707055	100707175	ENSG00000172336.4|POP7|LIN28B|LIN28B	901	+	4.1222167	1.003776	-1.0	-1.0
chr7	100866163	100866263	ENSG00000146828.17|SLC12A9|LIN28B|LIN28B	901	+	5.904438	1.003776	-1.0	-1.0
chr7	101089886	101090171	ENSG00000169871.12|TRIM56|LIN28B|LIN28B	926	+	5.7768335	1.1334763	-1.0	-1.0
chr7	101128432	101128662	ENSG00000106366.8|SERPINE1|LIN28B|LIN28B	909	+	4.340748	1.0410188	-1.0	-1.0
chr7	101139094	101139194	ENSG00000106366.8|SERPINE1|LIN28B|LIN28B	901	+	3.2482102	1.003776	-1.0	-1.0
chr7	101137429	101137624	ENSG00000106366.8|SERPINE1|LIN28B|LIN28B	938	+	3.902829	1.2084926	-1.0	-1.0
chr7	101210531	101210736	ENSG00000106397.11|PLOD3|LIN28B|LIN28B	1000	-	6.988387	4.9174585	-1.0	-1.0
chr7	101205991	101206121	ENSG00000106397.11|PLOD3|LIN28B|LIN28B	901	-	5.7669344	1.0033853	-1.0	-1.0
chr7	101244006	101244126	ENSG00000214253.8|FIS1|LIN28B|LIN28B	901	-	4.241249	1.003776	-1.0	-1.0
chr7	103589600	103589825	ENSG00000189056.13|RELN|LIN28B|LIN28B	929	-	2.857779	1.1481993	-1.0	-1.0
chr7	103682115	103682230	ENSG00000189056.13|RELN|LIN28B|LIN28B	958	-	3.2663295	1.3722816	-1.0	-1.0
chr7	103497819	103497926	ENSG00000189056.13|RELN|LIN28B|LIN28B	981	-	3.7621047	1.7294184	-1.0	-1.0
chr7	103545123	103545333	ENSG00000189056.13|RELN|LIN28B|LIN28B	911	-	2.925634	1.0501806	-1.0	-1.0
chr7	103519347	103519516	ENSG00000189056.13|RELN|LIN28B|LIN28B	915	-	2.9706123	1.069913	-1.0	-1.0
chr7	103472438	103472593	ENSG00000189056.13|RELN|LIN28B|LIN28B	943	-	3.722692	1.2449158	-1.0	-1.0
chr7	103611615	103611803	ENSG00000189056.13|RELN|LIN28B|LIN28B	942	-	2.882815	1.2359029	-1.0	-1.0
chr7	103574096	103574299	ENSG00000189056.13|RELN|LIN28B|LIN28B	1000	-	4.3144927	3.981759	-1.0	-1.0
chr7	103654205	103654305	ENSG00000189056.13|RELN|LIN28B|LIN28B	987	-	5.6322947	1.8999505	-1.0	-1.0
chr7	103654102	103654205	ENSG00000189056.13|RELN|LIN28B|LIN28B	916	-	3.0940738	1.075281	-1.0	-1.0
chr7	103593681	103593882	ENSG00000189056.13|RELN|LIN28B|LIN28B	992	-	4.3175287	2.09995	-1.0	-1.0
chr7	103604345	103604483	ENSG00000189056.13|RELN|LIN28B|LIN28B	938	-	2.7997284	1.2053443	-1.0	-1.0
chr7	103697852	103698067	ENSG00000189056.13|RELN|LIN28B|LIN28B	910	-	2.6641743	1.0434808	-1.0	-1.0
chr7	103503095	103503225	ENSG00000189056.13|RELN|LIN28B|LIN28B	905	-	2.5516176	1.0228447	-1.0	-1.0
chr7	103497926	103498026	ENSG00000189056.13|RELN|LIN28B|LIN28B	982	-	7.2739334	1.7471931	-1.0	-1.0
chr7	103540201	103540406	ENSG00000189056.13|RELN|LIN28B|LIN28B	954	-	3.0736783	1.3376228	-1.0	-1.0
chr7	103575547	103575692	ENSG00000189056.13|RELN|LIN28B|LIN28B	940	-	3.21596	1.2220674	-1.0	-1.0
chr7	103561531	103561709	ENSG00000189056.13|RELN|LIN28B|LIN28B	948	-	3.0123649	1.2816337	-1.0	-1.0
chr7	103523390	103523531	ENSG00000189056.13|RELN|LIN28B|LIN28B	995	-	3.9309356	2.2597823	-1.0	-1.0
chr7	103596485	103596660	ENSG00000189056.13|RELN|LIN28B|LIN28B	901	-	2.5504363	1.0040742	-1.0	-1.0
chr7	103539122	103539282	ENSG00000189056.13|RELN|LIN28B|LIN28B	910	-	3.1015122	1.043543	-1.0	-1.0
chr7	103510850	103511000	ENSG00000189056.13|RELN|LIN28B|LIN28B	960	-	3.131997	1.3977289	-1.0	-1.0
chr7	103498076	103498252	ENSG00000189056.13|RELN|LIN28B|LIN28B	1000	-	5.987602	12.170541	-1.0	-1.0
chr7	103496525	103496650	ENSG00000189056.13|RELN|LIN28B|LIN28B	937	-	2.9079556	1.1975951	-1.0	-1.0
chr7	103636294	103636399	ENSG00000189056.13|RELN|LIN28B|LIN28B	901	-	2.6604104	1.003776	-1.0	-1.0
chr7	103553460	103553563	ENSG00000189056.13|RELN|LIN28B|LIN28B	902	-	2.867527	1.0084531	-1.0	-1.0
chr7	103489741	103489899	ENSG00000189056.13|RELN|LIN28B|LIN28B	963	-	3.3701556	1.43446	-1.0	-1.0
chr7	103566635	103566759	ENSG00000189056.13|RELN|LIN28B|LIN28B	901	-	2.402126	1.003776	-1.0	-1.0
chr7	103640542	103640609	ENSG00000189056.13|RELN|LIN28B|LIN28B	937	-	3.3382206	1.1997317	-1.0	-1.0
chr7	103522081	103522199	ENSG00000189056.13|RELN|LIN28B|LIN28B	936	-	2.860216	1.1929469	-1.0	-1.0
chr7	103515184	103515299	ENSG00000189056.13|RELN|LIN28B|LIN28B	959	-	3.1451523	1.3915963	-1.0	-1.0
chr7	103561812	103561953	ENSG00000189056.13|RELN|LIN28B|LIN28B	958	-	2.9060965	1.3753605	-1.0	-1.0
chr7	103603303	103603463	ENSG00000189056.13|RELN|LIN28B|LIN28B	988	-	3.5441945	1.925127	-1.0	-1.0
chr7	103553664	103553831	ENSG00000189056.13|RELN|LIN28B|LIN28B	912	-	2.9416769	1.0538687	-1.0	-1.0
chr7	103594320	103594492	ENSG00000189056.13|RELN|LIN28B|LIN28B	992	-	3.7820008	2.1021626	-1.0	-1.0
chr7	103610694	103610807	ENSG00000189056.13|RELN|LIN28B|LIN28B	901	-	2.945916	1.0058455	-1.0	-1.0
chr7	103661375	103661527	ENSG00000189056.13|RELN|LIN28B|LIN28B	999	-	4.821313	3.2784472	-1.0	-1.0
chr7	103500744	103500922	ENSG00000189056.13|RELN|LIN28B|LIN28B	1000	-	4.513828	3.3896787	-1.0	-1.0
chr7	105114154	105114344	ENSG00000005483.20|KMT2E|LIN28B|LIN28B	952	+	6.3746343	1.3165169	-1.0	-1.0
chr7	106090682	106090797	ENSG00000008282.8|SYPL1|LIN28B|LIN28B	901	-	5.683497	1.003776	-1.0	-1.0
chr7	106090807	106090952	ENSG00000008282.8|SYPL1|LIN28B|LIN28B	901	-	5.902334	1.003776	-1.0	-1.0
chr7	106091722	106091852	ENSG00000008282.8|SYPL1|LIN28B|LIN28B	901	-	6.299789	1.003776	-1.0	-1.0
chr7	107619942	107620142	ENSG00000075790.10|BCAP29|LIN28B|LIN28B	995	+	7.7582154	2.32409	-1.0	-1.0
chr7	107974985	107975098	ENSG00000091136.13|LAMB1|LIN28B|LIN28B	903	-	3.3497999	1.0112453	-1.0	-1.0
chr7	107962964	107963063	ENSG00000091136.13|LAMB1|LIN28B|LIN28B	901	-	3.113748	1.003776	-1.0	-1.0
chr7	107929463	107929573	ENSG00000091136.13|LAMB1|LIN28B|LIN28B	901	-	3.838709	1.003776	-1.0	-1.0
chr7	107975233	107975383	ENSG00000091136.13|LAMB1|LIN28B|LIN28B	978	-	3.9539092	1.6565862	-1.0	-1.0
chr7	107939988	107940213	ENSG00000091136.13|LAMB1|LIN28B|LIN28B	991	-	4.0563507	2.046745	-1.0	-1.0
chr7	107972991	107973071	ENSG00000091136.13|LAMB1|LIN28B|LIN28B	901	-	6.369619	1.003776	-1.0	-1.0
chr7	107980608	107980811	ENSG00000091136.13|LAMB1|LIN28B|LIN28B	974	-	3.9108741	1.5817324	-1.0	-1.0
chr7	107953529	107953749	ENSG00000091136.13|LAMB1|LIN28B|LIN28B	948	-	3.2958388	1.2835273	-1.0	-1.0
chr7	107986174	107986329	ENSG00000091136.13|LAMB1|LIN28B|LIN28B	953	-	3.683017	1.3307912	-1.0	-1.0
chr7	107923918	107924087	ENSG00000091136.13|LAMB1|LIN28B|LIN28B	901	-	6.1790423	1.003776	-1.0	-1.0
chr7	107959695	107959834	ENSG00000091136.13|LAMB1|LIN28B|LIN28B	974	-	4.1089125	1.5775132	-1.0	-1.0
chr7	116763159	116763268	ENSG00000105976.14|MET|LIN28B|LIN28B	901	+	5.8424807	1.003776	-1.0	-1.0
chr7	116757672	116757774	ENSG00000105976.14|MET|LIN28B|LIN28B	901	+	5.8079367	1.003776	-1.0	-1.0
chr7	116783303	116783469	ENSG00000105976.14|MET|LIN28B|LIN28B	901	+	6.0947804	1.003776	-1.0	-1.0
chr7	116796326	116796556	ENSG00000105976.14|MET|LIN28B|LIN28B	995	+	7.699367	2.3282232	-1.0	-1.0
chr7	122474395	122474529	ENSG00000081803.15|CADPS2|LIN28B|LIN28B	901	-	5.8107185	1.003776	-1.0	-1.0
chr7	127583017	127583127	ENSG00000179562.2|GCC1|LIN28B|LIN28B	901	-	5.9320173	1.003776	-1.0	-1.0
chr7	128074501	128074641	ENSG00000197157.10|SND1|LIN28B|LIN28B	959	+	4.2822704	1.384478	-1.0	-1.0
chr7	127703164	127703323	ENSG00000197157.10|SND1|LIN28B|LIN28B	908	+	3.2165384	1.0383695	-1.0	-1.0
chr7	128759791	128759852	ENSG00000128595.16|CALU|LIN28B|LIN28B	976	+	3.5797932	1.6249282	-1.0	-1.0
chr7	128771052	128771247	ENSG00000128595.16|CALU|LIN28B|LIN28B	927	+	2.8373306	1.1355858	-1.0	-1.0
chr7	128769062	128769217	ENSG00000128595.16|CALU|LIN28B|LIN28B	964	+	3.724559	1.4424024	-1.0	-1.0
chr7	128748637	128748767	ENSG00000128595.16|CALU|LIN28B|LIN28B	940	+	4.0052633	1.2213707	-1.0	-1.0
chr7	128769357	128769797	ENSG00000128595.16|CALU|LIN28B|LIN28B	925	+	3.1041996	1.1250566	-1.0	-1.0
chr7	128758870	128759037	ENSG00000128595.16|CALU|LIN28B|LIN28B	999	+	5.143134	3.124778	-1.0	-1.0
chr7	128767455	128767650	ENSG00000128595.16|CALU|LIN28B|LIN28B	926	+	2.7687385	1.131415	-1.0	-1.0
chr7	128770762	128770967	ENSG00000128595.16|CALU|LIN28B|LIN28B	905	+	2.6869228	1.020601	-1.0	-1.0
chr7	129168042	129168447	ENSG00000158457.5|TSPAN33|LIN28B|LIN28B	978	+	7.0594625	1.661898	-1.0	-1.0
chr7	129833391	129833491	ENSG00000186591.11|UBE2H|LIN28B|LIN28B	901	-	6.1401324	1.003776	-1.0	-1.0
chr7	130131346	130131546	ENSG00000128607.13|KLHDC10|LIN28B|LIN28B	941	+	6.4270988	1.2319617	-1.0	-1.0
chr7	130203973	130204103	ENSG00000146842.16|TMEM209|LIN28B|LIN28B	901	-	6.41018	1.003776	-1.0	-1.0
chr7	130500756	130500911	ENSG00000106484.14|MEST|LIN28B|LIN28B	901	+	5.764246	1.003776	-1.0	-1.0
chr7	131488191	131488311	ENSG00000128585.17|MKLN1|LIN28B|LIN28B	901	+	5.862865	1.003776	-1.0	-1.0
chr7	131414644	131414710	ENSG00000128585.17|MKLN1|LIN28B|LIN28B	901	+	6.3017793	1.003776	-1.0	-1.0
chr7	131495736	131495836	ENSG00000128585.17|MKLN1|LIN28B|LIN28B	901	+	5.672448	1.003776	-1.0	-1.0
chr7	133034906	133035031	ENSG00000283041.1|AC008038.1|LIN28B|LIN28B	901	-	6.2837286	1.0027738	-1.0	-1.0
chr7	133034907	133035032	ENSG00000106554.12|CHCHD3|LIN28B|LIN28B	901	-	6.2837286	1.0036123	-1.0	-1.0
chr7	134293401	134293591	ENSG00000205060.10|SLC35B4|LIN28B|LIN28B	901	-	5.8075285	1.003776	-1.0	-1.0
chr7	135618486	135618603	ENSG00000155561.14|NUP205|LIN28B|LIN28B	901	+	6.2305145	1.003776	-1.0	-1.0
chr7	137875513	137875613	ENSG00000182158.14|CREB3L2|LIN28B|LIN28B	901	-	5.672448	1.003776	-1.0	-1.0
chr7	137876613	137876773	ENSG00000182158.14|CREB3L2|LIN28B|LIN28B	950	-	4.7979527	1.2988408	-1.0	-1.0
chr7	137875653	137875888	ENSG00000182158.14|CREB3L2|LIN28B|LIN28B	963	-	4.145078	1.4348729	-1.0	-1.0
chr7	137877368	137877508	ENSG00000182158.14|CREB3L2|LIN28B|LIN28B	901	-	3.9667134	1.0036454	-1.0	-1.0
chr7	137878498	137878703	ENSG00000182158.14|CREB3L2|LIN28B|LIN28B	946	-	3.493724	1.264742	-1.0	-1.0
chr7	137879408	137879608	ENSG00000182158.14|CREB3L2|LIN28B|LIN28B	965	-	4.180616	1.45052	-1.0	-1.0
chr7	138585366	138585481	ENSG00000122779.17|TRIM24|LIN28B|LIN28B	901	+	4.1785083	1.003774	-1.0	-1.0
chr7	139299666	139299781	ENSG00000157741.14|UBN2|LIN28B|LIN28B	901	+	6.287486	1.003776	-1.0	-1.0
chr7	139571334	139571694	ENSG00000064393.15|HIPK2|LIN28B|LIN28B	1000	-	5.019159	3.5002565	-1.0	-1.0
chr7	139716161	139716341	ENSG00000064393.15|HIPK2|LIN28B|LIN28B	905	-	3.3394883	1.0226136	-1.0	-1.0
chr7	139562709	139562914	ENSG00000064393.15|HIPK2|LIN28B|LIN28B	966	-	4.821871	1.470875	-1.0	-1.0
chr7	139572189	139572559	ENSG00000064393.15|HIPK2|LIN28B|LIN28B	991	-	6.6203833	2.0257466	-1.0	-1.0
chr7	139568114	139568314	ENSG00000064393.15|HIPK2|LIN28B|LIN28B	989	-	5.008402	1.9470665	-1.0	-1.0
chr7	139568324	139568439	ENSG00000064393.15|HIPK2|LIN28B|LIN28B	901	-	4.7236996	1.003776	-1.0	-1.0
chr7	139568494	139568674	ENSG00000064393.15|HIPK2|LIN28B|LIN28B	901	-	6.1259737	1.003776	-1.0	-1.0
chr7	139570574	139570824	ENSG00000064393.15|HIPK2|LIN28B|LIN28B	960	-	4.334471	1.4011148	-1.0	-1.0
chr7	139570834	139570954	ENSG00000064393.15|HIPK2|LIN28B|LIN28B	901	-	4.0579367	1.003776	-1.0	-1.0
chr7	140085030	140085240	ENSG00000006459.10|KDM7A|LIN28B|LIN28B	968	-	5.5636888	1.4933962	-1.0	-1.0
chr7	140721541	140721656	ENSG00000157764.12|BRAF|LIN28B|LIN28B	901	-	5.672448	1.003776	-1.0	-1.0
chr7	148754030	148754145	ENSG00000055130.15|CUL1|LIN28B|LIN28B	901	+	6.2866936	1.003776	-1.0	-1.0
chr7	149003496	149003641	ENSG00000155660.10|PDIA4|LIN28B|LIN28B	929	-	3.751625	1.1468226	-1.0	-1.0
chr7	149020966	149021131	ENSG00000155660.10|PDIA4|LIN28B|LIN28B	990	-	3.7920346	2.0136783	-1.0	-1.0
chr7	149003156	149003326	ENSG00000155660.10|PDIA4|LIN28B|LIN28B	904	-	3.5769944	1.0195116	-1.0	-1.0
chr7	149011890	149012004	ENSG00000155660.10|PDIA4|LIN28B|LIN28B	901	-	2.3784633	1.003776	-1.0	-1.0
chr7	149008158	149008310	ENSG00000155660.10|PDIA4|LIN28B|LIN28B	986	-	3.9233358	1.8464459	-1.0	-1.0
chr7	149003951	149004161	ENSG00000155660.10|PDIA4|LIN28B|LIN28B	912	-	2.640844	1.0574179	-1.0	-1.0
chr7	149014903	149015042	ENSG00000155660.10|PDIA4|LIN28B|LIN28B	919	-	2.743576	1.0912167	-1.0	-1.0
chr7	149019197	149019297	ENSG00000155660.10|PDIA4|LIN28B|LIN28B	901	-	5.695849	1.003776	-1.0	-1.0
chr7	149005185	149005374	ENSG00000155660.10|PDIA4|LIN28B|LIN28B	984	-	3.2548554	1.788229	-1.0	-1.0
chr7	149879764	149879894	ENSG00000171130.17|ATP6V0E2|LIN28B|LIN28B	901	+	5.991187	1.003776	-1.0	-1.0
chr7	150338341	150338439	ENSG00000106538.9|RARRES2|LIN28B|LIN28B	901	-	3.41897	1.0025313	-1.0	-1.0
chr7	150370346	150370566	ENSG00000284041.1|AC073111.3|LIN28B|LIN28B	997	+	6.8741174	2.499276	-1.0	-1.0
chr7	150370349	150370564	ENSG00000214022.11|REPIN1|LIN28B|LIN28B	997	+	6.9841914	2.5629292	-1.0	-1.0
chr7	151071634	151071824	ENSG00000164889.13|SLC4A2|LIN28B|LIN28B	924	+	5.7193747	1.1177578	-1.0	-1.0
chr7	151076286	151076456	ENSG00000164889.13|SLC4A2|LIN28B|LIN28B	981	+	4.0164647	1.7311825	-1.0	-1.0
chr7	151071404	151071504	ENSG00000164889.13|SLC4A2|LIN28B|LIN28B	901	+	6.1576953	1.003776	-1.0	-1.0
chr7	151237888	151237993	ENSG00000033100.16|CHPF2|LIN28B|LIN28B	901	+	6.1265297	1.003776	-1.0	-1.0
chr7	151238383	151238578	ENSG00000033100.16|CHPF2|LIN28B|LIN28B	933	+	5.8140984	1.1748188	-1.0	-1.0
chr7	151238420	151238538	ENSG00000284191.1|MIR671|LIN28B|LIN28B	962	+	6.765591	1.424291	-1.0	-1.0
chr7	151467011	151467206	ENSG00000106615.9|RHEB|LIN28B|LIN28B	987	-	7.55171	1.8765622	-1.0	-1.0
chr7	152176420	152176525	ENSG00000055609.17|KMT2C|LIN28B|LIN28B	901	-	6.1915984	1.003776	-1.0	-1.0
chr7	152297432	152297592	ENSG00000055609.17|KMT2C|LIN28B|LIN28B	901	-	5.6608157	1.003584	-1.0	-1.0
chr7	152162926	152163061	ENSG00000055609.17|KMT2C|LIN28B|LIN28B	901	-	5.907749	1.003776	-1.0	-1.0
chr7	154961526	154961648	ENSG00000157212.18|PAXIP1|LIN28B|LIN28B	927	-	6.1950645	1.136249	-1.0	-1.0
chr7	156681665	156681860	ENSG00000105983.20|LMBR1|LIN28B|LIN28B	901	-	5.815453	1.0036703	-1.0	-1.0
chr7	157225431	157225539	ENSG00000009335.17|UBE3C|LIN28B|LIN28B	901	+	5.9627905	1.003776	-1.0	-1.0
chr7	157182107	157182217	ENSG00000009335.17|UBE3C|LIN28B|LIN28B	944	+	4.5606923	1.2507427	-1.0	-1.0
chr7	157268284	157268489	ENSG00000009335.17|UBE3C|LIN28B|LIN28B	976	+	6.545151	1.6197847	-1.0	-1.0
chr7	157416450	157416550	ENSG00000105993.14|DNAJB6|LIN28B|LIN28B	901	+	6.354202	1.003776	-1.0	-1.0
chr7	157539250	157539550	ENSG00000155093.17|PTPRN2|LIN28B|LIN28B	999	-	7.128846	2.8688452	-1.0	-1.0
chr7	157548945	157549019	ENSG00000155093.17|PTPRN2|LIN28B|LIN28B	901	-	6.216349	1.003776	-1.0	-1.0
chr7	158431802	158431932	ENSG00000155093.17|PTPRN2|LIN28B|LIN28B	901	-	5.9880657	1.003776	-1.0	-1.0
chr7	158645518	158645619	ENSG00000146918.19|NCAPG2|LIN28B|LIN28B	967	-	6.895904	1.4872501	-1.0	-1.0
chr8	1781494	1781694	ENSG00000182372.9|CLN8|LIN28B|LIN28B	936	+	6.420816	1.1938559	-1.0	-1.0
chr8	1781497	1781692	ENSG00000283239.1|KBTBD11-OT1|LIN28B|LIN28B	937	+	6.469169	1.1998984	-1.0	-1.0
chr8	6757562	6757687	ENSG00000155189.11|AGPAT5|LIN28B|LIN28B	901	+	5.9679694	1.003776	-1.0	-1.0
chr8	6758642	6758797	ENSG00000155189.11|AGPAT5|LIN28B|LIN28B	901	+	6.201497	1.003776	-1.0	-1.0
chr8	6759222	6759382	ENSG00000155189.11|AGPAT5|LIN28B|LIN28B	901	+	6.13236	1.003776	-1.0	-1.0
chr8	8339171	8339356	ENSG00000275342.4|PRAG1|LIN28B|LIN28B	901	-	5.7301273	1.003776	-1.0	-1.0
chr8	8384309	8384469	ENSG00000275342.4|PRAG1|LIN28B|LIN28B	901	-	6.221908	1.003776	-1.0	-1.0
chr8	11838842	11838972	ENSG00000079459.12|FDFT1|LIN28B|LIN28B	913	+	3.2914784	1.060559	-1.0	-1.0
chr8	11831517	11831652	ENSG00000079459.12|FDFT1|LIN28B|LIN28B	911	+	2.8118594	1.0491427	-1.0	-1.0
chr8	11809588	11809798	ENSG00000079459.12|FDFT1|LIN28B|LIN28B	1000	+	5.2838655	3.7742739	-1.0	-1.0
chr8	11843413	11843553	ENSG00000164733.20|CTSB|LIN28B|LIN28B	901	-	5.708769	1.003776	-1.0	-1.0
chr8	11844558	11844658	ENSG00000164733.20|CTSB|LIN28B|LIN28B	901	-	2.890399	1.003776	-1.0	-1.0
chr8	11844878	11845133	ENSG00000164733.20|CTSB|LIN28B|LIN28B	958	-	2.9248586	1.3736614	-1.0	-1.0
chr8	11847051	11847168	ENSG00000164733.20|CTSB|LIN28B|LIN28B	992	-	4.1080937	2.1106179	-1.0	-1.0
chr8	11848066	11848241	ENSG00000164733.20|CTSB|LIN28B|LIN28B	902	-	4.3487377	1.0109825	-1.0	-1.0
chr8	13129894	13130099	ENSG00000164741.14|DLC1|LIN28B|LIN28B	969	-	6.704181	1.5139961	-1.0	-1.0
chr8	13227527	13227667	ENSG00000164741.14|DLC1|LIN28B|LIN28B	901	-	6.171443	1.0035278	-1.0	-1.0
chr8	17565709	17565859	ENSG00000003989.17|SLC7A2|LIN28B|LIN28B	902	+	6.319136	1.0066291	-1.0	-1.0
chr8	17565319	17565484	ENSG00000003989.17|SLC7A2|LIN28B|LIN28B	901	+	5.6279864	1.0031688	-1.0	-1.0
chr8	17543317	17543457	ENSG00000003989.17|SLC7A2|LIN28B|LIN28B	993	+	4.703386	2.182704	-1.0	-1.0
chr8	17551868	17551978	ENSG00000003989.17|SLC7A2|LIN28B|LIN28B	901	+	5.812461	1.003776	-1.0	-1.0
chr8	17568799	17569029	ENSG00000003989.17|SLC7A2|LIN28B|LIN28B	998	+	4.966219	2.6817718	-1.0	-1.0
chr8	17564959	17565104	ENSG00000003989.17|SLC7A2|LIN28B|LIN28B	901	+	4.2522078	1.0060217	-1.0	-1.0
chr8	17543612	17543715	ENSG00000003989.17|SLC7A2|LIN28B|LIN28B	901	+	3.3824863	1.003776	-1.0	-1.0
chr8	17544450	17544570	ENSG00000003989.17|SLC7A2|LIN28B|LIN28B	976	+	6.950265	1.6190494	-1.0	-1.0
chr8	17868476	17868581	ENSG00000104760.16|FGL1|LIN28B|LIN28B	901	-	5.672448	1.003776	-1.0	-1.0
chr8	17874431	17874531	ENSG00000104760.16|FGL1|LIN28B|LIN28B	901	-	3.4362674	1.003776	-1.0	-1.0
chr8	17878030	17878145	ENSG00000104760.16|FGL1|LIN28B|LIN28B	901	-	5.6842027	1.003776	-1.0	-1.0
chr8	17864584	17864751	ENSG00000104760.16|FGL1|LIN28B|LIN28B	960	-	3.7864401	1.4020371	-1.0	-1.0
chr8	17939690	17939840	ENSG00000078674.17|PCM1|LIN28B|LIN28B	901	+	4.5012026	1.003776	-1.0	-1.0
chr8	18067201	18067381	ENSG00000104763.18|ASAH1|LIN28B|LIN28B	901	-	4.896652	1.003776	-1.0	-1.0
chr8	18059571	18059746	ENSG00000104763.18|ASAH1|LIN28B|LIN28B	944	-	3.568486	1.2517397	-1.0	-1.0
chr8	18061316	18061526	ENSG00000104763.18|ASAH1|LIN28B|LIN28B	972	-	6.854328	1.5564232	-1.0	-1.0
chr8	18069720	18069878	ENSG00000104763.18|ASAH1|LIN28B|LIN28B	955	-	4.1546884	1.3474017	-1.0	-1.0
chr8	19817504	19817666	ENSG00000104613.11|INTS10|LIN28B|LIN28B	947	+	3.8463356	1.2753092	-1.0	-1.0
chr8	22005334	22005434	ENSG00000130227.16|XPO7|LIN28B|LIN28B	901	+	5.7465167	1.003776	-1.0	-1.0
chr8	22177851	22177957	ENSG00000168487.17|BMP1|LIN28B|LIN28B	901	+	6.063228	1.003776	-1.0	-1.0
chr8	22397457	22397597	ENSG00000104635.13|SLC39A14|LIN28B|LIN28B	901	+	5.721827	1.003776	-1.0	-1.0
chr8	22420256	22420466	ENSG00000104635.13|SLC39A14|LIN28B|LIN28B	982	+	3.2720368	1.7441759	-1.0	-1.0
chr8	22421356	22421611	ENSG00000104635.13|SLC39A14|LIN28B|LIN28B	984	+	3.4262242	1.8007348	-1.0	-1.0
chr8	22419971	22420221	ENSG00000104635.13|SLC39A14|LIN28B|LIN28B	998	+	3.789773	2.6121895	-1.0	-1.0
chr8	22415801	22415957	ENSG00000104635.13|SLC39A14|LIN28B|LIN28B	943	+	2.5753775	1.2473763	-1.0	-1.0
chr8	22422501	22422696	ENSG00000104635.13|SLC39A14|LIN28B|LIN28B	909	+	3.0953615	1.0406387	-1.0	-1.0
chr8	23020197	23020327	ENSG00000120889.12|TNFRSF10B|LIN28B|LIN28B	901	-	5.777331	1.003776	-1.0	-1.0
chr8	23021332	23021652	ENSG00000120889.12|TNFRSF10B|LIN28B|LIN28B	918	-	3.8205879	1.0883554	-1.0	-1.0
chr8	23022782	23022984	ENSG00000120889.12|TNFRSF10B|LIN28B|LIN28B	988	-	4.3272867	1.9229231	-1.0	-1.0
chr8	23021677	23021777	ENSG00000120889.12|TNFRSF10B|LIN28B|LIN28B	901	-	6.0350566	1.003776	-1.0	-1.0
chr8	23021932	23022162	ENSG00000120889.12|TNFRSF10B|LIN28B|LIN28B	939	-	3.6338508	1.214446	-1.0	-1.0
chr8	23024187	23024260	ENSG00000120889.12|TNFRSF10B|LIN28B|LIN28B	963	-	6.676359	1.4362212	-1.0	-1.0
chr8	23020912	23021012	ENSG00000120889.12|TNFRSF10B|LIN28B|LIN28B	901	-	4.1718893	1.003776	-1.0	-1.0
chr8	23136487	23136597	ENSG00000173530.5|TNFRSF10D|LIN28B|LIN28B	901	-	5.983053	1.003776	-1.0	-1.0
chr8	23191686	23191806	ENSG00000104689.9|TNFRSF10A|LIN28B|LIN28B	901	-	5.672353	1.0032481	-1.0	-1.0
chr8	23261122	23261342	ENSG00000147457.13|CHMP7|LIN28B|LIN28B	992	+	7.5264897	2.1150584	-1.0	-1.0
chr8	23680837	23680992	ENSG00000167034.9|NKX3-1|LIN28B|LIN28B	901	-	5.7959137	1.003776	-1.0	-1.0
chr8	25336258	25336368	ENSG00000147459.17|DOCK5|LIN28B|LIN28B	901	+	6.2706676	1.003776	-1.0	-1.0
chr8	25409005	25409175	ENSG00000147459.17|DOCK5|LIN28B|LIN28B	901	+	5.7857494	1.0035516	-1.0	-1.0
chr8	25340876	25340976	ENSG00000147459.17|DOCK5|LIN28B|LIN28B	935	+	4.034754	1.185611	-1.0	-1.0
chr8	26656779	26656884	ENSG00000092964.17|DPYSL2|LIN28B|LIN28B	901	+	5.9186964	1.003776	-1.0	-1.0
chr8	27604933	27605033	ENSG00000120885.21|CLU|LIN28B|LIN28B	901	-	2.921785	1.003776	-1.0	-1.0
chr8	27608850	27608950	ENSG00000120885.21|CLU|LIN28B|LIN28B	901	-	5.8739	1.003776	-1.0	-1.0
chr8	27606353	27606524	ENSG00000120885.21|CLU|LIN28B|LIN28B	974	-	3.2428808	1.5834557	-1.0	-1.0
chr8	27610474	27610609	ENSG00000120885.21|CLU|LIN28B|LIN28B	919	-	2.2727246	1.0900927	-1.0	-1.0
chr8	27606524	27606624	ENSG00000120885.21|CLU|LIN28B|LIN28B	976	-	6.983882	1.6271663	-1.0	-1.0
chr8	27598459	27598594	ENSG00000120885.21|CLU|LIN28B|LIN28B	912	-	2.51099	1.0549967	-1.0	-1.0
chr8	28716264	28716364	ENSG00000012232.8|EXTL3|LIN28B|LIN28B	901	+	4.072987	1.003776	-1.0	-1.0
chr8	29062264	29062384	ENSG00000147421.17|HMBOX1|LIN28B|LIN28B	901	+	6.1253147	1.003776	-1.0	-1.0
chr8	30069756	30069861	ENSG00000133872.13|SARAF|LIN28B|LIN28B	901	-	2.95818	1.003776	-1.0	-1.0
chr8	30063701	30063866	ENSG00000133872.13|SARAF|LIN28B|LIN28B	903	-	3.9963305	1.0139152	-1.0	-1.0
chr8	30063261	30063506	ENSG00000133872.13|SARAF|LIN28B|LIN28B	903	-	4.0631847	1.0135318	-1.0	-1.0
chr8	30069921	30070031	ENSG00000133872.13|SARAF|LIN28B|LIN28B	901	-	5.7390013	1.003776	-1.0	-1.0
chr8	30073893	30073998	ENSG00000133872.13|SARAF|LIN28B|LIN28B	901	-	4.0616226	1.0029643	-1.0	-1.0
chr8	30107680	30107850	ENSG00000104660.17|LEPROTL1|LIN28B|LIN28B	901	+	4.3712406	1.0036252	-1.0	-1.0
chr8	30678285	30678395	ENSG00000104687.12|GSR|LIN28B|LIN28B	901	-	5.7919865	1.003776	-1.0	-1.0
chr8	30799545	30799750	ENSG00000104695.12|PPP2CB|LIN28B|LIN28B	962	-	6.612283	1.421059	-1.0	-1.0
chr8	33371643	33371828	ENSG00000172728.15|FUT10|LIN28B|LIN28B	901	-	5.978879	1.003776	-1.0	-1.0
chr8	37755659	37755964	ENSG00000147475.14|ERLIN2|LIN28B|LIN28B	920	+	6.291759	1.0973605	-1.0	-1.0
chr8	37754979	37755269	ENSG00000147475.14|ERLIN2|LIN28B|LIN28B	1000	+	6.8665633	3.3292363	-1.0	-1.0
chr8	37849714	37849869	ENSG00000104221.12|BRF2|LIN28B|LIN28B	901	-	5.6478596	1.003682	-1.0	-1.0
chr8	38274211	38274401	ENSG00000147548.16|NSD3|LIN28B|LIN28B	901	-	6.0858183	1.003776	-1.0	-1.0
chr8	38331460	38331580	ENSG00000147548.16|NSD3|LIN28B|LIN28B	963	-	5.2192745	1.4329194	-1.0	-1.0
chr8	38438590	38438755	ENSG00000077782.19|FGFR1|LIN28B|LIN28B	941	-	5.4593306	1.2275168	-1.0	-1.0
chr8	38424447	38424699	ENSG00000077782.19|FGFR1|LIN28B|LIN28B	961	-	4.113946	1.4034386	-1.0	-1.0
chr8	38414778	38414901	ENSG00000077782.19|FGFR1|LIN28B|LIN28B	958	-	3.8598387	1.3807722	-1.0	-1.0
chr8	38775499	38775599	ENSG00000147526.19|TACC1|LIN28B|LIN28B	901	+	5.6605577	1.003776	-1.0	-1.0
chr8	38851354	38851454	ENSG00000147526.19|TACC1|LIN28B|LIN28B	901	+	5.6362433	1.0037684	-1.0	-1.0
chr8	38990932	38991197	ENSG00000169490.16|TM2D2|LIN28B|LIN28B	958	-	5.5103836	1.375959	-1.0	-1.0
chr8	39026676	39026810	ENSG00000168615.11|ADAM9|LIN28B|LIN28B	961	+	3.7958407	1.4084337	-1.0	-1.0
chr8	39082640	39082726	ENSG00000168615.11|ADAM9|LIN28B|LIN28B	1000	+	7.292517	4.770537	-1.0	-1.0
chr8	39077227	39077411	ENSG00000168615.11|ADAM9|LIN28B|LIN28B	991	+	5.3719683	2.0670671	-1.0	-1.0
chr8	39021642	39021714	ENSG00000168615.11|ADAM9|LIN28B|LIN28B	958	+	6.5311227	1.3796114	-1.0	-1.0
chr8	39023155	39023320	ENSG00000168615.11|ADAM9|LIN28B|LIN28B	966	+	4.085416	1.4748943	-1.0	-1.0
chr8	39017135	39017320	ENSG00000168615.11|ADAM9|LIN28B|LIN28B	912	+	3.5826054	1.0553876	-1.0	-1.0
chr8	39011657	39011716	ENSG00000168615.11|ADAM9|LIN28B|LIN28B	960	+	6.593648	1.399813	-1.0	-1.0
chr8	39082967	39083073	ENSG00000168615.11|ADAM9|LIN28B|LIN28B	916	+	4.0485272	1.0764118	-1.0	-1.0
chr8	39071297	39071403	ENSG00000168615.11|ADAM9|LIN28B|LIN28B	962	+	6.8199153	1.4160868	-1.0	-1.0
chr8	39054480	39054573	ENSG00000168615.11|ADAM9|LIN28B|LIN28B	992	+	7.5860415	2.077815	-1.0	-1.0
chr8	39025802	39025884	ENSG00000168615.11|ADAM9|LIN28B|LIN28B	961	+	4.333496	1.411713	-1.0	-1.0
chr8	41618676	41618781	ENSG00000158669.11|GPAT4|LIN28B|LIN28B	901	+	5.6861677	1.003776	-1.0	-1.0
chr8	41621532	41621842	ENSG00000158669.11|GPAT4|LIN28B|LIN28B	942	+	4.8913884	1.2347095	-1.0	-1.0
chr8	41621307	41621417	ENSG00000158669.11|GPAT4|LIN28B|LIN28B	901	+	6.166303	1.003776	-1.0	-1.0
chr8	41618897	41619007	ENSG00000158669.11|GPAT4|LIN28B|LIN28B	901	+	5.747691	1.003776	-1.0	-1.0
chr8	41943847	41943979	ENSG00000083168.9|KAT6A|LIN28B|LIN28B	942	-	4.3244424	1.2339611	-1.0	-1.0
chr8	42287149	42287354	ENSG00000104365.13|IKBKB|LIN28B|LIN28B	988	+	7.3392205	1.9272947	-1.0	-1.0
chr8	42417044	42417159	ENSG00000168575.9|SLC20A2|LIN28B|LIN28B	901	-	6.013534	1.003776	-1.0	-1.0
chr8	42417199	42417374	ENSG00000168575.9|SLC20A2|LIN28B|LIN28B	901	-	4.9551396	1.003776	-1.0	-1.0
chr8	43019224	43019409	ENSG00000254673.1|AC110275.1|LIN28B|LIN28B	901	+	5.83339	1.003776	-1.0	-1.0
chr8	43025629	43025804	ENSG00000254673.1|AC110275.1|LIN28B|LIN28B	938	+	5.618626	1.20977	-1.0	-1.0
chr8	43025627	43025807	ENSG00000168172.8|HOOK3|LIN28B|LIN28B	937	+	5.526913	1.1973963	-1.0	-1.0
chr8	43019227	43019407	ENSG00000168172.8|HOOK3|LIN28B|LIN28B	901	+	5.8446593	1.003776	-1.0	-1.0
chr8	43122481	43122746	ENSG00000185900.9|POMK|LIN28B|LIN28B	951	+	6.5346303	1.306217	-1.0	-1.0
chr8	47783741	47783901	ENSG00000253729.7|PRKDC|LIN28B|LIN28B	981	-	5.3297815	1.7198441	-1.0	-1.0
chr8	47785112	47785212	ENSG00000253729.7|PRKDC|LIN28B|LIN28B	901	-	3.2662823	1.003776	-1.0	-1.0
chr8	47807136	47807321	ENSG00000253729.7|PRKDC|LIN28B|LIN28B	930	-	4.6142154	1.1541121	-1.0	-1.0
chr8	47773107	47773252	ENSG00000253729.7|PRKDC|LIN28B|LIN28B	901	-	3.4962347	1.003776	-1.0	-1.0
chr8	47799269	47799384	ENSG00000253729.7|PRKDC|LIN28B|LIN28B	901	-	5.7884893	1.003776	-1.0	-1.0
chr8	47858848	47858986	ENSG00000253729.7|PRKDC|LIN28B|LIN28B	1000	-	5.0739226	4.4241805	-1.0	-1.0
chr8	47839147	47839246	ENSG00000253729.7|PRKDC|LIN28B|LIN28B	928	-	3.25149	1.1434699	-1.0	-1.0
chr8	47881951	47882071	ENSG00000253729.7|PRKDC|LIN28B|LIN28B	901	-	5.84016	1.003776	-1.0	-1.0
chr8	47900372	47900467	ENSG00000253729.7|PRKDC|LIN28B|LIN28B	982	-	4.033928	1.7348413	-1.0	-1.0
chr8	47939610	47939725	ENSG00000253729.7|PRKDC|LIN28B|LIN28B	901	-	4.2827816	1.003776	-1.0	-1.0
chr8	47776843	47776978	ENSG00000253729.7|PRKDC|LIN28B|LIN28B	984	-	4.6391635	1.794944	-1.0	-1.0
chr8	47864555	47864665	ENSG00000253729.7|PRKDC|LIN28B|LIN28B	901	-	6.120105	1.003776	-1.0	-1.0
chr8	47976690	47976905	ENSG00000104738.16|MCM4|LIN28B|LIN28B	918	+	4.5156603	1.0858948	-1.0	-1.0
chr8	54052653	54052778	ENSG00000120992.17|LYPLA1|LIN28B|LIN28B	945	-	6.879293	1.2567953	-1.0	-1.0
chr8	54054982	54055133	ENSG00000120992.17|LYPLA1|LIN28B|LIN28B	985	-	7.3275247	1.8359718	-1.0	-1.0
chr8	54147596	54147741	ENSG00000137547.8|MRPL15|LIN28B|LIN28B	901	+	6.1239176	1.003776	-1.0	-1.0
chr8	56960332	56960482	ENSG00000104331.8|IMPAD1|LIN28B|LIN28B	901	-	5.7264237	1.0032614	-1.0	-1.0
chr8	56993198	56993413	ENSG00000104331.8|IMPAD1|LIN28B|LIN28B	989	-	6.177091	1.9521072	-1.0	-1.0
chr8	56963842	56964064	ENSG00000104331.8|IMPAD1|LIN28B|LIN28B	936	-	6.3690343	1.1953572	-1.0	-1.0
chr8	56980034	56980197	ENSG00000104331.8|IMPAD1|LIN28B|LIN28B	922	-	6.10737	1.1063007	-1.0	-1.0
chr8	56978049	56978145	ENSG00000104331.8|IMPAD1|LIN28B|LIN28B	901	-	6.009821	1.003776	-1.0	-1.0
chr8	60741953	60742203	ENSG00000171316.11|CHD7|LIN28B|LIN28B	995	+	7.763185	2.3104212	-1.0	-1.0
chr8	60830436	60830577	ENSG00000171316.11|CHD7|LIN28B|LIN28B	937	+	6.5073786	1.1974638	-1.0	-1.0
chr8	61653567	61653660	ENSG00000198363.17|ASPH|LIN28B|LIN28B	966	-	4.919959	1.4715251	-1.0	-1.0
chr8	61625874	61625974	ENSG00000198363.17|ASPH|LIN28B|LIN28B	901	-	4.103757	1.003776	-1.0	-1.0
chr8	61562743	61562858	ENSG00000198363.17|ASPH|LIN28B|LIN28B	955	-	4.750949	1.3509995	-1.0	-1.0
chr8	61683997	61684190	ENSG00000198363.17|ASPH|LIN28B|LIN28B	950	-	3.4990854	1.2968138	-1.0	-1.0
chr8	61553030	61553120	ENSG00000198363.17|ASPH|LIN28B|LIN28B	990	-	4.83659	1.9954561	-1.0	-1.0
chr8	61576705	61576815	ENSG00000198363.17|ASPH|LIN28B|LIN28B	901	-	5.6908655	1.003776	-1.0	-1.0
chr8	61567167	61567318	ENSG00000198363.17|ASPH|LIN28B|LIN28B	983	-	5.8069596	1.7684674	-1.0	-1.0
chr8	61680898	61681036	ENSG00000198363.17|ASPH|LIN28B|LIN28B	986	-	7.247396	1.8427507	-1.0	-1.0
chr8	61555923	61556022	ENSG00000198363.17|ASPH|LIN28B|LIN28B	966	-	6.862892	1.4624321	-1.0	-1.0
chr8	61502190	61502485	ENSG00000198363.17|ASPH|LIN28B|LIN28B	918	-	4.4528856	1.0876884	-1.0	-1.0
chr8	63035655	63035765	ENSG00000137563.11|GGH|LIN28B|LIN28B	948	-	4.117315	1.2854855	-1.0	-1.0
chr8	63026177	63026296	ENSG00000137563.11|GGH|LIN28B|LIN28B	972	-	4.4999776	1.5468298	-1.0	-1.0
chr8	63027099	63027265	ENSG00000137563.11|GGH|LIN28B|LIN28B	901	-	4.9907126	1.003776	-1.0	-1.0
chr8	63024056	63024181	ENSG00000137563.11|GGH|LIN28B|LIN28B	919	-	4.4644647	1.0925243	-1.0	-1.0
chr8	63211627	63211807	ENSG00000185728.16|YTHDF3|LIN28B|LIN28B	903	+	3.5256195	1.012089	-1.0	-1.0
chr8	65622262	65622354	ENSG00000104442.9|ARMC1|LIN28B|LIN28B	901	-	6.377177	1.003776	-1.0	-1.0
chr8	66429072	66429172	ENSG00000179041.3|RRS1|LIN28B|LIN28B	901	+	5.7619967	1.003776	-1.0	-1.0
chr8	70170261	70170379	ENSG00000140396.12|NCOA2|LIN28B|LIN28B	901	-	6.2484202	1.0034181	-1.0	-1.0
chr8	70574716	70574841	ENSG00000067167.7|TRAM1|LIN28B|LIN28B	901	-	5.794658	1.003776	-1.0	-1.0
chr8	80053250	80053420	ENSG00000076554.15|TPD52|LIN28B|LIN28B	901	-	5.906094	1.003776	-1.0	-1.0
chr8	80053281	80053421	ENSG00000276418.5|AC036214.3|LIN28B|LIN28B	901	-	6.006622	1.003776	-1.0	-1.0
chr8	80518427	80518552	ENSG00000205189.11|ZBTB10|LIN28B|LIN28B	901	+	5.8453994	1.0037746	-1.0	-1.0
chr8	86380425	86380615	ENSG00000123124.13|WWP1|LIN28B|LIN28B	901	+	6.1580405	1.003776	-1.0	-1.0
chr8	90036840	90037020	ENSG00000104325.6|DECR1|LIN28B|LIN28B	978	+	5.6521397	1.6672387	-1.0	-1.0
chr8	91157304	91157479	ENSG00000253525.1|AC104966.1|LIN28B|LIN28B	901	+	5.7839994	1.003776	-1.0	-1.0
chr8	91157305	91157480	ENSG00000214954.8|LRRC69|LIN28B|LIN28B	901	+	5.7839994	1.003776	-1.0	-1.0
chr8	94836523	94836631	ENSG00000164941.13|INTS8|LIN28B|LIN28B	950	+	6.655806	1.297458	-1.0	-1.0
chr8	94928646	94928746	ENSG00000164938.13|TP53INP1|LIN28B|LIN28B	901	-	5.6484995	1.003776	-1.0	-1.0
chr8	96231804	96231944	ENSG00000156467.9|UQCRB|LIN28B|LIN28B	947	-	5.568278	1.2741487	-1.0	-1.0
chr8	96334011	96334236	ENSG00000156471.12|PTDSS1|LIN28B|LIN28B	946	+	5.4780183	1.2706943	-1.0	-1.0
chr8	96530501	96530686	ENSG00000169439.11|SDC2|LIN28B|LIN28B	918	+	4.15309	1.0854013	-1.0	-1.0
chr8	96610764	96611079	ENSG00000169439.11|SDC2|LIN28B|LIN28B	972	+	5.279488	1.5548629	-1.0	-1.0
chr8	96610239	96610344	ENSG00000169439.11|SDC2|LIN28B|LIN28B	901	+	2.5476592	1.003776	-1.0	-1.0
chr8	96785073	96785228	ENSG00000104324.15|CPQ|LIN28B|LIN28B	901	+	5.6602297	1.003776	-1.0	-1.0
chr8	97690996	97691106	ENSG00000147649.9|MTDH|LIN28B|LIN28B	901	+	5.7143116	1.003776	-1.0	-1.0
chr8	97713661	97713769	ENSG00000147649.9|MTDH|LIN28B|LIN28B	998	+	8.192852	2.7519693	-1.0	-1.0
chr8	97687428	97687583	ENSG00000147649.9|MTDH|LIN28B|LIN28B	991	+	6.556309	2.0532856	-1.0	-1.0
chr8	97726394	97726499	ENSG00000147649.9|MTDH|LIN28B|LIN28B	901	+	5.6842027	1.003776	-1.0	-1.0
chr8	97725979	97726114	ENSG00000147649.9|MTDH|LIN28B|LIN28B	901	+	6.1084185	1.003776	-1.0	-1.0
chr8	97699753	97699852	ENSG00000147649.9|MTDH|LIN28B|LIN28B	901	+	5.853134	1.003776	-1.0	-1.0
chr8	97775971	97776071	ENSG00000104341.16|LAPTM4B|LIN28B|LIN28B	901	+	5.6842027	1.003776	-1.0	-1.0
chr8	97805352	97805464	ENSG00000104341.16|LAPTM4B|LIN28B|LIN28B	958	+	4.8024163	1.3756297	-1.0	-1.0
chr8	97825057	97825153	ENSG00000104341.16|LAPTM4B|LIN28B|LIN28B	901	+	3.1226256	1.003776	-1.0	-1.0
chr8	98041718	98041850	ENSG00000156482.10|RPL30|LIN28B|LIN28B	933	-	4.028963	1.1771221	-1.0	-1.0
chr8	98042644	98042774	ENSG00000156482.10|RPL30|LIN28B|LIN28B	1000	-	4.939771	5.406006	-1.0	-1.0
chr8	100718012	100718207	ENSG00000070756.15|PABPC1|LIN28B|LIN28B	913	-	2.994071	1.0619609	-1.0	-1.0
chr8	100717772	100717972	ENSG00000070756.15|PABPC1|LIN28B|LIN28B	943	-	3.0285249	1.2419175	-1.0	-1.0
chr8	100712681	100712789	ENSG00000070756.15|PABPC1|LIN28B|LIN28B	901	-	2.4580266	1.003776	-1.0	-1.0
chr8	100713086	100713181	ENSG00000070756.15|PABPC1|LIN28B|LIN28B	901	-	2.9047987	1.003776	-1.0	-1.0
chr8	100709488	100709703	ENSG00000070756.15|PABPC1|LIN28B|LIN28B	992	-	3.3761535	2.10628	-1.0	-1.0
chr8	100920144	100920249	ENSG00000164924.17|YWHAZ|LIN28B|LIN28B	901	-	5.788485	1.003776	-1.0	-1.0
chr8	102281383	102281519	ENSG00000104517.12|UBR5|LIN28B|LIN28B	911	-	4.6714005	1.0493972	-1.0	-1.0
chr8	102286489	102286609	ENSG00000104517.12|UBR5|LIN28B|LIN28B	901	-	5.974733	1.003776	-1.0	-1.0
chr8	102829321	102829456	ENSG00000155096.13|AZIN1|LIN28B|LIN28B	901	-	5.762233	1.003776	-1.0	-1.0
chr8	102833120	102833218	ENSG00000155096.13|AZIN1|LIN28B|LIN28B	901	-	5.6885095	1.003776	-1.0	-1.0
chr8	102827236	102827376	ENSG00000155096.13|AZIN1|LIN28B|LIN28B	901	-	3.464387	1.003776	-1.0	-1.0
chr8	108241798	108241908	ENSG00000104408.9|EIF3E|LIN28B|LIN28B	961	-	5.7193227	1.4110714	-1.0	-1.0
chr8	116858351	116858451	ENSG00000164754.14|RAD21|LIN28B|LIN28B	901	-	6.1401324	1.003776	-1.0	-1.0
chr8	117835443	117835551	ENSG00000182197.10|EXT1|LIN28B|LIN28B	901	-	6.196584	1.003776	-1.0	-1.0
chr8	117837107	117837201	ENSG00000182197.10|EXT1|LIN28B|LIN28B	901	-	5.7352433	1.003776	-1.0	-1.0
chr8	120537374	120537504	ENSG00000172164.13|SNTB1|LIN28B|LIN28B	921	-	6.0397263	1.1050518	-1.0	-1.0
chr8	120632443	120632623	ENSG00000172164.13|SNTB1|LIN28B|LIN28B	962	-	3.3558297	1.4213732	-1.0	-1.0
chr8	120682863	120683043	ENSG00000172164.13|SNTB1|LIN28B|LIN28B	936	-	6.3523993	1.1933615	-1.0	-1.0
chr8	120537169	120537364	ENSG00000172164.13|SNTB1|LIN28B|LIN28B	961	-	6.349886	1.4054222	-1.0	-1.0
chr8	120536134	120536259	ENSG00000172164.13|SNTB1|LIN28B|LIN28B	915	-	6.421892	1.0717422	-1.0	-1.0
chr8	120800268	120800433	ENSG00000172164.13|SNTB1|LIN28B|LIN28B	970	-	6.2814226	1.5277891	-1.0	-1.0
chr8	120675553	120675658	ENSG00000172164.13|SNTB1|LIN28B|LIN28B	901	-	5.631244	1.003776	-1.0	-1.0
chr8	122876494	122876619	ENSG00000178764.7|ZHX2|LIN28B|LIN28B	901	+	5.882699	1.003776	-1.0	-1.0
chr8	122973681	122973846	ENSG00000178764.7|ZHX2|LIN28B|LIN28B	901	+	6.2164354	1.002907	-1.0	-1.0
chr8	123014598	123014763	ENSG00000136986.9|DERL1|LIN28B|LIN28B	901	-	5.478754	1.003776	-1.0	-1.0
chr8	123237827	123237941	ENSG00000189376.11|C8orf76|LIN28B|LIN28B	901	-	5.7692847	1.003776	-1.0	-1.0
chr8	123237827	123237941	ENSG00000259305.6|ZHX1-C8orf76|LIN28B|LIN28B	901	-	5.7692847	1.003776	-1.0	-1.0
chr8	123334199	123334322	ENSG00000156802.12|ATAD2|LIN28B|LIN28B	914	-	3.84884	1.0635371	-1.0	-1.0
chr8	123347471	123347641	ENSG00000156802.12|ATAD2|LIN28B|LIN28B	901	-	5.8400598	1.003776	-1.0	-1.0
chr8	123775833	123775998	ENSG00000176853.15|FAM91A1|LIN28B|LIN28B	901	+	5.671818	1.0036453	-1.0	-1.0
chr8	125017991	125018196	ENSG00000104549.11|SQLE|LIN28B|LIN28B	945	+	3.2492237	1.2610164	-1.0	-1.0
chr8	124999351	124999466	ENSG00000104549.11|SQLE|LIN28B|LIN28B	901	+	5.985325	1.003776	-1.0	-1.0
chr8	125021832	125022047	ENSG00000104549.11|SQLE|LIN28B|LIN28B	949	+	3.4264207	1.2889587	-1.0	-1.0
chr8	125018630	125018740	ENSG00000104549.11|SQLE|LIN28B|LIN28B	901	+	3.0263112	1.003776	-1.0	-1.0
chr8	125008970	125009070	ENSG00000104549.11|SQLE|LIN28B|LIN28B	901	+	3.303841	1.003776	-1.0	-1.0
chr8	125007390	125007487	ENSG00000104549.11|SQLE|LIN28B|LIN28B	996	+	4.613807	2.3544	-1.0	-1.0
chr8	127208291	127208486	ENSG00000254166.2|CASC19|LIN28B|LIN28B	947	-	4.436165	1.272707	-1.0	-1.0
chr8	130180750	130180870	ENSG00000153317.14|ASAP1|LIN28B|LIN28B	901	-	5.74889	1.0037744	-1.0	-1.0
chr8	133237760	133237910	ENSG00000104419.14|NDRG1|LIN28B|LIN28B	934	-	4.0038943	1.1779305	-1.0	-1.0
chr8	133238640	133238805	ENSG00000104419.14|NDRG1|LIN28B|LIN28B	901	-	3.3046298	1.0030485	-1.0	-1.0
chr8	133237205	133237560	ENSG00000104419.14|NDRG1|LIN28B|LIN28B	996	-	5.237204	2.368498	-1.0	-1.0
chr8	133255408	133255588	ENSG00000104419.14|NDRG1|LIN28B|LIN28B	956	-	6.7757792	1.3541496	-1.0	-1.0
chr8	133456237	133456442	ENSG00000008513.14|ST3GAL1|LIN28B|LIN28B	953	-	6.5985174	1.3238363	-1.0	-1.0
chr8	140530580	140530725	ENSG00000123908.11|AGO2|LIN28B|LIN28B	901	-	5.8321133	1.003776	-1.0	-1.0
chr8	140832021	140832221	ENSG00000169398.19|PTK2|LIN28B|LIN28B	956	-	4.989127	1.358987	-1.0	-1.0
chr8	140846598	140846678	ENSG00000169398.19|PTK2|LIN28B|LIN28B	962	-	4.4113564	1.4192791	-1.0	-1.0
chr8	141406209	141406424	ENSG00000184489.11|PTP4A3|LIN28B|LIN28B	998	+	7.4969277	2.6333077	-1.0	-1.0
chr8	142665529	142665639	ENSG00000234616.8|JRK|LIN28B|LIN28B	901	-	5.9358807	1.003776	-1.0	-1.0
chr8	143580528	143580713	ENSG00000104529.17|EEF1D|LIN28B|LIN28B	912	-	4.11171	1.0574325	-1.0	-1.0
chr8	143581068	143581228	ENSG00000104529.17|EEF1D|LIN28B|LIN28B	911	-	4.177273	1.0521084	-1.0	-1.0
chr8	143589262	143589432	ENSG00000104529.17|EEF1D|LIN28B|LIN28B	903	-	3.25741	1.0111032	-1.0	-1.0
chr8	143810478	143810604	ENSG00000180900.18|SCRIB|LIN28B|LIN28B	901	-	4.175104	1.003776	-1.0	-1.0
chr8	143816463	143816673	ENSG00000179950.13|PUF60|LIN28B|LIN28B	963	-	4.4336133	1.4371153	-1.0	-1.0
chr8	143868913	143869038	ENSG00000261150.2|EPPK1|LIN28B|LIN28B	901	-	5.7460766	1.003776	-1.0	-1.0
chr8	143933997	143934091	ENSG00000178209.14|PLEC|LIN28B|LIN28B	901	-	5.6605577	1.003776	-1.0	-1.0
chr8	143925563	143925688	ENSG00000178209.14|PLEC|LIN28B|LIN28B	901	-	5.8766713	1.003776	-1.0	-1.0
chr8	143930383	143930536	ENSG00000178209.14|PLEC|LIN28B|LIN28B	906	-	4.9758034	1.0265311	-1.0	-1.0
chr8	143921971	143922166	ENSG00000178209.14|PLEC|LIN28B|LIN28B	924	-	3.9304042	1.1188848	-1.0	-1.0
chr8	143916631	143916781	ENSG00000178209.14|PLEC|LIN28B|LIN28B	901	-	5.955408	1.003776	-1.0	-1.0
chr8	143922503	143922953	ENSG00000178209.14|PLEC|LIN28B|LIN28B	943	-	5.079826	1.2435877	-1.0	-1.0
chr8	144085361	144085511	ENSG00000197858.10|GPAA1|LIN28B|LIN28B	901	+	5.771163	1.003776	-1.0	-1.0
chr8	144096123	144096238	ENSG00000179091.4|CYC1|LIN28B|LIN28B	928	+	3.6864872	1.1416924	-1.0	-1.0
chr8	144359662	144359792	ENSG00000185803.8|SLC52A2|LIN28B|LIN28B	901	+	5.66821	1.0034101	-1.0	-1.0
chr8	144398957	144399038	ENSG00000071894.16|CPSF1|LIN28B|LIN28B	964	-	6.7035675	1.4487896	-1.0	-1.0
chr8	144414973	144415110	ENSG00000147804.9|SLC39A4|LIN28B|LIN28B	991	-	4.6902146	2.0471065	-1.0	-1.0
chr8	144412769	144412884	ENSG00000147804.9|SLC39A4|LIN28B|LIN28B	901	-	6.229934	1.003776	-1.0	-1.0
chr8	144498915	144499030	ENSG00000160972.9|PPP1R16A|LIN28B|LIN28B	901	+	6.0558963	1.003774	-1.0	-1.0
chr8	144791692	144791887	ENSG00000161016.17|RPL8|LIN28B|LIN28B	902	-	2.656513	1.009134	-1.0	-1.0
chr8	144792031	144792211	ENSG00000161016.17|RPL8|LIN28B|LIN28B	901	-	2.4959683	1.0059686	-1.0	-1.0
chr8	144791187	144791342	ENSG00000161016.17|RPL8|LIN28B|LIN28B	961	-	4.21643	1.4120021	-1.0	-1.0
chr8	144791442	144791572	ENSG00000161016.17|RPL8|LIN28B|LIN28B	926	-	3.084672	1.1306398	-1.0	-1.0
chr8	144790354	144790529	ENSG00000161016.17|RPL8|LIN28B|LIN28B	955	-	3.3064344	1.3493578	-1.0	-1.0
chr8	144837107	144837292	ENSG00000147789.15|ZNF7|LIN28B|LIN28B	901	+	5.8111	1.003776	-1.0	-1.0
chr9	732495	732605	ENSG00000107104.18|KANK1|LIN28B|LIN28B	901	+	6.426313	1.003776	-1.0	-1.0
chr9	2811475	2811583	ENSG00000080608.9|PUM3|LIN28B|LIN28B	971	-	6.9329386	1.5402912	-1.0	-1.0
chr9	2764457	2764592	ENSG00000080608.9|PUM3|LIN28B|LIN28B	901	-	6.1124716	1.003776	-1.0	-1.0
chr9	4711783	4711988	ENSG00000147853.16|AK3|LIN28B|LIN28B	970	-	4.8583384	1.524859	-1.0	-1.0
chr9	4738775	4738910	ENSG00000147853.16|AK3|LIN28B|LIN28B	901	-	5.6530066	1.003776	-1.0	-1.0
chr9	4711583	4711773	ENSG00000147853.16|AK3|LIN28B|LIN28B	964	-	4.335752	1.4414696	-1.0	-1.0
chr9	5786920	5787245	ENSG00000099219.13|ERMP1|LIN28B|LIN28B	999	-	5.423042	2.9995716	-1.0	-1.0
chr9	5832778	5832888	ENSG00000099219.13|ERMP1|LIN28B|LIN28B	901	-	6.0082917	1.003776	-1.0	-1.0
chr9	5811110	5811225	ENSG00000099219.13|ERMP1|LIN28B|LIN28B	926	-	4.382496	1.132412	-1.0	-1.0
chr9	5786465	5786760	ENSG00000099219.13|ERMP1|LIN28B|LIN28B	960	-	5.901296	1.3944881	-1.0	-1.0
chr9	5811225	5811323	ENSG00000099219.13|ERMP1|LIN28B|LIN28B	901	-	5.853134	1.003776	-1.0	-1.0
chr9	5785620	5785840	ENSG00000099219.13|ERMP1|LIN28B|LIN28B	904	-	4.5161757	1.0170599	-1.0	-1.0
chr9	6556152	6556262	ENSG00000178445.9|GLDC|LIN28B|LIN28B	901	-	3.8533857	1.003776	-1.0	-1.0
chr9	6604587	6604787	ENSG00000178445.9|GLDC|LIN28B|LIN28B	984	-	4.353189	1.8085467	-1.0	-1.0
chr9	6857410	6857535	ENSG00000107077.18|KDM4C|LIN28B|LIN28B	901	+	5.672448	1.003776	-1.0	-1.0
chr9	7174872	7175067	ENSG00000107077.18|KDM4C|LIN28B|LIN28B	901	+	6.1565776	1.003776	-1.0	-1.0
chr9	14756373	14756446	ENSG00000164946.19|FREM1|LIN28B|LIN28B	930	-	4.501992	1.1529759	-1.0	-1.0
chr9	14824024	14824115	ENSG00000164946.19|FREM1|LIN28B|LIN28B	902	-	3.3156345	1.0067519	-1.0	-1.0
chr9	14812811	14812921	ENSG00000164946.19|FREM1|LIN28B|LIN28B	901	-	2.952304	1.003776	-1.0	-1.0
chr9	14842425	14842590	ENSG00000164946.19|FREM1|LIN28B|LIN28B	934	-	3.5883808	1.1790136	-1.0	-1.0
chr9	15457959	15458067	ENSG00000164975.15|SNAPC3|LIN28B|LIN28B	901	+	3.623832	1.003776	-1.0	-1.0
chr9	15461703	15461833	ENSG00000164975.15|SNAPC3|LIN28B|LIN28B	901	+	5.6684847	1.003776	-1.0	-1.0
chr9	19120994	19121165	ENSG00000147872.9|PLIN2|LIN28B|LIN28B	956	-	3.7707493	1.3551608	-1.0	-1.0
chr9	19376279	19376388	ENSG00000137154.12|RPS6|LIN28B|LIN28B	901	-	2.7512345	1.003776	-1.0	-1.0
chr9	19378762	19378877	ENSG00000137154.12|RPS6|LIN28B|LIN28B	901	-	2.6914523	1.0029093	-1.0	-1.0
chr9	21864010	21864155	ENSG00000099810.18|MTAP|LIN28B|LIN28B	901	+	4.9198046	1.0037334	-1.0	-1.0
chr9	21863850	21863970	ENSG00000099810.18|MTAP|LIN28B|LIN28B	901	+	4.117689	1.003776	-1.0	-1.0
chr9	21863852	21863972	ENSG00000264545.1|AL359922.1|LIN28B|LIN28B	901	+	4.1247835	1.003776	-1.0	-1.0
chr9	21864012	21864152	ENSG00000264545.1|AL359922.1|LIN28B|LIN28B	901	+	5.029874	1.003774	-1.0	-1.0
chr9	32420890	32420995	ENSG00000122729.18|ACO1|LIN28B|LIN28B	901	+	6.0048366	1.003776	-1.0	-1.0
chr9	32563394	32563504	ENSG00000165264.10|NDUFB6|LIN28B|LIN28B	901	-	5.712175	1.003776	-1.0	-1.0
chr9	33113773	33113873	ENSG00000086062.12|B4GALT1|LIN28B|LIN28B	901	-	4.161855	1.003776	-1.0	-1.0
chr9	33135188	33135288	ENSG00000086062.12|B4GALT1|LIN28B|LIN28B	901	-	5.8381834	1.003776	-1.0	-1.0
chr9	33113191	33113301	ENSG00000086062.12|B4GALT1|LIN28B|LIN28B	901	-	6.132763	1.003776	-1.0	-1.0
chr9	33110736	33110996	ENSG00000086062.12|B4GALT1|LIN28B|LIN28B	955	-	4.0582376	1.3463453	-1.0	-1.0
chr9	33347967	33348157	ENSG00000086102.18|NFX1|LIN28B|LIN28B	901	+	5.8758683	1.003776	-1.0	-1.0
chr9	34089471	34089571	ENSG00000198876.12|DCAF12|LIN28B|LIN28B	901	-	5.6362433	1.0037684	-1.0	-1.0
chr9	34093310	34093505	ENSG00000198876.12|DCAF12|LIN28B|LIN28B	960	-	4.9121094	1.402296	-1.0	-1.0
chr9	34369904	34370009	ENSG00000164976.8|KIAA1161|LIN28B|LIN28B	901	-	4.0848455	1.003776	-1.0	-1.0
chr9	34372354	34372454	ENSG00000164976.8|KIAA1161|LIN28B|LIN28B	901	-	5.7687616	1.003776	-1.0	-1.0
chr9	34369404	34369614	ENSG00000164976.8|KIAA1161|LIN28B|LIN28B	959	-	5.429642	1.3883659	-1.0	-1.0
chr9	34366669	34366814	ENSG00000164976.8|KIAA1161|LIN28B|LIN28B	901	-	5.842219	1.003776	-1.0	-1.0
chr9	34367159	34367419	ENSG00000164976.8|KIAA1161|LIN28B|LIN28B	913	-	5.693606	1.0624175	-1.0	-1.0
chr9	34370419	34370539	ENSG00000164976.8|KIAA1161|LIN28B|LIN28B	901	-	5.717791	1.003776	-1.0	-1.0
chr9	34635221	34635471	ENSG00000147955.16|SIGMAR1|LIN28B|LIN28B	941	-	4.773838	1.2288779	-1.0	-1.0
chr9	35068260	35068360	ENSG00000165280.15|VCP|LIN28B|LIN28B	901	-	5.7954016	1.003776	-1.0	-1.0
chr9	35064153	35064263	ENSG00000165280.15|VCP|LIN28B|LIN28B	929	-	4.5829897	1.1477829	-1.0	-1.0
chr9	35102823	35102938	ENSG00000165283.15|STOML2|LIN28B|LIN28B	901	-	5.793293	1.003776	-1.0	-1.0
chr9	35398210	35398288	ENSG00000198722.14|UNC13B|LIN28B|LIN28B	990	+	7.366945	1.9799427	-1.0	-1.0
chr9	35706195	35706320	ENSG00000137076.20|TLN1|LIN28B|LIN28B	901	-	3.699544	1.003776	-1.0	-1.0
chr9	35712849	35712989	ENSG00000137076.20|TLN1|LIN28B|LIN28B	901	-	5.2360406	1.003776	-1.0	-1.0
chr9	35716389	35716556	ENSG00000137076.20|TLN1|LIN28B|LIN28B	920	-	4.5719357	1.0948434	-1.0	-1.0
chr9	35721652	35721803	ENSG00000137076.20|TLN1|LIN28B|LIN28B	909	-	3.8360868	1.0397598	-1.0	-1.0
chr9	35705550	35705665	ENSG00000137076.20|TLN1|LIN28B|LIN28B	966	-	4.3892646	1.4699183	-1.0	-1.0
chr9	35710988	35711082	ENSG00000137076.20|TLN1|LIN28B|LIN28B	961	-	6.880705	1.4067119	-1.0	-1.0
chr9	35738211	35738376	ENSG00000070610.14|GBA2|LIN28B|LIN28B	901	-	5.9470506	1.0036695	-1.0	-1.0
chr9	35754285	35754400	ENSG00000107185.9|RGP1|LIN28B|LIN28B	901	+	5.672448	1.003776	-1.0	-1.0
chr9	36211867	36212057	ENSG00000122705.16|CLTA|LIN28B|LIN28B	965	+	4.215626	1.4576994	-1.0	-1.0
chr9	37126816	37126931	ENSG00000147905.17|ZCCHC7|LIN28B|LIN28B	901	+	5.6963234	1.0034015	-1.0	-1.0
chr9	38396884	38397094	ENSG00000137124.7|ALDH1B1|LIN28B|LIN28B	971	+	5.6730556	1.5304583	-1.0	-1.0
chr9	68772472	68772572	ENSG00000107242.17|PIP5K1B|LIN28B|LIN28B	901	+	5.6842027	1.003776	-1.0	-1.0
chr9	69248036	69248211	ENSG00000119139.17|TJP2|LIN28B|LIN28B	909	+	4.5039444	1.0408	-1.0	-1.0
chr9	71725590	71725709	ENSG00000135048.13|TMEM2|LIN28B|LIN28B	901	-	6.2737007	1.003776	-1.0	-1.0
chr9	71717947	71718072	ENSG00000135048.13|TMEM2|LIN28B|LIN28B	955	-	6.311549	1.351299	-1.0	-1.0
chr9	71732350	71732515	ENSG00000135048.13|TMEM2|LIN28B|LIN28B	949	-	4.321981	1.296509	-1.0	-1.0
chr9	71740062	71740227	ENSG00000135048.13|TMEM2|LIN28B|LIN28B	981	-	3.9078164	1.7135465	-1.0	-1.0
chr9	71697972	71698142	ENSG00000135048.13|TMEM2|LIN28B|LIN28B	901	-	6.0161614	1.003776	-1.0	-1.0
chr9	71684465	71684575	ENSG00000135048.13|TMEM2|LIN28B|LIN28B	901	-	6.107282	1.003776	-1.0	-1.0
chr9	71730704	71730939	ENSG00000135048.13|TMEM2|LIN28B|LIN28B	979	-	4.5568004	1.669714	-1.0	-1.0
chr9	71684605	71684995	ENSG00000135048.13|TMEM2|LIN28B|LIN28B	962	-	4.4034066	1.4258943	-1.0	-1.0
chr9	71745217	71745322	ENSG00000135048.13|TMEM2|LIN28B|LIN28B	901	-	4.0751824	1.003776	-1.0	-1.0
chr9	71683715	71683815	ENSG00000135048.13|TMEM2|LIN28B|LIN28B	901	-	5.631244	1.003776	-1.0	-1.0
chr9	71684075	71684335	ENSG00000135048.13|TMEM2|LIN28B|LIN28B	916	-	3.7467005	1.0733489	-1.0	-1.0
chr9	71709258	71709474	ENSG00000135048.13|TMEM2|LIN28B|LIN28B	991	-	5.2246876	2.0360956	-1.0	-1.0
chr9	75146827	75146982	ENSG00000134996.11|OSTF1|LIN28B|LIN28B	901	+	5.907331	1.003776	-1.0	-1.0
chr9	77319571	77319673	ENSG00000197969.11|VPS13A|LIN28B|LIN28B	901	+	5.7844343	1.003776	-1.0	-1.0
chr9	83659977	83660217	ENSG00000135018.13|UBQLN1|LIN28B|LIN28B	995	-	6.986146	2.2612245	-1.0	-1.0
chr9	83976937	83977051	ENSG00000165119.20|HNRNPK|LIN28B|LIN28B	901	-	3.6145594	1.003776	-1.0	-1.0
chr9	86309472	86309576	ENSG00000083223.17|ZCCHC6|LIN28B|LIN28B	901	-	4.3463464	1.003776	-1.0	-1.0
chr9	92067965	92068098	ENSG00000090054.13|SPTLC1|LIN28B|LIN28B	901	-	5.8964643	1.003776	-1.0	-1.0
chr9	92032298	92032508	ENSG00000090054.13|SPTLC1|LIN28B|LIN28B	957	-	4.6389885	1.3651688	-1.0	-1.0
chr9	92045998	92046053	ENSG00000090054.13|SPTLC1|LIN28B|LIN28B	901	-	5.92866	1.003776	-1.0	-1.0
chr9	92268173	92268300	ENSG00000196305.17|IARS|LIN28B|LIN28B	990	-	4.3660603	1.9889019	-1.0	-1.0
chr9	92262968	92263055	ENSG00000196305.17|IARS|LIN28B|LIN28B	901	-	3.38284	1.003776	-1.0	-1.0
chr9	92287712	92287910	ENSG00000196305.17|IARS|LIN28B|LIN28B	990	-	5.703834	2.016315	-1.0	-1.0
chr9	92253361	92253453	ENSG00000196305.17|IARS|LIN28B|LIN28B	958	-	6.7954454	1.381114	-1.0	-1.0
chr9	92288125	92288282	ENSG00000196305.17|IARS|LIN28B|LIN28B	918	-	4.0793066	1.0848559	-1.0	-1.0
chr9	92314711	92314881	ENSG00000198000.11|NOL8|LIN28B|LIN28B	928	-	4.453591	1.1417472	-1.0	-1.0
chr9	92720649	92720755	ENSG00000185963.13|BICD2|LIN28B|LIN28B	946	-	5.774515	1.2683381	-1.0	-1.0
chr9	93446618	93446788	ENSG00000188938.15|FAM120AOS|LIN28B|LIN28B	901	-	4.264908	1.003776	-1.0	-1.0
chr9	93556381	93556506	ENSG00000048828.16|FAM120A|LIN28B|LIN28B	904	+	4.4293947	1.0196013	-1.0	-1.0
chr9	93564298	93564403	ENSG00000048828.16|FAM120A|LIN28B|LIN28B	901	+	5.9717765	1.003776	-1.0	-1.0
chr9	94178761	94178991	ENSG00000269946.1|AL158152.2|LIN28B|LIN28B	1000	+	6.2460656	3.6429162	-1.0	-1.0
chr9	94176271	94176521	ENSG00000269946.1|AL158152.2|LIN28B|LIN28B	1000	+	7.0799932	4.3003182	-1.0	-1.0
chr9	94176346	94176433	ENSG00000199072.3|MIRLET7F1|LIN28B|LIN28B	1000	+	6.9446397	5.618331	-1.0	-1.0
chr9	94178833	94178920	ENSG00000199133.3|MIRLET7D|LIN28B|LIN28B	1000	+	9.60741	5.63138	-1.0	-1.0
chr9	96320815	96321020	ENSG00000130958.11|SLC35D2|LIN28B|LIN28B	947	-	3.9629583	1.2746897	-1.0	-1.0
chr9	98082935	98083055	ENSG00000095380.10|NANS|LIN28B|LIN28B	901	+	5.808431	1.003776	-1.0	-1.0
chr9	98123164	98123359	ENSG00000106789.12|CORO2A|LIN28B|LIN28B	966	-	5.769607	1.4680705	-1.0	-1.0
chr9	99152414	99152514	ENSG00000106799.12|TGFBR1|LIN28B|LIN28B	901	+	5.779779	1.003776	-1.0	-1.0
chr9	99152239	99152394	ENSG00000106799.12|TGFBR1|LIN28B|LIN28B	901	+	5.8178825	1.003776	-1.0	-1.0
chr9	99218725	99218825	ENSG00000119523.9|ALG2|LIN28B|LIN28B	901	-	6.063228	1.003776	-1.0	-1.0
chr9	99217580	99217755	ENSG00000119523.9|ALG2|LIN28B|LIN28B	901	-	5.909684	1.003776	-1.0	-1.0
chr9	99969088	99969198	ENSG00000136874.10|STX17|LIN28B|LIN28B	901	+	5.723836	1.003776	-1.0	-1.0
chr9	104812593	104812722	ENSG00000165029.15|ABCA1|LIN28B|LIN28B	901	-	6.1756935	1.003776	-1.0	-1.0
chr9	104858521	104858698	ENSG00000165029.15|ABCA1|LIN28B|LIN28B	970	-	3.9629602	1.5297183	-1.0	-1.0
chr9	104790921	104791028	ENSG00000165029.15|ABCA1|LIN28B|LIN28B	978	-	4.539043	1.6659473	-1.0	-1.0
chr9	104837427	104837562	ENSG00000165029.15|ABCA1|LIN28B|LIN28B	917	-	3.0660079	1.07846	-1.0	-1.0
chr9	104794401	104794510	ENSG00000165029.15|ABCA1|LIN28B|LIN28B	901	-	2.9105413	1.003776	-1.0	-1.0
chr9	104796052	104796192	ENSG00000165029.15|ABCA1|LIN28B|LIN28B	903	-	3.4025435	1.014068	-1.0	-1.0
chr9	104825745	104825845	ENSG00000165029.15|ABCA1|LIN28B|LIN28B	901	-	6.1080074	1.003776	-1.0	-1.0
chr9	104783641	104783931	ENSG00000165029.15|ABCA1|LIN28B|LIN28B	971	-	4.0563684	1.5389616	-1.0	-1.0
chr9	104798420	104798598	ENSG00000165029.15|ABCA1|LIN28B|LIN28B	990	-	4.6514664	2.0160632	-1.0	-1.0
chr9	104786297	104786390	ENSG00000165029.15|ABCA1|LIN28B|LIN28B	901	-	6.406655	1.003776	-1.0	-1.0
chr9	104822495	104822655	ENSG00000165029.15|ABCA1|LIN28B|LIN28B	989	-	7.391454	1.9511927	-1.0	-1.0
chr9	105389362	105389517	ENSG00000070214.15|SLC44A1|LIN28B|LIN28B	901	+	6.044154	1.0034308	-1.0	-1.0
chr9	105362820	105362950	ENSG00000070214.15|SLC44A1|LIN28B|LIN28B	901	+	6.2756176	1.003776	-1.0	-1.0
chr9	105358343	105358433	ENSG00000070214.15|SLC44A1|LIN28B|LIN28B	911	+	3.924769	1.0493008	-1.0	-1.0
chr9	105356256	105356376	ENSG00000070214.15|SLC44A1|LIN28B|LIN28B	991	+	4.9383636	2.0648203	-1.0	-1.0
chr9	105335577	105335699	ENSG00000070214.15|SLC44A1|LIN28B|LIN28B	943	+	3.9731824	1.2416149	-1.0	-1.0
chr9	105383192	105383359	ENSG00000070214.15|SLC44A1|LIN28B|LIN28B	926	+	3.8282754	1.1320729	-1.0	-1.0
chr9	105519796	105519931	ENSG00000106701.11|FSD1L|LIN28B|LIN28B	901	+	5.712265	1.00374	-1.0	-1.0
chr9	105615277	105615387	ENSG00000106692.13|FKTN|LIN28B|LIN28B	901	+	5.900321	1.003776	-1.0	-1.0
chr9	107329542	107329692	ENSG00000119318.12|RAD23B|LIN28B|LIN28B	946	+	4.1715965	1.2643538	-1.0	-1.0
chr9	108900259	108900375	ENSG00000070061.14|ELP1|LIN28B|LIN28B	901	-	4.1950293	1.003776	-1.0	-1.0
chr9	108926522	108926603	ENSG00000070061.14|ELP1|LIN28B|LIN28B	901	-	6.1401324	1.003776	-1.0	-1.0
chr9	108882124	108882187	ENSG00000070061.14|ELP1|LIN28B|LIN28B	901	-	3.475307	1.003776	-1.0	-1.0
chr9	108906332	108906432	ENSG00000070061.14|ELP1|LIN28B|LIN28B	901	-	3.5079954	1.003776	-1.0	-1.0
chr9	108896535	108896635	ENSG00000070061.14|ELP1|LIN28B|LIN28B	901	-	5.831847	1.003776	-1.0	-1.0
chr9	109019086	109019256	ENSG00000106771.12|TMEM245|LIN28B|LIN28B	920	-	4.0736713	1.0985336	-1.0	-1.0
chr9	109060353	109060452	ENSG00000106771.12|TMEM245|LIN28B|LIN28B	901	-	3.5232234	1.003776	-1.0	-1.0
chr9	109073332	109073438	ENSG00000106771.12|TMEM245|LIN28B|LIN28B	915	-	3.4672992	1.0705787	-1.0	-1.0
chr9	109090936	109091071	ENSG00000106771.12|TMEM245|LIN28B|LIN28B	901	-	5.8085318	1.003776	-1.0	-1.0
chr9	109019751	109019966	ENSG00000106771.12|TMEM245|LIN28B|LIN28B	977	-	5.259146	1.6403724	-1.0	-1.0
chr9	109017881	109018031	ENSG00000106771.12|TMEM245|LIN28B|LIN28B	944	-	4.8493276	1.251645	-1.0	-1.0
chr9	109016976	109017171	ENSG00000106771.12|TMEM245|LIN28B|LIN28B	913	-	3.5639431	1.0599922	-1.0	-1.0
chr9	109019291	109019446	ENSG00000106771.12|TMEM245|LIN28B|LIN28B	901	-	6.0730658	1.003776	-1.0	-1.0
chr9	110170678	110170873	ENSG00000157654.17|PALM2-AKAP2|LIN28B|LIN28B	901	+	6.1042795	1.003776	-1.0	-1.0
chr9	110170678	110170873	ENSG00000241978.9|AKAP2|LIN28B|LIN28B	901	+	6.1042795	1.003776	-1.0	-1.0
chr9	111408570	111408672	ENSG00000136813.14|KIAA0368|LIN28B|LIN28B	901	-	3.1415396	1.003776	-1.0	-1.0
chr9	111394204	111394305	ENSG00000136813.14|KIAA0368|LIN28B|LIN28B	901	-	5.853134	1.003776	-1.0	-1.0
chr9	111397049	111397153	ENSG00000136813.14|KIAA0368|LIN28B|LIN28B	940	-	4.097208	1.2182744	-1.0	-1.0
chr9	112034954	112035139	ENSG00000259953.1|AL138756.1|LIN28B|LIN28B	901	-	6.075789	1.003776	-1.0	-1.0
chr9	112058427	112058637	ENSG00000106868.16|SUSD1|LIN28B|LIN28B	971	-	6.1437354	1.5352198	-1.0	-1.0
chr9	112660647	112660827	ENSG00000165185.14|KIAA1958|LIN28B|LIN28B	901	+	5.819005	1.003776	-1.0	-1.0
chr9	112872498	112872598	ENSG00000148158.16|SNX30|LIN28B|LIN28B	901	+	5.7619967	1.003776	-1.0	-1.0
chr9	113261811	113261911	ENSG00000136868.10|SLC31A1|LIN28B|LIN28B	901	+	6.0350566	1.003776	-1.0	-1.0
chr9	113261306	113261406	ENSG00000136868.10|SLC31A1|LIN28B|LIN28B	901	+	3.5340614	1.003776	-1.0	-1.0
chr9	113260806	113261016	ENSG00000136868.10|SLC31A1|LIN28B|LIN28B	997	+	5.0732093	2.5127912	-1.0	-1.0
chr9	113262436	113262616	ENSG00000136868.10|SLC31A1|LIN28B|LIN28B	901	+	6.3006377	1.003776	-1.0	-1.0
chr9	113292326	113292426	ENSG00000136875.12|PRPF4|LIN28B|LIN28B	901	+	5.9320173	1.003776	-1.0	-1.0
chr9	113548251	113548366	ENSG00000138835.22|RGS3|LIN28B|LIN28B	901	+	6.009742	1.003776	-1.0	-1.0
chr9	114060126	114060270	ENSG00000106927.11|AMBP|LIN28B|LIN28B	956	-	2.6277833	1.3590683	-1.0	-1.0
chr9	114060270	114060370	ENSG00000106927.11|AMBP|LIN28B|LIN28B	992	-	3.8963296	2.082197	-1.0	-1.0
chr9	114061374	114061591	ENSG00000106927.11|AMBP|LIN28B|LIN28B	962	-	2.6487758	1.4217633	-1.0	-1.0
chr9	114076597	114076707	ENSG00000106927.11|AMBP|LIN28B|LIN28B	901	-	1.9505078	1.003776	-1.0	-1.0
chr9	114060909	114061094	ENSG00000106927.11|AMBP|LIN28B|LIN28B	956	-	2.2934484	1.3581771	-1.0	-1.0
chr9	114072924	114073026	ENSG00000106927.11|AMBP|LIN28B|LIN28B	999	-	3.4924312	3.2800364	-1.0	-1.0
chr9	114074959	114075036	ENSG00000106927.11|AMBP|LIN28B|LIN28B	951	-	2.6887722	1.3073156	-1.0	-1.0
chr9	114062676	114062758	ENSG00000106927.11|AMBP|LIN28B|LIN28B	986	-	3.0504038	1.8404553	-1.0	-1.0
chr9	114069698	114069838	ENSG00000106927.11|AMBP|LIN28B|LIN28B	952	-	3.0625842	1.3153012	-1.0	-1.0
chr9	114199237	114199402	ENSG00000196739.14|COL27A1|LIN28B|LIN28B	938	+	4.3730984	1.2072699	-1.0	-1.0
chr9	114250051	114250221	ENSG00000196739.14|COL27A1|LIN28B|LIN28B	905	+	3.5655847	1.0227242	-1.0	-1.0
chr9	114268022	114268187	ENSG00000196739.14|COL27A1|LIN28B|LIN28B	901	+	4.3623357	1.003776	-1.0	-1.0
chr9	114205812	114205952	ENSG00000196739.14|COL27A1|LIN28B|LIN28B	951	+	4.9265327	1.3056058	-1.0	-1.0
chr9	114311208	114311333	ENSG00000196739.14|COL27A1|LIN28B|LIN28B	902	+	3.412388	1.0106502	-1.0	-1.0
chr9	120439202	120439397	ENSG00000136861.17|CDK5RAP2|LIN28B|LIN28B	901	-	5.9516215	1.003776	-1.0	-1.0
chr9	120403140	120403275	ENSG00000136861.17|CDK5RAP2|LIN28B|LIN28B	901	-	5.840096	1.003776	-1.0	-1.0
chr9	120787893	120788078	ENSG00000119402.16|FBXW2|LIN28B|LIN28B	903	-	3.3679104	1.0148771	-1.0	-1.0
chr9	120970169	120970251	ENSG00000106804.7|C5|LIN28B|LIN28B	901	-	5.848713	1.003776	-1.0	-1.0
chr9	120974818	120974931	ENSG00000106804.7|C5|LIN28B|LIN28B	936	-	3.4754572	1.19085	-1.0	-1.0
chr9	120981843	120981939	ENSG00000106804.7|C5|LIN28B|LIN28B	990	-	4.547824	2.006176	-1.0	-1.0
chr9	120963635	120963738	ENSG00000106804.7|C5|LIN28B|LIN28B	933	-	3.890983	1.1744606	-1.0	-1.0
chr9	121017406	121017506	ENSG00000106804.7|C5|LIN28B|LIN28B	901	-	5.958092	1.003776	-1.0	-1.0
chr9	120976699	120976819	ENSG00000106804.7|C5|LIN28B|LIN28B	901	-	6.043508	1.003776	-1.0	-1.0
chr9	121017732	121017847	ENSG00000106804.7|C5|LIN28B|LIN28B	901	-	6.1717596	1.003776	-1.0	-1.0
chr9	121016253	121016378	ENSG00000106804.7|C5|LIN28B|LIN28B	987	-	6.499228	1.8890293	-1.0	-1.0
chr9	120980082	120980212	ENSG00000106804.7|C5|LIN28B|LIN28B	908	-	3.5549397	1.0375447	-1.0	-1.0
chr9	121008407	121008498	ENSG00000106804.7|C5|LIN28B|LIN28B	901	-	3.576471	1.003776	-1.0	-1.0
chr9	121302910	121303060	ENSG00000148180.19|GSN|LIN28B|LIN28B	957	+	2.871992	1.3644593	-1.0	-1.0
chr9	121310605	121310715	ENSG00000148180.19|GSN|LIN28B|LIN28B	901	+	3.6235502	1.003776	-1.0	-1.0
chr9	121301962	121302162	ENSG00000148180.19|GSN|LIN28B|LIN28B	993	+	4.0074944	2.1501489	-1.0	-1.0
chr9	121321287	121321401	ENSG00000148180.19|GSN|LIN28B|LIN28B	963	+	3.384807	1.4277592	-1.0	-1.0
chr9	121299872	121300005	ENSG00000148180.19|GSN|LIN28B|LIN28B	928	+	2.891577	1.144592	-1.0	-1.0
chr9	121324553	121324644	ENSG00000148180.19|GSN|LIN28B|LIN28B	966	+	3.1728659	1.4627191	-1.0	-1.0
chr9	121332463	121332658	ENSG00000148180.19|GSN|LIN28B|LIN28B	946	+	2.8798132	1.2716087	-1.0	-1.0
chr9	121312375	121312530	ENSG00000148180.19|GSN|LIN28B|LIN28B	901	+	2.8678677	1.0036057	-1.0	-1.0
chr9	121354600	121354673	ENSG00000148175.12|STOM|LIN28B|LIN28B	994	-	6.026027	2.2235675	-1.0	-1.0
chr9	122844675	122844800	ENSG00000056586.15|RC3H2|LIN28B|LIN28B	901	-	5.719779	1.003776	-1.0	-1.0
chr9	122877470	122877583	ENSG00000056586.15|RC3H2|LIN28B|LIN28B	962	-	6.6395407	1.4231	-1.0	-1.0
chr9	124347610	124347708	ENSG00000119408.16|NEK6|LIN28B|LIN28B	901	+	6.270471	1.003776	-1.0	-1.0
chr9	124339570	124339665	ENSG00000119408.16|NEK6|LIN28B|LIN28B	987	+	7.302893	1.8850734	-1.0	-1.0
chr9	124353465	124353640	ENSG00000136930.12|PSMB7|LIN28B|LIN28B	941	-	3.6363857	1.2306143	-1.0	-1.0
chr9	124413907	124414005	ENSG00000136930.12|PSMB7|LIN28B|LIN28B	924	-	4.6193786	1.1191175	-1.0	-1.0
chr9	124518389	124518499	ENSG00000148200.16|NR6A1|LIN28B|LIN28B	901	-	6.3463173	1.003771	-1.0	-1.0
chr9	124520869	124520979	ENSG00000148200.16|NR6A1|LIN28B|LIN28B	901	-	4.084659	1.003776	-1.0	-1.0
chr9	124517699	124517869	ENSG00000148200.16|NR6A1|LIN28B|LIN28B	901	-	6.35026	1.003776	-1.0	-1.0
chr9	124857879	124858054	ENSG00000136942.14|RPL35|LIN28B|LIN28B	937	-	2.9624195	1.1982085	-1.0	-1.0
chr9	124877082	124877192	ENSG00000136950.13|ARPC5L|LIN28B|LIN28B	901	+	5.9170117	1.003776	-1.0	-1.0
chr9	125149762	125149862	ENSG00000119414.11|PPP6C|LIN28B|LIN28B	901	-	5.8209476	1.003776	-1.0	-1.0
chr9	125239420	125239533	ENSG00000044574.7|HSPA5|LIN28B|LIN28B	1000	-	3.919657	3.3440168	-1.0	-1.0
chr9	125240171	125240276	ENSG00000044574.7|HSPA5|LIN28B|LIN28B	910	-	2.7147503	1.0450585	-1.0	-1.0
chr9	125236812	125237132	ENSG00000044574.7|HSPA5|LIN28B|LIN28B	961	-	3.6334617	1.4132423	-1.0	-1.0
chr9	125235082	125235267	ENSG00000044574.7|HSPA5|LIN28B|LIN28B	901	-	5.9655375	1.003776	-1.0	-1.0
chr9	125349404	125349509	ENSG00000165219.21|GAPVD1|LIN28B|LIN28B	901	+	5.712265	1.0037723	-1.0	-1.0
chr9	125672400	125672590	ENSG00000119487.16|MAPKAP1|LIN28B|LIN28B	901	-	5.9439526	1.003776	-1.0	-1.0
chr9	125506318	125506417	ENSG00000119487.16|MAPKAP1|LIN28B|LIN28B	901	-	5.723836	1.003776	-1.0	-1.0
chr9	127506183	127506283	ENSG00000136830.11|FAM129B|LIN28B|LIN28B	901	-	5.6885095	1.003776	-1.0	-1.0
chr9	128265584	128265691	ENSG00000167110.17|GOLGA2|LIN28B|LIN28B	975	-	7.0471296	1.601634	-1.0	-1.0
chr9	128261667	128261812	ENSG00000167110.17|GOLGA2|LIN28B|LIN28B	966	-	6.8028917	1.4733822	-1.0	-1.0
chr9	128566857	128566972	ENSG00000197694.15|SPTAN1|LIN28B|LIN28B	901	+	4.2462325	1.003776	-1.0	-1.0
chr9	128607871	128608066	ENSG00000197694.15|SPTAN1|LIN28B|LIN28B	932	+	3.3589215	1.1678675	-1.0	-1.0
chr9	128583086	128583246	ENSG00000197694.15|SPTAN1|LIN28B|LIN28B	901	+	4.927533	1.003776	-1.0	-1.0
chr9	128612048	128612203	ENSG00000197694.15|SPTAN1|LIN28B|LIN28B	901	+	5.996289	1.003776	-1.0	-1.0
chr9	128615721	128615840	ENSG00000197694.15|SPTAN1|LIN28B|LIN28B	950	+	3.7563498	1.300086	-1.0	-1.0
chr9	128588808	128588938	ENSG00000197694.15|SPTAN1|LIN28B|LIN28B	993	+	5.7215114	2.178882	-1.0	-1.0
chr9	128577128	128577268	ENSG00000197694.15|SPTAN1|LIN28B|LIN28B	990	+	4.094056	2.014986	-1.0	-1.0
chr9	128577351	128577456	ENSG00000197694.15|SPTAN1|LIN28B|LIN28B	901	+	3.5509803	1.003776	-1.0	-1.0
chr9	128584366	128584501	ENSG00000197694.15|SPTAN1|LIN28B|LIN28B	901	+	3.1426344	1.003776	-1.0	-1.0
chr9	128594267	128594373	ENSG00000197694.15|SPTAN1|LIN28B|LIN28B	901	+	2.9124105	1.003776	-1.0	-1.0
chr9	128574674	128574815	ENSG00000197694.15|SPTAN1|LIN28B|LIN28B	956	+	4.585058	1.3546826	-1.0	-1.0
chr9	128576822	128576956	ENSG00000197694.15|SPTAN1|LIN28B|LIN28B	919	+	3.4419527	1.0940202	-1.0	-1.0
chr9	128604325	128604417	ENSG00000197694.15|SPTAN1|LIN28B|LIN28B	901	+	4.2031255	1.003776	-1.0	-1.0
chr9	128575198	128575345	ENSG00000197694.15|SPTAN1|LIN28B|LIN28B	942	+	4.4472256	1.2372793	-1.0	-1.0
chr9	128568781	128568897	ENSG00000197694.15|SPTAN1|LIN28B|LIN28B	954	+	4.741196	1.3403049	-1.0	-1.0
chr9	128609121	128609301	ENSG00000197694.15|SPTAN1|LIN28B|LIN28B	999	+	5.7742395	2.861146	-1.0	-1.0
chr9	128618006	128618106	ENSG00000197694.15|SPTAN1|LIN28B|LIN28B	901	+	4.052771	1.003776	-1.0	-1.0
chr9	128578134	128578245	ENSG00000197694.15|SPTAN1|LIN28B|LIN28B	908	+	4.177739	1.035994	-1.0	-1.0
chr9	128566737	128566847	ENSG00000197694.15|SPTAN1|LIN28B|LIN28B	901	+	4.063101	1.003776	-1.0	-1.0
chr9	128583787	128583969	ENSG00000197694.15|SPTAN1|LIN28B|LIN28B	973	+	4.4323406	1.5724525	-1.0	-1.0
chr9	128625032	128625179	ENSG00000197694.15|SPTAN1|LIN28B|LIN28B	1000	+	8.190617	3.5505388	-1.0	-1.0
chr9	128693657	128693808	ENSG00000119335.16|SET|LIN28B|LIN28B	961	+	6.7285824	1.4097238	-1.0	-1.0
chr9	128695900	128696095	ENSG00000119335.16|SET|LIN28B|LIN28B	975	+	4.57054	1.6071517	-1.0	-1.0
chr9	128693895	128694025	ENSG00000119335.16|SET|LIN28B|LIN28B	901	+	5.419647	1.003776	-1.0	-1.0
chr9	128843981	128844171	ENSG00000171097.13|KYAT1|LIN28B|LIN28B	901	-	6.2946725	1.003776	-1.0	-1.0
chr9	128947269	128947399	ENSG00000175283.7|DOLK|LIN28B|LIN28B	901	-	5.6811295	1.003776	-1.0	-1.0
chr9	128986557	128986678	ENSG00000095319.14|NUP188|LIN28B|LIN28B	947	+	6.56574	1.2779112	-1.0	-1.0
chr9	129070321	129070451	ENSG00000148343.18|MIGA2|LIN28B|LIN28B	901	+	5.785954	1.003776	-1.0	-1.0
chr9	129148296	129148421	ENSG00000119383.19|PTPA|LIN28B|LIN28B	901	+	5.801297	1.003776	-1.0	-1.0
chr9	129810611	129810746	ENSG00000136816.15|TOR1B|LIN28B|LIN28B	901	+	5.682722	1.0033187	-1.0	-1.0
chr9	129822570	129822730	ENSG00000136827.11|TOR1A|LIN28B|LIN28B	901	-	5.7153316	1.0034475	-1.0	-1.0
chr9	129894536	129894686	ENSG00000187239.16|FNBP1|LIN28B|LIN28B	901	-	5.973096	1.003776	-1.0	-1.0
chr9	129927234	129927341	ENSG00000187239.16|FNBP1|LIN28B|LIN28B	958	-	4.9673753	1.3811585	-1.0	-1.0
chr9	130139984	130140164	ENSG00000148358.19|GPR107|LIN28B|LIN28B	901	+	6.0656915	1.003776	-1.0	-1.0
chr9	130137284	130137444	ENSG00000148358.19|GPR107|LIN28B|LIN28B	920	+	6.4720783	1.0957129	-1.0	-1.0
chr9	130135829	130135984	ENSG00000148358.19|GPR107|LIN28B|LIN28B	901	+	5.8866525	1.003776	-1.0	-1.0
chr9	130137709	130137929	ENSG00000148358.19|GPR107|LIN28B|LIN28B	983	+	6.4940405	1.7803382	-1.0	-1.0
chr9	130138699	130138809	ENSG00000148358.19|GPR107|LIN28B|LIN28B	901	+	5.6763663	1.003776	-1.0	-1.0
chr9	130135024	130135154	ENSG00000148358.19|GPR107|LIN28B|LIN28B	901	+	5.783085	1.003776	-1.0	-1.0
chr9	130466658	130466799	ENSG00000130707.17|ASS1|LIN28B|LIN28B	966	+	6.078125	1.4638686	-1.0	-1.0
chr9	130626363	130626478	ENSG00000107164.15|FUBP3|LIN28B|LIN28B	901	+	5.9571447	1.003776	-1.0	-1.0
chr9	131496644	131496829	ENSG00000130723.18|PRRC2B|LIN28B|LIN28B	919	+	5.4262667	1.0936637	-1.0	-1.0
chr9	131474633	131474733	ENSG00000130723.18|PRRC2B|LIN28B|LIN28B	901	+	5.6605577	1.003776	-1.0	-1.0
chr9	131464857	131465042	ENSG00000130723.18|PRRC2B|LIN28B|LIN28B	910	+	4.3023195	1.0449468	-1.0	-1.0
chr9	131448198	131448378	ENSG00000130723.18|PRRC2B|LIN28B|LIN28B	901	+	6.114133	1.003776	-1.0	-1.0
chr9	131475558	131475758	ENSG00000130723.18|PRRC2B|LIN28B|LIN28B	988	+	4.3526936	1.9176208	-1.0	-1.0
chr9	132262655	132262820	ENSG00000107290.13|SETX|LIN28B|LIN28B	901	-	5.677155	1.0035841	-1.0	-1.0
chr9	132688880	132689155	ENSG00000125484.11|GTF3C4|LIN28B|LIN28B	934	+	6.046157	1.1804235	-1.0	-1.0
chr9	132692635	132692755	ENSG00000125484.11|GTF3C4|LIN28B|LIN28B	901	+	5.71118	1.003776	-1.0	-1.0
chr9	133349416	133349546	ENSG00000148303.16|RPL7A|LIN28B|LIN28B	985	+	3.253034	1.8210597	-1.0	-1.0
chr9	133363478	133363638	ENSG00000148248.13|SURF4|LIN28B|LIN28B	924	-	2.7936199	1.1191912	-1.0	-1.0
chr9	133364844	133364954	ENSG00000148248.13|SURF4|LIN28B|LIN28B	901	-	2.9357824	1.0037723	-1.0	-1.0
chr9	133361573	133361773	ENSG00000148248.13|SURF4|LIN28B|LIN28B	969	-	3.9463496	1.5032545	-1.0	-1.0
chr9	133372813	133372913	ENSG00000148248.13|SURF4|LIN28B|LIN28B	901	-	6.099197	1.003776	-1.0	-1.0
chr9	133363088	133363283	ENSG00000148248.13|SURF4|LIN28B|LIN28B	943	-	3.0045574	1.2473699	-1.0	-1.0
chr9	133362693	133363063	ENSG00000148248.13|SURF4|LIN28B|LIN28B	996	-	3.9806485	2.366438	-1.0	-1.0
chr9	133365984	133366077	ENSG00000148248.13|SURF4|LIN28B|LIN28B	930	-	2.999747	1.1565866	-1.0	-1.0
chr9	133406208	133406403	ENSG00000148300.11|REXO4|LIN28B|LIN28B	901	-	6.291604	1.003776	-1.0	-1.0
chr9	133715789	133715929	ENSG00000123453.17|SARDH|LIN28B|LIN28B	901	-	6.1614184	1.003776	-1.0	-1.0
chr9	134048251	134048441	ENSG00000169925.16|BRD3|LIN28B|LIN28B	901	-	6.231044	1.003776	-1.0	-1.0
chr9	134158037	134158232	ENSG00000196363.9|WDR5|LIN28B|LIN28B	906	+	3.4685252	1.0260613	-1.0	-1.0
chr9	134437121	134437346	ENSG00000186350.9|RXRA|LIN28B|LIN28B	980	+	7.163714	1.7071418	-1.0	-1.0
chr9	134440311	134440436	ENSG00000186350.9|RXRA|LIN28B|LIN28B	901	+	6.0670686	1.003776	-1.0	-1.0
chr9	135486801	135486986	ENSG00000196422.10|PPP1R26|LIN28B|LIN28B	901	+	6.014129	1.003776	-1.0	-1.0
chr9	135485536	135485691	ENSG00000196422.10|PPP1R26|LIN28B|LIN28B	901	+	5.7781234	1.003776	-1.0	-1.0
chr9	135882239	135882344	ENSG00000130559.18|CAMSAP1|LIN28B|LIN28B	901	-	5.7653227	1.003776	-1.0	-1.0
chr9	136224860	136224909	ENSG00000165661.16|QSOX2|LIN28B|LIN28B	901	-	5.7687616	1.003776	-1.0	-1.0
chr9	136209057	136209232	ENSG00000165661.16|QSOX2|LIN28B|LIN28B	932	-	4.643499	1.1690423	-1.0	-1.0
chr9	136221795	136221941	ENSG00000165661.16|QSOX2|LIN28B|LIN28B	990	-	4.4044533	2.0024858	-1.0	-1.0
chr9	136208787	136208992	ENSG00000165661.16|QSOX2|LIN28B|LIN28B	952	-	4.724416	1.3198553	-1.0	-1.0
chr9	136206537	136206727	ENSG00000165661.16|QSOX2|LIN28B|LIN28B	915	-	4.29368	1.0698065	-1.0	-1.0
chr9	136423056	136423236	ENSG00000165688.11|PMPCA|LIN28B|LIN28B	935	+	4.509731	1.1890898	-1.0	-1.0
chr9	136440960	136441070	ENSG00000148396.18|SEC16A|LIN28B|LIN28B	901	-	4.098378	1.0031282	-1.0	-1.0
chr9	136474868	136474983	ENSG00000148396.18|SEC16A|LIN28B|LIN28B	901	-	5.9931397	1.0037735	-1.0	-1.0
chr9	136441210	136441420	ENSG00000148396.18|SEC16A|LIN28B|LIN28B	970	-	6.136574	1.5261705	-1.0	-1.0
chr9	136792993	136793168	ENSG00000244187.7|TMEM141|LIN28B|LIN28B	904	+	4.299677	1.0169426	-1.0	-1.0
chr9	136791844	136791944	ENSG00000244187.7|TMEM141|LIN28B|LIN28B	900	+	5.6674066	1.0004112	-1.0	-1.0
chr9	136792993	136793168	ENSG00000272896.1|AL355987.3|LIN28B|LIN28B	904	+	4.299677	1.0177395	-1.0	-1.0
chr9	136800488	136800595	ENSG00000272896.1|AL355987.3|LIN28B|LIN28B	901	+	5.918204	1.003776	-1.0	-1.0
chr9	136800484	136800644	ENSG00000213213.13|CCDC183|LIN28B|LIN28B	901	+	6.001868	1.003776	-1.0	-1.0
chr9	136800493	136800638	ENSG00000273066.5|AL355987.4|LIN28B|LIN28B	901	+	6.114922	1.003776	-1.0	-1.0
chr9	136808564	136808719	ENSG00000273066.5|AL355987.4|LIN28B|LIN28B	901	+	5.742734	1.003776	-1.0	-1.0
chr9	136808566	136808721	ENSG00000272679.1|AL355987.2|LIN28B|LIN28B	901	+	5.7477646	1.003776	-1.0	-1.0
chr9	136828493	136828546	ENSG00000272679.1|AL355987.2|LIN28B|LIN28B	901	+	5.9717765	1.003776	-1.0	-1.0
chr9	136829392	136829466	ENSG00000272679.1|AL355987.2|LIN28B|LIN28B	931	+	4.609485	1.1596633	-1.0	-1.0
chr9	136800493	136800643	ENSG00000272679.1|AL355987.2|LIN28B|LIN28B	901	+	6.0698442	1.003776	-1.0	-1.0
chr9	136829392	136829484	ENSG00000196642.18|RABL6|LIN28B|LIN28B	912	+	3.7975106	1.0558453	-1.0	-1.0
chr9	136808566	136808716	ENSG00000196642.18|RABL6|LIN28B|LIN28B	901	+	5.76624	1.003776	-1.0	-1.0
chr9	136839256	136839451	ENSG00000196642.18|RABL6|LIN28B|LIN28B	966	+	4.4116106	1.4684597	-1.0	-1.0
chr9	136828431	136828541	ENSG00000196642.18|RABL6|LIN28B|LIN28B	901	+	5.900321	1.003776	-1.0	-1.0
chr9	136840711	136840841	ENSG00000196642.18|RABL6|LIN28B|LIN28B	901	+	5.3236737	1.0036446	-1.0	-1.0
chr9	136858333	136858503	ENSG00000177943.13|MAMDC4|LIN28B|LIN28B	921	+	5.597498	1.1024934	-1.0	-1.0
chr9	136862893	136862999	ENSG00000107223.12|EDF1|LIN28B|LIN28B	901	-	3.2376819	1.003776	-1.0	-1.0
chr9	136942129	136942299	ENSG00000159069.13|FBXW5|LIN28B|LIN28B	911	-	4.4784837	1.0483106	-1.0	-1.0
chr9	137107545	137107650	ENSG00000177239.14|MAN1B1|LIN28B|LIN28B	901	+	6.131348	1.003776	-1.0	-1.0
chr9	137204361	137204466	ENSG00000187713.6|TMEM203|LIN28B|LIN28B	901	-	6.0931644	1.003776	-1.0	-1.0
chr9	137273286	137273396	ENSG00000188986.6|NELFB|LIN28B|LIN28B	901	+	5.8038116	1.003776	-1.0	-1.0
chr9	137280182	137280307	ENSG00000198113.2|TOR4A|LIN28B|LIN28B	901	+	5.7472153	1.003776	-1.0	-1.0
chr9	137280377	137280597	ENSG00000198113.2|TOR4A|LIN28B|LIN28B	984	+	4.9166684	1.7939448	-1.0	-1.0
chr9	137552168	137552298	ENSG00000182154.7|MRPL41|LIN28B|LIN28B	901	+	5.9190035	1.003776	-1.0	-1.0
chrX	299351	299471	ENSG00000182378.13|PLCXD1|LIN28B|LIN28B	901	+	5.697467	1.003336	-1.0	-1.0
chrX	1386621	1386759	ENSG00000169100.13|SLC25A6|LIN28B|LIN28B	901	-	2.9708505	1.0048645	-1.0	-1.0
chrX	1386381	1386571	ENSG00000169100.13|SLC25A6|LIN28B|LIN28B	903	-	2.6009488	1.0154331	-1.0	-1.0
chrX	2740778	2740983	ENSG00000002586.18|CD99|LIN28B|LIN28B	946	+	3.328337	1.2652619	-1.0	-1.0
chrX	2724344	2724464	ENSG00000002586.18|CD99|LIN28B|LIN28B	901	+	5.6910906	1.0033537	-1.0	-1.0
chrX	2726259	2726373	ENSG00000002586.18|CD99|LIN28B|LIN28B	943	+	3.8021169	1.2450464	-1.0	-1.0
chrX	2882496	2882676	ENSG00000056998.19|GYG2|LIN28B|LIN28B	956	+	5.4938693	1.3609625	-1.0	-1.0
chrX	2904599	2904799	ENSG00000006756.15|ARSD|LIN28B|LIN28B	925	-	6.5174623	1.1256983	-1.0	-1.0
chrX	16842877	16843012	ENSG00000086712.12|TXLNG|LIN28B|LIN28B	901	+	5.7619967	1.003776	-1.0	-1.0
chrX	16853700	16853825	ENSG00000102054.17|RBBP7|LIN28B|LIN28B	901	-	5.850399	1.003776	-1.0	-1.0
chrX	20194188	20194268	ENSG00000177189.12|RPS6KA3|LIN28B|LIN28B	983	-	4.2665806	1.7638502	-1.0	-1.0
chrX	20167588	20167747	ENSG00000177189.12|RPS6KA3|LIN28B|LIN28B	906	-	2.8655095	1.0288771	-1.0	-1.0
chrX	20172745	20172871	ENSG00000177189.12|RPS6KA3|LIN28B|LIN28B	905	-	3.0375986	1.0235757	-1.0	-1.0
chrX	21883347	21883472	ENSG00000012174.11|MBTPS2|LIN28B|LIN28B	901	+	5.8236833	1.003776	-1.0	-1.0
chrX	23679164	23679287	ENSG00000123131.12|PRDX4|LIN28B|LIN28B	962	+	4.750584	1.4243234	-1.0	-1.0
chrX	23686284	23686384	ENSG00000123131.12|PRDX4|LIN28B|LIN28B	901	+	5.8425665	1.003776	-1.0	-1.0
chrX	23682395	23682526	ENSG00000123131.12|PRDX4|LIN28B|LIN28B	917	+	3.1312761	1.0802987	-1.0	-1.0
chrX	23674994	23675154	ENSG00000123131.12|PRDX4|LIN28B|LIN28B	901	+	4.5514317	1.003729	-1.0	-1.0
chrX	23785297	23785542	ENSG00000130066.16|SAT1|LIN28B|LIN28B	901	+	3.846893	1.0047705	-1.0	-1.0
chrX	24060087	24060252	ENSG00000130741.10|EIF2S3|LIN28B|LIN28B	920	+	4.6937895	1.0947849	-1.0	-1.0
chrX	24548810	24548955	ENSG00000260822.1|AC004656.1|LIN28B|LIN28B	901	+	5.972152	1.003776	-1.0	-1.0
chrX	31120618	31120813	ENSG00000198947.15|DMD|LIN28B|LIN28B	901	-	6.046134	1.003776	-1.0	-1.0
chrX	38805602	38806127	ENSG00000165175.15|MID1IP1|LIN28B|LIN28B	973	+	5.3339705	1.5664377	-1.0	-1.0
chrX	40072695	40072870	ENSG00000183337.16|BCOR|LIN28B|LIN28B	901	-	5.8654213	1.003776	-1.0	-1.0
chrX	40650405	40650590	ENSG00000180182.10|MED14|LIN28B|LIN28B	901	-	6.207428	1.003776	-1.0	-1.0
chrX	41344253	41344353	ENSG00000215301.9|DDX3X|LIN28B|LIN28B	901	+	6.1489787	1.003776	-1.0	-1.0
chrX	41346248	41346408	ENSG00000215301.9|DDX3X|LIN28B|LIN28B	901	+	3.6542706	1.0046926	-1.0	-1.0
chrX	43802171	43802263	ENSG00000069535.13|MAOB|LIN28B|LIN28B	989	-	7.534468	1.9765732	-1.0	-1.0
chrX	46603071	46603296	ENSG00000065923.9|SLC9A7|LIN28B|LIN28B	999	-	7.1457424	3.060688	-1.0	-1.0
chrX	46606706	46606881	ENSG00000065923.9|SLC9A7|LIN28B|LIN28B	901	-	6.2237144	1.003776	-1.0	-1.0
chrX	47028001	47028103	ENSG00000102221.13|JADE3|LIN28B|LIN28B	901	+	5.8764825	1.003776	-1.0	-1.0
chrX	47218687	47218837	ENSG00000102225.15|CDK16|LIN28B|LIN28B	901	+	4.1380672	1.003776	-1.0	-1.0
chrX	47563225	47563329	ENSG00000078061.12|ARAF|LIN28B|LIN28B	901	+	5.7653227	1.003776	-1.0	-1.0
chrX	48528608	48528708	ENSG00000147155.10|EBP|LIN28B|LIN28B	900	+	5.6190658	1.0002002	-1.0	-1.0
chrX	48577745	48577925	ENSG00000102317.17|RBM3|LIN28B|LIN28B	901	+	5.40364	1.0034777	-1.0	-1.0
chrX	48597672	48597797	ENSG00000101940.17|WDR13|LIN28B|LIN28B	901	+	5.84904	1.003776	-1.0	-1.0
chrX	48905019	48905119	ENSG00000102100.15|SLC35A2|LIN28B|LIN28B	901	-	5.672448	1.003776	-1.0	-1.0
chrX	48903889	48904279	ENSG00000102100.15|SLC35A2|LIN28B|LIN28B	940	-	6.0029435	1.222193	-1.0	-1.0
chrX	48913811	48913941	ENSG00000102096.9|PIM2|LIN28B|LIN28B	901	-	5.963659	1.003776	-1.0	-1.0
chrX	49113463	49113613	ENSG00000068394.10|GPKOW|LIN28B|LIN28B	901	-	5.9225135	1.003776	-1.0	-1.0
chrX	50081700	50081800	ENSG00000171365.15|CLCN5|LIN28B|LIN28B	901	+	5.712265	1.003776	-1.0	-1.0
chrX	50072488	50072588	ENSG00000171365.15|CLCN5|LIN28B|LIN28B	951	+	6.723604	1.3134428	-1.0	-1.0
chrX	50097273	50097413	ENSG00000171365.15|CLCN5|LIN28B|LIN28B	901	+	5.8440113	1.003776	-1.0	-1.0
chrX	50085979	50086060	ENSG00000171365.15|CLCN5|LIN28B|LIN28B	901	+	5.9186964	1.003776	-1.0	-1.0
chrX	50097718	50097893	ENSG00000171365.15|CLCN5|LIN28B|LIN28B	901	+	5.8108697	1.003776	-1.0	-1.0
chrX	50090165	50090310	ENSG00000171365.15|CLCN5|LIN28B|LIN28B	901	+	5.889006	1.003776	-1.0	-1.0
chrX	51900189	51900296	ENSG00000179222.17|MAGED1|LIN28B|LIN28B	910	+	3.6873434	1.0474529	-1.0	-1.0
chrX	53378768	53378963	ENSG00000072501.17|SMC1A|LIN28B|LIN28B	972	-	5.9264283	1.5596578	-1.0	-1.0
chrX	53383136	53383253	ENSG00000072501.17|SMC1A|LIN28B|LIN28B	901	-	6.4150453	1.003776	-1.0	-1.0
chrX	53564573	53564678	ENSG00000086758.15|HUWE1|LIN28B|LIN28B	916	-	3.481583	1.0777452	-1.0	-1.0
chrX	53625920	53626034	ENSG00000086758.15|HUWE1|LIN28B|LIN28B	901	-	6.0524826	1.003776	-1.0	-1.0
chrX	53552692	53552832	ENSG00000086758.15|HUWE1|LIN28B|LIN28B	901	-	5.9842668	1.003776	-1.0	-1.0
chrX	53556170	53556385	ENSG00000086758.15|HUWE1|LIN28B|LIN28B	980	-	6.9956107	1.7018406	-1.0	-1.0
chrX	53550930	53551115	ENSG00000086758.15|HUWE1|LIN28B|LIN28B	916	-	3.8533678	1.0732043	-1.0	-1.0
chrX	53556222	53556341	ENSG00000271886.1|MIR98|LIN28B|LIN28B	990	-	7.358748	1.9854214	-1.0	-1.0
chrX	54809721	54809836	ENSG00000102316.16|MAGED2|LIN28B|LIN28B	901	+	4.1506853	1.002882	-1.0	-1.0
chrX	65529211	65529258	ENSG00000001497.16|LAS1L|LIN28B|LIN28B	901	-	6.2965326	1.003776	-1.0	-1.0
chrX	68532840	68532950	ENSG00000181704.11|YIPF6|LIN28B|LIN28B	901	+	5.69101	1.003245	-1.0	-1.0
chrX	68534575	68534770	ENSG00000181704.11|YIPF6|LIN28B|LIN28B	901	+	6.226399	1.003776	-1.0	-1.0
chrX	71059903	71060053	ENSG00000147164.11|SNX12|LIN28B|LIN28B	901	-	5.7081842	1.003738	-1.0	-1.0
chrX	71224931	71225176	ENSG00000169562.9|GJB1|LIN28B|LIN28B	901	+	6.0122037	1.003776	-1.0	-1.0
chrX	71244789	71244893	ENSG00000147130.14|ZMYM3|LIN28B|LIN28B	1000	-	6.687538	3.528337	-1.0	-1.0
chrX	72274970	72275085	ENSG00000198034.10|RPS4X|LIN28B|LIN28B	915	-	4.317414	1.0723825	-1.0	-1.0
chrX	72272576	72272676	ENSG00000198034.10|RPS4X|LIN28B|LIN28B	914	-	4.539437	1.0634965	-1.0	-1.0
chrX	74216134	74216344	ENSG00000230590.9|FTX|LIN28B|LIN28B	989	-	7.128347	1.9754088	-1.0	-1.0
chrX	77688817	77688922	ENSG00000085224.21|ATRX|LIN28B|LIN28B	945	-	6.708988	1.2634568	-1.0	-1.0
chrX	77684938	77685006	ENSG00000085224.21|ATRX|LIN28B|LIN28B	901	-	5.831847	1.003776	-1.0	-1.0
chrX	77683524	77683719	ENSG00000085224.21|ATRX|LIN28B|LIN28B	920	-	4.7208247	1.0942043	-1.0	-1.0
chrX	77683329	77683459	ENSG00000085224.21|ATRX|LIN28B|LIN28B	901	-	5.6970925	1.003776	-1.0	-1.0
chrX	77855500	77855590	ENSG00000102158.19|MAGT1|LIN28B|LIN28B	961	-	6.5918393	1.4076166	-1.0	-1.0
chrX	77827853	77828053	ENSG00000102158.19|MAGT1|LIN28B|LIN28B	945	-	6.5273056	1.2587185	-1.0	-1.0
chrX	77826703	77826898	ENSG00000102158.19|MAGT1|LIN28B|LIN28B	952	-	6.597982	1.3143592	-1.0	-1.0
chrX	78123194	78123329	ENSG00000102144.13|PGK1|LIN28B|LIN28B	941	+	3.4094524	1.2267138	-1.0	-1.0
chrX	78122834	78122994	ENSG00000102144.13|PGK1|LIN28B|LIN28B	917	+	3.4414802	1.0802932	-1.0	-1.0
chrX	80681340	80681499	ENSG00000165288.10|BRWD3|LIN28B|LIN28B	901	-	5.890046	1.003776	-1.0	-1.0
chrX	85092274	85092464	ENSG00000155008.13|APOOL|LIN28B|LIN28B	919	+	5.1656537	1.094166	-1.0	-1.0
chrX	100635577	100635746	ENSG00000000003.14|TSPAN6|LIN28B|LIN28B	966	-	4.214739	1.4635144	-1.0	-1.0
chrX	100633930	100634029	ENSG00000000003.14|TSPAN6|LIN28B|LIN28B	901	-	4.261002	1.003776	-1.0	-1.0
chrX	100629593	100629758	ENSG00000000003.14|TSPAN6|LIN28B|LIN28B	905	-	4.2012267	1.0230262	-1.0	-1.0
chrX	100632484	100632568	ENSG00000000003.14|TSPAN6|LIN28B|LIN28B	901	-	6.5176983	1.006329	-1.0	-1.0
chrX	101395357	101395542	ENSG00000241343.9|RPL36A|LIN28B|LIN28B	936	+	5.6544147	1.1963271	-1.0	-1.0
chrX	101391448	101391648	ENSG00000241343.9|RPL36A|LIN28B|LIN28B	971	+	4.0892425	1.5370884	-1.0	-1.0
chrX	101391458	101391564	ENSG00000257529.5|RPL36A-HNRNPH2|LIN28B|LIN28B	970	+	3.8233287	1.5248361	-1.0	-1.0
chrX	101395359	101395457	ENSG00000257529.5|RPL36A-HNRNPH2|LIN28B|LIN28B	901	+	4.1782255	1.003776	-1.0	-1.0
chrX	101413495	101413635	ENSG00000126945.8|HNRNPH2|LIN28B|LIN28B	901	+	6.017574	1.003776	-1.0	-1.0
chrX	101412740	101412840	ENSG00000126945.8|HNRNPH2|LIN28B|LIN28B	901	+	5.6885095	1.003776	-1.0	-1.0
chrX	103676450	103676660	ENSG00000123562.16|MORF4L2|LIN28B|LIN28B	911	-	6.274381	1.0493737	-1.0	-1.0
chrX	106033251	106033671	ENSG00000123561.14|SERPINA7|LIN28B|LIN28B	958	-	3.8645952	1.3772122	-1.0	-1.0
chrX	106033819	106033939	ENSG00000123561.14|SERPINA7|LIN28B|LIN28B	901	-	5.6522408	1.003776	-1.0	-1.0
chrX	106796019	106796234	ENSG00000133135.13|RNF128|LIN28B|LIN28B	970	+	4.8951836	1.5276481	-1.0	-1.0
chrX	108622675	108622775	ENSG00000188153.12|COL4A5|LIN28B|LIN28B	901	+	5.990942	1.003776	-1.0	-1.0
chrX	108681759	108681888	ENSG00000188153.12|COL4A5|LIN28B|LIN28B	965	+	6.819447	1.4498072	-1.0	-1.0
chrX	109683135	109683240	ENSG00000068366.19|ACSL4|LIN28B|LIN28B	915	-	3.7847881	1.0690148	-1.0	-1.0
chrX	109643891	109644051	ENSG00000068366.19|ACSL4|LIN28B|LIN28B	924	-	4.7696834	1.1175257	-1.0	-1.0
chrX	109678264	109678364	ENSG00000068366.19|ACSL4|LIN28B|LIN28B	900	-	2.8532498	1.0001329	-1.0	-1.0
chrX	109663220	109663360	ENSG00000068366.19|ACSL4|LIN28B|LIN28B	906	-	3.5298681	1.0269581	-1.0	-1.0
chrX	109669033	109669168	ENSG00000068366.19|ACSL4|LIN28B|LIN28B	964	-	4.094072	1.4399458	-1.0	-1.0
chrX	115650308	115650508	ENSG00000102024.17|PLS3|LIN28B|LIN28B	986	+	6.723658	1.8449098	-1.0	-1.0
chrX	116451441	116451571	ENSG00000268104.2|SLC6A14|LIN28B|LIN28B	956	+	6.591558	1.351936	-1.0	-1.0
chrX	116446740	116446870	ENSG00000268104.2|SLC6A14|LIN28B|LIN28B	901	+	5.988012	1.003776	-1.0	-1.0
chrX	116459788	116459948	ENSG00000268104.2|SLC6A14|LIN28B|LIN28B	901	+	5.86356	1.003776	-1.0	-1.0
chrX	116460908	116461068	ENSG00000268104.2|SLC6A14|LIN28B|LIN28B	926	+	5.2858534	1.1309816	-1.0	-1.0
chrX	116454976	116455076	ENSG00000268104.2|SLC6A14|LIN28B|LIN28B	901	+	4.217145	1.003776	-1.0	-1.0
chrX	116437819	116437929	ENSG00000268104.2|SLC6A14|LIN28B|LIN28B	901	+	5.6918716	1.003776	-1.0	-1.0
chrX	118793091	118793241	ENSG00000131724.10|IL13RA1|LIN28B|LIN28B	901	+	5.8613553	1.003776	-1.0	-1.0
chrX	118793821	118793971	ENSG00000131724.10|IL13RA1|LIN28B|LIN28B	901	+	5.780101	1.0036405	-1.0	-1.0
chrX	118791836	118791946	ENSG00000131724.10|IL13RA1|LIN28B|LIN28B	901	+	5.9507265	1.003776	-1.0	-1.0
chrX	118793596	118793706	ENSG00000131724.10|IL13RA1|LIN28B|LIN28B	901	+	6.117841	1.003776	-1.0	-1.0
chrX	118793246	118793346	ENSG00000131724.10|IL13RA1|LIN28B|LIN28B	901	+	5.672448	1.003776	-1.0	-1.0
chrX	118792041	118792246	ENSG00000131724.10|IL13RA1|LIN28B|LIN28B	944	+	4.318596	1.2525764	-1.0	-1.0
chrX	118746968	118747092	ENSG00000131724.10|IL13RA1|LIN28B|LIN28B	929	+	5.205026	1.1482534	-1.0	-1.0
chrX	119236584	119236691	ENSG00000101856.9|PGRMC1|LIN28B|LIN28B	960	+	3.6540554	1.3959522	-1.0	-1.0
chrX	119240308	119240463	ENSG00000101856.9|PGRMC1|LIN28B|LIN28B	948	+	4.4664764	1.2869545	-1.0	-1.0
chrX	119243330	119243450	ENSG00000101856.9|PGRMC1|LIN28B|LIN28B	901	+	5.809083	1.003776	-1.0	-1.0
chrX	119470900	119471040	ENSG00000005022.5|SLC25A5|LIN28B|LIN28B	901	+	3.1222463	1.003776	-1.0	-1.0
chrX	120212492	120212680	ENSG00000237757.2|EEF1A1P30|LIN28B|LIN28B	973	-	6.903491	1.5724517	-1.0	-1.0
chrX	120212496	120212691	ENSG00000233382.6|NKAPP1|LIN28B|LIN28B	973	-	6.888917	1.5704752	-1.0	-1.0
chrX	120441729	120441834	ENSG00000005893.15|LAMP2|LIN28B|LIN28B	901	-	4.278031	1.003776	-1.0	-1.0
chrX	120447860	120447975	ENSG00000005893.15|LAMP2|LIN28B|LIN28B	901	-	3.771385	1.003776	-1.0	-1.0
chrX	120455376	120455570	ENSG00000005893.15|LAMP2|LIN28B|LIN28B	901	-	6.305252	1.003776	-1.0	-1.0
chrX	120438803	120438933	ENSG00000005893.15|LAMP2|LIN28B|LIN28B	901	-	5.7678413	1.003776	-1.0	-1.0
chrX	120526393	120526538	ENSG00000158290.16|CUL4B|LIN28B|LIN28B	901	-	5.989261	1.003776	-1.0	-1.0
chrX	124086566	124086731	ENSG00000101972.18|STAG2|LIN28B|LIN28B	901	+	5.898209	1.0037754	-1.0	-1.0
chrX	124094017	124094144	ENSG00000101972.18|STAG2|LIN28B|LIN28B	901	+	6.00071	1.003776	-1.0	-1.0
chrX	129495320	129495515	ENSG00000102038.15|SMARCA1|LIN28B|LIN28B	993	-	7.4816313	2.1270218	-1.0	-1.0
chrX	129488936	129489085	ENSG00000102038.15|SMARCA1|LIN28B|LIN28B	901	-	5.4253955	1.003776	-1.0	-1.0
chrX	129471203	129471326	ENSG00000102038.15|SMARCA1|LIN28B|LIN28B	926	-	4.097954	1.1330193	-1.0	-1.0
chrX	129491940	129492080	ENSG00000102038.15|SMARCA1|LIN28B|LIN28B	944	-	3.5092545	1.2520804	-1.0	-1.0
chrX	129804977	129805252	ENSG00000188706.12|ZDHHC9|LIN28B|LIN28B	954	-	4.944231	1.3329909	-1.0	-1.0
chrX	130136044	130136185	ENSG00000156709.13|AIFM1|LIN28B|LIN28B	901	-	6.179544	1.003776	-1.0	-1.0
chrX	131282613	131282718	ENSG00000147255.18|IGSF1|LIN28B|LIN28B	901	-	5.6842027	1.003776	-1.0	-1.0
chrX	131277925	131278120	ENSG00000147255.18|IGSF1|LIN28B|LIN28B	934	-	4.1591253	1.1817237	-1.0	-1.0
chrX	131281745	131281935	ENSG00000147255.18|IGSF1|LIN28B|LIN28B	901	-	5.8261175	1.003776	-1.0	-1.0
chrX	132203318	132203513	ENSG00000123728.9|RAP2C|LIN28B|LIN28B	973	-	6.393434	1.573272	-1.0	-1.0
chrX	132378306	132378456	ENSG00000076770.14|MBNL3|LIN28B|LIN28B	908	-	3.7394617	1.036126	-1.0	-1.0
chrX	132373056	132373261	ENSG00000076770.14|MBNL3|LIN28B|LIN28B	963	-	4.2897286	1.4301941	-1.0	-1.0
chrX	132377111	132377311	ENSG00000076770.14|MBNL3|LIN28B|LIN28B	981	-	5.3124585	1.7144886	-1.0	-1.0
chrX	132377931	132378046	ENSG00000076770.14|MBNL3|LIN28B|LIN28B	901	-	5.8252516	1.003776	-1.0	-1.0
chrX	133536293	133536393	ENSG00000147257.13|GPC3|LIN28B|LIN28B	901	-	2.8970554	1.003776	-1.0	-1.0
chrX	133894006	133894201	ENSG00000147257.13|GPC3|LIN28B|LIN28B	976	-	6.871768	1.6249735	-1.0	-1.0
chrX	133596365	133596599	ENSG00000147257.13|GPC3|LIN28B|LIN28B	1000	-	4.6478977	12.657407	-1.0	-1.0
chrX	133908266	133908381	ENSG00000147257.13|GPC3|LIN28B|LIN28B	903	-	2.942794	1.0144497	-1.0	-1.0
chrX	133754176	133754276	ENSG00000147257.13|GPC3|LIN28B|LIN28B	901	-	4.3077345	1.003776	-1.0	-1.0
chrX	133947651	133947766	ENSG00000147257.13|GPC3|LIN28B|LIN28B	900	-	2.80385	1.0013523	-1.0	-1.0
chrX	133753831	133754171	ENSG00000147257.13|GPC3|LIN28B|LIN28B	953	-	2.4850569	1.3238826	-1.0	-1.0
chrX	133639934	133640034	ENSG00000147257.13|GPC3|LIN28B|LIN28B	901	-	6.4795084	1.003776	-1.0	-1.0
chrX	133584548	133584688	ENSG00000147257.13|GPC3|LIN28B|LIN28B	901	-	5.700357	1.003776	-1.0	-1.0
chrX	133536154	133536293	ENSG00000147257.13|GPC3|LIN28B|LIN28B	994	-	2.7586336	2.2140222	-1.0	-1.0
chrX	133953049	133953211	ENSG00000147257.13|GPC3|LIN28B|LIN28B	966	-	2.7049663	1.472174	-1.0	-1.0
chrX	133606134	133606269	ENSG00000147257.13|GPC3|LIN28B|LIN28B	901	-	5.702262	1.0035896	-1.0	-1.0
chrX	133685900	133686000	ENSG00000147257.13|GPC3|LIN28B|LIN28B	901	-	5.7465167	1.003776	-1.0	-1.0
chrX	133753481	133753816	ENSG00000147257.13|GPC3|LIN28B|LIN28B	998	-	2.7858021	2.744271	-1.0	-1.0
chrX	133882891	133883061	ENSG00000147257.13|GPC3|LIN28B|LIN28B	940	-	3.7992923	1.219376	-1.0	-1.0
chrX	133699899	133700028	ENSG00000147257.13|GPC3|LIN28B|LIN28B	901	-	2.1264465	1.003776	-1.0	-1.0
chrX	136875257	136875362	ENSG00000147274.14|RBMX|LIN28B|LIN28B	924	-	3.7714968	1.1194887	-1.0	-1.0
chrX	136874132	136874257	ENSG00000147274.14|RBMX|LIN28B|LIN28B	901	-	5.773307	1.003776	-1.0	-1.0
chrX	139728215	139728415	ENSG00000101974.14|ATP11C|LIN28B|LIN28B	986	-	6.730296	1.8400613	-1.0	-1.0
chrX	149479769	149479964	ENSG00000010404.17|IDS|LIN28B|LIN28B	901	-	5.856107	1.003776	-1.0	-1.0
chrX	151407105	151407270	ENSG00000160131.13|VMA21|LIN28B|LIN28B	901	+	6.0483747	1.003776	-1.0	-1.0
chrX	153695888	153696068	ENSG00000130821.15|SLC6A8|LIN28B|LIN28B	908	+	4.4184756	1.0350786	-1.0	-1.0
chrX	153696153	153696338	ENSG00000130821.15|SLC6A8|LIN28B|LIN28B	922	+	3.4871485	1.1077057	-1.0	-1.0
chrX	153691974	153692074	ENSG00000130821.15|SLC6A8|LIN28B|LIN28B	901	+	6.411531	1.003776	-1.0	-1.0
chrX	153693175	153693262	ENSG00000130821.15|SLC6A8|LIN28B|LIN28B	901	+	6.426016	1.003776	-1.0	-1.0
chrX	153693262	153693366	ENSG00000130821.15|SLC6A8|LIN28B|LIN28B	988	+	4.003721	1.9060371	-1.0	-1.0
chrX	153961546	153961648	ENSG00000172534.13|HCFC1|LIN28B|LIN28B	934	-	3.8744216	1.1798668	-1.0	-1.0
chrX	154010499	154010699	ENSG00000184216.13|IRAK1|LIN28B|LIN28B	986	-	7.330992	1.8662893	-1.0	-1.0
chrX	154011509	154011704	ENSG00000184216.13|IRAK1|LIN28B|LIN28B	961	-	6.780867	1.4041593	-1.0	-1.0
chrX	154351563	154351696	ENSG00000196924.14|FLNA|LIN28B|LIN28B	944	-	4.1168966	1.2516001	-1.0	-1.0
chrX	154360459	154360587	ENSG00000196924.14|FLNA|LIN28B|LIN28B	908	-	3.6707697	1.0385455	-1.0	-1.0
chrX	154361377	154361527	ENSG00000196924.14|FLNA|LIN28B|LIN28B	922	-	6.444556	1.1106193	-1.0	-1.0
chrX	154359245	154359406	ENSG00000196924.14|FLNA|LIN28B|LIN28B	969	-	4.532885	1.5066619	-1.0	-1.0
chrX	154370912	154371027	ENSG00000196924.14|FLNA|LIN28B|LIN28B	901	-	6.0870614	1.003776	-1.0	-1.0
chrX	154358444	154358584	ENSG00000196924.14|FLNA|LIN28B|LIN28B	987	-	4.0608835	1.8720164	-1.0	-1.0
chrX	154365135	154365259	ENSG00000196924.14|FLNA|LIN28B|LIN28B	984	-	3.934542	1.7992433	-1.0	-1.0
chrX	154353295	154353395	ENSG00000196924.14|FLNA|LIN28B|LIN28B	901	-	4.223262	1.003776	-1.0	-1.0
chrX	154353117	154353221	ENSG00000196924.14|FLNA|LIN28B|LIN28B	901	-	3.4835236	1.003776	-1.0	-1.0
chrX	154400682	154400867	ENSG00000147403.16|RPL10|LIN28B|LIN28B	901	+	4.174662	1.0037202	-1.0	-1.0
chrX	154436151	154436341	ENSG00000071553.16|ATP6AP1|LIN28B|LIN28B	906	+	3.006383	1.0267042	-1.0	-1.0
chrX	154436351	154436511	ENSG00000071553.16|ATP6AP1|LIN28B|LIN28B	946	+	3.1461601	1.2675836	-1.0	-1.0
chrX	154774601	154774711	ENSG00000130826.17|DKC1|LIN28B|LIN28B	908	+	4.523504	1.0380657	-1.0	-1.0
chrX	154773130	154773249	ENSG00000130826.17|DKC1|LIN28B|LIN28B	989	+	7.4464693	1.952033	-1.0	-1.0
chrX	154769166	154769310	ENSG00000130826.17|DKC1|LIN28B|LIN28B	904	+	4.436283	1.0166324	-1.0	-1.0
chrX	155236228	155236348	ENSG00000155959.10|VBP1|LIN28B|LIN28B	901	+	6.143827	1.003776	-1.0	-1.0
chrY	2845645	2845743	ENSG00000129824.15|RPS4Y1|LIN28B|LIN28B	982	+	4.051845	1.7563536	-1.0	-1.0
chrY	7326649	7326779	ENSG00000099725.14|PRKY|LIN28B|LIN28B	901	+	5.655387	1.003776	-1.0	-1.0
chrY	12919187	12919372	ENSG00000067048.16|DDX3Y|LIN28B|LIN28B	903	+	4.3382096	1.0128093	-1.0	-1.0
chrY	12916290	12916395	ENSG00000067048.16|DDX3Y|LIN28B|LIN28B	901	+	5.672448	1.003776	-1.0	-1.0
chrY	14842037	14842162	ENSG00000165246.13|NLGN4Y|LIN28B|LIN28B	901	+	5.6190658	1.0037134	-1.0	-1.0
```
