## Supplementary File 2 - DEWSeq Binding Sites for "Improved discovery of RNA-binding protein binding sites in eCLIP data using DEWSeq": regions_windows100_steps5.bed (part 1 of 2)

```
chr1	955922	956013	ENSG00000188976.10|NOC2L|LIN28B|LIN28B	998	-	4.2613764	2.7825239	-1.0	-1.0
chr1	957098	957233	ENSG00000188976.10|NOC2L|LIN28B|LIN28B	984	-	4.538014	1.7945064	-1.0	-1.0
chr1	954003	954183	ENSG00000188976.10|NOC2L|LIN28B|LIN28B	999	-	6.825927	3.1103432	-1.0	-1.0
chr1	944443	944793	ENSG00000188976.10|NOC2L|LIN28B|LIN28B	929	-	3.4928892	1.1504831	-1.0	-1.0
chr1	956893	957025	ENSG00000188976.10|NOC2L|LIN28B|LIN28B	991	-	4.8884573	2.0453994	-1.0	-1.0
chr1	945517	945653	ENSG00000188976.10|NOC2L|LIN28B|LIN28B	966	-	4.1260347	1.4653897	-1.0	-1.0
chr1	1045963	1046083	ENSG00000188157.14|AGRN|LIN28B|LIN28B	999	+	4.794875	3.0723116	-1.0	-1.0
chr1	1055683	1055813	ENSG00000188157.14|AGRN|LIN28B|LIN28B	907	+	3.882405	1.0334615	-1.0	-1.0
chr1	1055685	1055815	ENSG00000242590.1|AL645608.6|LIN28B|LIN28B	907	+	3.882405	1.0336802	-1.0	-1.0
chr1	1256044	1256149	ENSG00000160087.20|UBE2J2|LIN28B|LIN28B	905	-	5.544278	1.0234194	-1.0	-1.0
chr1	1310880	1311071	ENSG00000169972.11|PUSL1|LIN28B|LIN28B	994	+	6.903777	2.223151	-1.0	-1.0
chr1	1311584	1311769	ENSG00000127054.20|INTS11|LIN28B|LIN28B	1000	-	7.7905746	3.8091211	-1.0	-1.0
chr1	1315331	1315666	ENSG00000127054.20|INTS11|LIN28B|LIN28B	989	-	4.4320593	1.948655	-1.0	-1.0
chr1	1335605	1335710	ENSG00000107404.19|DVL1|LIN28B|LIN28B	924	-	3.9267783	1.1196237	-1.0	-1.0
chr1	1338526	1338653	ENSG00000107404.19|DVL1|LIN28B|LIN28B	913	-	5.531976	1.0582697	-1.0	-1.0
chr1	1373999	1374139	ENSG00000175756.13|AURKAIP1|LIN28B|LIN28B	988	-	4.0822363	1.938291	-1.0	-1.0
chr1	1374164	1374414	ENSG00000175756.13|AURKAIP1|LIN28B|LIN28B	989	-	4.898486	1.9437714	-1.0	-1.0
chr1	1392325	1392520	ENSG00000221978.11|CCNL2|LIN28B|LIN28B	959	-	2.850344	1.3892006	-1.0	-1.0
chr1	1405183	1405323	ENSG00000242485.5|MRPL20|LIN28B|LIN28B	926	-	5.63509	1.1280574	-1.0	-1.0
chr1	1401907	1402012	ENSG00000242485.5|MRPL20|LIN28B|LIN28B	960	-	6.01604	1.3999757	-1.0	-1.0
chr1	1478210	1478385	ENSG00000160072.19|ATAD3B|LIN28B|LIN28B	932	+	2.9978628	1.1644694	-1.0	-1.0
chr1	1512210	1512365	ENSG00000197785.13|ATAD3A|LIN28B|LIN28B	942	+	5.0052795	1.2400274	-1.0	-1.0
chr1	1564777	1564887	ENSG00000160075.11|SSU72|LIN28B|LIN28B	906	-	3.8012114	1.0255927	-1.0	-1.0
chr1	1556602	1556767	ENSG00000160075.11|SSU72|LIN28B|LIN28B	910	-	5.5474777	1.0441101	-1.0	-1.0
chr1	1574477	1574717	ENSG00000160075.11|SSU72|LIN28B|LIN28B	999	-	4.070467	2.915776	-1.0	-1.0
chr1	1544792	1545047	ENSG00000160075.11|SSU72|LIN28B|LIN28B	980	-	6.3920736	1.7094694	-1.0	-1.0
chr1	1542042	1542162	ENSG00000160075.11|SSU72|LIN28B|LIN28B	922	-	5.6019645	1.1061294	-1.0	-1.0
chr1	1753566	1753649	ENSG00000008130.15|NADK|LIN28B|LIN28B	960	-	3.706643	1.3989773	-1.0	-1.0
chr1	1798442	1798637	ENSG00000078369.17|GNB1|LIN28B|LIN28B	968	-	6.160213	1.4956589	-1.0	-1.0
chr1	1825312	1825547	ENSG00000078369.17|GNB1|LIN28B|LIN28B	978	-	3.9103491	1.6527454	-1.0	-1.0
chr1	1793244	1793409	ENSG00000078369.17|GNB1|LIN28B|LIN28B	994	-	4.045927	2.2528799	-1.0	-1.0
chr1	1790394	1790596	ENSG00000078369.17|GNB1|LIN28B|LIN28B	1000	-	7.3074474	5.343305	-1.0	-1.0
chr1	1785589	1785809	ENSG00000078369.17|GNB1|LIN28B|LIN28B	997	-	4.3467417	2.5439622	-1.0	-1.0
chr1	1804418	1804581	ENSG00000078369.17|GNB1|LIN28B|LIN28B	923	-	3.4877517	1.1148431	-1.0	-1.0
chr1	1786599	1786699	ENSG00000078369.17|GNB1|LIN28B|LIN28B	918	-	3.8718956	1.0858713	-1.0	-1.0
chr1	2184926	2185066	ENSG00000067606.16|PRKCZ|LIN28B|LIN28B	901	+	5.450793	1.0046765	-1.0	-1.0
chr1	2308011	2308201	ENSG00000157933.9|SKI|LIN28B|LIN28B	930	+	3.8835182	1.1553452	-1.0	-1.0
chr1	2243024	2243124	ENSG00000157933.9|SKI|LIN28B|LIN28B	906	+	5.5048075	1.0247056	-1.0	-1.0
chr1	2368475	2368575	ENSG00000116151.13|MORN1|LIN28B|LIN28B	905	-	5.4660206	1.021745	-1.0	-1.0
chr1	2397115	2397215	ENSG00000157916.19|RER1|LIN28B|LIN28B	949	+	4.131545	1.2935268	-1.0	-1.0
chr1	2403034	2403174	ENSG00000157916.19|RER1|LIN28B|LIN28B	928	+	3.2410789	1.1422579	-1.0	-1.0
chr1	2402220	2402342	ENSG00000157916.19|RER1|LIN28B|LIN28B	937	+	4.0211725	1.2015903	-1.0	-1.0
chr1	2590924	2591119	ENSG00000157870.14|FAM213B|LIN28B|LIN28B	988	+	6.705234	1.9333752	-1.0	-1.0
chr1	3628573	3628678	ENSG00000158109.14|TPRG1L|LIN28B|LIN28B	939	+	5.7648344	1.2167447	-1.0	-1.0
chr1	3629848	3629993	ENSG00000158109.14|TPRG1L|LIN28B|LIN28B	929	+	5.689104	1.1511202	-1.0	-1.0
chr1	3649940	3650073	ENSG00000116213.15|WRAP73|LIN28B|LIN28B	967	-	3.811919	1.4858696	-1.0	-1.0
chr1	5952699	5952819	ENSG00000131697.17|NPHP4|LIN28B|LIN28B	910	-	5.5110936	1.0478928	-1.0	-1.0
chr1	5886084	5886259	ENSG00000131697.17|NPHP4|LIN28B|LIN28B	955	-	5.9439845	1.3465208	-1.0	-1.0
chr1	6017645	6017840	ENSG00000069424.14|KCNAB2|LIN28B|LIN28B	964	+	6.0701504	1.4461415	-1.0	-1.0
chr1	6186224	6186449	ENSG00000116251.9|RPL22|LIN28B|LIN28B	982	-	5.0371647	1.754643	-1.0	-1.0
chr1	6185499	6185729	ENSG00000116251.9|RPL22|LIN28B|LIN28B	969	-	3.7016282	1.5053284	-1.0	-1.0
chr1	6185764	6186089	ENSG00000116251.9|RPL22|LIN28B|LIN28B	1000	-	6.271378	3.341787	-1.0	-1.0
chr1	6185184	6185329	ENSG00000116251.9|RPL22|LIN28B|LIN28B	929	-	2.9464588	1.1491545	-1.0	-1.0
chr1	6198236	6198426	ENSG00000116251.9|RPL22|LIN28B|LIN28B	957	-	5.2637753	1.368225	-1.0	-1.0
chr1	6223542	6223752	ENSG00000116237.15|ICMT|LIN28B|LIN28B	945	-	5.8963213	1.261747	-1.0	-1.0
chr1	6225042	6225202	ENSG00000116237.15|ICMT|LIN28B|LIN28B	935	-	5.888579	1.1838679	-1.0	-1.0
chr1	6554211	6554406	ENSG00000162408.10|NOL9|LIN28B|LIN28B	992	-	6.0884275	2.0764692	-1.0	-1.0
chr1	6524486	6524696	ENSG00000162408.10|NOL9|LIN28B|LIN28B	999	-	7.125978	3.176508	-1.0	-1.0
chr1	6528993	6529148	ENSG00000162408.10|NOL9|LIN28B|LIN28B	966	-	4.314614	1.4628205	-1.0	-1.0
chr1	6533279	6533441	ENSG00000162408.10|NOL9|LIN28B|LIN28B	986	-	4.114342	1.8501666	-1.0	-1.0
chr1	6623625	6623765	ENSG00000116273.5|PHF13|LIN28B|LIN28B	914	+	4.1413713	1.06726	-1.0	-1.0
chr1	6622680	6622875	ENSG00000116273.5|PHF13|LIN28B|LIN28B	952	+	5.556215	1.3226027	-1.0	-1.0
chr1	6678393	6678467	ENSG00000007923.15|DNAJC11|LIN28B|LIN28B	987	-	6.5850186	1.88539	-1.0	-1.0
chr1	6653928	6654039	ENSG00000007923.15|DNAJC11|LIN28B|LIN28B	932	-	4.9064245	1.1682032	-1.0	-1.0
chr1	6825540	6825715	ENSG00000171735.18|CAMTA1|LIN28B|LIN28B	982	+	6.4272704	1.738743	-1.0	-1.0
chr1	6871871	6872041	ENSG00000171735.18|CAMTA1|LIN28B|LIN28B	974	+	5.727169	1.5825274	-1.0	-1.0
chr1	7780615	7780795	ENSG00000049245.12|VAMP3|LIN28B|LIN28B	971	+	5.76744	1.5303762	-1.0	-1.0
chr1	7780100	7780260	ENSG00000049245.12|VAMP3|LIN28B|LIN28B	918	+	5.586176	1.0875049	-1.0	-1.0
chr1	7780500	7780615	ENSG00000049245.12|VAMP3|LIN28B|LIN28B	904	+	3.7367866	1.0173707	-1.0	-1.0
chr1	7777171	7777291	ENSG00000049245.12|VAMP3|LIN28B|LIN28B	905	+	5.4660206	1.0218223	-1.0	-1.0
chr1	7779800	7779935	ENSG00000049245.12|VAMP3|LIN28B|LIN28B	930	+	5.71056	1.1528646	-1.0	-1.0
chr1	7842966	7843081	ENSG00000049246.14|PER3|LIN28B|LIN28B	914	+	5.5520215	1.0637598	-1.0	-1.0
chr1	7820466	7820606	ENSG00000049246.14|PER3|LIN28B|LIN28B	963	+	5.462409	1.4318371	-1.0	-1.0
chr1	7827607	7827762	ENSG00000049246.14|PER3|LIN28B|LIN28B	959	+	5.7028446	1.3822631	-1.0	-1.0
chr1	7965323	7965425	ENSG00000116288.12|PARK7|LIN28B|LIN28B	1000	+	7.7498837	3.4499235	-1.0	-1.0
chr1	7970893	7971023	ENSG00000116288.12|PARK7|LIN28B|LIN28B	986	+	5.777002	1.8628478	-1.0	-1.0
chr1	7962762	7962875	ENSG00000116288.12|PARK7|LIN28B|LIN28B	925	+	2.981279	1.1264551	-1.0	-1.0
chr1	7984863	7985183	ENSG00000116288.12|PARK7|LIN28B|LIN28B	991	+	4.2589207	2.0407147	-1.0	-1.0
chr1	7969344	7969404	ENSG00000116288.12|PARK7|LIN28B|LIN28B	1000	+	6.3286204	4.7134056	-1.0	-1.0
chr1	8353716	8353911	ENSG00000142599.17|RERE|LIN28B|LIN28B	947	-	3.500391	1.2751216	-1.0	-1.0
chr1	8515665	8515860	ENSG00000142599.17|RERE|LIN28B|LIN28B	918	-	3.9416215	1.084858	-1.0	-1.0
chr1	8870451	8870611	ENSG00000074800.13|ENO1|LIN28B|LIN28B	1000	-	5.1351194	5.1913066	-1.0	-1.0
chr1	8871661	8871981	ENSG00000074800.13|ENO1|LIN28B|LIN28B	1000	-	5.2037315	3.343581	-1.0	-1.0
chr1	8866278	8866443	ENSG00000074800.13|ENO1|LIN28B|LIN28B	959	-	2.1849847	1.3836197	-1.0	-1.0
chr1	8868717	8868912	ENSG00000074800.13|ENO1|LIN28B|LIN28B	960	-	6.0169015	1.3953365	-1.0	-1.0
chr1	8865314	8865482	ENSG00000074800.13|ENO1|LIN28B|LIN28B	990	-	2.733482	1.9863906	-1.0	-1.0
chr1	8863920	8864092	ENSG00000074800.13|ENO1|LIN28B|LIN28B	1000	-	5.0321956	5.723567	-1.0	-1.0
chr1	8867987	8868057	ENSG00000074800.13|ENO1|LIN28B|LIN28B	978	-	2.7302732	1.6496547	-1.0	-1.0
chr1	8878649	8878779	ENSG00000074800.13|ENO1|LIN28B|LIN28B	934	-	2.2493448	1.1824667	-1.0	-1.0
chr1	8863234	8863343	ENSG00000074800.13|ENO1|LIN28B|LIN28B	921	-	1.8362447	1.1012394	-1.0	-1.0
chr1	8861001	8861171	ENSG00000074800.13|ENO1|LIN28B|LIN28B	979	-	2.3502762	1.6864566	-1.0	-1.0
chr1	9269248	9269458	ENSG00000049239.12|H6PD|LIN28B|LIN28B	992	+	6.3538446	2.1104302	-1.0	-1.0
chr1	9551817	9551942	ENSG00000171612.6|SLC25A33|LIN28B|LIN28B	908	+	5.4863024	1.0342461	-1.0	-1.0
chr1	9740509	9740649	ENSG00000171603.16|CLSTN1|LIN28B|LIN28B	912	-	5.63567	1.0575565	-1.0	-1.0
chr1	9755113	9755309	ENSG00000171603.16|CLSTN1|LIN28B|LIN28B	988	-	4.749927	1.9146992	-1.0	-1.0
chr1	9751477	9751672	ENSG00000171603.16|CLSTN1|LIN28B|LIN28B	968	-	6.1570325	1.4960656	-1.0	-1.0
chr1	9871968	9872083	ENSG00000178585.14|CTNNBIP1|LIN28B|LIN28B	967	-	6.117202	1.4802425	-1.0	-1.0
chr1	9848985	9849185	ENSG00000178585.14|CTNNBIP1|LIN28B|LIN28B	987	-	6.4143515	1.8918282	-1.0	-1.0
chr1	9929558	9929753	ENSG00000162441.11|LZIC|LIN28B|LIN28B	990	-	6.729584	2.0169773	-1.0	-1.0
chr1	10102972	10103082	ENSG00000130939.18|UBE4B|LIN28B|LIN28B	921	+	5.593605	1.1016841	-1.0	-1.0
chr1	10105515	10105660	ENSG00000130939.18|UBE4B|LIN28B|LIN28B	991	+	4.1832876	2.0642152	-1.0	-1.0
chr1	10135042	10135186	ENSG00000130939.18|UBE4B|LIN28B|LIN28B	929	+	5.673327	1.1482592	-1.0	-1.0
chr1	10267379	10267499	ENSG00000054523.17|KIF1B|LIN28B|LIN28B	985	+	6.574741	1.8356218	-1.0	-1.0
chr1	10306817	10307012	ENSG00000054523.17|KIF1B|LIN28B|LIN28B	975	+	6.278529	1.6066226	-1.0	-1.0
chr1	10411285	10411417	ENSG00000142657.20|PGD|LIN28B|LIN28B	910	+	5.512241	1.0448749	-1.0	-1.0
chr1	10416991	10417117	ENSG00000142657.20|PGD|LIN28B|LIN28B	994	+	4.279215	2.212199	-1.0	-1.0
chr1	10403070	10403136	ENSG00000142657.20|PGD|LIN28B|LIN28B	987	+	6.599232	1.902029	-1.0	-1.0
chr1	10417390	10417509	ENSG00000142657.20|PGD|LIN28B|LIN28B	941	+	4.059249	1.2289914	-1.0	-1.0
chr1	10400375	10400520	ENSG00000142657.20|PGD|LIN28B|LIN28B	963	+	6.0718966	1.4349217	-1.0	-1.0
chr1	10404160	10404279	ENSG00000142657.20|PGD|LIN28B|LIN28B	989	+	3.4719307	1.9504479	-1.0	-1.0
chr1	10462997	10463202	ENSG00000160049.11|DFFA|LIN28B|LIN28B	972	-	4.3385706	1.5469496	-1.0	-1.0
chr1	10457796	10457921	ENSG00000160049.11|DFFA|LIN28B|LIN28B	920	-	5.59536	1.096126	-1.0	-1.0
chr1	10459426	10459556	ENSG00000160049.11|DFFA|LIN28B|LIN28B	919	-	5.5801067	1.0934219	-1.0	-1.0
chr1	10457966	10458181	ENSG00000160049.11|DFFA|LIN28B|LIN28B	998	-	4.9780426	2.6965852	-1.0	-1.0
chr1	11013790	11013905	ENSG00000120948.16|TARDBP|LIN28B|LIN28B	928	+	5.6722593	1.1411341	-1.0	-1.0
chr1	11023273	11023633	ENSG00000120948.16|TARDBP|LIN28B|LIN28B	999	+	4.7013664	3.0683393	-1.0	-1.0
chr1	11018732	11018942	ENSG00000120948.16|TARDBP|LIN28B|LIN28B	1000	+	5.4852734	4.2281995	-1.0	-1.0
chr1	11023773	11023968	ENSG00000120948.16|TARDBP|LIN28B|LIN28B	994	+	6.892837	2.1982574	-1.0	-1.0
chr1	11023329	11023634	ENSG00000277726.4|AL109811.4|LIN28B|LIN28B	999	+	4.4529557	2.9501061	-1.0	-1.0
chr1	11013790	11013905	ENSG00000277726.4|AL109811.4|LIN28B|LIN28B	928	+	5.6722593	1.1410036	-1.0	-1.0
chr1	11018732	11018873	ENSG00000277726.4|AL109811.4|LIN28B|LIN28B	1000	+	5.1390185	4.232935	-1.0	-1.0
chr1	11023769	11023969	ENSG00000277726.4|AL109811.4|LIN28B|LIN28B	993	+	6.8208675	2.1352541	-1.0	-1.0
chr1	11098019	11098156	ENSG00000171824.13|EXOSC10|LIN28B|LIN28B	989	-	6.4929924	1.9594258	-1.0	-1.0
chr1	11241552	11241681	ENSG00000198793.12|MTOR|LIN28B|LIN28B	989	-	4.8047976	1.9711918	-1.0	-1.0
chr1	11234162	11234265	ENSG00000198793.12|MTOR|LIN28B|LIN28B	977	-	6.4704294	1.6418378	-1.0	-1.0
chr1	11117003	11117086	ENSG00000198793.12|MTOR|LIN28B|LIN28B	998	-	7.3604865	2.6942582	-1.0	-1.0
chr1	11232435	11232528	ENSG00000198793.12|MTOR|LIN28B|LIN28B	995	-	6.9768834	2.3083882	-1.0	-1.0
chr1	11139542	11139660	ENSG00000198793.12|MTOR|LIN28B|LIN28B	960	-	6.009146	1.3971443	-1.0	-1.0
chr1	11109648	11109729	ENSG00000198793.12|MTOR|LIN28B|LIN28B	926	-	5.6877675	1.1285151	-1.0	-1.0
chr1	11273950	11274055	ENSG00000120942.13|UBIAD1|LIN28B|LIN28B	915	+	5.552422	1.0717573	-1.0	-1.0
chr1	11286028	11286278	ENSG00000120942.13|UBIAD1|LIN28B|LIN28B	979	+	5.3522043	1.6815866	-1.0	-1.0
chr1	11661434	11661594	ENSG00000132879.13|FBXO44|LIN28B|LIN28B	954	+	4.1263022	1.3337396	-1.0	-1.0
chr1	11680352	11680677	ENSG00000116670.14|MAD2L2|LIN28B|LIN28B	995	-	4.1827307	2.3382995	-1.0	-1.0
chr1	11737440	11737545	ENSG00000177674.15|AGTRAP|LIN28B|LIN28B	943	+	5.8218565	1.2413414	-1.0	-1.0
chr1	11750216	11750371	ENSG00000177674.15|AGTRAP|LIN28B|LIN28B	922	+	5.677108	1.1104776	-1.0	-1.0
chr1	11793699	11793889	ENSG00000177000.11|MTHFR|LIN28B|LIN28B	968	-	6.142386	1.4966204	-1.0	-1.0
chr1	11786227	11786337	ENSG00000177000.11|MTHFR|LIN28B|LIN28B	945	-	5.848065	1.2615198	-1.0	-1.0
chr1	11789547	11789867	ENSG00000177000.11|MTHFR|LIN28B|LIN28B	1000	-	5.435362	3.7004857	-1.0	-1.0
chr1	11787537	11787697	ENSG00000177000.11|MTHFR|LIN28B|LIN28B	918	-	5.576037	1.0869604	-1.0	-1.0
chr1	11827088	11827198	ENSG00000011021.21|CLCN6|LIN28B|LIN28B	958	+	6.0565696	1.3737421	-1.0	-1.0
chr1	11950401	11950520	ENSG00000083444.16|PLOD1|LIN28B|LIN28B	926	+	5.650772	1.132762	-1.0	-1.0
chr1	11963252	11963417	ENSG00000083444.16|PLOD1|LIN28B|LIN28B	952	+	5.9044437	1.3204125	-1.0	-1.0
chr1	11952622	11952735	ENSG00000083444.16|PLOD1|LIN28B|LIN28B	975	+	4.5020647	1.6027712	-1.0	-1.0
chr1	11956916	11957014	ENSG00000083444.16|PLOD1|LIN28B|LIN28B	958	+	6.1463256	1.3799922	-1.0	-1.0
chr1	11964174	11964300	ENSG00000083444.16|PLOD1|LIN28B|LIN28B	983	+	3.9359782	1.771057	-1.0	-1.0
chr1	11966986	11967086	ENSG00000083444.16|PLOD1|LIN28B|LIN28B	919	+	4.0434346	1.093021	-1.0	-1.0
chr1	12012230	12012420	ENSG00000116688.16|MFN2|LIN28B|LIN28B	953	+	5.677752	1.3273696	-1.0	-1.0
chr1	12012670	12012865	ENSG00000116688.16|MFN2|LIN28B|LIN28B	949	+	4.3254604	1.2948447	-1.0	-1.0
chr1	12001400	12001554	ENSG00000116688.16|MFN2|LIN28B|LIN28B	935	+	3.9756508	1.1885871	-1.0	-1.0
chr1	12001768	12001836	ENSG00000116688.16|MFN2|LIN28B|LIN28B	988	+	4.7905636	1.9245795	-1.0	-1.0
chr1	11989164	11989319	ENSG00000116688.16|MFN2|LIN28B|LIN28B	969	+	6.163467	1.5136287	-1.0	-1.0
chr1	12013295	12013514	ENSG00000116688.16|MFN2|LIN28B|LIN28B	968	+	6.1448517	1.4990255	-1.0	-1.0
chr1	12012455	12012665	ENSG00000116688.16|MFN2|LIN28B|LIN28B	917	+	5.575045	1.0797607	-1.0	-1.0
chr1	11998987	11999095	ENSG00000116688.16|MFN2|LIN28B|LIN28B	939	+	3.4088802	1.2168338	-1.0	-1.0
chr1	12001981	12002081	ENSG00000116688.16|MFN2|LIN28B|LIN28B	921	+	5.6059513	1.1027912	-1.0	-1.0
chr1	12012975	12013095	ENSG00000116688.16|MFN2|LIN28B|LIN28B	938	+	5.806679	1.2084785	-1.0	-1.0
chr1	12021644	12021814	ENSG00000116691.10|MIIP|LIN28B|LIN28B	999	+	5.295804	2.9496722	-1.0	-1.0
chr1	12206944	12207139	ENSG00000028137.18|TNFRSF1B|LIN28B|LIN28B	960	+	5.9993696	1.393723	-1.0	-1.0
chr1	12363101	12363206	ENSG00000048707.13|VPS13D|LIN28B|LIN28B	906	+	5.48105	1.0247056	-1.0	-1.0
chr1	12276094	12276204	ENSG00000048707.13|VPS13D|LIN28B|LIN28B	916	+	3.8941216	1.0778431	-1.0	-1.0
chr1	12431367	12431567	ENSG00000048707.13|VPS13D|LIN28B|LIN28B	999	+	7.707158	2.9816587	-1.0	-1.0
chr1	12323705	12323780	ENSG00000048707.13|VPS13D|LIN28B|LIN28B	979	+	6.386326	1.6866813	-1.0	-1.0
chr1	12358463	12358601	ENSG00000048707.13|VPS13D|LIN28B|LIN28B	960	+	4.639602	1.3931997	-1.0	-1.0
chr1	12270011	12270201	ENSG00000048707.13|VPS13D|LIN28B|LIN28B	941	+	5.8429112	1.2322857	-1.0	-1.0
chr1	12277739	12277914	ENSG00000048707.13|VPS13D|LIN28B|LIN28B	965	+	4.0415297	1.4600198	-1.0	-1.0
chr1	12509562	12509662	ENSG00000048707.13|VPS13D|LIN28B|LIN28B	911	+	5.5195966	1.0501491	-1.0	-1.0
chr1	12321808	12321908	ENSG00000048707.13|VPS13D|LIN28B|LIN28B	913	+	5.5268664	1.059139	-1.0	-1.0
chr1	12253298	12253438	ENSG00000048707.13|VPS13D|LIN28B|LIN28B	935	+	5.7468295	1.1892592	-1.0	-1.0
chr1	12276314	12276499	ENSG00000048707.13|VPS13D|LIN28B|LIN28B	972	+	5.536255	1.5468911	-1.0	-1.0
chr1	12416669	12416827	ENSG00000048707.13|VPS13D|LIN28B|LIN28B	994	+	4.364722	2.2403483	-1.0	-1.0
chr1	12579292	12579407	ENSG00000162496.8|DHRS3|LIN28B|LIN28B	1000	-	6.818522	6.6943684	-1.0	-1.0
chr1	12580477	12580666	ENSG00000162496.8|DHRS3|LIN28B|LIN28B	955	-	3.488822	1.3502678	-1.0	-1.0
chr1	12590141	12590336	ENSG00000162496.8|DHRS3|LIN28B|LIN28B	982	-	6.4475746	1.7435002	-1.0	-1.0
chr1	13779462	13779692	ENSG00000116731.22|PRDM2|LIN28B|LIN28B	1000	+	7.6739974	3.511229	-1.0	-1.0
chr1	13773557	13773671	ENSG00000116731.22|PRDM2|LIN28B|LIN28B	943	+	5.832459	1.2457103	-1.0	-1.0
chr1	15425870	15425980	ENSG00000142634.12|EFHD2|LIN28B|LIN28B	988	+	6.4930544	1.9056362	-1.0	-1.0
chr1	15429092	15429262	ENSG00000142634.12|EFHD2|LIN28B|LIN28B	907	+	5.4937916	1.0337954	-1.0	-1.0
chr1	15427149	15427269	ENSG00000142634.12|EFHD2|LIN28B|LIN28B	999	+	4.7320967	2.9624107	-1.0	-1.0
chr1	15429987	15430197	ENSG00000142634.12|EFHD2|LIN28B|LIN28B	972	+	6.18351	1.5457455	-1.0	-1.0
chr1	15429317	15429527	ENSG00000142634.12|EFHD2|LIN28B|LIN28B	1000	+	7.3135424	3.6332583	-1.0	-1.0
chr1	15569407	15569517	ENSG00000116138.12|DNAJC16|LIN28B|LIN28B	908	+	5.5122514	1.0384697	-1.0	-1.0
chr1	15633438	15633563	ENSG00000197312.11|DDI2|LIN28B|LIN28B	991	+	6.644282	2.0264516	-1.0	-1.0
chr1	15643521	15643650	ENSG00000197312.11|DDI2|LIN28B|LIN28B	1000	+	7.7600937	3.537237	-1.0	-1.0
chr1	15661926	15662091	ENSG00000197312.11|DDI2|LIN28B|LIN28B	976	+	5.545705	1.6164995	-1.0	-1.0
chr1	15663121	15663296	ENSG00000197312.11|DDI2|LIN28B|LIN28B	921	+	5.6066375	1.1050167	-1.0	-1.0
chr1	15664681	15664841	ENSG00000197312.11|DDI2|LIN28B|LIN28B	943	+	5.9724503	1.2449545	-1.0	-1.0
chr1	15728668	15728733	ENSG00000116786.11|PLEKHM2|LIN28B|LIN28B	970	+	6.1747975	1.526187	-1.0	-1.0
chr1	15727693	15727832	ENSG00000116786.11|PLEKHM2|LIN28B|LIN28B	989	+	4.286479	1.971586	-1.0	-1.0
chr1	15721328	15721388	ENSG00000116786.11|PLEKHM2|LIN28B|LIN28B	1000	+	6.970971	5.989566	-1.0	-1.0
chr1	15807473	15807663	ENSG00000233954.6|UQCRHL|LIN28B|LIN28B	939	-	2.70963	1.2149844	-1.0	-1.0
chr1	15929855	15930045	ENSG00000065526.10|SPEN|LIN28B|LIN28B	950	+	4.84391	1.2981603	-1.0	-1.0
chr1	15872815	15872920	ENSG00000065526.10|SPEN|LIN28B|LIN28B	912	+	3.8365536	1.0549595	-1.0	-1.0
chr1	15931750	15931880	ENSG00000065526.10|SPEN|LIN28B|LIN28B	983	+	6.446588	1.7727687	-1.0	-1.0
chr1	15928390	15928605	ENSG00000065526.10|SPEN|LIN28B|LIN28B	998	+	6.5254874	2.7964957	-1.0	-1.0
chr1	15930360	15930555	ENSG00000065526.10|SPEN|LIN28B|LIN28B	976	+	5.89213	1.6125995	-1.0	-1.0
chr1	15928090	15928265	ENSG00000065526.10|SPEN|LIN28B|LIN28B	924	+	5.630118	1.12004	-1.0	-1.0
chr1	15913406	15913521	ENSG00000065526.10|SPEN|LIN28B|LIN28B	956	+	4.054265	1.3536788	-1.0	-1.0
chr1	15876391	15876496	ENSG00000065526.10|SPEN|LIN28B|LIN28B	914	+	5.5484343	1.0640945	-1.0	-1.0
chr1	15873166	15873416	ENSG00000065526.10|SPEN|LIN28B|LIN28B	999	+	5.508385	2.936447	-1.0	-1.0
chr1	16199149	16199249	ENSG00000142632.16|ARHGEF19|LIN28B|LIN28B	997	-	7.133738	2.5385785	-1.0	-1.0
chr1	16294803	16294917	ENSG00000037637.10|FBXO42|LIN28B|LIN28B	932	-	5.708669	1.1677961	-1.0	-1.0
chr1	16395967	16396197	ENSG00000055070.16|SZRD1|LIN28B|LIN28B	999	+	4.934021	3.1537929	-1.0	-1.0
chr1	16396372	16396747	ENSG00000055070.16|SZRD1|LIN28B|LIN28B	976	+	4.483543	1.6185167	-1.0	-1.0
chr1	16459531	16459776	ENSG00000157191.19|NECAP2|LIN28B|LIN28B	990	+	6.36014	2.000133	-1.0	-1.0
chr1	16459281	16459471	ENSG00000157191.19|NECAP2|LIN28B|LIN28B	934	+	3.7622595	1.1790464	-1.0	-1.0
chr1	16642766	16642850	ENSG00000215908.10|CROCCP2|LIN28B|LIN28B	985	-	4.7148714	1.8106961	-1.0	-1.0
chr1	16642766	16642850	ENSG00000283773.1|AL137798.3|LIN28B|LIN28B	985	-	4.7148714	1.8105271	-1.0	-1.0
chr1	16861877	16862072	ENSG00000058453.16|CROCC|LIN28B|LIN28B	990	+	4.1953526	1.993787	-1.0	-1.0
chr1	17004691	17004816	ENSG00000159363.17|ATP13A2|LIN28B|LIN28B	994	-	6.889124	2.2244923	-1.0	-1.0
chr1	17053947	17054127	ENSG00000117118.9|SDHB|LIN28B|LIN28B	991	-	5.41164	2.0452824	-1.0	-1.0
chr1	17416519	17416646	ENSG00000179051.13|RCC2|LIN28B|LIN28B	993	-	5.9743133	2.1460252	-1.0	-1.0
chr1	17408949	17409064	ENSG00000179051.13|RCC2|LIN28B|LIN28B	922	-	2.9570525	1.1089956	-1.0	-1.0
chr1	17420713	17420823	ENSG00000179051.13|RCC2|LIN28B|LIN28B	994	-	6.8917966	2.1963224	-1.0	-1.0
chr1	17413536	17413701	ENSG00000179051.13|RCC2|LIN28B|LIN28B	978	-	4.958021	1.6607497	-1.0	-1.0
chr1	17422704	17422836	ENSG00000179051.13|RCC2|LIN28B|LIN28B	996	-	6.985683	2.3483639	-1.0	-1.0
chr1	17413072	17413177	ENSG00000179051.13|RCC2|LIN28B|LIN28B	908	-	2.971319	1.03793	-1.0	-1.0
chr1	17408019	17408119	ENSG00000179051.13|RCC2|LIN28B|LIN28B	914	-	5.5340824	1.0634251	-1.0	-1.0
chr1	17419576	17419691	ENSG00000179051.13|RCC2|LIN28B|LIN28B	903	-	5.4661574	1.0129118	-1.0	-1.0
chr1	19207860	19208045	ENSG00000127481.14|UBR4|LIN28B|LIN28B	919	-	5.5846467	1.0937399	-1.0	-1.0
chr1	19141646	19141777	ENSG00000127481.14|UBR4|LIN28B|LIN28B	1000	-	4.617012	4.018134	-1.0	-1.0
chr1	19157874	19157997	ENSG00000127481.14|UBR4|LIN28B|LIN28B	911	-	2.2297587	1.0524876	-1.0	-1.0
chr1	19099596	19099677	ENSG00000127481.14|UBR4|LIN28B|LIN28B	952	-	3.2283127	1.3188655	-1.0	-1.0
chr1	19100385	19100510	ENSG00000127481.14|UBR4|LIN28B|LIN28B	927	-	4.495617	1.1346133	-1.0	-1.0
chr1	19153390	19153502	ENSG00000127481.14|UBR4|LIN28B|LIN28B	907	-	2.5154119	1.0301253	-1.0	-1.0
chr1	19162464	19162611	ENSG00000127481.14|UBR4|LIN28B|LIN28B	1000	-	5.6546164	4.2709837	-1.0	-1.0
chr1	19097192	19097280	ENSG00000127481.14|UBR4|LIN28B|LIN28B	979	-	2.9150343	1.6742492	-1.0	-1.0
chr1	19144785	19144907	ENSG00000127481.14|UBR4|LIN28B|LIN28B	922	-	5.617836	1.1089245	-1.0	-1.0
chr1	19164252	19164441	ENSG00000127481.14|UBR4|LIN28B|LIN28B	997	-	3.7873752	2.5849774	-1.0	-1.0
chr1	19110694	19110832	ENSG00000127481.14|UBR4|LIN28B|LIN28B	977	-	3.4101717	1.6315386	-1.0	-1.0
chr1	19172873	19173068	ENSG00000127481.14|UBR4|LIN28B|LIN28B	989	-	3.3769333	1.9647845	-1.0	-1.0
chr1	19154942	19155078	ENSG00000127481.14|UBR4|LIN28B|LIN28B	984	-	3.8303626	1.7860259	-1.0	-1.0
chr1	19093382	19093486	ENSG00000127481.14|UBR4|LIN28B|LIN28B	927	-	2.8876796	1.1344249	-1.0	-1.0
chr1	19163763	19163827	ENSG00000127481.14|UBR4|LIN28B|LIN28B	993	-	4.24772	2.129781	-1.0	-1.0
chr1	19155460	19155600	ENSG00000127481.14|UBR4|LIN28B|LIN28B	908	-	3.7647026	1.0344793	-1.0	-1.0
chr1	19096542	19096650	ENSG00000127481.14|UBR4|LIN28B|LIN28B	922	-	2.5796835	1.1069363	-1.0	-1.0
chr1	19161588	19161736	ENSG00000127481.14|UBR4|LIN28B|LIN28B	1000	-	4.578403	3.638678	-1.0	-1.0
chr1	19168056	19168161	ENSG00000127481.14|UBR4|LIN28B|LIN28B	904	-	3.140448	1.0166942	-1.0	-1.0
chr1	19242344	19242473	ENSG00000127463.14|EMC1|LIN28B|LIN28B	946	-	4.088626	1.2673092	-1.0	-1.0
chr1	19223395	19223555	ENSG00000127463.14|EMC1|LIN28B|LIN28B	918	-	5.5965414	1.0885383	-1.0	-1.0
chr1	19259375	19259475	ENSG00000053372.4|MRTO4|LIN28B|LIN28B	904	+	5.503605	1.0172856	-1.0	-1.0
chr1	19259120	19259315	ENSG00000053372.4|MRTO4|LIN28B|LIN28B	985	+	6.5457554	1.8112279	-1.0	-1.0
chr1	19304069	19304169	ENSG00000053371.12|AKR7A2|LIN28B|LIN28B	905	-	3.8057592	1.0219771	-1.0	-1.0
chr1	19304229	19304386	ENSG00000053371.12|AKR7A2|LIN28B|LIN28B	966	-	5.6880417	1.4670075	-1.0	-1.0
chr1	19338775	19338910	ENSG00000077549.17|CAPZB|LIN28B|LIN28B	914	-	5.541265	1.0640945	-1.0	-1.0
chr1	19385504	19385626	ENSG00000077549.17|CAPZB|LIN28B|LIN28B	1000	-	5.6500053	4.825443	-1.0	-1.0
chr1	19376575	19376770	ENSG00000077549.17|CAPZB|LIN28B|LIN28B	985	-	6.3741136	1.8305118	-1.0	-1.0
chr1	19357431	19357563	ENSG00000077549.17|CAPZB|LIN28B|LIN28B	997	-	3.542386	2.4963088	-1.0	-1.0
chr1	19378539	19378649	ENSG00000077549.17|CAPZB|LIN28B|LIN28B	959	-	3.6153667	1.3825428	-1.0	-1.0
chr1	19596986	19597109	ENSG00000173436.13|MINOS1|LIN28B|LIN28B	940	+	3.9254563	1.223588	-1.0	-1.0
chr1	19607989	19608184	ENSG00000173436.13|MINOS1|LIN28B|LIN28B	934	+	5.763516	1.1811123	-1.0	-1.0
chr1	19596988	19597109	ENSG00000270136.5|MINOS1-NBL1|LIN28B|LIN28B	944	+	3.9667773	1.2551284	-1.0	-1.0
chr1	19607991	19608181	ENSG00000270136.5|MINOS1-NBL1|LIN28B|LIN28B	935	+	5.7738667	1.1869757	-1.0	-1.0
chr1	19910589	19910834	ENSG00000169914.5|OTUD3|LIN28B|LIN28B	984	+	5.2066903	1.7838618	-1.0	-1.0
chr1	20499447	20499562	ENSG00000090432.6|MUL1|LIN28B|LIN28B	948	-	5.9258423	1.2846531	-1.0	-1.0
chr1	20651028	20651223	ENSG00000158828.7|PINK1|LIN28B|LIN28B	963	+	6.059013	1.4281849	-1.0	-1.0
chr1	20653626	20653774	ENSG00000244038.9|DDOST|LIN28B|LIN28B	1000	-	6.171748	6.4978895	-1.0	-1.0
chr1	20656100	20656187	ENSG00000244038.9|DDOST|LIN28B|LIN28B	923	-	3.2752993	1.1107694	-1.0	-1.0
chr1	20661266	20661511	ENSG00000244038.9|DDOST|LIN28B|LIN28B	940	-	3.7764256	1.2200534	-1.0	-1.0
chr1	20652156	20652366	ENSG00000244038.9|DDOST|LIN28B|LIN28B	985	-	3.0193605	1.8128766	-1.0	-1.0
chr1	20652850	20653025	ENSG00000244038.9|DDOST|LIN28B|LIN28B	980	-	3.5630703	1.69153	-1.0	-1.0
chr1	20748820	20749015	ENSG00000127483.17|HP1BP3|LIN28B|LIN28B	965	-	6.1306686	1.4606241	-1.0	-1.0
chr1	20774435	20774620	ENSG00000127483.17|HP1BP3|LIN28B|LIN28B	957	-	2.6055012	1.3627539	-1.0	-1.0
chr1	20994660	20994785	ENSG00000075151.20|EIF4G3|LIN28B|LIN28B	905	-	5.5299644	1.0208179	-1.0	-1.0
chr1	20879327	20879487	ENSG00000075151.20|EIF4G3|LIN28B|LIN28B	933	-	5.713282	1.1758088	-1.0	-1.0
chr1	21219621	21219721	ENSG00000117298.14|ECE1|LIN28B|LIN28B	901	-	5.450793	1.0040468	-1.0	-1.0
chr1	21455256	21455451	ENSG00000142794.18|NBPF3|LIN28B|LIN28B	983	+	6.462883	1.7640089	-1.0	-1.0
chr1	21602808	21602998	ENSG00000076864.19|RAP1GAP|LIN28B|LIN28B	965	-	5.4521627	1.4567899	-1.0	-1.0
chr1	21728475	21728640	ENSG00000090686.15|USP48|LIN28B|LIN28B	953	-	3.429689	1.3310561	-1.0	-1.0
chr1	21747066	21747149	ENSG00000090686.15|USP48|LIN28B|LIN28B	990	-	4.824238	1.9825577	-1.0	-1.0
chr1	21727540	21727640	ENSG00000090686.15|USP48|LIN28B|LIN28B	938	-	5.753616	1.2052921	-1.0	-1.0
chr1	21678922	21679117	ENSG00000090686.15|USP48|LIN28B|LIN28B	957	-	4.1904583	1.3675787	-1.0	-1.0
chr1	21782993	21783188	ENSG00000090686.15|USP48|LIN28B|LIN28B	987	-	5.796052	1.8761516	-1.0	-1.0
chr1	21754839	21754964	ENSG00000090686.15|USP48|LIN28B|LIN28B	915	-	5.6592364	1.0716028	-1.0	-1.0
chr1	21704346	21704456	ENSG00000090686.15|USP48|LIN28B|LIN28B	948	-	5.8648753	1.2809777	-1.0	-1.0
chr1	21742710	21742825	ENSG00000090686.15|USP48|LIN28B|LIN28B	904	-	3.7790349	1.0165718	-1.0	-1.0
chr1	21715318	21715457	ENSG00000090686.15|USP48|LIN28B|LIN28B	902	-	3.1400726	1.0103076	-1.0	-1.0
chr1	21782823	21782973	ENSG00000090686.15|USP48|LIN28B|LIN28B	969	-	3.3409567	1.5054346	-1.0	-1.0
chr1	21828254	21828364	ENSG00000142798.17|HSPG2|LIN28B|LIN28B	916	-	3.2199252	1.076744	-1.0	-1.0
chr1	21824703	21824779	ENSG00000142798.17|HSPG2|LIN28B|LIN28B	994	-	6.969162	2.2126818	-1.0	-1.0
chr1	21823615	21823815	ENSG00000142798.17|HSPG2|LIN28B|LIN28B	994	-	6.2891135	2.2354167	-1.0	-1.0
chr1	21854202	21854337	ENSG00000142798.17|HSPG2|LIN28B|LIN28B	911	-	3.024691	1.0524311	-1.0	-1.0
chr1	21890035	21890141	ENSG00000142798.17|HSPG2|LIN28B|LIN28B	930	-	5.6811514	1.1542234	-1.0	-1.0
chr1	21824035	21824235	ENSG00000142798.17|HSPG2|LIN28B|LIN28B	988	-	5.5414186	1.9306184	-1.0	-1.0
chr1	21890584	21890689	ENSG00000142798.17|HSPG2|LIN28B|LIN28B	998	-	4.278003	2.606477	-1.0	-1.0
chr1	21872185	21872295	ENSG00000142798.17|HSPG2|LIN28B|LIN28B	972	-	3.940017	1.5509547	-1.0	-1.0
chr1	21884811	21884916	ENSG00000142798.17|HSPG2|LIN28B|LIN28B	906	-	3.9401822	1.0247056	-1.0	-1.0
chr1	21916975	21917170	ENSG00000142798.17|HSPG2|LIN28B|LIN28B	993	-	6.8131714	2.130957	-1.0	-1.0
chr1	21834728	21834908	ENSG00000142798.17|HSPG2|LIN28B|LIN28B	956	-	3.8290708	1.3544447	-1.0	-1.0
chr1	21841100	21841245	ENSG00000142798.17|HSPG2|LIN28B|LIN28B	998	-	5.975209	2.8182614	-1.0	-1.0
chr1	22081721	22081794	ENSG00000070831.15|CDC42|LIN28B|LIN28B	999	+	7.5671954	3.1914518	-1.0	-1.0
chr1	22092617	22092802	ENSG00000070831.15|CDC42|LIN28B|LIN28B	992	+	4.284356	2.0823162	-1.0	-1.0
chr1	22091717	22091822	ENSG00000070831.15|CDC42|LIN28B|LIN28B	910	+	5.514742	1.0444001	-1.0	-1.0
chr1	22529536	22529731	ENSG00000184677.16|ZBTB40|LIN28B|LIN28B	919	+	3.4936106	1.0923554	-1.0	-1.0
chr1	22526701	22526891	ENSG00000184677.16|ZBTB40|LIN28B|LIN28B	961	+	6.0662894	1.4103668	-1.0	-1.0
chr1	23030478	23030603	ENSG00000004487.15|KDM1A|LIN28B|LIN28B	947	+	5.002472	1.2743853	-1.0	-1.0
chr1	23083202	23083472	ENSG00000004487.15|KDM1A|LIN28B|LIN28B	972	+	3.780868	1.5581813	-1.0	-1.0
chr1	23068538	23068673	ENSG00000004487.15|KDM1A|LIN28B|LIN28B	954	+	2.9185624	1.3350986	-1.0	-1.0
chr1	23058970	23059072	ENSG00000004487.15|KDM1A|LIN28B|LIN28B	984	+	4.6230574	1.8025525	-1.0	-1.0
chr1	23079552	23079662	ENSG00000004487.15|KDM1A|LIN28B|LIN28B	978	+	3.0872736	1.6583767	-1.0	-1.0
chr1	23057483	23057565	ENSG00000004487.15|KDM1A|LIN28B|LIN28B	917	+	2.924242	1.0784181	-1.0	-1.0
chr1	23019562	23019762	ENSG00000004487.15|KDM1A|LIN28B|LIN28B	988	+	3.438586	1.9349967	-1.0	-1.0
chr1	23078965	23079177	ENSG00000004487.15|KDM1A|LIN28B|LIN28B	991	+	3.6615348	2.0629628	-1.0	-1.0
chr1	23059072	23059167	ENSG00000004487.15|KDM1A|LIN28B|LIN28B	959	+	6.0304556	1.3902453	-1.0	-1.0
chr1	23081392	23081647	ENSG00000004487.15|KDM1A|LIN28B|LIN28B	988	+	5.8822465	1.9242373	-1.0	-1.0
chr1	23049911	23050011	ENSG00000004487.15|KDM1A|LIN28B|LIN28B	915	+	5.708034	1.0724969	-1.0	-1.0
chr1	23077227	23077357	ENSG00000004487.15|KDM1A|LIN28B|LIN28B	919	+	3.4044802	1.0916456	-1.0	-1.0
chr1	23085886	23086081	ENSG00000240553.1|AL031428.1|LIN28B|LIN28B	973	-	6.2286205	1.5676643	-1.0	-1.0
chr1	23094154	23094349	ENSG00000169641.13|LUZP1|LIN28B|LIN28B	935	-	5.7219443	1.1850591	-1.0	-1.0
chr1	23085887	23086082	ENSG00000169641.13|LUZP1|LIN28B|LIN28B	973	-	6.220042	1.5609349	-1.0	-1.0
chr1	23313597	23313697	ENSG00000125944.19|HNRNPR|LIN28B|LIN28B	910	-	2.5329876	1.0461228	-1.0	-1.0
chr1	23323605	23323732	ENSG00000125944.19|HNRNPR|LIN28B|LIN28B	941	-	4.085258	1.229763	-1.0	-1.0
chr1	23362022	23362217	ENSG00000125945.14|ZNF436|LIN28B|LIN28B	958	-	4.5071697	1.3732088	-1.0	-1.0
chr1	23442500	23442630	ENSG00000088280.18|ASAP3|LIN28B|LIN28B	974	-	6.2404394	1.5820583	-1.0	-1.0
chr1	23506934	23507139	ENSG00000007968.6|E2F2|LIN28B|LIN28B	984	-	4.9830737	1.7967501	-1.0	-1.0
chr1	23519015	23519175	ENSG00000007968.6|E2F2|LIN28B|LIN28B	971	-	6.2676544	1.5411371	-1.0	-1.0
chr1	23558087	23558262	ENSG00000117318.8|ID3|LIN28B|LIN28B	913	-	3.5865629	1.059304	-1.0	-1.0
chr1	23692520	23692759	ENSG00000142676.12|RPL11|LIN28B|LIN28B	994	+	2.8461976	2.1921258	-1.0	-1.0
chr1	23693806	23693913	ENSG00000142676.12|RPL11|LIN28B|LIN28B	999	+	3.501595	3.1516316	-1.0	-1.0
chr1	23696343	23696425	ENSG00000142676.12|RPL11|LIN28B|LIN28B	906	+	2.2300668	1.0247056	-1.0	-1.0
chr1	23694659	23694869	ENSG00000142676.12|RPL11|LIN28B|LIN28B	944	+	2.0646737	1.2499363	-1.0	-1.0
chr1	23695797	23695977	ENSG00000142676.12|RPL11|LIN28B|LIN28B	944	+	2.070933	1.250625	-1.0	-1.0
chr1	23743434	23743569	ENSG00000011007.12|ELOA|LIN28B|LIN28B	923	+	5.622187	1.1123843	-1.0	-1.0
chr1	23779381	23779541	ENSG00000057757.9|PITHD1|LIN28B|LIN28B	937	+	5.819053	1.1988213	-1.0	-1.0
chr1	23787289	23787794	ENSG00000057757.9|PITHD1|LIN28B|LIN28B	974	+	4.11465	1.5899196	-1.0	-1.0
chr1	23779791	23779936	ENSG00000057757.9|PITHD1|LIN28B|LIN28B	998	+	5.951599	2.6051912	-1.0	-1.0
chr1	23785674	23785774	ENSG00000057757.9|PITHD1|LIN28B|LIN28B	989	+	4.8987722	1.9643222	-1.0	-1.0
chr1	23787819	23788219	ENSG00000057757.9|PITHD1|LIN28B|LIN28B	999	+	5.209599	3.1672306	-1.0	-1.0
chr1	23778569	23778713	ENSG00000057757.9|PITHD1|LIN28B|LIN28B	973	+	5.895527	1.5620133	-1.0	-1.0
chr1	23798546	23798751	ENSG00000117308.14|GALE|LIN28B|LIN28B	1000	-	7.9257245	3.756926	-1.0	-1.0
chr1	23796683	23796782	ENSG00000117308.14|GALE|LIN28B|LIN28B	927	-	5.6822467	1.1365939	-1.0	-1.0
chr1	23802449	23802559	ENSG00000117305.14|HMGCL|LIN28B|LIN28B	908	-	5.5011215	1.0378352	-1.0	-1.0
chr1	23961439	23961549	ENSG00000189266.11|PNRC2|LIN28B|LIN28B	918	+	5.575457	1.0886773	-1.0	-1.0
chr1	23961919	23962119	ENSG00000189266.11|PNRC2|LIN28B|LIN28B	997	+	5.058874	2.518596	-1.0	-1.0
chr1	23975448	23975573	ENSG00000188529.14|SRSF10|LIN28B|LIN28B	929	-	5.8141575	1.1483922	-1.0	-1.0
chr1	23965168	23965363	ENSG00000188529.14|SRSF10|LIN28B|LIN28B	988	-	6.6149564	1.9172857	-1.0	-1.0
chr1	23974978	23975163	ENSG00000188529.14|SRSF10|LIN28B|LIN28B	968	-	5.257905	1.490574	-1.0	-1.0
chr1	24469825	24470005	ENSG00000001461.16|NIPAL3|LIN28B|LIN28B	938	+	5.8243413	1.2106372	-1.0	-1.0
chr1	24460480	24460544	ENSG00000001461.16|NIPAL3|LIN28B|LIN28B	921	+	5.6197124	1.1004457	-1.0	-1.0
chr1	24661309	24661396	ENSG00000133226.16|SRRM1|LIN28B|LIN28B	918	+	2.8833816	1.0886314	-1.0	-1.0
chr1	24650181	24650351	ENSG00000133226.16|SRRM1|LIN28B|LIN28B	906	+	5.506296	1.0274974	-1.0	-1.0
chr1	24647936	24648146	ENSG00000133226.16|SRRM1|LIN28B|LIN28B	999	+	5.168151	3.0020623	-1.0	-1.0
chr1	24843127	24843252	ENSG00000169504.14|CLIC4|LIN28B|LIN28B	917	+	3.0681736	1.0803313	-1.0	-1.0
chr1	24843372	24843662	ENSG00000169504.14|CLIC4|LIN28B|LIN28B	1000	+	5.800345	3.7533202	-1.0	-1.0
chr1	24842842	24842962	ENSG00000169504.14|CLIC4|LIN28B|LIN28B	928	+	5.717632	1.1414396	-1.0	-1.0
chr1	25223203	25223368	ENSG00000117614.9|SYF2|LIN28B|LIN28B	905	-	5.4810514	1.024083	-1.0	-1.0
chr1	25222738	25223048	ENSG00000117614.9|SYF2|LIN28B|LIN28B	963	-	4.902177	1.4303623	-1.0	-1.0
chr1	25247069	25247264	ENSG00000117616.17|RSRP1|LIN28B|LIN28B	987	-	6.661054	1.8948524	-1.0	-1.0
chr1	25342866	25343073	ENSG00000183726.10|TMEM50A|LIN28B|LIN28B	984	+	4.946503	1.7991946	-1.0	-1.0
chr1	25340473	25340579	ENSG00000183726.10|TMEM50A|LIN28B|LIN28B	986	+	6.537819	1.8416277	-1.0	-1.0
chr1	25338311	25338426	ENSG00000183726.10|TMEM50A|LIN28B|LIN28B	921	+	5.624687	1.1031904	-1.0	-1.0
chr1	25491899	25492104	ENSG00000204178.9|TMEM57|LIN28B|LIN28B	943	+	5.842514	1.2454941	-1.0	-1.0
chr1	25456257	25456462	ENSG00000204178.9|TMEM57|LIN28B|LIN28B	997	+	6.9935336	2.4670472	-1.0	-1.0
chr1	25831925	25832030	ENSG00000117640.17|MTFR1L|LIN28B|LIN28B	902	+	5.511206	1.0077484	-1.0	-1.0
chr1	25832775	25832942	ENSG00000117640.17|MTFR1L|LIN28B|LIN28B	1000	+	6.78682	4.616366	-1.0	-1.0
chr1	25900411	25900601	ENSG00000117632.22|STMN1|LIN28B|LIN28B	937	-	3.5992265	1.1986623	-1.0	-1.0
chr1	25900671	25900991	ENSG00000117632.22|STMN1|LIN28B|LIN28B	984	-	2.7442706	1.8003272	-1.0	-1.0
chr1	26277977	26278187	ENSG00000130695.14|CEP85|LIN28B|LIN28B	998	+	3.878372	2.7180197	-1.0	-1.0
chr1	26269464	26269599	ENSG00000130695.14|CEP85|LIN28B|LIN28B	908	+	5.546151	1.0370103	-1.0	-1.0
chr1	26271013	26271107	ENSG00000130695.14|CEP85|LIN28B|LIN28B	908	+	3.796685	1.0346982	-1.0	-1.0
chr1	26285832	26286032	ENSG00000158062.20|UBXN11|LIN28B|LIN28B	997	-	7.168325	2.5942059	-1.0	-1.0
chr1	26320350	26320450	ENSG00000169442.8|CD52|LIN28B|LIN28B	905	+	5.4960585	1.0222151	-1.0	-1.0
chr1	26553390	26553515	ENSG00000117676.13|RPS6KA1|LIN28B|LIN28B	981	+	4.639647	1.7245144	-1.0	-1.0
chr1	26535233	26535468	ENSG00000117676.13|RPS6KA1|LIN28B|LIN28B	977	+	6.280498	1.6408938	-1.0	-1.0
chr1	26772987	26773152	ENSG00000117713.18|ARID1A|LIN28B|LIN28B	948	+	5.0733275	1.2841934	-1.0	-1.0
chr1	26766380	26766566	ENSG00000117713.18|ARID1A|LIN28B|LIN28B	966	+	5.06301	1.4622275	-1.0	-1.0
chr1	26767814	26767989	ENSG00000117713.18|ARID1A|LIN28B|LIN28B	912	+	5.527751	1.05721	-1.0	-1.0
chr1	26721585	26721780	ENSG00000117713.18|ARID1A|LIN28B|LIN28B	977	+	4.6510024	1.632219	-1.0	-1.0
chr1	26779163	26779268	ENSG00000117713.18|ARID1A|LIN28B|LIN28B	921	+	5.594053	1.1022091	-1.0	-1.0
chr1	26781138	26781343	ENSG00000117713.18|ARID1A|LIN28B|LIN28B	993	+	5.1661873	2.185034	-1.0	-1.0
chr1	26854285	26854490	ENSG00000204160.11|ZDHHC18|LIN28B|LIN28B	990	+	5.967866	1.9872392	-1.0	-1.0
chr1	26897160	26897295	ENSG00000198746.12|GPATCH3|LIN28B|LIN28B	978	-	6.324313	1.6587071	-1.0	-1.0
chr1	26924088	26924166	ENSG00000090273.13|NUDC|LIN28B|LIN28B	960	+	6.019337	1.4000808	-1.0	-1.0
chr1	26942910	26943060	ENSG00000090273.13|NUDC|LIN28B|LIN28B	913	+	3.0987942	1.062507	-1.0	-1.0
chr1	26941456	26941626	ENSG00000090273.13|NUDC|LIN28B|LIN28B	990	+	3.8419857	2.0109196	-1.0	-1.0
chr1	26945399	26945499	ENSG00000090273.13|NUDC|LIN28B|LIN28B	919	+	3.9186234	1.0923711	-1.0	-1.0
chr1	26945514	26945686	ENSG00000090273.13|NUDC|LIN28B|LIN28B	989	+	4.757538	1.9779284	-1.0	-1.0
chr1	27100379	27100539	ENSG00000090020.10|SLC9A1|LIN28B|LIN28B	909	-	5.517894	1.0429983	-1.0	-1.0
chr1	27292214	27292364	ENSG00000142784.15|WDTC1|LIN28B|LIN28B	949	+	4.614455	1.2921423	-1.0	-1.0
chr1	27303521	27303620	ENSG00000142784.15|WDTC1|LIN28B|LIN28B	945	+	5.8461137	1.2563385	-1.0	-1.0
chr1	27303620	27303725	ENSG00000142784.15|WDTC1|LIN28B|LIN28B	923	+	5.642587	1.1137276	-1.0	-1.0
chr1	27301360	27301461	ENSG00000142784.15|WDTC1|LIN28B|LIN28B	938	+	2.7323852	1.2045084	-1.0	-1.0
chr1	27306200	27306305	ENSG00000142784.15|WDTC1|LIN28B|LIN28B	904	+	5.4622316	1.0187666	-1.0	-1.0
chr1	27335540	27335685	ENSG00000186501.14|TMEM222|LIN28B|LIN28B	934	+	5.721214	1.1792996	-1.0	-1.0
chr1	27408165	27408325	ENSG00000158195.10|WASF2|LIN28B|LIN28B	967	-	5.713325	1.4858387	-1.0	-1.0
chr1	27405420	27405595	ENSG00000158195.10|WASF2|LIN28B|LIN28B	966	-	5.5652943	1.4730402	-1.0	-1.0
chr1	27404515	27404640	ENSG00000158195.10|WASF2|LIN28B|LIN28B	908	-	2.361352	1.0344121	-1.0	-1.0
chr1	27405930	27406200	ENSG00000158195.10|WASF2|LIN28B|LIN28B	1000	-	5.371582	4.3469343	-1.0	-1.0
chr1	27418953	27419083	ENSG00000158195.10|WASF2|LIN28B|LIN28B	1000	-	4.990996	3.4975164	-1.0	-1.0
chr1	27404915	27405025	ENSG00000158195.10|WASF2|LIN28B|LIN28B	930	-	3.9572525	1.1542364	-1.0	-1.0
chr1	27801682	27801832	ENSG00000117758.13|STX12|LIN28B|LIN28B	911	+	5.5161667	1.0517411	-1.0	-1.0
chr1	27823285	27823385	ENSG00000117758.13|STX12|LIN28B|LIN28B	934	+	5.7145567	1.179985	-1.0	-1.0
chr1	27841088	27841234	ENSG00000117751.17|PPP1R8|LIN28B|LIN28B	942	+	4.078583	1.2381873	-1.0	-1.0
chr1	27891718	27892233	ENSG00000117748.9|RPA2|LIN28B|LIN28B	997	-	5.2203894	2.482207	-1.0	-1.0
chr1	27972188	27972338	ENSG00000158161.15|EYA3|LIN28B|LIN28B	929	-	5.6709337	1.145961	-1.0	-1.0
chr1	27972343	27972518	ENSG00000158161.15|EYA3|LIN28B|LIN28B	958	-	5.982915	1.379316	-1.0	-1.0
chr1	27972573	27972728	ENSG00000158161.15|EYA3|LIN28B|LIN28B	912	-	5.5283284	1.0574108	-1.0	-1.0
chr1	27999959	28000049	ENSG00000158161.15|EYA3|LIN28B|LIN28B	914	-	5.541265	1.0640945	-1.0	-1.0
chr1	28201252	28201357	ENSG00000126698.10|DNAJC8|LIN28B|LIN28B	914	-	3.9271586	1.0672996	-1.0	-1.0
chr1	28237815	28238000	ENSG00000130770.17|ATPIF1|LIN28B|LIN28B	930	+	3.031198	1.1570759	-1.0	-1.0
chr1	28281390	28281515	ENSG00000130766.4|SESN2|LIN28B|LIN28B	946	+	5.8486066	1.2655478	-1.0	-1.0
chr1	28282115	28282235	ENSG00000130766.4|SESN2|LIN28B|LIN28B	913	+	5.6282806	1.0587094	-1.0	-1.0
chr1	28334696	28334866	ENSG00000130772.13|MED18|LIN28B|LIN28B	913	+	5.53631	1.0611591	-1.0	-1.0
chr1	28468516	28468621	ENSG00000204138.12|PHACTR4|LIN28B|LIN28B	909	+	5.5122514	1.0386637	-1.0	-1.0
chr1	28507620	28507775	ENSG00000242125.3|SNHG3|LIN28B|LIN28B	928	+	3.042175	1.1403385	-1.0	-1.0
chr1	28508884	28509079	ENSG00000242125.3|SNHG3|LIN28B|LIN28B	991	+	3.0091605	2.0588737	-1.0	-1.0
chr1	28532170	28532345	ENSG00000180198.15|RCC1|LIN28B|LIN28B	952	+	5.704085	1.3151996	-1.0	-1.0
chr1	28537831	28538041	ENSG00000180198.15|RCC1|LIN28B|LIN28B	981	+	6.3862476	1.7240928	-1.0	-1.0
chr1	28507624	28507774	ENSG00000180198.15|RCC1|LIN28B|LIN28B	928	+	3.0481946	1.1412162	-1.0	-1.0
chr1	28535870	28535985	ENSG00000180198.15|RCC1|LIN28B|LIN28B	917	+	3.8947837	1.0785755	-1.0	-1.0
chr1	28535257	28535380	ENSG00000180198.15|RCC1|LIN28B|LIN28B	1000	+	8.808521	5.6322365	-1.0	-1.0
chr1	28508905	28509080	ENSG00000180198.15|RCC1|LIN28B|LIN28B	994	+	3.1795394	2.1959534	-1.0	-1.0
chr1	28536746	28536899	ENSG00000180198.15|RCC1|LIN28B|LIN28B	951	+	5.0227685	1.3060317	-1.0	-1.0
chr1	28577554	28577719	ENSG00000180098.9|TRNAU1AP|LIN28B|LIN28B	936	+	5.8041434	1.1928859	-1.0	-1.0
chr1	28564812	28564972	ENSG00000180098.9|TRNAU1AP|LIN28B|LIN28B	926	+	5.697835	1.1280165	-1.0	-1.0
chr1	28580577	28580712	ENSG00000197989.13|SNHG12|LIN28B|LIN28B	971	-	6.1931744	1.5306654	-1.0	-1.0
chr1	28613246	28613356	ENSG00000120656.11|TAF12|LIN28B|LIN28B	995	-	4.3672223	2.3254385	-1.0	-1.0
chr1	28603129	28603339	ENSG00000120656.11|TAF12|LIN28B|LIN28B	973	-	5.239913	1.565718	-1.0	-1.0
chr1	28642944	28643069	ENSG00000120656.11|TAF12|LIN28B|LIN28B	906	-	5.5269876	1.0245985	-1.0	-1.0
chr1	28621913	28622063	ENSG00000120656.11|TAF12|LIN28B|LIN28B	953	-	4.511361	1.3268713	-1.0	-1.0
chr1	28648599	28648730	ENSG00000270103.3|AL360012.1|LIN28B|LIN28B	951	+	1.8566555	1.3076161	-1.0	-1.0
chr1	28648599	28648733	ENSG00000274978.1|RNU11|LIN28B|LIN28B	951	+	1.8566555	1.3074572	-1.0	-1.0
chr1	28737175	28737275	ENSG00000198492.15|YTHDF2|LIN28B|LIN28B	919	+	5.6208744	1.0896069	-1.0	-1.0
chr1	28739090	28739195	ENSG00000198492.15|YTHDF2|LIN28B|LIN28B	926	+	5.7661157	1.1295369	-1.0	-1.0
chr1	29055782	29055977	ENSG00000159023.19|EPB41|LIN28B|LIN28B	927	+	5.7899313	1.1392181	-1.0	-1.0
chr1	29018318	29018442	ENSG00000159023.19|EPB41|LIN28B|LIN28B	940	+	2.7078574	1.2184031	-1.0	-1.0
chr1	29068411	29068526	ENSG00000159023.19|EPB41|LIN28B|LIN28B	931	+	5.788937	1.1594948	-1.0	-1.0
chr1	28934893	28935128	ENSG00000159023.19|EPB41|LIN28B|LIN28B	992	+	6.985784	2.0952554	-1.0	-1.0
chr1	28894872	28895067	ENSG00000159023.19|EPB41|LIN28B|LIN28B	983	+	4.148651	1.7661376	-1.0	-1.0
chr1	29119633	29119883	ENSG00000159023.19|EPB41|LIN28B|LIN28B	986	+	3.7072296	1.8554047	-1.0	-1.0
chr1	29118563	29118868	ENSG00000159023.19|EPB41|LIN28B|LIN28B	977	+	2.990385	1.6296321	-1.0	-1.0
chr1	29117233	29117428	ENSG00000159023.19|EPB41|LIN28B|LIN28B	986	+	3.1046302	1.8657107	-1.0	-1.0
chr1	29118003	29118158	ENSG00000159023.19|EPB41|LIN28B|LIN28B	954	+	3.5423155	1.333746	-1.0	-1.0
chr1	29154784	29154910	ENSG00000116350.16|SRSF4|LIN28B|LIN28B	939	-	3.8649106	1.2124125	-1.0	-1.0
chr1	29160323	29160558	ENSG00000116350.16|SRSF4|LIN28B|LIN28B	963	-	4.2399216	1.4341488	-1.0	-1.0
chr1	30733668	30733858	ENSG00000162511.7|LAPTM5|LIN28B|LIN28B	951	-	3.3169746	1.3118771	-1.0	-1.0
chr1	30735172	30735265	ENSG00000162511.7|LAPTM5|LIN28B|LIN28B	978	-	3.9912689	1.6609153	-1.0	-1.0
chr1	30737603	30737699	ENSG00000162511.7|LAPTM5|LIN28B|LIN28B	904	-	5.503605	1.0181941	-1.0	-1.0
chr1	30884349	30884579	ENSG00000162512.15|SDC3|LIN28B|LIN28B	965	-	4.9243436	1.4593507	-1.0	-1.0
chr1	30871471	30871666	ENSG00000162512.15|SDC3|LIN28B|LIN28B	934	-	4.1194224	1.1778313	-1.0	-1.0
chr1	30870996	30871136	ENSG00000162512.15|SDC3|LIN28B|LIN28B	949	-	5.8695045	1.2914072	-1.0	-1.0
chr1	30932440	30932650	ENSG00000134644.15|PUM1|LIN28B|LIN28B	964	-	4.060374	1.4386947	-1.0	-1.0
chr1	31012372	31012547	ENSG00000134644.15|PUM1|LIN28B|LIN28B	941	-	5.0473046	1.2261798	-1.0	-1.0
chr1	30995118	30995218	ENSG00000134644.15|PUM1|LIN28B|LIN28B	905	-	3.7882726	1.0210646	-1.0	-1.0
chr1	31004465	31004660	ENSG00000134644.15|PUM1|LIN28B|LIN28B	999	-	5.0685954	3.0116894	-1.0	-1.0
chr1	30932820	30933030	ENSG00000134644.15|PUM1|LIN28B|LIN28B	991	-	4.3528285	2.024378	-1.0	-1.0
chr1	30936642	30936802	ENSG00000134644.15|PUM1|LIN28B|LIN28B	961	-	5.378823	1.4130534	-1.0	-1.0
chr1	30967188	30967310	ENSG00000134644.15|PUM1|LIN28B|LIN28B	999	-	6.4777045	2.9193878	-1.0	-1.0
chr1	31281373	31281553	ENSG00000060688.12|SNRNP40|LIN28B|LIN28B	983	-	5.3037624	1.7702184	-1.0	-1.0
chr1	31271397	31271499	ENSG00000060688.12|SNRNP40|LIN28B|LIN28B	975	-	4.4863176	1.6057475	-1.0	-1.0
chr1	31259917	31260121	ENSG00000060688.12|SNRNP40|LIN28B|LIN28B	1000	-	5.0451093	4.004295	-1.0	-1.0
chr1	31261528	31261698	ENSG00000060688.12|SNRNP40|LIN28B|LIN28B	998	-	7.3107443	2.7415452	-1.0	-1.0
chr1	31291912	31292006	ENSG00000060688.12|SNRNP40|LIN28B|LIN28B	902	-	3.7598765	1.0087427	-1.0	-1.0
chr1	31310053	31310164	ENSG00000121766.15|ZCCHC17|LIN28B|LIN28B	947	+	3.4884186	1.2732999	-1.0	-1.0
chr1	31364486	31364591	ENSG00000121766.15|ZCCHC17|LIN28B|LIN28B	905	+	5.4660206	1.021745	-1.0	-1.0
chr1	31319108	31319166	ENSG00000121766.15|ZCCHC17|LIN28B|LIN28B	914	+	5.5484343	1.0640945	-1.0	-1.0
chr1	31918969	31919089	ENSG00000184007.18|PTP4A2|LIN28B|LIN28B	999	-	3.5429873	2.9728947	-1.0	-1.0
chr1	31906440	31906540	ENSG00000184007.18|PTP4A2|LIN28B|LIN28B	911	-	5.5700493	1.0506679	-1.0	-1.0
chr1	31908530	31908955	ENSG00000184007.18|PTP4A2|LIN28B|LIN28B	1000	-	4.7311616	3.7511601	-1.0	-1.0
chr1	31910637	31910832	ENSG00000184007.18|PTP4A2|LIN28B|LIN28B	986	-	6.538686	1.8472489	-1.0	-1.0
chr1	31907440	31907580	ENSG00000184007.18|PTP4A2|LIN28B|LIN28B	910	-	3.143425	1.0448642	-1.0	-1.0
chr1	31936634	31936799	ENSG00000184007.18|PTP4A2|LIN28B|LIN28B	975	-	6.2705855	1.598396	-1.0	-1.0
chr1	31906770	31906940	ENSG00000184007.18|PTP4A2|LIN28B|LIN28B	969	-	4.1056385	1.5153104	-1.0	-1.0
chr1	31911695	31911826	ENSG00000184007.18|PTP4A2|LIN28B|LIN28B	985	-	3.1867852	1.8104148	-1.0	-1.0
chr1	31908315	31908485	ENSG00000184007.18|PTP4A2|LIN28B|LIN28B	904	-	2.2302341	1.0181675	-1.0	-1.0
chr1	31915987	31916087	ENSG00000184007.18|PTP4A2|LIN28B|LIN28B	1000	-	8.800782	5.5127854	-1.0	-1.0
chr1	31915834	31915987	ENSG00000184007.18|PTP4A2|LIN28B|LIN28B	1000	-	4.424126	3.4849777	-1.0	-1.0
chr1	31907439	31907579	ENSG00000269967.1|AL136115.2|LIN28B|LIN28B	910	-	3.1339438	1.0450424	-1.0	-1.0
chr1	31906774	31906949	ENSG00000269967.1|AL136115.2|LIN28B|LIN28B	969	-	4.02595	1.512231	-1.0	-1.0
chr1	31911604	31911904	ENSG00000269967.1|AL136115.2|LIN28B|LIN28B	998	-	4.5235333	2.6944895	-1.0	-1.0
chr1	31908314	31908459	ENSG00000269967.1|AL136115.2|LIN28B|LIN28B	904	-	2.0221345	1.0179795	-1.0	-1.0
chr1	31910639	31910834	ENSG00000269967.1|AL136115.2|LIN28B|LIN28B	986	-	6.536024	1.8450853	-1.0	-1.0
chr1	31906444	31906544	ENSG00000269967.1|AL136115.2|LIN28B|LIN28B	926	-	5.6877675	1.1285151	-1.0	-1.0
chr1	31918874	31919089	ENSG00000269967.1|AL136115.2|LIN28B|LIN28B	1000	-	5.4956574	4.4035673	-1.0	-1.0
chr1	31908529	31909009	ENSG00000269967.1|AL136115.2|LIN28B|LIN28B	1000	-	4.582417	3.4703581	-1.0	-1.0
chr1	31915834	31916089	ENSG00000269967.1|AL136115.2|LIN28B|LIN28B	1000	-	6.8545413	6.505105	-1.0	-1.0
chr1	32039514	32039573	ENSG00000121774.17|KHDRBS1|LIN28B|LIN28B	1000	+	8.095101	7.526297	-1.0	-1.0
chr1	32030297	32030417	ENSG00000121774.17|KHDRBS1|LIN28B|LIN28B	999	+	3.965486	3.0080304	-1.0	-1.0
chr1	32031523	32031638	ENSG00000121774.17|KHDRBS1|LIN28B|LIN28B	965	+	3.1847258	1.4559512	-1.0	-1.0
chr1	32033187	32033332	ENSG00000121774.17|KHDRBS1|LIN28B|LIN28B	939	+	3.3992312	1.21703	-1.0	-1.0
chr1	32036909	32037019	ENSG00000121774.17|KHDRBS1|LIN28B|LIN28B	977	+	3.7040696	1.6350259	-1.0	-1.0
chr1	32042526	32042661	ENSG00000121774.17|KHDRBS1|LIN28B|LIN28B	955	+	3.616084	1.3424981	-1.0	-1.0
chr1	32043346	32043506	ENSG00000121774.17|KHDRBS1|LIN28B|LIN28B	937	+	2.9613347	1.1994494	-1.0	-1.0
chr1	32037899	32037999	ENSG00000121774.17|KHDRBS1|LIN28B|LIN28B	933	+	3.9801345	1.1730691	-1.0	-1.0
chr1	32038551	32038619	ENSG00000121774.17|KHDRBS1|LIN28B|LIN28B	1000	+	5.5085835	5.101245	-1.0	-1.0
chr1	32171861	32171961	ENSG00000025800.13|KPNA6|LIN28B|LIN28B	905	+	5.4960585	1.0219771	-1.0	-1.0
chr1	32172066	32172256	ENSG00000025800.13|KPNA6|LIN28B|LIN28B	964	+	3.7873971	1.4383676	-1.0	-1.0
chr1	32175186	32175486	ENSG00000025800.13|KPNA6|LIN28B|LIN28B	955	+	4.9277587	1.3506624	-1.0	-1.0
chr1	32175951	32176161	ENSG00000025800.13|KPNA6|LIN28B|LIN28B	1000	+	8.350938	5.1996837	-1.0	-1.0
chr1	32171861	32171961	ENSG00000250135.1|AL049795.2|LIN28B|LIN28B	905	+	5.4960585	1.0221679	-1.0	-1.0
chr1	32172066	32172256	ENSG00000250135.1|AL049795.2|LIN28B|LIN28B	964	+	3.7873971	1.4383321	-1.0	-1.0
chr1	32175186	32175486	ENSG00000250135.1|AL049795.2|LIN28B|LIN28B	955	+	4.9277587	1.3507265	-1.0	-1.0
chr1	32175951	32176161	ENSG00000250135.1|AL049795.2|LIN28B|LIN28B	1000	+	8.350938	5.199546	-1.0	-1.0
chr1	32195761	32195886	ENSG00000084652.15|TXLNA|LIN28B|LIN28B	926	+	3.4252536	1.1334013	-1.0	-1.0
chr1	32222477	32222630	ENSG00000084623.11|EIF3I|LIN28B|LIN28B	994	+	4.2711544	2.257199	-1.0	-1.0
chr1	32230926	32231051	ENSG00000084623.11|EIF3I|LIN28B|LIN28B	949	+	3.1742742	1.2963966	-1.0	-1.0
chr1	32228498	32228609	ENSG00000084623.11|EIF3I|LIN28B|LIN28B	932	+	2.8343787	1.1664988	-1.0	-1.0
chr1	32324478	32324553	ENSG00000116478.11|HDAC1|LIN28B|LIN28B	949	+	2.8688664	1.2910715	-1.0	-1.0
chr1	32330389	32330599	ENSG00000116478.11|HDAC1|LIN28B|LIN28B	999	+	6.4752836	3.078333	-1.0	-1.0
chr1	32326938	32327083	ENSG00000116478.11|HDAC1|LIN28B|LIN28B	985	+	3.493694	1.827481	-1.0	-1.0
chr1	32330772	32330908	ENSG00000116478.11|HDAC1|LIN28B|LIN28B	912	+	3.1985922	1.056815	-1.0	-1.0
chr1	32334071	32334286	ENSG00000175130.6|MARCKSL1|LIN28B|LIN28B	955	-	3.501756	1.3510926	-1.0	-1.0
chr1	32365167	32365272	ENSG00000160058.18|BSDC1|LIN28B|LIN28B	906	-	5.4772997	1.0247056	-1.0	-1.0
chr1	32677775	32677975	ENSG00000162521.18|RBBP4|LIN28B|LIN28B	990	+	5.250282	1.9925748	-1.0	-1.0
chr1	32681944	32682044	ENSG00000162521.18|RBBP4|LIN28B|LIN28B	904	+	5.503605	1.0181941	-1.0	-1.0
chr1	32675940	32676050	ENSG00000162521.18|RBBP4|LIN28B|LIN28B	916	+	5.550128	1.0742122	-1.0	-1.0
chr1	32684414	32684619	ENSG00000162521.18|RBBP4|LIN28B|LIN28B	969	+	6.1892676	1.5123206	-1.0	-1.0
chr1	32668224	32668324	ENSG00000162521.18|RBBP4|LIN28B|LIN28B	913	+	2.7397354	1.0580229	-1.0	-1.0
chr1	32680039	32680189	ENSG00000162521.18|RBBP4|LIN28B|LIN28B	940	+	3.239169	1.2217983	-1.0	-1.0
chr1	32668971	32669132	ENSG00000162521.18|RBBP4|LIN28B|LIN28B	942	+	2.433573	1.2341337	-1.0	-1.0
chr1	32774344	32774534	ENSG00000162522.10|KIAA1522|LIN28B|LIN28B	978	+	6.1616173	1.6545272	-1.0	-1.0
chr1	32767791	32767891	ENSG00000162522.10|KIAA1522|LIN28B|LIN28B	902	+	3.727517	1.0079013	-1.0	-1.0
chr1	32773889	32774069	ENSG00000162522.10|KIAA1522|LIN28B|LIN28B	942	+	4.047205	1.2346851	-1.0	-1.0
chr1	32742069	32742184	ENSG00000162522.10|KIAA1522|LIN28B|LIN28B	973	+	4.9983435	1.5714494	-1.0	-1.0
chr1	32780086	32780341	ENSG00000134684.10|YARS|LIN28B|LIN28B	987	-	3.2203476	1.8876253	-1.0	-1.0
chr1	32810910	32811135	ENSG00000134684.10|YARS|LIN28B|LIN28B	997	-	5.0805573	2.5124028	-1.0	-1.0
chr1	32810491	32810590	ENSG00000134684.10|YARS|LIN28B|LIN28B	901	-	5.450793	1.0044119	-1.0	-1.0
chr1	32797762	32797902	ENSG00000134684.10|YARS|LIN28B|LIN28B	950	-	3.7037852	1.3007052	-1.0	-1.0
chr1	32810590	32810765	ENSG00000134684.10|YARS|LIN28B|LIN28B	962	-	3.9120119	1.4253193	-1.0	-1.0
chr1	32858493	32858708	ENSG00000116497.17|S100PBP|LIN28B|LIN28B	998	+	7.1586905	2.647934	-1.0	-1.0
chr1	32944018	32944159	ENSG00000116514.16|RNF19B|LIN28B|LIN28B	947	-	5.872744	1.274918	-1.0	-1.0
chr1	32946401	32946531	ENSG00000116514.16|RNF19B|LIN28B|LIN28B	913	-	5.5366225	1.0619588	-1.0	-1.0
chr1	33009624	33009874	ENSG00000004455.16|AK2|LIN28B|LIN28B	950	-	3.1951108	1.2992731	-1.0	-1.0
chr1	33021592	33021703	ENSG00000004455.16|AK2|LIN28B|LIN28B	926	-	5.6877675	1.1285874	-1.0	-1.0
chr1	33009904	33010019	ENSG00000004455.16|AK2|LIN28B|LIN28B	925	-	5.6289244	1.1238263	-1.0	-1.0
chr1	33010669	33010833	ENSG00000004455.16|AK2|LIN28B|LIN28B	963	-	4.0861096	1.4276447	-1.0	-1.0
chr1	33010284	33010499	ENSG00000004455.16|AK2|LIN28B|LIN28B	992	-	4.0410495	2.1129286	-1.0	-1.0
chr1	33334089	33334229	ENSG00000134686.18|PHC2|LIN28B|LIN28B	998	-	7.341051	2.7487638	-1.0	-1.0
chr1	33323682	33323827	ENSG00000134686.18|PHC2|LIN28B|LIN28B	904	-	3.1395512	1.0163982	-1.0	-1.0
chr1	35010466	35010591	ENSG00000271741.1|AC114490.2|LIN28B|LIN28B	940	-	5.7643566	1.2227051	-1.0	-1.0
chr1	35010466	35010591	ENSG00000163867.16|ZMYM6|LIN28B|LIN28B	940	-	5.7643566	1.222984	-1.0	-1.0
chr1	35115421	35115601	ENSG00000197056.9|ZMYM1|LIN28B|LIN28B	927	+	5.6501946	1.1357677	-1.0	-1.0
chr1	35187000	35187122	ENSG00000116560.10|SFPQ|LIN28B|LIN28B	989	-	3.1945987	1.9715129	-1.0	-1.0
chr1	35191375	35191490	ENSG00000116560.10|SFPQ|LIN28B|LIN28B	926	-	2.8250096	1.1327455	-1.0	-1.0
chr1	35179033	35179183	ENSG00000116560.10|SFPQ|LIN28B|LIN28B	924	-	2.4949028	1.1183661	-1.0	-1.0
chr1	35183766	35184011	ENSG00000116560.10|SFPQ|LIN28B|LIN28B	1000	-	4.2100163	3.6254628	-1.0	-1.0
chr1	35192356	35192481	ENSG00000116560.10|SFPQ|LIN28B|LIN28B	946	-	3.4224494	1.2658226	-1.0	-1.0
chr1	35358989	35359169	ENSG00000146463.11|ZMYM4|LIN28B|LIN28B	962	+	4.3019423	1.4204409	-1.0	-1.0
chr1	35420784	35420979	ENSG00000146463.11|ZMYM4|LIN28B|LIN28B	977	+	6.0387163	1.6394801	-1.0	-1.0
chr1	35418442	35418567	ENSG00000146463.11|ZMYM4|LIN28B|LIN28B	977	+	6.469066	1.6322823	-1.0	-1.0
chr1	35397421	35397545	ENSG00000146463.11|ZMYM4|LIN28B|LIN28B	957	+	4.240808	1.3714654	-1.0	-1.0
chr1	35362784	35362979	ENSG00000146463.11|ZMYM4|LIN28B|LIN28B	974	+	6.441011	1.5770591	-1.0	-1.0
chr1	35361618	35361748	ENSG00000146463.11|ZMYM4|LIN28B|LIN28B	920	+	5.7219353	1.0954266	-1.0	-1.0
chr1	35451652	35451776	ENSG00000142687.17|KIAA0319L|LIN28B|LIN28B	970	-	4.362451	1.5161221	-1.0	-1.0
chr1	35554394	35554514	ENSG00000142687.17|KIAA0319L|LIN28B|LIN28B	979	-	4.0642505	1.6806592	-1.0	-1.0
chr1	35450357	35450492	ENSG00000142687.17|KIAA0319L|LIN28B|LIN28B	978	-	6.303459	1.6570022	-1.0	-1.0
chr1	35448177	35448327	ENSG00000142687.17|KIAA0319L|LIN28B|LIN28B	988	-	6.679877	1.9322369	-1.0	-1.0
chr1	35565826	35566056	ENSG00000020129.15|NCDN|LIN28B|LIN28B	982	+	4.350373	1.7377949	-1.0	-1.0
chr1	35609280	35609408	ENSG00000126067.11|PSMB2|LIN28B|LIN28B	938	-	2.7896774	1.2056365	-1.0	-1.0
chr1	35636309	35636432	ENSG00000126067.11|PSMB2|LIN28B|LIN28B	1000	-	4.8284755	3.522886	-1.0	-1.0
chr1	35735450	35735645	ENSG00000092853.13|CLSPN|LIN28B|LIN28B	935	-	5.719249	1.1849682	-1.0	-1.0
chr1	35735120	35735320	ENSG00000092853.13|CLSPN|LIN28B|LIN28B	985	-	6.5930037	1.8138299	-1.0	-1.0
chr1	35919678	35919808	ENSG00000092847.11|AGO1|LIN28B|LIN28B	938	+	5.75109	1.2109785	-1.0	-1.0
chr1	35925788	35925968	ENSG00000092847.11|AGO1|LIN28B|LIN28B	914	+	5.559928	1.0630729	-1.0	-1.0
chr1	35895156	35895256	ENSG00000092847.11|AGO1|LIN28B|LIN28B	906	+	5.5847335	1.0247056	-1.0	-1.0
chr1	35926188	35926343	ENSG00000092847.11|AGO1|LIN28B|LIN28B	964	+	6.0865	1.4488449	-1.0	-1.0
chr1	35927628	35927748	ENSG00000092847.11|AGO1|LIN28B|LIN28B	941	+	5.829189	1.231034	-1.0	-1.0
chr1	35921273	35921398	ENSG00000092847.11|AGO1|LIN28B|LIN28B	909	+	3.7876768	1.0408449	-1.0	-1.0
chr1	35901473	35901588	ENSG00000092847.11|AGO1|LIN28B|LIN28B	999	+	6.676177	3.0899742	-1.0	-1.0
chr1	36054995	36055135	ENSG00000126070.19|AGO3|LIN28B|LIN28B	906	+	5.4813757	1.0283283	-1.0	-1.0
chr1	35990918	35991113	ENSG00000126070.19|AGO3|LIN28B|LIN28B	964	+	6.0658607	1.4478668	-1.0	-1.0
chr1	36059576	36059716	ENSG00000126070.19|AGO3|LIN28B|LIN28B	911	+	5.5605173	1.049895	-1.0	-1.0
chr1	36137874	36137978	ENSG00000054116.11|TRAPPC3|LIN28B|LIN28B	905	-	5.473549	1.0243478	-1.0	-1.0
chr1	36137249	36137359	ENSG00000054116.11|TRAPPC3|LIN28B|LIN28B	906	-	5.48105	1.0247056	-1.0	-1.0
chr1	36161980	36162165	ENSG00000116871.15|MAP7D1|LIN28B|LIN28B	960	+	6.019301	1.400312	-1.0	-1.0
chr1	36180667	36180777	ENSG00000116871.15|MAP7D1|LIN28B|LIN28B	906	+	5.473549	1.0247056	-1.0	-1.0
chr1	36304025	36304260	ENSG00000054118.13|THRAP3|LIN28B|LIN28B	1000	+	6.5908604	4.0127873	-1.0	-1.0
chr1	36300945	36301084	ENSG00000054118.13|THRAP3|LIN28B|LIN28B	961	+	4.1857605	1.4119506	-1.0	-1.0
chr1	36289064	36289164	ENSG00000054118.13|THRAP3|LIN28B|LIN28B	914	+	5.541265	1.0640945	-1.0	-1.0
chr1	36340578	36340733	ENSG00000196182.10|STK40|LIN28B|LIN28B	946	-	4.452181	1.2653273	-1.0	-1.0
chr1	36339943	36340133	ENSG00000196182.10|STK40|LIN28B|LIN28B	949	-	4.496093	1.2933557	-1.0	-1.0
chr1	36355204	36355433	ENSG00000196182.10|STK40|LIN28B|LIN28B	998	-	4.4086885	2.6581297	-1.0	-1.0
chr1	36341528	36342028	ENSG00000196182.10|STK40|LIN28B|LIN28B	999	-	5.5707297	2.9150167	-1.0	-1.0
chr1	37513422	37513552	ENSG00000163875.15|MEAF6|LIN28B|LIN28B	981	-	4.0609875	1.7265625	-1.0	-1.0
chr1	37574694	37574823	ENSG00000134697.12|GNL2|LIN28B|LIN28B	920	-	4.608444	1.0971267	-1.0	-1.0
chr1	37576424	37576556	ENSG00000134697.12|GNL2|LIN28B|LIN28B	960	-	3.3618214	1.3933271	-1.0	-1.0
chr1	37568920	37569115	ENSG00000134697.12|GNL2|LIN28B|LIN28B	956	-	4.527027	1.3600496	-1.0	-1.0
chr1	37592711	37592806	ENSG00000134697.12|GNL2|LIN28B|LIN28B	1000	-	6.0411267	4.0972424	-1.0	-1.0
chr1	37590705	37590840	ENSG00000134697.12|GNL2|LIN28B|LIN28B	994	-	5.7376122	2.2543185	-1.0	-1.0
chr1	37569310	37569470	ENSG00000134697.12|GNL2|LIN28B|LIN28B	913	-	5.531507	1.0593287	-1.0	-1.0
chr1	37682484	37682714	ENSG00000116922.14|C1orf109|LIN28B|LIN28B	984	-	6.5134454	1.7943374	-1.0	-1.0
chr1	37682819	37683019	ENSG00000116922.14|C1orf109|LIN28B|LIN28B	996	-	7.0860057	2.348652	-1.0	-1.0
chr1	37690001	37690196	ENSG00000116922.14|C1orf109|LIN28B|LIN28B	986	-	4.665683	1.8419224	-1.0	-1.0
chr1	37689572	37689752	ENSG00000116922.14|C1orf109|LIN28B|LIN28B	961	-	6.0189285	1.4064331	-1.0	-1.0
chr1	37696175	37696395	ENSG00000134690.10|CDCA8|LIN28B|LIN28B	999	+	7.3945336	3.2818322	-1.0	-1.0
chr1	37803148	37803378	ENSG00000196449.3|YRDC|LIN28B|LIN28B	1000	-	4.9543915	4.172363	-1.0	-1.0
chr1	37804301	37804444	ENSG00000196449.3|YRDC|LIN28B|LIN28B	1000	-	7.384819	5.838529	-1.0	-1.0
chr1	37806856	37806971	ENSG00000196449.3|YRDC|LIN28B|LIN28B	979	-	6.3666787	1.6874068	-1.0	-1.0
chr1	37803668	37803958	ENSG00000196449.3|YRDC|LIN28B|LIN28B	999	-	7.1733613	3.0355804	-1.0	-1.0
chr1	37810466	37810661	ENSG00000188786.9|MTF1|LIN28B|LIN28B	969	-	5.4600606	1.502626	-1.0	-1.0
chr1	37811696	37811891	ENSG00000188786.9|MTF1|LIN28B|LIN28B	974	-	6.2506304	1.5882308	-1.0	-1.0
chr1	37861186	37861386	ENSG00000204084.12|INPP5B|LIN28B|LIN28B	987	-	5.014644	1.8940356	-1.0	-1.0
chr1	37981728	37981811	ENSG00000183431.11|SF3A3|LIN28B|LIN28B	938	-	5.863218	1.2063192	-1.0	-1.0
chr1	37987572	37987678	ENSG00000183431.11|SF3A3|LIN28B|LIN28B	950	-	5.8780813	1.3010494	-1.0	-1.0
chr1	37984117	37984260	ENSG00000183431.11|SF3A3|LIN28B|LIN28B	986	-	5.0612097	1.8651384	-1.0	-1.0
chr1	37957609	37957744	ENSG00000183431.11|SF3A3|LIN28B|LIN28B	916	-	5.5997767	1.0762417	-1.0	-1.0
chr1	37987783	37987836	ENSG00000183431.11|SF3A3|LIN28B|LIN28B	902	-	3.1351137	1.006825	-1.0	-1.0
chr1	38024054	38024249	ENSG00000183520.11|UTP11|LIN28B|LIN28B	980	+	5.4306145	1.7022582	-1.0	-1.0
chr1	38839177	38839357	ENSG00000116954.7|RRAGC|LIN28B|LIN28B	941	-	5.779065	1.2275094	-1.0	-1.0
chr1	38839362	38839577	ENSG00000116954.7|RRAGC|LIN28B|LIN28B	999	-	5.9315286	3.2190604	-1.0	-1.0
chr1	38863507	38863777	ENSG00000273637.1|AL139260.2|LIN28B|LIN28B	942	-	5.582816	1.2369432	-1.0	-1.0
chr1	38839362	38839577	ENSG00000273637.1|AL139260.2|LIN28B|LIN28B	999	-	5.9315286	3.2192268	-1.0	-1.0
chr1	38863508	38863778	ENSG00000214114.8|MYCBP|LIN28B|LIN28B	942	-	5.5827646	1.2367822	-1.0	-1.0
chr1	39004574	39004764	ENSG00000174574.15|AKIRIN1|LIN28B|LIN28B	978	+	4.03565	1.6648098	-1.0	-1.0
chr1	39028782	39028940	ENSG00000168653.10|NDUFS5|LIN28B|LIN28B	997	+	3.5353317	2.5417929	-1.0	-1.0
chr1	39034391	39034631	ENSG00000168653.10|NDUFS5|LIN28B|LIN28B	960	+	5.099613	1.4018248	-1.0	-1.0
chr1	39295786	39295882	ENSG00000127603.24|MACF1|LIN28B|LIN28B	966	+	4.370055	1.4672915	-1.0	-1.0
chr1	39451051	39451196	ENSG00000127603.24|MACF1|LIN28B|LIN28B	995	+	6.7582893	2.261639	-1.0	-1.0
chr1	39282207	39282317	ENSG00000127603.24|MACF1|LIN28B|LIN28B	910	+	3.8235164	1.0467856	-1.0	-1.0
chr1	39437871	39438008	ENSG00000127603.24|MACF1|LIN28B|LIN28B	973	+	3.4651098	1.5721892	-1.0	-1.0
chr1	39447706	39447866	ENSG00000127603.24|MACF1|LIN28B|LIN28B	923	+	5.6184006	1.1128006	-1.0	-1.0
chr1	39317213	39317343	ENSG00000127603.24|MACF1|LIN28B|LIN28B	951	+	3.167043	1.3141017	-1.0	-1.0
chr1	39430701	39430876	ENSG00000127603.24|MACF1|LIN28B|LIN28B	944	+	5.810135	1.250742	-1.0	-1.0
chr1	39348055	39348175	ENSG00000127603.24|MACF1|LIN28B|LIN28B	918	+	5.5669494	1.0847056	-1.0	-1.0
chr1	39460631	39460794	ENSG00000127603.24|MACF1|LIN28B|LIN28B	952	+	3.6552026	1.3228582	-1.0	-1.0
chr1	39257935	39258028	ENSG00000127603.24|MACF1|LIN28B|LIN28B	925	+	3.910591	1.1236626	-1.0	-1.0
chr1	39459100	39459249	ENSG00000127603.24|MACF1|LIN28B|LIN28B	935	+	5.711498	1.1839921	-1.0	-1.0
chr1	39285591	39285691	ENSG00000127603.24|MACF1|LIN28B|LIN28B	905	+	5.4660206	1.0219771	-1.0	-1.0
chr1	39442783	39442883	ENSG00000127603.24|MACF1|LIN28B|LIN28B	906	+	5.5048075	1.0247056	-1.0	-1.0
chr1	39448593	39448753	ENSG00000127603.24|MACF1|LIN28B|LIN28B	980	+	4.6503515	1.6980647	-1.0	-1.0
chr1	39442146	39442291	ENSG00000127603.24|MACF1|LIN28B|LIN28B	967	+	4.344046	1.4769186	-1.0	-1.0
chr1	39387646	39387881	ENSG00000127603.24|MACF1|LIN28B|LIN28B	997	+	4.036843	2.549644	-1.0	-1.0
chr1	39333472	39333677	ENSG00000127603.24|MACF1|LIN28B|LIN28B	948	+	5.8570957	1.2852297	-1.0	-1.0
chr1	39292765	39292843	ENSG00000127603.24|MACF1|LIN28B|LIN28B	954	+	3.2190545	1.3327752	-1.0	-1.0
chr1	39461882	39462032	ENSG00000127603.24|MACF1|LIN28B|LIN28B	973	+	4.4168572	1.5738027	-1.0	-1.0
chr1	39486300	39486470	ENSG00000127603.24|MACF1|LIN28B|LIN28B	941	+	5.8093185	1.2302756	-1.0	-1.0
chr1	39569862	39569982	ENSG00000090621.13|PABPC4|LIN28B|LIN28B	909	-	3.228538	1.0425591	-1.0	-1.0
chr1	39571201	39571301	ENSG00000090621.13|PABPC4|LIN28B|LIN28B	923	-	3.889261	1.1158031	-1.0	-1.0
chr1	39569574	39569684	ENSG00000090621.13|PABPC4|LIN28B|LIN28B	921	-	3.891329	1.1043273	-1.0	-1.0
chr1	39565190	39565378	ENSG00000090621.13|PABPC4|LIN28B|LIN28B	936	-	4.811256	1.1961387	-1.0	-1.0
chr1	39571349	39571559	ENSG00000090621.13|PABPC4|LIN28B|LIN28B	1000	-	8.382756	4.869112	-1.0	-1.0
chr1	39743823	39743924	ENSG00000084072.16|PPIE|LIN28B|LIN28B	996	+	7.0077467	2.3590016	-1.0	-1.0
chr1	39741894	39741994	ENSG00000084072.16|PPIE|LIN28B|LIN28B	988	+	6.623775	1.9333235	-1.0	-1.0
chr1	39741365	39741490	ENSG00000084072.16|PPIE|LIN28B|LIN28B	994	+	5.9452906	2.2242897	-1.0	-1.0
chr1	39753326	39753581	ENSG00000084072.16|PPIE|LIN28B|LIN28B	1000	+	7.2210813	4.32221	-1.0	-1.0
chr1	39841586	39841776	ENSG00000043514.15|TRIT1|LIN28B|LIN28B	946	-	3.6279206	1.2695912	-1.0	-1.0
chr1	39841051	39841421	ENSG00000043514.15|TRIT1|LIN28B|LIN28B	947	-	4.8459406	1.2760211	-1.0	-1.0
chr1	40072099	40072224	ENSG00000131236.16|CAP1|LIN28B|LIN28B	957	+	4.4027333	1.3659263	-1.0	-1.0
chr1	40061734	40061812	ENSG00000131236.16|CAP1|LIN28B|LIN28B	943	+	4.11719	1.242191	-1.0	-1.0
chr1	40072484	40072644	ENSG00000131236.16|CAP1|LIN28B|LIN28B	947	+	4.3564734	1.2718401	-1.0	-1.0
chr1	40071784	40071919	ENSG00000131236.16|CAP1|LIN28B|LIN28B	935	+	5.2819033	1.1858687	-1.0	-1.0
chr1	40076784	40076913	ENSG00000131238.17|PPT1|LIN28B|LIN28B	1000	-	7.9513373	4.173801	-1.0	-1.0
chr1	40073585	40073720	ENSG00000131238.17|PPT1|LIN28B|LIN28B	943	-	5.8270707	1.2430632	-1.0	-1.0
chr1	40072910	40073010	ENSG00000131238.17|PPT1|LIN28B|LIN28B	904	-	5.503605	1.0172856	-1.0	-1.0
chr1	40073725	40073860	ENSG00000131238.17|PPT1|LIN28B|LIN28B	920	-	5.6190176	1.0987167	-1.0	-1.0
chr1	40179761	40179906	ENSG00000117000.8|RLF|LIN28B|LIN28B	911	+	5.53549	1.0518497	-1.0	-1.0
chr1	40161407	40161507	ENSG00000117000.8|RLF|LIN28B|LIN28B	906	+	5.48105	1.0247056	-1.0	-1.0
chr1	40236241	40236496	ENSG00000117000.8|RLF|LIN28B|LIN28B	990	+	6.7601357	1.9949739	-1.0	-1.0
chr1	40206714	40206899	ENSG00000117000.8|RLF|LIN28B|LIN28B	959	+	5.70273	1.3897457	-1.0	-1.0
chr1	40258216	40258346	ENSG00000084073.8|ZMPSTE24|LIN28B|LIN28B	942	+	5.811253	1.2360938	-1.0	-1.0
chr1	40422410	40422520	ENSG00000084070.11|SMAP2|LIN28B|LIN28B	913	+	3.8345559	1.0596658	-1.0	-1.0
chr1	40374086	40374216	ENSG00000084070.11|SMAP2|LIN28B|LIN28B	944	+	5.3253994	1.2498043	-1.0	-1.0
chr1	40416899	40417094	ENSG00000084070.11|SMAP2|LIN28B|LIN28B	955	+	3.371637	1.3460265	-1.0	-1.0
chr1	40758072	40758262	ENSG00000066136.20|NFYC|LIN28B|LIN28B	933	+	4.0632777	1.176339	-1.0	-1.0
chr1	40995956	40996068	ENSG00000171793.13|CTPS1|LIN28B|LIN28B	961	+	6.2850227	1.4064815	-1.0	-1.0
chr1	41011937	41012132	ENSG00000171793.13|CTPS1|LIN28B|LIN28B	957	+	4.112168	1.3706152	-1.0	-1.0
chr1	41233025	41233205	ENSG00000010803.16|SCMH1|LIN28B|LIN28B	964	-	6.1003156	1.4415649	-1.0	-1.0
chr1	42205761	42205906	ENSG00000198815.8|FOXJ3|LIN28B|LIN28B	953	-	4.155765	1.3274226	-1.0	-1.0
chr1	42199121	42199230	ENSG00000198815.8|FOXJ3|LIN28B|LIN28B	926	-	3.907733	1.1290462	-1.0	-1.0
chr1	42332912	42333122	ENSG00000198815.8|FOXJ3|LIN28B|LIN28B	984	-	6.514521	1.7984467	-1.0	-1.0
chr1	42664862	42664955	ENSG00000171960.10|PPIH|LIN28B|LIN28B	939	+	4.0840464	1.2178425	-1.0	-1.0
chr1	42659432	42659566	ENSG00000171960.10|PPIH|LIN28B|LIN28B	998	+	7.098	2.6242766	-1.0	-1.0
chr1	42667350	42667440	ENSG00000171960.10|PPIH|LIN28B|LIN28B	996	+	5.1132574	2.380043	-1.0	-1.0
chr1	42676608	42676713	ENSG00000171960.10|PPIH|LIN28B|LIN28B	928	+	3.9286451	1.1432067	-1.0	-1.0
chr1	42658424	42658559	ENSG00000171960.10|PPIH|LIN28B|LIN28B	961	+	6.0372705	1.409529	-1.0	-1.0
chr1	42696198	42696288	ENSG00000065978.18|YBX1|LIN28B|LIN28B	1000	+	4.5053124	3.6826572	-1.0	-1.0
chr1	42696543	42696641	ENSG00000065978.18|YBX1|LIN28B|LIN28B	911	+	2.907836	1.0501491	-1.0	-1.0
chr1	42754868	42754973	ENSG00000117385.15|P3H1|LIN28B|LIN28B	907	-	5.48902	1.0331907	-1.0	-1.0
chr1	42752566	42752664	ENSG00000117385.15|P3H1|LIN28B|LIN28B	983	-	6.4813585	1.7774907	-1.0	-1.0
chr1	42752664	42752764	ENSG00000117385.15|P3H1|LIN28B|LIN28B	914	-	5.5484343	1.0640945	-1.0	-1.0
chr1	42767268	42767390	ENSG00000164008.14|C1orf50|LIN28B|LIN28B	944	+	4.239983	1.2524843	-1.0	-1.0
chr1	42767694	42767829	ENSG00000164008.14|C1orf50|LIN28B|LIN28B	904	+	5.4738398	1.0175112	-1.0	-1.0
chr1	42779467	42779662	ENSG00000283580.1|AC098484.3|LIN28B|LIN28B	940	+	5.807724	1.2212099	-1.0	-1.0
chr1	42767291	42767396	ENSG00000283580.1|AC098484.3|LIN28B|LIN28B	939	+	4.1802444	1.2117493	-1.0	-1.0
chr1	42767694	42767829	ENSG00000283580.1|AC098484.3|LIN28B|LIN28B	904	+	5.4738398	1.0171776	-1.0	-1.0
chr1	42926284	42926554	ENSG00000117394.20|SLC2A1|LIN28B|LIN28B	969	-	3.9636302	1.5061274	-1.0	-1.0
chr1	43164652	43164762	ENSG00000117395.12|EBNA1BP2|LIN28B|LIN28B	905	-	5.4660206	1.0217661	-1.0	-1.0
chr1	43167159	43167235	ENSG00000117395.12|EBNA1BP2|LIN28B|LIN28B	940	-	5.857141	1.2208788	-1.0	-1.0
chr1	43361122	43361237	ENSG00000117399.13|CDC20|LIN28B|LIN28B	938	+	5.7446675	1.2095206	-1.0	-1.0
chr1	43360772	43360961	ENSG00000117399.13|CDC20|LIN28B|LIN28B	1000	+	6.3413234	4.793228	-1.0	-1.0
chr1	43362950	43363065	ENSG00000117399.13|CDC20|LIN28B|LIN28B	950	+	5.9204106	1.3000661	-1.0	-1.0
chr1	43384766	43384876	ENSG00000159479.16|MED8|LIN28B|LIN28B	919	-	5.577966	1.08953	-1.0	-1.0
chr1	43385962	43386157	ENSG00000159479.16|MED8|LIN28B|LIN28B	962	-	3.9404666	1.4160258	-1.0	-1.0
chr1	43622954	43623054	ENSG00000142949.16|PTPRF|LIN28B|LIN28B	927	+	5.64803	1.136497	-1.0	-1.0
chr1	43669109	43669254	ENSG00000066135.12|KDM4A|LIN28B|LIN28B	921	+	3.6102366	1.1010048	-1.0	-1.0
chr1	43949921	43950086	ENSG00000117408.10|IPO13|LIN28B|LIN28B	905	+	5.4660206	1.0218267	-1.0	-1.0
chr1	43976301	43976406	ENSG00000117410.13|ATP6V0B|LIN28B|LIN28B	949	+	3.0936177	1.2955916	-1.0	-1.0
chr1	43977912	43978107	ENSG00000117410.13|ATP6V0B|LIN28B|LIN28B	987	+	3.8240156	1.8899218	-1.0	-1.0
chr1	43981688	43981848	ENSG00000117411.16|B4GALT2|LIN28B|LIN28B	964	+	6.121275	1.4478276	-1.0	-1.0
chr1	44219055	44219195	ENSG00000178028.13|DMAP1|LIN28B|LIN28B	974	+	6.2425885	1.5919263	-1.0	-1.0
chr1	44214654	44214849	ENSG00000178028.13|DMAP1|LIN28B|LIN28B	958	+	5.9786716	1.3753612	-1.0	-1.0
chr1	44354931	44355126	ENSG00000117419.14|ERI3|LIN28B|LIN28B	984	-	5.4069724	1.7893989	-1.0	-1.0
chr1	44251028	44251208	ENSG00000117419.14|ERI3|LIN28B|LIN28B	907	-	3.7963817	1.0315793	-1.0	-1.0
chr1	44762254	44762451	ENSG00000142945.12|KIF2C|LIN28B|LIN28B	971	+	5.673608	1.5403653	-1.0	-1.0
chr1	44761915	44761983	ENSG00000142945.12|KIF2C|LIN28B|LIN28B	1000	+	5.888808	3.767117	-1.0	-1.0
chr1	44775980	44776135	ENSG00000142937.11|RPS8|LIN28B|LIN28B	981	+	2.4631727	1.7183533	-1.0	-1.0
chr1	44777922	44778212	ENSG00000142937.11|RPS8|LIN28B|LIN28B	946	+	2.3416169	1.2684109	-1.0	-1.0
chr1	44778437	44778752	ENSG00000142937.11|RPS8|LIN28B|LIN28B	972	+	3.0812058	1.5547282	-1.0	-1.0
chr1	44776674	44776834	ENSG00000142937.11|RPS8|LIN28B|LIN28B	974	+	2.3573232	1.5928401	-1.0	-1.0
chr1	44978314	44978460	ENSG00000070785.16|EIF2B3|LIN28B|LIN28B	930	-	5.7776465	1.1539191	-1.0	-1.0
chr1	44850851	44851003	ENSG00000070785.16|EIF2B3|LIN28B|LIN28B	998	-	6.404139	2.6529217	-1.0	-1.0
chr1	44941505	44941660	ENSG00000070785.16|EIF2B3|LIN28B|LIN28B	985	-	6.548107	1.8100183	-1.0	-1.0
chr1	45014650	45014840	ENSG00000126088.13|UROD|LIN28B|LIN28B	941	+	3.3598356	1.2304051	-1.0	-1.0
chr1	45014435	45014605	ENSG00000126088.13|UROD|LIN28B|LIN28B	983	+	6.090443	1.7690226	-1.0	-1.0
chr1	45014895	45015065	ENSG00000126088.13|UROD|LIN28B|LIN28B	950	+	4.3628263	1.3036078	-1.0	-1.0
chr1	45012915	45013019	ENSG00000126088.13|UROD|LIN28B|LIN28B	934	+	3.7217035	1.178697	-1.0	-1.0
chr1	45014025	45014135	ENSG00000126088.13|UROD|LIN28B|LIN28B	918	+	3.9638026	1.0860926	-1.0	-1.0
chr1	45013830	45013975	ENSG00000126088.13|UROD|LIN28B|LIN28B	934	+	3.6663182	1.1795834	-1.0	-1.0
chr1	45015240	45015515	ENSG00000126088.13|UROD|LIN28B|LIN28B	998	+	5.4616	2.6217072	-1.0	-1.0
chr1	45515653	45515807	ENSG00000117450.13|PRDX1|LIN28B|LIN28B	956	-	2.7128518	1.3574835	-1.0	-1.0
chr1	45521753	45521878	ENSG00000117450.13|PRDX1|LIN28B|LIN28B	922	-	2.7088766	1.1078249	-1.0	-1.0
chr1	45511035	45511414	ENSG00000117450.13|PRDX1|LIN28B|LIN28B	999	-	4.2665906	3.2514853	-1.0	-1.0
chr1	45569890	45570000	ENSG00000117448.13|AKR1A1|LIN28B|LIN28B	910	+	3.1765034	1.0435488	-1.0	-1.0
chr1	45568589	45568749	ENSG00000117448.13|AKR1A1|LIN28B|LIN28B	979	+	5.954729	1.6792232	-1.0	-1.0
chr1	45551037	45551155	ENSG00000117448.13|AKR1A1|LIN28B|LIN28B	950	+	3.1569622	1.2970774	-1.0	-1.0
chr1	45561788	45561878	ENSG00000117448.13|AKR1A1|LIN28B|LIN28B	1000	+	4.3153214	3.3161726	-1.0	-1.0
chr1	45569109	45569224	ENSG00000117448.13|AKR1A1|LIN28B|LIN28B	924	+	4.1830935	1.121273	-1.0	-1.0
chr1	45568053	45568177	ENSG00000117448.13|AKR1A1|LIN28B|LIN28B	944	+	3.4750347	1.2521657	-1.0	-1.0
chr1	45566568	45566683	ENSG00000117448.13|AKR1A1|LIN28B|LIN28B	963	+	2.868535	1.4324758	-1.0	-1.0
chr1	45618075	45618200	ENSG00000132780.16|NASP|LIN28B|LIN28B	914	+	5.545526	1.0634758	-1.0	-1.0
chr1	45606526	45606636	ENSG00000132780.16|NASP|LIN28B|LIN28B	931	+	3.9758294	1.161476	-1.0	-1.0
chr1	45614095	45614181	ENSG00000132780.16|NASP|LIN28B|LIN28B	990	+	6.6984124	1.9828085	-1.0	-1.0
chr1	45615052	45615152	ENSG00000132780.16|NASP|LIN28B|LIN28B	903	+	5.458443	1.0144583	-1.0	-1.0
chr1	45628063	45628238	ENSG00000159592.10|GPBP1L1|LIN28B|LIN28B	935	-	5.2517147	1.1902357	-1.0	-1.0
chr1	45673715	45673905	ENSG00000159592.10|GPBP1L1|LIN28B|LIN28B	955	-	5.111317	1.3512455	-1.0	-1.0
chr1	45633488	45633633	ENSG00000159592.10|GPBP1L1|LIN28B|LIN28B	963	-	5.0129466	1.4361007	-1.0	-1.0
chr1	45654490	45654655	ENSG00000159592.10|GPBP1L1|LIN28B|LIN28B	971	-	5.574372	1.5444037	-1.0	-1.0
chr1	45640209	45640344	ENSG00000159592.10|GPBP1L1|LIN28B|LIN28B	996	-	7.0345106	2.4085917	-1.0	-1.0
chr1	45660263	45660388	ENSG00000159592.10|GPBP1L1|LIN28B|LIN28B	915	-	3.1426663	1.069365	-1.0	-1.0
chr1	46029830	46029945	ENSG00000086015.20|MAST2|LIN28B|LIN28B	928	+	5.659045	1.1413726	-1.0	-1.0
chr1	46189091	46189286	ENSG00000085998.13|POMGNT1|LIN28B|LIN28B	980	-	4.1202497	1.6900753	-1.0	-1.0
chr1	46270663	46270785	ENSG00000085999.11|RAD54L|LIN28B|LIN28B	936	+	5.796381	1.1943593	-1.0	-1.0
chr1	46303690	46303815	ENSG00000173660.11|UQCRH|LIN28B|LIN28B	955	+	2.5821347	1.3477749	-1.0	-1.0
chr1	46310066	46310311	ENSG00000173660.11|UQCRH|LIN28B|LIN28B	1000	+	7.3664722	7.5393662	-1.0	-1.0
chr1	46316551	46316746	ENSG00000173660.11|UQCRH|LIN28B|LIN28B	997	+	3.1685383	2.5483656	-1.0	-1.0
chr1	46364169	46364269	ENSG00000117481.10|NSUN4|LIN28B|LIN28B	927	+	5.64803	1.1364561	-1.0	-1.0
chr1	46513547	46513762	ENSG00000197587.10|DMBX1|LIN28B|LIN28B	979	+	6.41387	1.6835095	-1.0	-1.0
chr1	46557572	46557767	ENSG00000079277.19|MKNK1|LIN28B|LIN28B	977	-	6.3663416	1.6437201	-1.0	-1.0
chr1	46634176	46634366	ENSG00000123472.12|ATPAF1|LIN28B|LIN28B	980	-	6.0880904	1.6995068	-1.0	-1.0
chr1	46635141	46635321	ENSG00000123472.12|ATPAF1|LIN28B|LIN28B	927	-	5.6510863	1.1388372	-1.0	-1.0
chr1	46678398	46678608	ENSG00000159658.10|EFCAB14|LIN28B|LIN28B	988	-	3.866175	1.9273782	-1.0	-1.0
chr1	46677173	46677363	ENSG00000159658.10|EFCAB14|LIN28B|LIN28B	927	-	5.6612864	1.1369644	-1.0	-1.0
chr1	47224003	47224098	ENSG00000162367.11|TAL1|LIN28B|LIN28B	919	-	3.2357073	1.0892676	-1.0	-1.0
chr1	47218619	47218779	ENSG00000162367.11|TAL1|LIN28B|LIN28B	949	-	3.870403	1.2958409	-1.0	-1.0
chr1	47218224	47218334	ENSG00000162367.11|TAL1|LIN28B|LIN28B	931	-	5.6835804	1.158978	-1.0	-1.0
chr1	47217644	47217874	ENSG00000162367.11|TAL1|LIN28B|LIN28B	921	-	3.6935015	1.102909	-1.0	-1.0
chr1	47218799	47219014	ENSG00000162367.11|TAL1|LIN28B|LIN28B	986	-	3.1565266	1.8599395	-1.0	-1.0
chr1	47216474	47216689	ENSG00000162367.11|TAL1|LIN28B|LIN28B	997	-	3.951124	2.4831774	-1.0	-1.0
chr1	47259257	47259467	ENSG00000123473.15|STIL|LIN28B|LIN28B	1000	-	7.263313	3.6595345	-1.0	-1.0
chr1	47378723	47378839	ENSG00000162368.13|CMPK1|LIN28B|LIN28B	907	+	5.485656	1.0324495	-1.0	-1.0
chr1	47377173	47377623	ENSG00000162368.13|CMPK1|LIN28B|LIN28B	986	+	4.9304056	1.852076	-1.0	-1.0
chr1	47374908	47374985	ENSG00000162368.13|CMPK1|LIN28B|LIN28B	999	+	3.7202015	3.0001616	-1.0	-1.0
chr1	47368468	47368615	ENSG00000162368.13|CMPK1|LIN28B|LIN28B	991	+	4.4495373	2.0236166	-1.0	-1.0
chr1	47378263	47378363	ENSG00000162368.13|CMPK1|LIN28B|LIN28B	909	+	3.7876768	1.0409565	-1.0	-1.0
chr1	47372999	47373154	ENSG00000162368.13|CMPK1|LIN28B|LIN28B	965	+	5.890039	1.4604844	-1.0	-1.0
chr1	47432872	47432997	ENSG00000237424.1|FOXD2-AS1|LIN28B|LIN28B	929	-	5.7327228	1.1465827	-1.0	-1.0
chr1	47432597	47432792	ENSG00000237424.1|FOXD2-AS1|LIN28B|LIN28B	971	-	4.71945	1.5381507	-1.0	-1.0
chr1	50583651	50583715	ENSG00000185104.19|FAF1|LIN28B|LIN28B	997	-	5.310601	2.4923234	-1.0	-1.0
chr1	50535368	50535457	ENSG00000185104.19|FAF1|LIN28B|LIN28B	967	-	2.8929253	1.4799762	-1.0	-1.0
chr1	50567076	50567216	ENSG00000185104.19|FAF1|LIN28B|LIN28B	990	-	5.1692996	1.9982612	-1.0	-1.0
chr1	50539591	50539728	ENSG00000185104.19|FAF1|LIN28B|LIN28B	1000	-	5.318504	3.6382017	-1.0	-1.0
chr1	50584684	50584811	ENSG00000185104.19|FAF1|LIN28B|LIN28B	961	-	3.1294422	1.4048655	-1.0	-1.0
chr1	50535457	50535562	ENSG00000185104.19|FAF1|LIN28B|LIN28B	998	-	7.1659417	2.6806884	-1.0	-1.0
chr1	50932092	50932217	ENSG00000185104.19|FAF1|LIN28B|LIN28B	910	-	5.514742	1.0444001	-1.0	-1.0
chr1	51236270	51236395	ENSG00000123091.4|RNF11|LIN28B|LIN28B	943	+	5.865694	1.2434521	-1.0	-1.0
chr1	51271900	51272045	ENSG00000123091.4|RNF11|LIN28B|LIN28B	923	+	5.61831	1.114232	-1.0	-1.0
chr1	51463672	51463797	ENSG00000085832.16|EPS15|LIN28B|LIN28B	937	-	3.1414363	1.2021447	-1.0	-1.0
chr1	51461053	51461150	ENSG00000085832.16|EPS15|LIN28B|LIN28B	921	-	3.9143918	1.1004457	-1.0	-1.0
chr1	51468472	51468568	ENSG00000085832.16|EPS15|LIN28B|LIN28B	951	-	2.9842415	1.3134408	-1.0	-1.0
chr1	51354592	51354692	ENSG00000085832.16|EPS15|LIN28B|LIN28B	904	-	5.458443	1.0157882	-1.0	-1.0
chr1	51421785	51421910	ENSG00000085832.16|EPS15|LIN28B|LIN28B	953	-	3.6360817	1.3298626	-1.0	-1.0
chr1	51446959	51447089	ENSG00000085832.16|EPS15|LIN28B|LIN28B	919	-	5.588012	1.0915282	-1.0	-1.0
chr1	51772079	51772182	ENSG00000117859.18|OSBPL9|LIN28B|LIN28B	907	+	2.8664632	1.0294396	-1.0	-1.0
chr1	51783914	51784049	ENSG00000117859.18|OSBPL9|LIN28B|LIN28B	929	+	5.6733875	1.1506954	-1.0	-1.0
chr1	51785779	51785904	ENSG00000117859.18|OSBPL9|LIN28B|LIN28B	906	+	5.488546	1.0247056	-1.0	-1.0
chr1	51760618	51760780	ENSG00000117859.18|OSBPL9|LIN28B|LIN28B	949	+	3.2337651	1.2963313	-1.0	-1.0
chr1	51784224	51784364	ENSG00000117859.18|OSBPL9|LIN28B|LIN28B	912	+	5.5553927	1.0552583	-1.0	-1.0
chr1	51777028	51777143	ENSG00000117859.18|OSBPL9|LIN28B|LIN28B	919	+	5.591572	1.0930164	-1.0	-1.0
chr1	51786474	51786574	ENSG00000117859.18|OSBPL9|LIN28B|LIN28B	903	+	5.458443	1.0144583	-1.0	-1.0
chr1	51781163	51781268	ENSG00000117859.18|OSBPL9|LIN28B|LIN28B	918	+	3.8442593	1.0857191	-1.0	-1.0
chr1	51765834	51765981	ENSG00000117859.18|OSBPL9|LIN28B|LIN28B	926	+	3.4303782	1.1311269	-1.0	-1.0
chr1	51787714	51787854	ENSG00000117859.18|OSBPL9|LIN28B|LIN28B	947	+	2.8985393	1.2781762	-1.0	-1.0
chr1	51772604	51772723	ENSG00000117859.18|OSBPL9|LIN28B|LIN28B	1000	+	6.2042503	6.1355777	-1.0	-1.0
chr1	51784459	51784589	ENSG00000117859.18|OSBPL9|LIN28B|LIN28B	943	+	5.8205585	1.2454914	-1.0	-1.0
chr1	51814692	51814813	ENSG00000078618.21|NRDC|LIN28B|LIN28B	999	-	4.299798	2.845312	-1.0	-1.0
chr1	51834016	51834170	ENSG00000078618.21|NRDC|LIN28B|LIN28B	1000	-	5.37875	4.8474383	-1.0	-1.0
chr1	51789325	51789433	ENSG00000078618.21|NRDC|LIN28B|LIN28B	960	-	3.6056767	1.3978664	-1.0	-1.0
chr1	51798248	51798411	ENSG00000078618.21|NRDC|LIN28B|LIN28B	1000	-	4.986651	4.5482173	-1.0	-1.0
chr1	51878469	51878609	ENSG00000078618.21|NRDC|LIN28B|LIN28B	965	-	3.1739378	1.4621274	-1.0	-1.0
chr1	51800555	51800675	ENSG00000078618.21|NRDC|LIN28B|LIN28B	924	-	2.5037246	1.1167852	-1.0	-1.0
chr1	51790899	51790990	ENSG00000078618.21|NRDC|LIN28B|LIN28B	981	-	3.0710452	1.7139355	-1.0	-1.0
chr1	51794471	51794610	ENSG00000078618.21|NRDC|LIN28B|LIN28B	1000	-	6.236342	4.8890147	-1.0	-1.0
chr1	51836130	51836212	ENSG00000078618.21|NRDC|LIN28B|LIN28B	1000	-	5.2613225	4.817559	-1.0	-1.0
chr1	51791577	51791661	ENSG00000078618.21|NRDC|LIN28B|LIN28B	945	-	4.087785	1.2633176	-1.0	-1.0
chr1	51827869	51827969	ENSG00000078618.21|NRDC|LIN28B|LIN28B	973	-	6.2398753	1.5628103	-1.0	-1.0
chr1	51840216	51840346	ENSG00000078618.21|NRDC|LIN28B|LIN28B	928	-	3.1172998	1.1402199	-1.0	-1.0
chr1	51790532	51790649	ENSG00000078618.21|NRDC|LIN28B|LIN28B	1000	-	5.7059965	4.130236	-1.0	-1.0
chr1	51816288	51816389	ENSG00000078618.21|NRDC|LIN28B|LIN28B	905	-	3.1897175	1.0244708	-1.0	-1.0
chr1	51823663	51823783	ENSG00000078618.21|NRDC|LIN28B|LIN28B	909	-	3.2479255	1.0389154	-1.0	-1.0
chr1	51803813	51803938	ENSG00000078618.21|NRDC|LIN28B|LIN28B	939	-	3.2821715	1.2121494	-1.0	-1.0
chr1	51839125	51839320	ENSG00000078618.21|NRDC|LIN28B|LIN28B	981	-	6.395324	1.7118914	-1.0	-1.0
chr1	51810280	51810404	ENSG00000078618.21|NRDC|LIN28B|LIN28B	975	-	4.566471	1.5999329	-1.0	-1.0
chr1	52023413	52023574	ENSG00000117862.11|TXNDC12|LIN28B|LIN28B	991	-	6.8386803	2.0280733	-1.0	-1.0
chr1	52020900	52021012	ENSG00000117862.11|TXNDC12|LIN28B|LIN28B	969	-	6.14678	1.5045917	-1.0	-1.0
chr1	52024509	52024629	ENSG00000117862.11|TXNDC12|LIN28B|LIN28B	964	-	6.116098	1.4427224	-1.0	-1.0
chr1	52397729	52397834	ENSG00000085840.12|ORC1|LIN28B|LIN28B	927	-	3.9396653	1.1348014	-1.0	-1.0
chr1	52401361	52401486	ENSG00000085840.12|ORC1|LIN28B|LIN28B	951	-	5.956938	1.3061546	-1.0	-1.0
chr1	52373033	52373148	ENSG00000085840.12|ORC1|LIN28B|LIN28B	910	-	5.507407	1.0444001	-1.0	-1.0
chr1	52389216	52389316	ENSG00000085840.12|ORC1|LIN28B|LIN28B	970	-	4.3789845	1.5191408	-1.0	-1.0
chr1	52411114	52411200	ENSG00000134748.12|PRPF38A|LIN28B|LIN28B	996	+	5.2081723	2.3775992	-1.0	-1.0
chr1	52419312	52419507	ENSG00000134748.12|PRPF38A|LIN28B|LIN28B	946	+	5.8816686	1.2706788	-1.0	-1.0
chr1	52463337	52463522	ENSG00000134744.13|ZCCHC11|LIN28B|LIN28B	940	-	5.7679796	1.2204475	-1.0	-1.0
chr1	52442510	52442695	ENSG00000134744.13|ZCCHC11|LIN28B|LIN28B	979	-	6.2668586	1.6781598	-1.0	-1.0
chr1	52465072	52465173	ENSG00000134744.13|ZCCHC11|LIN28B|LIN28B	909	-	5.5000515	1.042701	-1.0	-1.0
chr1	52461887	52462082	ENSG00000134744.13|ZCCHC11|LIN28B|LIN28B	912	-	3.8975124	1.0537685	-1.0	-1.0
chr1	52462177	52462347	ENSG00000134744.13|ZCCHC11|LIN28B|LIN28B	978	-	6.538054	1.648213	-1.0	-1.0
chr1	52772413	52772643	ENSG00000228929.1|RPS13P2|LIN28B|LIN28B	1000	-	9.735738	7.1658635	-1.0	-1.0
chr1	52822033	52822288	ENSG00000162378.12|ZYG11B|LIN28B|LIN28B	994	+	6.304144	2.2102714	-1.0	-1.0
chr1	52779892	52779993	ENSG00000162378.12|ZYG11B|LIN28B|LIN28B	998	+	7.2795453	2.7034209	-1.0	-1.0
chr1	52784876	52785051	ENSG00000162378.12|ZYG11B|LIN28B|LIN28B	995	+	5.748947	2.3188314	-1.0	-1.0
chr1	52857507	52857642	ENSG00000203995.9|ZYG11A|LIN28B|LIN28B	922	+	5.749546	1.1053795	-1.0	-1.0
chr1	52892781	52892936	ENSG00000203995.9|ZYG11A|LIN28B|LIN28B	990	+	4.8600845	2.0153885	-1.0	-1.0
chr1	52912275	52912470	ENSG00000121310.16|ECHDC2|LIN28B|LIN28B	961	-	6.1492386	1.4144064	-1.0	-1.0
chr1	53214628	53214736	ENSG00000162384.13|C1orf123|LIN28B|LIN28B	908	-	3.824291	1.0382018	-1.0	-1.0
chr1	53227016	53227144	ENSG00000162385.10|MAGOH|LIN28B|LIN28B	979	-	3.8710136	1.6780044	-1.0	-1.0
chr1	53233531	53233681	ENSG00000162385.10|MAGOH|LIN28B|LIN28B	946	-	5.828934	1.2642754	-1.0	-1.0
chr1	53238360	53238580	ENSG00000162385.10|MAGOH|LIN28B|LIN28B	1000	-	6.445711	3.7339015	-1.0	-1.0
chr1	53772489	53772589	ENSG00000058804.11|NDC1|LIN28B|LIN28B	939	-	5.7659435	1.2168353	-1.0	-1.0
chr1	53767429	53767529	ENSG00000058804.11|NDC1|LIN28B|LIN28B	905	-	5.4660206	1.021745	-1.0	-1.0
chr1	53827998	53828108	ENSG00000058804.11|NDC1|LIN28B|LIN28B	950	-	5.8991427	1.3053359	-1.0	-1.0
chr1	53787157	53787258	ENSG00000058804.11|NDC1|LIN28B|LIN28B	986	-	6.5992603	1.8689291	-1.0	-1.0
chr1	53835499	53835620	ENSG00000058804.11|NDC1|LIN28B|LIN28B	1000	-	8.0238085	4.024175	-1.0	-1.0
chr1	53766509	53766704	ENSG00000058804.11|NDC1|LIN28B|LIN28B	995	-	6.565487	2.2757618	-1.0	-1.0
chr1	53793228	53793279	ENSG00000058804.11|NDC1|LIN28B|LIN28B	970	-	3.776998	1.5177433	-1.0	-1.0
chr1	53765804	53766134	ENSG00000058804.11|NDC1|LIN28B|LIN28B	1000	-	8.082197	4.2662582	-1.0	-1.0
chr1	53921660	53921767	ENSG00000081870.11|HSPB11|LIN28B|LIN28B	961	-	5.5102315	1.4144967	-1.0	-1.0
chr1	54047271	54047406	ENSG00000116209.11|TMEM59|LIN28B|LIN28B	927	-	3.315305	1.1342709	-1.0	-1.0
chr1	54040755	54040837	ENSG00000116209.11|TMEM59|LIN28B|LIN28B	988	-	6.599232	1.9040236	-1.0	-1.0
chr1	54036663	54036763	ENSG00000116209.11|TMEM59|LIN28B|LIN28B	904	-	5.503605	1.0172544	-1.0	-1.0
chr1	54043372	54043497	ENSG00000116209.11|TMEM59|LIN28B|LIN28B	948	-	4.450693	1.2873613	-1.0	-1.0
chr1	54052999	54053154	ENSG00000116209.11|TMEM59|LIN28B|LIN28B	965	-	3.0688438	1.458718	-1.0	-1.0
chr1	54218171	54218341	ENSG00000116221.15|MRPL37|LIN28B|LIN28B	1000	+	6.1360044	4.519532	-1.0	-1.0
chr1	54216140	54216240	ENSG00000116221.15|MRPL37|LIN28B|LIN28B	971	+	6.2486134	1.5313529	-1.0	-1.0
chr1	54389418	54389583	ENSG00000157216.15|SSBP3|LIN28B|LIN28B	923	-	5.688882	1.1113774	-1.0	-1.0
chr1	54240904	54240959	ENSG00000157216.15|SSBP3|LIN28B|LIN28B	941	-	5.7975993	1.2265697	-1.0	-1.0
chr1	54764460	54764514	ENSG00000162396.5|PARS2|LIN28B|LIN28B	981	-	6.398502	1.7148013	-1.0	-1.0
chr1	54759190	54759290	ENSG00000162396.5|PARS2|LIN28B|LIN28B	966	-	6.1218185	1.4678375	-1.0	-1.0
chr1	54851327	54851592	ENSG00000116133.11|DHCR24|LIN28B|LIN28B	998	-	5.1691937	2.7368815	-1.0	-1.0
chr1	54849887	54850152	ENSG00000116133.11|DHCR24|LIN28B|LIN28B	1000	-	5.82528	4.134919	-1.0	-1.0
chr1	54849672	54849877	ENSG00000116133.11|DHCR24|LIN28B|LIN28B	993	-	4.119651	2.168308	-1.0	-1.0
chr1	54853433	54853548	ENSG00000116133.11|DHCR24|LIN28B|LIN28B	921	-	3.9678874	1.1026225	-1.0	-1.0
chr1	54850342	54850467	ENSG00000116133.11|DHCR24|LIN28B|LIN28B	940	-	5.77598	1.2243356	-1.0	-1.0
chr1	54851787	54851992	ENSG00000116133.11|DHCR24|LIN28B|LIN28B	969	-	3.4931357	1.5035375	-1.0	-1.0
chr1	55064028	55064133	ENSG00000169174.10|PCSK9|LIN28B|LIN28B	912	+	3.2320719	1.0562012	-1.0	-1.0
chr1	55064513	55064768	ENSG00000169174.10|PCSK9|LIN28B|LIN28B	932	+	3.8574243	1.1675667	-1.0	-1.0
chr1	55063538	55063733	ENSG00000169174.10|PCSK9|LIN28B|LIN28B	969	+	3.3491292	1.5027342	-1.0	-1.0
chr1	55098475	55098558	ENSG00000162402.13|USP24|LIN28B|LIN28B	963	-	4.3794594	1.4358553	-1.0	-1.0
chr1	55120655	55120756	ENSG00000162402.13|USP24|LIN28B|LIN28B	921	-	2.7610288	1.1000366	-1.0	-1.0
chr1	55146948	55147060	ENSG00000162402.13|USP24|LIN28B|LIN28B	967	-	6.1113825	1.4794925	-1.0	-1.0
chr1	55154670	55154778	ENSG00000162402.13|USP24|LIN28B|LIN28B	1000	-	6.8743477	4.2445087	-1.0	-1.0
chr1	55068793	55069103	ENSG00000162402.13|USP24|LIN28B|LIN28B	973	-	6.308045	1.5692574	-1.0	-1.0
chr1	55110184	55110246	ENSG00000162402.13|USP24|LIN28B|LIN28B	971	-	3.7976131	1.5326679	-1.0	-1.0
chr1	55124468	55124623	ENSG00000162402.13|USP24|LIN28B|LIN28B	994	-	6.8126793	2.1964839	-1.0	-1.0
chr1	55107238	55107418	ENSG00000162402.13|USP24|LIN28B|LIN28B	937	-	4.010523	1.2039833	-1.0	-1.0
chr1	61228303	61228468	ENSG00000162599.15|NFIA|LIN28B|LIN28B	927	+	5.649393	1.1346338	-1.0	-1.0
chr1	62450290	62450655	ENSG00000162607.12|USP1|LIN28B|LIN28B	992	+	6.1090083	2.1094725	-1.0	-1.0
chr1	62451565	62451665	ENSG00000162607.12|USP1|LIN28B|LIN28B	904	+	5.503605	1.0172856	-1.0	-1.0
chr1	62447340	62447511	ENSG00000162607.12|USP1|LIN28B|LIN28B	973	+	4.6182747	1.5729448	-1.0	-1.0
chr1	62445247	62445402	ENSG00000162607.12|USP1|LIN28B|LIN28B	937	+	5.740338	1.198252	-1.0	-1.0
chr1	62864996	62865116	ENSG00000125703.14|ATG4C|LIN28B|LIN28B	907	+	5.5019584	1.0324495	-1.0	-1.0
chr1	63323490	63323582	ENSG00000230798.5|FOXD3-AS1|LIN28B|LIN28B	969	-	6.1938176	1.5057641	-1.0	-1.0
chr1	64833428	64833533	ENSG00000162434.11|JAK1|LIN28B|LIN28B	951	-	5.892372	1.310968	-1.0	-1.0
chr1	64841244	64841339	ENSG00000162434.11|JAK1|LIN28B|LIN28B	944	-	5.815561	1.2536998	-1.0	-1.0
chr1	65228352	65228547	ENSG00000162433.14|AK4|LIN28B|LIN28B	987	+	6.643972	1.9006895	-1.0	-1.0
chr1	65224751	65224870	ENSG00000162433.14|AK4|LIN28B|LIN28B	959	+	6.013945	1.3895613	-1.0	-1.0
chr1	65149405	65149605	ENSG00000162433.14|AK4|LIN28B|LIN28B	976	+	6.2775164	1.6231127	-1.0	-1.0
chr1	65413338	65413518	ENSG00000116675.15|DNAJC6|LIN28B|LIN28B	932	+	4.3750954	1.1693988	-1.0	-1.0
chr1	65414688	65414848	ENSG00000116675.15|DNAJC6|LIN28B|LIN28B	921	+	5.645033	1.1034825	-1.0	-1.0
chr1	65254486	65254616	ENSG00000116675.15|DNAJC6|LIN28B|LIN28B	945	+	5.882245	1.2595774	-1.0	-1.0
chr1	65388430	65388590	ENSG00000116675.15|DNAJC6|LIN28B|LIN28B	916	+	5.5525208	1.0754728	-1.0	-1.0
chr1	65414263	65414363	ENSG00000116675.15|DNAJC6|LIN28B|LIN28B	905	+	5.4960585	1.0221679	-1.0	-1.0
chr1	65432932	65433037	ENSG00000213625.8|LEPROT|LIN28B|LIN28B	929	+	3.9527283	1.1516982	-1.0	-1.0
chr1	65431897	65431997	ENSG00000213625.8|LEPROT|LIN28B|LIN28B	904	+	5.503605	1.0172856	-1.0	-1.0
chr1	65428269	65428399	ENSG00000213625.8|LEPROT|LIN28B|LIN28B	912	+	3.8184674	1.0572143	-1.0	-1.0
chr1	65432933	65433033	ENSG00000116678.19|LEPR|LIN28B|LIN28B	923	+	3.9017966	1.1145017	-1.0	-1.0
chr1	65601391	65601571	ENSG00000116678.19|LEPR|LIN28B|LIN28B	917	+	3.653523	1.0801497	-1.0	-1.0
chr1	65610213	65610296	ENSG00000116678.19|LEPR|LIN28B|LIN28B	938	+	4.164301	1.2107638	-1.0	-1.0
chr1	65609956	65610101	ENSG00000116678.19|LEPR|LIN28B|LIN28B	935	+	5.7384048	1.1838655	-1.0	-1.0
chr1	65617988	65618146	ENSG00000116678.19|LEPR|LIN28B|LIN28B	935	+	5.766685	1.1871264	-1.0	-1.0
chr1	65428273	65428398	ENSG00000116678.19|LEPR|LIN28B|LIN28B	913	+	3.8218932	1.0580151	-1.0	-1.0
chr1	66958058	66958213	ENSG00000198160.14|MIER1|LIN28B|LIN28B	979	+	4.691247	1.6816396	-1.0	-1.0
chr1	66986886	66987026	ENSG00000198160.14|MIER1|LIN28B|LIN28B	933	+	5.7076244	1.1737987	-1.0	-1.0
chr1	66947119	66947319	ENSG00000198160.14|MIER1|LIN28B|LIN28B	957	+	5.96459	1.361824	-1.0	-1.0
chr1	67259027	67259192	ENSG00000162594.15|IL23R|LIN28B|LIN28B	966	+	5.961747	1.4633616	-1.0	-1.0
chr1	67236712	67236802	ENSG00000162594.15|IL23R|LIN28B|LIN28B	934	+	5.70819	1.1776487	-1.0	-1.0
chr1	67219556	67219691	ENSG00000162594.15|IL23R|LIN28B|LIN28B	918	+	3.85363	1.0854759	-1.0	-1.0
chr1	67419919	67420119	ENSG00000142864.14|SERBP1|LIN28B|LIN28B	996	-	4.3414135	2.4159606	-1.0	-1.0
chr1	67426134	67426285	ENSG00000142864.14|SERBP1|LIN28B|LIN28B	986	-	3.3977914	1.8674215	-1.0	-1.0
chr1	67415165	67415339	ENSG00000142864.14|SERBP1|LIN28B|LIN28B	985	-	3.8733602	1.8249248	-1.0	-1.0
chr1	67430127	67430342	ENSG00000142864.14|SERBP1|LIN28B|LIN28B	999	-	4.01767	2.965614	-1.0	-1.0
chr1	67412059	67412424	ENSG00000142864.14|SERBP1|LIN28B|LIN28B	980	-	3.881431	1.7081002	-1.0	-1.0
chr1	67415339	67415439	ENSG00000142864.14|SERBP1|LIN28B|LIN28B	946	-	4.0951247	1.2682133	-1.0	-1.0
chr1	67425082	67425197	ENSG00000142864.14|SERBP1|LIN28B|LIN28B	919	-	3.5209177	1.0913393	-1.0	-1.0
chr1	67687333	67687473	ENSG00000116717.11|GADD45A|LIN28B|LIN28B	949	+	5.878	1.2898748	-1.0	-1.0
chr1	68475791	68475966	ENSG00000024526.16|DEPDC1|LIN28B|LIN28B	925	-	3.9036655	1.1235917	-1.0	-1.0
chr1	70251072	70251257	ENSG00000116754.13|SRSF11|LIN28B|LIN28B	954	+	5.9289412	1.3413379	-1.0	-1.0
chr1	70231458	70231563	ENSG00000116754.13|SRSF11|LIN28B|LIN28B	910	+	2.9026833	1.0439401	-1.0	-1.0
chr1	70250642	70250892	ENSG00000116754.13|SRSF11|LIN28B|LIN28B	939	+	4.790747	1.2137395	-1.0	-1.0
chr1	70227338	70227513	ENSG00000116754.13|SRSF11|LIN28B|LIN28B	933	+	3.7334528	1.1753554	-1.0	-1.0
chr1	71041264	71041479	ENSG00000050628.20|PTGER3|LIN28B|LIN28B	1000	-	7.699182	3.5522017	-1.0	-1.0
chr1	71063860	71063975	ENSG00000132485.13|ZRANB2|LIN28B|LIN28B	910	-	5.5111575	1.0444001	-1.0	-1.0
chr1	71064375	71064520	ENSG00000132485.13|ZRANB2|LIN28B|LIN28B	978	-	4.4218884	1.6574571	-1.0	-1.0
chr1	71069133	71069275	ENSG00000132485.13|ZRANB2|LIN28B|LIN28B	978	-	4.1131163	1.6487352	-1.0	-1.0
chr1	74726154	74726339	ENSG00000116791.13|CRYZ|LIN28B|LIN28B	976	-	7.268349	1.6189297	-1.0	-1.0
chr1	75494466	75494661	ENSG00000137968.16|SLC44A5|LIN28B|LIN28B	977	-	5.801852	1.6319565	-1.0	-1.0
chr1	75787496	75787575	ENSG00000117054.13|ACADM|LIN28B|LIN28B	904	+	2.8564208	1.0185437	-1.0	-1.0
chr1	75745816	75745914	ENSG00000117054.13|ACADM|LIN28B|LIN28B	943	+	5.845149	1.2437879	-1.0	-1.0
chr1	75749418	75749528	ENSG00000117054.13|ACADM|LIN28B|LIN28B	905	+	3.8042433	1.023374	-1.0	-1.0
chr1	75761166	75761376	ENSG00000117054.13|ACADM|LIN28B|LIN28B	981	+	6.129176	1.7121822	-1.0	-1.0
chr1	75739979	75740110	ENSG00000117054.13|ACADM|LIN28B|LIN28B	983	+	5.2955976	1.7576077	-1.0	-1.0
chr1	75724661	75724817	ENSG00000117054.13|ACADM|LIN28B|LIN28B	992	+	6.76233	2.089452	-1.0	-1.0
chr1	75763291	75763491	ENSG00000117054.13|ACADM|LIN28B|LIN28B	990	+	4.736935	1.9865721	-1.0	-1.0
chr1	75743592	75743787	ENSG00000181227.3|DLSTP1|LIN28B|LIN28B	956	-	6.0717454	1.3517064	-1.0	-1.0
chr1	75787488	75787628	ENSG00000137955.15|RABGGTB|LIN28B|LIN28B	920	+	3.0252247	1.0981697	-1.0	-1.0
chr1	75789223	75789328	ENSG00000137955.15|RABGGTB|LIN28B|LIN28B	924	+	3.8977985	1.1167259	-1.0	-1.0
chr1	75787893	75788043	ENSG00000137955.15|RABGGTB|LIN28B|LIN28B	937	+	2.0745592	1.2033442	-1.0	-1.0
chr1	75789513	75789618	ENSG00000137955.15|RABGGTB|LIN28B|LIN28B	970	+	6.1676807	1.5294536	-1.0	-1.0
chr1	75794509	75794709	ENSG00000137955.15|RABGGTB|LIN28B|LIN28B	999	+	6.3547916	2.9147573	-1.0	-1.0
chr1	77736055	77736158	ENSG00000077254.14|USP33|LIN28B|LIN28B	961	-	4.302804	1.4107728	-1.0	-1.0
chr1	77740876	77740939	ENSG00000077254.14|USP33|LIN28B|LIN28B	999	-	7.4284425	2.961119	-1.0	-1.0
chr1	77964253	77964356	ENSG00000162613.16|FUBP1|LIN28B|LIN28B	970	-	6.2257137	1.5246315	-1.0	-1.0
chr1	84235579	84235699	ENSG00000142875.19|PRKACB|LIN28B|LIN28B	906	+	5.5508924	1.0267699	-1.0	-1.0
chr1	84497468	84497568	ENSG00000117133.10|RPF1|LIN28B|LIN28B	936	+	5.802846	1.1909564	-1.0	-1.0
chr1	84565860	84566012	ENSG00000117151.12|CTBS|LIN28B|LIN28B	976	-	6.2869077	1.6148887	-1.0	-1.0
chr1	84563734	84563832	ENSG00000117151.12|CTBS|LIN28B|LIN28B	905	-	5.4660206	1.0219771	-1.0	-1.0
chr1	84646486	84646616	ENSG00000117155.16|SSX2IP|LIN28B|LIN28B	934	-	5.7465653	1.179204	-1.0	-1.0
chr1	84651902	84652002	ENSG00000117155.16|SSX2IP|LIN28B|LIN28B	902	-	5.511206	1.0076938	-1.0	-1.0
chr1	84644606	84644816	ENSG00000117155.16|SSX2IP|LIN28B|LIN28B	944	-	5.8136897	1.2529923	-1.0	-1.0
chr1	85250142	85250267	ENSG00000162642.13|C1orf52|LIN28B|LIN28B	907	-	5.4837766	1.0324444	-1.0	-1.0
chr1	86747442	86747607	ENSG00000097033.14|SH3GLB1|LIN28B|LIN28B	957	+	5.0963554	1.3642373	-1.0	-1.0
chr1	86903280	86903448	ENSG00000183291.15|SELENOF|LIN28B|LIN28B	1000	-	6.2717752	4.079396	-1.0	-1.0
chr1	86880661	86880725	ENSG00000183291.15|SELENOF|LIN28B|LIN28B	913	-	5.5628095	1.059139	-1.0	-1.0
chr1	86939535	86939725	ENSG00000153936.16|HS2ST1|LIN28B|LIN28B	940	+	5.904711	1.2233975	-1.0	-1.0
chr1	87107294	87107459	ENSG00000153936.16|HS2ST1|LIN28B|LIN28B	933	+	5.699388	1.171039	-1.0	-1.0
chr1	86914997	86915112	ENSG00000153936.16|HS2ST1|LIN28B|LIN28B	901	+	5.450793	1.0044365	-1.0	-1.0
chr1	87097837	87097947	ENSG00000153936.16|HS2ST1|LIN28B|LIN28B	951	+	5.9199505	1.3134146	-1.0	-1.0
chr1	87092530	87092669	ENSG00000153936.16|HS2ST1|LIN28B|LIN28B	953	+	5.928009	1.3311936	-1.0	-1.0
chr1	87106859	87106994	ENSG00000153936.16|HS2ST1|LIN28B|LIN28B	937	+	5.74164	1.1987088	-1.0	-1.0
chr1	87105204	87105329	ENSG00000153936.16|HS2ST1|LIN28B|LIN28B	906	+	5.6217093	1.0261319	-1.0	-1.0
chr1	87107294	87107459	ENSG00000267561.2|AC093155.3|LIN28B|LIN28B	933	+	5.699388	1.1710413	-1.0	-1.0
chr1	87097837	87097935	ENSG00000267561.2|AC093155.3|LIN28B|LIN28B	956	+	5.9870906	1.3581557	-1.0	-1.0
chr1	87092530	87092669	ENSG00000267561.2|AC093155.3|LIN28B|LIN28B	953	+	5.928009	1.3313383	-1.0	-1.0
chr1	87106859	87106994	ENSG00000267561.2|AC093155.3|LIN28B|LIN28B	937	+	5.74164	1.1985765	-1.0	-1.0
chr1	87105204	87105329	ENSG00000267561.2|AC093155.3|LIN28B|LIN28B	906	+	5.6217093	1.0262665	-1.0	-1.0
chr1	88704303	88704503	ENSG00000065243.19|PKN2|LIN28B|LIN28B	999	+	7.6875863	3.24521	-1.0	-1.0
chr1	88859881	88860006	ENSG00000137947.11|GTF2B|LIN28B|LIN28B	944	-	5.814186	1.248146	-1.0	-1.0
chr1	88982982	88983157	ENSG00000137944.17|KYAT3|LIN28B|LIN28B	930	-	5.684152	1.1551392	-1.0	-1.0
chr1	88982985	88983155	ENSG00000213516.9|RBMXL1|LIN28B|LIN28B	930	-	5.6868606	1.1565868	-1.0	-1.0
chr1	89528876	89529061	ENSG00000197147.13|LRRC8B|LIN28B|LIN28B	940	+	5.818576	1.2199918	-1.0	-1.0
chr1	89536186	89536286	ENSG00000197147.13|LRRC8B|LIN28B|LIN28B	906	+	5.5048075	1.0247056	-1.0	-1.0
chr1	89593215	89593415	ENSG00000197147.13|LRRC8B|LIN28B|LIN28B	992	+	6.7681804	2.0870068	-1.0	-1.0
chr1	89820283	89820478	ENSG00000272931.1|AC099568.2|LIN28B|LIN28B	947	-	5.896017	1.2753036	-1.0	-1.0
chr1	89934216	89934326	ENSG00000171492.14|LRRC8D|LIN28B|LIN28B	915	+	5.5463266	1.0705478	-1.0	-1.0
chr1	89832205	89832305	ENSG00000171492.14|LRRC8D|LIN28B|LIN28B	933	+	5.7017922	1.1712883	-1.0	-1.0
chr1	89830100	89830215	ENSG00000171492.14|LRRC8D|LIN28B|LIN28B	946	+	5.876989	1.2683651	-1.0	-1.0
chr1	89831790	89831965	ENSG00000171492.14|LRRC8D|LIN28B|LIN28B	945	+	4.623888	1.2564852	-1.0	-1.0
chr1	89832206	89832306	ENSG00000271949.1|AC093423.3|LIN28B|LIN28B	927	+	5.64803	1.1363477	-1.0	-1.0
chr1	89831786	89831966	ENSG00000271949.1|AC093423.3|LIN28B|LIN28B	945	+	4.7007084	1.2615019	-1.0	-1.0
chr1	89830101	89830216	ENSG00000271949.1|AC093423.3|LIN28B|LIN28B	945	+	5.863334	1.2572571	-1.0	-1.0
chr1	90006749	90006954	ENSG00000162664.16|ZNF326|LIN28B|LIN28B	994	+	6.922983	2.2283173	-1.0	-1.0
chr1	90849230	90849330	ENSG00000233593.8|AL590094.1|LIN28B|LIN28B	915	-	5.5711856	1.0692458	-1.0	-1.0
chr1	91525190	91525430	ENSG00000097046.12|CDC7|LIN28B|LIN28B	978	+	5.267698	1.6516588	-1.0	-1.0
chr1	91716567	91716708	ENSG00000069702.10|TGFBR3|LIN28B|LIN28B	1000	-	8.101859	4.0077744	-1.0	-1.0
chr1	91684087	91684257	ENSG00000069702.10|TGFBR3|LIN28B|LIN28B	918	-	5.6785626	1.08378	-1.0	-1.0
chr1	92833331	92833660	ENSG00000122406.12|RPL5|LIN28B|LIN28B	999	+	3.785862	3.0973043	-1.0	-1.0
chr1	92841770	92841924	ENSG00000122406.12|RPL5|LIN28B|LIN28B	993	+	3.3973322	2.1757116	-1.0	-1.0
chr1	92837384	92837633	ENSG00000122406.12|RPL5|LIN28B|LIN28B	952	+	2.5372825	1.3182824	-1.0	-1.0
chr1	92840033	92840173	ENSG00000122406.12|RPL5|LIN28B|LIN28B	946	+	5.9902744	1.2654492	-1.0	-1.0
chr1	92834778	92834908	ENSG00000122406.12|RPL5|LIN28B|LIN28B	1000	+	4.9855766	5.6978335	-1.0	-1.0
chr1	92834674	92834778	ENSG00000122406.12|RPL5|LIN28B|LIN28B	967	+	3.1130743	1.4762837	-1.0	-1.0
chr1	92836259	92836392	ENSG00000122406.12|RPL5|LIN28B|LIN28B	960	+	3.0378945	1.3932685	-1.0	-1.0
chr1	93138889	93139009	ENSG00000143033.17|MTF2|LIN28B|LIN28B	906	+	5.488546	1.0247056	-1.0	-1.0
chr1	93156285	93156483	ENSG00000117500.12|TMED5|LIN28B|LIN28B	963	-	4.44366	1.4308367	-1.0	-1.0
chr1	93330197	93330322	ENSG00000223745.7|CCDC18-AS1|LIN28B|LIN28B	909	-	5.5204124	1.0410229	-1.0	-1.0
chr1	93346542	93346747	ENSG00000117505.12|DR1|LIN28B|LIN28B	989	+	4.6962066	1.9594201	-1.0	-1.0
chr1	93360517	93360732	ENSG00000117505.12|DR1|LIN28B|LIN28B	996	+	6.027339	2.4149563	-1.0	-1.0
chr1	93360752	93360947	ENSG00000117505.12|DR1|LIN28B|LIN28B	942	+	4.540464	1.2364894	-1.0	-1.0
chr1	93847543	93847738	ENSG00000260464.1|AL049796.1|LIN28B|LIN28B	951	+	2.4853163	1.3111695	-1.0	-1.0
chr1	93877727	93877883	ENSG00000067334.13|DNTTIP2|LIN28B|LIN28B	989	-	4.6178107	1.940419	-1.0	-1.0
chr1	93877622	93877722	ENSG00000067334.13|DNTTIP2|LIN28B|LIN28B	901	-	5.450793	1.0058036	-1.0	-1.0
chr1	93888734	93889114	ENSG00000023909.9|GCLM|LIN28B|LIN28B	1000	-	6.8602986	3.6982446	-1.0	-1.0
chr1	94475613	94475737	ENSG00000117528.11|ABCD3|LIN28B|LIN28B	947	+	5.8833675	1.278493	-1.0	-1.0
chr1	94467918	94468007	ENSG00000117528.11|ABCD3|LIN28B|LIN28B	983	+	4.6339192	1.7778875	-1.0	-1.0
chr1	95191689	95191884	ENSG00000152078.9|TMEM56|LIN28B|LIN28B	944	+	4.3021894	1.254025	-1.0	-1.0
chr1	95191689	95191884	ENSG00000271092.5|TMEM56-RWDD3|LIN28B|LIN28B	944	+	4.3021894	1.2538146	-1.0	-1.0
chr1	96447749	96447924	ENSG00000228502.1|EEF1A1P11|LIN28B|LIN28B	929	+	5.7145834	1.149287	-1.0	-1.0
chr1	99747293	99747430	ENSG00000156869.12|FRRS1|LIN28B|LIN28B	993	-	5.6602364	2.1555839	-1.0	-1.0
chr1	99712104	99712163	ENSG00000156869.12|FRRS1|LIN28B|LIN28B	979	-	6.3656044	1.6846828	-1.0	-1.0
chr1	99715585	99715672	ENSG00000156869.12|FRRS1|LIN28B|LIN28B	944	-	5.815561	1.2542326	-1.0	-1.0
chr1	99710824	99710944	ENSG00000156869.12|FRRS1|LIN28B|LIN28B	992	-	6.7717395	2.0896873	-1.0	-1.0
chr1	99717414	99717525	ENSG00000156869.12|FRRS1|LIN28B|LIN28B	994	-	4.9970675	2.2108045	-1.0	-1.0
chr1	99748896	99748996	ENSG00000156869.12|FRRS1|LIN28B|LIN28B	934	-	5.70819	1.177553	-1.0	-1.0
chr1	99719533	99719647	ENSG00000156869.12|FRRS1|LIN28B|LIN28B	993	-	6.814063	2.1276712	-1.0	-1.0
chr1	99896285	99896388	ENSG00000162688.16|AGL|LIN28B|LIN28B	928	+	5.6678724	1.1413571	-1.0	-1.0
chr1	99900635	99900745	ENSG00000162688.16|AGL|LIN28B|LIN28B	983	+	5.8378353	1.7595674	-1.0	-1.0
chr1	99916617	99916731	ENSG00000162688.16|AGL|LIN28B|LIN28B	968	+	6.205271	1.496501	-1.0	-1.0
chr1	99993601	99993745	ENSG00000117620.14|SLC35A3|LIN28B|LIN28B	982	+	5.326467	1.7337084	-1.0	-1.0
chr1	100082492	100082687	ENSG00000283761.1|AC118553.2|LIN28B|LIN28B	990	+	6.693728	1.9868985	-1.0	-1.0
chr1	99993601	99993745	ENSG00000283761.1|AC118553.2|LIN28B|LIN28B	982	+	5.326467	1.7336067	-1.0	-1.0
chr1	100083007	100083202	ENSG00000283761.1|AC118553.2|LIN28B|LIN28B	955	+	3.7910724	1.350409	-1.0	-1.0
chr1	100082492	100082687	ENSG00000156875.13|MFSD14A|LIN28B|LIN28B	990	+	6.693728	1.9871477	-1.0	-1.0
chr1	100083007	100083202	ENSG00000156875.13|MFSD14A|LIN28B|LIN28B	955	+	3.7910724	1.3504714	-1.0	-1.0
chr1	100124754	100124994	ENSG00000156876.9|SASS6|LIN28B|LIN28B	970	-	5.839913	1.5241277	-1.0	-1.0
chr1	100196298	100196422	ENSG00000137992.14|DBT|LIN28B|LIN28B	950	-	5.9176874	1.3046086	-1.0	-1.0
chr1	100270571	100270680	ENSG00000137996.12|RTCA|LIN28B|LIN28B	983	+	6.486576	1.7821834	-1.0	-1.0
chr1	100274823	100274965	ENSG00000137996.12|RTCA|LIN28B|LIN28B	994	+	6.2422934	2.2152412	-1.0	-1.0
chr1	100291662	100291797	ENSG00000137996.12|RTCA|LIN28B|LIN28B	941	+	5.50213	1.2291145	-1.0	-1.0
chr1	100275598	100275718	ENSG00000137996.12|RTCA|LIN28B|LIN28B	990	+	6.732104	2.014484	-1.0	-1.0
chr1	100906471	100906676	ENSG00000162695.11|SLC30A7|LIN28B|LIN28B	982	+	6.4623814	1.751854	-1.0	-1.0
chr1	100978363	100978568	ENSG00000162695.11|SLC30A7|LIN28B|LIN28B	992	+	6.772612	2.1163104	-1.0	-1.0
chr1	101021640	101021760	ENSG00000117543.20|DPH5|LIN28B|LIN28B	1000	-	7.723894	3.4446895	-1.0	-1.0
chr1	101025339	101025454	ENSG00000117543.20|DPH5|LIN28B|LIN28B	913	-	5.563429	1.0583158	-1.0	-1.0
chr1	107058043	107058228	ENSG00000198890.7|PRMT6|LIN28B|LIN28B	923	+	5.660277	1.1119933	-1.0	-1.0
chr1	108135970	108136165	ENSG00000085491.15|SLC25A24|LIN28B|LIN28B	968	-	6.138671	1.4970503	-1.0	-1.0
chr1	108135085	108135205	ENSG00000085491.15|SLC25A24|LIN28B|LIN28B	907	-	5.530183	1.0304747	-1.0	-1.0
chr1	108628074	108628269	ENSG00000162636.15|FAM102B|LIN28B|LIN28B	990	+	4.7884297	1.9983886	-1.0	-1.0
chr1	108629587	108629657	ENSG00000162636.15|FAM102B|LIN28B|LIN28B	914	+	3.8281875	1.0640945	-1.0	-1.0
chr1	108635677	108635927	ENSG00000162636.15|FAM102B|LIN28B|LIN28B	969	+	6.153313	1.5142535	-1.0	-1.0
chr1	108636947	108637047	ENSG00000162636.15|FAM102B|LIN28B|LIN28B	940	+	5.834187	1.2224369	-1.0	-1.0
chr1	108638792	108638982	ENSG00000162636.15|FAM102B|LIN28B|LIN28B	938	+	3.8985348	1.2066919	-1.0	-1.0
chr1	108637612	108637987	ENSG00000162636.15|FAM102B|LIN28B|LIN28B	952	+	4.4482317	1.3145081	-1.0	-1.0
chr1	108785006	108785191	ENSG00000116266.10|STXBP3|LIN28B|LIN28B	968	+	5.513284	1.4976368	-1.0	-1.0
chr1	108809067	108809212	ENSG00000116266.10|STXBP3|LIN28B|LIN28B	914	+	5.5502324	1.0676911	-1.0	-1.0
chr1	108898641	108898765	ENSG00000121957.12|GPSM2|LIN28B|LIN28B	999	+	5.2078433	3.1819937	-1.0	-1.0
chr1	108897978	108898101	ENSG00000121957.12|GPSM2|LIN28B|LIN28B	931	+	3.2256591	1.1614166	-1.0	-1.0
chr1	108896863	108897085	ENSG00000121957.12|GPSM2|LIN28B|LIN28B	999	+	6.8140664	2.8678555	-1.0	-1.0
chr1	108943796	108943971	ENSG00000274068.1|AL449266.1|LIN28B|LIN28B	940	-	4.8731513	1.2186933	-1.0	-1.0
chr1	108955776	108955951	ENSG00000274068.1|AL449266.1|LIN28B|LIN28B	949	-	5.872262	1.2956831	-1.0	-1.0
chr1	108947621	108947761	ENSG00000274068.1|AL449266.1|LIN28B|LIN28B	932	-	5.721161	1.1702585	-1.0	-1.0
chr1	108943386	108943581	ENSG00000274068.1|AL449266.1|LIN28B|LIN28B	989	-	6.652215	1.9684215	-1.0	-1.0
chr1	108930496	108930691	ENSG00000274068.1|AL449266.1|LIN28B|LIN28B	956	-	3.7624989	1.3605033	-1.0	-1.0
chr1	108950281	108950406	ENSG00000274068.1|AL449266.1|LIN28B|LIN28B	935	-	5.7172604	1.184633	-1.0	-1.0
chr1	108937251	108937371	ENSG00000274068.1|AL449266.1|LIN28B|LIN28B	925	-	5.6525717	1.1247882	-1.0	-1.0
chr1	108947620	108947718	ENSG00000121940.15|CLCC1|LIN28B|LIN28B	932	-	5.7400136	1.168898	-1.0	-1.0
chr1	108943474	108943579	ENSG00000121940.15|CLCC1|LIN28B|LIN28B	992	-	6.787783	2.0907393	-1.0	-1.0
chr1	108930497	108930692	ENSG00000121940.15|CLCC1|LIN28B|LIN28B	958	-	3.8062003	1.372239	-1.0	-1.0
chr1	108943835	108943975	ENSG00000121940.15|CLCC1|LIN28B|LIN28B	951	-	5.7712135	1.3137115	-1.0	-1.0
chr1	108956173	108956273	ENSG00000121940.15|CLCC1|LIN28B|LIN28B	936	-	5.7853107	1.1955979	-1.0	-1.0
chr1	108937251	108937371	ENSG00000121940.15|CLCC1|LIN28B|LIN28B	925	-	5.6525717	1.1246883	-1.0	-1.0
chr1	108955778	108955953	ENSG00000121940.15|CLCC1|LIN28B|LIN28B	951	-	5.8862076	1.3054255	-1.0	-1.0
chr1	109096171	109096356	ENSG00000215717.5|TMEM167B|LIN28B|LIN28B	936	+	4.5934167	1.1927762	-1.0	-1.0
chr1	109095671	109095856	ENSG00000215717.5|TMEM167B|LIN28B|LIN28B	931	+	5.6907077	1.1636533	-1.0	-1.0
chr1	109236435	109236635	ENSG00000031698.12|SARS|LIN28B|LIN28B	949	+	3.7255235	1.2906476	-1.0	-1.0
chr1	109213957	109214122	ENSG00000031698.12|SARS|LIN28B|LIN28B	932	+	2.8836203	1.1680292	-1.0	-1.0
chr1	109229418	109229572	ENSG00000031698.12|SARS|LIN28B|LIN28B	957	+	3.3222954	1.3664281	-1.0	-1.0
chr1	109231682	109231786	ENSG00000031698.12|SARS|LIN28B|LIN28B	970	+	4.083221	1.5248318	-1.0	-1.0
chr1	109267870	109268045	ENSG00000143126.7|CELSR2|LIN28B|LIN28B	937	+	5.7601805	1.2030829	-1.0	-1.0
chr1	109269109	109269259	ENSG00000143126.7|CELSR2|LIN28B|LIN28B	973	+	6.228587	1.5665834	-1.0	-1.0
chr1	109281593	109281773	ENSG00000134222.16|PSRC1|LIN28B|LIN28B	931	-	5.6972656	1.1636962	-1.0	-1.0
chr1	109281808	109282018	ENSG00000134222.16|PSRC1|LIN28B|LIN28B	1000	-	5.990013	3.5634	-1.0	-1.0
chr1	109345750	109345881	ENSG00000134243.11|SORT1|LIN28B|LIN28B	995	-	5.636299	2.2623105	-1.0	-1.0
chr1	109311207	109311392	ENSG00000134243.11|SORT1|LIN28B|LIN28B	928	-	5.6726933	1.1414015	-1.0	-1.0
chr1	109364679	109364904	ENSG00000134243.11|SORT1|LIN28B|LIN28B	1000	-	7.6499805	3.3615134	-1.0	-1.0
chr1	109342013	109342153	ENSG00000134243.11|SORT1|LIN28B|LIN28B	974	-	6.278302	1.588442	-1.0	-1.0
chr1	109322981	109323116	ENSG00000134243.11|SORT1|LIN28B|LIN28B	960	-	4.257331	1.3995657	-1.0	-1.0
chr1	109384464	109384674	ENSG00000134243.11|SORT1|LIN28B|LIN28B	999	-	5.5993176	3.0056252	-1.0	-1.0
chr1	109313487	109313702	ENSG00000134243.11|SORT1|LIN28B|LIN28B	973	-	4.7164454	1.5722555	-1.0	-1.0
chr1	109309942	109310162	ENSG00000134243.11|SORT1|LIN28B|LIN28B	953	-	3.3838012	1.3253808	-1.0	-1.0
chr1	109314671	109314778	ENSG00000134243.11|SORT1|LIN28B|LIN28B	942	-	4.2046323	1.2372749	-1.0	-1.0
chr1	109309712	109309882	ENSG00000134243.11|SORT1|LIN28B|LIN28B	911	-	5.5654445	1.052749	-1.0	-1.0
chr1	109336239	109336339	ENSG00000134243.11|SORT1|LIN28B|LIN28B	921	-	5.5921817	1.1004457	-1.0	-1.0
chr1	109354366	109354526	ENSG00000134243.11|SORT1|LIN28B|LIN28B	950	-	3.541366	1.3050556	-1.0	-1.0
chr1	109369529	109369589	ENSG00000134243.11|SORT1|LIN28B|LIN28B	925	-	3.3139572	1.1232651	-1.0	-1.0
chr1	109314275	109314375	ENSG00000134243.11|SORT1|LIN28B|LIN28B	926	-	5.6877675	1.128442	-1.0	-1.0
chr1	109342158	109342263	ENSG00000134243.11|SORT1|LIN28B|LIN28B	946	-	5.833564	1.2679856	-1.0	-1.0
chr1	109310222	109310397	ENSG00000134243.11|SORT1|LIN28B|LIN28B	968	-	5.9102182	1.4919056	-1.0	-1.0
chr1	109411010	109411113	ENSG00000143106.12|PSMA5|LIN28B|LIN28B	931	-	3.709319	1.1595197	-1.0	-1.0
chr1	109415236	109415365	ENSG00000143106.12|PSMA5|LIN28B|LIN28B	1000	-	6.897299	3.8923285	-1.0	-1.0
chr1	109426326	109426427	ENSG00000143106.12|PSMA5|LIN28B|LIN28B	948	-	4.1203704	1.2849908	-1.0	-1.0
chr1	109411869	109411935	ENSG00000143106.12|PSMA5|LIN28B|LIN28B	984	-	4.6693206	1.7865213	-1.0	-1.0
chr1	109412047	109412252	ENSG00000143106.12|PSMA5|LIN28B|LIN28B	983	-	3.8635707	1.77434	-1.0	-1.0
chr1	109413032	109413135	ENSG00000143106.12|PSMA5|LIN28B|LIN28B	921	-	3.3556142	1.1012175	-1.0	-1.0
chr1	109497603	109497743	ENSG00000174151.14|CYB561D1|LIN28B|LIN28B	945	+	4.2862115	1.2557203	-1.0	-1.0
chr1	109586215	109586340	ENSG00000065135.10|GNAI3|LIN28B|LIN28B	1000	+	5.727694	3.4617455	-1.0	-1.0
chr1	109592092	109592217	ENSG00000065135.10|GNAI3|LIN28B|LIN28B	927	+	3.9424996	1.1371146	-1.0	-1.0
chr1	109548660	109548835	ENSG00000065135.10|GNAI3|LIN28B|LIN28B	952	+	4.352023	1.3191758	-1.0	-1.0
chr1	109592389	109592539	ENSG00000065135.10|GNAI3|LIN28B|LIN28B	949	+	4.099507	1.2939136	-1.0	-1.0
chr1	109631847	109631997	ENSG00000116337.15|AMPD2|LIN28B|LIN28B	932	+	3.8098395	1.1660483	-1.0	-1.0
chr1	110012361	110012462	ENSG00000168710.17|AHCYL1|LIN28B|LIN28B	1000	+	6.009308	4.0089335	-1.0	-1.0
chr1	110011238	110011357	ENSG00000168710.17|AHCYL1|LIN28B|LIN28B	943	+	3.8041596	1.2463942	-1.0	-1.0
chr1	110012896	110012999	ENSG00000168710.17|AHCYL1|LIN28B|LIN28B	924	+	2.9652026	1.1174608	-1.0	-1.0
chr1	110015424	110015531	ENSG00000168710.17|AHCYL1|LIN28B|LIN28B	960	+	6.0087185	1.40225	-1.0	-1.0
chr1	110019547	110019626	ENSG00000168710.17|AHCYL1|LIN28B|LIN28B	914	+	5.541265	1.0640945	-1.0	-1.0
chr1	109987223	109987418	ENSG00000168710.17|AHCYL1|LIN28B|LIN28B	956	+	5.9629583	1.3538969	-1.0	-1.0
chr1	110022603	110022863	ENSG00000168710.17|AHCYL1|LIN28B|LIN28B	999	+	5.0749145	2.8900285	-1.0	-1.0
chr1	110057437	110057637	ENSG00000143093.14|STRIP1|LIN28B|LIN28B	990	+	6.656954	1.9884859	-1.0	-1.0
chr1	110041695	110041861	ENSG00000143093.14|STRIP1|LIN28B|LIN28B	997	+	5.727035	2.4633856	-1.0	-1.0
chr1	110043023	110043183	ENSG00000143093.14|STRIP1|LIN28B|LIN28B	944	+	4.604224	1.2490121	-1.0	-1.0
chr1	110055777	110055987	ENSG00000143093.14|STRIP1|LIN28B|LIN28B	950	+	5.862927	1.2970446	-1.0	-1.0
chr1	110339595	110339840	ENSG00000162775.14|RBM15|LIN28B|LIN28B	970	+	3.368503	1.5189279	-1.0	-1.0
chr1	110340465	110340570	ENSG00000162775.14|RBM15|LIN28B|LIN28B	928	+	5.68134	1.1414478	-1.0	-1.0
chr1	110345538	110345649	ENSG00000162775.14|RBM15|LIN28B|LIN28B	966	+	6.109402	1.4643736	-1.0	-1.0
chr1	110369981	110370146	ENSG00000224699.8|LAMTOR5-AS1|LIN28B|LIN28B	922	+	3.6692843	1.1094462	-1.0	-1.0
chr1	110359701	110359891	ENSG00000224699.8|LAMTOR5-AS1|LIN28B|LIN28B	951	+	4.7944255	1.3093019	-1.0	-1.0
chr1	110403938	110404036	ENSG00000134248.13|LAMTOR5|LIN28B|LIN28B	901	-	2.8120787	1.004521	-1.0	-1.0
chr1	110896652	110896733	ENSG00000143119.12|CD53|LIN28B|LIN28B	903	+	2.6769164	1.0142332	-1.0	-1.0
chr1	110895405	110895620	ENSG00000143119.12|CD53|LIN28B|LIN28B	994	+	6.831844	2.1894145	-1.0	-1.0
chr1	110894308	110894401	ENSG00000143119.12|CD53|LIN28B|LIN28B	945	+	4.18848	1.2563385	-1.0	-1.0
chr1	110948154	110948259	ENSG00000121931.15|LRIF1|LIN28B|LIN28B	902	-	5.511206	1.0076241	-1.0	-1.0
chr1	110947864	110948069	ENSG00000121931.15|LRIF1|LIN28B|LIN28B	986	-	5.4711175	1.8534245	-1.0	-1.0
chr1	111118022	111118217	ENSG00000156171.14|DRAM2|LIN28B|LIN28B	961	-	3.4930072	1.4040514	-1.0	-1.0
chr1	111184490	111184715	ENSG00000134255.13|CEPT1|LIN28B|LIN28B	1000	+	8.13749	4.4215207	-1.0	-1.0
chr1	111440984	111441229	ENSG00000116455.13|WDR77|LIN28B|LIN28B	1000	-	7.502633	3.35204	-1.0	-1.0
chr1	111443866	111443921	ENSG00000116455.13|WDR77|LIN28B|LIN28B	940	-	5.857141	1.2192589	-1.0	-1.0
chr1	111440986	111441231	ENSG00000243960.1|AL390195.1|LIN28B|LIN28B	1000	-	7.496941	3.3481312	-1.0	-1.0
chr1	111459491	111459631	ENSG00000116459.10|ATP5F1|LIN28B|LIN28B	994	+	3.651546	2.2437487	-1.0	-1.0
chr1	111456629	111456755	ENSG00000116459.10|ATP5F1|LIN28B|LIN28B	951	+	3.5504146	1.3128614	-1.0	-1.0
chr1	111712545	111712645	ENSG00000116473.14|RAP1A|LIN28B|LIN28B	903	+	5.458443	1.0152241	-1.0	-1.0
chr1	111704342	111704486	ENSG00000116473.14|RAP1A|LIN28B|LIN28B	956	+	4.6457233	1.3594463	-1.0	-1.0
chr1	111762590	111762810	ENSG00000064703.11|DDX20|LIN28B|LIN28B	999	+	7.4433556	3.0058043	-1.0	-1.0
chr1	112670046	112670331	ENSG00000116489.12|CAPZA1|LIN28B|LIN28B	998	+	4.605102	2.7962804	-1.0	-1.0
chr1	112671171	112671416	ENSG00000116489.12|CAPZA1|LIN28B|LIN28B	990	+	3.9564505	2.0036886	-1.0	-1.0
chr1	112654569	112654671	ENSG00000116489.12|CAPZA1|LIN28B|LIN28B	930	+	3.9474316	1.1523006	-1.0	-1.0
chr1	112670796	112671111	ENSG00000116489.12|CAPZA1|LIN28B|LIN28B	998	+	3.5735853	2.6034784	-1.0	-1.0
chr1	112667019	112667145	ENSG00000116489.12|CAPZA1|LIN28B|LIN28B	992	+	4.236621	2.1098182	-1.0	-1.0
chr1	112659021	112659101	ENSG00000116489.12|CAPZA1|LIN28B|LIN28B	998	+	4.7614403	2.6326756	-1.0	-1.0
chr1	112626003	112626218	ENSG00000116489.12|CAPZA1|LIN28B|LIN28B	946	+	4.4985523	1.2650422	-1.0	-1.0
chr1	112703577	112703757	ENSG00000155366.16|RHOC|LIN28B|LIN28B	921	-	3.1874614	1.100136	-1.0	-1.0
chr1	112701105	112701295	ENSG00000155366.16|RHOC|LIN28B|LIN28B	999	-	6.3224506	2.8785481	-1.0	-1.0
chr1	112703643	112703758	ENSG00000271810.5|AL603832.3|LIN28B|LIN28B	925	-	3.0818539	1.1236955	-1.0	-1.0
chr1	112913196	112913461	ENSG00000155380.11|SLC16A1|LIN28B|LIN28B	981	-	5.6957555	1.7283891	-1.0	-1.0
chr1	112913906	112914051	ENSG00000155380.11|SLC16A1|LIN28B|LIN28B	931	-	3.1793113	1.1625853	-1.0	-1.0
chr1	112929122	112929322	ENSG00000155380.11|SLC16A1|LIN28B|LIN28B	987	-	5.5514903	1.8982332	-1.0	-1.0
chr1	113126864	113127049	ENSG00000198799.11|LRIG2|LIN28B|LIN28B	960	+	5.6215734	1.4005028	-1.0	-1.0
chr1	113073208	113073323	ENSG00000198799.11|LRIG2|LIN28B|LIN28B	942	+	5.831615	1.2370019	-1.0	-1.0
chr1	113711999	113712113	ENSG00000116793.15|PHTF1|LIN28B|LIN28B	915	-	5.5746593	1.0703795	-1.0	-1.0
chr1	113777670	113777795	ENSG00000081019.13|RSBN1|LIN28B|LIN28B	967	-	5.6488905	1.4768834	-1.0	-1.0
chr1	113763241	113763366	ENSG00000081019.13|RSBN1|LIN28B|LIN28B	904	-	5.503605	1.0173291	-1.0	-1.0
chr1	113911695	113911960	ENSG00000118655.4|DCLRE1B|LIN28B|LIN28B	964	+	6.112472	1.4447583	-1.0	-1.0
chr1	113966129	113966272	ENSG00000163349.21|HIPK1|LIN28B|LIN28B	999	+	7.283821	2.8389132	-1.0	-1.0
chr1	113973538	113973653	ENSG00000163349.21|HIPK1|LIN28B|LIN28B	950	+	5.8810596	1.2978662	-1.0	-1.0
chr1	113975828	113976148	ENSG00000163349.21|HIPK1|LIN28B|LIN28B	984	+	5.5588446	1.7958248	-1.0	-1.0
chr1	113959501	113959696	ENSG00000163349.21|HIPK1|LIN28B|LIN28B	982	+	5.4754457	1.7564362	-1.0	-1.0
chr1	113957123	113957278	ENSG00000163349.21|HIPK1|LIN28B|LIN28B	974	+	4.478078	1.5906514	-1.0	-1.0
chr1	113974413	113974568	ENSG00000163349.21|HIPK1|LIN28B|LIN28B	947	+	5.9557	1.2736863	-1.0	-1.0
chr1	113975018	113975223	ENSG00000163349.21|HIPK1|LIN28B|LIN28B	915	+	3.5163832	1.069701	-1.0	-1.0
chr1	113952765	113952889	ENSG00000163349.21|HIPK1|LIN28B|LIN28B	970	+	4.2040434	1.5161637	-1.0	-1.0
chr1	114397661	114397811	ENSG00000197323.11|TRIM33|LIN28B|LIN28B	933	-	5.728389	1.1720632	-1.0	-1.0
chr1	114406394	114406524	ENSG00000197323.11|TRIM33|LIN28B|LIN28B	948	-	5.8570814	1.2817428	-1.0	-1.0
chr1	114395991	114396181	ENSG00000197323.11|TRIM33|LIN28B|LIN28B	968	-	4.9853497	1.4975063	-1.0	-1.0
chr1	114397291	114397391	ENSG00000197323.11|TRIM33|LIN28B|LIN28B	914	-	3.8281875	1.0636275	-1.0	-1.0
chr1	114415501	114415616	ENSG00000197323.11|TRIM33|LIN28B|LIN28B	911	-	5.6700516	1.048261	-1.0	-1.0
chr1	114706628	114706823	ENSG00000213281.4|NRAS|LIN28B|LIN28B	977	-	4.1297646	1.6470844	-1.0	-1.0
chr1	114704623	114704878	ENSG00000213281.4|NRAS|LIN28B|LIN28B	994	-	5.0042806	2.1916437	-1.0	-1.0
chr1	114707338	114707498	ENSG00000213281.4|NRAS|LIN28B|LIN28B	931	-	3.553605	1.1642146	-1.0	-1.0
chr1	114713859	114713978	ENSG00000213281.4|NRAS|LIN28B|LIN28B	911	-	3.839549	1.0512971	-1.0	-1.0
chr1	114705608	114705888	ENSG00000213281.4|NRAS|LIN28B|LIN28B	989	-	6.208367	1.9456832	-1.0	-1.0
chr1	114708530	114708654	ENSG00000213281.4|NRAS|LIN28B|LIN28B	1000	-	8.7520275	5.5856347	-1.0	-1.0
chr1	114708153	114708192	ENSG00000213281.4|NRAS|LIN28B|LIN28B	939	-	5.7904544	1.2117264	-1.0	-1.0
chr1	114709603	114709713	ENSG00000213281.4|NRAS|LIN28B|LIN28B	912	-	3.8008409	1.0574889	-1.0	-1.0
chr1	114706423	114706598	ENSG00000213281.4|NRAS|LIN28B|LIN28B	968	-	5.694572	1.4952708	-1.0	-1.0
chr1	114706068	114706223	ENSG00000213281.4|NRAS|LIN28B|LIN28B	969	-	4.52781	1.507351	-1.0	-1.0
chr1	114707738	114707948	ENSG00000213281.4|NRAS|LIN28B|LIN28B	1000	-	5.716606	4.695509	-1.0	-1.0
chr1	114705033	114705228	ENSG00000213281.4|NRAS|LIN28B|LIN28B	983	-	5.3607807	1.7824975	-1.0	-1.0
chr1	114726982	114727090	ENSG00000009307.15|CSDE1|LIN28B|LIN28B	989	-	3.241617	1.9686298	-1.0	-1.0
chr1	114734441	114734523	ENSG00000009307.15|CSDE1|LIN28B|LIN28B	964	-	3.6515446	1.4420596	-1.0	-1.0
chr1	114718612	114718837	ENSG00000009307.15|CSDE1|LIN28B|LIN28B	987	-	4.5031886	1.8764756	-1.0	-1.0
chr1	114730507	114730648	ENSG00000009307.15|CSDE1|LIN28B|LIN28B	999	-	4.1489973	3.2834725	-1.0	-1.0
chr1	114733988	114734117	ENSG00000009307.15|CSDE1|LIN28B|LIN28B	999	-	4.103604	3.2010522	-1.0	-1.0
chr1	114736757	114736855	ENSG00000009307.15|CSDE1|LIN28B|LIN28B	989	-	4.189003	1.9689119	-1.0	-1.0
chr1	114716952	114717157	ENSG00000009307.15|CSDE1|LIN28B|LIN28B	933	-	3.9579554	1.1714379	-1.0	-1.0
chr1	114732603	114732816	ENSG00000009307.15|CSDE1|LIN28B|LIN28B	997	-	3.7461364	2.4716575	-1.0	-1.0
chr1	114726215	114726355	ENSG00000009307.15|CSDE1|LIN28B|LIN28B	907	-	3.5777893	1.0315688	-1.0	-1.0
chr1	114749820	114749935	ENSG00000009307.15|CSDE1|LIN28B|LIN28B	979	-	2.934378	1.671268	-1.0	-1.0
chr1	114719578	114719742	ENSG00000009307.15|CSDE1|LIN28B|LIN28B	1000	-	5.3652053	5.14602	-1.0	-1.0
chr1	114723882	114724027	ENSG00000009307.15|CSDE1|LIN28B|LIN28B	985	-	3.0261877	1.8153065	-1.0	-1.0
chr1	114749935	114750045	ENSG00000009307.15|CSDE1|LIN28B|LIN28B	927	-	3.2144692	1.1387378	-1.0	-1.0
chr1	114743523	114743718	ENSG00000009307.15|CSDE1|LIN28B|LIN28B	970	-	4.7926354	1.5254095	-1.0	-1.0
chr1	114725220	114725333	ENSG00000009307.15|CSDE1|LIN28B|LIN28B	999	-	3.7674448	3.157335	-1.0	-1.0
chr1	114737967	114738067	ENSG00000009307.15|CSDE1|LIN28B|LIN28B	910	-	2.1971316	1.0435182	-1.0	-1.0
chr1	114773543	114773648	ENSG00000052723.11|SIKE1|LIN28B|LIN28B	931	-	4.856203	1.1602094	-1.0	-1.0
chr1	114780169	114780289	ENSG00000052723.11|SIKE1|LIN28B|LIN28B	928	-	5.665528	1.1456673	-1.0	-1.0
chr1	114780424	114780564	ENSG00000052723.11|SIKE1|LIN28B|LIN28B	909	-	3.7784302	1.0412493	-1.0	-1.0
chr1	116398620	116398789	ENSG00000163399.15|ATP1A1|LIN28B|LIN28B	1000	+	5.686383	4.211409	-1.0	-1.0
chr1	116393530	116393723	ENSG00000163399.15|ATP1A1|LIN28B|LIN28B	1000	+	9.260951	8.315969	-1.0	-1.0
chr1	116404625	116404774	ENSG00000163399.15|ATP1A1|LIN28B|LIN28B	936	+	4.021765	1.192747	-1.0	-1.0
chr1	116388130	116388265	ENSG00000163399.15|ATP1A1|LIN28B|LIN28B	993	+	3.8842626	2.1748931	-1.0	-1.0
chr1	116389438	116389603	ENSG00000163399.15|ATP1A1|LIN28B|LIN28B	997	+	4.5768824	2.5037827	-1.0	-1.0
chr1	116392853	116392983	ENSG00000163399.15|ATP1A1|LIN28B|LIN28B	1000	+	5.2323456	3.7250388	-1.0	-1.0
chr1	116388637	116388767	ENSG00000163399.15|ATP1A1|LIN28B|LIN28B	969	+	3.0269184	1.5119933	-1.0	-1.0
chr1	116397897	116398038	ENSG00000163399.15|ATP1A1|LIN28B|LIN28B	945	+	2.6498919	1.2581286	-1.0	-1.0
chr1	116399419	116399539	ENSG00000163399.15|ATP1A1|LIN28B|LIN28B	982	+	6.17393	1.7559794	-1.0	-1.0
chr1	116396597	116396734	ENSG00000163399.15|ATP1A1|LIN28B|LIN28B	983	+	3.2987418	1.7692101	-1.0	-1.0
chr1	116395109	116395259	ENSG00000163399.15|ATP1A1|LIN28B|LIN28B	953	+	2.8863893	1.3285943	-1.0	-1.0
chr1	116387342	116387491	ENSG00000163399.15|ATP1A1|LIN28B|LIN28B	975	+	3.7591865	1.6000994	-1.0	-1.0
chr1	116401129	116401260	ENSG00000163399.15|ATP1A1|LIN28B|LIN28B	921	+	3.2654638	1.1038997	-1.0	-1.0
chr1	116544310	116544410	ENSG00000116815.15|CD58|LIN28B|LIN28B	914	-	5.5484343	1.0640945	-1.0	-1.0
chr1	116562339	116562534	ENSG00000116815.15|CD58|LIN28B|LIN28B	981	-	6.3874726	1.711055	-1.0	-1.0
chr1	116984744	116984984	ENSG00000134247.9|PTGFRN|LIN28B|LIN28B	956	+	6.036514	1.3537132	-1.0	-1.0
chr1	116989980	116990190	ENSG00000134247.9|PTGFRN|LIN28B|LIN28B	1000	+	6.9525414	3.9918816	-1.0	-1.0
chr1	116961532	116961667	ENSG00000134247.9|PTGFRN|LIN28B|LIN28B	947	+	5.8767786	1.2738881	-1.0	-1.0
chr1	117101999	117102104	ENSG00000116830.11|TTF2|LIN28B|LIN28B	934	+	5.7209077	1.179985	-1.0	-1.0
chr1	117090054	117090208	ENSG00000116830.11|TTF2|LIN28B|LIN28B	987	+	6.5719056	1.8798898	-1.0	-1.0
chr1	117499381	117499554	ENSG00000198162.12|MAN1A2|LIN28B|LIN28B	943	+	4.07309	1.244771	-1.0	-1.0
chr1	117525069	117525264	ENSG00000198162.12|MAN1A2|LIN28B|LIN28B	977	+	6.3334064	1.6422806	-1.0	-1.0
chr1	117527559	117527699	ENSG00000198162.12|MAN1A2|LIN28B|LIN28B	928	+	5.6627955	1.1453068	-1.0	-1.0
chr1	117526984	117527174	ENSG00000198162.12|MAN1A2|LIN28B|LIN28B	965	+	4.453497	1.4574251	-1.0	-1.0
chr1	117523679	117523809	ENSG00000198162.12|MAN1A2|LIN28B|LIN28B	911	+	5.556661	1.0494169	-1.0	-1.0
chr1	117626596	117626791	ENSG00000183508.4|FAM46C|LIN28B|LIN28B	970	+	4.3807635	1.5198108	-1.0	-1.0
chr1	117954006	117954099	ENSG00000065183.15|WDR3|LIN28B|LIN28B	973	+	6.3743563	1.5692521	-1.0	-1.0
chr1	117960536	117960731	ENSG00000065183.15|WDR3|LIN28B|LIN28B	957	+	4.590556	1.3669199	-1.0	-1.0
chr1	117940826	117940940	ENSG00000065183.15|WDR3|LIN28B|LIN28B	986	+	4.822858	1.8505753	-1.0	-1.0
chr1	119645847	119645972	ENSG00000143067.4|ZNF697|LIN28B|LIN28B	905	-	5.565974	1.0222082	-1.0	-1.0
chr1	119621956	119622111	ENSG00000143067.4|ZNF697|LIN28B|LIN28B	915	-	5.548902	1.0701245	-1.0	-1.0
chr1	119625969	119626084	ENSG00000143067.4|ZNF697|LIN28B|LIN28B	916	-	5.553492	1.0759454	-1.0	-1.0
chr1	119743876	119743981	ENSG00000092621.12|PHGDH|LIN28B|LIN28B	927	+	3.496479	1.1374736	-1.0	-1.0
chr1	119737163	119737266	ENSG00000092621.12|PHGDH|LIN28B|LIN28B	945	+	5.1453447	1.2574203	-1.0	-1.0
chr1	120163555	120163735	ENSG00000265808.3|SEC22B|LIN28B|LIN28B	965	-	6.2726927	1.4557583	-1.0	-1.0
chr1	120160393	120160518	ENSG00000265808.3|SEC22B|LIN28B|LIN28B	904	-	5.4868026	1.0176213	-1.0	-1.0
chr1	121016761	121017021	ENSG00000275585.2|AC241377.2|LIN28B|LIN28B	999	-	4.4347334	3.049012	-1.0	-1.0
chr1	144952604	144952704	ENSG00000196369.11|SRGAP2B|LIN28B|LIN28B	915	-	5.6138406	1.0682743	-1.0	-1.0
chr1	145744907	145745007	ENSG00000265491.4|RNF115|LIN28B|LIN28B	911	-	5.5700493	1.051351	-1.0	-1.0
chr1	145748009	145748110	ENSG00000265491.4|RNF115|LIN28B|LIN28B	947	-	4.9818497	1.2777102	-1.0	-1.0
chr1	145781868	145782078	ENSG00000265491.4|RNF115|LIN28B|LIN28B	970	-	6.2236047	1.5191983	-1.0	-1.0
chr1	145947618	145947782	ENSG00000271601.3|LIX1L|LIN28B|LIN28B	908	-	4.6428804	1.0373076	-1.0	-1.0
chr1	145936412	145936547	ENSG00000271601.3|LIX1L|LIN28B|LIN28B	938	-	5.7519784	1.2075106	-1.0	-1.0
chr1	145992504	145992809	ENSG00000265972.5|TXNIP|LIN28B|LIN28B	984	-	2.51134	1.802041	-1.0	-1.0
chr1	145993619	145993769	ENSG00000265972.5|TXNIP|LIN28B|LIN28B	947	-	3.0834696	1.2736362	-1.0	-1.0
chr1	145993094	145993564	ENSG00000265972.5|TXNIP|LIN28B|LIN28B	998	-	3.2715154	2.6239443	-1.0	-1.0
chr1	145996406	145996561	ENSG00000265972.5|TXNIP|LIN28B|LIN28B	961	-	2.75998	1.4062958	-1.0	-1.0
chr1	145996031	145996271	ENSG00000265972.5|TXNIP|LIN28B|LIN28B	983	-	2.57282	1.7724574	-1.0	-1.0
chr1	145994450	145994650	ENSG00000265972.5|TXNIP|LIN28B|LIN28B	995	-	3.7281168	2.3303716	-1.0	-1.0
chr1	145995178	145995291	ENSG00000265972.5|TXNIP|LIN28B|LIN28B	956	-	2.682097	1.361198	-1.0	-1.0
chr1	145994880	145994985	ENSG00000265972.5|TXNIP|LIN28B|LIN28B	931	-	3.0764003	1.1629536	-1.0	-1.0
chr1	145995031	145995143	ENSG00000265972.5|TXNIP|LIN28B|LIN28B	999	-	7.3875446	2.8403397	-1.0	-1.0
chr1	146228708	146228878	ENSG00000213240.8|AC239799.1|LIN28B|LIN28B	914	-	5.5340824	1.0633844	-1.0	-1.0
chr1	146228708	146228878	ENSG00000264343.5|NOTCH2NL|LIN28B|LIN28B	914	-	5.5340824	1.0634133	-1.0	-1.0
chr1	147155235	147155345	ENSG00000131791.7|PRKAB2|LIN28B|LIN28B	906	-	5.491765	1.0277606	-1.0	-1.0
chr1	147291481	147291552	ENSG00000131778.18|CHD1L|LIN28B|LIN28B	995	+	6.9436707	2.2922218	-1.0	-1.0
chr1	147255812	147255922	ENSG00000131778.18|CHD1L|LIN28B|LIN28B	999	+	7.446078	2.8326013	-1.0	-1.0
chr1	147287634	147287733	ENSG00000131778.18|CHD1L|LIN28B|LIN28B	968	+	6.212091	1.496065	-1.0	-1.0
chr1	147293607	147293717	ENSG00000131778.18|CHD1L|LIN28B|LIN28B	972	+	5.091384	1.5488882	-1.0	-1.0
chr1	148522600	148522760	ENSG00000274210.1|U1|LIN28B|LIN28B	1000	+	8.047652	4.3193245	-1.0	-1.0
chr1	148977936	148978053	ENSG00000178104.19|PDE4DIP|LIN28B|LIN28B	999	+	7.4523354	3.0037525	-1.0	-1.0
chr1	149198360	149198484	ENSG00000215861.5|AC245297.1|LIN28B|LIN28B	991	-	5.191717	2.0693295	-1.0	-1.0
chr1	149712471	149712666	ENSG00000234232.7|AC243772.3|LIN28B|LIN28B	980	-	6.411707	1.709549	-1.0	-1.0
chr1	149884968	149885183	ENSG00000184678.10|HIST2H2BE|LIN28B|LIN28B	942	-	4.4301696	1.2330972	-1.0	-1.0
chr1	149886999	149887229	ENSG00000184260.5|HIST2H2AC|LIN28B|LIN28B	998	+	3.9331524	2.7776856	-1.0	-1.0
chr1	149926630	149926795	ENSG00000143368.9|SF3B4|LIN28B|LIN28B	930	-	5.7051344	1.154803	-1.0	-1.0
chr1	149940836	149941026	ENSG00000264522.5|OTUD7B|LIN28B|LIN28B	958	-	6.0681844	1.3756845	-1.0	-1.0
chr1	149944501	149944601	ENSG00000264522.5|OTUD7B|LIN28B|LIN28B	906	-	5.473549	1.0247056	-1.0	-1.0
chr1	150150104	150150279	ENSG00000023902.13|PLEKHO1|LIN28B|LIN28B	922	+	5.6020584	1.107415	-1.0	-1.0
chr1	150226607	150226712	ENSG00000143401.14|ANP32E|LIN28B|LIN28B	924	-	5.6268706	1.1218925	-1.0	-1.0
chr1	150218946	150219156	ENSG00000143401.14|ANP32E|LIN28B|LIN28B	965	-	4.4781656	1.45674	-1.0	-1.0
chr1	150219546	150219656	ENSG00000143401.14|ANP32E|LIN28B|LIN28B	921	-	5.7012625	1.1018008	-1.0	-1.0
chr1	150235757	150235997	ENSG00000143401.14|ANP32E|LIN28B|LIN28B	985	-	3.5633962	1.8204604	-1.0	-1.0
chr1	150231816	150231921	ENSG00000143401.14|ANP32E|LIN28B|LIN28B	942	-	5.803644	1.2361348	-1.0	-1.0
chr1	150230575	150230693	ENSG00000143401.14|ANP32E|LIN28B|LIN28B	957	-	4.25578	1.3656683	-1.0	-1.0
chr1	150265688	150266088	ENSG00000117362.12|APH1A|LIN28B|LIN28B	951	-	4.987454	1.3061042	-1.0	-1.0
chr1	150267040	150267250	ENSG00000117362.12|APH1A|LIN28B|LIN28B	943	-	4.367634	1.2426718	-1.0	-1.0
chr1	150266123	150266233	ENSG00000117362.12|APH1A|LIN28B|LIN28B	932	-	3.9625163	1.1674262	-1.0	-1.0
chr1	150308047	150308197	ENSG00000266472.5|MRPS21|LIN28B|LIN28B	943	+	5.3898735	1.2437242	-1.0	-1.0
chr1	150344547	150344687	ENSG00000117360.12|PRPF3|LIN28B|LIN28B	913	+	5.5589595	1.058386	-1.0	-1.0
chr1	150507400	150507609	ENSG00000143374.16|TARS2|LIN28B|LIN28B	1000	+	8.646243	5.2167144	-1.0	-1.0
chr1	150511695	150511820	ENSG00000143369.14|ECM1|LIN28B|LIN28B	911	+	5.519941	1.0508534	-1.0	-1.0
chr1	150556161	150556281	ENSG00000143382.14|ADAMTSL4|LIN28B|LIN28B	966	+	2.8821023	1.4745592	-1.0	-1.0
chr1	150552987	150553102	ENSG00000143382.14|ADAMTSL4|LIN28B|LIN28B	922	+	3.3592458	1.1104627	-1.0	-1.0
chr1	150556620	150556793	ENSG00000143382.14|ADAMTSL4|LIN28B|LIN28B	1000	+	5.370502	5.2289953	-1.0	-1.0
chr1	150555428	150555565	ENSG00000143382.14|ADAMTSL4|LIN28B|LIN28B	988	+	4.109835	1.9172276	-1.0	-1.0
chr1	150556938	150557038	ENSG00000143382.14|ADAMTSL4|LIN28B|LIN28B	961	+	2.9458191	1.4138834	-1.0	-1.0
chr1	150554467	150554565	ENSG00000143382.14|ADAMTSL4|LIN28B|LIN28B	995	+	7.068161	2.335072	-1.0	-1.0
chr1	150573052	150573247	ENSG00000203804.4|ADAMTSL4-AS1|LIN28B|LIN28B	979	-	5.013666	1.6836681	-1.0	-1.0
chr1	150578842	150579087	ENSG00000143384.12|MCL1|LIN28B|LIN28B	980	-	5.7292447	1.7020565	-1.0	-1.0
chr1	150579252	150579487	ENSG00000143384.12|MCL1|LIN28B|LIN28B	1000	-	6.395617	4.369046	-1.0	-1.0
chr1	150575405	150575675	ENSG00000143384.12|MCL1|LIN28B|LIN28B	996	-	4.0302076	2.4003973	-1.0	-1.0
chr1	150574900	150575005	ENSG00000143384.12|MCL1|LIN28B|LIN28B	923	-	5.6166387	1.1148565	-1.0	-1.0
chr1	150576890	150577095	ENSG00000143384.12|MCL1|LIN28B|LIN28B	995	-	4.29865	2.2866075	-1.0	-1.0
chr1	150576290	150576600	ENSG00000143384.12|MCL1|LIN28B|LIN28B	989	-	5.3491964	1.9763311	-1.0	-1.0
chr1	150574580	150574735	ENSG00000143384.12|MCL1|LIN28B|LIN28B	961	-	4.112396	1.4117055	-1.0	-1.0
chr1	150620014	150620159	ENSG00000143420.18|ENSA|LIN28B|LIN28B	916	-	5.6587195	1.0752864	-1.0	-1.0
chr1	150613439	150613544	ENSG00000143420.18|ENSA|LIN28B|LIN28B	905	-	5.473549	1.0239898	-1.0	-1.0
chr1	150622160	150622490	ENSG00000143420.18|ENSA|LIN28B|LIN28B	929	-	2.9393363	1.1501635	-1.0	-1.0
chr1	150810479	150810594	ENSG00000143437.20|ARNT|LIN28B|LIN28B	945	-	5.8398848	1.2633268	-1.0	-1.0
chr1	150832333	150832399	ENSG00000143437.20|ARNT|LIN28B|LIN28B	963	-	6.0610685	1.4340233	-1.0	-1.0
chr1	150834537	150834652	ENSG00000143437.20|ARNT|LIN28B|LIN28B	991	-	6.697613	2.0572376	-1.0	-1.0
chr1	150811614	150811839	ENSG00000143437.20|ARNT|LIN28B|LIN28B	999	-	5.637682	3.1113334	-1.0	-1.0
chr1	150832399	150832499	ENSG00000143437.20|ARNT|LIN28B|LIN28B	949	-	5.880668	1.29356	-1.0	-1.0
chr1	150858348	150858460	ENSG00000143437.20|ARNT|LIN28B|LIN28B	973	-	3.9325523	1.5646701	-1.0	-1.0
chr1	150927703	150927868	ENSG00000143379.12|SETDB1|LIN28B|LIN28B	947	+	5.851401	1.2796338	-1.0	-1.0
chr1	150930016	150930126	ENSG00000143379.12|SETDB1|LIN28B|LIN28B	927	+	5.6833267	1.1338444	-1.0	-1.0
chr1	150960562	150960692	ENSG00000143379.12|SETDB1|LIN28B|LIN28B	934	+	3.407255	1.1828288	-1.0	-1.0
chr1	150965277	150965397	ENSG00000143418.19|CERS2|LIN28B|LIN28B	961	-	5.283415	1.4091944	-1.0	-1.0
chr1	150965442	150965622	ENSG00000143418.19|CERS2|LIN28B|LIN28B	924	-	3.418097	1.1192311	-1.0	-1.0
chr1	150965762	150966127	ENSG00000143418.19|CERS2|LIN28B|LIN28B	1000	-	5.370157	4.96479	-1.0	-1.0
chr1	150965637	150965757	ENSG00000143418.19|CERS2|LIN28B|LIN28B	936	-	4.01271	1.1947863	-1.0	-1.0
chr1	150968947	150969182	ENSG00000143418.19|CERS2|LIN28B|LIN28B	1000	-	7.4774394	5.4539714	-1.0	-1.0
chr1	150998081	150998236	ENSG00000143409.15|MINDY1|LIN28B|LIN28B	978	-	4.8383765	1.6528018	-1.0	-1.0
chr1	151018516	151018669	ENSG00000143363.15|PRUNE1|LIN28B|LIN28B	984	+	5.2206564	1.7980294	-1.0	-1.0
chr1	151052200	151052370	ENSG00000197622.12|CDC42SE1|LIN28B|LIN28B	929	-	3.769332	1.1477268	-1.0	-1.0
chr1	151051790	151051910	ENSG00000197622.12|CDC42SE1|LIN28B|LIN28B	909	-	3.2266102	1.0392407	-1.0	-1.0
chr1	151166071	151166221	ENSG00000163156.11|SCNM1|LIN28B|LIN28B	901	+	5.450793	1.0044372	-1.0	-1.0
chr1	151248497	151248692	ENSG00000143398.19|PIP5K1A|LIN28B|LIN28B	958	+	5.118515	1.3764188	-1.0	-1.0
chr1	151265503	151265609	ENSG00000159352.15|PSMD4|LIN28B|LIN28B	940	+	3.4323905	1.2212046	-1.0	-1.0
chr1	151262160	151262270	ENSG00000159352.15|PSMD4|LIN28B|LIN28B	926	+	3.111441	1.1321106	-1.0	-1.0
chr1	151266003	151266118	ENSG00000159352.15|PSMD4|LIN28B|LIN28B	983	+	5.0443144	1.7785788	-1.0	-1.0
chr1	151264846	151264966	ENSG00000159352.15|PSMD4|LIN28B|LIN28B	942	+	4.1833	1.2397434	-1.0	-1.0
chr1	151307698	151307801	ENSG00000143393.16|PI4KB|LIN28B|LIN28B	948	-	4.997365	1.2839344	-1.0	-1.0
chr1	151400695	151400910	ENSG00000159377.10|PSMB4|LIN28B|LIN28B	980	+	5.6841245	1.6893646	-1.0	-1.0
chr1	151399995	151400260	ENSG00000159377.10|PSMB4|LIN28B|LIN28B	944	+	5.100035	1.2534646	-1.0	-1.0
chr1	151400345	151400660	ENSG00000159377.10|PSMB4|LIN28B|LIN28B	986	+	5.1048403	1.8590292	-1.0	-1.0
chr1	151401155	151401370	ENSG00000159377.10|PSMB4|LIN28B|LIN28B	1000	+	5.749494	4.1100817	-1.0	-1.0
chr1	151407181	151407286	ENSG00000143442.21|POGZ|LIN28B|LIN28B	931	-	5.6846104	1.1603012	-1.0	-1.0
chr1	151442080	151442185	ENSG00000143442.21|POGZ|LIN28B|LIN28B	906	-	5.488546	1.0247056	-1.0	-1.0
chr1	151403568	151403773	ENSG00000143442.21|POGZ|LIN28B|LIN28B	988	-	6.2343326	1.9157021	-1.0	-1.0
chr1	151763016	151763141	ENSG00000143436.10|MRPL9|LIN28B|LIN28B	966	-	5.2213416	1.4634435	-1.0	-1.0
chr1	151778762	151778972	ENSG00000182134.15|TDRKH|LIN28B|LIN28B	993	-	5.7193756	2.1651428	-1.0	-1.0
chr1	151774088	151774303	ENSG00000182134.15|TDRKH|LIN28B|LIN28B	998	-	7.2066154	2.649517	-1.0	-1.0
chr1	151873968	151874098	ENSG00000159445.12|THEM4|LIN28B|LIN28B	933	-	5.722293	1.1741289	-1.0	-1.0
chr1	152032690	152032823	ENSG00000163191.5|S100A11|LIN28B|LIN28B	1000	-	7.97271	3.497087	-1.0	-1.0
chr1	152033647	152033747	ENSG00000163191.5|S100A11|LIN28B|LIN28B	946	-	5.851968	1.2710903	-1.0	-1.0
chr1	153618866	153618966	ENSG00000189171.14|S100A13|LIN28B|LIN28B	906	-	5.488546	1.0247056	-1.0	-1.0
chr1	153645233	153645393	ENSG00000160679.12|CHTOP|LIN28B|LIN28B	970	+	5.519618	1.5198073	-1.0	-1.0
chr1	153645918	153646053	ENSG00000160679.12|CHTOP|LIN28B|LIN28B	938	+	5.8473897	1.207315	-1.0	-1.0
chr1	153662571	153662686	ENSG00000143621.16|ILF2|LIN28B|LIN28B	924	-	5.654001	1.1219993	-1.0	-1.0
chr1	153667477	153667652	ENSG00000143621.16|ILF2|LIN28B|LIN28B	989	-	5.698512	1.9704462	-1.0	-1.0
chr1	153662417	153662556	ENSG00000143621.16|ILF2|LIN28B|LIN28B	979	-	3.396297	1.6683863	-1.0	-1.0
chr1	153668452	153668576	ENSG00000143621.16|ILF2|LIN28B|LIN28B	932	-	3.1588483	1.1706488	-1.0	-1.0
chr1	153773717	153773972	ENSG00000143624.13|INTS3|LIN28B|LIN28B	1000	+	7.558938	3.546044	-1.0	-1.0
chr1	153748641	153748755	ENSG00000143624.13|INTS3|LIN28B|LIN28B	938	+	5.770754	1.2062116	-1.0	-1.0
chr1	153746956	153747126	ENSG00000143624.13|INTS3|LIN28B|LIN28B	936	+	5.732519	1.1951898	-1.0	-1.0
chr1	153785719	153785821	ENSG00000207039.1|Y_RNA|LIN28B|LIN28B	949	-	2.9775925	1.2909448	-1.0	-1.0
chr1	153807054	153807314	ENSG00000143614.9|GATAD2B|LIN28B|LIN28B	985	-	4.1225066	1.8367667	-1.0	-1.0
chr1	153806614	153806789	ENSG00000143614.9|GATAD2B|LIN28B|LIN28B	974	-	5.238929	1.5884218	-1.0	-1.0
chr1	153930070	153930315	ENSG00000198837.9|DENND4B|LIN28B|LIN28B	1000	-	8.211418	5.097292	-1.0	-1.0
chr1	153932180	153932335	ENSG00000198837.9|DENND4B|LIN28B|LIN28B	923	-	5.6270866	1.1109476	-1.0	-1.0
chr1	153935897	153936012	ENSG00000198837.9|DENND4B|LIN28B|LIN28B	913	-	5.5452533	1.0614713	-1.0	-1.0
chr1	153932940	153933075	ENSG00000198837.9|DENND4B|LIN28B|LIN28B	934	-	4.6294045	1.1786901	-1.0	-1.0
chr1	153948457	153948644	ENSG00000160741.16|CRTC2|LIN28B|LIN28B	1000	-	6.782711	3.5406203	-1.0	-1.0
chr1	153959113	153959453	ENSG00000143570.17|SLC39A1|LIN28B|LIN28B	960	-	4.828176	1.3985689	-1.0	-1.0
chr1	153960578	153960688	ENSG00000143570.17|SLC39A1|LIN28B|LIN28B	918	-	5.5672984	1.0851599	-1.0	-1.0
chr1	153959763	153959983	ENSG00000143570.17|SLC39A1|LIN28B|LIN28B	996	-	6.7511983	2.4443474	-1.0	-1.0
chr1	153975816	153975905	ENSG00000143543.14|JTB|LIN28B|LIN28B	954	-	5.997911	1.335165	-1.0	-1.0
chr1	153974703	153974835	ENSG00000143543.14|JTB|LIN28B|LIN28B	985	-	3.2943134	1.8204386	-1.0	-1.0
chr1	153976707	153976912	ENSG00000143543.14|JTB|LIN28B|LIN28B	992	-	4.759565	2.0799422	-1.0	-1.0
chr1	153991549	153991698	ENSG00000177954.11|RPS27|LIN28B|LIN28B	1000	+	4.1474934	3.6759639	-1.0	-1.0
chr1	153990803	153990998	ENSG00000177954.11|RPS27|LIN28B|LIN28B	936	+	4.7372003	1.1939945	-1.0	-1.0
chr1	154176114	154176248	ENSG00000143549.19|TPM3|LIN28B|LIN28B	978	-	3.780898	1.6668563	-1.0	-1.0
chr1	154157113	154157328	ENSG00000143549.19|TPM3|LIN28B|LIN28B	1000	-	4.409814	3.526784	-1.0	-1.0
chr1	154168490	154168685	ENSG00000143549.19|TPM3|LIN28B|LIN28B	929	-	5.72359	1.1476243	-1.0	-1.0
chr1	154207380	154207615	ENSG00000143612.19|C1orf43|LIN28B|LIN28B	995	-	4.930215	2.3351045	-1.0	-1.0
chr1	154219835	154219937	ENSG00000143612.19|C1orf43|LIN28B|LIN28B	905	-	5.4960585	1.0221245	-1.0	-1.0
chr1	154220341	154220506	ENSG00000143612.19|C1orf43|LIN28B|LIN28B	968	-	5.1633816	1.4997327	-1.0	-1.0
chr1	154206890	154207180	ENSG00000143612.19|C1orf43|LIN28B|LIN28B	996	-	4.861851	2.4200683	-1.0	-1.0
chr1	154234590	154234740	ENSG00000143569.18|UBAP2L|LIN28B|LIN28B	964	+	4.5178113	1.443366	-1.0	-1.0
chr1	154251040	154251140	ENSG00000143569.18|UBAP2L|LIN28B|LIN28B	997	+	4.4560275	2.4562457	-1.0	-1.0
chr1	154228614	154228725	ENSG00000143569.18|UBAP2L|LIN28B|LIN28B	1000	+	6.2576275	6.0910177	-1.0	-1.0
chr1	154227281	154227359	ENSG00000143569.18|UBAP2L|LIN28B|LIN28B	904	+	3.7367866	1.0178014	-1.0	-1.0
chr1	154274949	154275049	ENSG00000143575.14|HAX1|LIN28B|LIN28B	996	+	4.4417944	2.3570933	-1.0	-1.0
chr1	154273287	154273472	ENSG00000143575.14|HAX1|LIN28B|LIN28B	947	+	5.6684856	1.2728295	-1.0	-1.0
chr1	154273817	154273961	ENSG00000143575.14|HAX1|LIN28B|LIN28B	938	+	4.1982574	1.2098893	-1.0	-1.0
chr1	154554734	154554785	ENSG00000160714.9|UBE2Q1|LIN28B|LIN28B	995	-	6.9792795	2.33299	-1.0	-1.0
chr1	154552381	154552541	ENSG00000160714.9|UBE2Q1|LIN28B|LIN28B	997	-	7.0757475	2.5532188	-1.0	-1.0
chr1	154552641	154552820	ENSG00000160714.9|UBE2Q1|LIN28B|LIN28B	995	-	6.793572	2.3374493	-1.0	-1.0
chr1	154582066	154582351	ENSG00000160710.15|ADAR|LIN28B|LIN28B	1000	-	6.2408266	4.0955896	-1.0	-1.0
chr1	154585216	154585326	ENSG00000160710.15|ADAR|LIN28B|LIN28B	910	-	3.2734013	1.0459108	-1.0	-1.0
chr1	154602116	154602351	ENSG00000160710.15|ADAR|LIN28B|LIN28B	1000	-	5.85783	3.315599	-1.0	-1.0
chr1	154585043	154585143	ENSG00000160710.15|ADAR|LIN28B|LIN28B	957	-	5.981718	1.3631625	-1.0	-1.0
chr1	154584681	154584876	ENSG00000160710.15|ADAR|LIN28B|LIN28B	950	-	4.402566	1.297967	-1.0	-1.0
chr1	154944715	154944880	ENSG00000163346.16|PBXIP1|LIN28B|LIN28B	933	-	5.7026467	1.1721668	-1.0	-1.0
chr1	154945571	154945721	ENSG00000163346.16|PBXIP1|LIN28B|LIN28B	955	-	5.0254335	1.3474498	-1.0	-1.0
chr1	154957695	154957915	ENSG00000163348.3|PYGO2|LIN28B|LIN28B	986	-	6.5740824	1.844176	-1.0	-1.0
chr1	154970031	154970191	ENSG00000160691.18|SHC1|LIN28B|LIN28B	954	-	5.929514	1.3391054	-1.0	-1.0
chr1	155018244	155018409	ENSG00000160685.13|ZBTB7B|LIN28B|LIN28B	940	+	4.1793	1.2208265	-1.0	-1.0
chr1	155056952	155057101	ENSG00000143537.13|ADAM15|LIN28B|LIN28B	966	+	5.3067446	1.4721526	-1.0	-1.0
chr1	155062614	155062775	ENSG00000143537.13|ADAM15|LIN28B|LIN28B	988	+	6.6105223	1.9138381	-1.0	-1.0
chr1	155136808	155136973	ENSG00000169241.17|SLC50A1|LIN28B|LIN28B	921	+	3.1060622	1.102597	-1.0	-1.0
chr1	155247454	155247669	ENSG00000160767.20|FAM189B|LIN28B|LIN28B	998	-	7.32768	2.6175015	-1.0	-1.0
chr1	155256318	155256419	ENSG00000116521.10|SCAMP3|LIN28B|LIN28B	906	-	3.8197887	1.0246953	-1.0	-1.0
chr1	155257284	155257386	ENSG00000116521.10|SCAMP3|LIN28B|LIN28B	958	-	3.2645526	1.3812106	-1.0	-1.0
chr1	155269617	155269716	ENSG00000176444.18|CLK2|LIN28B|LIN28B	921	-	5.7012625	1.101982	-1.0	-1.0
chr1	155294234	155294385	ENSG00000143627.17|PKLR|LIN28B|LIN28B	999	-	6.6768894	2.8701286	-1.0	-1.0
chr1	155293201	155293343	ENSG00000143627.17|PKLR|LIN28B|LIN28B	974	-	5.1789665	1.5886296	-1.0	-1.0
chr1	155319610	155319760	ENSG00000160752.14|FDPS|LIN28B|LIN28B	1000	+	7.3098645	4.0107403	-1.0	-1.0
chr1	155318713	155318923	ENSG00000160752.14|FDPS|LIN28B|LIN28B	998	+	4.150384	2.7394927	-1.0	-1.0
chr1	155320408	155320666	ENSG00000160752.14|FDPS|LIN28B|LIN28B	999	+	4.3648334	3.1248956	-1.0	-1.0
chr1	155310107	155310205	ENSG00000160752.14|FDPS|LIN28B|LIN28B	935	+	2.7798665	1.1892952	-1.0	-1.0
chr1	155328149	155328275	ENSG00000160753.15|RUSC1|LIN28B|LIN28B	997	+	7.1156445	2.5164397	-1.0	-1.0
chr1	155338178	155338373	ENSG00000116539.12|ASH1L|LIN28B|LIN28B	962	-	4.449547	1.4175317	-1.0	-1.0
chr1	155479270	155479375	ENSG00000116539.12|ASH1L|LIN28B|LIN28B	920	-	5.6614876	1.0992142	-1.0	-1.0
chr1	155738201	155738466	ENSG00000132676.15|DAP3|LIN28B|LIN28B	990	+	5.121981	1.9955658	-1.0	-1.0
chr1	155731943	155732043	ENSG00000132676.15|DAP3|LIN28B|LIN28B	909	+	2.541884	1.0412153	-1.0	-1.0
chr1	155721516	155721681	ENSG00000132676.15|DAP3|LIN28B|LIN28B	973	+	4.964767	1.569874	-1.0	-1.0
chr1	155731355	155731500	ENSG00000132676.15|DAP3|LIN28B|LIN28B	968	+	6.130777	1.4958088	-1.0	-1.0
chr1	155756920	155757125	ENSG00000116580.18|GON4L|LIN28B|LIN28B	990	-	6.318637	1.9885209	-1.0	-1.0
chr1	155900502	155900602	ENSG00000143622.10|RIT1|LIN28B|LIN28B	913	-	5.5640163	1.059139	-1.0	-1.0
chr1	155900187	155900307	ENSG00000143622.10|RIT1|LIN28B|LIN28B	925	-	3.910298	1.1262777	-1.0	-1.0
chr1	155898117	155898272	ENSG00000143622.10|RIT1|LIN28B|LIN28B	921	-	5.622254	1.1025623	-1.0	-1.0
chr1	155915332	155915527	ENSG00000132680.10|KIAA0907|LIN28B|LIN28B	975	-	5.281561	1.6098242	-1.0	-1.0
chr1	155925721	155925843	ENSG00000132680.10|KIAA0907|LIN28B|LIN28B	928	-	3.312231	1.1421769	-1.0	-1.0
chr1	155978364	155978479	ENSG00000116584.17|ARHGEF2|LIN28B|LIN28B	948	-	5.976472	1.2866507	-1.0	-1.0
chr1	155947115	155947265	ENSG00000116584.17|ARHGEF2|LIN28B|LIN28B	947	-	5.052609	1.2778655	-1.0	-1.0
chr1	155947295	155947400	ENSG00000116584.17|ARHGEF2|LIN28B|LIN28B	947	-	5.854026	1.2748927	-1.0	-1.0
chr1	156009272	156009382	ENSG00000163479.13|SSR2|LIN28B|LIN28B	941	-	3.8241563	1.2278436	-1.0	-1.0
chr1	156009047	156009207	ENSG00000163479.13|SSR2|LIN28B|LIN28B	909	-	5.520833	1.041405	-1.0	-1.0
chr1	156020823	156020959	ENSG00000163479.13|SSR2|LIN28B|LIN28B	971	-	6.1850133	1.5312548	-1.0	-1.0
chr1	156050290	156050480	ENSG00000160803.7|UBQLN4|LIN28B|LIN28B	973	-	6.2872167	1.5719042	-1.0	-1.0
chr1	156036180	156036435	ENSG00000160803.7|UBQLN4|LIN28B|LIN28B	955	-	4.847155	1.3513017	-1.0	-1.0
chr1	156073302	156073442	ENSG00000254726.2|MEX3A|LIN28B|LIN28B	907	-	5.6313105	1.0331957	-1.0	-1.0
chr1	156075542	156075722	ENSG00000254726.2|MEX3A|LIN28B|LIN28B	923	-	5.656846	1.1132905	-1.0	-1.0
chr1	156134804	156134954	ENSG00000160789.19|LMNA|LIN28B|LIN28B	934	+	3.0056682	1.1788002	-1.0	-1.0
chr1	156137068	156137263	ENSG00000160789.19|LMNA|LIN28B|LIN28B	969	+	5.174791	1.5118239	-1.0	-1.0
chr1	156130616	156130773	ENSG00000160789.19|LMNA|LIN28B|LIN28B	973	+	3.1341853	1.5653963	-1.0	-1.0
chr1	156139669	156139969	ENSG00000160789.19|LMNA|LIN28B|LIN28B	979	+	4.5025754	1.6709238	-1.0	-1.0
chr1	156258197	156258382	ENSG00000198952.8|SMG5|LIN28B|LIN28B	934	-	5.75343	1.1829507	-1.0	-1.0
chr1	156250023	156250223	ENSG00000198952.8|SMG5|LIN28B|LIN28B	951	-	5.899335	1.3137901	-1.0	-1.0
chr1	156273360	156273450	ENSG00000198952.8|SMG5|LIN28B|LIN28B	987	-	6.7545495	1.8754482	-1.0	-1.0
chr1	156282691	156282825	ENSG00000198952.8|SMG5|LIN28B|LIN28B	993	-	4.1381793	2.1418338	-1.0	-1.0
chr1	156249223	156249323	ENSG00000198952.8|SMG5|LIN28B|LIN28B	921	-	5.6277914	1.1027912	-1.0	-1.0
chr1	156274596	156274686	ENSG00000198952.8|SMG5|LIN28B|LIN28B	939	-	5.7659435	1.2165389	-1.0	-1.0
chr1	156292766	156292926	ENSG00000198715.11|GLMP|LIN28B|LIN28B	952	-	5.432798	1.3221809	-1.0	-1.0
chr1	156317424	156317547	ENSG00000163468.14|CCT3|LIN28B|LIN28B	994	-	3.376813	2.2196374	-1.0	-1.0
chr1	156311034	156311195	ENSG00000163468.14|CCT3|LIN28B|LIN28B	978	-	4.122416	1.6584611	-1.0	-1.0
chr1	156320838	156320988	ENSG00000163468.14|CCT3|LIN28B|LIN28B	969	-	3.48829	1.5058837	-1.0	-1.0
chr1	156318902	156319012	ENSG00000163468.14|CCT3|LIN28B|LIN28B	982	-	3.5165083	1.7486203	-1.0	-1.0
chr1	156324971	156325089	ENSG00000163468.14|CCT3|LIN28B|LIN28B	997	-	6.448295	2.4691842	-1.0	-1.0
chr1	156312040	156312221	ENSG00000163468.14|CCT3|LIN28B|LIN28B	984	-	4.872508	1.7985752	-1.0	-1.0
chr1	156334712	156334775	ENSG00000163468.14|CCT3|LIN28B|LIN28B	938	-	4.233724	1.2070662	-1.0	-1.0
chr1	156466891	156467116	ENSG00000116604.17|MEF2D|LIN28B|LIN28B	994	-	6.8538685	2.2562985	-1.0	-1.0
chr1	156566414	156566546	ENSG00000183856.10|IQGAP3|LIN28B|LIN28B	954	-	4.036376	1.34023	-1.0	-1.0
chr1	156593339	156593524	ENSG00000163382.11|NAXE|LIN28B|LIN28B	981	+	6.484399	1.715975	-1.0	-1.0
chr1	156593931	156594166	ENSG00000163382.11|NAXE|LIN28B|LIN28B	999	+	7.3692183	3.007639	-1.0	-1.0
chr1	156598966	156599146	ENSG00000160818.16|GPATCH4|LIN28B|LIN28B	949	-	5.9465227	1.2939662	-1.0	-1.0
chr1	156669767	156669962	ENSG00000132688.10|NES|LIN28B|LIN28B	955	-	5.956811	1.3470811	-1.0	-1.0
chr1	156734873	156735013	ENSG00000143303.11|RRNAD1|LIN28B|LIN28B	924	+	5.6707606	1.1217597	-1.0	-1.0
chr1	156737322	156737517	ENSG00000143314.12|MRPL24|LIN28B|LIN28B	947	-	5.844636	1.2772027	-1.0	-1.0
chr1	156751342	156751467	ENSG00000143321.18|HDGF|LIN28B|LIN28B	964	-	3.9701526	1.4414009	-1.0	-1.0
chr1	156743121	156743336	ENSG00000143321.18|HDGF|LIN28B|LIN28B	999	-	3.7832153	3.138011	-1.0	-1.0
chr1	156743676	156743871	ENSG00000143321.18|HDGF|LIN28B|LIN28B	942	-	3.2415724	1.2344196	-1.0	-1.0
chr1	156745007	156745172	ENSG00000143321.18|HDGF|LIN28B|LIN28B	976	-	3.682677	1.6234913	-1.0	-1.0
chr1	156742106	156742211	ENSG00000143321.18|HDGF|LIN28B|LIN28B	928	-	4.009618	1.140007	-1.0	-1.0
chr1	156935309	156935439	ENSG00000132694.18|ARHGEF11|LIN28B|LIN28B	939	-	5.761283	1.2158825	-1.0	-1.0
chr1	158666355	158666497	ENSG00000163554.12|SPTA1|LIN28B|LIN28B	980	-	6.3801746	1.6978923	-1.0	-1.0
chr1	159141538	159141748	ENSG00000163568.14|AIM2|LIN28B|LIN28B	1000	-	7.819102	3.8133347	-1.0	-1.0
chr1	159782347	159782487	ENSG00000158716.8|DUSP23|LIN28B|LIN28B	955	+	6.0260124	1.3479137	-1.0	-1.0
chr1	159920329	159920434	ENSG00000158710.14|TAGLN2|LIN28B|LIN28B	946	-	4.087785	1.2639657	-1.0	-1.0
chr1	159918826	159918936	ENSG00000158710.14|TAGLN2|LIN28B|LIN28B	936	-	3.3870945	1.1918882	-1.0	-1.0
chr1	159918246	159918441	ENSG00000158710.14|TAGLN2|LIN28B|LIN28B	993	-	4.8118205	2.129334	-1.0	-1.0
chr1	160215041	160215221	ENSG00000162734.12|PEA15|LIN28B|LIN28B	943	+	5.7948217	1.240342	-1.0	-1.0
chr1	160216069	160216239	ENSG00000132716.18|DCAF8|LIN28B|LIN28B	929	-	5.676925	1.1461675	-1.0	-1.0
chr1	160225590	160225663	ENSG00000132716.18|DCAF8|LIN28B|LIN28B	994	-	6.8926063	2.2336893	-1.0	-1.0
chr1	160278396	160278501	ENSG00000258465.6|AL139011.2|LIN28B|LIN28B	906	-	5.488546	1.0247056	-1.0	-1.0
chr1	160225590	160225663	ENSG00000258465.6|AL139011.2|LIN28B|LIN28B	994	-	6.8926063	2.2336233	-1.0	-1.0
chr1	160279501	160279696	ENSG00000258465.6|AL139011.2|LIN28B|LIN28B	969	-	5.750187	1.5075425	-1.0	-1.0
chr1	160278821	160279171	ENSG00000258465.6|AL139011.2|LIN28B|LIN28B	1000	-	6.6732435	3.934346	-1.0	-1.0
chr1	160278396	160278501	ENSG00000162735.18|PEX19|LIN28B|LIN28B	906	-	5.488546	1.0247056	-1.0	-1.0
chr1	160279501	160279696	ENSG00000162735.18|PEX19|LIN28B|LIN28B	969	-	5.750187	1.5079206	-1.0	-1.0
chr1	160278821	160279171	ENSG00000162735.18|PEX19|LIN28B|LIN28B	1000	-	6.6732435	3.9341235	-1.0	-1.0
chr1	160335241	160335322	ENSG00000122218.14|COPA|LIN28B|LIN28B	998	-	4.349914	2.7565625	-1.0	-1.0
chr1	160339816	160339982	ENSG00000122218.14|COPA|LIN28B|LIN28B	1000	-	6.4152584	4.34804	-1.0	-1.0
chr1	160343140	160343335	ENSG00000122218.14|COPA|LIN28B|LIN28B	951	-	4.6645722	1.3059363	-1.0	-1.0
chr1	160332447	160332552	ENSG00000122218.14|COPA|LIN28B|LIN28B	996	-	3.5757585	2.4413955	-1.0	-1.0
chr1	160340180	160340280	ENSG00000122218.14|COPA|LIN28B|LIN28B	905	-	2.8358219	1.021745	-1.0	-1.0
chr1	160298844	160298954	ENSG00000122218.14|COPA|LIN28B|LIN28B	933	-	2.3533769	1.1746392	-1.0	-1.0
chr1	160311867	160312018	ENSG00000122218.14|COPA|LIN28B|LIN28B	1000	-	4.61084	3.622712	-1.0	-1.0
chr1	160292021	160292151	ENSG00000122218.14|COPA|LIN28B|LIN28B	937	-	5.4978786	1.2036397	-1.0	-1.0
chr1	160323430	160323530	ENSG00000122218.14|COPA|LIN28B|LIN28B	999	-	3.9653356	3.2479763	-1.0	-1.0
chr1	160293385	160293463	ENSG00000122218.14|COPA|LIN28B|LIN28B	956	-	4.356574	1.3563174	-1.0	-1.0
chr1	160296060	160296149	ENSG00000122218.14|COPA|LIN28B|LIN28B	909	-	3.7831843	1.0412625	-1.0	-1.0
chr1	160297745	160297845	ENSG00000122218.14|COPA|LIN28B|LIN28B	956	-	6.019891	1.3535688	-1.0	-1.0
chr1	160313084	160313167	ENSG00000122218.14|COPA|LIN28B|LIN28B	938	-	2.8137891	1.2048199	-1.0	-1.0
chr1	160335322	160335422	ENSG00000122218.14|COPA|LIN28B|LIN28B	960	-	6.169555	1.3930737	-1.0	-1.0
chr1	160297555	160297740	ENSG00000122218.14|COPA|LIN28B|LIN28B	967	-	5.0566974	1.4833112	-1.0	-1.0
chr1	160294767	160294857	ENSG00000122218.14|COPA|LIN28B|LIN28B	905	-	3.7882726	1.021745	-1.0	-1.0
chr1	160299101	160299279	ENSG00000122218.14|COPA|LIN28B|LIN28B	1000	-	7.776878	6.5987988	-1.0	-1.0
chr1	160305350	160305455	ENSG00000122218.14|COPA|LIN28B|LIN28B	932	-	5.7505608	1.169874	-1.0	-1.0
chr1	160349485	160349655	ENSG00000162736.15|NCSTN|LIN28B|LIN28B	935	+	5.773593	1.1893007	-1.0	-1.0
chr1	160352886	160352986	ENSG00000162736.15|NCSTN|LIN28B|LIN28B	967	+	6.262491	1.4860262	-1.0	-1.0
chr1	160352053	160352158	ENSG00000162736.15|NCSTN|LIN28B|LIN28B	951	+	5.886731	1.3063991	-1.0	-1.0
chr1	160348998	160349122	ENSG00000162736.15|NCSTN|LIN28B|LIN28B	922	+	5.6367073	1.1101301	-1.0	-1.0
chr1	160358148	160358403	ENSG00000162736.15|NCSTN|LIN28B|LIN28B	1000	+	5.9935966	3.3438568	-1.0	-1.0
chr1	160358618	160358803	ENSG00000162736.15|NCSTN|LIN28B|LIN28B	966	+	3.8487508	1.4694086	-1.0	-1.0
chr1	160998165	160998265	ENSG00000158769.17|F11R|LIN28B|LIN28B	905	-	5.473549	1.0244417	-1.0	-1.0
chr1	160996260	160996500	ENSG00000158769.17|F11R|LIN28B|LIN28B	974	-	6.2443004	1.5853786	-1.0	-1.0
chr1	160997110	160997365	ENSG00000158769.17|F11R|LIN28B|LIN28B	1000	-	6.115503	3.86126	-1.0	-1.0
chr1	161000675	161000777	ENSG00000158769.17|F11R|LIN28B|LIN28B	913	-	5.5268664	1.058862	-1.0	-1.0
chr1	160998166	160998266	ENSG00000270149.5|AL591806.3|LIN28B|LIN28B	914	-	5.541265	1.0638679	-1.0	-1.0
chr1	161000675	161000777	ENSG00000270149.5|AL591806.3|LIN28B|LIN28B	913	-	5.5268664	1.059139	-1.0	-1.0
chr1	161039430	161039860	ENSG00000158773.14|USF1|LIN28B|LIN28B	987	-	5.9452577	1.8834096	-1.0	-1.0
chr1	161040206	161040391	ENSG00000158773.14|USF1|LIN28B|LIN28B	921	-	3.5697134	1.0997958	-1.0	-1.0
chr1	161041733	161041843	ENSG00000158773.14|USF1|LIN28B|LIN28B	902	-	5.5922174	1.008769	-1.0	-1.0
chr1	161100630	161100815	ENSG00000143256.4|PFDN2|LIN28B|LIN28B	961	-	4.539561	1.4138492	-1.0	-1.0
chr1	161158681	161158851	ENSG00000143222.11|UFC1|LIN28B|LIN28B	979	+	6.3619313	1.6780746	-1.0	-1.0
chr1	161153951	161154120	ENSG00000143222.11|UFC1|LIN28B|LIN28B	960	+	6.0028486	1.3962452	-1.0	-1.0
chr1	161169582	161169767	ENSG00000143224.17|PPOX|LIN28B|LIN28B	968	+	5.5243354	1.4908077	-1.0	-1.0
chr1	161212350	161212475	ENSG00000158864.12|NDUFS2|LIN28B|LIN28B	1000	+	4.95324	3.3022287	-1.0	-1.0
chr1	161211960	161212155	ENSG00000158864.12|NDUFS2|LIN28B|LIN28B	959	+	5.0267334	1.3901724	-1.0	-1.0
chr1	161210570	161210705	ENSG00000158864.12|NDUFS2|LIN28B|LIN28B	980	+	4.688067	1.7005262	-1.0	-1.0
chr1	161328395	161328497	ENSG00000143252.14|SDHC|LIN28B|LIN28B	904	+	5.458443	1.0154921	-1.0	-1.0
chr1	161369083	161369278	ENSG00000143252.14|SDHC|LIN28B|LIN28B	965	+	6.165716	1.4522737	-1.0	-1.0
chr1	161440100	161440285	ENSG00000283317.1|AL831711.1|LIN28B|LIN28B	966	-	6.11377	1.4688174	-1.0	-1.0
chr1	161440104	161440284	ENSG00000283360.1|AL592295.3|LIN28B|LIN28B	969	-	6.1736016	1.511434	-1.0	-1.0
chr1	161518059	161518244	ENSG00000143226.13|FCGR2A|LIN28B|LIN28B	951	+	5.449636	1.3055692	-1.0	-1.0
chr1	161598867	161599012	ENSG00000273112.1|AL590385.2|LIN28B|LIN28B	922	+	5.608562	1.1091068	-1.0	-1.0
chr1	161532022	161532272	ENSG00000273112.1|AL590385.2|LIN28B|LIN28B	1000	+	5.817757	3.7738152	-1.0	-1.0
chr1	161531012	161531267	ENSG00000273112.1|AL590385.2|LIN28B|LIN28B	965	+	2.4601295	1.4503429	-1.0	-1.0
chr1	161518137	161518247	ENSG00000273112.1|AL590385.2|LIN28B|LIN28B	916	+	3.8294082	1.0758073	-1.0	-1.0
chr1	161598868	161599008	ENSG00000244682.7|FCGR2C|LIN28B|LIN28B	923	+	5.6154737	1.1142398	-1.0	-1.0
chr1	161756890	161757085	ENSG00000081721.11|DUSP12|LIN28B|LIN28B	992	+	6.7476463	2.071275	-1.0	-1.0
chr1	161753109	161753299	ENSG00000081721.11|DUSP12|LIN28B|LIN28B	941	+	3.9037526	1.2316431	-1.0	-1.0
chr1	161960495	161960660	ENSG00000118217.5|ATF6|LIN28B|LIN28B	956	+	5.9478827	1.3525182	-1.0	-1.0
chr1	161766308	161766418	ENSG00000118217.5|ATF6|LIN28B|LIN28B	914	+	3.818108	1.0662764	-1.0	-1.0
chr1	161819632	161819772	ENSG00000118217.5|ATF6|LIN28B|LIN28B	998	+	4.4501634	2.604467	-1.0	-1.0
chr1	161961820	161961920	ENSG00000118217.5|ATF6|LIN28B|LIN28B	906	+	5.48105	1.0247056	-1.0	-1.0
chr1	161821069	161821161	ENSG00000118217.5|ATF6|LIN28B|LIN28B	991	+	6.8222456	2.0375896	-1.0	-1.0
chr1	162522863	162523053	ENSG00000152332.15|UHMK1|LIN28B|LIN28B	945	+	3.4969618	1.2584053	-1.0	-1.0
chr1	162526393	162526558	ENSG00000152332.15|UHMK1|LIN28B|LIN28B	970	+	3.725642	1.5283368	-1.0	-1.0
chr1	162529148	162529333	ENSG00000152332.15|UHMK1|LIN28B|LIN28B	955	+	5.3578444	1.348896	-1.0	-1.0
chr1	162500929	162501094	ENSG00000152332.15|UHMK1|LIN28B|LIN28B	957	+	5.9093094	1.3634192	-1.0	-1.0
chr1	162528103	162528298	ENSG00000152332.15|UHMK1|LIN28B|LIN28B	959	+	3.9094355	1.3911164	-1.0	-1.0
chr1	162499974	162500209	ENSG00000152332.15|UHMK1|LIN28B|LIN28B	924	+	4.657946	1.1209224	-1.0	-1.0
chr1	162581286	162581426	ENSG00000117143.13|UAP1|LIN28B|LIN28B	945	+	3.410112	1.2557843	-1.0	-1.0
chr1	162592912	162593022	ENSG00000117143.13|UAP1|LIN28B|LIN28B	913	+	5.5628095	1.059139	-1.0	-1.0
chr1	162576856	162576976	ENSG00000117143.13|UAP1|LIN28B|LIN28B	922	+	3.3536806	1.107918	-1.0	-1.0
chr1	162599385	162599590	ENSG00000117143.13|UAP1|LIN28B|LIN28B	987	+	3.982559	1.8769424	-1.0	-1.0
chr1	162561645	162561777	ENSG00000117143.13|UAP1|LIN28B|LIN28B	922	+	3.8755453	1.1064254	-1.0	-1.0
chr1	162599650	162599842	ENSG00000117143.13|UAP1|LIN28B|LIN28B	949	+	5.889615	1.2962682	-1.0	-1.0
chr1	162587474	162587649	ENSG00000117143.13|UAP1|LIN28B|LIN28B	989	+	4.9125414	1.9714873	-1.0	-1.0
chr1	163339852	163340032	ENSG00000143228.12|NUF2|LIN28B|LIN28B	967	+	5.5657926	1.4833925	-1.0	-1.0
chr1	163322064	163322212	ENSG00000143228.12|NUF2|LIN28B|LIN28B	998	+	5.9176884	2.6448207	-1.0	-1.0
chr1	165667308	165667413	ENSG00000143149.12|ALDH9A1|LIN28B|LIN28B	931	-	5.695347	1.1617508	-1.0	-1.0
chr1	165680526	165680626	ENSG00000143149.12|ALDH9A1|LIN28B|LIN28B	909	-	5.5567307	1.0391833	-1.0	-1.0
chr1	165669261	165669450	ENSG00000143149.12|ALDH9A1|LIN28B|LIN28B	961	-	6.0289345	1.4142172	-1.0	-1.0
chr1	165768701	165768806	ENSG00000143183.16|TMCO1|LIN28B|LIN28B	924	-	5.655019	1.1196442	-1.0	-1.0
chr1	165727642	165727917	ENSG00000143183.16|TMCO1|LIN28B|LIN28B	997	-	4.4708695	2.589273	-1.0	-1.0
chr1	165910773	165911188	ENSG00000143179.14|UCK2|LIN28B|LIN28B	979	+	6.041651	1.6728957	-1.0	-1.0
chr1	165911193	165911408	ENSG00000143179.14|UCK2|LIN28B|LIN28B	961	+	5.346829	1.403496	-1.0	-1.0
chr1	165903134	165903234	ENSG00000143179.14|UCK2|LIN28B|LIN28B	904	+	3.7506201	1.0178014	-1.0	-1.0
chr1	165910318	165910733	ENSG00000143179.14|UCK2|LIN28B|LIN28B	998	+	7.0816345	2.7880325	-1.0	-1.0
chr1	165908138	165908338	ENSG00000143179.14|UCK2|LIN28B|LIN28B	953	+	5.9607053	1.328809	-1.0	-1.0
chr1	166846611	166846738	ENSG00000143157.11|POGK|LIN28B|LIN28B	932	+	5.7787066	1.1680217	-1.0	-1.0
chr1	167426789	167426984	ENSG00000143190.21|POU2F1|LIN28B|LIN28B	958	+	4.736408	1.3745732	-1.0	-1.0
chr1	167542052	167542301	ENSG00000143162.7|CREG1|LIN28B|LIN28B	968	-	3.9747145	1.4982373	-1.0	-1.0
chr1	167541062	167541372	ENSG00000143162.7|CREG1|LIN28B|LIN28B	1000	-	5.5469522	4.584457	-1.0	-1.0
chr1	167546100	167546215	ENSG00000143162.7|CREG1|LIN28B|LIN28B	997	-	3.949269	2.4903612	-1.0	-1.0
chr1	167541682	167541897	ENSG00000143162.7|CREG1|LIN28B|LIN28B	968	-	3.4028616	1.4937516	-1.0	-1.0
chr1	167553552	167553657	ENSG00000143162.7|CREG1|LIN28B|LIN28B	913	-	5.5328655	1.0625757	-1.0	-1.0
chr1	167553387	167553522	ENSG00000143162.7|CREG1|LIN28B|LIN28B	970	-	2.7277246	1.5179065	-1.0	-1.0
chr1	167705948	167706053	ENSG00000198771.10|RCSD1|LIN28B|LIN28B	924	+	5.6334743	1.1220274	-1.0	-1.0
chr1	167705388	167705883	ENSG00000198771.10|RCSD1|LIN28B|LIN28B	985	+	5.417804	1.8385941	-1.0	-1.0
chr1	167704688	167704928	ENSG00000198771.10|RCSD1|LIN28B|LIN28B	939	+	5.7628427	1.2174013	-1.0	-1.0
chr1	167645281	167645386	ENSG00000198771.10|RCSD1|LIN28B|LIN28B	934	+	5.727258	1.1795878	-1.0	-1.0
chr1	167697378	167697518	ENSG00000198771.10|RCSD1|LIN28B|LIN28B	917	+	5.6158433	1.0813853	-1.0	-1.0
chr1	167788244	167788469	ENSG00000197965.11|MPZL1|LIN28B|LIN28B	1000	+	5.8755555	3.5543804	-1.0	-1.0
chr1	167722083	167722242	ENSG00000197965.11|MPZL1|LIN28B|LIN28B	995	+	5.7451143	2.281888	-1.0	-1.0
chr1	167789744	167789884	ENSG00000197965.11|MPZL1|LIN28B|LIN28B	957	+	5.975878	1.3715097	-1.0	-1.0
chr1	167920546	167920631	ENSG00000143158.10|MPC2|LIN28B|LIN28B	953	-	3.001627	1.3306286	-1.0	-1.0
chr1	167924496	167924537	ENSG00000143158.10|MPC2|LIN28B|LIN28B	950	-	3.4953701	1.2987857	-1.0	-1.0
chr1	167919978	167920090	ENSG00000143158.10|MPC2|LIN28B|LIN28B	936	-	3.3251493	1.1958706	-1.0	-1.0
chr1	168065589	168065689	ENSG00000143164.15|DCAF6|LIN28B|LIN28B	958	+	6.040197	1.3760031	-1.0	-1.0
chr1	168035300	168035495	ENSG00000143164.15|DCAF6|LIN28B|LIN28B	989	+	6.746924	1.9585416	-1.0	-1.0
chr1	168016111	168016281	ENSG00000143164.15|DCAF6|LIN28B|LIN28B	941	+	5.1315904	1.2271055	-1.0	-1.0
chr1	168045094	168045227	ENSG00000143164.15|DCAF6|LIN28B|LIN28B	970	+	4.2589316	1.5276356	-1.0	-1.0
chr1	167966451	167966628	ENSG00000143164.15|DCAF6|LIN28B|LIN28B	958	+	5.9837766	1.3797641	-1.0	-1.0
chr1	168044584	168044671	ENSG00000143164.15|DCAF6|LIN28B|LIN28B	960	+	6.019337	1.4000037	-1.0	-1.0
chr1	167974829	167975015	ENSG00000143164.15|DCAF6|LIN28B|LIN28B	999	+	5.01214	3.1097417	-1.0	-1.0
chr1	168200257	168200412	ENSG00000143155.12|TIPRL|LIN28B|LIN28B	923	+	5.672403	1.112023	-1.0	-1.0
chr1	168183901	168184011	ENSG00000143155.12|TIPRL|LIN28B|LIN28B	906	+	5.525753	1.028637	-1.0	-1.0
chr1	168249810	168249920	ENSG00000213064.9|SFT2D2|LIN28B|LIN28B	930	+	5.694193	1.1530944	-1.0	-1.0
chr1	168250515	168250630	ENSG00000213064.9|SFT2D2|LIN28B|LIN28B	918	+	5.578255	1.0844572	-1.0	-1.0
chr1	168242760	168242860	ENSG00000213064.9|SFT2D2|LIN28B|LIN28B	911	+	5.5700493	1.051351	-1.0	-1.0
chr1	168233614	168233799	ENSG00000213064.9|SFT2D2|LIN28B|LIN28B	924	+	5.6173067	1.1168041	-1.0	-1.0
chr1	168249690	168249800	ENSG00000213064.9|SFT2D2|LIN28B|LIN28B	913	+	5.554622	1.0627296	-1.0	-1.0
chr1	168246635	168246735	ENSG00000213064.9|SFT2D2|LIN28B|LIN28B	913	+	5.5268664	1.059139	-1.0	-1.0
chr1	168313772	168313952	ENSG00000143178.12|TBX19|LIN28B|LIN28B	914	+	5.5435004	1.0661834	-1.0	-1.0
chr1	169465613	169465773	ENSG00000117479.12|SLC19A2|LIN28B|LIN28B	956	-	6.0473695	1.3575829	-1.0	-1.0
chr1	169961045	169961200	ENSG00000075945.12|KIFAP3|LIN28B|LIN28B	944	-	5.8257666	1.254833	-1.0	-1.0
chr1	171523405	171523510	ENSG00000117523.15|PRRC2C|LIN28B|LIN28B	902	+	2.8150728	1.0069238	-1.0	-1.0
chr1	171517620	171517814	ENSG00000117523.15|PRRC2C|LIN28B|LIN28B	988	+	4.2996993	1.9360211	-1.0	-1.0
chr1	171592341	171592566	ENSG00000117523.15|PRRC2C|LIN28B|LIN28B	953	+	5.9249907	1.331978	-1.0	-1.0
chr1	171516309	171516444	ENSG00000117523.15|PRRC2C|LIN28B|LIN28B	905	+	5.4660206	1.0216389	-1.0	-1.0
chr1	171540920	171541125	ENSG00000117523.15|PRRC2C|LIN28B|LIN28B	984	+	5.886344	1.7894695	-1.0	-1.0
chr1	171592881	171593026	ENSG00000117523.15|PRRC2C|LIN28B|LIN28B	921	+	4.145915	1.1051285	-1.0	-1.0
chr1	171541950	171542175	ENSG00000117523.15|PRRC2C|LIN28B|LIN28B	998	+	4.8805575	2.6665633	-1.0	-1.0
chr1	171540035	171540135	ENSG00000117523.15|PRRC2C|LIN28B|LIN28B	946	+	5.9036565	1.2649316	-1.0	-1.0
chr1	171591626	171591746	ENSG00000117523.15|PRRC2C|LIN28B|LIN28B	907	+	5.4914446	1.0317966	-1.0	-1.0
chr1	171728523	171728570	ENSG00000117533.14|VAMP4|LIN28B|LIN28B	979	-	6.377931	1.686919	-1.0	-1.0
chr1	171703154	171703289	ENSG00000117533.14|VAMP4|LIN28B|LIN28B	947	-	4.992432	1.2745945	-1.0	-1.0
chr1	171784009	171784229	ENSG00000010165.19|METTL13|LIN28B|LIN28B	976	+	6.263864	1.6158451	-1.0	-1.0
chr1	172442236	172442411	ENSG00000135845.9|PIGC|LIN28B|LIN28B	935	-	5.736565	1.1878633	-1.0	-1.0
chr1	172600063	172600163	ENSG00000094975.13|SUCO|LIN28B|LIN28B	969	+	6.1654124	1.5080874	-1.0	-1.0
chr1	172579201	172579267	ENSG00000094975.13|SUCO|LIN28B|LIN28B	994	+	6.8838286	2.216089	-1.0	-1.0
chr1	172563349	172563544	ENSG00000094975.13|SUCO|LIN28B|LIN28B	965	+	4.7625427	1.450576	-1.0	-1.0
chr1	173481343	173481508	ENSG00000117592.8|PRDX6|LIN28B|LIN28B	915	+	2.44684	1.0702641	-1.0	-1.0
chr1	173488454	173488769	ENSG00000117592.8|PRDX6|LIN28B|LIN28B	973	+	3.2874336	1.5754689	-1.0	-1.0
chr1	173487734	173488029	ENSG00000117592.8|PRDX6|LIN28B|LIN28B	978	+	2.5826318	1.6561993	-1.0	-1.0
chr1	173486264	173486401	ENSG00000117592.8|PRDX6|LIN28B|LIN28B	957	+	2.3625321	1.364508	-1.0	-1.0
chr1	173485375	173485507	ENSG00000117592.8|PRDX6|LIN28B|LIN28B	993	+	3.663184	2.1353536	-1.0	-1.0
chr1	173488064	173488259	ENSG00000117592.8|PRDX6|LIN28B|LIN28B	984	+	5.5144057	1.7916253	-1.0	-1.0
chr1	173757010	173757159	ENSG00000076321.10|KLHL20|LIN28B|LIN28B	955	+	5.659339	1.3480419	-1.0	-1.0
chr1	173766150	173766289	ENSG00000076321.10|KLHL20|LIN28B|LIN28B	946	+	5.291131	1.2702606	-1.0	-1.0
chr1	173751773	173751922	ENSG00000076321.10|KLHL20|LIN28B|LIN28B	1000	+	7.8836565	3.9710042	-1.0	-1.0
chr1	173753212	173753307	ENSG00000076321.10|KLHL20|LIN28B|LIN28B	934	+	5.7145567	1.179985	-1.0	-1.0
chr1	173866562	173866672	ENSG00000234741.7|GAS5|LIN28B|LIN28B	957	-	2.299483	1.3712867	-1.0	-1.0
chr1	173864754	173864854	ENSG00000234741.7|GAS5|LIN28B|LIN28B	964	-	2.9515147	1.4426686	-1.0	-1.0
chr1	173866990	173867120	ENSG00000234741.7|GAS5|LIN28B|LIN28B	994	-	3.5613005	2.2245734	-1.0	-1.0
chr1	173867959	173868009	ENSG00000234741.7|GAS5|LIN28B|LIN28B	955	-	2.2235286	1.349208	-1.0	-1.0
chr1	173864614	173864724	ENSG00000234741.7|GAS5|LIN28B|LIN28B	927	-	3.3147163	1.1383485	-1.0	-1.0
chr1	173865817	173865997	ENSG00000234741.7|GAS5|LIN28B|LIN28B	977	-	2.683061	1.6352584	-1.0	-1.0
chr1	173866087	173866347	ENSG00000234741.7|GAS5|LIN28B|LIN28B	954	-	2.9096136	1.3335305	-1.0	-1.0
chr1	173863899	173864054	ENSG00000234741.7|GAS5|LIN28B|LIN28B	982	-	2.9672735	1.7469385	-1.0	-1.0
chr1	173890330	173890505	ENSG00000185278.15|ZBTB37|LIN28B|LIN28B	909	+	3.0058675	1.0388129	-1.0	-1.0
chr1	173921069	173921200	ENSG00000252231.1|RNA5SP67|LIN28B|LIN28B	998	+	7.2779884	2.7274113	-1.0	-1.0
chr1	173972508	173972623	ENSG00000135870.11|RC3H1|LIN28B|LIN28B	921	-	3.8822985	1.1025655	-1.0	-1.0
chr1	173983467	173983572	ENSG00000135870.11|RC3H1|LIN28B|LIN28B	910	-	5.51849	1.0444001	-1.0	-1.0
chr1	174962952	174963097	ENSG00000152061.23|RABGAP1L|LIN28B|LIN28B	927	+	5.8465776	1.1371547	-1.0	-1.0
chr1	174278612	174278742	ENSG00000152061.23|RABGAP1L|LIN28B|LIN28B	930	+	3.9553022	1.154571	-1.0	-1.0
chr1	174304985	174305125	ENSG00000152061.23|RABGAP1L|LIN28B|LIN28B	937	+	4.192824	1.1994026	-1.0	-1.0
chr1	174252453	174252590	ENSG00000152061.23|RABGAP1L|LIN28B|LIN28B	916	+	5.570362	1.0768421	-1.0	-1.0
chr1	174220921	174221101	ENSG00000152061.23|RABGAP1L|LIN28B|LIN28B	964	+	5.4577384	1.4470264	-1.0	-1.0
chr1	174269675	174269870	ENSG00000152061.23|RABGAP1L|LIN28B|LIN28B	991	+	6.7215166	2.0557568	-1.0	-1.0
chr1	174275832	174275935	ENSG00000152061.23|RABGAP1L|LIN28B|LIN28B	988	+	6.661384	1.9333632	-1.0	-1.0
chr1	175004628	175004773	ENSG00000116161.17|CACYBP|LIN28B|LIN28B	942	+	5.120543	1.2333941	-1.0	-1.0
chr1	175009922	175010102	ENSG00000116161.17|CACYBP|LIN28B|LIN28B	949	+	2.731712	1.2950305	-1.0	-1.0
chr1	175010292	175010467	ENSG00000116161.17|CACYBP|LIN28B|LIN28B	947	+	3.704002	1.2782118	-1.0	-1.0
chr1	175166571	175166736	ENSG00000235750.9|KIAA0040|LIN28B|LIN28B	996	-	6.843358	2.3558266	-1.0	-1.0
chr1	176175909	176176007	ENSG00000143207.19|RFWD2|LIN28B|LIN28B	947	-	4.2193823	1.2757812	-1.0	-1.0
chr1	176043709	176043818	ENSG00000143207.19|RFWD2|LIN28B|LIN28B	961	-	6.0379786	1.4098853	-1.0	-1.0
chr1	175986942	175987072	ENSG00000143207.19|RFWD2|LIN28B|LIN28B	955	-	5.999357	1.3445874	-1.0	-1.0
chr1	179072657	179072872	ENSG00000116199.11|FAM20B|LIN28B|LIN28B	999	+	6.718468	3.1157632	-1.0	-1.0
chr1	179075562	179075812	ENSG00000116199.11|FAM20B|LIN28B|LIN28B	1000	+	8.118235	5.2296987	-1.0	-1.0
chr1	179050278	179050365	ENSG00000116199.11|FAM20B|LIN28B|LIN28B	981	+	4.603323	1.7192833	-1.0	-1.0
chr1	179035983	179036178	ENSG00000116199.11|FAM20B|LIN28B|LIN28B	985	+	6.5474257	1.8311862	-1.0	-1.0
chr1	179044119	179044219	ENSG00000116199.11|FAM20B|LIN28B|LIN28B	968	+	6.1553745	1.4954981	-1.0	-1.0
chr1	179073812	179073937	ENSG00000116199.11|FAM20B|LIN28B|LIN28B	912	+	5.531574	1.057299	-1.0	-1.0
chr1	179043769	179043959	ENSG00000116199.11|FAM20B|LIN28B|LIN28B	907	+	4.7335653	1.0332687	-1.0	-1.0
chr1	179095697	179095887	ENSG00000186283.13|TOR3A|LIN28B|LIN28B	929	+	5.7069464	1.1499367	-1.0	-1.0
chr1	179101171	179101356	ENSG00000143322.19|ABL2|LIN28B|LIN28B	966	-	5.211286	1.4698327	-1.0	-1.0
chr1	179131261	179131411	ENSG00000143322.19|ABL2|LIN28B|LIN28B	928	-	5.67112	1.1446555	-1.0	-1.0
chr1	179348843	179348942	ENSG00000057252.12|SOAT1|LIN28B|LIN28B	914	+	5.541265	1.0640945	-1.0	-1.0
chr1	179865314	179865509	ENSG00000169905.12|TOR1AIP2|LIN28B|LIN28B	983	-	4.304784	1.7618037	-1.0	-1.0
chr1	179918316	179918426	ENSG00000143337.18|TOR1AIP1|LIN28B|LIN28B	926	+	5.6414175	1.1281759	-1.0	-1.0
chr1	180020798	180020923	ENSG00000135837.15|CEP350|LIN28B|LIN28B	950	+	5.9035177	1.3011094	-1.0	-1.0
chr1	180020368	180020488	ENSG00000135837.15|CEP350|LIN28B|LIN28B	925	+	5.6371293	1.1238414	-1.0	-1.0
chr1	179996597	179996797	ENSG00000135837.15|CEP350|LIN28B|LIN28B	980	+	5.24732	1.6982704	-1.0	-1.0
chr1	180093508	180093678	ENSG00000135837.15|CEP350|LIN28B|LIN28B	970	+	6.165702	1.5157105	-1.0	-1.0
chr1	180048535	180048675	ENSG00000135837.15|CEP350|LIN28B|LIN28B	952	+	4.7480044	1.3215259	-1.0	-1.0
chr1	180112426	180112571	ENSG00000135837.15|CEP350|LIN28B|LIN28B	935	+	5.7202544	1.1865759	-1.0	-1.0
chr1	180197196	180197301	ENSG00000116260.16|QSOX1|LIN28B|LIN28B	905	+	5.4660206	1.0218287	-1.0	-1.0
chr1	180502354	180502534	ENSG00000230124.6|ACBD6|LIN28B|LIN28B	950	-	5.897087	1.3014497	-1.0	-1.0
chr1	180502164	180502274	ENSG00000230124.6|ACBD6|LIN28B|LIN28B	943	-	4.9420896	1.2475936	-1.0	-1.0
chr1	180473822	180473962	ENSG00000230124.6|ACBD6|LIN28B|LIN28B	927	-	3.9440627	1.1375198	-1.0	-1.0
chr1	180288299	180288499	ENSG00000230124.6|ACBD6|LIN28B|LIN28B	997	-	6.882471	2.5648406	-1.0	-1.0
chr1	180884695	180884820	ENSG00000143324.13|XPR1|LIN28B|LIN28B	933	+	5.7106953	1.1711832	-1.0	-1.0
chr1	180836521	180836641	ENSG00000143324.13|XPR1|LIN28B|LIN28B	963	+	6.214015	1.4376925	-1.0	-1.0
chr1	180884005	180884165	ENSG00000143324.13|XPR1|LIN28B|LIN28B	952	+	5.9651585	1.322236	-1.0	-1.0
chr1	180974916	180975021	ENSG00000135823.13|STX6|LIN28B|LIN28B	905	-	5.4960585	1.0224836	-1.0	-1.0
chr1	180975761	180975866	ENSG00000135823.13|STX6|LIN28B|LIN28B	906	-	5.488546	1.0247056	-1.0	-1.0
chr1	180975765	180975870	ENSG00000243155.1|AL162431.2|LIN28B|LIN28B	906	-	5.488546	1.0247056	-1.0	-1.0
chr1	180974920	180975020	ENSG00000243155.1|AL162431.2|LIN28B|LIN28B	905	-	5.4960585	1.0221679	-1.0	-1.0
chr1	181049176	181049321	ENSG00000153029.14|MR1|LIN28B|LIN28B	917	+	5.5641623	1.0828166	-1.0	-1.0
chr1	181090641	181090786	ENSG00000162783.10|IER5|LIN28B|LIN28B	971	+	5.5232058	1.5307064	-1.0	-1.0
chr1	181090096	181090356	ENSG00000162783.10|IER5|LIN28B|LIN28B	1000	+	6.0918093	4.2194185	-1.0	-1.0
chr1	182384238	182384363	ENSG00000135821.17|GLUL|LIN28B|LIN28B	928	-	2.283233	1.1428874	-1.0	-1.0
chr1	182382853	182383018	ENSG00000135821.17|GLUL|LIN28B|LIN28B	940	-	5.055278	1.2205538	-1.0	-1.0
chr1	182384568	182384818	ENSG00000135821.17|GLUL|LIN28B|LIN28B	998	-	4.055763	2.6789894	-1.0	-1.0
chr1	182387143	182387292	ENSG00000135821.17|GLUL|LIN28B|LIN28B	998	-	3.4710317	2.7059345	-1.0	-1.0
chr1	182391676	182391856	ENSG00000135821.17|GLUL|LIN28B|LIN28B	936	-	2.5361414	1.1913346	-1.0	-1.0
chr1	182385688	182385968	ENSG00000135821.17|GLUL|LIN28B|LIN28B	1000	-	4.4658976	3.9957757	-1.0	-1.0
chr1	182386193	182386443	ENSG00000135821.17|GLUL|LIN28B|LIN28B	952	-	3.0577147	1.3145198	-1.0	-1.0
chr1	182385268	182385578	ENSG00000135821.17|GLUL|LIN28B|LIN28B	1000	-	4.313807	3.4166503	-1.0	-1.0
chr1	182383108	182383223	ENSG00000135821.17|GLUL|LIN28B|LIN28B	942	-	5.797354	1.236745	-1.0	-1.0
chr1	182383283	182383673	ENSG00000135821.17|GLUL|LIN28B|LIN28B	981	-	2.8049004	1.7208295	-1.0	-1.0
chr1	182388571	182388741	ENSG00000135821.17|GLUL|LIN28B|LIN28B	954	-	2.4799588	1.3387122	-1.0	-1.0
chr1	182383733	182384198	ENSG00000135821.17|GLUL|LIN28B|LIN28B	989	-	3.4015336	1.9598846	-1.0	-1.0
chr1	182386983	182387083	ENSG00000135821.17|GLUL|LIN28B|LIN28B	905	-	5.4660206	1.0219771	-1.0	-1.0
chr1	182874853	182874954	ENSG00000135829.16|DHX9|LIN28B|LIN28B	981	+	6.518797	1.7301054	-1.0	-1.0
chr1	182887537	182887751	ENSG00000135829.16|DHX9|LIN28B|LIN28B	1000	+	7.169469	4.7599955	-1.0	-1.0
chr1	182866960	182867043	ENSG00000135829.16|DHX9|LIN28B|LIN28B	1000	+	9.125787	6.234576	-1.0	-1.0
chr1	182887237	182887367	ENSG00000135829.16|DHX9|LIN28B|LIN28B	970	+	5.6552415	1.5200922	-1.0	-1.0
chr1	182842544	182842677	ENSG00000135829.16|DHX9|LIN28B|LIN28B	944	+	5.9383626	1.2532333	-1.0	-1.0
chr1	182872336	182872466	ENSG00000135829.16|DHX9|LIN28B|LIN28B	980	+	5.162624	1.7043059	-1.0	-1.0
chr1	183551044	183551149	ENSG00000116698.21|SMG7|LIN28B|LIN28B	925	+	3.3248272	1.126675	-1.0	-1.0
chr1	183553117	183553442	ENSG00000116698.21|SMG7|LIN28B|LIN28B	992	+	6.4661365	2.1245625	-1.0	-1.0
chr1	183552422	183552557	ENSG00000116698.21|SMG7|LIN28B|LIN28B	926	+	5.6452265	1.1315706	-1.0	-1.0
chr1	183550815	183550921	ENSG00000116698.21|SMG7|LIN28B|LIN28B	943	+	5.8029666	1.2428142	-1.0	-1.0
chr1	183630464	183630619	ENSG00000162704.15|ARPC5|LIN28B|LIN28B	957	-	4.3615565	1.3683726	-1.0	-1.0
chr1	183936916	183937021	ENSG00000198756.10|COLGALT2|LIN28B|LIN28B	914	-	5.5484343	1.0640945	-1.0	-1.0
chr1	183944195	183944323	ENSG00000198756.10|COLGALT2|LIN28B|LIN28B	993	-	7.0296993	2.186791	-1.0	-1.0
chr1	184054353	184054435	ENSG00000198860.11|TSEN15|LIN28B|LIN28B	955	+	3.542134	1.3435063	-1.0	-1.0
chr1	184708162	184708272	ENSG00000116406.18|EDEM3|LIN28B|LIN28B	902	-	5.508672	1.0104566	-1.0	-1.0
chr1	184734530	184734643	ENSG00000116406.18|EDEM3|LIN28B|LIN28B	932	-	3.9703567	1.1646798	-1.0	-1.0
chr1	184693320	184693455	ENSG00000116406.18|EDEM3|LIN28B|LIN28B	921	-	5.626897	1.103406	-1.0	-1.0
chr1	184791808	184791918	ENSG00000135842.16|FAM129A|LIN28B|LIN28B	939	-	5.770289	1.2161331	-1.0	-1.0
chr1	184792418	184792608	ENSG00000135842.16|FAM129A|LIN28B|LIN28B	950	-	5.886809	1.3033224	-1.0	-1.0
chr1	184965899	184966034	ENSG00000135842.16|FAM129A|LIN28B|LIN28B	918	-	4.148476	1.0882502	-1.0	-1.0
chr1	184791948	184792118	ENSG00000135842.16|FAM129A|LIN28B|LIN28B	941	-	4.096081	1.2314591	-1.0	-1.0
chr1	184794573	184794688	ENSG00000135842.16|FAM129A|LIN28B|LIN28B	906	-	3.9263902	1.0250564	-1.0	-1.0
chr1	184823354	184823474	ENSG00000135842.16|FAM129A|LIN28B|LIN28B	905	-	5.59932	1.0235156	-1.0	-1.0
chr1	185098071	185098221	ENSG00000121481.10|RNF2|LIN28B|LIN28B	941	+	5.8470764	1.2313741	-1.0	-1.0
chr1	185101204	185101379	ENSG00000121481.10|RNF2|LIN28B|LIN28B	946	+	5.8869796	1.2661598	-1.0	-1.0
chr1	185045463	185045649	ENSG00000121481.10|RNF2|LIN28B|LIN28B	971	+	6.183618	1.5320159	-1.0	-1.0
chr1	185307488	185307662	ENSG00000116679.15|IVNS1ABP|LIN28B|LIN28B	969	-	6.377139	1.5092208	-1.0	-1.0
chr1	185301186	185301381	ENSG00000116679.15|IVNS1ABP|LIN28B|LIN28B	986	-	6.0793986	1.8634554	-1.0	-1.0
chr1	185305535	185305645	ENSG00000116679.15|IVNS1ABP|LIN28B|LIN28B	963	-	6.058996	1.4334862	-1.0	-1.0
chr1	185300216	185300381	ENSG00000116679.15|IVNS1ABP|LIN28B|LIN28B	970	-	4.4860053	1.5293027	-1.0	-1.0
chr1	186317481	186317600	ENSG00000047410.13|TPR|LIN28B|LIN28B	981	-	6.1951766	1.7273748	-1.0	-1.0
chr1	186327459	186327660	ENSG00000047410.13|TPR|LIN28B|LIN28B	989	-	5.1137466	1.9539459	-1.0	-1.0
chr1	186357441	186357623	ENSG00000047410.13|TPR|LIN28B|LIN28B	918	-	2.9819741	1.0848136	-1.0	-1.0
chr1	186341027	186341159	ENSG00000047410.13|TPR|LIN28B|LIN28B	997	-	3.7818854	2.6005595	-1.0	-1.0
chr1	186344384	186344569	ENSG00000047410.13|TPR|LIN28B|LIN28B	919	-	3.8663092	1.0926124	-1.0	-1.0
chr1	186356285	186356415	ENSG00000047410.13|TPR|LIN28B|LIN28B	908	-	3.1778224	1.0368586	-1.0	-1.0
chr1	186373358	186373458	ENSG00000047410.13|TPR|LIN28B|LIN28B	902	-	2.8240361	1.0075227	-1.0	-1.0
chr1	186375167	186375267	ENSG00000047410.13|TPR|LIN28B|LIN28B	919	-	5.5852475	1.0933654	-1.0	-1.0
chr1	186335337	186335543	ENSG00000047410.13|TPR|LIN28B|LIN28B	949	-	5.948104	1.2929224	-1.0	-1.0
chr1	186331497	186331581	ENSG00000047410.13|TPR|LIN28B|LIN28B	941	-	4.0802736	1.2261151	-1.0	-1.0
chr1	186336495	186336690	ENSG00000047410.13|TPR|LIN28B|LIN28B	988	-	3.8459125	1.9349015	-1.0	-1.0
chr1	186326103	186326235	ENSG00000047410.13|TPR|LIN28B|LIN28B	993	-	5.018523	2.1356394	-1.0	-1.0
chr1	186322517	186322637	ENSG00000047410.13|TPR|LIN28B|LIN28B	911	-	5.517179	1.0482433	-1.0	-1.0
chr1	186383031	186383151	ENSG00000157181.15|C1orf27|LIN28B|LIN28B	971	+	4.496455	1.5434136	-1.0	-1.0
chr1	193015814	193016019	ENSG00000116750.13|UCHL5|LIN28B|LIN28B	983	-	4.9228153	1.7689385	-1.0	-1.0
chr1	193025556	193025791	ENSG00000116750.13|UCHL5|LIN28B|LIN28B	1000	-	7.4714527	3.7205453	-1.0	-1.0
chr1	193087428	193087558	ENSG00000116747.12|TROVE2|LIN28B|LIN28B	935	+	5.7299104	1.1848614	-1.0	-1.0
chr1	193075819	193076009	ENSG00000116747.12|TROVE2|LIN28B|LIN28B	980	+	5.896931	1.7008313	-1.0	-1.0
chr1	193060063	193060218	ENSG00000116747.12|TROVE2|LIN28B|LIN28B	923	+	5.6327415	1.1149167	-1.0	-1.0
chr1	193090973	193091168	ENSG00000116747.12|TROVE2|LIN28B|LIN28B	988	+	5.8776746	1.9336112	-1.0	-1.0
chr1	193085068	193085343	ENSG00000116747.12|TROVE2|LIN28B|LIN28B	985	+	5.1188912	1.8211205	-1.0	-1.0
chr1	193069430	193069565	ENSG00000116747.12|TROVE2|LIN28B|LIN28B	922	+	5.6699853	1.1057663	-1.0	-1.0
chr1	196679612	196679793	ENSG00000000971.15|CFH|LIN28B|LIN28B	984	+	6.2802057	1.7966728	-1.0	-1.0
chr1	196677387	196677572	ENSG00000000971.15|CFH|LIN28B|LIN28B	952	+	5.558139	1.3182232	-1.0	-1.0
chr1	196741908	196742051	ENSG00000000971.15|CFH|LIN28B|LIN28B	939	+	4.0211287	1.2151752	-1.0	-1.0
chr1	196689439	196689609	ENSG00000000971.15|CFH|LIN28B|LIN28B	988	+	6.6108522	1.9085423	-1.0	-1.0
chr1	196675988	196676065	ENSG00000000971.15|CFH|LIN28B|LIN28B	939	+	3.4790335	1.2147095	-1.0	-1.0
chr1	196677582	196677697	ENSG00000000971.15|CFH|LIN28B|LIN28B	906	+	5.518406	1.0274901	-1.0	-1.0
chr1	197124109	197124214	ENSG00000066279.17|ASPM|LIN28B|LIN28B	965	-	6.121261	1.4540694	-1.0	-1.0
chr1	197091906	197092051	ENSG00000066279.17|ASPM|LIN28B|LIN28B	999	-	7.4808693	2.965012	-1.0	-1.0
chr1	197088280	197088380	ENSG00000066279.17|ASPM|LIN28B|LIN28B	902	-	5.511206	1.0082464	-1.0	-1.0
chr1	197101725	197101865	ENSG00000066279.17|ASPM|LIN28B|LIN28B	927	-	5.658043	1.1395699	-1.0	-1.0
chr1	197087302	197087477	ENSG00000066279.17|ASPM|LIN28B|LIN28B	905	-	5.473549	1.0245267	-1.0	-1.0
chr1	197146315	197146580	ENSG00000066279.17|ASPM|LIN28B|LIN28B	996	-	5.0191627	2.4390805	-1.0	-1.0
chr1	197122457	197122595	ENSG00000066279.17|ASPM|LIN28B|LIN28B	986	-	6.7737384	1.8521563	-1.0	-1.0
chr1	197159294	197159449	ENSG00000177888.7|ZBTB41|LIN28B|LIN28B	948	-	5.8850083	1.2874353	-1.0	-1.0
chr1	197157474	197157674	ENSG00000177888.7|ZBTB41|LIN28B|LIN28B	995	-	6.9705186	2.3338532	-1.0	-1.0
chr1	197595207	197595332	ENSG00000213047.12|DENND1B|LIN28B|LIN28B	923	-	5.625361	1.1154827	-1.0	-1.0
chr1	197583798	197583918	ENSG00000213047.12|DENND1B|LIN28B|LIN28B	904	-	5.501026	1.0171357	-1.0	-1.0
chr1	198199061	198199166	ENSG00000151414.14|NEK7|LIN28B|LIN28B	904	+	5.458443	1.015782	-1.0	-1.0
chr1	198278953	198279061	ENSG00000151414.14|NEK7|LIN28B|LIN28B	958	+	3.7872918	1.3755407	-1.0	-1.0
chr1	198319751	198319926	ENSG00000151414.14|NEK7|LIN28B|LIN28B	956	+	4.1975007	1.3574746	-1.0	-1.0
chr1	198319456	198319711	ENSG00000151414.14|NEK7|LIN28B|LIN28B	974	+	3.7407138	1.5767779	-1.0	-1.0
chr1	198752593	198752723	ENSG00000081237.18|PTPRC|LIN28B|LIN28B	950	+	5.8682814	1.2990409	-1.0	-1.0
chr1	198750491	198750616	ENSG00000081237.18|PTPRC|LIN28B|LIN28B	988	+	6.6563816	1.907018	-1.0	-1.0
chr1	198754268	198754393	ENSG00000081237.18|PTPRC|LIN28B|LIN28B	988	+	6.6597953	1.9244347	-1.0	-1.0
chr1	198733511	198733706	ENSG00000081237.18|PTPRC|LIN28B|LIN28B	954	+	5.939069	1.3354301	-1.0	-1.0
chr1	198712879	198713072	ENSG00000081237.18|PTPRC|LIN28B|LIN28B	993	+	5.4966216	2.1368093	-1.0	-1.0
chr1	198734327	198734425	ENSG00000081237.18|PTPRC|LIN28B|LIN28B	998	+	5.3895144	2.6287935	-1.0	-1.0
chr1	201135186	201135411	ENSG00000116857.16|TMEM9|LIN28B|LIN28B	1000	-	5.1519556	4.56235	-1.0	-1.0
chr1	201485282	201485442	ENSG00000159176.13|CSRP1|LIN28B|LIN28B	965	-	4.344352	1.4568919	-1.0	-1.0
chr1	201490222	201490357	ENSG00000159176.13|CSRP1|LIN28B|LIN28B	928	-	5.712868	1.141448	-1.0	-1.0
chr1	201484379	201484589	ENSG00000159176.13|CSRP1|LIN28B|LIN28B	983	-	4.5818024	1.7760559	-1.0	-1.0
chr1	201855807	201855934	ENSG00000198700.9|IPO9|LIN28B|LIN28B	936	+	5.779192	1.1929928	-1.0	-1.0
chr1	201880208	201880403	ENSG00000198700.9|IPO9|LIN28B|LIN28B	930	+	4.2924767	1.1522529	-1.0	-1.0
chr1	201855123	201855182	ENSG00000198700.9|IPO9|LIN28B|LIN28B	959	+	4.255669	1.3871882	-1.0	-1.0
chr1	201969953	201970233	ENSG00000134375.10|TIMM17A|LIN28B|LIN28B	962	+	5.2866826	1.4244093	-1.0	-1.0
chr1	201963550	201963744	ENSG00000134375.10|TIMM17A|LIN28B|LIN28B	978	+	5.7467184	1.6591971	-1.0	-1.0
chr1	201965432	201965543	ENSG00000134375.10|TIMM17A|LIN28B|LIN28B	999	+	4.6309776	2.9674592	-1.0	-1.0
chr1	201957280	201957380	ENSG00000134375.10|TIMM17A|LIN28B|LIN28B	956	+	3.5740738	1.3540398	-1.0	-1.0
chr1	201996156	201996321	ENSG00000176393.10|RNPEP|LIN28B|LIN28B	974	+	6.273093	1.5847406	-1.0	-1.0
chr1	202179911	202180110	ENSG00000243323.7|PTPRVP|LIN28B|LIN28B	999	+	6.359179	2.9059553	-1.0	-1.0
chr1	202170984	202171154	ENSG00000243323.7|PTPRVP|LIN28B|LIN28B	932	+	3.965827	1.167831	-1.0	-1.0
chr1	202727755	202727975	ENSG00000117139.16|KDM5B|LIN28B|LIN28B	999	-	6.123036	2.8990815	-1.0	-1.0
chr1	202756357	202756516	ENSG00000117139.16|KDM5B|LIN28B|LIN28B	1000	-	5.1139407	3.746208	-1.0	-1.0
chr1	202762698	202762803	ENSG00000117139.16|KDM5B|LIN28B|LIN28B	964	-	6.150481	1.4489962	-1.0	-1.0
chr1	202760414	202760573	ENSG00000117139.16|KDM5B|LIN28B|LIN28B	961	-	5.3464136	1.4120502	-1.0	-1.0
chr1	202733465	202733575	ENSG00000117139.16|KDM5B|LIN28B|LIN28B	913	-	5.6429806	1.0606167	-1.0	-1.0
chr1	202736607	202736822	ENSG00000117139.16|KDM5B|LIN28B|LIN28B	995	-	6.945243	2.3052225	-1.0	-1.0
chr1	202758390	202758505	ENSG00000117139.16|KDM5B|LIN28B|LIN28B	951	-	4.1491013	1.3107982	-1.0	-1.0
chr1	202735453	202735587	ENSG00000117139.16|KDM5B|LIN28B|LIN28B	947	-	3.706176	1.2727257	-1.0	-1.0
chr1	202891379	202891594	ENSG00000117153.15|KLHL12|LIN28B|LIN28B	955	-	5.528962	1.3454716	-1.0	-1.0
chr1	202894590	202894730	ENSG00000117153.15|KLHL12|LIN28B|LIN28B	939	-	4.0278177	1.2173393	-1.0	-1.0
chr1	202891744	202891844	ENSG00000117153.15|KLHL12|LIN28B|LIN28B	906	-	5.488546	1.0247056	-1.0	-1.0
chr1	203007385	203007515	ENSG00000163444.11|TMEM183A|LIN28B|LIN28B	925	+	5.6252594	1.123885	-1.0	-1.0
chr1	203047482	203047637	ENSG00000143847.15|PPFIA4|LIN28B|LIN28B	911	+	5.5168777	1.0508009	-1.0	-1.0
chr1	203692503	203692668	ENSG00000058668.14|ATP2B4|LIN28B|LIN28B	909	+	5.510464	1.0415578	-1.0	-1.0
chr1	203734562	203734737	ENSG00000058668.14|ATP2B4|LIN28B|LIN28B	917	+	5.6305904	1.078501	-1.0	-1.0
chr1	203710876	203711016	ENSG00000058668.14|ATP2B4|LIN28B|LIN28B	963	+	5.301467	1.4335233	-1.0	-1.0
chr1	203849875	203850026	ENSG00000058673.16|ZC3H11A|LIN28B|LIN28B	965	+	5.9443207	1.4554206	-1.0	-1.0
chr1	203801367	203801537	ENSG00000058673.16|ZC3H11A|LIN28B|LIN28B	925	+	5.640067	1.1258198	-1.0	-1.0
chr1	203852175	203852385	ENSG00000058673.16|ZC3H11A|LIN28B|LIN28B	989	+	5.3865194	1.9682537	-1.0	-1.0
chr1	203797112	203797212	ENSG00000058673.16|ZC3H11A|LIN28B|LIN28B	943	+	5.809617	1.2469686	-1.0	-1.0
chr1	203849875	203850026	ENSG00000257315.2|ZBED6|LIN28B|LIN28B	965	+	5.9443207	1.4553807	-1.0	-1.0
chr1	203801368	203801538	ENSG00000257315.2|ZBED6|LIN28B|LIN28B	925	+	5.640067	1.125765	-1.0	-1.0
chr1	203852175	203852385	ENSG00000257315.2|ZBED6|LIN28B|LIN28B	989	+	5.3865194	1.9682872	-1.0	-1.0
chr1	203869876	203870086	ENSG00000182004.12|SNRPE|LIN28B|LIN28B	996	+	5.138123	2.3557572	-1.0	-1.0
chr1	204410376	204410571	ENSG00000158615.8|PPP1R15B|LIN28B|LIN28B	992	-	4.410722	2.0739303	-1.0	-1.0
chr1	204406166	204406313	ENSG00000158615.8|PPP1R15B|LIN28B|LIN28B	988	-	4.722421	1.9257474	-1.0	-1.0
chr1	204409931	204410371	ENSG00000158615.8|PPP1R15B|LIN28B|LIN28B	998	-	5.4827623	2.755953	-1.0	-1.0
chr1	204403826	204403956	ENSG00000158615.8|PPP1R15B|LIN28B|LIN28B	925	-	5.6300483	1.1248714	-1.0	-1.0
chr1	204556357	204556542	ENSG00000198625.12|MDM4|LIN28B|LIN28B	993	+	6.4377413	2.1315053	-1.0	-1.0
chr1	204551592	204551707	ENSG00000198625.12|MDM4|LIN28B|LIN28B	906	+	5.4755487	1.0262053	-1.0	-1.0
chr1	204550747	204550942	ENSG00000198625.12|MDM4|LIN28B|LIN28B	938	+	3.4299064	1.2097665	-1.0	-1.0
chr1	204553582	204553737	ENSG00000198625.12|MDM4|LIN28B|LIN28B	931	+	3.9497652	1.1585261	-1.0	-1.0
chr1	205114808	205114913	ENSG00000117222.13|RBBP5|LIN28B|LIN28B	905	-	5.4660206	1.0218611	-1.0	-1.0
chr1	205094535	205094730	ENSG00000117222.13|RBBP5|LIN28B|LIN28B	990	-	6.6902323	2.0089796	-1.0	-1.0
chr1	205087406	205087606	ENSG00000117222.13|RBBP5|LIN28B|LIN28B	980	-	6.40216	1.6914942	-1.0	-1.0
chr1	205143559	205143659	ENSG00000133059.16|DSTYK|LIN28B|LIN28B	957	-	5.9710116	1.3661203	-1.0	-1.0
chr1	205163737	205163907	ENSG00000133059.16|DSTYK|LIN28B|LIN28B	932	-	5.7259197	1.16479	-1.0	-1.0
chr1	205620617	205620747	ENSG00000158711.13|ELK4|LIN28B|LIN28B	915	-	3.8477526	1.0712446	-1.0	-1.0
chr1	205612222	205612342	ENSG00000158711.13|ELK4|LIN28B|LIN28B	951	-	5.8898897	1.307882	-1.0	-1.0
chr1	205661955	205662080	ENSG00000158715.5|SLC45A3|LIN28B|LIN28B	922	-	5.647709	1.1097891	-1.0	-1.0
chr1	205713453	205713688	ENSG00000069275.12|NUCKS1|LIN28B|LIN28B	981	-	4.5390406	1.7154224	-1.0	-1.0
chr1	205727699	205727805	ENSG00000069275.12|NUCKS1|LIN28B|LIN28B	959	-	2.7919436	1.3872665	-1.0	-1.0
chr1	205716708	205716863	ENSG00000069275.12|NUCKS1|LIN28B|LIN28B	962	-	6.0442157	1.4209542	-1.0	-1.0
chr1	205714113	205714288	ENSG00000069275.12|NUCKS1|LIN28B|LIN28B	921	-	2.6794953	1.1039984	-1.0	-1.0
chr1	205716368	205716643	ENSG00000069275.12|NUCKS1|LIN28B|LIN28B	961	-	3.8117018	1.4096273	-1.0	-1.0
chr1	205717443	205717633	ENSG00000069275.12|NUCKS1|LIN28B|LIN28B	920	-	3.112407	1.0949855	-1.0	-1.0
chr1	205729571	205729621	ENSG00000069275.12|NUCKS1|LIN28B|LIN28B	910	-	3.1776593	1.0455431	-1.0	-1.0
chr1	205715633	205715938	ENSG00000069275.12|NUCKS1|LIN28B|LIN28B	983	-	4.013541	1.7630368	-1.0	-1.0
chr1	205714583	205714723	ENSG00000069275.12|NUCKS1|LIN28B|LIN28B	935	-	3.1596172	1.1876547	-1.0	-1.0
chr1	205718173	205718403	ENSG00000069275.12|NUCKS1|LIN28B|LIN28B	986	-	4.0353904	1.8513926	-1.0	-1.0
chr1	205714798	205715113	ENSG00000069275.12|NUCKS1|LIN28B|LIN28B	926	-	4.1166577	1.1294194	-1.0	-1.0
chr1	205768355	205768555	ENSG00000117280.12|RAB29|LIN28B|LIN28B	978	-	6.40257	1.6560596	-1.0	-1.0
chr1	205810849	205810969	ENSG00000133065.10|SLC41A1|LIN28B|LIN28B	912	-	5.5674973	1.0530747	-1.0	-1.0
chr1	205796923	205797003	ENSG00000133065.10|SLC41A1|LIN28B|LIN28B	936	-	5.747384	1.1935025	-1.0	-1.0
chr1	206474864	206474964	ENSG00000263528.7|IKBKE|LIN28B|LIN28B	906	+	5.488546	1.0247056	-1.0	-1.0
chr1	206588686	206588936	ENSG00000266094.7|RASSF5|LIN28B|LIN28B	1000	+	6.637811	4.0775604	-1.0	-1.0
chr1	206557234	206557444	ENSG00000266094.7|RASSF5|LIN28B|LIN28B	995	+	6.939767	2.323192	-1.0	-1.0
chr1	206608235	206608326	ENSG00000143486.15|EIF2D|LIN28B|LIN28B	999	-	7.3926487	2.8959227	-1.0	-1.0
chr1	206602992	206603202	ENSG00000143486.15|EIF2D|LIN28B|LIN28B	973	-	5.1752625	1.5613818	-1.0	-1.0
chr1	206599697	206599836	ENSG00000143486.15|EIF2D|LIN28B|LIN28B	987	-	3.4919207	1.8755773	-1.0	-1.0
chr1	206647682	206647942	ENSG00000143479.15|DYRK3|LIN28B|LIN28B	918	+	4.7068667	1.0866183	-1.0	-1.0
chr1	206635645	206635805	ENSG00000143479.15|DYRK3|LIN28B|LIN28B	969	+	6.16492	1.5097247	-1.0	-1.0
chr1	206730687	206730763	ENSG00000162889.10|MAPKAPK2|LIN28B|LIN28B	1000	+	7.4544888	6.6320558	-1.0	-1.0
chr1	206729971	206730098	ENSG00000162889.10|MAPKAPK2|LIN28B|LIN28B	1000	+	5.9720025	5.2650843	-1.0	-1.0
chr1	206730583	206730687	ENSG00000162889.10|MAPKAPK2|LIN28B|LIN28B	1000	+	8.276323	4.5650187	-1.0	-1.0
chr1	206728714	206728834	ENSG00000162889.10|MAPKAPK2|LIN28B|LIN28B	924	+	5.6307197	1.1182117	-1.0	-1.0
chr1	207049288	207049403	ENSG00000180667.10|YOD1|LIN28B|LIN28B	909	-	3.8576336	1.0420094	-1.0	-1.0
chr1	207048503	207048773	ENSG00000180667.10|YOD1|LIN28B|LIN28B	924	-	4.720262	1.1219215	-1.0	-1.0
chr1	207045223	207045383	ENSG00000180667.10|YOD1|LIN28B|LIN28B	925	-	5.6422725	1.1229577	-1.0	-1.0
chr1	207044908	207045008	ENSG00000180667.10|YOD1|LIN28B|LIN28B	905	-	5.4660206	1.021745	-1.0	-1.0
chr1	207063142	207063209	ENSG00000123836.14|PFKFB2|LIN28B|LIN28B	987	+	6.5634317	1.8713527	-1.0	-1.0
chr1	207074408	207074518	ENSG00000123836.14|PFKFB2|LIN28B|LIN28B	904	+	5.503605	1.0171949	-1.0	-1.0
chr1	207077473	207077703	ENSG00000123836.14|PFKFB2|LIN28B|LIN28B	931	+	4.2697935	1.1582738	-1.0	-1.0
chr1	207072563	207072768	ENSG00000123836.14|PFKFB2|LIN28B|LIN28B	976	+	5.090032	1.6249628	-1.0	-1.0
chr1	207074668	207074768	ENSG00000123836.14|PFKFB2|LIN28B|LIN28B	904	+	5.503605	1.0181941	-1.0	-1.0
chr1	207325621	207325721	ENSG00000196352.14|CD55|LIN28B|LIN28B	1000	+	5.632474	4.0222583	-1.0	-1.0
chr1	207331157	207331296	ENSG00000196352.14|CD55|LIN28B|LIN28B	986	+	4.0018516	1.8595976	-1.0	-1.0
chr1	207360090	207360235	ENSG00000196352.14|CD55|LIN28B|LIN28B	912	+	2.6778066	1.0571406	-1.0	-1.0
chr1	207324558	207324713	ENSG00000196352.14|CD55|LIN28B|LIN28B	959	+	4.064673	1.3834038	-1.0	-1.0
chr1	207321627	207321865	ENSG00000196352.14|CD55|LIN28B|LIN28B	996	+	4.0587654	2.4336448	-1.0	-1.0
chr1	207794118	207794443	ENSG00000117335.19|CD46|LIN28B|LIN28B	989	+	3.4303265	1.9656013	-1.0	-1.0
chr1	207757033	207757173	ENSG00000117335.19|CD46|LIN28B|LIN28B	937	+	5.741401	1.2013425	-1.0	-1.0
chr1	207794618	207794743	ENSG00000117335.19|CD46|LIN28B|LIN28B	906	+	2.574419	1.024921	-1.0	-1.0
chr1	207785070	207785106	ENSG00000117335.19|CD46|LIN28B|LIN28B	995	+	6.9436707	2.2924156	-1.0	-1.0
chr1	207785618	207785723	ENSG00000117335.19|CD46|LIN28B|LIN28B	956	+	3.00177	1.3583117	-1.0	-1.0
chr1	207791965	207792065	ENSG00000117335.19|CD46|LIN28B|LIN28B	927	+	5.64803	1.1364561	-1.0	-1.0
chr1	207794973	207795148	ENSG00000117335.19|CD46|LIN28B|LIN28B	968	+	3.3518593	1.4931078	-1.0	-1.0
chr1	207767317	207767472	ENSG00000117335.19|CD46|LIN28B|LIN28B	947	+	4.1025267	1.2746841	-1.0	-1.0
chr1	207761283	207761446	ENSG00000117335.19|CD46|LIN28B|LIN28B	1000	+	5.308309	3.7041152	-1.0	-1.0
chr1	207867238	207867433	ENSG00000203709.11|C1orf132|LIN28B|LIN28B	994	-	6.966926	2.248209	-1.0	-1.0
chr1	207802392	207802512	ENSG00000203709.11|C1orf132|LIN28B|LIN28B	916	-	5.708034	1.0733367	-1.0	-1.0
chr1	209675662	209675807	ENSG00000123689.5|G0S2|LIN28B|LIN28B	955	+	5.7349243	1.3445106	-1.0	-1.0
chr1	209830907	209831042	ENSG00000117597.17|DIEXF|LIN28B|LIN28B	907	+	5.4871073	1.0300704	-1.0	-1.0
chr1	209851273	209851448	ENSG00000117597.17|DIEXF|LIN28B|LIN28B	930	+	5.6722856	1.1545756	-1.0	-1.0
chr1	209852303	209852433	ENSG00000117597.17|DIEXF|LIN28B|LIN28B	905	+	5.473549	1.0245011	-1.0	-1.0
chr1	211315868	211316073	ENSG00000117625.13|RCOR3|LIN28B|LIN28B	985	+	6.4753757	1.8106229	-1.0	-1.0
chr1	211575272	211575402	ENSG00000170385.9|SLC30A1|LIN28B|LIN28B	911	-	5.516787	1.0523623	-1.0	-1.0
chr1	211576027	211576262	ENSG00000170385.9|SLC30A1|LIN28B|LIN28B	999	-	6.6146226	2.9628656	-1.0	-1.0
chr1	211747906	211748016	ENSG00000123684.12|LPGAT1|LIN28B|LIN28B	914	-	5.5556087	1.0634251	-1.0	-1.0
chr1	211793071	211793206	ENSG00000123684.12|LPGAT1|LIN28B|LIN28B	995	-	6.9323316	2.2889607	-1.0	-1.0
chr1	211745851	211745996	ENSG00000123684.12|LPGAT1|LIN28B|LIN28B	920	-	5.58944	1.0948389	-1.0	-1.0
chr1	211829549	211829744	ENSG00000123684.12|LPGAT1|LIN28B|LIN28B	961	-	6.053783	1.4049281	-1.0	-1.0
chr1	211783238	211783343	ENSG00000123684.12|LPGAT1|LIN28B|LIN28B	914	-	5.5484343	1.0640945	-1.0	-1.0
chr1	211829058	211829188	ENSG00000123684.12|LPGAT1|LIN28B|LIN28B	980	-	6.1170173	1.6975371	-1.0	-1.0
chr1	211981092	211981190	ENSG00000143493.12|INTS7|LIN28B|LIN28B	989	-	6.804325	1.9594061	-1.0	-1.0
chr1	212006638	212006738	ENSG00000143493.12|INTS7|LIN28B|LIN28B	904	-	5.503605	1.0164257	-1.0	-1.0
chr1	211951275	211951485	ENSG00000143493.12|INTS7|LIN28B|LIN28B	994	-	6.8389626	2.2095764	-1.0	-1.0
chr1	211987895	211988003	ENSG00000143493.12|INTS7|LIN28B|LIN28B	985	-	4.699697	1.8368633	-1.0	-1.0
chr1	211976601	211976719	ENSG00000143493.12|INTS7|LIN28B|LIN28B	986	-	4.8282104	1.863178	-1.0	-1.0
chr1	212064359	212064534	ENSG00000143476.17|DTL|LIN28B|LIN28B	970	+	6.187972	1.5249816	-1.0	-1.0
chr1	212100551	212100746	ENSG00000143476.17|DTL|LIN28B|LIN28B	971	+	4.9744673	1.5361946	-1.0	-1.0
chr1	212361012	212361117	ENSG00000066027.11|PPP2R5A|LIN28B|LIN28B	914	+	5.5340824	1.0634251	-1.0	-1.0
chr1	212357171	212357284	ENSG00000066027.11|PPP2R5A|LIN28B|LIN28B	964	+	6.112506	1.4408387	-1.0	-1.0
chr1	212445969	212446099	ENSG00000117691.9|NENF|LIN28B|LIN28B	914	+	5.594901	1.0642707	-1.0	-1.0
chr1	212620286	212620531	ENSG00000162772.16|ATF3|LIN28B|LIN28B	1000	+	6.1891437	3.9269404	-1.0	-1.0
chr1	212619656	212619766	ENSG00000162772.16|ATF3|LIN28B|LIN28B	965	+	6.1918254	1.4523268	-1.0	-1.0
chr1	212610545	212610655	ENSG00000162772.16|ATF3|LIN28B|LIN28B	923	+	5.7014923	1.115985	-1.0	-1.0
chr1	212737070	212737175	ENSG00000117697.14|NSL1|LIN28B|LIN28B	905	-	5.4660206	1.0220811	-1.0	-1.0
chr1	212738540	212738686	ENSG00000117697.14|NSL1|LIN28B|LIN28B	997	-	7.12305	2.5758924	-1.0	-1.0
chr1	212802700	212802763	ENSG00000203705.10|TATDN3|LIN28B|LIN28B	999	+	7.4263835	2.94957	-1.0	-1.0
chr1	212897375	212897570	ENSG00000162769.12|FLVCR1|LIN28B|LIN28B	965	+	5.4723763	1.457238	-1.0	-1.0
chr1	212993906	212994061	ENSG00000174606.13|ANGEL2|LIN28B|LIN28B	970	-	5.8674326	1.517493	-1.0	-1.0
chr1	212994821	212995021	ENSG00000174606.13|ANGEL2|LIN28B|LIN28B	996	-	6.643859	2.4398892	-1.0	-1.0
chr1	213240926	213241036	ENSG00000136643.11|RPS6KC1|LIN28B|LIN28B	911	+	5.525973	1.050965	-1.0	-1.0
chr1	213129686	213129889	ENSG00000136643.11|RPS6KC1|LIN28B|LIN28B	939	+	5.7673945	1.2122525	-1.0	-1.0
chr1	213229444	213229609	ENSG00000136643.11|RPS6KC1|LIN28B|LIN28B	930	+	5.713986	1.1533207	-1.0	-1.0
chr1	213232137	213232255	ENSG00000136643.11|RPS6KC1|LIN28B|LIN28B	946	+	5.8392215	1.2636266	-1.0	-1.0
chr1	214332054	214332244	ENSG00000143499.13|SMYD2|LIN28B|LIN28B	938	+	5.77182	1.2045552	-1.0	-1.0
chr1	214305186	214305250	ENSG00000143499.13|SMYD2|LIN28B|LIN28B	934	+	5.7145567	1.179985	-1.0	-1.0
chr1	214646241	214646456	ENSG00000117724.12|CENPF|LIN28B|LIN28B	970	+	5.3142967	1.5212955	-1.0	-1.0
chr1	214640705	214640840	ENSG00000117724.12|CENPF|LIN28B|LIN28B	964	+	5.828561	1.4431595	-1.0	-1.0
chr1	214620779	214620889	ENSG00000117724.12|CENPF|LIN28B|LIN28B	924	+	5.6629477	1.1219984	-1.0	-1.0
chr1	214646996	214647161	ENSG00000117724.12|CENPF|LIN28B|LIN28B	936	+	5.8644276	1.1957091	-1.0	-1.0
chr1	215571978	215572168	ENSG00000136636.12|KCTD3|LIN28B|LIN28B	963	+	6.069012	1.4371415	-1.0	-1.0
chr1	215621256	215621366	ENSG00000136636.12|KCTD3|LIN28B|LIN28B	928	+	5.6612735	1.141259	-1.0	-1.0
chr1	215620201	215620316	ENSG00000136636.12|KCTD3|LIN28B|LIN28B	942	+	5.8037176	1.2371755	-1.0	-1.0
chr1	215577669	215577728	ENSG00000136636.12|KCTD3|LIN28B|LIN28B	970	+	4.4088383	1.5273932	-1.0	-1.0
chr1	215618794	215619004	ENSG00000136636.12|KCTD3|LIN28B|LIN28B	992	+	5.211999	2.0779023	-1.0	-1.0
chr1	219210541	219210647	ENSG00000143353.11|LYPLAL1|LIN28B|LIN28B	995	+	7.010764	2.270959	-1.0	-1.0
chr1	219202867	219203057	ENSG00000143353.11|LYPLAL1|LIN28B|LIN28B	951	+	5.9663405	1.3134555	-1.0	-1.0
chr1	219211491	219211661	ENSG00000143353.11|LYPLAL1|LIN28B|LIN28B	1000	+	7.2123466	5.056247	-1.0	-1.0
chr1	219911982	219912122	ENSG00000196660.10|SLC30A10|LIN28B|LIN28B	935	-	5.7253923	1.1893487	-1.0	-1.0
chr1	219914785	219914910	ENSG00000196660.10|SLC30A10|LIN28B|LIN28B	916	-	5.5672545	1.0769551	-1.0	-1.0
chr1	219984205	219984258	ENSG00000136628.17|EPRS|LIN28B|LIN28B	997	-	4.4826474	2.5152993	-1.0	-1.0
chr1	219988589	219988739	ENSG00000136628.17|EPRS|LIN28B|LIN28B	942	-	3.2422936	1.234975	-1.0	-1.0
chr1	220001157	220001255	ENSG00000136628.17|EPRS|LIN28B|LIN28B	913	-	2.9658835	1.059139	-1.0	-1.0
chr1	219997157	219997337	ENSG00000136628.17|EPRS|LIN28B|LIN28B	991	-	3.615407	2.0295272	-1.0	-1.0
chr1	220007201	220007365	ENSG00000136628.17|EPRS|LIN28B|LIN28B	1000	-	5.499554	4.416446	-1.0	-1.0
chr1	219972068	219972147	ENSG00000136628.17|EPRS|LIN28B|LIN28B	939	-	5.791495	1.2132097	-1.0	-1.0
chr1	220024263	220024443	ENSG00000136628.17|EPRS|LIN28B|LIN28B	1000	-	3.9301107	3.3018203	-1.0	-1.0
chr1	220005247	220005360	ENSG00000136628.17|EPRS|LIN28B|LIN28B	1000	-	6.6423273	7.453987	-1.0	-1.0
chr1	219980084	219980189	ENSG00000136628.17|EPRS|LIN28B|LIN28B	928	-	2.8063192	1.1413426	-1.0	-1.0
chr1	220022351	220022451	ENSG00000136628.17|EPRS|LIN28B|LIN28B	906	-	3.149499	1.0247056	-1.0	-1.0
chr1	220030385	220030480	ENSG00000136628.17|EPRS|LIN28B|LIN28B	957	-	3.036684	1.3708491	-1.0	-1.0
chr1	219996982	219997087	ENSG00000136628.17|EPRS|LIN28B|LIN28B	917	-	2.4899144	1.0801253	-1.0	-1.0
chr1	220019987	220020117	ENSG00000136628.17|EPRS|LIN28B|LIN28B	934	-	3.9825058	1.183399	-1.0	-1.0
chr1	219983188	219983363	ENSG00000136628.17|EPRS|LIN28B|LIN28B	942	-	3.8258018	1.2334524	-1.0	-1.0
chr1	219979417	219979615	ENSG00000136628.17|EPRS|LIN28B|LIN28B	997	-	5.2551537	2.506635	-1.0	-1.0
chr1	219973237	219973398	ENSG00000136628.17|EPRS|LIN28B|LIN28B	1000	-	8.437331	5.2216845	-1.0	-1.0
chr1	220010945	220011056	ENSG00000136628.17|EPRS|LIN28B|LIN28B	952	-	2.9094436	1.3220792	-1.0	-1.0
chr1	220033561	220033658	ENSG00000136628.17|EPRS|LIN28B|LIN28B	911	-	2.4287505	1.0510693	-1.0	-1.0
chr1	219978595	219978719	ENSG00000136628.17|EPRS|LIN28B|LIN28B	980	-	4.5077176	1.7087171	-1.0	-1.0
chr1	220034913	220035013	ENSG00000136628.17|EPRS|LIN28B|LIN28B	922	-	3.2785594	1.1096412	-1.0	-1.0
chr1	219969107	219969207	ENSG00000136628.17|EPRS|LIN28B|LIN28B	921	-	5.6059513	1.1027912	-1.0	-1.0
chr1	220006195	220006313	ENSG00000136628.17|EPRS|LIN28B|LIN28B	995	-	4.655384	2.326046	-1.0	-1.0
chr1	219987266	219987391	ENSG00000136628.17|EPRS|LIN28B|LIN28B	922	-	2.3638875	1.1069053	-1.0	-1.0
chr1	219987141	219987266	ENSG00000136628.17|EPRS|LIN28B|LIN28B	971	-	4.1859984	1.5341942	-1.0	-1.0
chr1	220062756	220062951	ENSG00000162813.17|BPNT1|LIN28B|LIN28B	938	-	3.8479316	1.2045128	-1.0	-1.0
chr1	220059685	220059791	ENSG00000162813.17|BPNT1|LIN28B|LIN28B	999	-	7.5835752	3.1238947	-1.0	-1.0
chr1	220142943	220143083	ENSG00000067704.9|IARS2|LIN28B|LIN28B	948	+	3.8251953	1.2830309	-1.0	-1.0
chr1	220145528	220145648	ENSG00000067704.9|IARS2|LIN28B|LIN28B	932	+	3.9824934	1.1686969	-1.0	-1.0
chr1	220114313	220114473	ENSG00000067704.9|IARS2|LIN28B|LIN28B	985	+	4.349931	1.8218349	-1.0	-1.0
chr1	220147393	220147492	ENSG00000067704.9|IARS2|LIN28B|LIN28B	952	+	6.003372	1.3232576	-1.0	-1.0
chr1	220103446	220103556	ENSG00000067704.9|IARS2|LIN28B|LIN28B	925	+	3.9499242	1.1234076	-1.0	-1.0
chr1	220105955	220106055	ENSG00000067704.9|IARS2|LIN28B|LIN28B	906	+	3.7651367	1.0267802	-1.0	-1.0
chr1	220147492	220147647	ENSG00000067704.9|IARS2|LIN28B|LIN28B	973	+	6.2522197	1.5710621	-1.0	-1.0
chr1	220102362	220102412	ENSG00000067704.9|IARS2|LIN28B|LIN28B	982	+	6.538306	1.7334472	-1.0	-1.0
chr1	220136808	220136911	ENSG00000067704.9|IARS2|LIN28B|LIN28B	999	+	7.5702057	2.9943576	-1.0	-1.0
chr1	220153184	220153289	ENSG00000118873.15|RAB3GAP2|LIN28B|LIN28B	914	-	5.5556087	1.0634251	-1.0	-1.0
chr1	220191067	220191232	ENSG00000118873.15|RAB3GAP2|LIN28B|LIN28B	977	-	6.333198	1.6350577	-1.0	-1.0
chr1	220149427	220149622	ENSG00000118873.15|RAB3GAP2|LIN28B|LIN28B	975	-	4.0136576	1.6034366	-1.0	-1.0
chr1	221701623	221701768	ENSG00000143507.17|DUSP10|LIN28B|LIN28B	924	-	5.618863	1.1185267	-1.0	-1.0
chr1	222577444	222577559	ENSG00000143498.17|TAF1A|LIN28B|LIN28B	923	-	5.6299148	1.1123779	-1.0	-1.0
chr1	222628874	222629069	ENSG00000154305.16|MIA3|LIN28B|LIN28B	953	+	4.532458	1.3258379	-1.0	-1.0
chr1	222628294	222628504	ENSG00000154305.16|MIA3|LIN28B|LIN28B	955	+	5.9387345	1.349624	-1.0	-1.0
chr1	222630034	222630194	ENSG00000154305.16|MIA3|LIN28B|LIN28B	931	+	5.690819	1.1587478	-1.0	-1.0
chr1	222734997	222735097	ENSG00000162819.11|BROX|LIN28B|LIN28B	905	+	5.4660206	1.021745	-1.0	-1.0
chr1	222732727	222732837	ENSG00000162819.11|BROX|LIN28B|LIN28B	908	+	5.496662	1.0350778	-1.0	-1.0
chr1	222729619	222729701	ENSG00000162819.11|BROX|LIN28B|LIN28B	1000	+	7.480691	6.551162	-1.0	-1.0
chr1	223764149	223764207	ENSG00000162909.17|CAPN2|LIN28B|LIN28B	1000	+	5.319805	3.8156419	-1.0	-1.0
chr1	223770415	223770520	ENSG00000162909.17|CAPN2|LIN28B|LIN28B	925	+	3.2893226	1.1241746	-1.0	-1.0
chr1	223761046	223761201	ENSG00000162909.17|CAPN2|LIN28B|LIN28B	962	+	6.042329	1.4245546	-1.0	-1.0
chr1	223775583	223775793	ENSG00000162909.17|CAPN2|LIN28B|LIN28B	964	+	5.3707476	1.4425454	-1.0	-1.0
chr1	223774943	223775163	ENSG00000162909.17|CAPN2|LIN28B|LIN28B	997	+	5.7558274	2.514898	-1.0	-1.0
chr1	223795994	223796184	ENSG00000143514.16|TP53BP2|LIN28B|LIN28B	964	-	6.078214	1.4468522	-1.0	-1.0
chr1	223799898	223800013	ENSG00000143514.16|TP53BP2|LIN28B|LIN28B	962	-	6.046352	1.4237266	-1.0	-1.0
chr1	223793302	223793407	ENSG00000143514.16|TP53BP2|LIN28B|LIN28B	921	-	5.6197124	1.1004457	-1.0	-1.0
chr1	223993657	223993767	ENSG00000185495.10|AC138393.1|LIN28B|LIN28B	924	+	5.636071	1.12129	-1.0	-1.0
chr1	224161111	224161256	ENSG00000143756.11|FBXO28|LIN28B|LIN28B	904	+	3.7352448	1.0168025	-1.0	-1.0
chr1	224192341	224192536	ENSG00000143753.12|DEGS1|LIN28B|LIN28B	936	+	4.766684	1.1960765	-1.0	-1.0
chr1	224287774	224287984	ENSG00000143748.17|NVL|LIN28B|LIN28B	952	-	5.905793	1.3153508	-1.0	-1.0
chr1	224356849	224357034	ENSG00000143771.11|CNIH4|LIN28B|LIN28B	969	+	6.3219905	1.5111723	-1.0	-1.0
chr1	224375794	224375904	ENSG00000143771.11|CNIH4|LIN28B|LIN28B	934	+	5.7092094	1.1790246	-1.0	-1.0
chr1	224371282	224371387	ENSG00000143771.11|CNIH4|LIN28B|LIN28B	947	+	3.190922	1.2730044	-1.0	-1.0
chr1	224411426	224411551	ENSG00000162923.14|WDR26|LIN28B|LIN28B	958	-	6.1016183	1.3798792	-1.0	-1.0
chr1	224400949	224401064	ENSG00000162923.14|WDR26|LIN28B|LIN28B	1000	-	6.0362177	4.11487	-1.0	-1.0
chr1	224404434	224404570	ENSG00000162923.14|WDR26|LIN28B|LIN28B	991	-	6.5328217	2.0470324	-1.0	-1.0
chr1	224960152	224960297	ENSG00000185842.15|DNAH14|LIN28B|LIN28B	963	+	3.6887748	1.4308515	-1.0	-1.0
chr1	224968898	224969013	ENSG00000185842.15|DNAH14|LIN28B|LIN28B	912	+	5.5188627	1.0532304	-1.0	-1.0
chr1	225423910	225424015	ENSG00000143815.14|LBR|LIN28B|LIN28B	982	-	6.5086756	1.7475162	-1.0	-1.0
chr1	225410310	225410415	ENSG00000143815.14|LBR|LIN28B|LIN28B	924	-	5.6470947	1.1207311	-1.0	-1.0
chr1	225403046	225403156	ENSG00000143815.14|LBR|LIN28B|LIN28B	924	-	5.6891255	1.1191093	-1.0	-1.0
chr1	225427953	225428035	ENSG00000143815.14|LBR|LIN28B|LIN28B	986	-	3.7970343	1.8543241	-1.0	-1.0
chr1	225422231	225422331	ENSG00000143815.14|LBR|LIN28B|LIN28B	905	-	5.4960585	1.0222151	-1.0	-1.0
chr1	225406671	225406832	ENSG00000143815.14|LBR|LIN28B|LIN28B	913	-	4.3951774	1.0594329	-1.0	-1.0
chr1	225402691	225402811	ENSG00000143815.14|LBR|LIN28B|LIN28B	935	-	5.725843	1.189105	-1.0	-1.0
chr1	225789364	225789469	ENSG00000143742.12|SRP9|LIN28B|LIN28B	914	+	5.546937	1.0637484	-1.0	-1.0
chr1	225839878	225840037	ENSG00000143819.12|EPHX1|LIN28B|LIN28B	978	+	6.339048	1.661142	-1.0	-1.0
chr1	225846297	225846467	ENSG00000242861.1|AL591895.1|LIN28B|LIN28B	923	-	3.3137105	1.1110474	-1.0	-1.0
chr1	225846300	225846480	ENSG00000196187.11|TMEM63A|LIN28B|LIN28B	923	-	3.347924	1.1111062	-1.0	-1.0
chr1	225919981	225920086	ENSG00000143811.18|PYCR2|LIN28B|LIN28B	936	-	5.802846	1.1907547	-1.0	-1.0
chr1	225922572	225922762	ENSG00000143811.18|PYCR2|LIN28B|LIN28B	974	-	4.1348896	1.581939	-1.0	-1.0
chr1	225921862	225922122	ENSG00000143811.18|PYCR2|LIN28B|LIN28B	976	-	4.1432858	1.6287479	-1.0	-1.0
chr1	225921864	225922124	ENSG00000255835.1|AL117348.2|LIN28B|LIN28B	978	-	4.218319	1.6610575	-1.0	-1.0
chr1	225919982	225920087	ENSG00000255835.1|AL117348.2|LIN28B|LIN28B	935	-	5.802846	1.1899617	-1.0	-1.0
chr1	225922573	225922763	ENSG00000255835.1|AL117348.2|LIN28B|LIN28B	976	-	4.268406	1.6201121	-1.0	-1.0
chr1	225920272	225920372	ENSG00000255835.1|AL117348.2|LIN28B|LIN28B	902	-	2.9800572	1.0072503	-1.0	-1.0
chr1	225988240	225988340	ENSG00000143751.9|SDE2|LIN28B|LIN28B	904	-	3.7413998	1.0196263	-1.0	-1.0
chr1	225983346	225983541	ENSG00000143751.9|SDE2|LIN28B|LIN28B	941	-	5.8393087	1.230977	-1.0	-1.0
chr1	225999192	225999317	ENSG00000143751.9|SDE2|LIN28B|LIN28B	970	-	4.9750004	1.5238554	-1.0	-1.0
chr1	225983736	225983836	ENSG00000143751.9|SDE2|LIN28B|LIN28B	905	-	5.4660206	1.0220811	-1.0	-1.0
chr1	226064371	226064479	ENSG00000163041.9|H3F3A|LIN28B|LIN28B	934	+	5.726815	1.1814482	-1.0	-1.0
chr1	226065705	226065875	ENSG00000163041.9|H3F3A|LIN28B|LIN28B	907	+	5.5597115	1.0310038	-1.0	-1.0
chr1	226186389	226186554	ENSG00000182827.8|ACBD3|LIN28B|LIN28B	931	-	4.018494	1.1586963	-1.0	-1.0
chr1	226146403	226146538	ENSG00000182827.8|ACBD3|LIN28B|LIN28B	984	-	6.0234203	1.8016434	-1.0	-1.0
chr1	226165878	226165978	ENSG00000182827.8|ACBD3|LIN28B|LIN28B	934	-	5.7410865	1.179985	-1.0	-1.0
chr1	226164788	226164929	ENSG00000182827.8|ACBD3|LIN28B|LIN28B	983	-	6.49051	1.7623427	-1.0	-1.0
chr1	226145363	226145528	ENSG00000182827.8|ACBD3|LIN28B|LIN28B	941	-	4.166244	1.2269737	-1.0	-1.0
chr1	226145128	226145363	ENSG00000182827.8|ACBD3|LIN28B|LIN28B	1000	-	5.0807567	3.3302922	-1.0	-1.0
chr1	226407939	226408044	ENSG00000143799.12|PARP1|LIN28B|LIN28B	908	-	5.492655	1.0371816	-1.0	-1.0
chr1	226365953	226366103	ENSG00000143799.12|PARP1|LIN28B|LIN28B	944	-	6.009113	1.254704	-1.0	-1.0
chr1	226367438	226367603	ENSG00000143799.12|PARP1|LIN28B|LIN28B	987	-	6.299015	1.8703746	-1.0	-1.0
chr1	226361420	226361541	ENSG00000143799.12|PARP1|LIN28B|LIN28B	945	-	5.9154334	1.2568653	-1.0	-1.0
chr1	226361937	226362072	ENSG00000143799.12|PARP1|LIN28B|LIN28B	931	-	5.187968	1.1589559	-1.0	-1.0
chr1	226361105	226361270	ENSG00000143799.12|PARP1|LIN28B|LIN28B	935	-	3.8795416	1.1881967	-1.0	-1.0
chr1	226390469	226390619	ENSG00000143799.12|PARP1|LIN28B|LIN28B	924	-	5.2006207	1.1197332	-1.0	-1.0
chr1	226392198	226392314	ENSG00000143799.12|PARP1|LIN28B|LIN28B	998	-	4.6905465	2.756125	-1.0	-1.0
chr1	226379921	226380046	ENSG00000143799.12|PARP1|LIN28B|LIN28B	919	-	3.3143878	1.0940852	-1.0	-1.0
chr1	226895793	226895988	ENSG00000143801.16|PSEN2|LIN28B|LIN28B	951	+	5.890549	1.3103	-1.0	-1.0
chr1	226982933	226983128	ENSG00000163050.16|COQ8A|LIN28B|LIN28B	936	+	5.7797112	1.1944398	-1.0	-1.0
chr1	226993064	226993289	ENSG00000143776.18|CDC42BPA|LIN28B|LIN28B	983	-	4.610314	1.7608862	-1.0	-1.0
chr1	227139625	227139742	ENSG00000143776.18|CDC42BPA|LIN28B|LIN28B	974	-	5.5364785	1.5844235	-1.0	-1.0
chr1	227028766	227028976	ENSG00000143776.18|CDC42BPA|LIN28B|LIN28B	988	-	5.022481	1.915238	-1.0	-1.0
chr1	227073863	227074012	ENSG00000143776.18|CDC42BPA|LIN28B|LIN28B	966	-	4.3549075	1.4747418	-1.0	-1.0
chr1	227193730	227193934	ENSG00000143776.18|CDC42BPA|LIN28B|LIN28B	992	-	5.5092983	2.1152048	-1.0	-1.0
chr1	227112670	227112845	ENSG00000143776.18|CDC42BPA|LIN28B|LIN28B	952	-	5.9200892	1.3197348	-1.0	-1.0
chr1	228097177	228097412	ENSG00000143761.15|ARF1|LIN28B|LIN28B	1000	+	4.8261423	4.2627983	-1.0	-1.0
chr1	228098281	228098421	ENSG00000143761.15|ARF1|LIN28B|LIN28B	914	+	2.205877	1.066393	-1.0	-1.0
chr1	228097590	228097710	ENSG00000143761.15|ARF1|LIN28B|LIN28B	970	+	2.380913	1.517795	-1.0	-1.0
chr1	228093396	228093596	ENSG00000143761.15|ARF1|LIN28B|LIN28B	990	+	4.9807377	2.0183578	-1.0	-1.0
chr1	228098466	228098681	ENSG00000143761.15|ARF1|LIN28B|LIN28B	998	+	3.32681	2.6071403	-1.0	-1.0
chr1	228097262	228097341	ENSG00000284163.1|MIR3620|LIN28B|LIN28B	1000	+	5.8207593	5.6443553	-1.0	-1.0
chr1	228141848	228141993	ENSG00000143774.16|GUK1|LIN28B|LIN28B	906	+	5.486242	1.0285679	-1.0	-1.0
chr1	228145466	228145601	ENSG00000143774.16|GUK1|LIN28B|LIN28B	929	+	3.4295616	1.1476048	-1.0	-1.0
chr1	228146761	228146941	ENSG00000143774.16|GUK1|LIN28B|LIN28B	966	+	3.8434823	1.4649689	-1.0	-1.0
chr1	228143623	228143728	ENSG00000143774.16|GUK1|LIN28B|LIN28B	931	+	5.695347	1.1621014	-1.0	-1.0
chr1	228141182	228141362	ENSG00000143774.16|GUK1|LIN28B|LIN28B	924	+	4.0653386	1.1185819	-1.0	-1.0
chr1	228277184	228277313	ENSG00000154358.20|OBSCN|LIN28B|LIN28B	905	+	5.4917655	1.023715	-1.0	-1.0
chr1	228393692	228393882	ENSG00000154370.15|TRIM11|LIN28B|LIN28B	958	-	5.9854293	1.3801931	-1.0	-1.0
chr1	228394072	228394202	ENSG00000154370.15|TRIM11|LIN28B|LIN28B	952	-	5.154837	1.3226652	-1.0	-1.0
chr1	228394537	228394647	ENSG00000154370.15|TRIM11|LIN28B|LIN28B	928	-	5.0823708	1.1445193	-1.0	-1.0
chr1	228493942	228494132	ENSG00000168159.11|RNF187|LIN28B|LIN28B	964	+	2.9701545	1.4470742	-1.0	-1.0
chr1	228494692	228495017	ENSG00000168159.11|RNF187|LIN28B|LIN28B	999	+	4.4092207	2.9681501	-1.0	-1.0
chr1	228687564	228687774	ENSG00000234975.6|FTH1P2|LIN28B|LIN28B	994	+	6.8782616	2.244578	-1.0	-1.0
chr1	229265180	229265375	ENSG00000177788.5|AL162595.1|LIN28B|LIN28B	963	-	6.144891	1.431442	-1.0	-1.0
chr1	229323494	229323644	ENSG00000154429.10|CCSAP|LIN28B|LIN28B	934	-	5.7201524	1.1795397	-1.0	-1.0
chr1	229321329	229321544	ENSG00000154429.10|CCSAP|LIN28B|LIN28B	992	-	4.7611694	2.0750463	-1.0	-1.0
chr1	229325204	229325374	ENSG00000154429.10|CCSAP|LIN28B|LIN28B	951	-	4.331913	1.312422	-1.0	-1.0
chr1	229460635	229460760	ENSG00000069248.11|NUP133|LIN28B|LIN28B	916	-	5.593296	1.0755501	-1.0	-1.0
chr1	229495946	229496047	ENSG00000069248.11|NUP133|LIN28B|LIN28B	920	-	3.888939	1.0975919	-1.0	-1.0
chr1	229486420	229486528	ENSG00000069248.11|NUP133|LIN28B|LIN28B	961	-	6.0299125	1.4144553	-1.0	-1.0
chr1	229525935	229526105	ENSG00000135776.4|ABCB10|LIN28B|LIN28B	999	-	5.9712396	3.031977	-1.0	-1.0
chr1	229518840	229518960	ENSG00000135776.4|ABCB10|LIN28B|LIN28B	976	-	5.5836506	1.624902	-1.0	-1.0
chr1	229518246	229518410	ENSG00000135776.4|ABCB10|LIN28B|LIN28B	966	-	5.4569697	1.4678507	-1.0	-1.0
chr1	229521591	229521635	ENSG00000135776.4|ABCB10|LIN28B|LIN28B	1000	-	10.215467	7.823634	-1.0	-1.0
chr1	229542266	229542366	ENSG00000135776.4|ABCB10|LIN28B|LIN28B	910	-	3.1776593	1.0462422	-1.0	-1.0
chr1	230280277	230280492	ENSG00000143641.9|GALNT2|LIN28B|LIN28B	1000	+	7.4679084	4.0913725	-1.0	-1.0
chr1	230250456	230250560	ENSG00000143641.9|GALNT2|LIN28B|LIN28B	962	+	4.44374	1.4148753	-1.0	-1.0
chr1	230265270	230265367	ENSG00000143641.9|GALNT2|LIN28B|LIN28B	932	+	5.7400136	1.1698172	-1.0	-1.0
chr1	230249183	230249271	ENSG00000143641.9|GALNT2|LIN28B|LIN28B	914	+	5.5556087	1.0634251	-1.0	-1.0
chr1	230868274	230868414	ENSG00000119280.16|C1orf198|LIN28B|LIN28B	960	-	6.0109897	1.3977739	-1.0	-1.0
chr1	230990109	230990229	ENSG00000173409.13|ARV1|LIN28B|LIN28B	947	+	4.792549	1.2716945	-1.0	-1.0
chr1	231019552	231019672	ENSG00000182118.7|FAM89A|LIN28B|LIN28B	947	-	5.847445	1.2772125	-1.0	-1.0
chr1	231266013	231266118	ENSG00000116906.11|GNPAT|LIN28B|LIN28B	927	+	5.7907763	1.1374085	-1.0	-1.0
chr1	231241251	231241351	ENSG00000116906.11|GNPAT|LIN28B|LIN28B	921	+	5.6277914	1.1027912	-1.0	-1.0
chr1	231267789	231267911	ENSG00000116906.11|GNPAT|LIN28B|LIN28B	934	+	5.713397	1.1796519	-1.0	-1.0
chr1	231250960	231251095	ENSG00000116906.11|GNPAT|LIN28B|LIN28B	1000	+	7.69914	3.3775942	-1.0	-1.0
chr1	231339768	231339878	ENSG00000010072.15|SPRTN|LIN28B|LIN28B	928	+	5.6612735	1.141259	-1.0	-1.0
chr1	231373984	231374089	ENSG00000135766.8|EGLN1|LIN28B|LIN28B	906	-	5.5847335	1.0247056	-1.0	-1.0
chr1	231421972	231422077	ENSG00000135766.8|EGLN1|LIN28B|LIN28B	913	-	5.554129	1.0625757	-1.0	-1.0
chr1	231421472	231421652	ENSG00000135766.8|EGLN1|LIN28B|LIN28B	940	-	5.782694	1.2184919	-1.0	-1.0
chr1	231564647	231564812	ENSG00000116918.13|TSNAX|LIN28B|LIN28B	919	+	5.629446	1.0894631	-1.0	-1.0
chr1	231565587	231565757	ENSG00000116918.13|TSNAX|LIN28B|LIN28B	911	+	5.512586	1.0502365	-1.0	-1.0
chr1	231565585	231565755	ENSG00000270106.5|TSNAX-DISC1|LIN28B|LIN28B	911	+	5.512586	1.0500535	-1.0	-1.0
chr1	231564650	231564810	ENSG00000270106.5|TSNAX-DISC1|LIN28B|LIN28B	917	+	5.615282	1.0788275	-1.0	-1.0
chr1	232955586	232955719	ENSG00000135778.11|NTPCR|LIN28B|LIN28B	929	+	5.6776276	1.1501241	-1.0	-1.0
chr1	232956346	232956443	ENSG00000135778.11|NTPCR|LIN28B|LIN28B	968	+	6.2214603	1.491611	-1.0	-1.0
chr1	232969892	232970067	ENSG00000135778.11|NTPCR|LIN28B|LIN28B	964	+	4.338526	1.4473861	-1.0	-1.0
chr1	233671465	233671650	ENSG00000135750.14|KCNK1|LIN28B|LIN28B	955	+	5.367976	1.3501674	-1.0	-1.0
chr1	233617786	233617896	ENSG00000135750.14|KCNK1|LIN28B|LIN28B	938	+	5.881586	1.2058327	-1.0	-1.0
chr1	233638814	233639009	ENSG00000135750.14|KCNK1|LIN28B|LIN28B	976	+	5.8285685	1.6263933	-1.0	-1.0
chr1	233617546	233617726	ENSG00000135750.14|KCNK1|LIN28B|LIN28B	941	+	4.2429037	1.228489	-1.0	-1.0
chr1	234607513	234607613	ENSG00000168264.10|IRF2BP2|LIN28B|LIN28B	911	-	5.5195966	1.0505934	-1.0	-1.0
chr1	234605303	234605488	ENSG00000168264.10|IRF2BP2|LIN28B|LIN28B	973	-	5.088069	1.562033	-1.0	-1.0
chr1	234606398	234606643	ENSG00000168264.10|IRF2BP2|LIN28B|LIN28B	989	-	5.2137876	1.942343	-1.0	-1.0
chr1	234605858	234605983	ENSG00000168264.10|IRF2BP2|LIN28B|LIN28B	928	-	5.656595	1.1405221	-1.0	-1.0
chr1	234604563	234604753	ENSG00000168264.10|IRF2BP2|LIN28B|LIN28B	945	-	3.6797197	1.2618405	-1.0	-1.0
chr1	234606153	234606303	ENSG00000168264.10|IRF2BP2|LIN28B|LIN28B	934	-	3.4206367	1.1790822	-1.0	-1.0
chr1	234604753	234605018	ENSG00000168264.10|IRF2BP2|LIN28B|LIN28B	989	-	4.849965	1.9728767	-1.0	-1.0
chr1	234607253	234607443	ENSG00000168264.10|IRF2BP2|LIN28B|LIN28B	974	-	3.967927	1.5920002	-1.0	-1.0
chr1	235110870	235111065	ENSG00000173726.10|TOMM20|LIN28B|LIN28B	951	-	2.494213	1.3107274	-1.0	-1.0
chr1	235119817	235119899	ENSG00000173726.10|TOMM20|LIN28B|LIN28B	998	-	5.325095	2.7268667	-1.0	-1.0
chr1	235128639	235128809	ENSG00000173726.10|TOMM20|LIN28B|LIN28B	938	-	2.559496	1.2087164	-1.0	-1.0
chr1	235109735	235109835	ENSG00000173726.10|TOMM20|LIN28B|LIN28B	914	-	3.8281875	1.0640945	-1.0	-1.0
chr1	235111780	235111970	ENSG00000173726.10|TOMM20|LIN28B|LIN28B	962	-	3.6423395	1.423024	-1.0	-1.0
chr1	235113802	235113910	ENSG00000173726.10|TOMM20|LIN28B|LIN28B	989	-	3.252043	1.9399824	-1.0	-1.0
chr1	235135673	235135770	ENSG00000188739.14|RBM34|LIN28B|LIN28B	921	-	5.5990767	1.1023753	-1.0	-1.0
chr1	235160969	235161074	ENSG00000188739.14|RBM34|LIN28B|LIN28B	912	-	5.5852857	1.0533739	-1.0	-1.0
chr1	235304047	235304177	ENSG00000054267.21|ARID4B|LIN28B|LIN28B	920	-	5.5898504	1.0946047	-1.0	-1.0
chr1	235221564	235221662	ENSG00000054267.21|ARID4B|LIN28B|LIN28B	919	-	5.6266303	1.0933654	-1.0	-1.0
chr1	235168079	235168384	ENSG00000054267.21|ARID4B|LIN28B|LIN28B	933	-	5.7007313	1.1737242	-1.0	-1.0
chr1	235296437	235296632	ENSG00000054267.21|ARID4B|LIN28B|LIN28B	950	-	6.081122	1.2992668	-1.0	-1.0
chr1	235317787	235318077	ENSG00000054267.21|ARID4B|LIN28B|LIN28B	990	-	6.7101197	2.0135078	-1.0	-1.0
chr1	235328609	235328778	ENSG00000152904.11|GGPS1|LIN28B|LIN28B	959	+	6.0081754	1.3840647	-1.0	-1.0
chr1	235342210	235342355	ENSG00000152904.11|GGPS1|LIN28B|LIN28B	956	+	5.9897995	1.359126	-1.0	-1.0
chr1	235434203	235434280	ENSG00000116957.12|TBCE|LIN28B|LIN28B	919	+	5.6208744	1.0902555	-1.0	-1.0
chr1	235738584	235738764	ENSG00000235674.2|LDHAP2|LIN28B|LIN28B	967	+	6.137096	1.4795567	-1.0	-1.0
chr1	236216779	236216984	ENSG00000086619.13|ERO1B|LIN28B|LIN28B	979	-	5.4797664	1.6827376	-1.0	-1.0
chr1	236483224	236483419	ENSG00000244457.2|ENO1P1|LIN28B|LIN28B	968	+	6.128229	1.4886651	-1.0	-1.0
chr1	236483984	236484179	ENSG00000244457.2|ENO1P1|LIN28B|LIN28B	965	+	6.0966115	1.4570504	-1.0	-1.0
chr1	236483226	236483421	ENSG00000186197.13|EDARADD|LIN28B|LIN28B	967	+	6.120193	1.4838185	-1.0	-1.0
chr1	236483986	236484181	ENSG00000186197.13|EDARADD|LIN28B|LIN28B	965	+	6.0921545	1.4538506	-1.0	-1.0
chr1	236583012	236583196	ENSG00000119285.10|HEATR1|LIN28B|LIN28B	999	-	5.4395576	3.2503	-1.0	-1.0
chr1	236582735	236582872	ENSG00000119285.10|HEATR1|LIN28B|LIN28B	992	-	6.8189497	2.1123676	-1.0	-1.0
chr1	236587947	236588043	ENSG00000119285.10|HEATR1|LIN28B|LIN28B	978	-	6.4388895	1.6508435	-1.0	-1.0
chr1	236561224	236561271	ENSG00000119285.10|HEATR1|LIN28B|LIN28B	994	-	6.926961	2.2581284	-1.0	-1.0
chr1	236576779	236576924	ENSG00000119285.10|HEATR1|LIN28B|LIN28B	976	-	3.6900501	1.6256002	-1.0	-1.0
chr1	236551998	236552107	ENSG00000119285.10|HEATR1|LIN28B|LIN28B	990	-	6.9316325	2.0066466	-1.0	-1.0
chr1	236564497	236564642	ENSG00000119285.10|HEATR1|LIN28B|LIN28B	978	-	6.215081	1.6543561	-1.0	-1.0
chr1	236585099	236585216	ENSG00000119285.10|HEATR1|LIN28B|LIN28B	954	-	5.9557085	1.3377548	-1.0	-1.0
chr1	236595876	236596044	ENSG00000119285.10|HEATR1|LIN28B|LIN28B	941	-	5.867229	1.2258701	-1.0	-1.0
chr1	236596835	236596976	ENSG00000119285.10|HEATR1|LIN28B|LIN28B	962	-	5.7468734	1.420819	-1.0	-1.0
chr1	236566700	236566876	ENSG00000119285.10|HEATR1|LIN28B|LIN28B	999	-	6.875024	2.8458335	-1.0	-1.0
chr1	236885120	236885219	ENSG00000116984.12|MTR|LIN28B|LIN28B	968	+	6.1506033	1.4976777	-1.0	-1.0
chr1	236897987	236898172	ENSG00000116984.12|MTR|LIN28B|LIN28B	973	+	5.850094	1.5628071	-1.0	-1.0
chr1	236826828	236826896	ENSG00000116984.12|MTR|LIN28B|LIN28B	933	+	3.3576198	1.175845	-1.0	-1.0
chr1	241517186	241517311	ENSG00000091483.6|FH|LIN28B|LIN28B	957	-	3.598244	1.3627675	-1.0	-1.0
chr1	241506002	241506142	ENSG00000091483.6|FH|LIN28B|LIN28B	940	-	3.017476	1.2234479	-1.0	-1.0
chr1	241504041	241504166	ENSG00000091483.6|FH|LIN28B|LIN28B	958	-	3.3626487	1.378152	-1.0	-1.0
chr1	241513602	241513713	ENSG00000091483.6|FH|LIN28B|LIN28B	908	-	5.490478	1.0343739	-1.0	-1.0
chr1	241633987	241634202	ENSG00000203668.2|CHML|LIN28B|LIN28B	1000	-	6.2761908	3.3813758	-1.0	-1.0
chr1	241631462	241631602	ENSG00000203668.2|CHML|LIN28B|LIN28B	925	-	5.6336975	1.1268812	-1.0	-1.0
chr1	241632557	241632877	ENSG00000203668.2|CHML|LIN28B|LIN28B	1000	-	4.630403	3.4620273	-1.0	-1.0
chr1	241633142	241633262	ENSG00000203668.2|CHML|LIN28B|LIN28B	914	-	5.551304	1.0638268	-1.0	-1.0
chr1	241631466	241631606	ENSG00000054277.13|OPN3|LIN28B|LIN28B	927	-	5.645527	1.1346372	-1.0	-1.0
chr1	241632556	241632841	ENSG00000054277.13|OPN3|LIN28B|LIN28B	1000	-	4.6808352	3.556674	-1.0	-1.0
chr1	241633141	241633261	ENSG00000054277.13|OPN3|LIN28B|LIN28B	914	-	5.551304	1.0638268	-1.0	-1.0
chr1	241633991	241634201	ENSG00000054277.13|OPN3|LIN28B|LIN28B	1000	-	6.280932	3.445623	-1.0	-1.0
chr1	241858505	241858718	ENSG00000174371.16|EXO1|LIN28B|LIN28B	997	+	4.601329	2.577233	-1.0	-1.0
chr1	241879078	241879288	ENSG00000174371.16|EXO1|LIN28B|LIN28B	992	+	6.8719172	2.1003788	-1.0	-1.0
chr1	243462198	243462393	ENSG00000054282.15|SDCCAG8|LIN28B|LIN28B	988	+	6.6777496	1.9367641	-1.0	-1.0
chr1	244409398	244409548	ENSG00000035687.9|ADSS|LIN28B|LIN28B	948	-	4.4239273	1.280389	-1.0	-1.0
chr1	244418759	244418974	ENSG00000035687.9|ADSS|LIN28B|LIN28B	985	-	5.757118	1.820904	-1.0	-1.0
chr1	244411286	244411386	ENSG00000035687.9|ADSS|LIN28B|LIN28B	919	-	3.9186234	1.0932797	-1.0	-1.0
chr1	244417627	244417747	ENSG00000035687.9|ADSS|LIN28B|LIN28B	943	-	4.080931	1.2469841	-1.0	-1.0
chr1	244686596	244686669	ENSG00000121644.18|DESI2|LIN28B|LIN28B	985	+	6.507984	1.8117747	-1.0	-1.0
chr1	244708295	244708405	ENSG00000121644.18|DESI2|LIN28B|LIN28B	913	+	5.5391493	1.0620748	-1.0	-1.0
chr1	244707410	244707595	ENSG00000121644.18|DESI2|LIN28B|LIN28B	975	+	4.3026075	1.5939269	-1.0	-1.0
chr1	244696675	244696870	ENSG00000121644.18|DESI2|LIN28B|LIN28B	961	+	6.0774817	1.4101558	-1.0	-1.0
chr1	244845097	244845197	ENSG00000153187.18|HNRNPU|LIN28B|LIN28B	958	-	6.025206	1.3718674	-1.0	-1.0
chr1	244855435	244855695	ENSG00000153187.18|HNRNPU|LIN28B|LIN28B	986	-	3.7349794	1.8629352	-1.0	-1.0
chr1	244858647	244858902	ENSG00000153187.18|HNRNPU|LIN28B|LIN28B	977	-	3.965782	1.645962	-1.0	-1.0
chr1	244863981	244864211	ENSG00000153187.18|HNRNPU|LIN28B|LIN28B	997	-	3.423092	2.4822116	-1.0	-1.0
chr1	244860292	244860497	ENSG00000153187.18|HNRNPU|LIN28B|LIN28B	999	-	3.7425025	3.0131958	-1.0	-1.0
chr1	244857512	244857812	ENSG00000153187.18|HNRNPU|LIN28B|LIN28B	948	-	3.4545884	1.2823437	-1.0	-1.0
chr1	244841647	244841842	ENSG00000153187.18|HNRNPU|LIN28B|LIN28B	980	-	5.907515	1.6923593	-1.0	-1.0
chr1	244862402	244862722	ENSG00000153187.18|HNRNPU|LIN28B|LIN28B	925	-	3.5798857	1.1240909	-1.0	-1.0
chr1	244855810	244856015	ENSG00000153187.18|HNRNPU|LIN28B|LIN28B	987	-	4.063771	1.875557	-1.0	-1.0
chr1	244854155	244854255	ENSG00000153187.18|HNRNPU|LIN28B|LIN28B	901	-	2.3853335	1.0058615	-1.0	-1.0
chr1	244857952	244858147	ENSG00000153187.18|HNRNPU|LIN28B|LIN28B	966	-	3.1850994	1.4696072	-1.0	-1.0
chr1	244856767	244856917	ENSG00000153187.18|HNRNPU|LIN28B|LIN28B	926	-	3.7961583	1.1305993	-1.0	-1.0
chr1	244856015	244856250	ENSG00000153187.18|HNRNPU|LIN28B|LIN28B	982	-	4.071015	1.7337381	-1.0	-1.0
chr1	244859232	244859452	ENSG00000153187.18|HNRNPU|LIN28B|LIN28B	976	-	3.5466473	1.6259339	-1.0	-1.0
chr1	244842194	244842258	ENSG00000203667.9|COX20|LIN28B|LIN28B	904	+	3.7413998	1.0187434	-1.0	-1.0
chr1	244978916	244979106	ENSG00000203666.12|EFCAB2|LIN28B|LIN28B	940	+	5.8763843	1.221082	-1.0	-1.0
chr1	246186837	246186937	ENSG00000185420.18|SMYD3|LIN28B|LIN28B	913	-	5.5268664	1.059139	-1.0	-1.0
chr1	246126028	246126223	ENSG00000185420.18|SMYD3|LIN28B|LIN28B	980	-	5.727727	1.6918377	-1.0	-1.0
chr1	245927930	245928033	ENSG00000185420.18|SMYD3|LIN28B|LIN28B	946	-	3.4671412	1.2706928	-1.0	-1.0
chr1	246208632	246208792	ENSG00000185420.18|SMYD3|LIN28B|LIN28B	923	-	5.627376	1.1145337	-1.0	-1.0
chr1	245749486	245749664	ENSG00000185420.18|SMYD3|LIN28B|LIN28B	970	-	4.7127757	1.5217605	-1.0	-1.0
chr1	245929869	245930004	ENSG00000185420.18|SMYD3|LIN28B|LIN28B	952	-	5.901555	1.319794	-1.0	-1.0
chr1	246541099	246541202	ENSG00000162851.7|TFB2M|LIN28B|LIN28B	905	-	5.544278	1.0237136	-1.0	-1.0
chr1	246667794	246667989	ENSG00000162852.13|CNST|LIN28B|LIN28B	980	+	6.4801126	1.6896763	-1.0	-1.0
chr1	246660198	246660334	ENSG00000162852.13|CNST|LIN28B|LIN28B	993	+	5.082896	2.1577663	-1.0	-1.0
chr1	246740171	246740296	ENSG00000143653.9|SCCPDH|LIN28B|LIN28B	997	+	7.2616134	2.5828724	-1.0	-1.0
chr1	246759038	246759151	ENSG00000143653.9|SCCPDH|LIN28B|LIN28B	938	+	5.7465444	1.2050006	-1.0	-1.0
chr1	246767434	246767639	ENSG00000143653.9|SCCPDH|LIN28B|LIN28B	982	+	4.81239	1.7492847	-1.0	-1.0
chr1	246919267	246919377	ENSG00000153207.14|AHCTF1|LIN28B|LIN28B	939	-	5.7909236	1.2117565	-1.0	-1.0
chr1	246931747	246931852	ENSG00000153207.14|AHCTF1|LIN28B|LIN28B	937	-	5.7370667	1.1974156	-1.0	-1.0
chr1	246988140	246988250	ENSG00000135747.11|ZNF670-ZNF695|LIN28B|LIN28B	917	-	5.5657873	1.0818726	-1.0	-1.0
chr1	246999947	247000074	ENSG00000135747.11|ZNF670-ZNF695|LIN28B|LIN28B	956	-	5.9528694	1.3550051	-1.0	-1.0
chr1	246999941	247000074	ENSG00000197472.14|ZNF695|LIN28B|LIN28B	954	-	5.9276066	1.3364491	-1.0	-1.0
chr1	246988142	246988255	ENSG00000197472.14|ZNF695|LIN28B|LIN28B	917	-	5.568835	1.08248	-1.0	-1.0
chr1	247145747	247145942	ENSG00000196418.12|ZNF124|LIN28B|LIN28B	917	-	5.606425	1.0815803	-1.0	-1.0
chr1	247301116	247301271	ENSG00000162714.12|ZNF496|LIN28B|LIN28B	999	-	4.8091903	2.940935	-1.0	-1.0
chr1	247331436	247331591	ENSG00000162714.12|ZNF496|LIN28B|LIN28B	918	-	5.5776224	1.0870811	-1.0	-1.0
chr1	247328740	247328866	ENSG00000162714.12|ZNF496|LIN28B|LIN28B	991	-	4.857626	2.0308833	-1.0	-1.0
chr1	247299046	247299151	ENSG00000162714.12|ZNF496|LIN28B|LIN28B	906	-	5.488546	1.0247056	-1.0	-1.0
chr1	247309624	247309834	ENSG00000162714.12|ZNF496|LIN28B|LIN28B	998	-	4.596647	2.6603014	-1.0	-1.0
chr1	247299791	247299921	ENSG00000162714.12|ZNF496|LIN28B|LIN28B	917	-	5.572933	1.0805426	-1.0	-1.0
chr1	247876504	247876659	ENSG00000162722.8|TRIM58|LIN28B|LIN28B	922	+	5.649622	1.1063776	-1.0	-1.0
chr1	247875984	247876114	ENSG00000162722.8|TRIM58|LIN28B|LIN28B	963	+	6.0537853	1.4295802	-1.0	-1.0
chr1	247857473	247857663	ENSG00000162722.8|TRIM58|LIN28B|LIN28B	959	+	5.523567	1.3840886	-1.0	-1.0
chr1	248849146	248849341	ENSG00000171161.12|ZNF672|LIN28B|LIN28B	990	+	6.5346775	2.0043657	-1.0	-1.0
chr1	248854371	248854523	ENSG00000171163.15|ZNF692|LIN28B|LIN28B	933	-	5.70099	1.1721144	-1.0	-1.0
chr1	248917361	248917541	ENSG00000185220.11|PGBD2|LIN28B|LIN28B	969	+	6.0348897	1.5019902	-1.0	-1.0
chr10	842941	843068	ENSG00000107929.14|LARP4B|LIN28B|LIN28B	931	-	5.7641907	1.1621071	-1.0	-1.0
chr10	864122	864257	ENSG00000107929.14|LARP4B|LIN28B|LIN28B	940	-	5.776158	1.2212478	-1.0	-1.0
chr10	863782	863883	ENSG00000107929.14|LARP4B|LIN28B|LIN28B	900	-	3.7513216	1.0003788	-1.0	-1.0
chr10	812983	813163	ENSG00000107929.14|LARP4B|LIN28B|LIN28B	950	-	4.750176	1.2998964	-1.0	-1.0
chr10	811168	811288	ENSG00000107929.14|LARP4B|LIN28B|LIN28B	941	-	5.2007666	1.225645	-1.0	-1.0
chr10	832012	832217	ENSG00000107929.14|LARP4B|LIN28B|LIN28B	994	-	5.699263	2.2222686	-1.0	-1.0
chr10	809658	809858	ENSG00000107929.14|LARP4B|LIN28B|LIN28B	990	-	5.97827	2.0118673	-1.0	-1.0
chr10	810943	811053	ENSG00000107929.14|LARP4B|LIN28B|LIN28B	911	-	5.511395	1.0493283	-1.0	-1.0
chr10	928373	928568	ENSG00000107929.14|LARP4B|LIN28B|LIN28B	986	-	4.020989	1.852812	-1.0	-1.0
chr10	1000691	1000868	ENSG00000107937.18|GTPBP4|LIN28B|LIN28B	980	+	4.6579895	1.7034544	-1.0	-1.0
chr10	1040292	1040727	ENSG00000067064.10|IDI1|LIN28B|LIN28B	997	-	3.6948376	2.5052361	-1.0	-1.0
chr10	1042588	1042713	ENSG00000067064.10|IDI1|LIN28B|LIN28B	910	-	4.204245	1.0440652	-1.0	-1.0
chr10	1048263	1048393	ENSG00000067064.10|IDI1|LIN28B|LIN28B	934	-	5.7099485	1.1787971	-1.0	-1.0
chr10	1164036	1164256	ENSG00000229205.2|LINC00200|LIN28B|LIN28B	996	+	7.03184	2.3827107	-1.0	-1.0
chr10	3135735	3135838	ENSG00000067057.16|PFKP|LIN28B|LIN28B	964	+	6.1262083	1.4422958	-1.0	-1.0
chr10	3134482	3134582	ENSG00000067057.16|PFKP|LIN28B|LIN28B	1000	+	8.030827	4.0050025	-1.0	-1.0
chr10	3107213	3107309	ENSG00000067057.16|PFKP|LIN28B|LIN28B	999	+	7.4778857	3.0277975	-1.0	-1.0
chr10	3082387	3082461	ENSG00000067057.16|PFKP|LIN28B|LIN28B	914	+	5.5340824	1.0634251	-1.0	-1.0
chr10	3112221	3112286	ENSG00000067057.16|PFKP|LIN28B|LIN28B	967	+	4.4593024	1.4877847	-1.0	-1.0
chr10	3101364	3101474	ENSG00000067057.16|PFKP|LIN28B|LIN28B	978	+	4.6105976	1.6530478	-1.0	-1.0
chr10	3105083	3105228	ENSG00000067057.16|PFKP|LIN28B|LIN28B	966	+	5.191302	1.4729421	-1.0	-1.0
chr10	3101265	3101364	ENSG00000067057.16|PFKP|LIN28B|LIN28B	988	+	6.6168003	1.9203826	-1.0	-1.0
chr10	3136499	3136654	ENSG00000067057.16|PFKP|LIN28B|LIN28B	904	+	3.7524683	1.0161076	-1.0	-1.0
chr10	3099274	3099352	ENSG00000067057.16|PFKP|LIN28B|LIN28B	992	+	4.8849525	2.07217	-1.0	-1.0
chr10	3129836	3129983	ENSG00000067057.16|PFKP|LIN28B|LIN28B	1000	+	6.6090603	5.1606207	-1.0	-1.0
chr10	3134565	3134582	ENSG00000278419.1|AL451164.3|LIN28B|LIN28B	928	+	5.6612735	1.1413571	-1.0	-1.0
chr10	3135735	3135838	ENSG00000278419.1|AL451164.3|LIN28B|LIN28B	964	+	6.1262083	1.4418068	-1.0	-1.0
chr10	3136498	3136653	ENSG00000278419.1|AL451164.3|LIN28B|LIN28B	904	+	3.7515442	1.0164769	-1.0	-1.0
chr10	3779110	3779210	ENSG00000067082.14|KLF6|LIN28B|LIN28B	933	-	5.7017922	1.1710451	-1.0	-1.0
chr10	5453483	5453560	ENSG00000173848.18|NET1|LIN28B|LIN28B	963	+	3.6364977	1.4276038	-1.0	-1.0
chr10	5785871	5785996	ENSG00000057608.16|GDI2|LIN28B|LIN28B	937	-	3.178197	1.1972587	-1.0	-1.0
chr10	5794899	5795014	ENSG00000057608.16|GDI2|LIN28B|LIN28B	927	-	2.708878	1.1339085	-1.0	-1.0
chr10	5765482	5765607	ENSG00000057608.16|GDI2|LIN28B|LIN28B	959	-	4.1317096	1.3824838	-1.0	-1.0
chr10	5765302	5765477	ENSG00000057608.16|GDI2|LIN28B|LIN28B	942	-	3.1426518	1.2386851	-1.0	-1.0
chr10	5766510	5766638	ENSG00000057608.16|GDI2|LIN28B|LIN28B	944	-	4.3261724	1.2493311	-1.0	-1.0
chr10	5925343	5925463	ENSG00000134452.19|FBXO18|LIN28B|LIN28B	915	+	5.590709	1.0696908	-1.0	-1.0
chr10	5924285	5924480	ENSG00000134452.19|FBXO18|LIN28B|LIN28B	974	+	5.6411324	1.5785933	-1.0	-1.0
chr10	6103682	6103807	ENSG00000134453.15|RBM17|LIN28B|LIN28B	937	+	5.83976	1.1972464	-1.0	-1.0
chr10	6114046	6114156	ENSG00000134453.15|RBM17|LIN28B|LIN28B	934	+	5.716696	1.179189	-1.0	-1.0
chr10	6427612	6427807	ENSG00000065675.14|PRKCQ|LIN28B|LIN28B	977	-	6.4610376	1.6339953	-1.0	-1.0
chr10	7331459	7331559	ENSG00000198879.11|SFMBT2|LIN28B|LIN28B	904	-	3.7367866	1.0172856	-1.0	-1.0
chr10	7798994	7799094	ENSG00000165629.19|ATP5C1|LIN28B|LIN28B	900	+	3.1387062	1.001745	-1.0	-1.0
chr10	7797046	7797178	ENSG00000165629.19|ATP5C1|LIN28B|LIN28B	928	+	3.381718	1.1415943	-1.0	-1.0
chr10	7807693	7807815	ENSG00000165629.19|ATP5C1|LIN28B|LIN28B	974	+	5.5536013	1.5879351	-1.0	-1.0
chr10	11518574	11518674	ENSG00000148429.14|USP6NL|LIN28B|LIN28B	988	-	6.6375566	1.9260046	-1.0	-1.0
chr10	11525385	11525468	ENSG00000148429.14|USP6NL|LIN28B|LIN28B	1000	-	9.219226	6.5530295	-1.0	-1.0
chr10	11518534	11518574	ENSG00000148429.14|USP6NL|LIN28B|LIN28B	999	-	4.4501405	3.0191991	-1.0	-1.0
chr10	11886040	11886230	ENSG00000225778.5|PROSER2-AS1|LIN28B|LIN28B	959	-	5.036743	1.3821591	-1.0	-1.0
chr10	12028934	12029034	ENSG00000151461.19|UPF2|LIN28B|LIN28B	914	-	5.6138406	1.0675243	-1.0	-1.0
chr10	12121751	12121876	ENSG00000181192.11|DHTKD1|LIN28B|LIN28B	912	+	5.608509	1.0535774	-1.0	-1.0
chr10	12087604	12087724	ENSG00000181192.11|DHTKD1|LIN28B|LIN28B	945	+	5.858785	1.2621967	-1.0	-1.0
chr10	12246148	12246277	ENSG00000151465.13|CDC123|LIN28B|LIN28B	996	+	7.03436	2.4130316	-1.0	-1.0
chr10	12196199	12196314	ENSG00000151465.13|CDC123|LIN28B|LIN28B	933	+	4.429256	1.1737261	-1.0	-1.0
chr10	13110289	13110394	ENSG00000123240.16|OPTN|LIN28B|LIN28B	911	+	3.8152394	1.0525393	-1.0	-1.0
chr10	13322834	13323034	ENSG00000086475.14|SEPHS1|LIN28B|LIN28B	999	-	5.97075	3.1077406	-1.0	-1.0
chr10	13523931	13524031	ENSG00000165626.16|BEND7|LIN28B|LIN28B	930	-	5.7726383	1.1543101	-1.0	-1.0
chr10	13523801	13523926	ENSG00000165626.16|BEND7|LIN28B|LIN28B	925	-	5.735983	1.1228858	-1.0	-1.0
chr10	14839904	14839985	ENSG00000187522.14|HSPA14|LIN28B|LIN28B	925	+	3.412756	1.1264586	-1.0	-1.0
chr10	14844882	14845077	ENSG00000187522.14|HSPA14|LIN28B|LIN28B	923	+	5.632326	1.1160477	-1.0	-1.0
chr10	14867192	14867295	ENSG00000187522.14|HSPA14|LIN28B|LIN28B	922	+	5.6300116	1.1087241	-1.0	-1.0
chr10	14846592	14846767	ENSG00000187522.14|HSPA14|LIN28B|LIN28B	907	+	4.250163	1.0312306	-1.0	-1.0
chr10	14839904	14839985	ENSG00000284024.1|AC069544.2|LIN28B|LIN28B	925	+	3.412756	1.1257242	-1.0	-1.0
chr10	15215995	15216100	ENSG00000148468.16|FAM171A1|LIN28B|LIN28B	939	-	5.7597976	1.2126606	-1.0	-1.0
chr10	15790694	15790899	ENSG00000148481.13|MINDY3|LIN28B|LIN28B	988	-	6.5881696	1.9298801	-1.0	-1.0
chr10	15845787	15846002	ENSG00000148481.13|MINDY3|LIN28B|LIN28B	985	-	6.5472574	1.8302143	-1.0	-1.0
chr10	17234692	17234867	ENSG00000026025.15|VIM|LIN28B|LIN28B	955	+	2.3232632	1.3445883	-1.0	-1.0
chr10	17233784	17234019	ENSG00000026025.15|VIM|LIN28B|LIN28B	997	+	4.358216	2.5195026	-1.0	-1.0
chr10	17231173	17231343	ENSG00000026025.15|VIM|LIN28B|LIN28B	916	+	3.9985616	1.0750228	-1.0	-1.0
chr10	17230553	17230798	ENSG00000026025.15|VIM|LIN28B|LIN28B	1000	+	7.335264	6.491425	-1.0	-1.0
chr10	17233494	17233682	ENSG00000026025.15|VIM|LIN28B|LIN28B	988	+	3.0678742	1.9074054	-1.0	-1.0
chr10	17235168	17235298	ENSG00000026025.15|VIM|LIN28B|LIN28B	956	+	2.3710191	1.3582067	-1.0	-1.0
chr10	17229785	17229980	ENSG00000026025.15|VIM|LIN28B|LIN28B	958	+	2.4593306	1.3743752	-1.0	-1.0
chr10	17450685	17450840	ENSG00000148488.15|ST8SIA6|LIN28B|LIN28B	921	-	5.594313	1.101208	-1.0	-1.0
chr10	17705612	17705741	ENSG00000136738.14|STAM|LIN28B|LIN28B	950	+	5.8795686	1.3015132	-1.0	-1.0
chr10	18676982	18677132	ENSG00000165997.4|ARL5B|LIN28B|LIN28B	934	+	5.7255144	1.1828438	-1.0	-1.0
chr10	18670467	18670642	ENSG00000165997.4|ARL5B|LIN28B|LIN28B	950	+	5.9895463	1.300777	-1.0	-1.0
chr10	18676727	18676882	ENSG00000165997.4|ARL5B|LIN28B|LIN28B	969	+	6.144643	1.5039264	-1.0	-1.0
chr10	21048131	21048246	ENSG00000078114.18|NEBL|LIN28B|LIN28B	910	-	5.594117	1.0469108	-1.0	-1.0
chr10	21534644	21534799	ENSG00000078403.16|MLLT10|LIN28B|LIN28B	991	+	6.69823	2.0333006	-1.0	-1.0
chr10	21627842	21628037	ENSG00000078403.16|MLLT10|LIN28B|LIN28B	994	+	6.8726416	2.2106774	-1.0	-1.0
chr10	21670478	21670613	ENSG00000078403.16|MLLT10|LIN28B|LIN28B	940	+	5.7709074	1.221249	-1.0	-1.0
chr10	21672194	21672354	ENSG00000078403.16|MLLT10|LIN28B|LIN28B	967	+	5.850899	1.4815774	-1.0	-1.0
chr10	21805979	21806094	ENSG00000136770.10|DNAJC1|LIN28B|LIN28B	963	-	6.0647635	1.4371134	-1.0	-1.0
chr10	22329047	22329128	ENSG00000269897.5|COMMD3-BMI1|LIN28B|LIN28B	968	+	6.1601586	1.4893242	-1.0	-1.0
chr10	22328599	22328698	ENSG00000269897.5|COMMD3-BMI1|LIN28B|LIN28B	987	+	6.782978	1.8939948	-1.0	-1.0
chr10	22329047	22329128	ENSG00000168283.13|BMI1|LIN28B|LIN28B	968	+	6.1601586	1.4893242	-1.0	-1.0
chr10	22328599	22328698	ENSG00000168283.13|BMI1|LIN28B|LIN28B	987	+	6.782978	1.8942713	-1.0	-1.0
chr10	22573310	22573425	ENSG00000150867.13|PIP4K2A|LIN28B|LIN28B	911	-	3.8124952	1.0512341	-1.0	-1.0
chr10	22535938	22536038	ENSG00000150867.13|PIP4K2A|LIN28B|LIN28B	908	-	5.654943	1.0359297	-1.0	-1.0
chr10	22714452	22714555	ENSG00000150867.13|PIP4K2A|LIN28B|LIN28B	903	-	3.2184725	1.0124047	-1.0	-1.0
chr10	23119313	23119451	ENSG00000148450.12|MSRB2|LIN28B|LIN28B	949	+	5.91752	1.2902833	-1.0	-1.0
chr10	23137083	23137278	ENSG00000229932.3|YWHAZP3|LIN28B|LIN28B	974	+	6.385585	1.5815701	-1.0	-1.0
chr10	24585923	24586106	ENSG00000107863.17|ARHGAP21|LIN28B|LIN28B	998	-	7.1962094	2.6319442	-1.0	-1.0
chr10	24696237	24696412	ENSG00000107863.17|ARHGAP21|LIN28B|LIN28B	948	-	5.930967	1.2855182	-1.0	-1.0
chr10	26823137	26823292	ENSG00000136754.17|ABI1|LIN28B|LIN28B	953	-	5.9303207	1.3249868	-1.0	-1.0
chr10	27110941	27111111	ENSG00000136758.18|YME1L1|LIN28B|LIN28B	914	-	2.9374902	1.06651	-1.0	-1.0
chr10	27122840	27122973	ENSG00000136758.18|YME1L1|LIN28B|LIN28B	994	-	3.9365213	2.2432861	-1.0	-1.0
chr10	27134830	27134975	ENSG00000136758.18|YME1L1|LIN28B|LIN28B	976	-	6.119119	1.6262263	-1.0	-1.0
chr10	27121385	27121448	ENSG00000136758.18|YME1L1|LIN28B|LIN28B	905	-	3.8057592	1.0223289	-1.0	-1.0
chr10	27111246	27111416	ENSG00000136758.18|YME1L1|LIN28B|LIN28B	940	-	5.7959595	1.2196891	-1.0	-1.0
chr10	27110796	27110931	ENSG00000136758.18|YME1L1|LIN28B|LIN28B	959	-	5.993834	1.3878562	-1.0	-1.0
chr10	27120444	27120547	ENSG00000136758.18|YME1L1|LIN28B|LIN28B	908	-	5.536827	1.0343696	-1.0	-1.0
chr10	27154177	27154322	ENSG00000136758.18|YME1L1|LIN28B|LIN28B	946	-	3.9055622	1.2642092	-1.0	-1.0
chr10	27122973	27123073	ENSG00000136758.18|YME1L1|LIN28B|LIN28B	931	-	5.695347	1.1621481	-1.0	-1.0
chr10	27111826	27112061	ENSG00000136758.18|YME1L1|LIN28B|LIN28B	986	-	5.151098	1.8389249	-1.0	-1.0
chr10	27116059	27116133	ENSG00000136758.18|YME1L1|LIN28B|LIN28B	945	-	4.1098013	1.2562797	-1.0	-1.0
chr10	27119293	27119449	ENSG00000136758.18|YME1L1|LIN28B|LIN28B	980	-	4.113402	1.7048504	-1.0	-1.0
chr10	27123546	27123699	ENSG00000136758.18|YME1L1|LIN28B|LIN28B	941	-	3.4208462	1.2297771	-1.0	-1.0
chr10	27116218	27116338	ENSG00000136758.18|YME1L1|LIN28B|LIN28B	933	-	2.7679324	1.1721836	-1.0	-1.0
chr10	27170203	27170328	ENSG00000120539.14|MASTL|LIN28B|LIN28B	915	+	5.547303	1.069489	-1.0	-1.0
chr10	27223337	27223442	ENSG00000107897.18|ACBD5|LIN28B|LIN28B	905	-	5.4660206	1.021745	-1.0	-1.0
chr10	28577784	28577889	ENSG00000095787.21|WAC|LIN28B|LIN28B	911	+	5.6547103	1.0501982	-1.0	-1.0
chr10	28590749	28590849	ENSG00000095787.21|WAC|LIN28B|LIN28B	921	+	5.5921817	1.1004457	-1.0	-1.0
chr10	28617656	28617771	ENSG00000095787.21|WAC|LIN28B|LIN28B	940	+	4.048341	1.2226156	-1.0	-1.0
chr10	28589676	28589836	ENSG00000095787.21|WAC|LIN28B|LIN28B	914	+	5.5605397	1.0662884	-1.0	-1.0
chr10	28682572	28682707	ENSG00000095739.10|BAMBI|LIN28B|LIN28B	944	+	5.845848	1.255671	-1.0	-1.0
chr10	29421850	29422035	ENSG00000224597.9|SVIL-AS1|LIN28B|LIN28B	941	+	5.7837644	1.2324691	-1.0	-1.0
chr10	30313310	30313490	ENSG00000107951.14|MTPAP|LIN28B|LIN28B	934	-	5.063215	1.1809437	-1.0	-1.0
chr10	32038777	32038826	ENSG00000170759.10|KIF5B|LIN28B|LIN28B	993	-	3.7355742	2.185193	-1.0	-1.0
chr10	32040383	32040457	ENSG00000170759.10|KIF5B|LIN28B|LIN28B	999	-	7.6372237	3.116861	-1.0	-1.0
chr10	32022907	32023036	ENSG00000170759.10|KIF5B|LIN28B|LIN28B	981	-	6.4670424	1.7103375	-1.0	-1.0
chr10	32017252	32017359	ENSG00000170759.10|KIF5B|LIN28B|LIN28B	948	-	4.214261	1.2842335	-1.0	-1.0
chr10	32039326	32039426	ENSG00000170759.10|KIF5B|LIN28B|LIN28B	945	-	5.833289	1.2557741	-1.0	-1.0
chr10	32010874	32011049	ENSG00000170759.10|KIF5B|LIN28B|LIN28B	979	-	4.5202546	1.6852357	-1.0	-1.0
chr10	32035889	32035989	ENSG00000170759.10|KIF5B|LIN28B|LIN28B	913	-	5.5640163	1.059139	-1.0	-1.0
chr10	32009254	32009369	ENSG00000170759.10|KIF5B|LIN28B|LIN28B	908	-	5.4886823	1.034233	-1.0	-1.0
chr10	32048463	32048551	ENSG00000170759.10|KIF5B|LIN28B|LIN28B	1000	-	5.588112	4.5406427	-1.0	-1.0
chr10	32018051	32018151	ENSG00000170759.10|KIF5B|LIN28B|LIN28B	934	-	5.7145567	1.179985	-1.0	-1.0
chr10	32055922	32056117	ENSG00000170759.10|KIF5B|LIN28B|LIN28B	976	-	6.295909	1.6175041	-1.0	-1.0
chr10	32010084	32010209	ENSG00000170759.10|KIF5B|LIN28B|LIN28B	917	-	5.554885	1.0804372	-1.0	-1.0
chr10	32919884	32920079	ENSG00000150093.18|ITGB1|LIN28B|LIN28B	987	-	4.4097657	1.8973488	-1.0	-1.0
chr10	32911910	32912124	ENSG00000150093.18|ITGB1|LIN28B|LIN28B	942	-	4.176688	1.2389678	-1.0	-1.0
chr10	32929936	32930044	ENSG00000150093.18|ITGB1|LIN28B|LIN28B	940	-	3.8090138	1.2231402	-1.0	-1.0
chr10	32928093	32928258	ENSG00000150093.18|ITGB1|LIN28B|LIN28B	976	-	5.820153	1.6125696	-1.0	-1.0
chr10	32925985	32926109	ENSG00000150093.18|ITGB1|LIN28B|LIN28B	948	-	3.1075835	1.2808766	-1.0	-1.0
chr10	32922639	32922735	ENSG00000150093.18|ITGB1|LIN28B|LIN28B	955	-	3.5530372	1.3439078	-1.0	-1.0
chr10	32923584	32923740	ENSG00000150093.18|ITGB1|LIN28B|LIN28B	998	-	6.048955	2.6397958	-1.0	-1.0
chr10	34739374	34739559	ENSG00000148498.15|PARD3|LIN28B|LIN28B	944	-	5.8769717	1.2549552	-1.0	-1.0
chr10	35498088	35498208	ENSG00000108100.17|CCNY|LIN28B|LIN28B	930	+	5.7005467	1.1572131	-1.0	-1.0
chr10	35569373	35569493	ENSG00000108100.17|CCNY|LIN28B|LIN28B	944	+	5.8492417	1.2548158	-1.0	-1.0
chr10	35553053	35553185	ENSG00000108100.17|CCNY|LIN28B|LIN28B	940	+	3.6389394	1.2222698	-1.0	-1.0
chr10	35390677	35390832	ENSG00000108100.17|CCNY|LIN28B|LIN28B	962	+	6.0843935	1.4218034	-1.0	-1.0
chr10	35394477	35394707	ENSG00000108100.17|CCNY|LIN28B|LIN28B	990	+	5.1143184	2.0186708	-1.0	-1.0
chr10	35486163	35486273	ENSG00000108100.17|CCNY|LIN28B|LIN28B	918	+	3.9160326	1.0870438	-1.0	-1.0
chr10	38059639	38059749	ENSG00000189180.15|ZNF33A|LIN28B|LIN28B	909	+	5.546935	1.0397456	-1.0	-1.0
chr10	38119424	38119589	ENSG00000075407.18|ZNF37A|LIN28B|LIN28B	927	+	5.6562033	1.1384634	-1.0	-1.0
chr10	38122069	38122264	ENSG00000075407.18|ZNF37A|LIN28B|LIN28B	998	+	7.406652	2.772155	-1.0	-1.0
chr10	38122070	38122265	ENSG00000283930.1|AL117339.5|LIN28B|LIN28B	998	+	7.4095845	2.775606	-1.0	-1.0
chr10	38119425	38119585	ENSG00000283930.1|AL117339.5|LIN28B|LIN28B	928	+	5.6650896	1.1441808	-1.0	-1.0
chr10	42338900	42339010	ENSG00000215146.4|BX322639.1|LIN28B|LIN28B	910	-	5.504059	1.044316	-1.0	-1.0
chr10	42362236	42362431	ENSG00000215146.4|BX322639.1|LIN28B|LIN28B	983	-	6.445187	1.7663975	-1.0	-1.0
chr10	42520164	42520314	ENSG00000234420.7|ZNF37BP|LIN28B|LIN28B	930	-	5.712503	1.1550515	-1.0	-1.0
chr10	42593921	42594111	ENSG00000196693.14|ZNF33B|LIN28B|LIN28B	963	-	5.3450823	1.4351691	-1.0	-1.0
chr10	42831200	42831320	ENSG00000165733.7|BMS1|LIN28B|LIN28B	905	+	3.4609451	1.0223058	-1.0	-1.0
chr10	42796578	42796678	ENSG00000165733.7|BMS1|LIN28B|LIN28B	921	+	5.6197124	1.1004457	-1.0	-1.0
chr10	42820507	42820667	ENSG00000165733.7|BMS1|LIN28B|LIN28B	978	+	5.824889	1.6539752	-1.0	-1.0
chr10	42800965	42801120	ENSG00000165733.7|BMS1|LIN28B|LIN28B	953	+	5.916875	1.3254057	-1.0	-1.0
chr10	43399741	43399846	ENSG00000169813.16|HNRNPF|LIN28B|LIN28B	905	-	5.481522	1.0218539	-1.0	-1.0
chr10	43387686	43387911	ENSG00000169813.16|HNRNPF|LIN28B|LIN28B	985	-	3.2758086	1.8267212	-1.0	-1.0
chr10	43386276	43386566	ENSG00000169813.16|HNRNPF|LIN28B|LIN28B	971	-	3.0150971	1.5330809	-1.0	-1.0
chr10	43407919	43408089	ENSG00000169813.16|HNRNPF|LIN28B|LIN28B	940	-	5.8337636	1.2198573	-1.0	-1.0
chr10	43386646	43387311	ENSG00000169813.16|HNRNPF|LIN28B|LIN28B	993	-	4.478819	2.1496725	-1.0	-1.0
chr10	43387336	43387626	ENSG00000169813.16|HNRNPF|LIN28B|LIN28B	999	-	4.4705486	2.840989	-1.0	-1.0
chr10	45003484	45003604	ENSG00000165512.4|ZNF22|LIN28B|LIN28B	905	+	5.4960585	1.0223452	-1.0	-1.0
chr10	45458214	45458334	ENSG00000165406.15|MARCH8|LIN28B|LIN28B	914	-	5.594356	1.0637735	-1.0	-1.0
chr10	45455419	45455549	ENSG00000165406.15|MARCH8|LIN28B|LIN28B	938	-	5.754015	1.2068471	-1.0	-1.0
chr10	46001387	46001592	ENSG00000265354.3|TIMM23|LIN28B|LIN28B	993	+	5.641463	2.1634185	-1.0	-1.0
chr10	45982522	45982616	ENSG00000265354.3|TIMM23|LIN28B|LIN28B	986	+	6.588754	1.8403848	-1.0	-1.0
chr10	46003202	46003317	ENSG00000265354.3|TIMM23|LIN28B|LIN28B	918	+	5.006867	1.0849338	-1.0	-1.0
chr10	46009410	46009545	ENSG00000266412.5|NCOA4|LIN28B|LIN28B	1000	-	6.746162	4.7391763	-1.0	-1.0
chr10	46005192	46005387	ENSG00000266412.5|NCOA4|LIN28B|LIN28B	958	-	2.7678165	1.3793986	-1.0	-1.0
chr10	46010472	46010997	ENSG00000266412.5|NCOA4|LIN28B|LIN28B	986	-	3.7816122	1.8584577	-1.0	-1.0
chr10	46015125	46015266	ENSG00000266412.5|NCOA4|LIN28B|LIN28B	1000	-	4.5071635	3.54649	-1.0	-1.0
chr10	46005482	46005592	ENSG00000266412.5|NCOA4|LIN28B|LIN28B	919	-	4.714427	1.0898503	-1.0	-1.0
chr10	46016539	46016689	ENSG00000266412.5|NCOA4|LIN28B|LIN28B	984	-	3.9216475	1.8059909	-1.0	-1.0
chr10	46010222	46010327	ENSG00000266412.5|NCOA4|LIN28B|LIN28B	909	-	2.5126324	1.0432935	-1.0	-1.0
chr10	46005632	46005852	ENSG00000266412.5|NCOA4|LIN28B|LIN28B	981	-	4.407949	1.7276653	-1.0	-1.0
chr10	48401631	48401731	ENSG00000107643.15|MAPK8|LIN28B|LIN28B	902	+	3.7598765	1.008132	-1.0	-1.0
chr10	48420675	48420845	ENSG00000107643.15|MAPK8|LIN28B|LIN28B	924	+	5.646777	1.1211251	-1.0	-1.0
chr10	49459092	49459234	ENSG00000225830.12|ERCC6|LIN28B|LIN28B	926	-	5.656783	1.1282833	-1.0	-1.0
chr10	49516130	49516315	ENSG00000225830.12|ERCC6|LIN28B|LIN28B	922	-	5.62493	1.1083822	-1.0	-1.0
chr10	49524137	49524332	ENSG00000225830.12|ERCC6|LIN28B|LIN28B	984	-	5.8549647	1.789573	-1.0	-1.0
chr10	50503712	50503922	ENSG00000198964.13|SGMS1|LIN28B|LIN28B	988	-	6.617455	1.9176247	-1.0	-1.0
chr10	50392455	50392655	ENSG00000198964.13|SGMS1|LIN28B|LIN28B	974	-	4.800342	1.5862695	-1.0	-1.0
chr10	51697996	51698231	ENSG00000177613.8|CSTF2T|LIN28B|LIN28B	992	-	6.7233834	2.115465	-1.0	-1.0
chr10	51697771	51697961	ENSG00000177613.8|CSTF2T|LIN28B|LIN28B	983	-	5.9172406	1.7749007	-1.0	-1.0
chr10	56357672	56357902	ENSG00000122952.16|ZWINT|LIN28B|LIN28B	997	-	6.6648664	2.5547576	-1.0	-1.0
chr10	58277181	58277322	ENSG00000122873.11|CISD1|LIN28B|LIN28B	978	+	6.3623004	1.6619037	-1.0	-1.0
chr10	58397127	58397332	ENSG00000108064.10|TFAM|LIN28B|LIN28B	1000	+	7.467061	4.040012	-1.0	-1.0
chr10	58394997	58395097	ENSG00000108064.10|TFAM|LIN28B|LIN28B	905	+	5.4960585	1.0219771	-1.0	-1.0
chr10	58395382	58395607	ENSG00000108064.10|TFAM|LIN28B|LIN28B	963	+	6.057958	1.4282271	-1.0	-1.0
chr10	58396872	58396987	ENSG00000108064.10|TFAM|LIN28B|LIN28B	914	+	5.548926	1.067634	-1.0	-1.0
chr10	58390764	58390860	ENSG00000108064.10|TFAM|LIN28B|LIN28B	913	+	5.6477327	1.0580229	-1.0	-1.0
chr10	58397877	58398032	ENSG00000108064.10|TFAM|LIN28B|LIN28B	916	+	5.569732	1.0731649	-1.0	-1.0
chr10	58385356	58385591	ENSG00000108064.10|TFAM|LIN28B|LIN28B	917	+	3.937073	1.0810128	-1.0	-1.0
chr10	59899597	59899792	ENSG00000108091.10|CCDC6|LIN28B|LIN28B	959	-	4.416588	1.3838062	-1.0	-1.0
chr10	59790687	59790822	ENSG00000108091.10|CCDC6|LIN28B|LIN28B	938	-	4.6592803	1.2106109	-1.0	-1.0
chr10	59804419	59804614	ENSG00000108091.10|CCDC6|LIN28B|LIN28B	976	-	4.520709	1.6150625	-1.0	-1.0
chr10	60135198	60135388	ENSG00000151150.21|ANK3|LIN28B|LIN28B	945	-	5.8852625	1.25957	-1.0	-1.0
chr10	60198339	60198514	ENSG00000151150.21|ANK3|LIN28B|LIN28B	955	-	5.9362774	1.3453125	-1.0	-1.0
chr10	60778410	60778605	ENSG00000170312.15|CDK1|LIN28B|LIN28B	991	+	3.8546882	2.0577307	-1.0	-1.0
chr10	60794471	60794791	ENSG00000170312.15|CDK1|LIN28B|LIN28B	964	+	3.435982	1.4424757	-1.0	-1.0
chr10	63197410	63197510	ENSG00000171988.18|JMJD1C|LIN28B|LIN28B	953	-	5.9154916	1.3285019	-1.0	-1.0
chr10	63519191	63519376	ENSG00000171988.18|JMJD1C|LIN28B|LIN28B	970	-	4.228481	1.5276127	-1.0	-1.0
chr10	63194285	63194445	ENSG00000171988.18|JMJD1C|LIN28B|LIN28B	984	-	4.6727977	1.7937083	-1.0	-1.0
chr10	63208424	63208619	ENSG00000171988.18|JMJD1C|LIN28B|LIN28B	996	-	6.2228303	2.381603	-1.0	-1.0
chr10	63207734	63207834	ENSG00000171988.18|JMJD1C|LIN28B|LIN28B	906	-	5.48105	1.0247056	-1.0	-1.0
chr10	63370943	63371098	ENSG00000171988.18|JMJD1C|LIN28B|LIN28B	951	-	5.919173	1.3104333	-1.0	-1.0
chr10	63189167	63189372	ENSG00000171988.18|JMJD1C|LIN28B|LIN28B	986	-	6.5325713	1.8538038	-1.0	-1.0
chr10	63623837	63623982	ENSG00000165476.13|REEP3|LIN28B|LIN28B	932	+	5.700118	1.1644053	-1.0	-1.0
chr10	67909255	67909400	ENSG00000096717.11|SIRT1|LIN28B|LIN28B	913	+	5.5296493	1.0615575	-1.0	-1.0
chr10	67889011	67889123	ENSG00000096717.11|SIRT1|LIN28B|LIN28B	912	+	5.531588	1.0541466	-1.0	-1.0
chr10	67884743	67884938	ENSG00000096717.11|SIRT1|LIN28B|LIN28B	991	+	6.635984	2.0486882	-1.0	-1.0
chr10	68069293	68069473	ENSG00000148634.15|HERC4|LIN28B|LIN28B	933	-	5.763694	1.1736398	-1.0	-1.0
chr10	68072902	68073092	ENSG00000148634.15|HERC4|LIN28B|LIN28B	926	-	5.6557055	1.1307034	-1.0	-1.0
chr10	67922753	67922928	ENSG00000148634.15|HERC4|LIN28B|LIN28B	968	-	5.519183	1.4951968	-1.0	-1.0
chr10	67966426	67966601	ENSG00000148634.15|HERC4|LIN28B|LIN28B	932	-	5.7011185	1.1655226	-1.0	-1.0
chr10	67925084	67925187	ENSG00000148634.15|HERC4|LIN28B|LIN28B	921	-	3.2589586	1.1027488	-1.0	-1.0
chr10	67992605	67992715	ENSG00000148634.15|HERC4|LIN28B|LIN28B	921	-	5.6134696	1.1005307	-1.0	-1.0
chr10	67922968	67923139	ENSG00000148634.15|HERC4|LIN28B|LIN28B	986	-	6.5424666	1.8691461	-1.0	-1.0
chr10	68341977	68342512	ENSG00000096746.17|HNRNPH3|LIN28B|LIN28B	1000	+	7.1198053	4.0744834	-1.0	-1.0
chr10	68338555	68338670	ENSG00000096746.17|HNRNPH3|LIN28B|LIN28B	921	+	2.883227	1.1001997	-1.0	-1.0
chr10	68337160	68337260	ENSG00000096746.17|HNRNPH3|LIN28B|LIN28B	918	+	5.633596	1.0844607	-1.0	-1.0
chr10	68339439	68339555	ENSG00000096746.17|HNRNPH3|LIN28B|LIN28B	982	+	3.4425397	1.7359242	-1.0	-1.0
chr10	68339090	68339226	ENSG00000096746.17|HNRNPH3|LIN28B|LIN28B	980	+	3.943898	1.7021621	-1.0	-1.0
chr10	68337790	68338000	ENSG00000096746.17|HNRNPH3|LIN28B|LIN28B	950	+	3.5769036	1.3020723	-1.0	-1.0
chr10	68333860	68333985	ENSG00000096746.17|HNRNPH3|LIN28B|LIN28B	923	+	3.2697737	1.1140213	-1.0	-1.0
chr10	68692737	68692897	ENSG00000138336.8|TET1|LIN28B|LIN28B	931	+	3.96396	1.1623763	-1.0	-1.0
chr10	68645072	68645287	ENSG00000138336.8|TET1|LIN28B|LIN28B	993	+	3.603692	2.166031	-1.0	-1.0
chr10	68573501	68573651	ENSG00000138336.8|TET1|LIN28B|LIN28B	920	+	5.642278	1.0949228	-1.0	-1.0
chr10	68731992	68732187	ENSG00000060339.13|CCAR1|LIN28B|LIN28B	977	+	6.3025455	1.6356597	-1.0	-1.0
chr10	68759807	68759917	ENSG00000060339.13|CCAR1|LIN28B|LIN28B	917	+	3.2423224	1.0809891	-1.0	-1.0
chr10	68901322	68901471	ENSG00000107625.12|DDX50|LIN28B|LIN28B	920	+	3.8722017	1.0994626	-1.0	-1.0
chr10	68936935	68937070	ENSG00000107625.12|DDX50|LIN28B|LIN28B	962	+	6.0366755	1.4202231	-1.0	-1.0
chr10	68934198	68934360	ENSG00000107625.12|DDX50|LIN28B|LIN28B	943	+	5.8503165	1.2451704	-1.0	-1.0
chr10	68919831	68919976	ENSG00000107625.12|DDX50|LIN28B|LIN28B	1000	+	8.3987465	4.631384	-1.0	-1.0
chr10	68946351	68946736	ENSG00000107625.12|DDX50|LIN28B|LIN28B	990	+	6.165987	1.98897	-1.0	-1.0
chr10	68982552	68982717	ENSG00000165732.12|DDX21|LIN28B|LIN28B	926	+	2.736037	1.1278759	-1.0	-1.0
chr10	68983727	68984212	ENSG00000165732.12|DDX21|LIN28B|LIN28B	964	+	3.5060527	1.441001	-1.0	-1.0
chr10	68970200	68970340	ENSG00000165732.12|DDX21|LIN28B|LIN28B	964	+	3.4557405	1.4401903	-1.0	-1.0
chr10	68984912	68985052	ENSG00000165732.12|DDX21|LIN28B|LIN28B	921	+	5.619616	1.0997415	-1.0	-1.0
chr10	68967022	68967203	ENSG00000165732.12|DDX21|LIN28B|LIN28B	974	+	4.301376	1.5798684	-1.0	-1.0
chr10	68984587	68984687	ENSG00000165732.12|DDX21|LIN28B|LIN28B	949	+	5.869252	1.2923228	-1.0	-1.0
chr10	69097108	69097231	ENSG00000122862.4|SRGN|LIN28B|LIN28B	996	+	6.1761475	2.4230175	-1.0	-1.0
chr10	69104530	69104715	ENSG00000122862.4|SRGN|LIN28B|LIN28B	990	+	4.9309874	2.021606	-1.0	-1.0
chr10	69088105	69088236	ENSG00000122862.4|SRGN|LIN28B|LIN28B	1000	+	5.024639	3.536831	-1.0	-1.0
chr10	69162405	69162510	ENSG00000122958.14|VPS26A|LIN28B|LIN28B	906	+	5.473549	1.0247056	-1.0	-1.0
chr10	69198371	69198552	ENSG00000156502.13|SUPV3L1|LIN28B|LIN28B	983	+	3.9194322	1.7702167	-1.0	-1.0
chr10	69186447	69186550	ENSG00000156502.13|SUPV3L1|LIN28B|LIN28B	914	+	5.5556087	1.0635263	-1.0	-1.0
chr10	69194633	69194828	ENSG00000156502.13|SUPV3L1|LIN28B|LIN28B	928	+	5.7418666	1.1446134	-1.0	-1.0
chr10	69195187	69195317	ENSG00000156502.13|SUPV3L1|LIN28B|LIN28B	973	+	3.7723598	1.5618937	-1.0	-1.0
chr10	69364782	69364892	ENSG00000156515.21|HK1|LIN28B|LIN28B	945	+	2.810328	1.2565788	-1.0	-1.0
chr10	69401195	69401485	ENSG00000156515.21|HK1|LIN28B|LIN28B	959	+	2.8416696	1.3858782	-1.0	-1.0
chr10	69369440	69369624	ENSG00000156515.21|HK1|LIN28B|LIN28B	1000	+	5.348081	3.4594464	-1.0	-1.0
chr10	69401635	69401780	ENSG00000156515.21|HK1|LIN28B|LIN28B	943	+	2.9771495	1.2455797	-1.0	-1.0
chr10	69368535	69368631	ENSG00000156515.21|HK1|LIN28B|LIN28B	906	+	2.9743543	1.026263	-1.0	-1.0
chr10	69315784	69316009	ENSG00000156515.21|HK1|LIN28B|LIN28B	999	+	4.408856	3.0934134	-1.0	-1.0
chr10	69394949	69395105	ENSG00000156515.21|HK1|LIN28B|LIN28B	974	+	4.087766	1.5922408	-1.0	-1.0
chr10	69400990	69401180	ENSG00000156515.21|HK1|LIN28B|LIN28B	999	+	4.194333	2.8423748	-1.0	-1.0
chr10	69379861	69380095	ENSG00000156515.21|HK1|LIN28B|LIN28B	938	+	3.0562773	1.2106901	-1.0	-1.0
chr10	69359896	69360045	ENSG00000156515.21|HK1|LIN28B|LIN28B	984	+	3.4349098	1.7905716	-1.0	-1.0
chr10	69384362	69384462	ENSG00000156515.21|HK1|LIN28B|LIN28B	918	+	3.2556453	1.0858237	-1.0	-1.0
chr10	69392124	69392308	ENSG00000156515.21|HK1|LIN28B|LIN28B	1000	+	5.717443	5.471486	-1.0	-1.0
chr10	69389196	69389296	ENSG00000156515.21|HK1|LIN28B|LIN28B	971	+	3.1075048	1.5402458	-1.0	-1.0
chr10	69384702	69384915	ENSG00000156515.21|HK1|LIN28B|LIN28B	938	+	3.4416075	1.2044795	-1.0	-1.0
chr10	69376933	69377089	ENSG00000156515.21|HK1|LIN28B|LIN28B	1000	+	9.737993	18.381641	-1.0	-1.0
chr10	69343826	69343989	ENSG00000156515.21|HK1|LIN28B|LIN28B	988	+	5.2783465	1.9119931	-1.0	-1.0
chr10	69398694	69398828	ENSG00000156515.21|HK1|LIN28B|LIN28B	963	+	3.4249754	1.434243	-1.0	-1.0
chr10	69382506	69382786	ENSG00000156515.21|HK1|LIN28B|LIN28B	953	+	3.385478	1.32526	-1.0	-1.0
chr10	70153837	70153947	ENSG00000079332.14|SAR1A|LIN28B|LIN28B	937	-	5.762088	1.2002748	-1.0	-1.0
chr10	70150728	70151063	ENSG00000079332.14|SAR1A|LIN28B|LIN28B	935	-	3.5231938	1.1859812	-1.0	-1.0
chr10	70151348	70151528	ENSG00000079332.14|SAR1A|LIN28B|LIN28B	944	-	5.8132186	1.252148	-1.0	-1.0
chr10	70163759	70163949	ENSG00000229097.1|CALM2P2|LIN28B|LIN28B	924	+	5.628653	1.1168842	-1.0	-1.0
chr10	70217811	70217926	ENSG00000180817.11|PPA1|LIN28B|LIN28B	964	-	4.8767147	1.4458385	-1.0	-1.0
chr10	70209557	70209782	ENSG00000180817.11|PPA1|LIN28B|LIN28B	995	-	6.796686	2.3212264	-1.0	-1.0
chr10	70218704	70218817	ENSG00000180817.11|PPA1|LIN28B|LIN28B	954	-	3.3425076	1.3337669	-1.0	-1.0
chr10	70209204	70209290	ENSG00000180817.11|PPA1|LIN28B|LIN28B	946	-	4.1848793	1.2703348	-1.0	-1.0
chr10	70209290	70209390	ENSG00000180817.11|PPA1|LIN28B|LIN28B	953	-	5.937604	1.3247827	-1.0	-1.0
chr10	70233328	70233434	ENSG00000180817.11|PPA1|LIN28B|LIN28B	929	-	3.947806	1.1489117	-1.0	-1.0
chr10	70230340	70230399	ENSG00000180817.11|PPA1|LIN28B|LIN28B	969	-	4.4240527	1.5059747	-1.0	-1.0
chr10	70214499	70214586	ENSG00000180817.11|PPA1|LIN28B|LIN28B	974	-	4.5235524	1.591041	-1.0	-1.0
chr10	70213462	70213589	ENSG00000180817.11|PPA1|LIN28B|LIN28B	948	-	4.230111	1.2852826	-1.0	-1.0
chr10	70423350	70423555	ENSG00000148730.6|EIF4EBP2|LIN28B|LIN28B	976	+	3.4891527	1.6262143	-1.0	-1.0
chr10	70423045	70423145	ENSG00000148730.6|EIF4EBP2|LIN28B|LIN28B	921	+	5.6059513	1.1027912	-1.0	-1.0
chr10	70424975	70425115	ENSG00000148730.6|EIF4EBP2|LIN28B|LIN28B	945	+	3.4530473	1.2590503	-1.0	-1.0
chr10	70427595	70427700	ENSG00000148730.6|EIF4EBP2|LIN28B|LIN28B	906	+	5.48105	1.0247056	-1.0	-1.0
chr10	70425625	70425775	ENSG00000148730.6|EIF4EBP2|LIN28B|LIN28B	938	+	5.748984	1.2062402	-1.0	-1.0
chr10	70424495	70424595	ENSG00000148730.6|EIF4EBP2|LIN28B|LIN28B	934	+	5.7145567	1.1797127	-1.0	-1.0
chr10	70423580	70423795	ENSG00000148730.6|EIF4EBP2|LIN28B|LIN28B	999	+	4.588799	3.058942	-1.0	-1.0
chr10	70425490	70425610	ENSG00000148730.6|EIF4EBP2|LIN28B|LIN28B	912	+	5.528616	1.056033	-1.0	-1.0
chr10	70729827	70730032	ENSG00000138316.10|ADAMTS14|LIN28B|LIN28B	995	+	6.1208525	2.2694156	-1.0	-1.0
chr10	70756662	70756797	ENSG00000138316.10|ADAMTS14|LIN28B|LIN28B	928	+	3.964019	1.1399168	-1.0	-1.0
chr10	70871836	70871981	ENSG00000166224.16|SGPL1|LIN28B|LIN28B	990	+	6.6838617	1.9885591	-1.0	-1.0
chr10	70859370	70859490	ENSG00000166224.16|SGPL1|LIN28B|LIN28B	993	+	6.7116094	2.1616647	-1.0	-1.0
chr10	71284719	71284839	ENSG00000107731.12|UNC5B|LIN28B|LIN28B	915	+	3.8976324	1.0696507	-1.0	-1.0
chr10	71831845	71831920	ENSG00000197746.13|PSAP|LIN28B|LIN28B	998	-	3.5671554	2.7036302	-1.0	-1.0
chr10	71823896	71823996	ENSG00000197746.13|PSAP|LIN28B|LIN28B	903	-	3.7552407	1.0131849	-1.0	-1.0
chr10	71816297	71816597	ENSG00000197746.13|PSAP|LIN28B|LIN28B	996	-	3.4434767	2.4318106	-1.0	-1.0
chr10	71824926	71825096	ENSG00000197746.13|PSAP|LIN28B|LIN28B	947	-	5.417358	1.2726023	-1.0	-1.0
chr10	71819030	71819205	ENSG00000197746.13|PSAP|LIN28B|LIN28B	993	-	3.5864491	2.152576	-1.0	-1.0
chr10	71818616	71818724	ENSG00000197746.13|PSAP|LIN28B|LIN28B	969	-	2.618196	1.5134808	-1.0	-1.0
chr10	71825836	71825893	ENSG00000197746.13|PSAP|LIN28B|LIN28B	999	-	3.9434164	3.0645645	-1.0	-1.0
chr10	71821875	71822105	ENSG00000197746.13|PSAP|LIN28B|LIN28B	1000	-	4.743378	4.095662	-1.0	-1.0
chr10	71829082	71829182	ENSG00000197746.13|PSAP|LIN28B|LIN28B	917	-	3.8418694	1.0798279	-1.0	-1.0
chr10	71816662	71817192	ENSG00000197746.13|PSAP|LIN28B|LIN28B	971	-	2.445137	1.5304751	-1.0	-1.0
chr10	71828013	71828157	ENSG00000197746.13|PSAP|LIN28B|LIN28B	1000	-	4.6103516	4.6151195	-1.0	-1.0
chr10	71828901	71829077	ENSG00000197746.13|PSAP|LIN28B|LIN28B	986	-	2.7223225	1.869564	-1.0	-1.0
chr10	71834371	71834505	ENSG00000197746.13|PSAP|LIN28B|LIN28B	962	-	2.5905488	1.4223883	-1.0	-1.0
chr10	71819464	71819622	ENSG00000197746.13|PSAP|LIN28B|LIN28B	1000	-	4.7897887	4.2839155	-1.0	-1.0
chr10	71820239	71820335	ENSG00000197746.13|PSAP|LIN28B|LIN28B	937	-	2.2817497	1.199843	-1.0	-1.0
chr10	71831125	71831251	ENSG00000197746.13|PSAP|LIN28B|LIN28B	1000	-	4.183993	3.712433	-1.0	-1.0
chr10	72161537	72161674	ENSG00000138303.17|ASCC1|LIN28B|LIN28B	972	-	6.2365065	1.556981	-1.0	-1.0
chr10	72152868	72152983	ENSG00000138303.17|ASCC1|LIN28B|LIN28B	995	-	4.546562	2.3152857	-1.0	-1.0
chr10	72128081	72128167	ENSG00000138303.17|ASCC1|LIN28B|LIN28B	979	-	6.357338	1.6727138	-1.0	-1.0
chr10	72097346	72097450	ENSG00000138303.17|ASCC1|LIN28B|LIN28B	959	-	6.04476	1.3922143	-1.0	-1.0
chr10	72223952	72224056	ENSG00000166295.8|ANAPC16|LIN28B|LIN28B	919	+	3.2421112	1.0899656	-1.0	-1.0
chr10	72233280	72233575	ENSG00000166295.8|ANAPC16|LIN28B|LIN28B	1000	+	4.616734	3.4864078	-1.0	-1.0
chr10	72233000	72233135	ENSG00000166295.8|ANAPC16|LIN28B|LIN28B	927	+	3.298645	1.1390659	-1.0	-1.0
chr10	72275189	72276036	ENSG00000168209.4|DDIT4|LIN28B|LIN28B	997	+	3.1885464	2.5967965	-1.0	-1.0
chr10	72274774	72274959	ENSG00000168209.4|DDIT4|LIN28B|LIN28B	970	+	2.7940295	1.5266998	-1.0	-1.0
chr10	72367636	72367831	ENSG00000107745.18|MICU1|LIN28B|LIN28B	988	-	6.2549744	1.9144465	-1.0	-1.0
chr10	72508154	72508289	ENSG00000107745.18|MICU1|LIN28B|LIN28B	974	-	6.2610903	1.5840415	-1.0	-1.0
chr10	72375782	72375872	ENSG00000107745.18|MICU1|LIN28B|LIN28B	934	-	5.70819	1.1779959	-1.0	-1.0
chr10	72457216	72457381	ENSG00000107745.18|MICU1|LIN28B|LIN28B	920	-	5.598176	1.0969349	-1.0	-1.0
chr10	72367516	72367616	ENSG00000107745.18|MICU1|LIN28B|LIN28B	906	-	5.48105	1.0247056	-1.0	-1.0
chr10	72589344	72589539	ENSG00000107745.18|MICU1|LIN28B|LIN28B	984	-	6.493862	1.7909511	-1.0	-1.0
chr10	73008101	73008201	ENSG00000122884.12|P4HA1|LIN28B|LIN28B	901	-	3.1352885	1.0042582	-1.0	-1.0
chr10	73010968	73011037	ENSG00000122884.12|P4HA1|LIN28B|LIN28B	999	-	4.492757	3.1735816	-1.0	-1.0
chr10	73016845	73016899	ENSG00000122884.12|P4HA1|LIN28B|LIN28B	962	-	3.3152456	1.4219658	-1.0	-1.0
chr10	73053460	73053560	ENSG00000122884.12|P4HA1|LIN28B|LIN28B	902	-	2.3749673	1.0087427	-1.0	-1.0
chr10	73072028	73072138	ENSG00000122884.12|P4HA1|LIN28B|LIN28B	985	-	3.0176733	1.8213515	-1.0	-1.0
chr10	73053350	73053450	ENSG00000122884.12|P4HA1|LIN28B|LIN28B	928	-	2.7993917	1.145133	-1.0	-1.0
chr10	73007691	73008086	ENSG00000122884.12|P4HA1|LIN28B|LIN28B	999	-	4.1357336	3.2645464	-1.0	-1.0
chr10	73027964	73028104	ENSG00000122884.12|P4HA1|LIN28B|LIN28B	945	-	5.8404627	1.2611469	-1.0	-1.0
chr10	73030266	73030370	ENSG00000122884.12|P4HA1|LIN28B|LIN28B	958	-	3.630766	1.3760904	-1.0	-1.0
chr10	73039910	73040025	ENSG00000122884.12|P4HA1|LIN28B|LIN28B	912	-	5.5970006	1.0569878	-1.0	-1.0
chr10	73068870	73068983	ENSG00000122884.12|P4HA1|LIN28B|LIN28B	994	-	3.5755036	2.2382092	-1.0	-1.0
chr10	73009744	73009903	ENSG00000122884.12|P4HA1|LIN28B|LIN28B	1000	-	5.4638453	4.7602134	-1.0	-1.0
chr10	73014223	73014289	ENSG00000122884.12|P4HA1|LIN28B|LIN28B	978	-	4.5147595	1.651348	-1.0	-1.0
chr10	73247009	73247134	ENSG00000213551.4|DNAJC9|LIN28B|LIN28B	987	-	6.575769	1.8921772	-1.0	-1.0
chr10	73242280	73242460	ENSG00000213551.4|DNAJC9|LIN28B|LIN28B	923	-	5.66456	1.1159663	-1.0	-1.0
chr10	73250842	73250991	ENSG00000182180.13|MRPS16|LIN28B|LIN28B	920	-	3.3344123	1.0951699	-1.0	-1.0
chr10	73249417	73249632	ENSG00000182180.13|MRPS16|LIN28B|LIN28B	999	-	5.387249	3.1650987	-1.0	-1.0
chr10	73249727	73249842	ENSG00000182180.13|MRPS16|LIN28B|LIN28B	920	-	5.702433	1.099027	-1.0	-1.0
chr10	73383174	73383345	ENSG00000138279.15|ANXA7|LIN28B|LIN28B	996	-	4.5590124	2.367696	-1.0	-1.0
chr10	73378910	73379010	ENSG00000138279.15|ANXA7|LIN28B|LIN28B	921	-	5.5990767	1.1027912	-1.0	-1.0
chr10	73376060	73376217	ENSG00000138279.15|ANXA7|LIN28B|LIN28B	953	-	5.1322722	1.3324519	-1.0	-1.0
chr10	73380030	73380135	ENSG00000138279.15|ANXA7|LIN28B|LIN28B	917	-	5.5707107	1.0830343	-1.0	-1.0
chr10	73444164	73444309	ENSG00000107758.15|PPP3CB|LIN28B|LIN28B	973	-	6.0550113	1.5705416	-1.0	-1.0
chr10	73479371	73479481	ENSG00000107758.15|PPP3CB|LIN28B|LIN28B	919	-	5.6238647	1.0930012	-1.0	-1.0
chr10	73437232	73437372	ENSG00000107758.15|PPP3CB|LIN28B|LIN28B	905	-	3.752875	1.0221974	-1.0	-1.0
chr10	73743939	73744054	ENSG00000279088.1|AC022400.7|LIN28B|LIN28B	909	-	3.797324	1.0409962	-1.0	-1.0
chr10	73771629	73771834	ENSG00000176986.15|SEC24C|LIN28B|LIN28B	960	+	3.1396914	1.3963423	-1.0	-1.0
chr10	73770954	73771084	ENSG00000176986.15|SEC24C|LIN28B|LIN28B	995	+	4.914734	2.3000906	-1.0	-1.0
chr10	73751117	73751227	ENSG00000176986.15|SEC24C|LIN28B|LIN28B	916	+	5.5514574	1.073445	-1.0	-1.0
chr10	73768809	73768906	ENSG00000176986.15|SEC24C|LIN28B|LIN28B	1000	+	4.963795	3.3353672	-1.0	-1.0
chr10	73771084	73771474	ENSG00000176986.15|SEC24C|LIN28B|LIN28B	990	+	5.7350006	1.9898819	-1.0	-1.0
chr10	73775483	73775633	ENSG00000196968.10|FUT11|LIN28B|LIN28B	915	+	5.6008635	1.0727277	-1.0	-1.0
chr10	73778079	73778274	ENSG00000196968.10|FUT11|LIN28B|LIN28B	978	+	6.331621	1.6534064	-1.0	-1.0
chr10	73782046	73782199	ENSG00000172586.7|CHCHD1|LIN28B|LIN28B	1000	+	8.601788	5.3694572	-1.0	-1.0
chr10	73782997	73783192	ENSG00000172586.7|CHCHD1|LIN28B|LIN28B	961	+	5.118134	1.4055262	-1.0	-1.0
chr10	73782322	73782522	ENSG00000172586.7|CHCHD1|LIN28B|LIN28B	985	+	4.6701884	1.8363173	-1.0	-1.0
chr10	73800999	73801184	ENSG00000214655.10|ZSWIM8|LIN28B|LIN28B	933	+	5.7077575	1.1771036	-1.0	-1.0
chr10	73791378	73791499	ENSG00000214655.10|ZSWIM8|LIN28B|LIN28B	920	+	5.6219873	1.0948106	-1.0	-1.0
chr10	73791382	73791490	ENSG00000280238.1|AC022400.9|LIN28B|LIN28B	924	+	5.6617894	1.1208086	-1.0	-1.0
chr10	74119042	74119157	ENSG00000035403.17|VCL|LIN28B|LIN28B	912	+	5.539386	1.0546627	-1.0	-1.0
chr10	74085063	74085253	ENSG00000035403.17|VCL|LIN28B|LIN28B	975	+	5.7994227	1.600902	-1.0	-1.0
chr10	74114794	74114894	ENSG00000035403.17|VCL|LIN28B|LIN28B	909	+	3.7876768	1.0408013	-1.0	-1.0
chr10	74119837	74120047	ENSG00000035403.17|VCL|LIN28B|LIN28B	992	+	4.7091565	2.0959709	-1.0	-1.0
chr10	74118152	74118362	ENSG00000035403.17|VCL|LIN28B|LIN28B	990	+	5.47378	2.0138373	-1.0	-1.0
chr10	74095551	74095655	ENSG00000035403.17|VCL|LIN28B|LIN28B	982	+	5.248925	1.7376611	-1.0	-1.0
chr10	74070974	74071083	ENSG00000035403.17|VCL|LIN28B|LIN28B	983	+	3.2242458	1.7799451	-1.0	-1.0
chr10	74119232	74119397	ENSG00000035403.17|VCL|LIN28B|LIN28B	960	+	5.824812	1.3998873	-1.0	-1.0
chr10	74118627	74118822	ENSG00000035403.17|VCL|LIN28B|LIN28B	984	+	3.5178635	1.8077798	-1.0	-1.0
chr10	74005640	74005740	ENSG00000035403.17|VCL|LIN28B|LIN28B	911	+	5.6066628	1.0501491	-1.0	-1.0
chr10	74094270	74094461	ENSG00000035403.17|VCL|LIN28B|LIN28B	1000	+	4.637793	3.3390486	-1.0	-1.0
chr10	74095655	74095805	ENSG00000035403.17|VCL|LIN28B|LIN28B	994	+	3.7629504	2.226499	-1.0	-1.0
chr10	74113717	74113842	ENSG00000035403.17|VCL|LIN28B|LIN28B	949	+	6.0145407	1.2938936	-1.0	-1.0
chr10	74000465	74000575	ENSG00000035403.17|VCL|LIN28B|LIN28B	911	+	5.5757675	1.0484868	-1.0	-1.0
chr10	74070669	74070769	ENSG00000035403.17|VCL|LIN28B|LIN28B	912	+	2.8821568	1.0550473	-1.0	-1.0
chr10	74107229	74107329	ENSG00000035403.17|VCL|LIN28B|LIN28B	901	+	2.3926523	1.0055499	-1.0	-1.0
chr10	74114183	74114303	ENSG00000035403.17|VCL|LIN28B|LIN28B	926	+	4.340751	1.129075	-1.0	-1.0
chr10	74072729	74072852	ENSG00000035403.17|VCL|LIN28B|LIN28B	991	+	3.8099518	2.0362127	-1.0	-1.0
chr10	74105177	74105282	ENSG00000035403.17|VCL|LIN28B|LIN28B	939	+	5.7659435	1.2165284	-1.0	-1.0
chr10	74108980	74109156	ENSG00000035403.17|VCL|LIN28B|LIN28B	988	+	4.094935	1.9235762	-1.0	-1.0
chr10	74005640	74005740	ENSG00000225761.1|AL596247.1|LIN28B|LIN28B	911	+	5.6066628	1.0493615	-1.0	-1.0
chr10	74120484	74120679	ENSG00000185009.12|AP3M1|LIN28B|LIN28B	945	-	5.891342	1.2562095	-1.0	-1.0
chr10	74138226	74138382	ENSG00000185009.12|AP3M1|LIN28B|LIN28B	1000	-	4.928528	3.8404272	-1.0	-1.0
chr10	74122494	74122679	ENSG00000185009.12|AP3M1|LIN28B|LIN28B	975	-	5.308594	1.5963814	-1.0	-1.0
chr10	74122159	74122354	ENSG00000185009.12|AP3M1|LIN28B|LIN28B	986	-	4.7127833	1.8406304	-1.0	-1.0
chr10	74689884	74690069	ENSG00000156110.13|ADK|LIN28B|LIN28B	960	+	5.518616	1.4020057	-1.0	-1.0
chr10	74600378	74600478	ENSG00000156110.13|ADK|LIN28B|LIN28B	935	+	4.2373643	1.1853946	-1.0	-1.0
chr10	74198651	74198851	ENSG00000156110.13|ADK|LIN28B|LIN28B	998	+	7.391858	2.6950238	-1.0	-1.0
chr10	74708535	74708690	ENSG00000156110.13|ADK|LIN28B|LIN28B	961	+	6.040723	1.4078269	-1.0	-1.0
chr10	75180390	75180620	ENSG00000156671.12|SAMD8|LIN28B|LIN28B	999	+	8.469337	3.0200927	-1.0	-1.0
chr10	75181035	75181230	ENSG00000156671.12|SAMD8|LIN28B|LIN28B	977	+	6.1329255	1.6426209	-1.0	-1.0
chr10	75219062	75219162	ENSG00000165637.13|VDAC2|LIN28B|LIN28B	909	+	2.8649812	1.0409715	-1.0	-1.0
chr10	75230897	75231022	ENSG00000165637.13|VDAC2|LIN28B|LIN28B	980	+	4.5147095	1.7028717	-1.0	-1.0
chr10	75214020	75214070	ENSG00000165637.13|VDAC2|LIN28B|LIN28B	956	+	4.2222295	1.3596182	-1.0	-1.0
chr10	75220857	75221027	ENSG00000165637.13|VDAC2|LIN28B|LIN28B	936	+	5.734265	1.1916916	-1.0	-1.0
chr10	75235566	75235761	ENSG00000165644.10|COMTD1|LIN28B|LIN28B	990	-	6.6947694	2.0012217	-1.0	-1.0
chr10	77817006	77817096	ENSG00000151208.16|DLG5|LIN28B|LIN28B	980	-	4.568989	1.7069482	-1.0	-1.0
chr10	77792948	77793118	ENSG00000151208.16|DLG5|LIN28B|LIN28B	910	-	5.503971	1.0451022	-1.0	-1.0
chr10	77816270	77816390	ENSG00000151208.16|DLG5|LIN28B|LIN28B	908	-	5.5448337	1.033894	-1.0	-1.0
chr10	78029363	78029545	ENSG00000148606.12|POLR3A|LIN28B|LIN28B	999	-	5.147768	2.9400935	-1.0	-1.0
chr10	77975448	77975643	ENSG00000148606.12|POLR3A|LIN28B|LIN28B	979	-	6.3611956	1.6769574	-1.0	-1.0
chr10	78025646	78025759	ENSG00000148606.12|POLR3A|LIN28B|LIN28B	929	-	5.6716146	1.1503339	-1.0	-1.0
chr10	77993196	77993351	ENSG00000148606.12|POLR3A|LIN28B|LIN28B	942	-	5.81276	1.2357671	-1.0	-1.0
chr10	78040614	78040713	ENSG00000138326.18|RPS24|LIN28B|LIN28B	1000	+	6.9178677	9.336353	-1.0	-1.0
chr10	78037198	78037398	ENSG00000138326.18|RPS24|LIN28B|LIN28B	993	+	3.1086073	2.1751256	-1.0	-1.0
chr10	78040107	78040225	ENSG00000138326.18|RPS24|LIN28B|LIN28B	999	+	3.6363745	2.842266	-1.0	-1.0
chr10	78033769	78033964	ENSG00000138326.18|RPS24|LIN28B|LIN28B	939	+	1.9505949	1.2154672	-1.0	-1.0
chr10	78040510	78040614	ENSG00000138326.18|RPS24|LIN28B|LIN28B	997	+	7.007969	2.5509758	-1.0	-1.0
chr10	79139681	79139777	ENSG00000108175.16|ZMIZ1|LIN28B|LIN28B	934	+	5.70819	1.1779959	-1.0	-1.0
chr10	79315901	79316011	ENSG00000108175.16|ZMIZ1|LIN28B|LIN28B	923	+	5.632463	1.1153758	-1.0	-1.0
chr10	79354324	79354554	ENSG00000108179.13|PPIF|LIN28B|LIN28B	980	+	5.032863	1.6943352	-1.0	-1.0
chr10	79354004	79354274	ENSG00000108179.13|PPIF|LIN28B|LIN28B	999	+	4.865656	2.9781578	-1.0	-1.0
chr10	79355049	79355224	ENSG00000108179.13|PPIF|LIN28B|LIN28B	938	+	5.8258343	1.2085094	-1.0	-1.0
chr10	79353809	79353979	ENSG00000108179.13|PPIF|LIN28B|LIN28B	965	+	5.9544277	1.4513764	-1.0	-1.0
chr10	79354734	79354839	ENSG00000108179.13|PPIF|LIN28B|LIN28B	928	+	5.6546645	1.1410164	-1.0	-1.0
chr10	80176106	80176155	ENSG00000122359.17|ANXA11|LIN28B|LIN28B	932	-	3.9638486	1.168305	-1.0	-1.0
chr10	80159099	80159195	ENSG00000122359.17|ANXA11|LIN28B|LIN28B	999	-	7.4234815	2.854248	-1.0	-1.0
chr10	80517919	80518074	ENSG00000108219.14|TSPAN14|LIN28B|LIN28B	930	+	5.7143517	1.1539812	-1.0	-1.0
chr10	84152613	84152713	ENSG00000165678.20|GHITM|LIN28B|LIN28B	902	+	5.511206	1.0072503	-1.0	-1.0
chr10	84142654	84142754	ENSG00000165678.20|GHITM|LIN28B|LIN28B	938	+	2.990516	1.2046759	-1.0	-1.0
chr10	84150708	84150880	ENSG00000165678.20|GHITM|LIN28B|LIN28B	996	+	3.4537444	2.4464135	-1.0	-1.0
chr10	84150054	84150243	ENSG00000165678.20|GHITM|LIN28B|LIN28B	998	+	3.630451	2.617016	-1.0	-1.0
chr10	84144874	84145016	ENSG00000165678.20|GHITM|LIN28B|LIN28B	984	+	2.8561819	1.7965721	-1.0	-1.0
chr10	84143994	84144106	ENSG00000165678.20|GHITM|LIN28B|LIN28B	1000	+	4.342475	3.644453	-1.0	-1.0
chr10	84152738	84152943	ENSG00000165678.20|GHITM|LIN28B|LIN28B	993	+	3.639789	2.1265388	-1.0	-1.0
chr10	84152263	84152523	ENSG00000165678.20|GHITM|LIN28B|LIN28B	995	+	3.6206934	2.3168316	-1.0	-1.0
chr10	84514608	84514798	ENSG00000107771.15|CCSER2|LIN28B|LIN28B	926	+	4.07318	1.1330091	-1.0	-1.0
chr10	86446266	86446441	ENSG00000062650.18|WAPL|LIN28B|LIN28B	942	-	4.0497212	1.2338275	-1.0	-1.0
chr10	86500387	86500592	ENSG00000062650.18|WAPL|LIN28B|LIN28B	964	-	4.614053	1.4432561	-1.0	-1.0
chr10	86453655	86453755	ENSG00000062650.18|WAPL|LIN28B|LIN28B	905	-	5.4660206	1.021745	-1.0	-1.0
chr10	86453219	86453329	ENSG00000062650.18|WAPL|LIN28B|LIN28B	929	-	5.670374	1.15076	-1.0	-1.0
chr10	86461175	86461287	ENSG00000062650.18|WAPL|LIN28B|LIN28B	948	-	5.869326	1.2827892	-1.0	-1.0
chr10	87053341	87053404	ENSG00000148672.8|GLUD1|LIN28B|LIN28B	990	-	6.7311597	1.9986187	-1.0	-1.0
chr10	87057690	87057782	ENSG00000148672.8|GLUD1|LIN28B|LIN28B	952	-	4.1494884	1.3168651	-1.0	-1.0
chr10	87051290	87051435	ENSG00000148672.8|GLUD1|LIN28B|LIN28B	949	-	5.8734107	1.2963911	-1.0	-1.0
chr10	87068062	87068157	ENSG00000148672.8|GLUD1|LIN28B|LIN28B	1000	-	8.6800585	5.159706	-1.0	-1.0
chr10	87340464	87340589	ENSG00000223482.7|NUTM2A-AS1|LIN28B|LIN28B	903	-	5.458443	1.0154684	-1.0	-1.0
chr10	87505179	87505359	ENSG00000107789.15|MINPP1|LIN28B|LIN28B	944	+	5.823505	1.2556462	-1.0	-1.0
chr10	87945876	87946011	ENSG00000213613.2|RPL11P3|LIN28B|LIN28B	905	+	3.256839	1.0233675	-1.0	-1.0
chr10	87946077	87946327	ENSG00000171862.10|PTEN|LIN28B|LIN28B	999	+	7.70151	3.1120589	-1.0	-1.0
chr10	87945877	87946007	ENSG00000171862.10|PTEN|LIN28B|LIN28B	907	+	3.282078	1.031569	-1.0	-1.0
chr10	87952137	87952259	ENSG00000171862.10|PTEN|LIN28B|LIN28B	934	+	5.7141194	1.182354	-1.0	-1.0
chr10	91282338	91282533	ENSG00000180628.14|PCGF5|LIN28B|LIN28B	966	+	6.110032	1.4645823	-1.0	-1.0
chr10	91240483	91240580	ENSG00000180628.14|PCGF5|LIN28B|LIN28B	921	+	3.8766434	1.1004457	-1.0	-1.0
chr10	91842196	91842386	ENSG00000107854.5|TNKS2|LIN28B|LIN28B	988	+	6.572819	1.914042	-1.0	-1.0
chr10	91813062	91813167	ENSG00000107854.5|TNKS2|LIN28B|LIN28B	918	+	3.8461852	1.0860713	-1.0	-1.0
chr10	91863816	91864006	ENSG00000107854.5|TNKS2|LIN28B|LIN28B	945	+	4.364445	1.2608777	-1.0	-1.0
chr10	91819938	91820033	ENSG00000107854.5|TNKS2|LIN28B|LIN28B	996	+	7.066203	2.439318	-1.0	-1.0
chr10	91984200	91984305	ENSG00000095564.13|BTAF1|LIN28B|LIN28B	918	+	5.597249	1.0879656	-1.0	-1.0
chr10	92349348	92349473	ENSG00000198060.9|MARCH5|LIN28B|LIN28B	936	+	5.7363415	1.1943126	-1.0	-1.0
chr10	92613376	92613526	ENSG00000138160.5|KIF11|LIN28B|LIN28B	982	+	6.0800533	1.7333119	-1.0	-1.0
chr10	92695266	92695476	ENSG00000152804.10|HHEX|LIN28B|LIN28B	964	+	4.6356854	1.4428333	-1.0	-1.0
chr10	92694546	92694666	ENSG00000152804.10|HHEX|LIN28B|LIN28B	949	+	5.9159837	1.2934735	-1.0	-1.0
chr10	94511523	94511713	ENSG00000119969.14|HELLS|LIN28B|LIN28B	932	+	5.7639627	1.1674459	-1.0	-1.0
chr10	94596974	94597111	ENSG00000119969.14|HELLS|LIN28B|LIN28B	1000	+	7.694999	3.4545717	-1.0	-1.0
chr10	94572524	94572724	ENSG00000119969.14|HELLS|LIN28B|LIN28B	985	+	6.4973993	1.8194728	-1.0	-1.0
chr10	94511582	94511654	ENSG00000108239.8|TBC1D12|LIN28B|LIN28B	935	+	5.802846	1.1900434	-1.0	-1.0
chr10	94596975	94597185	ENSG00000244332.1|AL138759.1|LIN28B|LIN28B	1000	+	7.636414	3.4024785	-1.0	-1.0
chr10	95268777	95268862	ENSG00000107438.8|PDLIM1|LIN28B|LIN28B	949	-	5.880668	1.29356	-1.0	-1.0
chr10	95606073	95606253	ENSG00000059573.8|ALDH18A1|LIN28B|LIN28B	942	-	4.9788785	1.2350765	-1.0	-1.0
chr10	95628367	95628487	ENSG00000059573.8|ALDH18A1|LIN28B|LIN28B	1000	-	4.1539025	3.3310008	-1.0	-1.0
chr10	96060209	96060339	ENSG00000107443.15|CCNJ|LIN28B|LIN28B	941	+	5.8083453	1.2275267	-1.0	-1.0
chr10	96544080	96544206	ENSG00000077147.14|TM9SF3|LIN28B|LIN28B	944	-	3.4581716	1.2506894	-1.0	-1.0
chr10	96528030	96528170	ENSG00000077147.14|TM9SF3|LIN28B|LIN28B	931	-	3.6646833	1.1610019	-1.0	-1.0
chr10	96547894	96547989	ENSG00000077147.14|TM9SF3|LIN28B|LIN28B	998	-	7.317105	2.7963727	-1.0	-1.0
chr10	96521163	96521318	ENSG00000077147.14|TM9SF3|LIN28B|LIN28B	934	-	3.9319022	1.1826982	-1.0	-1.0
chr10	96750472	96750677	ENSG00000236552.2|RPL13AP5|LIN28B|LIN28B	983	+	4.514996	1.7676307	-1.0	-1.0
chr10	96981762	96981957	ENSG00000196233.13|LCOR|LIN28B|LIN28B	978	+	6.4631276	1.655996	-1.0	-1.0
chr10	96988622	96988762	ENSG00000196233.13|LCOR|LIN28B|LIN28B	915	+	5.5608582	1.0720257	-1.0	-1.0
chr10	97223165	97223345	ENSG00000269891.2|ARHGAP19-SLIT1|LIN28B|LIN28B	940	-	5.7729573	1.2217917	-1.0	-1.0
chr10	97223415	97223515	ENSG00000269891.2|ARHGAP19-SLIT1|LIN28B|LIN28B	906	-	5.488546	1.0247056	-1.0	-1.0
chr10	97224755	97224975	ENSG00000269891.2|ARHGAP19-SLIT1|LIN28B|LIN28B	969	-	4.728271	1.5034881	-1.0	-1.0
chr10	97223980	97224125	ENSG00000269891.2|ARHGAP19-SLIT1|LIN28B|LIN28B	940	-	4.919947	1.2208934	-1.0	-1.0
chr10	97225395	97225495	ENSG00000269891.2|ARHGAP19-SLIT1|LIN28B|LIN28B	933	-	5.733623	1.1771581	-1.0	-1.0
chr10	97263474	97263594	ENSG00000269891.2|ARHGAP19-SLIT1|LIN28B|LIN28B	912	-	5.5675836	1.0530748	-1.0	-1.0
chr10	97223977	97224122	ENSG00000213390.10|ARHGAP19|LIN28B|LIN28B	942	-	5.11868	1.2388276	-1.0	-1.0
chr10	97223167	97223347	ENSG00000213390.10|ARHGAP19|LIN28B|LIN28B	939	-	5.7602186	1.2129372	-1.0	-1.0
chr10	97223412	97223517	ENSG00000213390.10|ARHGAP19|LIN28B|LIN28B	906	-	5.488546	1.0247056	-1.0	-1.0
chr10	97225392	97225497	ENSG00000213390.10|ARHGAP19|LIN28B|LIN28B	927	-	5.6638765	1.1383014	-1.0	-1.0
chr10	97224757	97224977	ENSG00000213390.10|ARHGAP19|LIN28B|LIN28B	969	-	4.734361	1.5084618	-1.0	-1.0
chr10	97265829	97265954	ENSG00000213390.10|ARHGAP19|LIN28B|LIN28B	918	-	5.5834336	1.0874132	-1.0	-1.0
chr10	97263474	97263594	ENSG00000213390.10|ARHGAP19|LIN28B|LIN28B	912	-	5.5675836	1.05317	-1.0	-1.0
chr10	97432529	97432724	ENSG00000171314.8|PGAM1|LIN28B|LIN28B	965	+	3.2694595	1.4519324	-1.0	-1.0
chr10	97466058	97466159	ENSG00000155229.20|MMS19|LIN28B|LIN28B	993	-	6.821672	2.146305	-1.0	-1.0
chr10	97467286	97467411	ENSG00000155229.20|MMS19|LIN28B|LIN28B	917	-	5.563364	1.0789255	-1.0	-1.0
chr10	97466503	97466585	ENSG00000155229.20|MMS19|LIN28B|LIN28B	992	-	4.2151394	2.082029	-1.0	-1.0
chr10	97616142	97616332	ENSG00000171160.17|MORN4|LIN28B|LIN28B	973	-	6.231059	1.5686387	-1.0	-1.0
chr10	97760645	97760775	ENSG00000155256.17|ZFYVE27|LIN28B|LIN28B	959	+	6.005916	1.3885994	-1.0	-1.0
chr10	98443123	98443240	ENSG00000107521.18|HPS1|LIN28B|LIN28B	968	-	6.0820756	1.4888371	-1.0	-1.0
chr10	98417157	98417377	ENSG00000107521.18|HPS1|LIN28B|LIN28B	996	-	6.9502897	2.389015	-1.0	-1.0
chr10	98442717	98442912	ENSG00000107521.18|HPS1|LIN28B|LIN28B	979	-	4.2007174	1.6720369	-1.0	-1.0
chr10	99397214	99397484	ENSG00000120053.10|GOT1|LIN28B|LIN28B	957	-	5.974252	1.3685282	-1.0	-1.0
chr10	99712983	99713128	ENSG00000014919.12|COX15|LIN28B|LIN28B	906	-	5.5139365	1.0267134	-1.0	-1.0
chr10	99727460	99727563	ENSG00000014919.12|COX15|LIN28B|LIN28B	910	-	5.51849	1.0444001	-1.0	-1.0
chr10	99743152	99743322	ENSG00000119929.12|CUTC|LIN28B|LIN28B	978	+	6.3223357	1.6613916	-1.0	-1.0
chr10	100151168	100151268	ENSG00000107566.13|ERLIN1|LIN28B|LIN28B	906	-	5.488546	1.0247056	-1.0	-1.0
chr10	100150158	100150358	ENSG00000107566.13|ERLIN1|LIN28B|LIN28B	977	-	6.339325	1.6451188	-1.0	-1.0
chr10	100219269	100219359	ENSG00000213341.10|CHUK|LIN28B|LIN28B	963	-	6.056026	1.4334319	-1.0	-1.0
chr10	100232887	100233052	ENSG00000095485.17|CWF19L1|LIN28B|LIN28B	915	-	5.5504293	1.0719955	-1.0	-1.0
chr10	100364288	100364623	ENSG00000099194.5|SCD|LIN28B|LIN28B	990	+	3.2517943	2.0204246	-1.0	-1.0
chr10	100363658	100363818	ENSG00000099194.5|SCD|LIN28B|LIN28B	943	+	2.6934643	1.2422699	-1.0	-1.0
chr10	100360938	100361133	ENSG00000099194.5|SCD|LIN28B|LIN28B	994	+	3.1329536	2.2160974	-1.0	-1.0
chr10	100362808	100362938	ENSG00000099194.5|SCD|LIN28B|LIN28B	904	+	1.8752146	1.0161216	-1.0	-1.0
chr10	100361688	100361903	ENSG00000099194.5|SCD|LIN28B|LIN28B	996	+	3.3366625	2.3666136	-1.0	-1.0
chr10	100362508	100362693	ENSG00000099194.5|SCD|LIN28B|LIN28B	986	+	2.9243975	1.8686807	-1.0	-1.0
chr10	100361373	100361623	ENSG00000099194.5|SCD|LIN28B|LIN28B	993	+	2.9853134	2.1590378	-1.0	-1.0
chr10	100352836	100353036	ENSG00000099194.5|SCD|LIN28B|LIN28B	995	+	5.2960687	2.262271	-1.0	-1.0
chr10	100363063	100363258	ENSG00000099194.5|SCD|LIN28B|LIN28B	971	+	2.5601645	1.5362588	-1.0	-1.0
chr10	100363338	100363553	ENSG00000099194.5|SCD|LIN28B|LIN28B	939	+	2.3591015	1.2159557	-1.0	-1.0
chr10	100362083	100362183	ENSG00000099194.5|SCD|LIN28B|LIN28B	909	+	2.2574694	1.0432489	-1.0	-1.0
chr10	100362288	100362483	ENSG00000099194.5|SCD|LIN28B|LIN28B	993	+	3.0547194	2.178205	-1.0	-1.0
chr10	100348123	100348233	ENSG00000099194.5|SCD|LIN28B|LIN28B	925	+	2.5927894	1.1248716	-1.0	-1.0
chr10	100529365	100529506	ENSG00000255339.6|AL133352.1|LIN28B|LIN28B	973	-	4.9724092	1.568291	-1.0	-1.0
chr10	100523780	100523955	ENSG00000255339.6|AL133352.1|LIN28B|LIN28B	944	-	4.725064	1.2529639	-1.0	-1.0
chr10	100529327	100529506	ENSG00000166136.15|NDUFB8|LIN28B|LIN28B	960	-	4.449703	1.3995017	-1.0	-1.0
chr10	100523784	100523924	ENSG00000166136.15|NDUFB8|LIN28B|LIN28B	924	-	3.8986344	1.1217561	-1.0	-1.0
chr10	100964771	100964966	ENSG00000119906.11|SLF2|LIN28B|LIN28B	966	+	5.5950274	1.4709278	-1.0	-1.0
chr10	100986878	100987208	ENSG00000055950.16|MRPL43|LIN28B|LIN28B	998	-	5.746828	2.6096184	-1.0	-1.0
chr10	100986348	100986448	ENSG00000055950.16|MRPL43|LIN28B|LIN28B	906	-	5.473549	1.0247056	-1.0	-1.0
chr10	100989713	100989833	ENSG00000107815.7|TWNK|LIN28B|LIN28B	918	+	5.6138663	1.0865003	-1.0	-1.0
chr10	101007244	101007444	ENSG00000107816.17|LZTS2|LIN28B|LIN28B	999	+	7.431086	2.999308	-1.0	-1.0
chr10	101594657	101594738	ENSG00000166171.12|DPCD|LIN28B|LIN28B	947	+	5.8872805	1.2731032	-1.0	-1.0
chr10	101785077	101785177	ENSG00000198408.13|MGEA5|LIN28B|LIN28B	921	-	5.5921817	1.1004457	-1.0	-1.0
chr10	101818158	101818328	ENSG00000198408.13|MGEA5|LIN28B|LIN28B	959	-	4.9677653	1.3821424	-1.0	-1.0
chr10	101798000	101798135	ENSG00000198408.13|MGEA5|LIN28B|LIN28B	940	-	2.985842	1.2237961	-1.0	-1.0
chr10	101786142	101786257	ENSG00000198408.13|MGEA5|LIN28B|LIN28B	932	-	3.2404606	1.166809	-1.0	-1.0
chr10	101794605	101794770	ENSG00000198408.13|MGEA5|LIN28B|LIN28B	955	-	2.9523222	1.3453518	-1.0	-1.0
chr10	101810444	101810654	ENSG00000198408.13|MGEA5|LIN28B|LIN28B	999	-	5.4068575	3.1527746	-1.0	-1.0
chr10	102110701	102110801	ENSG00000198728.10|LDB1|LIN28B|LIN28B	939	-	5.7597976	1.2132097	-1.0	-1.0
chr10	102162990	102163745	ENSG00000166197.16|NOLC1|LIN28B|LIN28B	950	+	5.49332	1.3004099	-1.0	-1.0
chr10	102162760	102162980	ENSG00000166197.16|NOLC1|LIN28B|LIN28B	984	+	5.1832585	1.7851748	-1.0	-1.0
chr10	102162175	102162465	ENSG00000166197.16|NOLC1|LIN28B|LIN28B	964	+	5.976961	1.4465698	-1.0	-1.0
chr10	102370383	102370478	ENSG00000107862.4|GBF1|LIN28B|LIN28B	953	+	4.1914997	1.3294902	-1.0	-1.0
chr10	102361717	102361882	ENSG00000107862.4|GBF1|LIN28B|LIN28B	993	+	6.849302	2.1867092	-1.0	-1.0
chr10	102424498	102424560	ENSG00000107874.10|CUEDC2|LIN28B|LIN28B	978	-	6.3403425	1.6561773	-1.0	-1.0
chr10	102424394	102424494	ENSG00000107874.10|CUEDC2|LIN28B|LIN28B	928	-	5.6546645	1.1410164	-1.0	-1.0
chr10	102484278	102484376	ENSG00000138107.12|ACTR1A|LIN28B|LIN28B	921	-	5.5921817	1.1000183	-1.0	-1.0
chr10	102482025	102482220	ENSG00000138107.12|ACTR1A|LIN28B|LIN28B	981	-	5.2377024	1.7313584	-1.0	-1.0
chr10	102655079	102655264	ENSG00000171206.13|TRIM8|LIN28B|LIN28B	973	+	6.224358	1.5622002	-1.0	-1.0
chr10	102813839	102813969	ENSG00000166272.16|WBP1L|LIN28B|LIN28B	905	+	5.5295534	1.0238347	-1.0	-1.0
chr10	103385365	103385485	ENSG00000148835.10|TAF5|LIN28B|LIN28B	922	+	5.606934	1.1096592	-1.0	-1.0
chr10	103396408	103396466	ENSG00000173915.14|USMG5|LIN28B|LIN28B	994	-	4.999565	2.2123032	-1.0	-1.0
chr10	103395945	103396060	ENSG00000173915.14|USMG5|LIN28B|LIN28B	938	-	5.7522287	1.2048118	-1.0	-1.0
chr10	103442227	103442422	ENSG00000148843.13|PDCD11|LIN28B|LIN28B	950	+	4.5347333	1.2978351	-1.0	-1.0
chr10	103600671	103600831	ENSG00000107957.16|SH3PXD2A|LIN28B|LIN28B	910	-	5.624078	1.0442613	-1.0	-1.0
chr10	104025573	104025738	ENSG00000065613.13|SLK|LIN28B|LIN28B	970	+	6.2048216	1.5297124	-1.0	-1.0
chr10	104262978	104263077	ENSG00000148834.12|GSTO1|LIN28B|LIN28B	904	+	3.1741407	1.0164475	-1.0	-1.0
chr10	104266083	104266190	ENSG00000148834.12|GSTO1|LIN28B|LIN28B	950	+	4.139521	1.2989787	-1.0	-1.0
chr10	104259670	104259798	ENSG00000148834.12|GSTO1|LIN28B|LIN28B	998	+	4.278399	2.7780378	-1.0	-1.0
chr10	106694683	106694843	ENSG00000108018.15|SORCS1|LIN28B|LIN28B	904	-	5.4744306	1.0175673	-1.0	-1.0
chr10	109869952	109870029	ENSG00000108039.17|XPNPEP1|LIN28B|LIN28B	960	-	6.0141463	1.3994949	-1.0	-1.0
chr10	110134620	110134725	ENSG00000148700.14|ADD3|LIN28B|LIN28B	909	+	5.5000515	1.04228	-1.0	-1.0
chr10	110135030	110135245	ENSG00000148700.14|ADD3|LIN28B|LIN28B	996	+	6.962582	2.3631506	-1.0	-1.0
chr10	110119369	110119465	ENSG00000148700.14|ADD3|LIN28B|LIN28B	906	+	5.48105	1.0247056	-1.0	-1.0
chr10	110119250	110119354	ENSG00000148700.14|ADD3|LIN28B|LIN28B	943	+	4.127454	1.2420115	-1.0	-1.0
chr10	110133405	110133505	ENSG00000148700.14|ADD3|LIN28B|LIN28B	914	+	5.5484343	1.0640945	-1.0	-1.0
chr10	110119465	110119635	ENSG00000148700.14|ADD3|LIN28B|LIN28B	997	+	7.188795	2.5917377	-1.0	-1.0
chr10	110285733	110285858	ENSG00000119950.20|MXI1|LIN28B|LIN28B	923	+	5.610388	1.1122051	-1.0	-1.0
chr10	110293979	110294134	ENSG00000119953.12|SMNDC1|LIN28B|LIN28B	907	-	3.7655087	1.0333679	-1.0	-1.0
chr10	110596298	110596397	ENSG00000108055.9|SMC3|LIN28B|LIN28B	948	+	5.8921103	1.2847147	-1.0	-1.0
chr10	110578627	110578706	ENSG00000108055.9|SMC3|LIN28B|LIN28B	982	+	4.6186924	1.7536832	-1.0	-1.0
chr10	110593112	110593223	ENSG00000108055.9|SMC3|LIN28B|LIN28B	972	+	4.4362507	1.5520141	-1.0	-1.0
chr10	110680480	110680675	ENSG00000203867.7|RBM20|LIN28B|LIN28B	966	+	6.2676077	1.4707998	-1.0	-1.0
chr10	110744550	110744655	ENSG00000203867.7|RBM20|LIN28B|LIN28B	905	+	5.4660206	1.0218611	-1.0	-1.0
chr10	110701900	110702095	ENSG00000203867.7|RBM20|LIN28B|LIN28B	962	+	6.07653	1.4177085	-1.0	-1.0
chr10	110817642	110817772	ENSG00000203867.7|RBM20|LIN28B|LIN28B	931	+	5.695071	1.1609797	-1.0	-1.0
chr10	110890555	110890720	ENSG00000150593.17|PDCD4|LIN28B|LIN28B	997	+	7.145467	2.4740717	-1.0	-1.0
chr10	110881362	110881487	ENSG00000150593.17|PDCD4|LIN28B|LIN28B	914	+	5.539848	1.0636717	-1.0	-1.0
chr10	110887669	110887784	ENSG00000150593.17|PDCD4|LIN28B|LIN28B	923	+	3.194312	1.1162342	-1.0	-1.0
chr10	110885240	110885366	ENSG00000150593.17|PDCD4|LIN28B|LIN28B	947	+	5.839818	1.2718331	-1.0	-1.0
chr10	110894090	110894198	ENSG00000150593.17|PDCD4|LIN28B|LIN28B	995	+	4.8416176	2.331097	-1.0	-1.0
chr10	110883002	110883097	ENSG00000150593.17|PDCD4|LIN28B|LIN28B	976	+	6.314957	1.6259404	-1.0	-1.0
chr10	111013094	111013314	ENSG00000108061.11|SHOC2|LIN28B|LIN28B	1000	+	7.639225	3.4794774	-1.0	-1.0
chr10	113908434	113908619	ENSG00000196865.4|NHLRC2|LIN28B|LIN28B	964	+	6.0931945	1.4481812	-1.0	-1.0
chr10	114123916	114124046	ENSG00000165813.18|CCDC186|LIN28B|LIN28B	917	-	5.587026	1.0792818	-1.0	-1.0
chr10	114977347	114977532	ENSG00000165832.5|TRUB1|LIN28B|LIN28B	946	+	5.833046	1.2649628	-1.0	-1.0
chr10	116885456	116885651	ENSG00000187164.19|SHTN1|LIN28B|LIN28B	973	-	4.965423	1.5646445	-1.0	-1.0
chr10	117344712	117344857	ENSG00000165650.11|PDZD8|LIN28B|LIN28B	956	-	5.974025	1.3583868	-1.0	-1.0
chr10	118005140	118005285	ENSG00000107560.10|RAB11FIP2|LIN28B|LIN28B	906	-	5.506296	1.0274558	-1.0	-1.0
chr10	118689146	118689341	ENSG00000151893.14|CACUL1|LIN28B|LIN28B	982	-	6.5389876	1.7394922	-1.0	-1.0
chr10	118933013	118933198	ENSG00000213574.2|LDHAP5|LIN28B|LIN28B	931	-	3.993201	1.1630108	-1.0	-1.0
chr10	119070885	119071070	ENSG00000107581.12|EIF3A|LIN28B|LIN28B	966	-	4.7156363	1.4733489	-1.0	-1.0
chr10	119059531	119059641	ENSG00000107581.12|EIF3A|LIN28B|LIN28B	952	-	5.8990865	1.315433	-1.0	-1.0
chr10	119037183	119037309	ENSG00000107581.12|EIF3A|LIN28B|LIN28B	947	-	3.3723433	1.2719641	-1.0	-1.0
chr10	119035979	119036164	ENSG00000107581.12|EIF3A|LIN28B|LIN28B	943	-	5.207997	1.2450734	-1.0	-1.0
chr10	119059681	119059786	ENSG00000107581.12|EIF3A|LIN28B|LIN28B	911	-	5.559059	1.050189	-1.0	-1.0
chr10	119069525	119069654	ENSG00000107581.12|EIF3A|LIN28B|LIN28B	944	-	4.0663834	1.2487375	-1.0	-1.0
chr10	119073440	119073555	ENSG00000107581.12|EIF3A|LIN28B|LIN28B	961	-	2.7749574	1.4112232	-1.0	-1.0
chr10	119042513	119042772	ENSG00000107581.12|EIF3A|LIN28B|LIN28B	985	-	4.0029783	1.8172996	-1.0	-1.0
chr10	119073746	119073937	ENSG00000107581.12|EIF3A|LIN28B|LIN28B	933	-	3.8377173	1.1736455	-1.0	-1.0
chr10	119036164	119036268	ENSG00000107581.12|EIF3A|LIN28B|LIN28B	904	-	2.2326381	1.0194507	-1.0	-1.0
chr10	119059251	119059436	ENSG00000107581.12|EIF3A|LIN28B|LIN28B	947	-	3.4307573	1.2755709	-1.0	-1.0
chr10	119038237	119038382	ENSG00000107581.12|EIF3A|LIN28B|LIN28B	942	-	3.1178582	1.2388349	-1.0	-1.0
chr10	119041993	119042483	ENSG00000107581.12|EIF3A|LIN28B|LIN28B	999	-	5.570866	3.0936847	-1.0	-1.0
chr10	119140986	119141136	ENSG00000183605.16|SFXN4|LIN28B|LIN28B	914	-	5.5520506	1.0672292	-1.0	-1.0
chr10	119146235	119146350	ENSG00000183605.16|SFXN4|LIN28B|LIN28B	955	-	6.0084825	1.3456063	-1.0	-1.0
chr10	119169201	119169311	ENSG00000165672.6|PRDX3|LIN28B|LIN28B	916	-	5.5793767	1.0743352	-1.0	-1.0
chr10	119174450	119174555	ENSG00000165672.6|PRDX3|LIN28B|LIN28B	918	-	5.70812	1.085329	-1.0	-1.0
chr10	119167777	119168087	ENSG00000165672.6|PRDX3|LIN28B|LIN28B	975	-	5.476786	1.6039578	-1.0	-1.0
chr10	119574196	119574376	ENSG00000151923.17|TIAL1|LIN28B|LIN28B	955	-	4.9179516	1.3500652	-1.0	-1.0
chr10	119849439	119849576	ENSG00000197771.12|MCMBP|LIN28B|LIN28B	960	-	4.832559	1.3952249	-1.0	-1.0
chr10	119847612	119847713	ENSG00000197771.12|MCMBP|LIN28B|LIN28B	977	-	6.3082657	1.6359147	-1.0	-1.0
chr10	120903054	120903164	ENSG00000120008.15|WDR11|LIN28B|LIN28B	944	+	4.6222835	1.2490232	-1.0	-1.0
chr10	120908864	120909034	ENSG00000120008.15|WDR11|LIN28B|LIN28B	931	+	5.679598	1.162076	-1.0	-1.0
chr10	120909239	120909449	ENSG00000120008.15|WDR11|LIN28B|LIN28B	989	+	5.999123	1.964102	-1.0	-1.0
chr10	124397932	124398092	ENSG00000065154.11|OAT|LIN28B|LIN28B	955	-	3.5877178	1.3479356	-1.0	-1.0
chr10	124622496	124622636	ENSG00000189319.13|FAM53B|LIN28B|LIN28B	920	-	5.590061	1.098134	-1.0	-1.0
chr10	124789042	124789152	ENSG00000258539.1|AC068896.1|LIN28B|LIN28B	997	-	5.238202	2.5680594	-1.0	-1.0
chr10	124774674	124774782	ENSG00000258539.1|AC068896.1|LIN28B|LIN28B	973	-	6.2306805	1.5663075	-1.0	-1.0
chr10	124757252	124757402	ENSG00000258539.1|AC068896.1|LIN28B|LIN28B	919	-	5.580636	1.0939691	-1.0	-1.0
chr10	124749627	124749802	ENSG00000258539.1|AC068896.1|LIN28B|LIN28B	917	-	5.5691156	1.0831258	-1.0	-1.0
chr10	124622498	124622638	ENSG00000258539.1|AC068896.1|LIN28B|LIN28B	920	-	5.5844374	1.0943612	-1.0	-1.0
chr10	124774674	124774864	ENSG00000203791.14|EEF1AKMT2|LIN28B|LIN28B	978	-	6.3263407	1.6579704	-1.0	-1.0
chr10	124757251	124757406	ENSG00000203791.14|EEF1AKMT2|LIN28B|LIN28B	917	-	5.560435	1.0811293	-1.0	-1.0
chr10	124789038	124789157	ENSG00000203791.14|EEF1AKMT2|LIN28B|LIN28B	997	-	5.1894364	2.4856439	-1.0	-1.0
chr10	124749626	124749801	ENSG00000203791.14|EEF1AKMT2|LIN28B|LIN28B	917	-	5.565013	1.0804417	-1.0	-1.0
chr10	124836176	124836281	ENSG00000165660.7|ABRAXAS2|LIN28B|LIN28B	946	+	5.837001	1.2705486	-1.0	-1.0
chr10	124920557	124920702	ENSG00000249456.1|AL731577.2|LIN28B|LIN28B	936	+	5.819862	1.1951195	-1.0	-1.0
chr10	125082390	125082600	ENSG00000175029.16|CTBP2|LIN28B|LIN28B	999	-	7.4178133	3.0206451	-1.0	-1.0
chr10	125100314	125100449	ENSG00000175029.16|CTBP2|LIN28B|LIN28B	962	-	6.072037	1.4174788	-1.0	-1.0
chr10	125667802	125667957	ENSG00000175018.12|TEX36|LIN28B|LIN28B	926	-	5.7551365	1.1331022	-1.0	-1.0
chr10	125667804	125667950	ENSG00000214297.3|ALDOAP2|LIN28B|LIN28B	928	-	5.7697105	1.1434968	-1.0	-1.0
chr10	128112132	128112282	ENSG00000148773.13|MKI67|LIN28B|LIN28B	987	-	7.4733987	1.8948596	-1.0	-1.0
chr10	131907715	131907905	ENSG00000175470.18|PPP2R2D|LIN28B|LIN28B	962	+	6.079937	1.4252317	-1.0	-1.0
chr10	131937471	131937616	ENSG00000175470.18|PPP2R2D|LIN28B|LIN28B	913	+	5.666002	1.0624936	-1.0	-1.0
chr10	131968184	131968294	ENSG00000176171.11|BNIP3|LIN28B|LIN28B	938	-	4.115747	1.2046629	-1.0	-1.0
chr10	132551926	132552126	ENSG00000068383.18|INPP5A|LIN28B|LIN28B	988	+	6.5946546	1.9234209	-1.0	-1.0
chr10	133270930	133271065	ENSG00000151651.15|ADAM8|LIN28B|LIN28B	931	-	4.0626383	1.1607352	-1.0	-1.0
chr10	133293068	133293233	ENSG00000130640.13|TUBGCP2|LIN28B|LIN28B	975	-	5.158747	1.603312	-1.0	-1.0
chr10	133307831	133307961	ENSG00000130640.13|TUBGCP2|LIN28B|LIN28B	902	-	5.459573	1.0098364	-1.0	-1.0
chr10	133310163	133310333	ENSG00000198546.14|ZNF511|LIN28B|LIN28B	977	+	3.636513	1.6371253	-1.0	-1.0
chr10	133310163	133310283	ENSG00000283496.1|AL360181.5|LIN28B|LIN28B	987	+	3.9743314	1.8719716	-1.0	-1.0
chr10	133368922	133369022	ENSG00000127884.4|ECHS1|LIN28B|LIN28B	999	-	7.5259075	2.981502	-1.0	-1.0
chr10	133365975	133366090	ENSG00000127884.4|ECHS1|LIN28B|LIN28B	1000	-	6.135674	4.2103496	-1.0	-1.0
chr10	133366888	133366988	ENSG00000127884.4|ECHS1|LIN28B|LIN28B	902	-	2.8240361	1.0081906	-1.0	-1.0
chr11	205083	205198	ENSG00000177951.17|BET1L|LIN28B|LIN28B	921	-	3.6724603	1.1025676	-1.0	-1.0
chr11	212803	212983	ENSG00000177963.14|RIC8A|LIN28B|LIN28B	941	+	5.793856	1.2271092	-1.0	-1.0
chr11	244110	244260	ENSG00000185627.17|PSMD13|LIN28B|LIN28B	925	+	5.672484	1.1256361	-1.0	-1.0
chr11	251738	251843	ENSG00000185627.17|PSMD13|LIN28B|LIN28B	937	+	5.755784	1.1978685	-1.0	-1.0
chr11	248741	248941	ENSG00000185627.17|PSMD13|LIN28B|LIN28B	959	+	4.079204	1.3878905	-1.0	-1.0
chr11	238997	239076	ENSG00000185627.17|PSMD13|LIN28B|LIN28B	904	+	3.2550485	1.0174762	-1.0	-1.0
chr11	252448	252938	ENSG00000185627.17|PSMD13|LIN28B|LIN28B	980	+	4.4769096	1.697287	-1.0	-1.0
chr11	247276	247376	ENSG00000185627.17|PSMD13|LIN28B|LIN28B	906	+	3.7651367	1.0251144	-1.0	-1.0
chr11	315006	315116	ENSG00000185201.16|IFITM2|LIN28B|LIN28B	938	+	3.4897833	1.2077699	-1.0	-1.0
chr11	308126	308361	ENSG00000185201.16|IFITM2|LIN28B|LIN28B	999	+	5.6049514	3.218287	-1.0	-1.0
chr11	309052	309182	ENSG00000185201.16|IFITM2|LIN28B|LIN28B	934	+	5.718303	1.1836088	-1.0	-1.0
chr11	315006	315116	ENSG00000185885.15|IFITM1|LIN28B|LIN28B	938	+	3.4897833	1.2082462	-1.0	-1.0
chr11	320594	320889	ENSG00000142089.15|IFITM3|LIN28B|LIN28B	1000	-	6.041787	5.2528777	-1.0	-1.0
chr11	399061	399191	ENSG00000184363.9|PKP3|LIN28B|LIN28B	969	+	6.158955	1.5031404	-1.0	-1.0
chr11	400549	400664	ENSG00000184363.9|PKP3|LIN28B|LIN28B	957	+	5.9612894	1.3616849	-1.0	-1.0
chr11	406285	406415	ENSG00000185187.12|SIGIRR|LIN28B|LIN28B	924	-	5.6252894	1.1212252	-1.0	-1.0
chr11	405810	405995	ENSG00000185187.12|SIGIRR|LIN28B|LIN28B	927	-	5.651707	1.1382657	-1.0	-1.0
chr11	486938	487068	ENSG00000174915.11|PTDSS2|LIN28B|LIN28B	991	+	4.77711	2.0519266	-1.0	-1.0
chr11	489359	489474	ENSG00000174915.11|PTDSS2|LIN28B|LIN28B	908	+	5.5122514	1.0384016	-1.0	-1.0
chr11	498772	498933	ENSG00000023191.16|RNH1|LIN28B|LIN28B	991	-	5.246211	2.0697002	-1.0	-1.0
chr11	494641	494976	ENSG00000023191.16|RNH1|LIN28B|LIN28B	1000	-	5.762211	4.099952	-1.0	-1.0
chr11	694708	694918	ENSG00000177030.16|DEAF1|LIN28B|LIN28B	998	-	6.7713656	2.733529	-1.0	-1.0
chr11	758949	759057	ENSG00000177156.10|TALDO1|LIN28B|LIN28B	960	+	2.735473	1.3955168	-1.0	-1.0
chr11	764281	764441	ENSG00000177156.10|TALDO1|LIN28B|LIN28B	962	+	3.2186058	1.4191481	-1.0	-1.0
chr11	760121	760236	ENSG00000177156.10|TALDO1|LIN28B|LIN28B	977	+	2.6087255	1.6374409	-1.0	-1.0
chr11	764812	765024	ENSG00000177156.10|TALDO1|LIN28B|LIN28B	964	+	4.2391586	1.445137	-1.0	-1.0
chr11	770234	770429	ENSG00000177225.16|GATD1|LIN28B|LIN28B	948	-	4.079124	1.2820815	-1.0	-1.0
chr11	794986	795086	ENSG00000177542.10|SLC25A22|LIN28B|LIN28B	901	-	5.450793	1.0058036	-1.0	-1.0
chr11	812078	812223	ENSG00000177600.8|RPLP2|LIN28B|LIN28B	1000	+	7.8014116	3.5475512	-1.0	-1.0
chr11	810181	810357	ENSG00000177600.8|RPLP2|LIN28B|LIN28B	991	+	2.5865264	2.0307992	-1.0	-1.0
chr11	812759	812880	ENSG00000177600.8|RPLP2|LIN28B|LIN28B	1000	+	5.5376406	5.804857	-1.0	-1.0
chr11	820230	820330	ENSG00000177666.16|PNPLA2|LIN28B|LIN28B	926	+	5.7661157	1.1290839	-1.0	-1.0
chr11	823526	823631	ENSG00000177666.16|PNPLA2|LIN28B|LIN28B	940	+	5.7786255	1.2231932	-1.0	-1.0
chr11	838407	838547	ENSG00000177697.17|CD151|LIN28B|LIN28B	934	+	4.318578	1.1785977	-1.0	-1.0
chr11	838132	838247	ENSG00000177697.17|CD151|LIN28B|LIN28B	973	+	3.7925546	1.5738356	-1.0	-1.0
chr11	902147	902327	ENSG00000177830.17|CHID1|LIN28B|LIN28B	970	-	4.1683335	1.5218133	-1.0	-1.0
chr11	900003	900110	ENSG00000177830.17|CHID1|LIN28B|LIN28B	992	-	5.0007634	2.1166635	-1.0	-1.0
chr11	1305917	1306077	ENSG00000078902.15|TOLLIP|LIN28B|LIN28B	917	-	5.609149	1.0809824	-1.0	-1.0
chr11	1276140	1276280	ENSG00000078902.15|TOLLIP|LIN28B|LIN28B	959	-	5.998542	1.3882362	-1.0	-1.0
chr11	1469656	1469851	ENSG00000182208.13|MOB2|LIN28B|LIN28B	961	-	4.4232283	1.4043046	-1.0	-1.0
chr11	1752954	1753064	ENSG00000250644.3|AC068580.4|LIN28B|LIN28B	945	-	5.8272176	1.2634265	-1.0	-1.0
chr11	1754905	1755028	ENSG00000250644.3|AC068580.4|LIN28B|LIN28B	978	-	3.9647572	1.6539994	-1.0	-1.0
chr11	1753149	1753344	ENSG00000250644.3|AC068580.4|LIN28B|LIN28B	991	-	3.6915627	2.027584	-1.0	-1.0
chr11	1752956	1753061	ENSG00000117984.13|CTSD|LIN28B|LIN28B	948	-	5.8627496	1.288062	-1.0	-1.0
chr11	1753151	1753346	ENSG00000117984.13|CTSD|LIN28B|LIN28B	991	-	3.725191	2.0603137	-1.0	-1.0
chr11	1754901	1755086	ENSG00000117984.13|CTSD|LIN28B|LIN28B	977	-	4.942025	1.6300973	-1.0	-1.0
chr11	1792737	1792870	ENSG00000230980.1|RPL36AP39|LIN28B|LIN28B	921	+	5.6197124	1.1004457	-1.0	-1.0
chr11	1996286	1996396	ENSG00000130600.17|H19|LIN28B|LIN28B	910	-	6.9681234	1.0476886	-1.0	-1.0
chr11	1996513	1996678	ENSG00000130600.17|H19|LIN28B|LIN28B	977	-	7.514203	1.6380296	-1.0	-1.0
chr11	2396739	2396879	ENSG00000110651.11|CD81|LIN28B|LIN28B	914	+	3.899162	1.0640157	-1.0	-1.0
chr11	2397019	2397154	ENSG00000110651.11|CD81|LIN28B|LIN28B	943	+	3.2596197	1.2478404	-1.0	-1.0
chr11	2693092	2693277	ENSG00000269821.1|KCNQ1OT1|LIN28B|LIN28B	960	-	4.790765	1.3975518	-1.0	-1.0
chr11	2691727	2691882	ENSG00000269821.1|KCNQ1OT1|LIN28B|LIN28B	916	-	5.5593514	1.0735167	-1.0	-1.0
chr11	2951779	2951894	ENSG00000205531.12|NAP1L4|LIN28B|LIN28B	923	-	5.62909	1.1108546	-1.0	-1.0
chr11	2983434	2983594	ENSG00000205531.12|NAP1L4|LIN28B|LIN28B	975	-	6.301961	1.5992981	-1.0	-1.0
chr11	2973489	2973674	ENSG00000205531.12|NAP1L4|LIN28B|LIN28B	923	-	4.1101522	1.1155394	-1.0	-1.0
chr11	2964311	2964521	ENSG00000205531.12|NAP1L4|LIN28B|LIN28B	929	-	4.2338886	1.1509461	-1.0	-1.0
chr11	2949559	2949664	ENSG00000205531.12|NAP1L4|LIN28B|LIN28B	906	-	5.5048075	1.0247056	-1.0	-1.0
chr11	2944930	2945145	ENSG00000205531.12|NAP1L4|LIN28B|LIN28B	951	-	2.8542917	1.3070594	-1.0	-1.0
chr11	2972136	2972241	ENSG00000205531.12|NAP1L4|LIN28B|LIN28B	943	-	5.9405727	1.246677	-1.0	-1.0
chr11	2945195	2945295	ENSG00000205531.12|NAP1L4|LIN28B|LIN28B	929	-	3.0747378	1.1506026	-1.0	-1.0
chr11	3040895	3041031	ENSG00000110619.17|CARS|LIN28B|LIN28B	997	-	5.2346063	2.5538282	-1.0	-1.0
chr11	3029300	3029443	ENSG00000110619.17|CARS|LIN28B|LIN28B	998	-	4.897138	2.701995	-1.0	-1.0
chr11	3019138	3019267	ENSG00000110619.17|CARS|LIN28B|LIN28B	932	-	3.9665937	1.1690699	-1.0	-1.0
chr11	3026675	3026870	ENSG00000110619.17|CARS|LIN28B|LIN28B	1000	-	7.4611263	4.7868237	-1.0	-1.0
chr11	3028920	3029130	ENSG00000110619.17|CARS|LIN28B|LIN28B	972	-	3.7648911	1.545829	-1.0	-1.0
chr11	3039193	3039292	ENSG00000110619.17|CARS|LIN28B|LIN28B	949	-	5.863524	1.2900568	-1.0	-1.0
chr11	3370532	3370667	ENSG00000005801.16|ZNF195|LIN28B|LIN28B	916	-	5.6452327	1.0741565	-1.0	-1.0
chr11	3387463	3387648	ENSG00000223756.6|TSSC2|LIN28B|LIN28B	941	+	5.783703	1.2281119	-1.0	-1.0
chr11	3384556	3384891	ENSG00000223756.6|TSSC2|LIN28B|LIN28B	972	+	6.2174683	1.559752	-1.0	-1.0
chr11	3675084	3675259	ENSG00000110713.15|NUP98|LIN28B|LIN28B	955	-	3.8629348	1.3496392	-1.0	-1.0
chr11	3719411	3719526	ENSG00000110713.15|NUP98|LIN28B|LIN28B	951	-	4.5922475	1.307925	-1.0	-1.0
chr11	3692689	3692884	ENSG00000110713.15|NUP98|LIN28B|LIN28B	952	-	4.1573424	1.3161342	-1.0	-1.0
chr11	3685972	3686122	ENSG00000110713.15|NUP98|LIN28B|LIN28B	984	-	6.5104065	1.7895077	-1.0	-1.0
chr11	3699133	3699343	ENSG00000110713.15|NUP98|LIN28B|LIN28B	975	-	4.835177	1.5951422	-1.0	-1.0
chr11	3675664	3675794	ENSG00000110713.15|NUP98|LIN28B|LIN28B	933	-	4.773006	1.1720626	-1.0	-1.0
chr11	3825927	3826172	ENSG00000148985.19|PGAP2|LIN28B|LIN28B	1000	+	7.9684567	4.2357507	-1.0	-1.0
chr11	3828022	3828206	ENSG00000177105.9|RHOG|LIN28B|LIN28B	965	-	4.386393	1.4544817	-1.0	-1.0
chr11	4070025	4070203	ENSG00000167323.11|STIM1|LIN28B|LIN28B	986	+	5.3831897	1.864074	-1.0	-1.0
chr11	4091706	4092026	ENSG00000167323.11|STIM1|LIN28B|LIN28B	1000	+	8.2166605	6.5690293	-1.0	-1.0
chr11	4055522	4055627	ENSG00000167323.11|STIM1|LIN28B|LIN28B	914	+	5.548926	1.0671661	-1.0	-1.0
chr11	4092121	4092231	ENSG00000167323.11|STIM1|LIN28B|LIN28B	908	+	5.5085087	1.0378352	-1.0	-1.0
chr11	4092451	4092786	ENSG00000167323.11|STIM1|LIN28B|LIN28B	974	+	5.303062	1.5862529	-1.0	-1.0
chr11	4082881	4082982	ENSG00000167323.11|STIM1|LIN28B|LIN28B	948	+	5.8913765	1.2844831	-1.0	-1.0
chr11	4082183	4082333	ENSG00000167323.11|STIM1|LIN28B|LIN28B	979	+	5.4841533	1.6781788	-1.0	-1.0
chr11	4121623	4121765	ENSG00000167325.14|RRM1|LIN28B|LIN28B	917	+	5.588415	1.0823526	-1.0	-1.0
chr11	4135091	4135270	ENSG00000167325.14|RRM1|LIN28B|LIN28B	943	+	4.386517	1.2436904	-1.0	-1.0
chr11	4138659	4138849	ENSG00000167325.14|RRM1|LIN28B|LIN28B	961	+	6.063142	1.4056575	-1.0	-1.0
chr11	4129073	4129150	ENSG00000167325.14|RRM1|LIN28B|LIN28B	958	+	4.392179	1.3757696	-1.0	-1.0
chr11	4127109	4127224	ENSG00000167325.14|RRM1|LIN28B|LIN28B	908	+	5.533221	1.037032	-1.0	-1.0
chr11	4118334	4118461	ENSG00000167325.14|RRM1|LIN28B|LIN28B	956	+	4.2295856	1.3597132	-1.0	-1.0
chr11	4138349	4138549	ENSG00000167325.14|RRM1|LIN28B|LIN28B	977	+	3.7853942	1.6428922	-1.0	-1.0
chr11	4111899	4112062	ENSG00000167325.14|RRM1|LIN28B|LIN28B	974	+	4.1764717	1.5790998	-1.0	-1.0
chr11	4119844	4119970	ENSG00000167325.14|RRM1|LIN28B|LIN28B	963	+	6.045951	1.4323996	-1.0	-1.0
chr11	4138194	4138324	ENSG00000167325.14|RRM1|LIN28B|LIN28B	999	+	4.1296325	2.925835	-1.0	-1.0
chr11	5249367	5249582	ENSG00000213934.6|HBG1|LIN28B|LIN28B	982	-	2.8063686	1.7398549	-1.0	-1.0
chr11	5248197	5248482	ENSG00000213934.6|HBG1|LIN28B|LIN28B	999	-	3.9153535	3.2400274	-1.0	-1.0
chr11	5498524	5498629	ENSG00000196565.13|HBG2|LIN28B|LIN28B	957	-	5.981718	1.3634695	-1.0	-1.0
chr11	5484024	5484199	ENSG00000196565.13|HBG2|LIN28B|LIN28B	943	-	5.7982907	1.2442592	-1.0	-1.0
chr11	5391669	5391809	ENSG00000196565.13|HBG2|LIN28B|LIN28B	957	-	5.962925	1.3655615	-1.0	-1.0
chr11	5366814	5367044	ENSG00000196565.13|HBG2|LIN28B|LIN28B	1000	-	6.954724	3.6925244	-1.0	-1.0
chr11	5301105	5301300	ENSG00000196565.13|HBG2|LIN28B|LIN28B	950	-	5.889846	1.301947	-1.0	-1.0
chr11	5269375	5270060	ENSG00000196565.13|HBG2|LIN28B|LIN28B	987	-	2.7197278	1.9008027	-1.0	-1.0
chr11	5302065	5302165	ENSG00000196565.13|HBG2|LIN28B|LIN28B	906	-	5.48105	1.0247056	-1.0	-1.0
chr11	5342970	5343135	ENSG00000196565.13|HBG2|LIN28B|LIN28B	965	-	5.5802946	1.4527876	-1.0	-1.0
chr11	5268300	5268420	ENSG00000196565.13|HBG2|LIN28B|LIN28B	951	-	3.317503	1.3092784	-1.0	-1.0
chr11	5463194	5463359	ENSG00000196565.13|HBG2|LIN28B|LIN28B	969	-	6.154306	1.5141633	-1.0	-1.0
chr11	5430729	5430929	ENSG00000196565.13|HBG2|LIN28B|LIN28B	972	-	6.201553	1.5493453	-1.0	-1.0
chr11	5268440	5268695	ENSG00000196565.13|HBG2|LIN28B|LIN28B	999	-	3.767339	3.0439544	-1.0	-1.0
chr11	5345772	5345899	ENSG00000196565.13|HBG2|LIN28B|LIN28B	999	-	7.6442256	3.1650584	-1.0	-1.0
chr11	5253224	5253349	ENSG00000196565.13|HBG2|LIN28B|LIN28B	903	-	1.6646765	1.0130895	-1.0	-1.0
chr11	5254291	5254506	ENSG00000196565.13|HBG2|LIN28B|LIN28B	990	-	2.9991179	2.0161438	-1.0	-1.0
chr11	5254636	5254761	ENSG00000196565.13|HBG2|LIN28B|LIN28B	945	-	3.3530169	1.2572528	-1.0	-1.0
chr11	5434034	5434209	ENSG00000196565.13|HBG2|LIN28B|LIN28B	962	-	6.074574	1.4206347	-1.0	-1.0
chr11	5342971	5343136	ENSG00000213931.5|HBE1|LIN28B|LIN28B	965	-	5.5799794	1.4531943	-1.0	-1.0
chr11	5268597	5268697	ENSG00000213931.5|HBE1|LIN28B|LIN28B	950	-	5.971509	1.3053275	-1.0	-1.0
chr11	5269453	5269676	ENSG00000213931.5|HBE1|LIN28B|LIN28B	983	-	2.5152123	1.764824	-1.0	-1.0
chr11	5302066	5302166	ENSG00000213931.5|HBE1|LIN28B|LIN28B	906	-	5.48105	1.0247056	-1.0	-1.0
chr11	5434036	5434206	ENSG00000213931.5|HBE1|LIN28B|LIN28B	962	-	6.076313	1.4217745	-1.0	-1.0
chr11	5268444	5268597	ENSG00000213931.5|HBE1|LIN28B|LIN28B	996	-	2.9539087	2.4175622	-1.0	-1.0
chr11	5366816	5367046	ENSG00000213931.5|HBE1|LIN28B|LIN28B	1000	-	7.0421925	3.7180037	-1.0	-1.0
chr11	5391671	5391811	ENSG00000213931.5|HBE1|LIN28B|LIN28B	960	-	6.011836	1.3994654	-1.0	-1.0
chr11	5498526	5498631	ENSG00000213931.5|HBE1|LIN28B|LIN28B	958	-	6.0031233	1.3815876	-1.0	-1.0
chr11	5484026	5484211	ENSG00000213931.5|HBE1|LIN28B|LIN28B	942	-	5.7916007	1.2394234	-1.0	-1.0
chr11	5345711	5345961	ENSG00000213931.5|HBE1|LIN28B|LIN28B	995	-	6.9340467	2.3436399	-1.0	-1.0
chr11	5301106	5301301	ENSG00000213931.5|HBE1|LIN28B|LIN28B	949	-	5.8813443	1.2962848	-1.0	-1.0
chr11	5269798	5269978	ENSG00000213931.5|HBE1|LIN28B|LIN28B	996	-	3.1537354	2.4519892	-1.0	-1.0
chr11	5463191	5463361	ENSG00000213931.5|HBE1|LIN28B|LIN28B	969	-	6.1376085	1.5026244	-1.0	-1.0
chr11	5430731	5430931	ENSG00000213931.5|HBE1|LIN28B|LIN28B	972	-	6.210138	1.5541192	-1.0	-1.0
chr11	5301108	5301303	ENSG00000183251.4|OR51B4|LIN28B|LIN28B	949	-	5.875694	1.2925489	-1.0	-1.0
chr11	5342970	5343135	ENSG00000242180.3|OR51B5|LIN28B|LIN28B	965	-	5.5802946	1.4529526	-1.0	-1.0
chr11	5342971	5343136	ENSG00000167355.7|AC087380.1|LIN28B|LIN28B	965	-	5.5799794	1.4530975	-1.0	-1.0
chr11	5498525	5498630	ENSG00000167355.7|AC087380.1|LIN28B|LIN28B	957	-	5.981718	1.36399	-1.0	-1.0
chr11	5391670	5391810	ENSG00000167355.7|AC087380.1|LIN28B|LIN28B	959	-	5.995002	1.3871926	-1.0	-1.0
chr11	5484025	5484210	ENSG00000167355.7|AC087380.1|LIN28B|LIN28B	942	-	5.7847233	1.2348646	-1.0	-1.0
chr11	5366815	5367045	ENSG00000167355.7|AC087380.1|LIN28B|LIN28B	1000	-	6.9538465	3.6916986	-1.0	-1.0
chr11	5430730	5430930	ENSG00000167355.7|AC087380.1|LIN28B|LIN28B	972	-	6.212703	1.5573021	-1.0	-1.0
chr11	5434035	5434210	ENSG00000167355.7|AC087380.1|LIN28B|LIN28B	962	-	6.0740557	1.4188855	-1.0	-1.0
chr11	5345772	5345899	ENSG00000167355.7|AC087380.1|LIN28B|LIN28B	999	-	7.6442256	3.1649072	-1.0	-1.0
chr11	5463190	5463360	ENSG00000167355.7|AC087380.1|LIN28B|LIN28B	967	-	6.117074	1.48797	-1.0	-1.0
chr11	5430732	5430927	ENSG00000248424.1|OR51K1P|LIN28B|LIN28B	973	-	6.23669	1.5749483	-1.0	-1.0
chr11	5665727	5665879	ENSG00000132256.18|TRIM5|LIN28B|LIN28B	989	-	6.769814	1.9509449	-1.0	-1.0
chr11	6477717	6477887	ENSG00000132254.12|ARFIP2|LIN28B|LIN28B	991	-	5.2827554	2.0366566	-1.0	-1.0
chr11	6482684	6482784	ENSG00000132286.11|TIMM10B|LIN28B|LIN28B	904	+	3.7413998	1.0187583	-1.0	-1.0
chr11	6490934	6491069	ENSG00000283977.1|AC084337.2|LIN28B|LIN28B	904	+	5.4679937	1.0158231	-1.0	-1.0
chr11	6482684	6482784	ENSG00000283977.1|AC084337.2|LIN28B|LIN28B	905	+	3.7413998	1.0202883	-1.0	-1.0
chr11	6608060	6608211	ENSG00000166333.13|ILK|LIN28B|LIN28B	944	+	3.6926258	1.250221	-1.0	-1.0
chr11	6608375	6608489	ENSG00000166333.13|ILK|LIN28B|LIN28B	934	+	5.7410865	1.179985	-1.0	-1.0
chr11	6616636	6616816	ENSG00000166340.15|TPP1|LIN28B|LIN28B	946	-	4.396187	1.2664443	-1.0	-1.0
chr11	6612777	6612967	ENSG00000166340.15|TPP1|LIN28B|LIN28B	963	-	5.1159673	1.4283592	-1.0	-1.0
chr11	7995332	7995437	ENSG00000175390.13|EIF3F|LIN28B|LIN28B	939	+	5.7724466	1.2159455	-1.0	-1.0
chr11	7994425	7994517	ENSG00000175390.13|EIF3F|LIN28B|LIN28B	995	+	3.0541515	2.3156543	-1.0	-1.0
chr11	8656683	8656783	ENSG00000166436.15|TRIM66|LIN28B|LIN28B	906	-	5.473549	1.0247056	-1.0	-1.0
chr11	8685580	8685677	ENSG00000166441.12|RPL27A|LIN28B|LIN28B	979	+	6.430721	1.6807265	-1.0	-1.0
chr11	8685677	8685902	ENSG00000166441.12|RPL27A|LIN28B|LIN28B	1000	+	4.523767	3.9594657	-1.0	-1.0
chr11	8685247	8685382	ENSG00000166441.12|RPL27A|LIN28B|LIN28B	931	+	5.6847677	1.1614851	-1.0	-1.0
chr11	8684782	8684982	ENSG00000166441.12|RPL27A|LIN28B|LIN28B	989	+	2.7242815	1.9652054	-1.0	-1.0
chr11	8953181	8953311	ENSG00000175348.10|TMEM9B|LIN28B|LIN28B	931	-	5.702822	1.1627629	-1.0	-1.0
chr11	8982690	8982805	ENSG00000175352.10|NRIP3|LIN28B|LIN28B	936	-	5.7561407	1.1948059	-1.0	-1.0
chr11	9144141	9144278	ENSG00000184014.7|DENND5A|LIN28B|LIN28B	953	-	2.9932241	1.3243039	-1.0	-1.0
chr11	9259632	9259817	ENSG00000184014.7|DENND5A|LIN28B|LIN28B	927	-	5.7204623	1.1369102	-1.0	-1.0
chr11	9145014	9145114	ENSG00000184014.7|DENND5A|LIN28B|LIN28B	919	-	5.5852475	1.0936589	-1.0	-1.0
chr11	9217717	9217902	ENSG00000184014.7|DENND5A|LIN28B|LIN28B	972	-	5.5524783	1.5479099	-1.0	-1.0
chr11	9295260	9295387	ENSG00000166471.10|TMEM41B|LIN28B|LIN28B	955	-	3.4327898	1.346635	-1.0	-1.0
chr11	9440454	9440659	ENSG00000205339.9|IPO7|LIN28B|LIN28B	1000	+	5.4273663	3.8718798	-1.0	-1.0
chr11	9417058	9417148	ENSG00000205339.9|IPO7|LIN28B|LIN28B	954	+	4.2724686	1.3397914	-1.0	-1.0
chr11	9414156	9414254	ENSG00000205339.9|IPO7|LIN28B|LIN28B	914	+	5.541265	1.0640945	-1.0	-1.0
chr11	9428539	9428629	ENSG00000205339.9|IPO7|LIN28B|LIN28B	981	+	6.5007005	1.7259297	-1.0	-1.0
chr11	9434251	9434366	ENSG00000205339.9|IPO7|LIN28B|LIN28B	910	+	5.509761	1.0479685	-1.0	-1.0
chr11	9414254	9414404	ENSG00000205339.9|IPO7|LIN28B|LIN28B	994	+	3.9577558	2.2053785	-1.0	-1.0
chr11	9420333	9420505	ENSG00000205339.9|IPO7|LIN28B|LIN28B	985	+	6.4898057	1.8122587	-1.0	-1.0
chr11	9423005	9423135	ENSG00000205339.9|IPO7|LIN28B|LIN28B	951	+	4.082063	1.3103689	-1.0	-1.0
chr11	9429030	9429130	ENSG00000205339.9|IPO7|LIN28B|LIN28B	923	+	2.9626238	1.1155602	-1.0	-1.0
chr11	9434933	9435031	ENSG00000205339.9|IPO7|LIN28B|LIN28B	1000	+	8.548101	5.0147214	-1.0	-1.0
chr11	9425145	9425324	ENSG00000205339.9|IPO7|LIN28B|LIN28B	1000	+	6.347529	4.6134357	-1.0	-1.0
chr11	9436270	9436366	ENSG00000205339.9|IPO7|LIN28B|LIN28B	1000	+	6.8231316	5.020738	-1.0	-1.0
chr11	9437768	9437974	ENSG00000205339.9|IPO7|LIN28B|LIN28B	984	+	4.072846	1.7854935	-1.0	-1.0
chr11	9438079	9438285	ENSG00000205339.9|IPO7|LIN28B|LIN28B	980	+	4.924082	1.707092	-1.0	-1.0
chr11	9420613	9420698	ENSG00000205339.9|IPO7|LIN28B|LIN28B	999	+	7.6536713	3.2786214	-1.0	-1.0
chr11	9423776	9423876	ENSG00000205339.9|IPO7|LIN28B|LIN28B	939	+	4.030979	1.2165389	-1.0	-1.0
chr11	9446406	9446586	ENSG00000205339.9|IPO7|LIN28B|LIN28B	961	+	5.9336624	1.4097759	-1.0	-1.0
chr11	9493621	9493816	ENSG00000166478.9|ZNF143|LIN28B|LIN28B	982	+	6.594363	1.7565328	-1.0	-1.0
chr11	9576229	9576293	ENSG00000166483.10|WEE1|LIN28B|LIN28B	993	+	6.890098	2.1648598	-1.0	-1.0
chr11	10530642	10530751	ENSG00000110315.6|RNF141|LIN28B|LIN28B	968	-	6.132016	1.4882255	-1.0	-1.0
chr11	10530751	10530851	ENSG00000110315.6|RNF141|LIN28B|LIN28B	929	-	5.728232	1.1459888	-1.0	-1.0
chr11	10534015	10534135	ENSG00000110315.6|RNF141|LIN28B|LIN28B	968	-	6.1611485	1.501543	-1.0	-1.0
chr11	10772506	10772655	ENSG00000198730.7|CTR9|LIN28B|LIN28B	967	+	4.200297	1.4877262	-1.0	-1.0
chr11	10779108	10779228	ENSG00000198730.7|CTR9|LIN28B|LIN28B	939	+	5.8836994	1.2175826	-1.0	-1.0
chr11	10779508	10779638	ENSG00000198730.7|CTR9|LIN28B|LIN28B	919	+	5.5996404	1.0900615	-1.0	-1.0
chr11	10764547	10764677	ENSG00000198730.7|CTR9|LIN28B|LIN28B	939	+	4.3161383	1.214588	-1.0	-1.0
chr11	10798917	10799113	ENSG00000110321.16|EIF4G2|LIN28B|LIN28B	991	-	4.525149	2.0574844	-1.0	-1.0
chr11	10803210	10803294	ENSG00000110321.16|EIF4G2|LIN28B|LIN28B	913	-	2.5546935	1.061121	-1.0	-1.0
chr11	10797274	10797504	ENSG00000110321.16|EIF4G2|LIN28B|LIN28B	999	-	4.5326715	2.8421311	-1.0	-1.0
chr11	10802293	10802435	ENSG00000110321.16|EIF4G2|LIN28B|LIN28B	985	-	4.3465214	1.8200417	-1.0	-1.0
chr11	10797129	10797259	ENSG00000110321.16|EIF4G2|LIN28B|LIN28B	926	-	3.676711	1.1302816	-1.0	-1.0
chr11	10804286	10804441	ENSG00000110321.16|EIF4G2|LIN28B|LIN28B	918	-	2.8995657	1.0872067	-1.0	-1.0
chr11	10802105	10802209	ENSG00000110321.16|EIF4G2|LIN28B|LIN28B	930	-	2.726059	1.1571839	-1.0	-1.0
chr11	10803479	10803654	ENSG00000110321.16|EIF4G2|LIN28B|LIN28B	997	-	3.8597782	2.5745041	-1.0	-1.0
chr11	10803909	10804099	ENSG00000110321.16|EIF4G2|LIN28B|LIN28B	967	-	3.7947984	1.4864925	-1.0	-1.0
chr11	10852963	10853178	ENSG00000236287.7|ZBED5|LIN28B|LIN28B	997	-	7.155637	2.5962896	-1.0	-1.0
chr11	10854238	10854373	ENSG00000236287.7|ZBED5|LIN28B|LIN28B	970	-	5.9461393	1.5221834	-1.0	-1.0
chr11	11934185	11934390	ENSG00000170242.17|USP47|LIN28B|LIN28B	984	+	6.5118504	1.7841567	-1.0	-1.0
chr11	11920155	11920251	ENSG00000170242.17|USP47|LIN28B|LIN28B	937	+	5.7966285	1.2032187	-1.0	-1.0
chr11	12162132	12162297	ENSG00000133816.13|MICAL2|LIN28B|LIN28B	922	+	5.60265	1.1077735	-1.0	-1.0
chr11	12940928	12941083	ENSG00000187079.16|TEAD1|LIN28B|LIN28B	924	+	4.942856	1.1211046	-1.0	-1.0
chr11	12941188	12941353	ENSG00000187079.16|TEAD1|LIN28B|LIN28B	946	+	5.829489	1.2683669	-1.0	-1.0
chr11	12982329	12982524	ENSG00000251381.7|LINC00958|LIN28B|LIN28B	990	-	4.8531656	2.009913	-1.0	-1.0
chr11	13445023	13445181	ENSG00000148925.10|BTBD10|LIN28B|LIN28B	978	-	6.3479385	1.6623548	-1.0	-1.0
chr11	13694755	13694925	ENSG00000197601.12|FAR1|LIN28B|LIN28B	985	+	6.017406	1.8237573	-1.0	-1.0
chr11	14295767	14295859	ENSG00000133818.13|RRAS2|LIN28B|LIN28B	967	-	6.126673	1.4816948	-1.0	-1.0
chr11	14294759	14294862	ENSG00000133818.13|RRAS2|LIN28B|LIN28B	927	-	3.9397168	1.1355195	-1.0	-1.0
chr11	14494209	14494434	ENSG00000129083.12|COPB1|LIN28B|LIN28B	982	-	4.704906	1.7436392	-1.0	-1.0
chr11	14476916	14477015	ENSG00000129083.12|COPB1|LIN28B|LIN28B	959	-	2.523604	1.3830392	-1.0	-1.0
chr11	14483031	14483146	ENSG00000129083.12|COPB1|LIN28B|LIN28B	995	-	4.3332233	2.2724402	-1.0	-1.0
chr11	14466281	14466421	ENSG00000129083.12|COPB1|LIN28B|LIN28B	973	-	3.7437236	1.5713843	-1.0	-1.0
chr11	14480989	14481097	ENSG00000129083.12|COPB1|LIN28B|LIN28B	905	-	3.3487802	1.0224621	-1.0	-1.0
chr11	14486366	14486504	ENSG00000129083.12|COPB1|LIN28B|LIN28B	925	-	3.9052515	1.1239308	-1.0	-1.0
chr11	14479583	14479693	ENSG00000129083.12|COPB1|LIN28B|LIN28B	958	-	6.096392	1.377524	-1.0	-1.0
chr11	14494209	14494434	ENSG00000256206.2|AC018523.2|LIN28B|LIN28B	982	-	4.704906	1.7433939	-1.0	-1.0
chr11	14514389	14514491	ENSG00000256206.2|AC018523.2|LIN28B|LIN28B	991	-	4.192194	2.066197	-1.0	-1.0
chr11	14504840	14504980	ENSG00000256206.2|AC018523.2|LIN28B|LIN28B	972	-	6.0466585	1.5577056	-1.0	-1.0
chr11	14507655	14507766	ENSG00000256206.2|AC018523.2|LIN28B|LIN28B	1000	-	6.1328497	5.0394526	-1.0	-1.0
chr11	14513699	14513969	ENSG00000256206.2|AC018523.2|LIN28B|LIN28B	1000	-	6.0820255	4.3274875	-1.0	-1.0
chr11	14513569	14513694	ENSG00000256206.2|AC018523.2|LIN28B|LIN28B	999	-	4.381502	3.2121499	-1.0	-1.0
chr11	14504873	14504978	ENSG00000129084.17|PSMA1|LIN28B|LIN28B	967	-	5.271454	1.4776478	-1.0	-1.0
chr11	14513499	14513969	ENSG00000129084.17|PSMA1|LIN28B|LIN28B	999	-	5.425228	3.2605546	-1.0	-1.0
chr11	14507596	14507761	ENSG00000129084.17|PSMA1|LIN28B|LIN28B	1000	-	5.957337	4.0697894	-1.0	-1.0
chr11	14514314	14514491	ENSG00000129084.17|PSMA1|LIN28B|LIN28B	977	-	5.9822125	1.646681	-1.0	-1.0
chr11	14879113	14879248	ENSG00000186104.10|CYP2R1|LIN28B|LIN28B	967	-	6.1571293	1.4802082	-1.0	-1.0
chr11	15969398	15969608	ENSG00000110693.17|SOX6|LIN28B|LIN28B	984	-	5.8359265	1.7942353	-1.0	-1.0
chr11	16754870	16755040	ENSG00000110696.9|C11orf58|LIN28B|LIN28B	1000	+	8.091946	4.5065413	-1.0	-1.0
chr11	16738735	16738841	ENSG00000110696.9|C11orf58|LIN28B|LIN28B	931	+	5.708353	1.163055	-1.0	-1.0
chr11	16974629	16975034	ENSG00000166689.15|PLEKHA7|LIN28B|LIN28B	997	-	4.9581413	2.5041847	-1.0	-1.0
chr11	16974692	16975013	ENSG00000244398.1|AC116533.1|LIN28B|LIN28B	999	-	5.4282446	3.157502	-1.0	-1.0
chr11	17075096	17075291	ENSG00000110700.6|RPS13|LIN28B|LIN28B	994	-	3.304865	2.2301736	-1.0	-1.0
chr11	17077073	17077763	ENSG00000110700.6|RPS13|LIN28B|LIN28B	1000	-	6.8460603	12.781723	-1.0	-1.0
chr11	17075371	17075731	ENSG00000110700.6|RPS13|LIN28B|LIN28B	1000	-	5.996217	6.159189	-1.0	-1.0
chr11	17149587	17149732	ENSG00000011405.13|PIK3C2A|LIN28B|LIN28B	926	-	5.779049	1.1301311	-1.0	-1.0
chr11	17296103	17296211	ENSG00000070081.15|NUCB2|LIN28B|LIN28B	979	+	6.373825	1.6874291	-1.0	-1.0
chr11	17344289	17344444	ENSG00000070081.15|NUCB2|LIN28B|LIN28B	967	+	6.0204396	1.4783899	-1.0	-1.0
chr11	17333641	17333836	ENSG00000070081.15|NUCB2|LIN28B|LIN28B	983	+	6.5264106	1.7686765	-1.0	-1.0
chr11	17376990	17377155	ENSG00000188211.8|NCR3LG1|LIN28B|LIN28B	918	+	5.6685123	1.0883226	-1.0	-1.0
chr11	17367208	17367347	ENSG00000188211.8|NCR3LG1|LIN28B|LIN28B	920	+	5.7839365	1.0969255	-1.0	-1.0
chr11	17355254	17355414	ENSG00000188211.8|NCR3LG1|LIN28B|LIN28B	929	+	5.669581	1.148789	-1.0	-1.0
chr11	17381363	17381573	ENSG00000260196.1|AC124798.1|LIN28B|LIN28B	1000	+	7.901269	3.6257744	-1.0	-1.0
chr11	17917714	17917889	ENSG00000129158.10|SERGEF|LIN28B|LIN28B	928	-	5.8291335	1.1407962	-1.0	-1.0
chr11	18407691	18407851	ENSG00000134333.13|LDHA|LIN28B|LIN28B	943	+	2.9384754	1.2466575	-1.0	-1.0
chr11	18403693	18403811	ENSG00000134333.13|LDHA|LIN28B|LIN28B	1000	+	4.478931	4.838658	-1.0	-1.0
chr11	18407116	18407501	ENSG00000134333.13|LDHA|LIN28B|LIN28B	997	+	3.3850555	2.581698	-1.0	-1.0
chr11	18400774	18401025	ENSG00000134333.13|LDHA|LIN28B|LIN28B	953	+	2.2768533	1.3274167	-1.0	-1.0
chr11	18399349	18399594	ENSG00000134333.13|LDHA|LIN28B|LIN28B	964	+	3.3930647	1.4394039	-1.0	-1.0
chr11	18396800	18397055	ENSG00000134333.13|LDHA|LIN28B|LIN28B	999	+	4.4285026	2.9715228	-1.0	-1.0
chr11	18405448	18405574	ENSG00000134333.13|LDHA|LIN28B|LIN28B	1000	+	4.115259	3.6705062	-1.0	-1.0
chr11	18402754	18403013	ENSG00000134333.13|LDHA|LIN28B|LIN28B	987	+	3.1310415	1.8720182	-1.0	-1.0
chr11	18481575	18481770	ENSG00000074319.12|TSG101|LIN28B|LIN28B	964	-	4.1924043	1.4393054	-1.0	-1.0
chr11	18609435	18609630	ENSG00000179119.14|SPTY2D1|LIN28B|LIN28B	969	-	5.083569	1.5080688	-1.0	-1.0
chr11	20364249	20364404	ENSG00000109854.13|HTATIP2|LIN28B|LIN28B	964	+	6.061211	1.4380379	-1.0	-1.0
chr11	20376531	20376701	ENSG00000109854.13|HTATIP2|LIN28B|LIN28B	932	+	5.6952395	1.1679345	-1.0	-1.0
chr11	20391646	20391846	ENSG00000185238.12|PRMT3|LIN28B|LIN28B	995	+	6.213846	2.3233855	-1.0	-1.0
chr11	27380270	27380339	ENSG00000205213.13|LGR4|LIN28B|LIN28B	981	-	6.4145737	1.7144847	-1.0	-1.0
chr11	27497515	27497625	ENSG00000148943.11|LIN7C|LIN28B|LIN28B	908	-	5.5109	1.0376796	-1.0	-1.0
chr11	28094483	28094642	ENSG00000121621.6|KIF18A|LIN28B|LIN28B	950	-	5.903276	1.2999362	-1.0	-1.0
chr11	28084273	28084423	ENSG00000121621.6|KIF18A|LIN28B|LIN28B	914	-	5.565828	1.0664619	-1.0	-1.0
chr11	29275704	29275884	ENSG00000255450.1|AC110056.1|LIN28B|LIN28B	937	+	5.750393	1.1992857	-1.0	-1.0
chr11	32387774	32387944	ENSG00000184937.13|WT1|LIN28B|LIN28B	958	-	6.0559254	1.3736167	-1.0	-1.0
chr11	32593768	32594008	ENSG00000149100.12|EIF3M|LIN28B|LIN28B	984	+	4.3464527	1.801105	-1.0	-1.0
chr11	32600753	32600893	ENSG00000149100.12|EIF3M|LIN28B|LIN28B	941	+	4.834712	1.2321494	-1.0	-1.0
chr11	32602293	32602398	ENSG00000149100.12|EIF3M|LIN28B|LIN28B	954	+	5.9609203	1.3402208	-1.0	-1.0
chr11	32586938	32587144	ENSG00000149100.12|EIF3M|LIN28B|LIN28B	999	+	4.48191	2.8685439	-1.0	-1.0
chr11	32589011	32589135	ENSG00000149100.12|EIF3M|LIN28B|LIN28B	1000	+	4.514589	3.3184435	-1.0	-1.0
chr11	32588593	32588718	ENSG00000149100.12|EIF3M|LIN28B|LIN28B	986	+	2.9047976	1.8494033	-1.0	-1.0
chr11	32589546	32589641	ENSG00000149100.12|EIF3M|LIN28B|LIN28B	990	+	4.9976525	1.9815881	-1.0	-1.0
chr11	32897904	32898079	ENSG00000060749.14|QSER1|LIN28B|LIN28B	917	+	5.7166953	1.0795577	-1.0	-1.0
chr11	32934627	32934817	ENSG00000060749.14|QSER1|LIN28B|LIN28B	943	+	3.2333486	1.2435278	-1.0	-1.0
chr11	32913609	32913759	ENSG00000060749.14|QSER1|LIN28B|LIN28B	917	+	5.6097465	1.082909	-1.0	-1.0
chr11	32978628	32978843	ENSG00000060749.14|QSER1|LIN28B|LIN28B	988	+	5.2224517	1.9228486	-1.0	-1.0
chr11	32933352	32933532	ENSG00000060749.14|QSER1|LIN28B|LIN28B	932	+	4.4910417	1.1653384	-1.0	-1.0
chr11	32934192	32934292	ENSG00000060749.14|QSER1|LIN28B|LIN28B	903	+	5.458443	1.0150111	-1.0	-1.0
chr11	33096844	33096978	ENSG00000176102.11|CSTF3|LIN28B|LIN28B	943	-	5.810972	1.2426444	-1.0	-1.0
chr11	33085138	33085289	ENSG00000176102.11|CSTF3|LIN28B|LIN28B	968	-	4.129488	1.4947214	-1.0	-1.0
chr11	33140162	33140352	ENSG00000176102.11|CSTF3|LIN28B|LIN28B	978	-	6.361257	1.6601244	-1.0	-1.0
chr11	33286857	33287032	ENSG00000110422.11|HIPK3|LIN28B|LIN28B	917	+	5.5839567	1.08176	-1.0	-1.0
chr11	33328509	33328624	ENSG00000110422.11|HIPK3|LIN28B|LIN28B	939	+	4.066829	1.2167132	-1.0	-1.0
chr11	33287392	33287492	ENSG00000110422.11|HIPK3|LIN28B|LIN28B	921	+	5.6197124	1.1004457	-1.0	-1.0
chr11	33708954	33709064	ENSG00000085063.14|CD59|LIN28B|LIN28B	914	-	3.8193095	1.0661203	-1.0	-1.0
chr11	33709404	33709599	ENSG00000085063.14|CD59|LIN28B|LIN28B	940	-	5.8007603	1.2233769	-1.0	-1.0
chr11	33709704	33710044	ENSG00000085063.14|CD59|LIN28B|LIN28B	944	-	3.2992783	1.2485088	-1.0	-1.0
chr11	33858975	33859215	ENSG00000135363.11|LMO2|LIN28B|LIN28B	982	-	6.4533978	1.7433746	-1.0	-1.0
chr11	34096474	34096673	ENSG00000135387.20|CAPRIN1|LIN28B|LIN28B	966	+	4.1088552	1.4662448	-1.0	-1.0
chr11	34100647	34100897	ENSG00000135387.20|CAPRIN1|LIN28B|LIN28B	971	+	4.502801	1.5417824	-1.0	-1.0
chr11	34099567	34099747	ENSG00000135387.20|CAPRIN1|LIN28B|LIN28B	972	+	6.3344607	1.5498227	-1.0	-1.0
chr11	34099417	34099552	ENSG00000135387.20|CAPRIN1|LIN28B|LIN28B	951	+	5.464323	1.3091874	-1.0	-1.0
chr11	34076235	34076474	ENSG00000135387.20|CAPRIN1|LIN28B|LIN28B	998	+	5.8179092	2.7781134	-1.0	-1.0
chr11	34079252	34079452	ENSG00000135387.20|CAPRIN1|LIN28B|LIN28B	996	+	6.97878	2.3671236	-1.0	-1.0
chr11	34100147	34100247	ENSG00000135387.20|CAPRIN1|LIN28B|LIN28B	914	+	5.5340824	1.0634251	-1.0	-1.0
chr11	34115822	34115884	ENSG00000135372.8|NAT10|LIN28B|LIN28B	999	+	7.625287	3.0575578	-1.0	-1.0
chr11	34135174	34135274	ENSG00000135372.8|NAT10|LIN28B|LIN28B	906	+	5.5847335	1.0247056	-1.0	-1.0
chr11	34464129	34464234	ENSG00000121691.4|CAT|LIN28B|LIN28B	904	+	5.503605	1.0167196	-1.0	-1.0
chr11	34468287	34468472	ENSG00000121691.4|CAT|LIN28B|LIN28B	989	+	3.9144154	1.9580904	-1.0	-1.0
chr11	34470888	34471023	ENSG00000121691.4|CAT|LIN28B|LIN28B	924	+	5.640265	1.1219155	-1.0	-1.0
chr11	34916227	34916362	ENSG00000149089.12|APIP|LIN28B|LIN28B	942	-	4.0834117	1.2367113	-1.0	-1.0
chr11	34888751	34888869	ENSG00000149089.12|APIP|LIN28B|LIN28B	995	-	6.9392886	2.2780535	-1.0	-1.0
chr11	34895009	34895110	ENSG00000149089.12|APIP|LIN28B|LIN28B	934	-	5.70819	1.1776009	-1.0	-1.0
chr11	34994913	34995058	ENSG00000110435.11|PDHX|LIN28B|LIN28B	937	+	3.3787816	1.1992004	-1.0	-1.0
chr11	35526521	35526716	ENSG00000149090.11|PAMR1|LIN28B|LIN28B	925	-	5.550791	1.1271515	-1.0	-1.0
chr11	35810947	35811057	ENSG00000166326.6|TRIM44|LIN28B|LIN28B	906	+	5.488546	1.0247056	-1.0	-1.0
chr11	35725953	35726083	ENSG00000166326.6|TRIM44|LIN28B|LIN28B	948	+	3.789812	1.2865086	-1.0	-1.0
chr11	35806662	35807072	ENSG00000166326.6|TRIM44|LIN28B|LIN28B	975	+	4.71655	1.5992428	-1.0	-1.0
chr11	35809782	35809917	ENSG00000166326.6|TRIM44|LIN28B|LIN28B	942	+	4.489452	1.2372351	-1.0	-1.0
chr11	36501274	36501434	ENSG00000175104.14|TRAF6|LIN28B|LIN28B	917	-	5.563365	1.0805514	-1.0	-1.0
chr11	36576055	36576250	ENSG00000166349.9|RAG1|LIN28B|LIN28B	962	+	6.0371137	1.4179244	-1.0	-1.0
chr11	36659018	36659118	ENSG00000166352.15|C11orf74|LIN28B|LIN28B	914	+	5.5484343	1.0640945	-1.0	-1.0
chr11	43342642	43342742	ENSG00000166181.12|API5|LIN28B|LIN28B	906	+	5.473549	1.0247056	-1.0	-1.0
chr11	43327788	43327878	ENSG00000166181.12|API5|LIN28B|LIN28B	992	+	6.772358	2.0838103	-1.0	-1.0
chr11	43343242	43343442	ENSG00000166181.12|API5|LIN28B|LIN28B	963	+	6.0800595	1.4342831	-1.0	-1.0
chr11	43323429	43323534	ENSG00000166181.12|API5|LIN28B|LIN28B	905	+	4.021126	1.021926	-1.0	-1.0
chr11	43326506	43326606	ENSG00000166181.12|API5|LIN28B|LIN28B	1000	+	6.5682554	5.2060733	-1.0	-1.0
chr11	43400333	43400488	ENSG00000052841.14|TTC17|LIN28B|LIN28B	936	+	5.749791	1.1909649	-1.0	-1.0
chr11	44300158	44300293	ENSG00000052850.5|ALX4|LIN28B|LIN28B	921	-	5.6150575	1.1018381	-1.0	-1.0
chr11	45812260	45812455	ENSG00000181830.8|SLC35C1|LIN28B|LIN28B	993	+	6.8445196	2.1718557	-1.0	-1.0
chr11	45881308	45881458	ENSG00000121671.11|CRY2|LIN28B|LIN28B	926	+	5.685948	1.1302282	-1.0	-1.0
chr11	45948946	45949046	ENSG00000135365.15|PHF21A|LIN28B|LIN28B	956	-	6.019891	1.3549105	-1.0	-1.0
chr11	45931222	45931357	ENSG00000135365.15|PHF21A|LIN28B|LIN28B	932	-	5.7043324	1.1680164	-1.0	-1.0
chr11	45948885	45948946	ENSG00000135365.15|PHF21A|LIN28B|LIN28B	1000	-	5.9467306	3.5821276	-1.0	-1.0
chr11	45949401	45949481	ENSG00000135365.15|PHF21A|LIN28B|LIN28B	979	-	6.46566	1.6825135	-1.0	-1.0
chr11	46090454	46090581	ENSG00000135365.15|PHF21A|LIN28B|LIN28B	936	-	5.762164	1.1945951	-1.0	-1.0
chr11	46381994	46382133	ENSG00000110492.15|MDK|LIN28B|LIN28B	940	+	4.0394263	1.2198085	-1.0	-1.0
chr11	46382293	46382461	ENSG00000110492.15|MDK|LIN28B|LIN28B	990	+	3.6828632	2.0078666	-1.0	-1.0
chr11	46383628	46383803	ENSG00000110492.15|MDK|LIN28B|LIN28B	953	+	3.1736736	1.332026	-1.0	-1.0
chr11	46428597	46428902	ENSG00000110497.14|AMBRA1|LIN28B|LIN28B	994	-	4.16363	2.2030585	-1.0	-1.0
chr11	46428652	46428902	ENSG00000244313.3|AC024293.1|LIN28B|LIN28B	998	-	4.2573643	2.612673	-1.0	-1.0
chr11	46659354	46659479	ENSG00000175224.16|ATG13|LIN28B|LIN28B	907	+	5.483638	1.0311589	-1.0	-1.0
chr11	46645874	46645984	ENSG00000175224.16|ATG13|LIN28B|LIN28B	943	+	3.4430208	1.2465048	-1.0	-1.0
chr11	46678374	46678569	ENSG00000175220.11|ARHGAP1|LIN28B|LIN28B	968	-	6.128847	1.492628	-1.0	-1.0
chr11	46759048	46759168	ENSG00000175216.14|CKAP5|LIN28B|LIN28B	956	-	5.972861	1.3608364	-1.0	-1.0
chr11	46763030	46763179	ENSG00000175216.14|CKAP5|LIN28B|LIN28B	985	-	4.245119	1.8220824	-1.0	-1.0
chr11	46767574	46767663	ENSG00000175216.14|CKAP5|LIN28B|LIN28B	988	-	6.7763343	1.9387851	-1.0	-1.0
chr11	46818324	46818429	ENSG00000175216.14|CKAP5|LIN28B|LIN28B	917	-	5.5631323	1.0819354	-1.0	-1.0
chr11	46759288	46759393	ENSG00000175216.14|CKAP5|LIN28B|LIN28B	913	-	5.5268664	1.058862	-1.0	-1.0
chr11	46763500	46763625	ENSG00000175216.14|CKAP5|LIN28B|LIN28B	935	-	5.7565403	1.1891681	-1.0	-1.0
chr11	46743537	46743697	ENSG00000175216.14|CKAP5|LIN28B|LIN28B	945	-	4.1683455	1.2587211	-1.0	-1.0
chr11	47164633	47164773	ENSG00000149182.14|ARFGAP2|LIN28B|LIN28B	906	-	5.4746614	1.0268008	-1.0	-1.0
chr11	47172368	47172488	ENSG00000149182.14|ARFGAP2|LIN28B|LIN28B	953	-	5.920085	1.331602	-1.0	-1.0
chr11	47165038	47165173	ENSG00000149182.14|ARFGAP2|LIN28B|LIN28B	915	-	5.5440097	1.0698236	-1.0	-1.0
chr11	47177619	47177794	ENSG00000165912.15|PACSIN3|LIN28B|LIN28B	926	-	4.0742784	1.1325718	-1.0	-1.0
chr11	47295906	47296006	ENSG00000110514.19|MADD|LIN28B|LIN28B	929	+	5.6888375	1.1482253	-1.0	-1.0
chr11	47323670	47323830	ENSG00000110514.19|MADD|LIN28B|LIN28B	955	+	5.6601667	1.3421302	-1.0	-1.0
chr11	47284374	47284524	ENSG00000110514.19|MADD|LIN28B|LIN28B	965	+	6.0784745	1.4511316	-1.0	-1.0
chr11	47281579	47281724	ENSG00000110514.19|MADD|LIN28B|LIN28B	914	+	5.601823	1.0675864	-1.0	-1.0
chr11	47290158	47290299	ENSG00000110514.19|MADD|LIN28B|LIN28B	995	+	4.944887	2.2759526	-1.0	-1.0
chr11	47311731	47311842	ENSG00000110514.19|MADD|LIN28B|LIN28B	946	+	4.1181574	1.2701485	-1.0	-1.0
chr11	47329760	47329885	ENSG00000110514.19|MADD|LIN28B|LIN28B	907	+	5.499723	1.0311589	-1.0	-1.0
chr11	47355354	47355519	ENSG00000066336.11|SPI1|LIN28B|LIN28B	931	-	5.8144855	1.1617547	-1.0	-1.0
chr11	47375632	47375732	ENSG00000066336.11|SPI1|LIN28B|LIN28B	957	-	3.2456627	1.3667563	-1.0	-1.0
chr11	47422829	47422973	ENSG00000165916.8|PSMC3|LIN28B|LIN28B	992	-	5.2848887	2.0895383	-1.0	-1.0
chr11	47424045	47424155	ENSG00000165916.8|PSMC3|LIN28B|LIN28B	911	-	3.7978718	1.0490948	-1.0	-1.0
chr11	47540376	47540486	ENSG00000149187.18|CELF1|LIN28B|LIN28B	901	-	5.450793	1.0048391	-1.0	-1.0
chr11	47467597	47467697	ENSG00000149187.18|CELF1|LIN28B|LIN28B	905	-	5.4960585	1.0227991	-1.0	-1.0
chr11	47467217	47467352	ENSG00000149187.18|CELF1|LIN28B|LIN28B	931	-	5.6904345	1.159174	-1.0	-1.0
chr11	47466677	47467152	ENSG00000149187.18|CELF1|LIN28B|LIN28B	960	-	3.8917365	1.3937889	-1.0	-1.0
chr11	47470087	47470187	ENSG00000149187.18|CELF1|LIN28B|LIN28B	904	-	3.7460084	1.0178014	-1.0	-1.0
chr11	47524078	47524258	ENSG00000149187.18|CELF1|LIN28B|LIN28B	932	-	5.701148	1.1692224	-1.0	-1.0
chr11	47471702	47471872	ENSG00000149187.18|CELF1|LIN28B|LIN28B	936	-	5.7272587	1.191689	-1.0	-1.0
chr11	47470642	47470922	ENSG00000149187.18|CELF1|LIN28B|LIN28B	940	-	4.443701	1.2206897	-1.0	-1.0
chr11	47580524	47580679	ENSG00000213619.9|NDUFS3|LIN28B|LIN28B	920	+	4.7952056	1.0961168	-1.0	-1.0
chr11	47584313	47584443	ENSG00000213619.9|NDUFS3|LIN28B|LIN28B	996	+	4.9783816	2.4244876	-1.0	-1.0
chr11	47638966	47639051	ENSG00000109919.9|MTCH2|LIN28B|LIN28B	999	-	5.4802513	2.989859	-1.0	-1.0
chr11	47618729	47618869	ENSG00000109919.9|MTCH2|LIN28B|LIN28B	963	-	6.074391	1.4266925	-1.0	-1.0
chr11	47639051	47639151	ENSG00000109919.9|MTCH2|LIN28B|LIN28B	946	-	5.851968	1.2710903	-1.0	-1.0
chr11	47642378	47642493	ENSG00000109919.9|MTCH2|LIN28B|LIN28B	928	-	3.9243567	1.1408569	-1.0	-1.0
chr11	47724522	47724652	ENSG00000109920.12|FNBP4|LIN28B|LIN28B	912	-	5.5289755	1.056531	-1.0	-1.0
chr11	47752844	47753029	ENSG00000109920.12|FNBP4|LIN28B|LIN28B	940	-	4.152118	1.2240902	-1.0	-1.0
chr11	47751182	47751290	ENSG00000109920.12|FNBP4|LIN28B|LIN28B	911	-	5.5195966	1.0502656	-1.0	-1.0
chr11	47724252	47724462	ENSG00000109920.12|FNBP4|LIN28B|LIN28B	991	-	6.363178	2.0365772	-1.0	-1.0
chr11	47725332	47725512	ENSG00000109920.12|FNBP4|LIN28B|LIN28B	970	-	4.8393636	1.5246753	-1.0	-1.0
chr11	47727469	47727659	ENSG00000109920.12|FNBP4|LIN28B|LIN28B	959	-	4.7905955	1.3925358	-1.0	-1.0
chr11	47815500	47815649	ENSG00000030066.13|NUP160|LIN28B|LIN28B	960	-	4.7406974	1.3990009	-1.0	-1.0
chr11	47840395	47840580	ENSG00000030066.13|NUP160|LIN28B|LIN28B	935	-	3.9750667	1.1883154	-1.0	-1.0
chr11	47801810	47801925	ENSG00000030066.13|NUP160|LIN28B|LIN28B	984	-	4.7278585	1.7878964	-1.0	-1.0
chr11	47780342	47780442	ENSG00000030066.13|NUP160|LIN28B|LIN28B	949	-	3.0551639	1.2947237	-1.0	-1.0
chr11	47778861	47779194	ENSG00000030066.13|NUP160|LIN28B|LIN28B	1000	-	7.1004405	4.4409437	-1.0	-1.0
chr11	47803436	47803536	ENSG00000030066.13|NUP160|LIN28B|LIN28B	1000	-	6.2096496	4.380396	-1.0	-1.0
chr11	47780447	47780547	ENSG00000030066.13|NUP160|LIN28B|LIN28B	999	-	7.555289	3.0512266	-1.0	-1.0
chr11	47847847	47847959	ENSG00000030066.13|NUP160|LIN28B|LIN28B	943	-	4.4933968	1.2452505	-1.0	-1.0
chr11	47812881	47813047	ENSG00000030066.13|NUP160|LIN28B|LIN28B	987	-	6.00354	1.8887104	-1.0	-1.0
chr11	47783072	47783198	ENSG00000030066.13|NUP160|LIN28B|LIN28B	1000	-	8.481063	4.934481	-1.0	-1.0
chr11	47812318	47812429	ENSG00000030066.13|NUP160|LIN28B|LIN28B	944	-	4.1570835	1.2534043	-1.0	-1.0
chr11	48167733	48167863	ENSG00000149177.12|PTPRJ|LIN28B|LIN28B	905	+	5.4660206	1.021889	-1.0	-1.0
chr11	57312808	57313033	ENSG00000149115.13|TNKS1BP1|LIN28B|LIN28B	1000	-	6.8681293	3.9812589	-1.0	-1.0
chr11	57331667	57331807	ENSG00000149136.8|SSRP1|LIN28B|LIN28B	999	-	4.4154897	3.1246881	-1.0	-1.0
chr11	57330825	57330927	ENSG00000149136.8|SSRP1|LIN28B|LIN28B	954	-	5.980794	1.3417603	-1.0	-1.0
chr11	57326787	57326887	ENSG00000149136.8|SSRP1|LIN28B|LIN28B	905	-	5.4660206	1.0219771	-1.0	-1.0
chr11	57325989	57326129	ENSG00000149136.8|SSRP1|LIN28B|LIN28B	930	-	4.2588973	1.1564436	-1.0	-1.0
chr11	57332734	57332894	ENSG00000149136.8|SSRP1|LIN28B|LIN28B	910	-	4.517618	1.0478158	-1.0	-1.0
chr11	57330927	57331027	ENSG00000149136.8|SSRP1|LIN28B|LIN28B	997	-	5.252912	2.5621789	-1.0	-1.0
chr11	57389016	57389306	ENSG00000186652.9|PRG2|LIN28B|LIN28B	963	-	4.9551272	1.4324741	-1.0	-1.0
chr11	57407096	57407291	ENSG00000254979.5|AP000781.2|LIN28B|LIN28B	963	-	4.0461397	1.4371613	-1.0	-1.0
chr11	57423008	57423218	ENSG00000254979.5|AP000781.2|LIN28B|LIN28B	998	-	6.9343467	2.7622788	-1.0	-1.0
chr11	57407311	57407471	ENSG00000254979.5|AP000781.2|LIN28B|LIN28B	913	-	5.529671	1.0587043	-1.0	-1.0
chr11	57389019	57389309	ENSG00000254979.5|AP000781.2|LIN28B|LIN28B	961	-	4.836546	1.4043746	-1.0	-1.0
chr11	57407098	57407288	ENSG00000134802.17|SLC43A3|LIN28B|LIN28B	965	-	4.080363	1.4604963	-1.0	-1.0
chr11	57423008	57423218	ENSG00000134802.17|SLC43A3|LIN28B|LIN28B	998	-	6.9343467	2.7624846	-1.0	-1.0
chr11	57407313	57407473	ENSG00000134802.17|SLC43A3|LIN28B|LIN28B	911	-	5.518934	1.0512441	-1.0	-1.0
chr11	57551790	57551930	ENSG00000156587.15|UBE2L6|LIN28B|LIN28B	912	-	5.5206304	1.0545859	-1.0	-1.0
chr11	57740268	57740438	ENSG00000213593.9|TMX2|LIN28B|LIN28B	959	+	4.555804	1.3849679	-1.0	-1.0
chr11	57741823	57741988	ENSG00000254462.1|TMX2-CTNND1|LIN28B|LIN28B	976	+	6.1913333	1.6193553	-1.0	-1.0
chr11	57742048	57742323	ENSG00000254462.1|TMX2-CTNND1|LIN28B|LIN28B	985	+	5.682713	1.8287907	-1.0	-1.0
chr11	57742883	57743033	ENSG00000254462.1|TMX2-CTNND1|LIN28B|LIN28B	921	+	5.6162252	1.1047314	-1.0	-1.0
chr11	57740268	57740438	ENSG00000254462.1|TMX2-CTNND1|LIN28B|LIN28B	959	+	4.555804	1.3844713	-1.0	-1.0
chr11	57741824	57741989	ENSG00000211450.9|SELENOH|LIN28B|LIN28B	976	+	6.1919394	1.6201866	-1.0	-1.0
chr11	57742879	57743034	ENSG00000211450.9|SELENOH|LIN28B|LIN28B	921	+	5.6093326	1.1009651	-1.0	-1.0
chr11	57742049	57742319	ENSG00000211450.9|SELENOH|LIN28B|LIN28B	986	+	5.686224	1.8541683	-1.0	-1.0
chr11	57742162	57742247	ENSG00000254732.1|AP001931.1|LIN28B|LIN28B	987	+	4.84262	1.903028	-1.0	-1.0
chr11	57742882	57742984	ENSG00000254732.1|AP001931.1|LIN28B|LIN28B	905	+	5.4960585	1.0222151	-1.0	-1.0
chr11	57805881	57806035	ENSG00000198561.13|CTNND1|LIN28B|LIN28B	992	+	4.3971	2.0945523	-1.0	-1.0
chr11	57803620	57803825	ENSG00000198561.13|CTNND1|LIN28B|LIN28B	984	+	6.479464	1.8079906	-1.0	-1.0
chr11	57801992	57802196	ENSG00000198561.13|CTNND1|LIN28B|LIN28B	952	+	5.285332	1.316177	-1.0	-1.0
chr11	57796671	57796791	ENSG00000198561.13|CTNND1|LIN28B|LIN28B	921	+	3.8691628	1.1012636	-1.0	-1.0
chr11	57817061	57817256	ENSG00000198561.13|CTNND1|LIN28B|LIN28B	958	+	3.0278423	1.3784205	-1.0	-1.0
chr11	58579420	58579605	ENSG00000186660.14|ZFP91|LIN28B|LIN28B	986	+	5.9562893	1.8640234	-1.0	-1.0
chr11	58611623	58611733	ENSG00000186660.14|ZFP91|LIN28B|LIN28B	905	+	5.4960585	1.0226262	-1.0	-1.0
chr11	58620850	58620950	ENSG00000186660.14|ZFP91|LIN28B|LIN28B	935	+	3.991942	1.1887654	-1.0	-1.0
chr11	58620385	58620575	ENSG00000186660.14|ZFP91|LIN28B|LIN28B	966	+	5.844814	1.4745532	-1.0	-1.0
chr11	58579421	58579606	ENSG00000255073.8|ZFP91-CNTF|LIN28B|LIN28B	987	+	6.00243	1.870974	-1.0	-1.0
chr11	58611623	58611733	ENSG00000255073.8|ZFP91-CNTF|LIN28B|LIN28B	905	+	5.4960585	1.0224098	-1.0	-1.0
chr11	58620383	58620573	ENSG00000255073.8|ZFP91-CNTF|LIN28B|LIN28B	968	+	5.952049	1.4886568	-1.0	-1.0
chr11	58620848	58620953	ENSG00000255073.8|ZFP91-CNTF|LIN28B|LIN28B	932	+	3.9594874	1.1650612	-1.0	-1.0
chr11	59575927	59576292	ENSG00000110048.11|OSBP|LIN28B|LIN28B	993	-	5.4750733	2.1824372	-1.0	-1.0
chr11	59601282	59601385	ENSG00000110048.11|OSBP|LIN28B|LIN28B	928	-	3.9229443	1.1407907	-1.0	-1.0
chr11	59615302	59615412	ENSG00000110048.11|OSBP|LIN28B|LIN28B	965	-	6.0814695	1.4543676	-1.0	-1.0
chr11	59600818	59600873	ENSG00000110048.11|OSBP|LIN28B|LIN28B	926	-	5.641351	1.1289986	-1.0	-1.0
chr11	59601639	59601809	ENSG00000110048.11|OSBP|LIN28B|LIN28B	951	-	3.4600658	1.3114673	-1.0	-1.0
chr11	59576392	59576517	ENSG00000110048.11|OSBP|LIN28B|LIN28B	925	-	3.3084428	1.1267166	-1.0	-1.0
chr11	59659371	59659469	ENSG00000166889.13|PATL1|LIN28B|LIN28B	938	-	5.753616	1.2055212	-1.0	-1.0
chr11	59801434	59801584	ENSG00000166900.16|STX3|LIN28B|LIN28B	955	+	4.9347725	1.3491094	-1.0	-1.0
chr11	59789052	59789201	ENSG00000166900.16|STX3|LIN28B|LIN28B	968	+	6.2686806	1.4900231	-1.0	-1.0
chr11	59801109	59801264	ENSG00000166900.16|STX3|LIN28B|LIN28B	935	+	5.723643	1.185645	-1.0	-1.0
chr11	59807670	59807849	ENSG00000166902.4|MRPL16|LIN28B|LIN28B	932	-	3.4366639	1.1686563	-1.0	-1.0
chr11	60061126	60061311	ENSG00000149516.13|MS4A3|LIN28B|LIN28B	920	+	4.099367	1.0992049	-1.0	-1.0
chr11	60066373	60066493	ENSG00000149516.13|MS4A3|LIN28B|LIN28B	914	+	5.5385427	1.0659764	-1.0	-1.0
chr11	60903458	60903535	ENSG00000110107.8|PRPF19|LIN28B|LIN28B	963	-	6.0768642	1.4307009	-1.0	-1.0
chr11	60903711	60903856	ENSG00000110107.8|PRPF19|LIN28B|LIN28B	998	-	7.4807444	2.6691844	-1.0	-1.0
chr11	61323010	61323165	ENSG00000167986.13|DDB1|LIN28B|LIN28B	1000	-	5.8552155	4.7262406	-1.0	-1.0
chr11	61303045	61303180	ENSG00000167986.13|DDB1|LIN28B|LIN28B	944	-	5.845426	1.2556238	-1.0	-1.0
chr11	61329325	61329455	ENSG00000167986.13|DDB1|LIN28B|LIN28B	915	-	3.6245322	1.0711658	-1.0	-1.0
chr11	61331572	61331712	ENSG00000167986.13|DDB1|LIN28B|LIN28B	938	-	5.747379	1.2044758	-1.0	-1.0
chr11	61299585	61299795	ENSG00000167986.13|DDB1|LIN28B|LIN28B	990	-	4.998746	1.9968923	-1.0	-1.0
chr11	61346299	61346529	ENSG00000149476.15|TKFC|LIN28B|LIN28B	999	+	7.2939453	2.9440753	-1.0	-1.0
chr11	61359322	61359487	ENSG00000162144.9|CYB561A3|LIN28B|LIN28B	954	-	5.9604797	1.3326527	-1.0	-1.0
chr11	61357732	61357842	ENSG00000162144.9|CYB561A3|LIN28B|LIN28B	946	-	5.875445	1.2689422	-1.0	-1.0
chr11	61356610	61356810	ENSG00000162144.9|CYB561A3|LIN28B|LIN28B	974	-	6.24343	1.5905547	-1.0	-1.0
chr11	61350974	61351214	ENSG00000162144.9|CYB561A3|LIN28B|LIN28B	1000	-	6.3699183	3.689456	-1.0	-1.0
chr11	61792547	61792662	ENSG00000134825.15|TMEM258|LIN28B|LIN28B	917	-	3.2543433	1.0820546	-1.0	-1.0
chr11	61795338	61795493	ENSG00000134824.13|FADS2|LIN28B|LIN28B	961	+	6.0226603	1.4082379	-1.0	-1.0
chr11	61796003	61796178	ENSG00000134824.13|FADS2|LIN28B|LIN28B	920	+	5.6191807	1.0960499	-1.0	-1.0
chr11	61796493	61796648	ENSG00000134824.13|FADS2|LIN28B|LIN28B	932	+	5.7099934	1.1691957	-1.0	-1.0
chr11	61796298	61796418	ENSG00000134824.13|FADS2|LIN28B|LIN28B	908	+	5.5109057	1.0368494	-1.0	-1.0
chr11	61796713	61797223	ENSG00000134824.13|FADS2|LIN28B|LIN28B	988	+	5.1052656	1.9263674	-1.0	-1.0
chr11	61796300	61796405	ENSG00000168496.3|FEN1|LIN28B|LIN28B	914	+	5.5556087	1.0634251	-1.0	-1.0
chr11	61795340	61795490	ENSG00000168496.3|FEN1|LIN28B|LIN28B	962	+	6.03718	1.4192607	-1.0	-1.0
chr11	61795995	61796180	ENSG00000168496.3|FEN1|LIN28B|LIN28B	919	+	5.612531	1.0910904	-1.0	-1.0
chr11	61796715	61797225	ENSG00000168496.3|FEN1|LIN28B|LIN28B	988	+	5.0631437	1.9180298	-1.0	-1.0
chr11	61796495	61796645	ENSG00000168496.3|FEN1|LIN28B|LIN28B	935	+	5.736509	1.1868546	-1.0	-1.0
chr11	61801659	61801879	ENSG00000149485.18|FADS1|LIN28B|LIN28B	959	-	3.3764405	1.390088	-1.0	-1.0
chr11	61802054	61802354	ENSG00000149485.18|FADS1|LIN28B|LIN28B	985	-	3.5437267	1.8315411	-1.0	-1.0
chr11	61813282	61813382	ENSG00000149485.18|FADS1|LIN28B|LIN28B	902	-	2.5575442	1.0095658	-1.0	-1.0
chr11	61800329	61800519	ENSG00000149485.18|FADS1|LIN28B|LIN28B	956	-	3.5187364	1.3521694	-1.0	-1.0
chr11	61816604	61816749	ENSG00000149485.18|FADS1|LIN28B|LIN28B	946	-	4.098686	1.267589	-1.0	-1.0
chr11	61810972	61811075	ENSG00000149485.18|FADS1|LIN28B|LIN28B	958	-	3.6033134	1.3774748	-1.0	-1.0
chr11	61803669	61803849	ENSG00000149485.18|FADS1|LIN28B|LIN28B	973	-	3.670433	1.5679089	-1.0	-1.0
chr11	61802800	61802926	ENSG00000149485.18|FADS1|LIN28B|LIN28B	955	-	4.207434	1.3505818	-1.0	-1.0
chr11	61800524	61800714	ENSG00000149485.18|FADS1|LIN28B|LIN28B	944	-	2.849448	1.2547581	-1.0	-1.0
chr11	61801454	61801654	ENSG00000149485.18|FADS1|LIN28B|LIN28B	982	-	6.5211916	1.7432518	-1.0	-1.0
chr11	61964624	61965009	ENSG00000167996.15|FTH1|LIN28B|LIN28B	1000	-	4.052539	3.8511255	-1.0	-1.0
chr11	61965279	61965379	ENSG00000167996.15|FTH1|LIN28B|LIN28B	943	-	3.12061	1.243196	-1.0	-1.0
chr11	61966852	61966962	ENSG00000167996.15|FTH1|LIN28B|LIN28B	917	-	2.4981632	1.0804389	-1.0	-1.0
chr11	62132755	62132855	ENSG00000149503.12|INCENP|LIN28B|LIN28B	906	+	5.488546	1.0247056	-1.0	-1.0
chr11	62152471	62152666	ENSG00000149503.12|INCENP|LIN28B|LIN28B	993	+	5.7696853	2.1864054	-1.0	-1.0
chr11	62522259	62522434	ENSG00000124942.13|AHNAK|LIN28B|LIN28B	974	-	5.666663	1.5781324	-1.0	-1.0
chr11	62535042	62535190	ENSG00000124942.13|AHNAK|LIN28B|LIN28B	998	-	5.135625	2.7680397	-1.0	-1.0
chr11	62523024	62523439	ENSG00000124942.13|AHNAK|LIN28B|LIN28B	999	-	5.527278	3.101314	-1.0	-1.0
chr11	62527409	62527514	ENSG00000124942.13|AHNAK|LIN28B|LIN28B	918	-	5.633596	1.084688	-1.0	-1.0
chr11	62530299	62530409	ENSG00000124942.13|AHNAK|LIN28B|LIN28B	907	-	3.7810204	1.0303546	-1.0	-1.0
chr11	62518254	62518679	ENSG00000124942.13|AHNAK|LIN28B|LIN28B	994	-	4.51286	2.2274294	-1.0	-1.0
chr11	62529839	62530064	ENSG00000124942.13|AHNAK|LIN28B|LIN28B	952	-	4.2182426	1.3183748	-1.0	-1.0
chr11	62516829	62517109	ENSG00000124942.13|AHNAK|LIN28B|LIN28B	935	-	4.095491	1.1881583	-1.0	-1.0
chr11	62517749	62517864	ENSG00000124942.13|AHNAK|LIN28B|LIN28B	953	-	5.95506	1.3244759	-1.0	-1.0
chr11	62525334	62525584	ENSG00000124942.13|AHNAK|LIN28B|LIN28B	994	-	5.178507	2.2346313	-1.0	-1.0
chr11	62526504	62526719	ENSG00000124942.13|AHNAK|LIN28B|LIN28B	964	-	3.9282622	1.443755	-1.0	-1.0
chr11	62518704	62518829	ENSG00000124942.13|AHNAK|LIN28B|LIN28B	911	-	3.1747403	1.0521059	-1.0	-1.0
chr11	62519294	62519404	ENSG00000124942.13|AHNAK|LIN28B|LIN28B	919	-	3.9017136	1.089797	-1.0	-1.0
chr11	62523604	62523744	ENSG00000124942.13|AHNAK|LIN28B|LIN28B	915	-	4.80016	1.0695053	-1.0	-1.0
chr11	62535959	62536084	ENSG00000124942.13|AHNAK|LIN28B|LIN28B	931	-	3.9563482	1.1584958	-1.0	-1.0
chr11	62529729	62529829	ENSG00000124942.13|AHNAK|LIN28B|LIN28B	935	-	5.8693557	1.187822	-1.0	-1.0
chr11	62516554	62516654	ENSG00000124942.13|AHNAK|LIN28B|LIN28B	934	-	5.733623	1.177553	-1.0	-1.0
chr11	62517324	62517489	ENSG00000124942.13|AHNAK|LIN28B|LIN28B	959	-	4.7307324	1.386949	-1.0	-1.0
chr11	62533504	62533604	ENSG00000124942.13|AHNAK|LIN28B|LIN28B	927	-	5.6822467	1.1362822	-1.0	-1.0
chr11	62520859	62521119	ENSG00000124942.13|AHNAK|LIN28B|LIN28B	1000	-	6.0016665	3.7377427	-1.0	-1.0
chr11	62531979	62532079	ENSG00000124942.13|AHNAK|LIN28B|LIN28B	954	-	5.997911	1.335159	-1.0	-1.0
chr11	62529249	62529634	ENSG00000124942.13|AHNAK|LIN28B|LIN28B	994	-	4.878309	2.2577143	-1.0	-1.0
chr11	62525139	62525279	ENSG00000124942.13|AHNAK|LIN28B|LIN28B	912	-	5.540048	1.0544432	-1.0	-1.0
chr11	62525849	62525949	ENSG00000124942.13|AHNAK|LIN28B|LIN28B	904	-	3.7506201	1.0172856	-1.0	-1.0
chr11	62516089	62516299	ENSG00000124942.13|AHNAK|LIN28B|LIN28B	972	-	3.3757753	1.5590744	-1.0	-1.0
chr11	62524439	62524549	ENSG00000124942.13|AHNAK|LIN28B|LIN28B	910	-	5.5405593	1.0470524	-1.0	-1.0
chr11	62532184	62532379	ENSG00000124942.13|AHNAK|LIN28B|LIN28B	973	-	3.8242192	1.5612558	-1.0	-1.0
chr11	62530974	62531624	ENSG00000124942.13|AHNAK|LIN28B|LIN28B	994	-	4.315351	2.2027466	-1.0	-1.0
chr11	62526839	62527029	ENSG00000124942.13|AHNAK|LIN28B|LIN28B	962	-	5.971562	1.4254339	-1.0	-1.0
chr11	62532859	62533054	ENSG00000124942.13|AHNAK|LIN28B|LIN28B	965	-	3.4991708	1.4527355	-1.0	-1.0
chr11	62529014	62529194	ENSG00000124942.13|AHNAK|LIN28B|LIN28B	957	-	3.732967	1.3710746	-1.0	-1.0
chr11	62533829	62533954	ENSG00000124942.13|AHNAK|LIN28B|LIN28B	922	-	5.61662	1.1085036	-1.0	-1.0
chr11	62566820	62567005	ENSG00000255508.7|AP002990.1|LIN28B|LIN28B	990	-	3.4034553	1.9991765	-1.0	-1.0
chr11	62581385	62581600	ENSG00000255508.7|AP002990.1|LIN28B|LIN28B	996	-	6.2030106	2.4056244	-1.0	-1.0
chr11	62567010	62567110	ENSG00000255508.7|AP002990.1|LIN28B|LIN28B	956	-	5.9870906	1.3568698	-1.0	-1.0
chr11	62571837	62571901	ENSG00000255508.7|AP002990.1|LIN28B|LIN28B	959	-	2.2185984	1.3823738	-1.0	-1.0
chr11	62560281	62560454	ENSG00000255508.7|AP002990.1|LIN28B|LIN28B	1000	-	5.8586206	6.0212474	-1.0	-1.0
chr11	62567398	62567518	ENSG00000255508.7|AP002990.1|LIN28B|LIN28B	988	-	2.6182623	1.911358	-1.0	-1.0
chr11	62560068	62560173	ENSG00000255508.7|AP002990.1|LIN28B|LIN28B	963	-	2.2072196	1.4368771	-1.0	-1.0
chr11	62559677	62559832	ENSG00000255508.7|AP002990.1|LIN28B|LIN28B	1000	-	3.8897007	3.8063335	-1.0	-1.0
chr11	62575748	62575938	ENSG00000255508.7|AP002990.1|LIN28B|LIN28B	945	-	5.0954537	1.2633619	-1.0	-1.0
chr11	62566820	62567005	ENSG00000254772.9|EEF1G|LIN28B|LIN28B	990	-	3.4034553	1.9994587	-1.0	-1.0
chr11	62567010	62567110	ENSG00000254772.9|EEF1G|LIN28B|LIN28B	956	-	5.9870906	1.3576388	-1.0	-1.0
chr11	62571837	62571901	ENSG00000254772.9|EEF1G|LIN28B|LIN28B	959	-	2.2185984	1.3835367	-1.0	-1.0
chr11	62560281	62560454	ENSG00000254772.9|EEF1G|LIN28B|LIN28B	1000	-	5.8586206	6.0214815	-1.0	-1.0
chr11	62567398	62567518	ENSG00000254772.9|EEF1G|LIN28B|LIN28B	988	-	2.6182623	1.9109844	-1.0	-1.0
chr11	62560068	62560173	ENSG00000254772.9|EEF1G|LIN28B|LIN28B	963	-	2.2072196	1.43608	-1.0	-1.0
chr11	62559680	62559837	ENSG00000254772.9|EEF1G|LIN28B|LIN28B	1000	-	4.144857	4.2957788	-1.0	-1.0
chr11	62567010	62567071	ENSG00000276102.1|MIR6747|LIN28B|LIN28B	956	-	5.9870906	1.3576388	-1.0	-1.0
chr11	62575749	62575934	ENSG00000149016.15|TUT1|LIN28B|LIN28B	950	-	5.200585	1.2995389	-1.0	-1.0
chr11	62581385	62581600	ENSG00000149016.15|TUT1|LIN28B|LIN28B	996	-	6.2030106	2.4055252	-1.0	-1.0
chr11	62596638	62596788	ENSG00000149480.6|MTA2|LIN28B|LIN28B	922	-	4.8923626	1.1065282	-1.0	-1.0
chr11	62595772	62595887	ENSG00000149480.6|MTA2|LIN28B|LIN28B	906	-	5.484798	1.0247056	-1.0	-1.0
chr11	62597525	62597712	ENSG00000149480.6|MTA2|LIN28B|LIN28B	989	-	6.3344064	1.9444045	-1.0	-1.0
chr11	62596448	62596588	ENSG00000149480.6|MTA2|LIN28B|LIN28B	928	-	4.315599	1.1414162	-1.0	-1.0
chr11	62606071	62606176	ENSG00000149499.11|EML3|LIN28B|LIN28B	906	-	5.488546	1.0247056	-1.0	-1.0
chr11	62630600	62630830	ENSG00000089597.16|GANAB|LIN28B|LIN28B	971	-	2.9681585	1.5435114	-1.0	-1.0
chr11	62634840	62634995	ENSG00000089597.16|GANAB|LIN28B|LIN28B	923	-	4.10979	1.114839	-1.0	-1.0
chr11	62638982	62639110	ENSG00000089597.16|GANAB|LIN28B|LIN28B	989	-	3.6310349	1.957003	-1.0	-1.0
chr11	62625080	62625285	ENSG00000089597.16|GANAB|LIN28B|LIN28B	999	-	4.170894	3.140082	-1.0	-1.0
chr11	62625650	62625924	ENSG00000089597.16|GANAB|LIN28B|LIN28B	1000	-	4.100117	3.3119326	-1.0	-1.0
chr11	62631064	62631183	ENSG00000089597.16|GANAB|LIN28B|LIN28B	975	-	3.3360593	1.5998007	-1.0	-1.0
chr11	62639626	62639726	ENSG00000089597.16|GANAB|LIN28B|LIN28B	902	-	2.3791149	1.0093905	-1.0	-1.0
chr11	62626570	62626715	ENSG00000089597.16|GANAB|LIN28B|LIN28B	1000	-	4.6923985	3.4076715	-1.0	-1.0
chr11	62626064	62626165	ENSG00000089597.16|GANAB|LIN28B|LIN28B	990	-	3.7853014	1.9838476	-1.0	-1.0
chr11	62629813	62629957	ENSG00000089597.16|GANAB|LIN28B|LIN28B	999	-	4.9925327	3.2532222	-1.0	-1.0
chr11	62626969	62627119	ENSG00000089597.16|GANAB|LIN28B|LIN28B	984	-	5.996027	1.8083556	-1.0	-1.0
chr11	62633183	62633271	ENSG00000089597.16|GANAB|LIN28B|LIN28B	979	-	3.902395	1.6756616	-1.0	-1.0
chr11	62628768	62628963	ENSG00000089597.16|GANAB|LIN28B|LIN28B	978	-	3.5356655	1.6502187	-1.0	-1.0
chr11	62630196	62630276	ENSG00000089597.16|GANAB|LIN28B|LIN28B	921	-	2.9762406	1.1029593	-1.0	-1.0
chr11	62629587	62629684	ENSG00000089597.16|GANAB|LIN28B|LIN28B	1000	-	7.7273216	3.450329	-1.0	-1.0
chr11	62630378	62630505	ENSG00000089597.16|GANAB|LIN28B|LIN28B	1000	-	6.0369473	5.8469014	-1.0	-1.0
chr11	62664848	62664968	ENSG00000255432.1|AP001458.2|LIN28B|LIN28B	999	-	6.349884	3.0924904	-1.0	-1.0
chr11	62662829	62663059	ENSG00000255432.1|AP001458.2|LIN28B|LIN28B	986	-	6.1448545	1.8430074	-1.0	-1.0
chr11	62662830	62663060	ENSG00000278615.4|C11orf98|LIN28B|LIN28B	985	-	6.057918	1.8246559	-1.0	-1.0
chr11	62664848	62665058	ENSG00000278615.4|C11orf98|LIN28B|LIN28B	998	-	5.529587	2.6603534	-1.0	-1.0
chr11	62668937	62669072	ENSG00000162194.12|LBHD1|LIN28B|LIN28B	915	-	5.6477695	1.0688194	-1.0	-1.0
chr11	62664848	62664968	ENSG00000162194.12|LBHD1|LIN28B|LIN28B	999	-	6.349884	3.092361	-1.0	-1.0
chr11	62662831	62663056	ENSG00000162194.12|LBHD1|LIN28B|LIN28B	986	-	6.14928	1.8585752	-1.0	-1.0
chr11	62672087	62672332	ENSG00000204922.4|UQCC3|LIN28B|LIN28B	1000	+	5.8812237	3.6585798	-1.0	-1.0
chr11	62677887	62678052	ENSG00000162191.13|UBXN1|LIN28B|LIN28B	945	-	4.202417	1.2567319	-1.0	-1.0
chr11	62678427	62678601	ENSG00000162191.13|UBXN1|LIN28B|LIN28B	921	-	2.9953363	1.1038146	-1.0	-1.0
chr11	62678949	62679117	ENSG00000162191.13|UBXN1|LIN28B|LIN28B	959	-	3.081055	1.3896534	-1.0	-1.0
chr11	62723586	62723721	ENSG00000234857.2|HNRNPUL2-BSCL2|LIN28B|LIN28B	974	-	3.6456404	1.5899245	-1.0	-1.0
chr11	62717028	62717189	ENSG00000234857.2|HNRNPUL2-BSCL2|LIN28B|LIN28B	987	-	4.7380323	1.9018811	-1.0	-1.0
chr11	62722605	62722713	ENSG00000234857.2|HNRNPUL2-BSCL2|LIN28B|LIN28B	926	-	3.5224316	1.1328001	-1.0	-1.0
chr11	62722812	62722903	ENSG00000234857.2|HNRNPUL2-BSCL2|LIN28B|LIN28B	956	-	5.9870906	1.3568118	-1.0	-1.0
chr11	62722186	62722291	ENSG00000234857.2|HNRNPUL2-BSCL2|LIN28B|LIN28B	917	-	3.2339103	1.0811908	-1.0	-1.0
chr11	62713104	62713249	ENSG00000234857.2|HNRNPUL2-BSCL2|LIN28B|LIN28B	922	-	3.8770144	1.107642	-1.0	-1.0
chr11	62713339	62713479	ENSG00000234857.2|HNRNPUL2-BSCL2|LIN28B|LIN28B	926	-	5.6414027	1.1331654	-1.0	-1.0
chr11	62720022	62720137	ENSG00000234857.2|HNRNPUL2-BSCL2|LIN28B|LIN28B	972	-	4.102446	1.5604038	-1.0	-1.0
chr11	62714739	62715019	ENSG00000234857.2|HNRNPUL2-BSCL2|LIN28B|LIN28B	939	-	4.1028895	1.2144817	-1.0	-1.0
chr11	62721819	62721942	ENSG00000234857.2|HNRNPUL2-BSCL2|LIN28B|LIN28B	988	-	6.6860332	1.9383402	-1.0	-1.0
chr11	62723586	62723731	ENSG00000214753.2|HNRNPUL2|LIN28B|LIN28B	968	-	3.5068655	1.4892005	-1.0	-1.0
chr11	62717028	62717189	ENSG00000214753.2|HNRNPUL2|LIN28B|LIN28B	987	-	4.7380323	1.9022138	-1.0	-1.0
chr11	62722605	62722713	ENSG00000214753.2|HNRNPUL2|LIN28B|LIN28B	926	-	3.5224316	1.1322916	-1.0	-1.0
chr11	62722812	62722903	ENSG00000214753.2|HNRNPUL2|LIN28B|LIN28B	956	-	5.9870906	1.3571662	-1.0	-1.0
chr11	62722186	62722291	ENSG00000214753.2|HNRNPUL2|LIN28B|LIN28B	917	-	3.2339103	1.0806894	-1.0	-1.0
chr11	62713104	62713249	ENSG00000214753.2|HNRNPUL2|LIN28B|LIN28B	922	-	3.8770144	1.1075358	-1.0	-1.0
chr11	62713339	62713479	ENSG00000214753.2|HNRNPUL2|LIN28B|LIN28B	926	-	5.6414027	1.1331018	-1.0	-1.0
chr11	62720022	62720137	ENSG00000214753.2|HNRNPUL2|LIN28B|LIN28B	972	-	4.102446	1.5603628	-1.0	-1.0
chr11	62714739	62715019	ENSG00000214753.2|HNRNPUL2|LIN28B|LIN28B	939	-	4.1028895	1.2144738	-1.0	-1.0
chr11	62721819	62721942	ENSG00000214753.2|HNRNPUL2|LIN28B|LIN28B	988	-	6.6860332	1.93823	-1.0	-1.0
chr11	62762848	62763018	ENSG00000168002.11|POLR2G|LIN28B|LIN28B	948	+	5.8605847	1.2873262	-1.0	-1.0
chr11	62766568	62766710	ENSG00000168002.11|POLR2G|LIN28B|LIN28B	949	+	5.874798	1.2962465	-1.0	-1.0
chr11	62762483	62762683	ENSG00000168002.11|POLR2G|LIN28B|LIN28B	999	+	7.5257397	3.1806183	-1.0	-1.0
chr11	62803418	62803593	ENSG00000162231.13|NXF1|LIN28B|LIN28B	913	-	5.544137	1.0615271	-1.0	-1.0
chr11	62835431	62835556	ENSG00000133316.15|WDR74|LIN28B|LIN28B	904	-	5.458443	1.0155175	-1.0	-1.0
chr11	62832930	62833125	ENSG00000133316.15|WDR74|LIN28B|LIN28B	973	-	5.2345705	1.566757	-1.0	-1.0
chr11	62853253	62853358	ENSG00000255717.6|SNHG1|LIN28B|LIN28B	918	-	3.2464886	1.0880966	-1.0	-1.0
chr11	62852237	62852437	ENSG00000255717.6|SNHG1|LIN28B|LIN28B	983	-	3.4414861	1.7711511	-1.0	-1.0
chr11	63631039	63631164	ENSG00000184743.12|ATL3|LIN28B|LIN28B	942	-	5.819742	1.2378765	-1.0	-1.0
chr11	63631299	63631404	ENSG00000184743.12|ATL3|LIN28B|LIN28B	929	-	3.983416	1.1501884	-1.0	-1.0
chr11	63659037	63659242	ENSG00000184743.12|ATL3|LIN28B|LIN28B	988	-	6.5744224	1.9370291	-1.0	-1.0
chr11	63628956	63629091	ENSG00000184743.12|ATL3|LIN28B|LIN28B	944	-	5.8188286	1.2543855	-1.0	-1.0
chr11	63635533	63635590	ENSG00000184743.12|ATL3|LIN28B|LIN28B	976	-	4.5178833	1.6115335	-1.0	-1.0
chr11	63646506	63646563	ENSG00000184743.12|ATL3|LIN28B|LIN28B	949	-	5.869252	1.2931491	-1.0	-1.0
chr11	63687228	63687428	ENSG00000133318.13|RTN3|LIN28B|LIN28B	986	+	6.627558	1.84724	-1.0	-1.0
chr11	63758435	63758590	ENSG00000133318.13|RTN3|LIN28B|LIN28B	960	+	4.0296865	1.4006114	-1.0	-1.0
chr11	63687458	63687658	ENSG00000133318.13|RTN3|LIN28B|LIN28B	998	+	7.337005	2.6480622	-1.0	-1.0
chr11	63750000	63750100	ENSG00000133318.13|RTN3|LIN28B|LIN28B	953	+	5.937604	1.3249348	-1.0	-1.0
chr11	63755813	63756008	ENSG00000133318.13|RTN3|LIN28B|LIN28B	989	+	6.8740683	1.9415395	-1.0	-1.0
chr11	63900956	63901069	ENSG00000072518.20|MARK2|LIN28B|LIN28B	999	+	7.611084	3.1566546	-1.0	-1.0
chr11	63899918	63900110	ENSG00000072518.20|MARK2|LIN28B|LIN28B	924	+	4.0766087	1.1201626	-1.0	-1.0
chr11	63952147	63952262	ENSG00000110583.12|NAA40|LIN28B|LIN28B	931	+	5.7024593	1.1597753	-1.0	-1.0
chr11	63976154	63976459	ENSG00000256100.1|AP000721.1|LIN28B|LIN28B	1000	+	4.0637527	3.5849214	-1.0	-1.0
chr11	63976224	63976459	ENSG00000176340.3|COX8A|LIN28B|LIN28B	1000	+	4.278365	3.9746497	-1.0	-1.0
chr11	63997743	63997883	ENSG00000167770.11|OTUB1|LIN28B|LIN28B	908	+	5.581169	1.0371394	-1.0	-1.0
chr11	63996529	63996734	ENSG00000167770.11|OTUB1|LIN28B|LIN28B	959	+	6.022901	1.3916868	-1.0	-1.0
chr11	64165971	64166086	ENSG00000133315.10|MACROD1|LIN28B|LIN28B	914	-	5.541265	1.0640945	-1.0	-1.0
chr11	64202779	64202912	ENSG00000168439.16|STIP1|LIN28B|LIN28B	999	+	5.3402905	3.0474167	-1.0	-1.0
chr11	64195684	64195804	ENSG00000168439.16|STIP1|LIN28B|LIN28B	913	+	2.907059	1.0603266	-1.0	-1.0
chr11	64194188	64194330	ENSG00000168439.16|STIP1|LIN28B|LIN28B	951	+	4.1466255	1.3099998	-1.0	-1.0
chr11	64200168	64200288	ENSG00000168439.16|STIP1|LIN28B|LIN28B	946	+	3.0838745	1.2682395	-1.0	-1.0
chr11	64203124	64203228	ENSG00000168439.16|STIP1|LIN28B|LIN28B	934	+	3.0579174	1.1832922	-1.0	-1.0
chr11	64211061	64211161	ENSG00000149781.12|FERMT3|LIN28B|LIN28B	902	+	5.511206	1.0075547	-1.0	-1.0
chr11	64207410	64207510	ENSG00000149781.12|FERMT3|LIN28B|LIN28B	923	+	5.694481	1.1156361	-1.0	-1.0
chr11	64223712	64223886	ENSG00000149781.12|FERMT3|LIN28B|LIN28B	972	+	5.9348917	1.5535253	-1.0	-1.0
chr11	64223407	64223507	ENSG00000149781.12|FERMT3|LIN28B|LIN28B	906	+	5.488546	1.0247056	-1.0	-1.0
chr11	64211274	64211389	ENSG00000149781.12|FERMT3|LIN28B|LIN28B	986	+	4.709864	1.8489711	-1.0	-1.0
chr11	64219250	64219358	ENSG00000149781.12|FERMT3|LIN28B|LIN28B	997	+	7.166567	2.5809684	-1.0	-1.0
chr11	64232400	64232595	ENSG00000110011.13|DNAJC4|LIN28B|LIN28B	975	+	4.367395	1.5952529	-1.0	-1.0
chr11	64235837	64235967	ENSG00000173511.9|VEGFB|LIN28B|LIN28B	906	+	5.4827523	1.028414	-1.0	-1.0
chr11	64244719	64244822	ENSG00000173457.10|PPP1R14B|LIN28B|LIN28B	928	-	5.6744776	1.141005	-1.0	-1.0
chr11	64246485	64246655	ENSG00000173457.10|PPP1R14B|LIN28B|LIN28B	927	-	4.831199	1.139008	-1.0	-1.0
chr11	64245203	64245323	ENSG00000173457.10|PPP1R14B|LIN28B|LIN28B	921	-	2.9543622	1.102327	-1.0	-1.0
chr11	64316486	64316681	ENSG00000173153.13|ESRRA|LIN28B|LIN28B	953	+	4.5398793	1.3318338	-1.0	-1.0
chr11	64316126	64316296	ENSG00000173153.13|ESRRA|LIN28B|LIN28B	964	+	5.4284415	1.4454259	-1.0	-1.0
chr11	64316724	64316829	ENSG00000173113.6|TRMT112|LIN28B|LIN28B	927	-	3.9433773	1.1359935	-1.0	-1.0
chr11	64316994	64317414	ENSG00000173113.6|TRMT112|LIN28B|LIN28B	999	-	4.522955	2.8355649	-1.0	-1.0
chr11	64321585	64321690	ENSG00000126432.13|PRDX5|LIN28B|LIN28B	947	+	3.0801215	1.2797766	-1.0	-1.0
chr11	64321006	64321068	ENSG00000126432.13|PRDX5|LIN28B|LIN28B	997	+	5.2321033	2.5666273	-1.0	-1.0
chr11	64320864	64320903	ENSG00000126432.13|PRDX5|LIN28B|LIN28B	921	+	5.6059513	1.1027912	-1.0	-1.0
chr11	64320660	64320792	ENSG00000126432.13|PRDX5|LIN28B|LIN28B	999	+	4.1828275	3.0369456	-1.0	-1.0
chr11	64768160	64768286	ENSG00000168066.20|SF1|LIN28B|LIN28B	970	-	2.913303	1.5183945	-1.0	-1.0
chr11	64770639	64770819	ENSG00000168066.20|SF1|LIN28B|LIN28B	991	-	3.8218787	2.0536296	-1.0	-1.0
chr11	64769465	64769660	ENSG00000168066.20|SF1|LIN28B|LIN28B	939	-	4.2207675	1.2147418	-1.0	-1.0
chr11	64765080	64765220	ENSG00000168066.20|SF1|LIN28B|LIN28B	943	-	3.7999263	1.2442943	-1.0	-1.0
chr11	64852761	64852956	ENSG00000110047.17|EHD1|LIN28B|LIN28B	978	-	6.37847	1.6514443	-1.0	-1.0
chr11	64988392	64988602	ENSG00000168062.9|BATF2|LIN28B|LIN28B	997	-	7.101539	2.5452142	-1.0	-1.0
chr11	65021998	65022178	ENSG00000273003.1|ARL2-SNX15|LIN28B|LIN28B	928	+	4.5467687	1.1399274	-1.0	-1.0
chr11	65022000	65022175	ENSG00000213465.7|ARL2|LIN28B|LIN28B	927	+	4.5580726	1.1357276	-1.0	-1.0
chr11	65078646	65078811	ENSG00000146670.9|CDCA5|LIN28B|LIN28B	931	-	2.9342577	1.1636504	-1.0	-1.0
chr11	65078321	65078531	ENSG00000146670.9|CDCA5|LIN28B|LIN28B	911	-	4.5672045	1.0494789	-1.0	-1.0
chr11	65078831	65079031	ENSG00000146670.9|CDCA5|LIN28B|LIN28B	967	-	3.4999745	1.4846952	-1.0	-1.0
chr11	65077701	65077936	ENSG00000146670.9|CDCA5|LIN28B|LIN28B	987	-	4.4272747	1.8874754	-1.0	-1.0
chr11	65087315	65087433	ENSG00000162300.11|ZFPL1|LIN28B|LIN28B	1000	+	6.2874446	4.0874596	-1.0	-1.0
chr11	65126104	65126299	ENSG00000149792.8|MRPL49|LIN28B|LIN28B	954	+	5.942424	1.3377318	-1.0	-1.0
chr11	65129368	65129508	ENSG00000162298.18|SYVN1|LIN28B|LIN28B	930	-	5.6828113	1.1545118	-1.0	-1.0
chr11	65180520	65180720	ENSG00000254614.2|AP003068.2|LIN28B|LIN28B	989	-	6.822381	1.9684688	-1.0	-1.0
chr11	65209067	65209252	ENSG00000014216.15|CAPN1|LIN28B|LIN28B	948	+	5.860003	1.2877808	-1.0	-1.0
chr11	65297219	65297359	ENSG00000014138.8|POLA2|LIN28B|LIN28B	944	+	5.8503	1.2541938	-1.0	-1.0
chr11	65262156	65262291	ENSG00000014138.8|POLA2|LIN28B|LIN28B	966	+	6.0959253	1.462973	-1.0	-1.0
chr11	65346169	65346364	ENSG00000133884.9|DPF2|LIN28B|LIN28B	979	+	6.2775655	1.6728152	-1.0	-1.0
chr11	65429128	65429283	ENSG00000245532.7|NEAT1|LIN28B|LIN28B	957	+	2.4273043	1.3709061	-1.0	-1.0
chr11	65435348	65435478	ENSG00000245532.7|NEAT1|LIN28B|LIN28B	923	+	2.3219829	1.1136792	-1.0	-1.0
chr11	65439298	65439458	ENSG00000245532.7|NEAT1|LIN28B|LIN28B	918	+	2.0945182	1.08368	-1.0	-1.0
chr11	65423353	65423483	ENSG00000245532.7|NEAT1|LIN28B|LIN28B	905	+	2.0211823	1.0229334	-1.0	-1.0
chr11	65427943	65428113	ENSG00000245532.7|NEAT1|LIN28B|LIN28B	954	+	2.2548876	1.3333805	-1.0	-1.0
chr11	65443448	65443553	ENSG00000245532.7|NEAT1|LIN28B|LIN28B	917	+	2.411271	1.0789675	-1.0	-1.0
chr11	65428283	65428418	ENSG00000245532.7|NEAT1|LIN28B|LIN28B	912	+	2.4882824	1.0562397	-1.0	-1.0
chr11	65504346	65504541	ENSG00000251562.7|MALAT1|LIN28B|LIN28B	971	+	2.1935384	1.5337998	-1.0	-1.0
chr11	65503091	65503201	ENSG00000251562.7|MALAT1|LIN28B|LIN28B	912	+	2.0536866	1.0565431	-1.0	-1.0
chr11	65528837	65529032	ENSG00000142186.16|SCYL1|LIN28B|LIN28B	944	+	5.815957	1.2482452	-1.0	-1.0
chr11	65582623	65582813	ENSG00000173442.12|EHBP1L1|LIN28B|LIN28B	958	+	4.8627596	1.3785003	-1.0	-1.0
chr11	65583938	65584083	ENSG00000173442.12|EHBP1L1|LIN28B|LIN28B	942	+	5.802785	1.2368262	-1.0	-1.0
chr11	65583108	65583438	ENSG00000173442.12|EHBP1L1|LIN28B|LIN28B	958	+	4.729298	1.3816837	-1.0	-1.0
chr11	65582893	65583088	ENSG00000173442.12|EHBP1L1|LIN28B|LIN28B	913	+	4.245684	1.0598347	-1.0	-1.0
chr11	65591714	65591914	ENSG00000173442.12|EHBP1L1|LIN28B|LIN28B	972	+	6.1848226	1.5486989	-1.0	-1.0
chr11	65580336	65580466	ENSG00000173442.12|EHBP1L1|LIN28B|LIN28B	912	+	3.8430035	1.0546798	-1.0	-1.0
chr11	65613130	65613240	ENSG00000173327.7|MAP3K11|LIN28B|LIN28B	903	-	5.458443	1.0154574	-1.0	-1.0
chr11	65618844	65619024	ENSG00000197136.4|PCNX3|LIN28B|LIN28B	939	+	5.763013	1.2137371	-1.0	-1.0
chr11	65617610	65617706	ENSG00000197136.4|PCNX3|LIN28B|LIN28B	906	+	5.488546	1.0247056	-1.0	-1.0
chr11	65654075	65654300	ENSG00000173039.18|RELA|LIN28B|LIN28B	1000	-	5.8849106	4.008284	-1.0	-1.0
chr11	65653625	65653825	ENSG00000173039.18|RELA|LIN28B|LIN28B	989	-	6.619932	1.9414535	-1.0	-1.0
chr11	65662052	65662152	ENSG00000173039.18|RELA|LIN28B|LIN28B	911	-	5.6066628	1.0492835	-1.0	-1.0
chr11	65855599	65855794	ENSG00000172757.12|CFL1|LIN28B|LIN28B	958	-	3.1769729	1.3726097	-1.0	-1.0
chr11	65855859	65856269	ENSG00000172757.12|CFL1|LIN28B|LIN28B	995	-	3.8090522	2.308503	-1.0	-1.0
chr11	65890856	65890996	ENSG00000175602.3|CCDC85B|LIN28B|LIN28B	912	+	5.5186872	1.0539802	-1.0	-1.0
chr11	65893153	65893296	ENSG00000175592.8|FOSL1|LIN28B|LIN28B	994	-	4.736283	2.2369373	-1.0	-1.0
chr11	65920264	65920449	ENSG00000175550.7|DRAP1|LIN28B|LIN28B	967	+	4.424378	1.4811047	-1.0	-1.0
chr11	65976655	65976766	ENSG00000175467.14|SART1|LIN28B|LIN28B	973	+	6.2395554	1.5654464	-1.0	-1.0
chr11	65965341	65965447	ENSG00000175467.14|SART1|LIN28B|LIN28B	1000	+	5.8836613	3.8257668	-1.0	-1.0
chr11	65966075	65966230	ENSG00000175467.14|SART1|LIN28B|LIN28B	937	+	4.0098453	1.2024318	-1.0	-1.0
chr11	65965095	65965218	ENSG00000175467.14|SART1|LIN28B|LIN28B	942	+	4.02842	1.2345083	-1.0	-1.0
chr11	66054330	66054510	ENSG00000087365.15|SF3B2|LIN28B|LIN28B	921	+	5.6591897	1.1035782	-1.0	-1.0
chr11	66053110	66053270	ENSG00000087365.15|SF3B2|LIN28B|LIN28B	916	+	5.5557485	1.0775665	-1.0	-1.0
chr11	66058053	66058150	ENSG00000087365.15|SF3B2|LIN28B|LIN28B	1000	+	6.7926207	5.5886235	-1.0	-1.0
chr11	66055534	66055634	ENSG00000087365.15|SF3B2|LIN28B|LIN28B	948	+	4.181297	1.2829046	-1.0	-1.0
chr11	66068147	66068347	ENSG00000087365.15|SF3B2|LIN28B|LIN28B	997	+	4.902787	2.5865514	-1.0	-1.0
chr11	66068627	66068802	ENSG00000087365.15|SF3B2|LIN28B|LIN28B	952	+	3.0957267	1.3154126	-1.0	-1.0
chr11	66056837	66056955	ENSG00000087365.15|SF3B2|LIN28B|LIN28B	996	+	6.3068542	2.4288442	-1.0	-1.0
chr11	66059781	66059906	ENSG00000087365.15|SF3B2|LIN28B|LIN28B	956	+	4.200644	1.3531656	-1.0	-1.0
chr11	66216519	66216611	ENSG00000175115.11|PACS1|LIN28B|LIN28B	986	+	6.7255554	1.8580583	-1.0	-1.0
chr11	66276193	66276388	ENSG00000174903.15|RAB1B|LIN28B|LIN28B	986	+	5.4217668	1.8494438	-1.0	-1.0
chr11	66276763	66276973	ENSG00000174903.15|RAB1B|LIN28B|LIN28B	989	+	4.143741	1.9756665	-1.0	-1.0
chr11	66287811	66287911	ENSG00000174851.15|YIF1A|LIN28B|LIN28B	994	-	4.549095	2.2467616	-1.0	-1.0
chr11	66288048	66288198	ENSG00000174851.15|YIF1A|LIN28B|LIN28B	945	-	5.880227	1.263178	-1.0	-1.0
chr11	66340773	66340948	ENSG00000174744.13|BRMS1|LIN28B|LIN28B	998	-	7.290615	2.8043323	-1.0	-1.0
chr11	66341173	66341328	ENSG00000174744.13|BRMS1|LIN28B|LIN28B	932	-	5.6926994	1.1658328	-1.0	-1.0
chr11	66346804	66346964	ENSG00000174684.6|B4GAT1|LIN28B|LIN28B	906	-	5.475216	1.0247056	-1.0	-1.0
chr11	66367771	66367869	ENSG00000174669.11|SLC29A2|LIN28B|LIN28B	909	-	3.797324	1.0412506	-1.0	-1.0
chr11	66435884	66436079	ENSG00000174547.13|MRPL11|LIN28B|LIN28B	970	-	4.069035	1.527652	-1.0	-1.0
chr11	66605488	66605592	ENSG00000173992.8|CCS|LIN28B|LIN28B	913	+	3.2690418	1.0598013	-1.0	-1.0
chr11	66600033	66600148	ENSG00000173992.8|CCS|LIN28B|LIN28B	907	+	5.4968867	1.0301663	-1.0	-1.0
chr11	66624027	66624142	ENSG00000248643.5|RBM14-RBM4|LIN28B|LIN28B	924	+	5.6346116	1.1164975	-1.0	-1.0
chr11	66626207	66626387	ENSG00000248643.5|RBM14-RBM4|LIN28B|LIN28B	933	+	3.3771925	1.1753075	-1.0	-1.0
chr11	66626697	66626812	ENSG00000248643.5|RBM14-RBM4|LIN28B|LIN28B	906	+	3.7863555	1.0284946	-1.0	-1.0
chr11	66640753	66640898	ENSG00000248643.5|RBM14-RBM4|LIN28B|LIN28B	912	+	5.523845	1.0534879	-1.0	-1.0
chr11	66640983	66641088	ENSG00000248643.5|RBM14-RBM4|LIN28B|LIN28B	911	+	5.5195966	1.050211	-1.0	-1.0
chr11	66628687	66628787	ENSG00000248643.5|RBM14-RBM4|LIN28B|LIN28B	913	+	5.5640163	1.0591253	-1.0	-1.0
chr11	66643569	66643739	ENSG00000248643.5|RBM14-RBM4|LIN28B|LIN28B	968	+	5.666684	1.4885678	-1.0	-1.0
chr11	66620972	66621187	ENSG00000248643.5|RBM14-RBM4|LIN28B|LIN28B	984	+	3.5257516	1.8011483	-1.0	-1.0
chr11	66624028	66624143	ENSG00000239306.4|RBM14|LIN28B|LIN28B	923	+	5.6346116	1.1162469	-1.0	-1.0
chr11	66620973	66621183	ENSG00000239306.4|RBM14|LIN28B|LIN28B	986	+	3.5382066	1.8439919	-1.0	-1.0
chr11	66626700	66626815	ENSG00000239306.4|RBM14|LIN28B|LIN28B	906	+	3.7874827	1.026981	-1.0	-1.0
chr11	66626208	66626388	ENSG00000239306.4|RBM14|LIN28B|LIN28B	935	+	3.4322004	1.187919	-1.0	-1.0
chr11	66643569	66643739	ENSG00000173933.19|RBM4|LIN28B|LIN28B	968	+	5.666684	1.4883865	-1.0	-1.0
chr11	66640979	66641089	ENSG00000173933.19|RBM4|LIN28B|LIN28B	912	+	5.524425	1.0547225	-1.0	-1.0
chr11	66640754	66640899	ENSG00000173933.19|RBM4|LIN28B|LIN28B	912	+	5.524707	1.053729	-1.0	-1.0
chr11	66692974	66693100	ENSG00000173898.11|SPTBN2|LIN28B|LIN28B	971	-	6.219615	1.5305419	-1.0	-1.0
chr11	66723785	66723965	ENSG00000173898.11|SPTBN2|LIN28B|LIN28B	919	-	5.5796013	1.0930626	-1.0	-1.0
chr11	66816047	66816152	ENSG00000173715.15|C11orf80|LIN28B|LIN28B	939	+	5.781248	1.2164552	-1.0	-1.0
chr11	67181319	67181398	ENSG00000173120.14|KDM2A|LIN28B|LIN28B	953	+	5.937604	1.3249348	-1.0	-1.0
chr11	67207509	67207624	ENSG00000173120.14|KDM2A|LIN28B|LIN28B	944	+	5.8173685	1.2491349	-1.0	-1.0
chr11	67286160	67286360	ENSG00000173020.10|GRK2|LIN28B|LIN28B	986	+	4.8125005	1.8634251	-1.0	-1.0
chr11	67284846	67285001	ENSG00000173020.10|GRK2|LIN28B|LIN28B	943	+	4.351913	1.2471926	-1.0	-1.0
chr11	67281458	67281558	ENSG00000173020.10|GRK2|LIN28B|LIN28B	934	+	3.0885768	1.179985	-1.0	-1.0
chr11	67279417	67279519	ENSG00000173020.10|GRK2|LIN28B|LIN28B	988	+	3.7896252	1.9255133	-1.0	-1.0
chr11	67352976	67353146	ENSG00000175482.8|POLD4|LIN28B|LIN28B	920	-	5.7646136	1.0991043	-1.0	-1.0
chr11	67352987	67353077	ENSG00000256514.1|AP003419.2|LIN28B|LIN28B	905	-	5.64741	1.0203631	-1.0	-1.0
chr11	67401003	67401168	ENSG00000172531.14|PPP1CA|LIN28B|LIN28B	902	-	4.768072	1.0078591	-1.0	-1.0
chr11	67401727	67401862	ENSG00000172531.14|PPP1CA|LIN28B|LIN28B	996	-	6.22471	2.3870058	-1.0	-1.0
chr11	67433041	67433246	ENSG00000175634.14|RPS6KB2|LIN28B|LIN28B	988	+	6.5802655	1.9130927	-1.0	-1.0
chr11	67431296	67431396	ENSG00000175634.14|RPS6KB2|LIN28B|LIN28B	914	+	5.541265	1.0640945	-1.0	-1.0
chr11	67442452	67442567	ENSG00000172725.13|CORO1B|LIN28B|LIN28B	915	-	3.824109	1.0698944	-1.0	-1.0
chr11	67467486	67467590	ENSG00000172663.8|TMEM134|LIN28B|LIN28B	938	-	5.746139	1.2094272	-1.0	-1.0
chr11	67483115	67483257	ENSG00000110711.9|AIP|LIN28B|LIN28B	947	+	3.8461459	1.273831	-1.0	-1.0
chr11	67490052	67490172	ENSG00000110711.9|AIP|LIN28B|LIN28B	910	+	5.556181	1.0440538	-1.0	-1.0
chr11	67501906	67502116	ENSG00000110697.12|PITPNM1|LIN28B|LIN28B	997	-	7.0730324	2.4920144	-1.0	-1.0
chr11	67507317	67507492	ENSG00000167797.7|CDK2AP2|LIN28B|LIN28B	1000	-	7.711641	3.556695	-1.0	-1.0
chr11	67584408	67584733	ENSG00000084207.15|GSTP1|LIN28B|LIN28B	1000	+	4.6081185	3.6121569	-1.0	-1.0
chr11	67585083	67585213	ENSG00000084207.15|GSTP1|LIN28B|LIN28B	917	+	2.3761008	1.0785512	-1.0	-1.0
chr11	67612055	67612260	ENSG00000167792.11|NDUFV1|LIN28B|LIN28B	1000	+	5.450744	3.3121912	-1.0	-1.0
chr11	67611855	67612055	ENSG00000167792.11|NDUFV1|LIN28B|LIN28B	979	+	6.3524346	1.6710287	-1.0	-1.0
chr11	67607656	67607756	ENSG00000167792.11|NDUFV1|LIN28B|LIN28B	934	+	5.7410865	1.179985	-1.0	-1.0
chr11	67612376	67612481	ENSG00000167792.11|NDUFV1|LIN28B|LIN28B	903	+	3.7552407	1.0144539	-1.0	-1.0
chr11	67610380	67610570	ENSG00000167792.11|NDUFV1|LIN28B|LIN28B	1000	+	6.276391	5.602898	-1.0	-1.0
chr11	67609425	67609700	ENSG00000167792.11|NDUFV1|LIN28B|LIN28B	999	+	5.5569243	3.1344507	-1.0	-1.0
chr11	67628918	67629018	ENSG00000167799.9|NUDT8|LIN28B|LIN28B	927	-	5.6822467	1.136497	-1.0	-1.0
chr11	68036461	68036591	ENSG00000110717.12|NDUFS8|LIN28B|LIN28B	949	+	3.4010508	1.294873	-1.0	-1.0
chr11	68047273	68047432	ENSG00000110719.9|TCIRG1|LIN28B|LIN28B	968	+	6.191021	1.488951	-1.0	-1.0
chr11	68065785	68065894	ENSG00000110721.11|CHKA|LIN28B|LIN28B	960	-	4.2883987	1.39966	-1.0	-1.0
chr11	68053518	68053653	ENSG00000110721.11|CHKA|LIN28B|LIN28B	913	-	5.548165	1.0582991	-1.0	-1.0
chr11	68171014	68171151	ENSG00000110066.14|KMT5B|LIN28B|LIN28B	997	-	7.144485	2.5099778	-1.0	-1.0
chr11	68386315	68386425	ENSG00000162337.11|LRP5|LIN28B|LIN28B	963	+	6.061103	1.4325441	-1.0	-1.0
chr11	68441603	68441723	ENSG00000162337.11|LRP5|LIN28B|LIN28B	907	+	5.525466	1.0322729	-1.0	-1.0
chr11	68363761	68363943	ENSG00000162337.11|LRP5|LIN28B|LIN28B	1000	+	6.3671923	4.0052137	-1.0	-1.0
chr11	68580418	68580568	ENSG00000110075.14|PPP6R3|LIN28B|LIN28B	940	+	5.782874	1.2246374	-1.0	-1.0
chr11	68551059	68551220	ENSG00000110075.14|PPP6R3|LIN28B|LIN28B	912	+	5.5712295	1.0558732	-1.0	-1.0
chr11	68614150	68614325	ENSG00000110075.14|PPP6R3|LIN28B|LIN28B	984	+	6.2601027	1.789183	-1.0	-1.0
chr11	68544837	68544987	ENSG00000110075.14|PPP6R3|LIN28B|LIN28B	988	+	4.3161654	1.9102879	-1.0	-1.0
chr11	68690966	68691141	ENSG00000069482.6|GAL|LIN28B|LIN28B	948	+	5.983567	1.2856255	-1.0	-1.0
chr11	68708009	68708204	ENSG00000132749.10|TESMIN|LIN28B|LIN28B	991	-	6.131046	2.0271997	-1.0	-1.0
chr11	68745736	68745916	ENSG00000132749.10|TESMIN|LIN28B|LIN28B	960	-	4.595732	1.3951125	-1.0	-1.0
chr11	69296657	69296852	ENSG00000172927.7|MYEOV|LIN28B|LIN28B	952	+	4.999946	1.3219442	-1.0	-1.0
chr11	70378029	70378129	ENSG00000131626.16|PPFIA1|LIN28B|LIN28B	906	+	3.8012114	1.0249175	-1.0	-1.0
chr11	70312646	70312826	ENSG00000131626.16|PPFIA1|LIN28B|LIN28B	971	+	6.409857	1.5394449	-1.0	-1.0
chr11	70352413	70352538	ENSG00000131626.16|PPFIA1|LIN28B|LIN28B	919	+	5.6504517	1.0894473	-1.0	-1.0
chr11	70382158	70382268	ENSG00000131626.16|PPFIA1|LIN28B|LIN28B	916	+	5.6611304	1.075256	-1.0	-1.0
chr11	70435625	70435770	ENSG00000085733.15|CTTN|LIN28B|LIN28B	971	+	6.1832957	1.533067	-1.0	-1.0
chr11	70407517	70407732	ENSG00000085733.15|CTTN|LIN28B|LIN28B	956	+	4.422307	1.3552738	-1.0	-1.0
chr11	70415072	70415207	ENSG00000085733.15|CTTN|LIN28B|LIN28B	915	+	5.5568	1.0729196	-1.0	-1.0
chr11	70409830	70409955	ENSG00000085733.15|CTTN|LIN28B|LIN28B	970	+	3.3465226	1.5192224	-1.0	-1.0
chr11	70421469	70421634	ENSG00000085733.15|CTTN|LIN28B|LIN28B	919	+	3.4306479	1.0935726	-1.0	-1.0
chr11	70416964	70417089	ENSG00000085733.15|CTTN|LIN28B|LIN28B	945	+	5.8252463	1.2611122	-1.0	-1.0
chr11	71442262	71442353	ENSG00000172893.15|DHCR7|LIN28B|LIN28B	996	-	5.0915413	2.3582888	-1.0	-1.0
chr11	71447609	71447734	ENSG00000172893.15|DHCR7|LIN28B|LIN28B	965	-	3.6604862	1.4528067	-1.0	-1.0
chr11	71455119	71455219	ENSG00000172890.11|NADSYN1|LIN28B|LIN28B	934	+	5.7410865	1.179985	-1.0	-1.0
chr11	71453278	71453381	ENSG00000172890.11|NADSYN1|LIN28B|LIN28B	925	+	5.6336126	1.1220741	-1.0	-1.0
chr11	71497409	71497519	ENSG00000172890.11|NADSYN1|LIN28B|LIN28B	908	+	5.5122514	1.03836	-1.0	-1.0
chr11	71994718	71994818	ENSG00000137522.17|RNF121|LIN28B|LIN28B	906	+	5.48105	1.0247056	-1.0	-1.0
chr11	72018822	72018980	ENSG00000137497.17|NUMA1|LIN28B|LIN28B	999	-	5.9316573	3.1225185	-1.0	-1.0
chr11	72015849	72015954	ENSG00000137497.17|NUMA1|LIN28B|LIN28B	962	-	6.041443	1.4163445	-1.0	-1.0
chr11	72014379	72014509	ENSG00000137497.17|NUMA1|LIN28B|LIN28B	920	-	5.629358	1.096865	-1.0	-1.0
chr11	72017640	72017810	ENSG00000137497.17|NUMA1|LIN28B|LIN28B	931	-	4.006509	1.1595643	-1.0	-1.0
chr11	72014939	72015144	ENSG00000137497.17|NUMA1|LIN28B|LIN28B	989	-	5.240815	1.9469328	-1.0	-1.0
chr11	72016407	72016530	ENSG00000137497.17|NUMA1|LIN28B|LIN28B	996	-	7.014965	2.382332	-1.0	-1.0
chr11	72015604	72015824	ENSG00000137497.17|NUMA1|LIN28B|LIN28B	1000	-	4.708646	3.5036376	-1.0	-1.0
chr11	72090069	72090264	ENSG00000149357.9|LAMTOR1|LIN28B|LIN28B	955	-	5.935986	1.3478161	-1.0	-1.0
chr11	72097411	72097661	ENSG00000149357.9|LAMTOR1|LIN28B|LIN28B	994	-	5.149774	2.2577813	-1.0	-1.0
chr11	72110085	72110260	ENSG00000110200.8|ANAPC15|LIN28B|LIN28B	952	-	5.9729257	1.3227624	-1.0	-1.0
chr11	72238901	72239096	ENSG00000165458.13|INPPL1|LIN28B|LIN28B	985	+	5.585809	1.8188663	-1.0	-1.0
chr11	72434141	72434351	ENSG00000162129.12|CLPB|LIN28B|LIN28B	990	-	6.6569457	1.98483	-1.0	-1.0
chr11	72699451	72699551	ENSG00000186635.14|ARAP1|LIN28B|LIN28B	939	-	5.772068	1.2173454	-1.0	-1.0
chr11	72699004	72699107	ENSG00000186635.14|ARAP1|LIN28B|LIN28B	1000	-	8.855305	5.790312	-1.0	-1.0
chr11	72754838	72755108	ENSG00000186635.14|ARAP1|LIN28B|LIN28B	998	-	7.203874	2.7933679	-1.0	-1.0
chr11	72697915	72698020	ENSG00000186635.14|ARAP1|LIN28B|LIN28B	915	-	5.552422	1.0719794	-1.0	-1.0
chr11	72712467	72712567	ENSG00000186635.14|ARAP1|LIN28B|LIN28B	901	-	5.450793	1.0047446	-1.0	-1.0
chr11	72702773	72702904	ENSG00000186635.14|ARAP1|LIN28B|LIN28B	921	-	5.6064334	1.1003551	-1.0	-1.0
chr11	72754838	72755108	ENSG00000214530.8|STARD10|LIN28B|LIN28B	998	-	7.203874	2.793294	-1.0	-1.0
chr11	72824556	72824751	ENSG00000168010.10|ATG16L2|LIN28B|LIN28B	952	+	5.9030623	1.3169454	-1.0	-1.0
chr11	73392201	73392401	ENSG00000054967.12|RELT|LIN28B|LIN28B	978	+	6.3233647	1.6598246	-1.0	-1.0
chr11	73402826	73403011	ENSG00000054965.10|FAM168A|LIN28B|LIN28B	939	-	5.819483	1.2117344	-1.0	-1.0
chr11	73403646	73403856	ENSG00000054965.10|FAM168A|LIN28B|LIN28B	982	-	6.4180155	1.7513939	-1.0	-1.0
chr11	73844821	73844996	ENSG00000175581.13|MRPL48|LIN28B|LIN28B	939	+	5.764138	1.2169327	-1.0	-1.0
chr11	73864295	73864405	ENSG00000175581.13|MRPL48|LIN28B|LIN28B	957	+	5.976625	1.3623646	-1.0	-1.0
chr11	73872961	73873156	ENSG00000181924.6|COA4|LIN28B|LIN28B	978	-	5.595953	1.6521198	-1.0	-1.0
chr11	73976867	73976987	ENSG00000175567.8|UCP2|LIN28B|LIN28B	940	-	5.79446	1.2227522	-1.0	-1.0
chr11	74230244	74230394	ENSG00000214517.9|PPME1|LIN28B|LIN28B	980	+	5.39966	1.7047907	-1.0	-1.0
chr11	74222311	74222369	ENSG00000214517.9|PPME1|LIN28B|LIN28B	983	+	6.603437	1.7771333	-1.0	-1.0
chr11	74641893	74642193	ENSG00000077514.8|POLD3|LIN28B|LIN28B	998	+	7.1505947	2.6032546	-1.0	-1.0
chr11	74745800	74745930	ENSG00000227615.1|AP001324.1|LIN28B|LIN28B	933	-	5.706945	1.1743848	-1.0	-1.0
chr11	74837430	74837555	ENSG00000166439.5|RNF169|LIN28B|LIN28B	926	+	5.638171	1.1319456	-1.0	-1.0
chr11	74837845	74838025	ENSG00000166439.5|RNF169|LIN28B|LIN28B	915	+	5.5919633	1.0713753	-1.0	-1.0
chr11	74853527	74853727	ENSG00000166435.15|XRRA1|LIN28B|LIN28B	972	-	6.185734	1.5491946	-1.0	-1.0
chr11	74952979	74953174	ENSG00000118363.11|SPCS2|LIN28B|LIN28B	951	+	5.9610696	1.3056484	-1.0	-1.0
chr11	75261033	75261143	ENSG00000279117.1|AP001972.5|LIN28B|LIN28B	906	-	5.473549	1.0247056	-1.0	-1.0
chr11	75272499	75272679	ENSG00000137486.16|ARRB1|LIN28B|LIN28B	913	-	5.6406207	1.0593415	-1.0	-1.0
chr11	75308994	75309184	ENSG00000137486.16|ARRB1|LIN28B|LIN28B	955	-	6.049649	1.3507565	-1.0	-1.0
chr11	75404856	75404956	ENSG00000149273.14|RPS3|LIN28B|LIN28B	919	+	2.949182	1.0932032	-1.0	-1.0
chr11	75401639	75401784	ENSG00000149273.14|RPS3|LIN28B|LIN28B	918	+	1.8560158	1.0886843	-1.0	-1.0
chr11	75405536	75405741	ENSG00000149273.14|RPS3|LIN28B|LIN28B	962	+	2.7025669	1.4164459	-1.0	-1.0
chr11	75404024	75404207	ENSG00000149273.14|RPS3|LIN28B|LIN28B	973	+	2.3051584	1.5646037	-1.0	-1.0
chr11	75400691	75400824	ENSG00000149273.14|RPS3|LIN28B|LIN28B	990	+	2.8406258	1.9790838	-1.0	-1.0
chr11	75399485	75399577	ENSG00000149273.14|RPS3|LIN28B|LIN28B	991	+	2.7680686	2.0457025	-1.0	-1.0
chr11	75566870	75566971	ENSG00000149257.13|SERPINH1|LIN28B|LIN28B	944	+	4.080404	1.2542019	-1.0	-1.0
chr11	75562275	75562375	ENSG00000149257.13|SERPINH1|LIN28B|LIN28B	908	+	5.5122514	1.0384566	-1.0	-1.0
chr11	75571930	75572225	ENSG00000149257.13|SERPINH1|LIN28B|LIN28B	936	+	3.974497	1.1956798	-1.0	-1.0
chr11	75568651	75568816	ENSG00000149257.13|SERPINH1|LIN28B|LIN28B	934	+	4.566423	1.1783358	-1.0	-1.0
chr11	76352315	76352510	ENSG00000137492.7|THAP12|LIN28B|LIN28B	985	-	5.15285	1.8212847	-1.0	-1.0
chr11	76444259	76444369	ENSG00000255135.3|AP002360.2|LIN28B|LIN28B	905	-	5.4960585	1.0225568	-1.0	-1.0
chr11	77002326	77002481	ENSG00000078124.11|ACER3|LIN28B|LIN28B	903	+	5.458443	1.0153999	-1.0	-1.0
chr11	77619523	77619695	ENSG00000074201.8|CLNS1A|LIN28B|LIN28B	976	-	6.287668	1.6193504	-1.0	-1.0
chr11	77616204	77616559	ENSG00000074201.8|CLNS1A|LIN28B|LIN28B	980	-	4.6148005	1.7008547	-1.0	-1.0
chr11	77625716	77625818	ENSG00000074201.8|CLNS1A|LIN28B|LIN28B	1000	-	5.6233487	3.8627062	-1.0	-1.0
chr11	77622459	77622639	ENSG00000074201.8|CLNS1A|LIN28B|LIN28B	996	-	4.884558	2.4435024	-1.0	-1.0
chr11	77629762	77629899	ENSG00000074201.8|CLNS1A|LIN28B|LIN28B	954	-	3.8972936	1.3396419	-1.0	-1.0
chr11	77624962	77625167	ENSG00000074201.8|CLNS1A|LIN28B|LIN28B	975	-	4.144664	1.5995439	-1.0	-1.0
chr11	77612245	77612440	ENSG00000074201.8|CLNS1A|LIN28B|LIN28B	954	-	5.945781	1.3404402	-1.0	-1.0
chr11	77616569	77616695	ENSG00000074201.8|CLNS1A|LIN28B|LIN28B	998	-	4.8671846	2.60511	-1.0	-1.0
chr11	77740790	77740936	ENSG00000048649.13|RSF1|LIN28B|LIN28B	940	-	4.718311	1.2186359	-1.0	-1.0
chr11	77991107	77991212	ENSG00000149262.16|INTS4|LIN28B|LIN28B	906	-	3.8501139	1.02469	-1.0	-1.0
chr11	77981576	77981676	ENSG00000149262.16|INTS4|LIN28B|LIN28B	926	-	5.641351	1.1284871	-1.0	-1.0
chr11	78079578	78079708	ENSG00000259112.2|NDUFC2-KCTD14|LIN28B|LIN28B	998	-	6.5042534	2.6127691	-1.0	-1.0
chr11	78069303	78069498	ENSG00000259112.2|NDUFC2-KCTD14|LIN28B|LIN28B	970	-	6.191706	1.5291278	-1.0	-1.0
chr11	78079578	78079708	ENSG00000151366.12|NDUFC2|LIN28B|LIN28B	998	-	6.5042534	2.6135254	-1.0	-1.0
chr11	78069303	78069498	ENSG00000151366.12|NDUFC2|LIN28B|LIN28B	970	-	6.191706	1.5293213	-1.0	-1.0
chr11	78218281	78218446	ENSG00000033327.12|GAB2|LIN28B|LIN28B	919	-	5.672755	1.0927103	-1.0	-1.0
chr11	78215521	78215771	ENSG00000033327.12|GAB2|LIN28B|LIN28B	992	-	5.171205	2.0726252	-1.0	-1.0
chr11	78216046	78216306	ENSG00000033327.12|GAB2|LIN28B|LIN28B	999	-	5.927785	3.1317668	-1.0	-1.0
chr11	78216971	78217166	ENSG00000033327.12|GAB2|LIN28B|LIN28B	997	-	6.661933	2.4890893	-1.0	-1.0
chr11	78367788	78367978	ENSG00000033327.12|GAB2|LIN28B|LIN28B	992	-	7.0625806	2.1193094	-1.0	-1.0
chr11	78217926	78218106	ENSG00000033327.12|GAB2|LIN28B|LIN28B	955	-	4.6053195	1.3430362	-1.0	-1.0
chr11	78443660	78443759	ENSG00000137513.9|NARS2|LIN28B|LIN28B	909	-	5.5122514	1.0388709	-1.0	-1.0
chr11	78493062	78493167	ENSG00000137513.9|NARS2|LIN28B|LIN28B	917	-	5.5736084	1.0834429	-1.0	-1.0
chr11	82853176	82853278	ENSG00000137509.10|PRCP|LIN28B|LIN28B	931	-	5.687915	1.160671	-1.0	-1.0
chr11	82850358	82850505	ENSG00000137509.10|PRCP|LIN28B|LIN28B	997	-	5.2445188	2.5934792	-1.0	-1.0
chr11	82824661	82824831	ENSG00000137509.10|PRCP|LIN28B|LIN28B	959	-	6.0102754	1.3908921	-1.0	-1.0
chr11	82839260	82839465	ENSG00000137509.10|PRCP|LIN28B|LIN28B	1000	-	7.686693	6.6598997	-1.0	-1.0
chr11	83169222	83169457	ENSG00000165494.11|PCF11|LIN28B|LIN28B	990	+	5.3095627	1.9922115	-1.0	-1.0
chr11	83168682	83169137	ENSG00000165494.11|PCF11|LIN28B|LIN28B	977	+	5.7822094	1.6342843	-1.0	-1.0
chr11	83280140	83280255	ENSG00000137500.9|CCDC90B|LIN28B|LIN28B	995	-	5.0738096	2.2978952	-1.0	-1.0
chr11	83261601	83261801	ENSG00000137500.9|CCDC90B|LIN28B|LIN28B	990	-	6.722207	1.9855834	-1.0	-1.0
chr11	85660277	85660437	ENSG00000137504.13|CREBZF|LIN28B|LIN28B	953	-	5.9656897	1.3280934	-1.0	-1.0
chr11	86061746	86061856	ENSG00000073921.17|PICALM|LIN28B|LIN28B	930	-	5.7297006	1.1527171	-1.0	-1.0
chr11	85991824	85992019	ENSG00000073921.17|PICALM|LIN28B|LIN28B	1000	-	7.374264	3.6199653	-1.0	-1.0
chr11	86055471	86055661	ENSG00000073921.17|PICALM|LIN28B|LIN28B	945	-	4.0100017	1.2585007	-1.0	-1.0
chr11	86031468	86031611	ENSG00000073921.17|PICALM|LIN28B|LIN28B	983	-	3.6069884	1.7814206	-1.0	-1.0
chr11	85981128	85981228	ENSG00000073921.17|PICALM|LIN28B|LIN28B	940	-	2.7111402	1.2199823	-1.0	-1.0
chr11	85958248	85958348	ENSG00000073921.17|PICALM|LIN28B|LIN28B	917	-	2.717807	1.0803069	-1.0	-1.0
chr11	86014963	86015108	ENSG00000073921.17|PICALM|LIN28B|LIN28B	909	-	5.5311437	1.0430655	-1.0	-1.0
chr11	86023981	86024186	ENSG00000073921.17|PICALM|LIN28B|LIN28B	992	-	6.7568526	2.0977266	-1.0	-1.0
chr11	86066616	86066831	ENSG00000073921.17|PICALM|LIN28B|LIN28B	999	-	5.3102827	3.1754203	-1.0	-1.0
chr11	85965647	85965767	ENSG00000073921.17|PICALM|LIN28B|LIN28B	963	-	6.0479245	1.4274383	-1.0	-1.0
chr11	86022366	86022469	ENSG00000073921.17|PICALM|LIN28B|LIN28B	999	-	4.3912926	2.9968367	-1.0	-1.0
chr11	85978284	85978474	ENSG00000073921.17|PICALM|LIN28B|LIN28B	975	-	4.219632	1.5953628	-1.0	-1.0
chr11	85962407	85962582	ENSG00000073921.17|PICALM|LIN28B|LIN28B	922	-	4.1579986	1.1084694	-1.0	-1.0
chr11	86068880	86069095	ENSG00000073921.17|PICALM|LIN28B|LIN28B	999	-	4.2398477	2.8984287	-1.0	-1.0
chr11	86268454	86268561	ENSG00000074266.19|EED|LIN28B|LIN28B	930	+	5.73678	1.1541176	-1.0	-1.0
chr11	86244763	86244963	ENSG00000074266.19|EED|LIN28B|LIN28B	989	+	4.900027	1.9713484	-1.0	-1.0
chr11	86276956	86277176	ENSG00000074266.19|EED|LIN28B|LIN28B	960	+	6.0241375	1.3972546	-1.0	-1.0
chr11	86306244	86306424	ENSG00000149196.15|HIKESHI|LIN28B|LIN28B	992	+	4.808812	2.0774395	-1.0	-1.0
chr11	86948193	86948373	ENSG00000174804.3|FZD4|LIN28B|LIN28B	935	-	5.734155	1.1902919	-1.0	-1.0
chr11	86947208	86947403	ENSG00000174804.3|FZD4|LIN28B|LIN28B	980	-	4.7335086	1.7029402	-1.0	-1.0
chr11	86948693	86948888	ENSG00000174804.3|FZD4|LIN28B|LIN28B	979	-	4.169507	1.67276	-1.0	-1.0
chr11	86952168	86952363	ENSG00000174804.3|FZD4|LIN28B|LIN28B	976	-	4.938161	1.6180073	-1.0	-1.0
chr11	87112750	87112880	ENSG00000166575.16|TMEM135|LIN28B|LIN28B	936	+	5.7428336	1.1961508	-1.0	-1.0
chr11	87039261	87039466	ENSG00000166575.16|TMEM135|LIN28B|LIN28B	988	+	6.7163806	1.9228127	-1.0	-1.0
chr11	87323230	87323435	ENSG00000166575.16|TMEM135|LIN28B|LIN28B	965	+	6.080548	1.457888	-1.0	-1.0
chr11	87094340	87094540	ENSG00000166575.16|TMEM135|LIN28B|LIN28B	992	+	6.521961	2.1135597	-1.0	-1.0
chr11	87321755	87321860	ENSG00000166575.16|TMEM135|LIN28B|LIN28B	919	+	5.6266303	1.0932757	-1.0	-1.0
chr11	88309182	88309282	ENSG00000109861.15|CTSC|LIN28B|LIN28B	904	-	5.503605	1.0178014	-1.0	-1.0
chr11	88294386	88294486	ENSG00000109861.15|CTSC|LIN28B|LIN28B	906	-	5.488546	1.0247056	-1.0	-1.0
chr11	93696319	93696417	ENSG00000166004.14|CEP295|LIN28B|LIN28B	960	+	6.003732	1.3941488	-1.0	-1.0
chr11	93733157	93733492	ENSG00000166012.16|TAF1D|LIN28B|LIN28B	992	-	3.9617248	2.1176717	-1.0	-1.0
chr11	93732702	93732882	ENSG00000166012.16|TAF1D|LIN28B|LIN28B	934	-	4.52332	1.1823016	-1.0	-1.0
chr11	93741376	93741476	ENSG00000166012.16|TAF1D|LIN28B|LIN28B	939	-	4.023326	1.2140923	-1.0	-1.0
chr11	93735027	93735157	ENSG00000166012.16|TAF1D|LIN28B|LIN28B	908	-	3.2476745	1.038265	-1.0	-1.0
chr11	93733227	93733300	ENSG00000239195.1|SNORD5|LIN28B|LIN28B	985	-	2.5371869	1.8383663	-1.0	-1.0
chr11	93762419	93762609	ENSG00000182919.14|C11orf54|LIN28B|LIN28B	948	+	5.8643003	1.284151	-1.0	-1.0
chr11	93762423	93762613	ENSG00000284057.1|AP001273.2|LIN28B|LIN28B	948	+	5.859515	1.2808264	-1.0	-1.0
chr11	94180021	94180171	ENSG00000110218.8|PANX1|LIN28B|LIN28B	920	+	5.5877275	1.0955873	-1.0	-1.0
chr11	94490832	94490965	ENSG00000020922.12|MRE11|LIN28B|LIN28B	923	-	5.6950245	1.1115336	-1.0	-1.0
chr11	94872863	94873003	ENSG00000166025.17|AMOTL1|LIN28B|LIN28B	933	+	5.7290316	1.1729227	-1.0	-1.0
chr11	94874048	94874203	ENSG00000166025.17|AMOTL1|LIN28B|LIN28B	911	+	5.532194	1.0498147	-1.0	-1.0
chr11	94970023	94970163	ENSG00000150316.11|CWC15|LIN28B|LIN28B	972	-	6.1879373	1.5501809	-1.0	-1.0
chr11	95168212	95168397	ENSG00000149212.11|SESN3|LIN28B|LIN28B	934	-	5.7070746	1.1773351	-1.0	-1.0
chr11	95175527	95175637	ENSG00000149212.11|SESN3|LIN28B|LIN28B	946	-	3.5235236	1.2711799	-1.0	-1.0
chr11	95771246	95771386	ENSG00000077458.12|FAM76B|LIN28B|LIN28B	928	-	5.6886725	1.1416332	-1.0	-1.0
chr11	95827877	95828022	ENSG00000166037.10|CEP57|LIN28B|LIN28B	976	+	5.9366794	1.6252573	-1.0	-1.0
chr11	95812903	95813043	ENSG00000166037.10|CEP57|LIN28B|LIN28B	991	+	4.427705	2.0612228	-1.0	-1.0
chr11	95832395	95832580	ENSG00000166037.10|CEP57|LIN28B|LIN28B	925	+	5.631576	1.1257906	-1.0	-1.0
chr11	95861991	95862102	ENSG00000087053.18|MTMR2|LIN28B|LIN28B	921	-	5.612824	1.1026936	-1.0	-1.0
chr11	95845017	95845159	ENSG00000087053.18|MTMR2|LIN28B|LIN28B	973	-	6.2137036	1.5737287	-1.0	-1.0
chr11	102336908	102337063	ENSG00000023445.13|BIRC3|LIN28B|LIN28B	971	+	6.2138443	1.5360916	-1.0	-1.0
chr11	102350387	102350602	ENSG00000110330.8|BIRC2|LIN28B|LIN28B	997	+	4.1994023	2.5724826	-1.0	-1.0
chr11	102401538	102401688	ENSG00000152558.14|TMEM123|LIN28B|LIN28B	999	-	5.613827	2.8941503	-1.0	-1.0
chr11	102397481	102397601	ENSG00000152558.14|TMEM123|LIN28B|LIN28B	928	-	5.675803	1.1400145	-1.0	-1.0
chr11	103082747	103082839	ENSG00000137692.11|DCUN1D5|LIN28B|LIN28B	957	-	3.6623306	1.3681314	-1.0	-1.0
chr11	103064274	103064377	ENSG00000137692.11|DCUN1D5|LIN28B|LIN28B	924	-	3.8908997	1.1172208	-1.0	-1.0
chr11	103089226	103089318	ENSG00000137692.11|DCUN1D5|LIN28B|LIN28B	928	-	3.9311152	1.1410164	-1.0	-1.0
chr11	103091945	103092105	ENSG00000137692.11|DCUN1D5|LIN28B|LIN28B	943	-	3.1830292	1.2453835	-1.0	-1.0
chr11	103066268	103066368	ENSG00000137692.11|DCUN1D5|LIN28B|LIN28B	994	-	6.8634152	2.198147	-1.0	-1.0
chr11	105448691	105448821	ENSG00000254998.1|AP003181.1|LIN28B|LIN28B	905	-	5.5493016	1.0213321	-1.0	-1.0
chr11	106097342	106097557	ENSG00000149313.10|AASDHPPT|LIN28B|LIN28B	971	+	4.187725	1.5409937	-1.0	-1.0
chr11	106090571	106090678	ENSG00000149313.10|AASDHPPT|LIN28B|LIN28B	955	+	5.9431515	1.3425082	-1.0	-1.0
chr11	107805398	107805515	ENSG00000110660.14|SLC35F2|LIN28B|LIN28B	963	-	6.131927	1.4261721	-1.0	-1.0
chr11	107806716	107806871	ENSG00000110660.14|SLC35F2|LIN28B|LIN28B	983	-	6.5059905	1.7644582	-1.0	-1.0
chr11	108084380	108084575	ENSG00000166266.13|CUL5|LIN28B|LIN28B	953	+	5.9143796	1.3243629	-1.0	-1.0
chr11	108095529	108095659	ENSG00000166266.13|CUL5|LIN28B|LIN28B	931	+	4.547556	1.1620001	-1.0	-1.0
chr11	108084870	108084975	ENSG00000166266.13|CUL5|LIN28B|LIN28B	951	+	5.900719	1.309027	-1.0	-1.0
chr11	108107544	108107739	ENSG00000166266.13|CUL5|LIN28B|LIN28B	968	+	6.14658	1.4905366	-1.0	-1.0
chr11	108147269	108147454	ENSG00000075239.13|ACAT1|LIN28B|LIN28B	985	+	4.4499307	1.8187379	-1.0	-1.0
chr11	108141604	108141700	ENSG00000075239.13|ACAT1|LIN28B|LIN28B	900	+	3.7645328	1.0012723	-1.0	-1.0
chr11	108134220	108134345	ENSG00000075239.13|ACAT1|LIN28B|LIN28B	931	+	3.3729286	1.1623393	-1.0	-1.0
chr11	108146255	108146359	ENSG00000075239.13|ACAT1|LIN28B|LIN28B	928	+	5.6678724	1.1413571	-1.0	-1.0
chr11	108343241	108343366	ENSG00000149311.18|ATM|LIN28B|LIN28B	953	+	5.940797	1.3322725	-1.0	-1.0
chr11	108240019	108240149	ENSG00000149311.18|ATM|LIN28B|LIN28B	901	+	5.450793	1.004232	-1.0	-1.0
chr11	108482080	108482222	ENSG00000178202.12|KDELC2|LIN28B|LIN28B	1000	-	7.671875	3.6143403	-1.0	-1.0
chr11	108490969	108491169	ENSG00000178202.12|KDELC2|LIN28B|LIN28B	946	-	5.944159	1.2644128	-1.0	-1.0
chr11	108917872	108918022	ENSG00000178105.9|DDX10|LIN28B|LIN28B	973	+	6.209666	1.5609093	-1.0	-1.0
chr11	110229902	110230002	ENSG00000137710.14|RDX|LIN28B|LIN28B	906	-	5.488546	1.0247056	-1.0	-1.0
chr11	110257766	110257891	ENSG00000137710.14|RDX|LIN28B|LIN28B	998	-	7.0960298	2.695277	-1.0	-1.0
chr11	110230722	110231042	ENSG00000137710.14|RDX|LIN28B|LIN28B	1000	-	6.473184	4.3384266	-1.0	-1.0
chr11	110263959	110264109	ENSG00000137710.14|RDX|LIN28B|LIN28B	990	-	6.692798	2.0139	-1.0	-1.0
chr11	110231482	110231667	ENSG00000137710.14|RDX|LIN28B|LIN28B	942	-	5.7939706	1.236564	-1.0	-1.0
chr11	110456917	110457042	ENSG00000137714.2|FDX1|LIN28B|LIN28B	924	+	5.687024	1.1210561	-1.0	-1.0
chr11	111720477	111720632	ENSG00000170145.4|SIK2|LIN28B|LIN28B	983	+	6.4598546	1.7708554	-1.0	-1.0
chr11	111964548	111964673	ENSG00000150764.13|DIXDC1|LIN28B|LIN28B	976	+	6.3019075	1.6258687	-1.0	-1.0
chr11	112051233	112051343	ENSG00000150768.15|DLAT|LIN28B|LIN28B	955	+	5.9951057	1.3422192	-1.0	-1.0
chr11	112028806	112028916	ENSG00000150768.15|DLAT|LIN28B|LIN28B	908	+	3.265945	1.0356824	-1.0	-1.0
chr11	112062750	112062910	ENSG00000150768.15|DLAT|LIN28B|LIN28B	970	+	6.238224	1.5163312	-1.0	-1.0
chr11	112063365	112063560	ENSG00000150768.15|DLAT|LIN28B|LIN28B	984	+	6.476984	1.7944365	-1.0	-1.0
chr11	112028514	112028634	ENSG00000150768.15|DLAT|LIN28B|LIN28B	984	+	4.8077497	1.8075502	-1.0	-1.0
chr11	112083959	112084184	ENSG00000150776.17|C11orf57|LIN28B|LIN28B	976	+	5.402668	1.623898	-1.0	-1.0
chr11	112085159	112085309	ENSG00000150779.11|TIMM8B|LIN28B|LIN28B	927	-	5.7474713	1.1382087	-1.0	-1.0
chr11	112095129	112095249	ENSG00000204370.9|SDHD|LIN28B|LIN28B	907	+	5.494527	1.0325029	-1.0	-1.0
chr11	112095132	112095247	ENSG00000255292.7|SDHD|LIN28B|LIN28B	908	+	5.497896	1.0345528	-1.0	-1.0
chr11	113751215	113751395	ENSG00000086827.8|ZW10|LIN28B|LIN28B	946	-	4.099738	1.2661724	-1.0	-1.0
chr11	113733186	113733331	ENSG00000086827.8|ZW10|LIN28B|LIN28B	981	-	6.4257255	1.7157415	-1.0	-1.0
chr11	114408609	114408789	ENSG00000255663.1|AP002373.1|LIN28B|LIN28B	957	+	6.043103	1.3672215	-1.0	-1.0
chr11	114440655	114440739	ENSG00000255663.1|AP002373.1|LIN28B|LIN28B	961	+	3.676957	1.4142939	-1.0	-1.0
chr11	114443855	114443932	ENSG00000255663.1|AP002373.1|LIN28B|LIN28B	937	+	4.091638	1.2000854	-1.0	-1.0
chr11	114407619	114407719	ENSG00000255663.1|AP002373.1|LIN28B|LIN28B	914	+	5.5340824	1.0634251	-1.0	-1.0
chr11	114439480	114439615	ENSG00000255663.1|AP002373.1|LIN28B|LIN28B	914	+	3.8902218	1.0635962	-1.0	-1.0
chr11	114408610	114408785	ENSG00000076053.10|RBM7|LIN28B|LIN28B	959	+	6.0670085	1.3853503	-1.0	-1.0
chr11	114407620	114407720	ENSG00000076053.10|RBM7|LIN28B|LIN28B	914	+	5.5340824	1.0634251	-1.0	-1.0
chr11	114445972	114446102	ENSG00000076043.9|REXO2|LIN28B|LIN28B	917	+	5.576673	1.0805224	-1.0	-1.0
chr11	114440655	114440770	ENSG00000076043.9|REXO2|LIN28B|LIN28B	950	+	3.5456505	1.3051883	-1.0	-1.0
chr11	114443855	114444000	ENSG00000076043.9|REXO2|LIN28B|LIN28B	940	+	5.1143227	1.225409	-1.0	-1.0
chr11	114444465	114444652	ENSG00000076043.9|REXO2|LIN28B|LIN28B	997	+	7.104595	2.56335	-1.0	-1.0
chr11	114449935	114450130	ENSG00000076043.9|REXO2|LIN28B|LIN28B	995	+	4.185113	2.2728615	-1.0	-1.0
chr11	114439480	114439615	ENSG00000076043.9|REXO2|LIN28B|LIN28B	914	+	3.8902218	1.063419	-1.0	-1.0
chr11	116748324	116748494	ENSG00000137656.11|BUD13|LIN28B|LIN28B	954	-	5.976534	1.3326052	-1.0	-1.0
chr11	116778958	116779059	ENSG00000109917.10|ZPR1|LIN28B|LIN28B	914	-	3.301592	1.0640945	-1.0	-1.0
chr11	116786968	116787088	ENSG00000109917.10|ZPR1|LIN28B|LIN28B	941	-	5.78321	1.2301468	-1.0	-1.0
chr11	116778658	116778763	ENSG00000109917.10|ZPR1|LIN28B|LIN28B	914	-	5.543501	1.0637484	-1.0	-1.0
chr11	116787481	116787666	ENSG00000109917.10|ZPR1|LIN28B|LIN28B	999	-	6.4863777	2.8448083	-1.0	-1.0
chr11	117095774	117095884	ENSG00000160584.15|SIK3|LIN28B|LIN28B	931	-	5.714573	1.1607459	-1.0	-1.0
chr11	117170715	117170815	ENSG00000168092.13|PAFAH1B2|LIN28B|LIN28B	905	+	5.4960585	1.0222151	-1.0	-1.0
chr11	117152440	117152528	ENSG00000168092.13|PAFAH1B2|LIN28B|LIN28B	971	+	4.4120154	1.5343581	-1.0	-1.0
chr11	117163769	117163934	ENSG00000168092.13|PAFAH1B2|LIN28B|LIN28B	930	+	4.6013865	1.1531761	-1.0	-1.0
chr11	117170320	117170530	ENSG00000168092.13|PAFAH1B2|LIN28B|LIN28B	996	+	5.8620253	2.375353	-1.0	-1.0
chr11	117280170	117280259	ENSG00000167257.10|RNF214|LIN28B|LIN28B	947	+	5.8872805	1.2720389	-1.0	-1.0
chr11	117281313	117281404	ENSG00000167257.10|RNF214|LIN28B|LIN28B	1000	+	8.4455185	4.8173437	-1.0	-1.0
chr11	118365039	118365164	ENSG00000110344.9|UBE4A|LIN28B|LIN28B	924	+	5.6211553	1.1179581	-1.0	-1.0
chr11	118395930	118396110	ENSG00000110344.9|UBE4A|LIN28B|LIN28B	925	+	5.6343336	1.127137	-1.0	-1.0
chr11	118390671	118390804	ENSG00000110344.9|UBE4A|LIN28B|LIN28B	955	+	5.9397426	1.3422605	-1.0	-1.0
chr11	118381390	118381523	ENSG00000110344.9|UBE4A|LIN28B|LIN28B	928	+	5.6680994	1.1411258	-1.0	-1.0
chr11	118398773	118398923	ENSG00000110344.9|UBE4A|LIN28B|LIN28B	941	+	5.8213086	1.2301852	-1.0	-1.0
chr11	118397528	118397643	ENSG00000110344.9|UBE4A|LIN28B|LIN28B	906	+	5.5048075	1.0247056	-1.0	-1.0
chr11	118408999	118409244	ENSG00000167283.7|ATP5L|LIN28B|LIN28B	1000	+	5.6292076	4.662839	-1.0	-1.0
chr11	118406986	118407141	ENSG00000167283.7|ATP5L|LIN28B|LIN28B	967	+	6.12299	1.4765111	-1.0	-1.0
chr11	118401523	118401723	ENSG00000167283.7|ATP5L|LIN28B|LIN28B	970	+	2.9916058	1.5175699	-1.0	-1.0
chr11	118519563	118519728	ENSG00000118058.20|KMT2A|LIN28B|LIN28B	929	+	5.674156	1.1483461	-1.0	-1.0
chr11	118490128	118490249	ENSG00000118058.20|KMT2A|LIN28B|LIN28B	929	+	3.939054	1.1516672	-1.0	-1.0
chr11	118436604	118436764	ENSG00000118058.20|KMT2A|LIN28B|LIN28B	941	+	4.3602557	1.2307434	-1.0	-1.0
chr11	118522416	118522516	ENSG00000118058.20|KMT2A|LIN28B|LIN28B	904	+	3.7460084	1.0181941	-1.0	-1.0
chr11	118503907	118504112	ENSG00000118058.20|KMT2A|LIN28B|LIN28B	987	+	4.6711245	1.8805945	-1.0	-1.0
chr11	118445282	118445467	ENSG00000118058.20|KMT2A|LIN28B|LIN28B	970	+	6.172977	1.5236157	-1.0	-1.0
chr11	118602799	118602924	ENSG00000095139.13|ARCN1|LIN28B|LIN28B	937	+	5.7402306	1.2028027	-1.0	-1.0
chr11	118590340	118590506	ENSG00000095139.13|ARCN1|LIN28B|LIN28B	996	+	6.167193	2.409364	-1.0	-1.0
chr11	118602559	118602764	ENSG00000095139.13|ARCN1|LIN28B|LIN28B	987	+	4.508974	1.8722367	-1.0	-1.0
chr11	118583808	118583978	ENSG00000095139.13|ARCN1|LIN28B|LIN28B	967	+	3.5143123	1.4852357	-1.0	-1.0
chr11	118581300	118581509	ENSG00000095139.13|ARCN1|LIN28B|LIN28B	948	+	3.959028	1.2845628	-1.0	-1.0
chr11	118583223	118583353	ENSG00000095139.13|ARCN1|LIN28B|LIN28B	956	+	3.1226661	1.3601826	-1.0	-1.0
chr11	118650076	118650193	ENSG00000019144.18|PHLDB1|LIN28B|LIN28B	987	+	6.567919	1.8712894	-1.0	-1.0
chr11	118763211	118763306	ENSG00000110367.11|DDX6|LIN28B|LIN28B	990	-	3.4416738	2.0182214	-1.0	-1.0
chr11	118750315	118750495	ENSG00000110367.11|DDX6|LIN28B|LIN28B	973	-	5.812912	1.5636107	-1.0	-1.0
chr11	118747780	118747970	ENSG00000110367.11|DDX6|LIN28B|LIN28B	962	-	4.6461577	1.4157768	-1.0	-1.0
chr11	118750655	118751000	ENSG00000110367.11|DDX6|LIN28B|LIN28B	999	-	5.6797223	2.8753123	-1.0	-1.0
chr11	118768161	118768326	ENSG00000110367.11|DDX6|LIN28B|LIN28B	931	-	4.5782886	1.1639159	-1.0	-1.0
chr11	118749630	118749765	ENSG00000110367.11|DDX6|LIN28B|LIN28B	918	-	5.5883865	1.0878274	-1.0	-1.0
chr11	118765208	118765313	ENSG00000110367.11|DDX6|LIN28B|LIN28B	953	-	3.594494	1.3283958	-1.0	-1.0
chr11	118751775	118751875	ENSG00000110367.11|DDX6|LIN28B|LIN28B	949	-	5.880668	1.29356	-1.0	-1.0
chr11	118789952	118790147	ENSG00000110367.11|DDX6|LIN28B|LIN28B	960	-	4.3706236	1.4021645	-1.0	-1.0
chr11	118902138	118902328	ENSG00000186174.12|BCL9L|LIN28B|LIN28B	916	-	5.5638647	1.0768478	-1.0	-1.0
chr11	119015840	119015939	ENSG00000118181.10|RPS25|LIN28B|LIN28B	1000	-	6.51788	4.8648386	-1.0	-1.0
chr11	119017360	119017640	ENSG00000118181.10|RPS25|LIN28B|LIN28B	992	-	4.2226243	2.0914617	-1.0	-1.0
chr11	119017880	119018125	ENSG00000118181.10|RPS25|LIN28B|LIN28B	970	-	2.558068	1.5195658	-1.0	-1.0
chr11	119018756	119019026	ENSG00000196655.11|TRAPPC4|LIN28B|LIN28B	960	+	5.999336	1.3959773	-1.0	-1.0
chr11	119024428	119024578	ENSG00000137700.17|SLC37A4|LIN28B|LIN28B	939	-	5.807656	1.2153745	-1.0	-1.0
chr11	119024933	119025043	ENSG00000137700.17|SLC37A4|LIN28B|LIN28B	905	-	5.473549	1.0245297	-1.0	-1.0
chr11	119045368	119045533	ENSG00000149428.18|HYOU1|LIN28B|LIN28B	969	-	3.1024988	1.5098388	-1.0	-1.0
chr11	119046616	119046802	ENSG00000149428.18|HYOU1|LIN28B|LIN28B	937	-	3.8435266	1.1989661	-1.0	-1.0
chr11	119049102	119049247	ENSG00000149428.18|HYOU1|LIN28B|LIN28B	934	-	3.8392744	1.1823419	-1.0	-1.0
chr11	119052294	119052509	ENSG00000149428.18|HYOU1|LIN28B|LIN28B	983	-	4.654557	1.7623942	-1.0	-1.0
chr11	119054039	119054236	ENSG00000149428.18|HYOU1|LIN28B|LIN28B	980	-	4.287562	1.7094531	-1.0	-1.0
chr11	119052614	119052924	ENSG00000149428.18|HYOU1|LIN28B|LIN28B	1000	-	7.2558618	5.1922107	-1.0	-1.0
chr11	119056069	119056167	ENSG00000149428.18|HYOU1|LIN28B|LIN28B	918	-	2.8361557	1.0887314	-1.0	-1.0
chr11	119052089	119052172	ENSG00000149428.18|HYOU1|LIN28B|LIN28B	998	-	7.4149847	2.679242	-1.0	-1.0
chr11	119047669	119047818	ENSG00000149428.18|HYOU1|LIN28B|LIN28B	950	-	5.9016676	1.3028877	-1.0	-1.0
chr11	119055713	119055838	ENSG00000149428.18|HYOU1|LIN28B|LIN28B	996	-	5.1141253	2.4252994	-1.0	-1.0
chr11	119044508	119044698	ENSG00000149428.18|HYOU1|LIN28B|LIN28B	920	-	2.334327	1.0946747	-1.0	-1.0
chr11	119049776	119049837	ENSG00000149428.18|HYOU1|LIN28B|LIN28B	927	-	3.0255208	1.1347353	-1.0	-1.0
chr11	119048247	119048377	ENSG00000149428.18|HYOU1|LIN28B|LIN28B	915	-	3.1358008	1.0682346	-1.0	-1.0
chr11	119090189	119090265	ENSG00000256269.7|HMBS|LIN28B|LIN28B	989	+	4.7877765	1.9470303	-1.0	-1.0
chr11	119092707	119092877	ENSG00000256269.7|HMBS|LIN28B|LIN28B	948	+	5.8605285	1.2825557	-1.0	-1.0
chr11	119094023	119094238	ENSG00000188486.3|H2AFX|LIN28B|LIN28B	998	-	5.6641603	2.7915156	-1.0	-1.0
chr11	119094863	119095088	ENSG00000188486.3|H2AFX|LIN28B|LIN28B	1000	-	7.085803	3.3939068	-1.0	-1.0
chr11	119100261	119100396	ENSG00000172269.18|DPAGT1|LIN28B|LIN28B	925	-	5.63019	1.1254443	-1.0	-1.0
chr11	119300094	119300364	ENSG00000110395.6|CBL|LIN28B|LIN28B	987	+	6.584582	1.8894273	-1.0	-1.0
chr11	119304984	119305104	ENSG00000110395.6|CBL|LIN28B|LIN28B	912	+	5.5184774	1.0542539	-1.0	-1.0
chr11	119303879	119304089	ENSG00000110395.6|CBL|LIN28B|LIN28B	990	+	5.8387175	2.0019524	-1.0	-1.0
chr11	119300399	119300519	ENSG00000110395.6|CBL|LIN28B|LIN28B	932	+	5.7227063	1.1679895	-1.0	-1.0
chr11	119278559	119278713	ENSG00000110395.6|CBL|LIN28B|LIN28B	932	+	4.827206	1.1686517	-1.0	-1.0
chr11	119299814	119300079	ENSG00000110395.6|CBL|LIN28B|LIN28B	961	+	6.055465	1.4139731	-1.0	-1.0
chr11	119304214	119304544	ENSG00000110395.6|CBL|LIN28B|LIN28B	991	+	6.129235	2.048236	-1.0	-1.0
chr11	119335731	119335906	ENSG00000173456.4|RNF26|LIN28B|LIN28B	933	+	5.7429934	1.1736453	-1.0	-1.0
chr11	120229727	120229927	ENSG00000184232.8|OAF|LIN28B|LIN28B	998	+	7.3264694	2.7993119	-1.0	-1.0
chr11	120480264	120480430	ENSG00000196914.8|ARHGEF12|LIN28B|LIN28B	927	+	5.657273	1.1344088	-1.0	-1.0
chr11	120475344	120475499	ENSG00000196914.8|ARHGEF12|LIN28B|LIN28B	913	+	5.54667	1.0583712	-1.0	-1.0
chr11	120337148	120337248	ENSG00000196914.8|ARHGEF12|LIN28B|LIN28B	903	+	5.458443	1.0150111	-1.0	-1.0
chr11	120440122	120440221	ENSG00000196914.8|ARHGEF12|LIN28B|LIN28B	928	+	5.6678724	1.1413281	-1.0	-1.0
chr11	120487611	120487801	ENSG00000196914.8|ARHGEF12|LIN28B|LIN28B	906	+	5.5125074	1.0265566	-1.0	-1.0
chr11	120431770	120431900	ENSG00000196914.8|ARHGEF12|LIN28B|LIN28B	972	+	4.406594	1.5593	-1.0	-1.0
chr11	120449033	120449143	ENSG00000196914.8|ARHGEF12|LIN28B|LIN28B	925	+	5.6521783	1.1271197	-1.0	-1.0
chr11	120486196	120486346	ENSG00000196914.8|ARHGEF12|LIN28B|LIN28B	957	+	5.802822	1.3617979	-1.0	-1.0
chr11	120421802	120421852	ENSG00000196914.8|ARHGEF12|LIN28B|LIN28B	991	+	6.756734	2.0320344	-1.0	-1.0
chr11	120487496	120487601	ENSG00000196914.8|ARHGEF12|LIN28B|LIN28B	903	+	3.7321613	1.0143167	-1.0	-1.0
chr11	120477446	120477551	ENSG00000196914.8|ARHGEF12|LIN28B|LIN28B	922	+	5.6606817	1.1060116	-1.0	-1.0
chr11	120409397	120409517	ENSG00000196914.8|ARHGEF12|LIN28B|LIN28B	914	+	5.5340824	1.0633543	-1.0	-1.0
chr11	120486471	120486626	ENSG00000196914.8|ARHGEF12|LIN28B|LIN28B	917	+	3.1966224	1.0786408	-1.0	-1.0
chr11	123059786	123060351	ENSG00000109971.13|HSPA8|LIN28B|LIN28B	962	-	3.317298	1.415736	-1.0	-1.0
chr11	123058271	123058451	ENSG00000109971.13|HSPA8|LIN28B|LIN28B	916	-	2.8336847	1.073862	-1.0	-1.0
chr11	123059426	123059541	ENSG00000109971.13|HSPA8|LIN28B|LIN28B	914	-	2.9076111	1.063238	-1.0	-1.0
chr11	123060592	123060798	ENSG00000109971.13|HSPA8|LIN28B|LIN28B	996	-	3.6571178	2.4481103	-1.0	-1.0
chr11	123061079	123061324	ENSG00000109971.13|HSPA8|LIN28B|LIN28B	943	-	2.9222164	1.2431804	-1.0	-1.0
chr11	123057713	123057873	ENSG00000109971.13|HSPA8|LIN28B|LIN28B	936	-	2.7088375	1.1932937	-1.0	-1.0
chr11	124241094	124241244	ENSG00000197849.6|OR8G1|LIN28B|LIN28B	935	+	4.17578	1.1868176	-1.0	-1.0
chr11	124461068	124461238	ENSG00000255510.1|OR8A2P|LIN28B|LIN28B	915	+	5.5725994	1.0725368	-1.0	-1.0
chr11	124669369	124669584	ENSG00000110013.12|SIAE|LIN28B|LIN28B	996	-	6.9832907	2.3801906	-1.0	-1.0
chr11	125576254	125576315	ENSG00000149547.14|EI24|LIN28B|LIN28B	983	+	4.128049	1.7577094	-1.0	-1.0
chr11	125581219	125581322	ENSG00000149547.14|EI24|LIN28B|LIN28B	966	+	6.221595	1.4638655	-1.0	-1.0
chr11	125584435	125584580	ENSG00000149547.14|EI24|LIN28B|LIN28B	962	+	6.0653005	1.41819	-1.0	-1.0
chr11	125578948	125579048	ENSG00000149547.14|EI24|LIN28B|LIN28B	967	+	4.3669395	1.4761728	-1.0	-1.0
chr11	125620911	125621016	ENSG00000134910.12|STT3A|LIN28B|LIN28B	906	+	3.7651367	1.0256083	-1.0	-1.0
chr11	125592799	125592918	ENSG00000134910.12|STT3A|LIN28B|LIN28B	978	+	3.3625226	1.6668737	-1.0	-1.0
chr11	125618382	125618561	ENSG00000134910.12|STT3A|LIN28B|LIN28B	918	+	3.011428	1.088164	-1.0	-1.0
chr11	125613988	125614198	ENSG00000134910.12|STT3A|LIN28B|LIN28B	999	+	6.319925	3.0281832	-1.0	-1.0
chr11	125612988	125613177	ENSG00000134910.12|STT3A|LIN28B|LIN28B	997	+	3.9477768	2.5675008	-1.0	-1.0
chr11	125655224	125655324	ENSG00000149554.12|CHEK1|LIN28B|LIN28B	936	+	3.385065	1.193156	-1.0	-1.0
chr11	125670677	125670832	ENSG00000149554.12|CHEK1|LIN28B|LIN28B	910	+	5.535607	1.0434897	-1.0	-1.0
chr11	125653745	125653847	ENSG00000149554.12|CHEK1|LIN28B|LIN28B	939	+	5.778186	1.2174065	-1.0	-1.0
chr11	126203103	126203238	ENSG00000165526.8|RPUSD4|LIN28B|LIN28B	960	-	6.012559	1.4011552	-1.0	-1.0
chr11	126265068	126265172	ENSG00000182934.11|SRPRA|LIN28B|LIN28B	942	-	3.032184	1.2395108	-1.0	-1.0
chr11	126265267	126265372	ENSG00000182934.11|SRPRA|LIN28B|LIN28B	982	-	4.7590213	1.7531459	-1.0	-1.0
chr11	126266475	126266629	ENSG00000182934.11|SRPRA|LIN28B|LIN28B	1000	-	8.042752	3.681433	-1.0	-1.0
chr11	126269119	126269309	ENSG00000110074.10|FOXRED1|LIN28B|LIN28B	955	+	4.299056	1.3503865	-1.0	-1.0
chr11	126414120	126414315	ENSG00000110080.18|ST3GAL4|LIN28B|LIN28B	986	+	6.556557	1.8656795	-1.0	-1.0
chr11	130121683	130121810	ENSG00000084234.16|APLP2|LIN28B|LIN28B	931	+	3.7277114	1.1612022	-1.0	-1.0
chr11	130143371	130143626	ENSG00000084234.16|APLP2|LIN28B|LIN28B	999	+	7.270593	2.8899808	-1.0	-1.0
chr11	130129062	130129192	ENSG00000084234.16|APLP2|LIN28B|LIN28B	954	+	5.429867	1.3403957	-1.0	-1.0
chr11	130123636	130123779	ENSG00000084234.16|APLP2|LIN28B|LIN28B	920	+	4.2289495	1.0969312	-1.0	-1.0
chr11	130122304	130122513	ENSG00000084234.16|APLP2|LIN28B|LIN28B	1000	+	5.4265003	3.9258695	-1.0	-1.0
chr11	130126699	130126830	ENSG00000084234.16|APLP2|LIN28B|LIN28B	999	+	4.5274434	3.1929116	-1.0	-1.0
chr11	130144376	130144556	ENSG00000084234.16|APLP2|LIN28B|LIN28B	969	+	3.8290405	1.5031512	-1.0	-1.0
chr11	130120705	130120810	ENSG00000084234.16|APLP2|LIN28B|LIN28B	910	+	2.9817615	1.0481535	-1.0	-1.0
chr11	130110537	130110661	ENSG00000084234.16|APLP2|LIN28B|LIN28B	986	+	4.279538	1.8557405	-1.0	-1.0
chr11	130227306	130227501	ENSG00000196323.12|ZBTB44|LIN28B|LIN28B	974	-	5.713196	1.5828259	-1.0	-1.0
chr11	130233891	130234091	ENSG00000196323.12|ZBTB44|LIN28B|LIN28B	997	-	7.1181173	2.5012891	-1.0	-1.0
chr11	130295876	130296091	ENSG00000196323.12|ZBTB44|LIN28B|LIN28B	999	-	6.9491878	3.050305	-1.0	-1.0
chr11	130226961	130227111	ENSG00000196323.12|ZBTB44|LIN28B|LIN28B	924	-	5.661161	1.1173573	-1.0	-1.0
chr11	130910269	130910371	ENSG00000120451.10|SNX19|LIN28B|LIN28B	949	-	5.869252	1.2923228	-1.0	-1.0
chr11	134216955	134217098	ENSG00000151503.12|NCAPD3|LIN28B|LIN28B	932	-	3.9880686	1.1699291	-1.0	-1.0
chr11	134194035	134194145	ENSG00000151503.12|NCAPD3|LIN28B|LIN28B	980	-	6.468799	1.706383	-1.0	-1.0
chr11	134203738	134203906	ENSG00000151503.12|NCAPD3|LIN28B|LIN28B	950	-	5.938481	1.3035183	-1.0	-1.0
chr11	134245818	134245948	ENSG00000151502.10|VPS26B|LIN28B|LIN28B	943	+	5.819883	1.2436393	-1.0	-1.0
chr11	134257087	134257202	ENSG00000151498.11|ACAD8|LIN28B|LIN28B	908	+	5.4886913	1.034401	-1.0	-1.0
chr12	333532	333649	ENSG00000073614.12|KDM5A|LIN28B|LIN28B	917	-	5.56008	1.0791361	-1.0	-1.0
chr12	356431	356537	ENSG00000073614.12|KDM5A|LIN28B|LIN28B	998	-	7.3412404	2.8094165	-1.0	-1.0
chr12	442153	442348	ENSG00000120647.9|CCDC77|LIN28B|LIN28B	990	+	6.1227274	2.0017562	-1.0	-1.0
chr12	827186	827296	ENSG00000060237.16|WNK1|LIN28B|LIN28B	911	+	5.529972	1.0507083	-1.0	-1.0
chr12	829954	830160	ENSG00000060237.16|WNK1|LIN28B|LIN28B	950	+	3.7846167	1.2991983	-1.0	-1.0
chr12	754077	754247	ENSG00000060237.16|WNK1|LIN28B|LIN28B	956	+	3.6132452	1.3611413	-1.0	-1.0
chr12	897478	897633	ENSG00000060237.16|WNK1|LIN28B|LIN28B	932	+	3.606353	1.1648939	-1.0	-1.0
chr12	813641	813814	ENSG00000060237.16|WNK1|LIN28B|LIN28B	1000	+	7.812761	3.6834886	-1.0	-1.0
chr12	908376	908474	ENSG00000060237.16|WNK1|LIN28B|LIN28B	959	+	6.034952	1.3871882	-1.0	-1.0
chr12	907869	908129	ENSG00000060237.16|WNK1|LIN28B|LIN28B	1000	+	8.275871	4.8196206	-1.0	-1.0
chr12	908474	908594	ENSG00000060237.16|WNK1|LIN28B|LIN28B	931	+	3.543134	1.1585162	-1.0	-1.0
chr12	1772768	1772961	ENSG00000006831.9|ADIPOR2|LIN28B|LIN28B	992	+	6.7126074	2.079065	-1.0	-1.0
chr12	1785978	1786133	ENSG00000006831.9|ADIPOR2|LIN28B|LIN28B	916	+	5.554604	1.073433	-1.0	-1.0
chr12	1786828	1787023	ENSG00000006831.9|ADIPOR2|LIN28B|LIN28B	961	+	5.4732265	1.4120954	-1.0	-1.0
chr12	1787363	1787523	ENSG00000006831.9|ADIPOR2|LIN28B|LIN28B	917	+	3.85307	1.0835042	-1.0	-1.0
chr12	1787583	1787763	ENSG00000006831.9|ADIPOR2|LIN28B|LIN28B	945	+	3.8703306	1.2570307	-1.0	-1.0
chr12	1786663	1786768	ENSG00000006831.9|ADIPOR2|LIN28B|LIN28B	909	+	5.5258336	1.0432134	-1.0	-1.0
chr12	1787993	1788193	ENSG00000006831.9|ADIPOR2|LIN28B|LIN28B	990	+	5.5906544	1.9811639	-1.0	-1.0
chr12	1786333	1786488	ENSG00000006831.9|ADIPOR2|LIN28B|LIN28B	918	+	5.580714	1.0849144	-1.0	-1.0
chr12	1787123	1787328	ENSG00000006831.9|ADIPOR2|LIN28B|LIN28B	955	+	5.9793005	1.3462117	-1.0	-1.0
chr12	1754347	1754514	ENSG00000006831.9|ADIPOR2|LIN28B|LIN28B	1000	+	4.920381	3.4421186	-1.0	-1.0
chr12	2799055	2799244	ENSG00000004478.7|FKBP4|LIN28B|LIN28B	936	+	5.7216735	1.1908617	-1.0	-1.0
chr12	2797768	2797868	ENSG00000004478.7|FKBP4|LIN28B|LIN28B	905	+	5.4660206	1.0219771	-1.0	-1.0
chr12	2797137	2797277	ENSG00000004478.7|FKBP4|LIN28B|LIN28B	1000	+	5.456831	3.3857722	-1.0	-1.0
chr12	2803160	2803545	ENSG00000004478.7|FKBP4|LIN28B|LIN28B	998	+	6.161325	2.7067113	-1.0	-1.0
chr12	2801211	2801351	ENSG00000004478.7|FKBP4|LIN28B|LIN28B	977	+	6.262929	1.6385484	-1.0	-1.0
chr12	2795042	2795244	ENSG00000004478.7|FKBP4|LIN28B|LIN28B	983	+	6.4459033	1.7663224	-1.0	-1.0
chr12	3042726	3042926	ENSG00000250899.3|AC125807.2|LIN28B|LIN28B	983	+	5.1611834	1.7641238	-1.0	-1.0
chr12	4305129	4305274	ENSG00000118971.7|CCND2|LIN28B|LIN28B	949	+	5.087324	1.2954932	-1.0	-1.0
chr12	4300699	4301049	ENSG00000118971.7|CCND2|LIN28B|LIN28B	999	+	5.08462	2.929038	-1.0	-1.0
chr12	4300574	4300674	ENSG00000118971.7|CCND2|LIN28B|LIN28B	906	+	3.1670797	1.0247056	-1.0	-1.0
chr12	4301099	4301219	ENSG00000118971.7|CCND2|LIN28B|LIN28B	941	+	5.782504	1.2306708	-1.0	-1.0
chr12	4301734	4301854	ENSG00000118971.7|CCND2|LIN28B|LIN28B	939	+	5.42622	1.2160096	-1.0	-1.0
chr12	4299944	4300084	ENSG00000118971.7|CCND2|LIN28B|LIN28B	939	+	5.7547436	1.2115827	-1.0	-1.0
chr12	4303159	4303329	ENSG00000118971.7|CCND2|LIN28B|LIN28B	939	+	3.1589026	1.2157162	-1.0	-1.0
chr12	4302724	4302944	ENSG00000118971.7|CCND2|LIN28B|LIN28B	976	+	5.9334784	1.6171086	-1.0	-1.0
chr12	4659035	4659160	ENSG00000272921.1|AC005832.4|LIN28B|LIN28B	986	+	6.5359497	1.8532681	-1.0	-1.0
chr12	4659035	4659160	ENSG00000139180.10|NDUFA9|LIN28B|LIN28B	986	+	6.5359497	1.8532746	-1.0	-1.0
chr12	4659035	4659160	ENSG00000255639.2|AC005833.3|LIN28B|LIN28B	986	+	6.5359497	1.8530977	-1.0	-1.0
chr12	5297248	5297373	ENSG00000256417.1|AC006206.2|LIN28B|LIN28B	908	+	5.682467	1.0354371	-1.0	-1.0
chr12	6390989	6391134	ENSG00000111321.10|LTBR|LIN28B|LIN28B	954	+	5.9244065	1.335091	-1.0	-1.0
chr12	6492140	6492255	ENSG00000111639.7|MRPL51|LIN28B|LIN28B	935	-	5.73999	1.1892087	-1.0	-1.0
chr12	6492861	6492991	ENSG00000111639.7|MRPL51|LIN28B|LIN28B	942	-	5.790402	1.2362717	-1.0	-1.0
chr12	6494005	6494105	ENSG00000010292.12|NCAPD2|LIN28B|LIN28B	906	+	5.488546	1.0247056	-1.0	-1.0
chr12	6517595	6517683	ENSG00000010292.12|NCAPD2|LIN28B|LIN28B	927	+	3.297927	1.1357256	-1.0	-1.0
chr12	6514812	6514920	ENSG00000010292.12|NCAPD2|LIN28B|LIN28B	947	+	4.1238284	1.2762426	-1.0	-1.0
chr12	6510423	6510613	ENSG00000010292.12|NCAPD2|LIN28B|LIN28B	951	+	2.669025	1.3116277	-1.0	-1.0
chr12	6516827	6516962	ENSG00000010292.12|NCAPD2|LIN28B|LIN28B	939	+	3.1890438	1.2139257	-1.0	-1.0
chr12	6521887	6522017	ENSG00000010292.12|NCAPD2|LIN28B|LIN28B	936	+	5.7333274	1.1945096	-1.0	-1.0
chr12	6510424	6510522	ENSG00000276232.1|AC006064.5|LIN28B|LIN28B	919	+	2.0582795	1.0933654	-1.0	-1.0
chr12	6510426	6510546	ENSG00000239002.3|SCARNA10|LIN28B|LIN28B	943	+	2.2663422	1.2465535	-1.0	-1.0
chr12	6536493	6536593	ENSG00000111640.14|GAPDH|LIN28B|LIN28B	993	+	2.8223922	2.1272001	-1.0	-1.0
chr12	6538125	6538245	ENSG00000111640.14|GAPDH|LIN28B|LIN28B	907	+	1.7911406	1.0305033	-1.0	-1.0
chr12	6560687	6560793	ENSG00000111641.11|NOP2|LIN28B|LIN28B	916	-	5.5593076	1.0758531	-1.0	-1.0
chr12	6570182	6570292	ENSG00000111642.14|CHD4|LIN28B|LIN28B	939	-	5.8115025	1.2155813	-1.0	-1.0
chr12	6591908	6592057	ENSG00000111642.14|CHD4|LIN28B|LIN28B	968	-	3.5762124	1.497759	-1.0	-1.0
chr12	6600216	6600395	ENSG00000111642.14|CHD4|LIN28B|LIN28B	989	-	3.6795487	1.9743266	-1.0	-1.0
chr12	6601662	6601766	ENSG00000111642.14|CHD4|LIN28B|LIN28B	916	-	3.2804463	1.074354	-1.0	-1.0
chr12	6581037	6581142	ENSG00000111642.14|CHD4|LIN28B|LIN28B	900	-	3.7645328	1.0003867	-1.0	-1.0
chr12	6592442	6592566	ENSG00000111642.14|CHD4|LIN28B|LIN28B	925	-	5.630827	1.1224185	-1.0	-1.0
chr12	6601959	6602064	ENSG00000111642.14|CHD4|LIN28B|LIN28B	937	-	4.02114	1.2034755	-1.0	-1.0
chr12	6597923	6598099	ENSG00000111642.14|CHD4|LIN28B|LIN28B	991	-	4.6536055	2.0364678	-1.0	-1.0
chr12	6578028	6578128	ENSG00000111642.14|CHD4|LIN28B|LIN28B	985	-	4.708404	1.838381	-1.0	-1.0
chr12	6570467	6570577	ENSG00000111642.14|CHD4|LIN28B|LIN28B	908	-	5.511013	1.0371997	-1.0	-1.0
chr12	6583196	6583378	ENSG00000111642.14|CHD4|LIN28B|LIN28B	973	-	5.1047983	1.5672323	-1.0	-1.0
chr12	6593415	6593550	ENSG00000111642.14|CHD4|LIN28B|LIN28B	996	-	4.5602956	2.376704	-1.0	-1.0
chr12	6591693	6591898	ENSG00000111642.14|CHD4|LIN28B|LIN28B	1000	-	7.5060596	3.9408188	-1.0	-1.0
chr12	6587716	6587949	ENSG00000111642.14|CHD4|LIN28B|LIN28B	997	-	5.3331213	2.5214546	-1.0	-1.0
chr12	6599772	6600007	ENSG00000111642.14|CHD4|LIN28B|LIN28B	972	-	3.6533668	1.5499034	-1.0	-1.0
chr12	6587383	6587559	ENSG00000111642.14|CHD4|LIN28B|LIN28B	1000	-	5.298476	4.2909937	-1.0	-1.0
chr12	6593110	6593228	ENSG00000111642.14|CHD4|LIN28B|LIN28B	918	-	5.5797987	1.087069	-1.0	-1.0
chr12	6582151	6582276	ENSG00000111642.14|CHD4|LIN28B|LIN28B	950	-	3.6700246	1.2991238	-1.0	-1.0
chr12	6582847	6582936	ENSG00000111642.14|CHD4|LIN28B|LIN28B	929	-	3.9838586	1.147212	-1.0	-1.0
chr12	6729219	6729409	ENSG00000111652.9|COPS7A|LIN28B|LIN28B	946	+	5.8670144	1.2711154	-1.0	-1.0
chr12	6752241	6752396	ENSG00000089693.10|MLF2|LIN28B|LIN28B	922	-	5.603832	1.1077045	-1.0	-1.0
chr12	6750144	6750339	ENSG00000089693.10|MLF2|LIN28B|LIN28B	935	-	3.5876975	1.1843305	-1.0	-1.0
chr12	6750634	6750829	ENSG00000089693.10|MLF2|LIN28B|LIN28B	973	-	3.8973284	1.5637143	-1.0	-1.0
chr12	6749856	6750007	ENSG00000089693.10|MLF2|LIN28B|LIN28B	970	-	4.191299	1.5158418	-1.0	-1.0
chr12	6860150	6860238	ENSG00000111667.13|USP5|LIN28B|LIN28B	962	+	6.0762143	1.4244838	-1.0	-1.0
chr12	6869098	6869183	ENSG00000111669.14|TPI1|LIN28B|LIN28B	904	+	3.1741407	1.0170808	-1.0	-1.0
chr12	6870494	6870889	ENSG00000111669.14|TPI1|LIN28B|LIN28B	998	+	4.330138	2.7071946	-1.0	-1.0
chr12	6870264	6870379	ENSG00000111669.14|TPI1|LIN28B|LIN28B	974	+	4.2915998	1.5919999	-1.0	-1.0
chr12	6870031	6870137	ENSG00000111669.14|TPI1|LIN28B|LIN28B	924	+	2.5217423	1.1179656	-1.0	-1.0
chr12	6919565	6919735	ENSG00000111674.8|ENO2|LIN28B|LIN28B	959	+	4.272065	1.3917087	-1.0	-1.0
chr12	6922980	6923310	ENSG00000111674.8|ENO2|LIN28B|LIN28B	984	+	3.2654696	1.7840197	-1.0	-1.0
chr12	6933884	6934028	ENSG00000111676.14|ATN1|LIN28B|LIN28B	936	+	5.7355795	1.1937361	-1.0	-1.0
chr12	6945673	6945770	ENSG00000111678.10|C12orf57|LIN28B|LIN28B	993	+	6.8275266	2.1348925	-1.0	-1.0
chr12	6944429	6944729	ENSG00000111678.10|C12orf57|LIN28B|LIN28B	974	+	4.297348	1.5881723	-1.0	-1.0
chr12	6945770	6945985	ENSG00000111678.10|C12orf57|LIN28B|LIN28B	993	+	6.2498126	2.1746094	-1.0	-1.0
chr12	6970417	6970607	ENSG00000215021.8|PHB2|LIN28B|LIN28B	952	-	3.6906064	1.3232363	-1.0	-1.0
chr12	6965386	6965516	ENSG00000215021.8|PHB2|LIN28B|LIN28B	914	-	3.6925395	1.06716	-1.0	-1.0
chr12	6967860	6968010	ENSG00000215021.8|PHB2|LIN28B|LIN28B	957	-	5.35209	1.3664576	-1.0	-1.0
chr12	6967675	6967810	ENSG00000215021.8|PHB2|LIN28B|LIN28B	1000	-	5.0868134	4.4187064	-1.0	-1.0
chr12	6965591	6965714	ENSG00000215021.8|PHB2|LIN28B|LIN28B	932	-	3.132618	1.1674819	-1.0	-1.0
chr12	6968410	6968530	ENSG00000215021.8|PHB2|LIN28B|LIN28B	937	-	4.002	1.1982841	-1.0	-1.0
chr12	6975773	6975938	ENSG00000268439.5|EMG1|LIN28B|LIN28B	945	+	6.054328	1.2573471	-1.0	-1.0
chr12	6975775	6975940	ENSG00000126749.14|EMG1|LIN28B|LIN28B	944	+	6.0471735	1.254152	-1.0	-1.0
chr12	7920544	7920764	ENSG00000059804.15|SLC2A3|LIN28B|LIN28B	997	-	4.6565056	2.4975455	-1.0	-1.0
chr12	8943800	8943905	ENSG00000003056.7|M6PR|LIN28B|LIN28B	941	-	4.0802736	1.2258043	-1.0	-1.0
chr12	10506246	10506446	ENSG00000180574.3|AC068775.1|LIN28B|LIN28B	987	+	5.1854815	1.8919834	-1.0	-1.0
chr12	10715693	10715828	ENSG00000060138.12|YBX3|LIN28B|LIN28B	962	-	6.014994	1.4149286	-1.0	-1.0
chr12	10704019	10704219	ENSG00000060138.12|YBX3|LIN28B|LIN28B	1000	-	7.6967893	3.4714832	-1.0	-1.0
chr12	10713182	10713333	ENSG00000060138.12|YBX3|LIN28B|LIN28B	988	-	4.7569	1.9338412	-1.0	-1.0
chr12	11023719	11023824	ENSG00000111215.11|PRR4|LIN28B|LIN28B	928	-	5.7026863	1.1456591	-1.0	-1.0
chr12	11023721	11023826	ENSG00000231887.6|PRH1|LIN28B|LIN28B	934	-	5.7546196	1.1782787	-1.0	-1.0
chr12	11023721	11023826	ENSG00000275778.1|AC018630.6|LIN28B|LIN28B	934	-	5.7546196	1.1783012	-1.0	-1.0
chr12	11023721	11023826	ENSG00000212127.5|TAS2R14|LIN28B|LIN28B	934	-	5.7546196	1.1783046	-1.0	-1.0
chr12	12643443	12643578	ENSG00000111269.2|CREBL2|LIN28B|LIN28B	913	+	5.53354	1.0587935	-1.0	-1.0
chr12	12717698	12717813	ENSG00000111276.10|CDKN1B|LIN28B|LIN28B	910	+	5.557958	1.0437205	-1.0	-1.0
chr12	12721895	12722095	ENSG00000111276.10|CDKN1B|LIN28B|LIN28B	987	+	6.5849667	1.8711852	-1.0	-1.0
chr12	12829787	12829975	ENSG00000178878.12|APOLD1|LIN28B|LIN28B	983	+	5.7095175	1.7583989	-1.0	-1.0
chr12	12829787	12829981	ENSG00000213782.7|DDX47|LIN28B|LIN28B	982	+	5.7298584	1.7435052	-1.0	-1.0
chr12	12932803	12932983	ENSG00000247498.9|GPRC5D-AS1|LIN28B|LIN28B	942	+	5.8388405	1.240005	-1.0	-1.0
chr12	12987219	12987332	ENSG00000013583.8|HEBP1|LIN28B|LIN28B	923	-	5.694692	1.1133275	-1.0	-1.0
chr12	14499693	14499858	ENSG00000171681.12|ATF7IP|LIN28B|LIN28B	956	+	5.9552493	1.3524127	-1.0	-1.0
chr12	15902916	15903026	ENSG00000023734.10|STRAP|LIN28B|LIN28B	944	+	5.833289	1.2553	-1.0	-1.0
chr12	15897896	15898101	ENSG00000023734.10|STRAP|LIN28B|LIN28B	987	+	4.857921	1.8721029	-1.0	-1.0
chr12	15903231	15903478	ENSG00000023734.10|STRAP|LIN28B|LIN28B	990	+	6.635152	2.0023184	-1.0	-1.0
chr12	15883540	15883676	ENSG00000023734.10|STRAP|LIN28B|LIN28B	971	+	6.207313	1.5404143	-1.0	-1.0
chr12	15899903	15900003	ENSG00000023734.10|STRAP|LIN28B|LIN28B	978	+	6.4781747	1.6538433	-1.0	-1.0
chr12	21312958	21313133	ENSG00000084453.16|SLCO1A2|LIN28B|LIN28B	924	-	4.358743	1.1164979	-1.0	-1.0
chr12	21491518	21491673	ENSG00000004700.15|RECQL|LIN28B|LIN28B	971	-	6.179498	1.5303673	-1.0	-1.0
chr12	21506884	21507004	ENSG00000111711.9|GOLT1B|LIN28B|LIN28B	980	+	4.6582346	1.7070785	-1.0	-1.0
chr12	21637070	21637265	ENSG00000111716.12|LDHB|LIN28B|LIN28B	961	-	3.4757948	1.4066343	-1.0	-1.0
chr12	21654504	21654669	ENSG00000111716.12|LDHB|LIN28B|LIN28B	927	-	2.95654	1.1348368	-1.0	-1.0
chr12	21643884	21644108	ENSG00000111716.12|LDHB|LIN28B|LIN28B	961	-	3.5705576	1.4102563	-1.0	-1.0
chr12	21641951	21642125	ENSG00000111716.12|LDHB|LIN28B|LIN28B	992	-	3.2596169	2.086393	-1.0	-1.0
chr12	21635341	21635709	ENSG00000111716.12|LDHB|LIN28B|LIN28B	986	-	4.82855	1.8610529	-1.0	-1.0
chr12	21646898	21647016	ENSG00000111716.12|LDHB|LIN28B|LIN28B	1000	-	4.227321	3.6791613	-1.0	-1.0
chr12	21657742	21657897	ENSG00000111716.12|LDHB|LIN28B|LIN28B	948	-	5.279004	1.2856612	-1.0	-1.0
chr12	21638352	21638482	ENSG00000111716.12|LDHB|LIN28B|LIN28B	945	-	2.6361213	1.2565713	-1.0	-1.0
chr12	22055509	22055610	ENSG00000111726.12|CMAS|LIN28B|LIN28B	912	+	5.608987	1.0537845	-1.0	-1.0
chr12	22065355	22065470	ENSG00000111726.12|CMAS|LIN28B|LIN28B	914	+	5.5340824	1.0632725	-1.0	-1.0
chr12	22061305	22061445	ENSG00000111726.12|CMAS|LIN28B|LIN28B	944	+	5.1261897	1.2516227	-1.0	-1.0
chr12	22065480	22065674	ENSG00000111726.12|CMAS|LIN28B|LIN28B	931	+	2.900897	1.1629411	-1.0	-1.0
chr12	22060806	22060921	ENSG00000111726.12|CMAS|LIN28B|LIN28B	914	+	5.5753174	1.0659702	-1.0	-1.0
chr12	22685026	22685391	ENSG00000139163.15|ETNK1|LIN28B|LIN28B	996	+	6.3940215	2.4458256	-1.0	-1.0
chr12	24817156	24817321	ENSG00000060982.14|BCAT1|LIN28B|LIN28B	976	-	4.4504085	1.6171378	-1.0	-1.0
chr12	24881300	24881411	ENSG00000060982.14|BCAT1|LIN28B|LIN28B	1000	-	5.5505915	3.968343	-1.0	-1.0
chr12	24812256	24812451	ENSG00000060982.14|BCAT1|LIN28B|LIN28B	917	-	2.8235128	1.0825275	-1.0	-1.0
chr12	24881806	24881986	ENSG00000060982.14|BCAT1|LIN28B|LIN28B	930	-	5.695213	1.1563752	-1.0	-1.0
chr12	24849785	24849949	ENSG00000060982.14|BCAT1|LIN28B|LIN28B	1000	-	4.8644695	3.6352673	-1.0	-1.0
chr12	24815596	24815791	ENSG00000060982.14|BCAT1|LIN28B|LIN28B	941	-	3.632437	1.2310742	-1.0	-1.0
chr12	24814551	24814981	ENSG00000060982.14|BCAT1|LIN28B|LIN28B	964	-	3.4814904	1.4493736	-1.0	-1.0
chr12	24901813	24901885	ENSG00000060982.14|BCAT1|LIN28B|LIN28B	988	-	4.769425	1.9282366	-1.0	-1.0
chr12	24811436	24811536	ENSG00000060982.14|BCAT1|LIN28B|LIN28B	902	-	2.8210492	1.0082668	-1.0	-1.0
chr12	24832722	24832863	ENSG00000060982.14|BCAT1|LIN28B|LIN28B	1000	-	5.2443314	4.0030413	-1.0	-1.0
chr12	24878529	24878644	ENSG00000060982.14|BCAT1|LIN28B|LIN28B	998	-	3.8752017	2.8033648	-1.0	-1.0
chr12	24894349	24894475	ENSG00000060982.14|BCAT1|LIN28B|LIN28B	920	-	3.5545602	1.0959684	-1.0	-1.0
chr12	24836446	24836591	ENSG00000060982.14|BCAT1|LIN28B|LIN28B	1000	-	6.82295	4.829216	-1.0	-1.0
chr12	24817786	24818049	ENSG00000060982.14|BCAT1|LIN28B|LIN28B	948	-	3.770749	1.2809566	-1.0	-1.0
chr12	24811556	24811671	ENSG00000060982.14|BCAT1|LIN28B|LIN28B	911	-	3.202939	1.0487025	-1.0	-1.0
chr12	24813071	24813381	ENSG00000060982.14|BCAT1|LIN28B|LIN28B	954	-	3.8958209	1.3395017	-1.0	-1.0
chr12	24812631	24812811	ENSG00000060982.14|BCAT1|LIN28B|LIN28B	991	-	5.6889496	2.060726	-1.0	-1.0
chr12	24842081	24842224	ENSG00000060982.14|BCAT1|LIN28B|LIN28B	976	-	3.254906	1.6147666	-1.0	-1.0
chr12	24815251	24815416	ENSG00000060982.14|BCAT1|LIN28B|LIN28B	970	-	6.1726604	1.5178754	-1.0	-1.0
chr12	24816596	24816701	ENSG00000060982.14|BCAT1|LIN28B|LIN28B	941	-	5.784707	1.230523	-1.0	-1.0
chr12	24816201	24816581	ENSG00000060982.14|BCAT1|LIN28B|LIN28B	980	-	3.1805673	1.6942681	-1.0	-1.0
chr12	25227268	25227412	ENSG00000133703.11|KRAS|LIN28B|LIN28B	957	-	3.7624986	1.3710797	-1.0	-1.0
chr12	25245273	25245388	ENSG00000133703.11|KRAS|LIN28B|LIN28B	917	-	5.587661	1.081986	-1.0	-1.0
chr12	27029754	27029859	ENSG00000152944.8|MED21|LIN28B|LIN28B	939	+	5.851804	1.2182444	-1.0	-1.0
chr12	27028284	27028454	ENSG00000152944.8|MED21|LIN28B|LIN28B	978	+	4.1396775	1.6590424	-1.0	-1.0
chr12	27724051	27724151	ENSG00000061794.12|MRPS35|LIN28B|LIN28B	921	+	5.612824	1.1027137	-1.0	-1.0
chr12	27755985	27756100	ENSG00000061794.12|MRPS35|LIN28B|LIN28B	909	+	3.7781043	1.0406358	-1.0	-1.0
chr12	28257129	28257245	ENSG00000123106.10|CCDC91|LIN28B|LIN28B	989	+	5.8759594	1.974147	-1.0	-1.0
chr12	28259363	28259442	ENSG00000123106.10|CCDC91|LIN28B|LIN28B	914	+	3.8150363	1.0640945	-1.0	-1.0
chr12	28305668	28305806	ENSG00000123106.10|CCDC91|LIN28B|LIN28B	924	+	4.172695	1.1185868	-1.0	-1.0
chr12	29343174	29343282	ENSG00000087502.17|ERGIC2|LIN28B|LIN28B	902	-	3.7598765	1.0085391	-1.0	-1.0
chr12	30712707	30712902	ENSG00000110888.17|CAPRIN2|LIN28B|LIN28B	973	-	6.201917	1.5611345	-1.0	-1.0
chr12	31326023	31326133	ENSG00000139146.13|FAM60A|LIN28B|LIN28B	903	-	3.7759557	1.0149419	-1.0	-1.0
chr12	31984397	31984597	ENSG00000174718.11|KIAA1551|LIN28B|LIN28B	999	+	4.90138	2.9568422	-1.0	-1.0
chr12	31992527	31992737	ENSG00000174718.11|KIAA1551|LIN28B|LIN28B	970	+	6.151084	1.5157443	-1.0	-1.0
chr12	32115706	32115901	ENSG00000151746.13|BICD1|LIN28B|LIN28B	981	+	6.3873086	1.7106564	-1.0	-1.0
chr12	32107394	32107589	ENSG00000151746.13|BICD1|LIN28B|LIN28B	976	+	6.3030243	1.6226943	-1.0	-1.0
chr12	39301564	39301674	ENSG00000139116.18|KIF21A|LIN28B|LIN28B	911	-	5.5139046	1.050221	-1.0	-1.0
chr12	39337541	39337656	ENSG00000139116.18|KIF21A|LIN28B|LIN28B	945	-	5.8461137	1.2572677	-1.0	-1.0
chr12	42325978	42326113	ENSG00000139168.7|ZCRB1|LIN28B|LIN28B	967	-	6.243724	1.4819661	-1.0	-1.0
chr12	43754730	43754895	ENSG00000129317.14|PUS7L|LIN28B|LIN28B	925	-	5.628333	1.123309	-1.0	-1.0
chr12	45431569	45431789	ENSG00000177119.15|ANO6|LIN28B|LIN28B	993	+	6.801613	2.185707	-1.0	-1.0
chr12	45430039	45430394	ENSG00000177119.15|ANO6|LIN28B|LIN28B	936	+	4.910642	1.1925577	-1.0	-1.0
chr12	45852120	45852310	ENSG00000189079.15|ARID2|LIN28B|LIN28B	986	+	6.5640397	1.8662065	-1.0	-1.0
chr12	45924822	45925017	ENSG00000139218.17|SCAF11|LIN28B|LIN28B	991	-	4.4770184	2.0227935	-1.0	-1.0
chr12	45920440	45920540	ENSG00000139218.17|SCAF11|LIN28B|LIN28B	949	-	5.869252	1.2935057	-1.0	-1.0
chr12	45961736	45961857	ENSG00000139218.17|SCAF11|LIN28B|LIN28B	913	-	3.8513682	1.0607169	-1.0	-1.0
chr12	45927426	45927646	ENSG00000139218.17|SCAF11|LIN28B|LIN28B	999	-	5.44915	3.288193	-1.0	-1.0
chr12	45926141	45926261	ENSG00000139218.17|SCAF11|LIN28B|LIN28B	982	-	6.427767	1.7421628	-1.0	-1.0
chr12	45921295	45921490	ENSG00000139218.17|SCAF11|LIN28B|LIN28B	994	-	6.9026203	2.2399971	-1.0	-1.0
chr12	45928211	45928406	ENSG00000139218.17|SCAF11|LIN28B|LIN28B	947	-	4.174259	1.279366	-1.0	-1.0
chr12	46184457	46184602	ENSG00000111371.15|SLC38A1|LIN28B|LIN28B	920	-	5.589702	1.0980442	-1.0	-1.0
chr12	46186042	46186232	ENSG00000111371.15|SLC38A1|LIN28B|LIN28B	953	-	5.2655373	1.3299265	-1.0	-1.0
chr12	46243199	46243304	ENSG00000111371.15|SLC38A1|LIN28B|LIN28B	949	-	5.895056	1.2946432	-1.0	-1.0
chr12	46245409	46245509	ENSG00000111371.15|SLC38A1|LIN28B|LIN28B	913	-	5.5640163	1.059139	-1.0	-1.0
chr12	46234429	46234594	ENSG00000111371.15|SLC38A1|LIN28B|LIN28B	941	-	5.7856536	1.2318774	-1.0	-1.0
chr12	46185572	46185827	ENSG00000111371.15|SLC38A1|LIN28B|LIN28B	1000	-	6.7601295	3.3250375	-1.0	-1.0
chr12	46184972	46185462	ENSG00000111371.15|SLC38A1|LIN28B|LIN28B	979	-	4.689058	1.671942	-1.0	-1.0
chr12	46362202	46362392	ENSG00000134294.13|SLC38A2|LIN28B|LIN28B	947	-	3.6144388	1.2753192	-1.0	-1.0
chr12	46359278	46359408	ENSG00000134294.13|SLC38A2|LIN28B|LIN28B	940	-	3.9637058	1.2195495	-1.0	-1.0
chr12	46361038	46361209	ENSG00000134294.13|SLC38A2|LIN28B|LIN28B	1000	-	7.77876	5.5785666	-1.0	-1.0
chr12	46362422	46362597	ENSG00000134294.13|SLC38A2|LIN28B|LIN28B	941	-	5.4759645	1.2305048	-1.0	-1.0
chr12	46360778	46360878	ENSG00000134294.13|SLC38A2|LIN28B|LIN28B	933	-	5.7017922	1.1709198	-1.0	-1.0
chr12	46359143	46359248	ENSG00000134294.13|SLC38A2|LIN28B|LIN28B	910	-	5.507407	1.044161	-1.0	-1.0
chr12	46401817	46402002	ENSG00000257261.5|AC008014.1|LIN28B|LIN28B	937	+	5.749922	1.2021021	-1.0	-1.0
chr12	47780244	47780444	ENSG00000211584.13|SLC48A1|LIN28B|LIN28B	996	+	6.126424	2.3648248	-1.0	-1.0
chr12	48145598	48145708	ENSG00000152556.15|PFKM|LIN28B|LIN28B	905	+	5.4960585	1.0221357	-1.0	-1.0
chr12	48149457	48149652	ENSG00000177981.10|ASB8|LIN28B|LIN28B	965	-	6.146059	1.4542041	-1.0	-1.0
chr12	48342614	48342809	ENSG00000167528.12|ZNF641|LIN28B|LIN28B	986	-	6.6028247	1.8436942	-1.0	-1.0
chr12	48691397	48691537	ENSG00000129315.10|CCNT1|LIN28B|LIN28B	944	-	4.0758634	1.2510127	-1.0	-1.0
chr12	48691947	48692122	ENSG00000129315.10|CCNT1|LIN28B|LIN28B	915	-	5.5467362	1.0710464	-1.0	-1.0
chr12	48692722	48692867	ENSG00000129315.10|CCNT1|LIN28B|LIN28B	910	-	5.5086737	1.046618	-1.0	-1.0
chr12	48692132	48692342	ENSG00000129315.10|CCNT1|LIN28B|LIN28B	974	-	3.872255	1.5857176	-1.0	-1.0
chr12	48839843	48839909	ENSG00000174243.9|DDX23|LIN28B|LIN28B	939	-	5.7659435	1.2168353	-1.0	-1.0
chr12	48936501	48936751	ENSG00000255863.2|AC073610.2|LIN28B|LIN28B	1000	-	6.0171165	4.150713	-1.0	-1.0
chr12	48937661	48937821	ENSG00000255863.2|AC073610.2|LIN28B|LIN28B	935	-	5.754287	1.1873633	-1.0	-1.0
chr12	48938216	48938326	ENSG00000255863.2|AC073610.2|LIN28B|LIN28B	906	-	3.8280413	1.0264181	-1.0	-1.0
chr12	48937461	48937576	ENSG00000255863.2|AC073610.2|LIN28B|LIN28B	944	-	4.108833	1.249055	-1.0	-1.0
chr12	48937056	48937296	ENSG00000255863.2|AC073610.2|LIN28B|LIN28B	987	-	5.8056755	1.8760399	-1.0	-1.0
chr12	48937657	48937822	ENSG00000134287.9|ARF3|LIN28B|LIN28B	938	-	5.780736	1.2051173	-1.0	-1.0
chr12	48936502	48936752	ENSG00000134287.9|ARF3|LIN28B|LIN28B	1000	-	6.0731506	4.168124	-1.0	-1.0
chr12	48937057	48937297	ENSG00000134287.9|ARF3|LIN28B|LIN28B	987	-	5.891549	1.8968205	-1.0	-1.0
chr12	48937462	48937577	ENSG00000134287.9|ARF3|LIN28B|LIN28B	943	-	4.0997176	1.2441363	-1.0	-1.0
chr12	48938227	48938327	ENSG00000134287.9|ARF3|LIN28B|LIN28B	907	-	3.8503234	1.0292056	-1.0	-1.0
chr12	48938228	48938328	ENSG00000272822.1|AC073610.3|LIN28B|LIN28B	907	-	3.8503234	1.030633	-1.0	-1.0
chr12	48936503	48936753	ENSG00000272822.1|AC073610.3|LIN28B|LIN28B	1000	-	6.054968	4.1452026	-1.0	-1.0
chr12	48937658	48937823	ENSG00000272822.1|AC073610.3|LIN28B|LIN28B	940	-	5.799999	1.2190264	-1.0	-1.0
chr12	48937058	48937293	ENSG00000272822.1|AC073610.3|LIN28B|LIN28B	989	-	5.978533	1.9451278	-1.0	-1.0
chr12	48937458	48937578	ENSG00000272822.1|AC073610.3|LIN28B|LIN28B	937	-	3.9104776	1.1976783	-1.0	-1.0
chr12	49005385	49005615	ENSG00000181929.11|PRKAG1|LIN28B|LIN28B	982	-	6.3914995	1.7467856	-1.0	-1.0
chr12	49026466	49026611	ENSG00000167548.14|KMT2D|LIN28B|LIN28B	970	-	6.2145815	1.5293274	-1.0	-1.0
chr12	49019519	49019624	ENSG00000167548.14|KMT2D|LIN28B|LIN28B	913	-	5.554129	1.0625757	-1.0	-1.0
chr12	49038214	49038464	ENSG00000167548.14|KMT2D|LIN28B|LIN28B	956	-	3.992893	1.3585302	-1.0	-1.0
chr12	49044743	49044863	ENSG00000167548.14|KMT2D|LIN28B|LIN28B	906	-	3.199643	1.027945	-1.0	-1.0
chr12	49054527	49054751	ENSG00000167548.14|KMT2D|LIN28B|LIN28B	1000	-	6.6167617	3.348565	-1.0	-1.0
chr12	49103716	49103831	ENSG00000139636.15|LMBR1L|LIN28B|LIN28B	931	-	5.7215915	1.1595615	-1.0	-1.0
chr12	49128781	49128921	ENSG00000123416.15|TUBA1B|LIN28B|LIN28B	921	-	2.0776126	1.0997437	-1.0	-1.0
chr12	49127846	49128191	ENSG00000123416.15|TUBA1B|LIN28B|LIN28B	999	-	4.358347	3.110851	-1.0	-1.0
chr12	49129170	49129420	ENSG00000123416.15|TUBA1B|LIN28B|LIN28B	1000	-	5.831426	3.5905821	-1.0	-1.0
chr12	49131120	49131310	ENSG00000123416.15|TUBA1B|LIN28B|LIN28B	984	-	5.531562	1.7950962	-1.0	-1.0
chr12	49147662	49147837	ENSG00000258017.1|AC011603.2|LIN28B|LIN28B	967	+	6.207644	1.4845393	-1.0	-1.0
chr12	49186295	49186440	ENSG00000167552.13|TUBA1A|LIN28B|LIN28B	912	-	3.2234325	1.0556511	-1.0	-1.0
chr12	49184975	49185170	ENSG00000167552.13|TUBA1A|LIN28B|LIN28B	963	-	6.099481	1.432354	-1.0	-1.0
chr12	49267614	49267844	ENSG00000167553.15|TUBA1C|LIN28B|LIN28B	997	+	7.0028553	2.4798138	-1.0	-1.0
chr12	49269785	49269935	ENSG00000167553.15|TUBA1C|LIN28B|LIN28B	910	+	3.7883794	1.0473146	-1.0	-1.0
chr12	49272912	49273327	ENSG00000167553.15|TUBA1C|LIN28B|LIN28B	997	+	3.863432	2.5430458	-1.0	-1.0
chr12	49269569	49269679	ENSG00000167553.15|TUBA1C|LIN28B|LIN28B	917	+	2.7215428	1.0812482	-1.0	-1.0
chr12	49559197	49559302	ENSG00000187778.13|MCRS1|LIN28B|LIN28B	906	-	5.48105	1.0247056	-1.0	-1.0
chr12	49755634	49755756	ENSG00000139644.12|TMBIM6|LIN28B|LIN28B	946	+	5.90095	1.2682879	-1.0	-1.0
chr12	49763702	49764182	ENSG00000139644.12|TMBIM6|LIN28B|LIN28B	960	+	3.1145198	1.3945783	-1.0	-1.0
chr12	49763192	49763482	ENSG00000139644.12|TMBIM6|LIN28B|LIN28B	1000	+	5.9791036	5.8377347	-1.0	-1.0
chr12	49759138	49759321	ENSG00000139644.12|TMBIM6|LIN28B|LIN28B	999	+	5.4638453	3.0338492	-1.0	-1.0
chr12	49764192	49764392	ENSG00000139644.12|TMBIM6|LIN28B|LIN28B	959	+	3.178745	1.3826123	-1.0	-1.0
chr12	49802757	49802972	ENSG00000167566.16|NCKAP5L|LIN28B|LIN28B	993	-	6.8102956	2.185275	-1.0	-1.0
chr12	49992244	49992364	ENSG00000161800.12|RACGAP1|LIN28B|LIN28B	972	-	6.208495	1.5602515	-1.0	-1.0
chr12	49999138	49999253	ENSG00000161800.12|RACGAP1|LIN28B|LIN28B	931	-	3.958658	1.1616439	-1.0	-1.0
chr12	50016630	50016720	ENSG00000161800.12|RACGAP1|LIN28B|LIN28B	931	-	3.9558532	1.1639906	-1.0	-1.0
chr12	50006468	50006573	ENSG00000161800.12|RACGAP1|LIN28B|LIN28B	904	-	5.503605	1.0174074	-1.0	-1.0
chr12	49992032	49992133	ENSG00000161800.12|RACGAP1|LIN28B|LIN28B	970	-	4.3825355	1.5253946	-1.0	-1.0
chr12	50099226	50099361	ENSG00000066117.14|SMARCD1|LIN28B|LIN28B	924	+	5.6296597	1.117142	-1.0	-1.0
chr12	50462581	50462630	ENSG00000161813.21|LARP4|LIN28B|LIN28B	905	+	5.4660206	1.021745	-1.0	-1.0
chr12	50475600	50475795	ENSG00000161813.21|LARP4|LIN28B|LIN28B	952	+	3.333774	1.3212668	-1.0	-1.0
chr12	50476130	50476255	ENSG00000161813.21|LARP4|LIN28B|LIN28B	967	+	6.1264296	1.4816926	-1.0	-1.0
chr12	50718708	50718813	ENSG00000066084.12|DIP2B|LIN28B|LIN28B	1000	+	7.804081	3.6162152	-1.0	-1.0
chr12	50680671	50680763	ENSG00000066084.12|DIP2B|LIN28B|LIN28B	921	+	5.7012625	1.1026101	-1.0	-1.0
chr12	50718954	50719035	ENSG00000066084.12|DIP2B|LIN28B|LIN28B	979	+	6.430721	1.6812977	-1.0	-1.0
chr12	50723221	50723323	ENSG00000066084.12|DIP2B|LIN28B|LIN28B	904	+	3.7506201	1.0173339	-1.0	-1.0
chr12	50814064	50814192	ENSG00000123268.8|ATF1|LIN28B|LIN28B	977	+	6.3142366	1.642341	-1.0	-1.0
chr12	50931138	50931238	ENSG00000185432.11|METTL7A|LIN28B|LIN28B	921	+	5.5921817	1.1004457	-1.0	-1.0
chr12	50990753	50990868	ENSG00000110911.14|SLC11A2|LIN28B|LIN28B	946	-	5.851968	1.2714188	-1.0	-1.0
chr12	51059770	51059955	ENSG00000050426.15|LETMD1|LIN28B|LIN28B	961	+	4.6783853	1.4103771	-1.0	-1.0
chr12	51059345	51059575	ENSG00000050426.15|LETMD1|LIN28B|LIN28B	989	+	4.7222233	1.9697012	-1.0	-1.0
chr12	51243139	51243264	ENSG00000183283.15|DAZAP2|LIN28B|LIN28B	915	+	3.8180609	1.0724584	-1.0	-1.0
chr12	51240891	51241111	ENSG00000183283.15|DAZAP2|LIN28B|LIN28B	927	+	3.2235396	1.1362294	-1.0	-1.0
chr12	51242469	51242799	ENSG00000183283.15|DAZAP2|LIN28B|LIN28B	999	+	4.2041426	2.95912	-1.0	-1.0
chr12	51243679	51243799	ENSG00000183283.15|DAZAP2|LIN28B|LIN28B	917	+	5.5671396	1.0795732	-1.0	-1.0
chr12	51269764	51269949	ENSG00000170545.16|SMAGP|LIN28B|LIN28B	936	-	5.769302	1.19263	-1.0	-1.0
chr12	51970232	51970402	ENSG00000135503.12|ACVR1B|LIN28B|LIN28B	950	+	5.917234	1.3043153	-1.0	-1.0
chr12	52904787	52904937	ENSG00000170421.12|KRT8|LIN28B|LIN28B	923	-	3.9365146	1.110973	-1.0	-1.0
chr12	52901072	52901282	ENSG00000170421.12|KRT8|LIN28B|LIN28B	995	-	4.364894	2.3199623	-1.0	-1.0
chr12	52900587	52900762	ENSG00000170421.12|KRT8|LIN28B|LIN28B	966	-	3.2709181	1.4687517	-1.0	-1.0
chr12	52898740	52898899	ENSG00000170421.12|KRT8|LIN28B|LIN28B	960	-	4.371325	1.3947299	-1.0	-1.0
chr12	52948558	52948738	ENSG00000170421.12|KRT8|LIN28B|LIN28B	931	-	5.6872106	1.1633633	-1.0	-1.0
chr12	52899824	52900044	ENSG00000170421.12|KRT8|LIN28B|LIN28B	988	-	3.499346	1.915429	-1.0	-1.0
chr12	52952270	52952405	ENSG00000111057.10|KRT18|LIN28B|LIN28B	919	+	5.6163244	1.09359	-1.0	-1.0
chr12	52952145	52952265	ENSG00000111057.10|KRT18|LIN28B|LIN28B	908	+	3.7705925	1.0378588	-1.0	-1.0
chr12	52951495	52951690	ENSG00000111057.10|KRT18|LIN28B|LIN28B	992	+	4.2169714	2.0995007	-1.0	-1.0
chr12	53028014	53028188	ENSG00000063046.17|EIF4B|LIN28B|LIN28B	1000	+	4.141357	3.8392134	-1.0	-1.0
chr12	53033885	53034034	ENSG00000063046.17|EIF4B|LIN28B|LIN28B	964	+	3.1045907	1.4438013	-1.0	-1.0
chr12	53040362	53040682	ENSG00000063046.17|EIF4B|LIN28B|LIN28B	986	+	3.4232886	1.8564858	-1.0	-1.0
chr12	53041742	53041927	ENSG00000063046.17|EIF4B|LIN28B|LIN28B	940	+	3.7028706	1.2191437	-1.0	-1.0
chr12	53022502	53022622	ENSG00000063046.17|EIF4B|LIN28B|LIN28B	939	+	3.9200401	1.2151818	-1.0	-1.0
chr12	53018797	53018897	ENSG00000063046.17|EIF4B|LIN28B|LIN28B	920	+	2.6333084	1.0962399	-1.0	-1.0
chr12	53027781	53027919	ENSG00000063046.17|EIF4B|LIN28B|LIN28B	1000	+	5.818547	5.9553394	-1.0	-1.0
chr12	53038260	53038460	ENSG00000063046.17|EIF4B|LIN28B|LIN28B	948	+	3.714506	1.2826856	-1.0	-1.0
chr12	53039150	53039343	ENSG00000063046.17|EIF4B|LIN28B|LIN28B	980	+	3.4561224	1.6964878	-1.0	-1.0
chr12	53037468	53037708	ENSG00000063046.17|EIF4B|LIN28B|LIN28B	999	+	5.2882767	3.117093	-1.0	-1.0
chr12	53188870	53189065	ENSG00000139651.10|ZNF740|LIN28B|LIN28B	975	+	4.8706856	1.6049063	-1.0	-1.0
chr12	53189250	53189405	ENSG00000139651.10|ZNF740|LIN28B|LIN28B	935	+	5.743326	1.1880745	-1.0	-1.0
chr12	53191357	53191552	ENSG00000139626.15|ITGB7|LIN28B|LIN28B	985	-	6.600768	1.8104913	-1.0	-1.0
chr12	53274816	53274996	ENSG00000135476.11|ESPL1|LIN28B|LIN28B	997	+	5.593508	2.580373	-1.0	-1.0
chr12	53296165	53296350	ENSG00000123349.13|PFDN5|LIN28B|LIN28B	952	+	3.228102	1.3186053	-1.0	-1.0
chr12	53295755	53296005	ENSG00000123349.13|PFDN5|LIN28B|LIN28B	956	+	3.008431	1.3613747	-1.0	-1.0
chr12	53297750	53298195	ENSG00000123349.13|PFDN5|LIN28B|LIN28B	1000	+	6.450098	4.9970636	-1.0	-1.0
chr12	53295525	53295705	ENSG00000123349.13|PFDN5|LIN28B|LIN28B	938	+	5.0332985	1.2045739	-1.0	-1.0
chr12	53299268	53299450	ENSG00000123349.13|PFDN5|LIN28B|LIN28B	994	+	3.5674303	2.197197	-1.0	-1.0
chr12	53412321	53412501	ENSG00000185591.9|SP1|LIN28B|LIN28B	944	+	5.4335675	1.2550867	-1.0	-1.0
chr12	53382379	53382539	ENSG00000185591.9|SP1|LIN28B|LIN28B	921	+	5.632104	1.1009289	-1.0	-1.0
chr12	53414806	53414906	ENSG00000185591.9|SP1|LIN28B|LIN28B	927	+	3.9433773	1.1357381	-1.0	-1.0
chr12	53412046	53412251	ENSG00000185591.9|SP1|LIN28B|LIN28B	987	+	5.6514497	1.8709841	-1.0	-1.0
chr12	53414221	53414321	ENSG00000185591.9|SP1|LIN28B|LIN28B	909	+	5.5122514	1.0386728	-1.0	-1.0
chr12	53412516	53412621	ENSG00000185591.9|SP1|LIN28B|LIN28B	934	+	4.8566914	1.1789258	-1.0	-1.0
chr12	53414401	53414571	ENSG00000185591.9|SP1|LIN28B|LIN28B	948	+	4.0873737	1.2864676	-1.0	-1.0
chr12	53446153	53446328	ENSG00000257379.1|AC023509.1|LIN28B|LIN28B	914	+	3.5769806	1.0647315	-1.0	-1.0
chr12	53455884	53456001	ENSG00000257379.1|AC023509.1|LIN28B|LIN28B	956	+	2.1893768	1.3531033	-1.0	-1.0
chr12	53446154	53446324	ENSG00000205352.10|PRR13|LIN28B|LIN28B	915	+	3.5849438	1.0705333	-1.0	-1.0
chr12	53455884	53456014	ENSG00000197111.15|PCBP2|LIN28B|LIN28B	950	+	2.1375654	1.3002731	-1.0	-1.0
chr12	53455391	53455493	ENSG00000197111.15|PCBP2|LIN28B|LIN28B	910	+	2.1982079	1.047049	-1.0	-1.0
chr12	53471807	53471962	ENSG00000197111.15|PCBP2|LIN28B|LIN28B	995	+	6.2040997	2.3154593	-1.0	-1.0
chr12	53460949	53461059	ENSG00000197111.15|PCBP2|LIN28B|LIN28B	932	+	3.2720902	1.1685928	-1.0	-1.0
chr12	53471637	53471792	ENSG00000197111.15|PCBP2|LIN28B|LIN28B	998	+	3.9475129	2.6083975	-1.0	-1.0
chr12	53505891	53505990	ENSG00000139546.10|TARBP2|LIN28B|LIN28B	908	+	3.769674	1.0339019	-1.0	-1.0
chr12	53669147	53669282	ENSG00000135390.17|ATP5G2|LIN28B|LIN28B	940	-	2.6853986	1.2188896	-1.0	-1.0
chr12	53669870	53670010	ENSG00000135390.17|ATP5G2|LIN28B|LIN28B	1000	-	3.9343905	3.3273916	-1.0	-1.0
chr12	54004111	54004251	ENSG00000197757.7|HOXC6|LIN28B|LIN28B	911	+	5.537617	1.0504684	-1.0	-1.0
chr12	54004115	54004250	ENSG00000273049.1|AC012531.3|LIN28B|LIN28B	912	+	5.5417185	1.0540783	-1.0	-1.0
chr12	54033900	54034100	ENSG00000273049.1|AC012531.3|LIN28B|LIN28B	996	+	7.0941753	2.3635728	-1.0	-1.0
chr12	54033901	54034101	ENSG00000172789.3|HOXC5|LIN28B|LIN28B	996	+	7.093645	2.3654149	-1.0	-1.0
chr12	54033904	54034104	ENSG00000198353.7|HOXC4|LIN28B|LIN28B	995	+	7.063058	2.3419707	-1.0	-1.0
chr12	54033904	54034104	ENSG00000273046.1|AC012531.2|LIN28B|LIN28B	995	+	7.063058	2.3418443	-1.0	-1.0
chr12	54033949	54034045	ENSG00000207571.1|MIR615|LIN28B|LIN28B	997	+	7.2248945	2.4934287	-1.0	-1.0
chr12	54183827	54183957	ENSG00000123415.15|SMUG1|LIN28B|LIN28B	958	-	5.9948883	1.3799284	-1.0	-1.0
chr12	54235219	54235464	ENSG00000094916.15|CBX5|LIN28B|LIN28B	984	-	4.450117	1.8083754	-1.0	-1.0
chr12	54246114	54246215	ENSG00000094916.15|CBX5|LIN28B|LIN28B	1000	-	5.2543564	4.721077	-1.0	-1.0
chr12	54240089	54240274	ENSG00000094916.15|CBX5|LIN28B|LIN28B	938	-	2.7966669	1.2084482	-1.0	-1.0
chr12	54238634	54238829	ENSG00000094916.15|CBX5|LIN28B|LIN28B	973	-	3.1721368	1.5717192	-1.0	-1.0
chr12	54235609	54236194	ENSG00000094916.15|CBX5|LIN28B|LIN28B	1000	-	5.4896393	4.0406814	-1.0	-1.0
chr12	54234879	54234979	ENSG00000094916.15|CBX5|LIN28B|LIN28B	943	-	5.845149	1.2441361	-1.0	-1.0
chr12	54237359	54237694	ENSG00000094916.15|CBX5|LIN28B|LIN28B	999	-	5.258173	3.229912	-1.0	-1.0
chr12	54239724	54239879	ENSG00000094916.15|CBX5|LIN28B|LIN28B	940	-	3.5135336	1.2199014	-1.0	-1.0
chr12	54246215	54246315	ENSG00000094916.15|CBX5|LIN28B|LIN28B	973	-	6.2168446	1.560744	-1.0	-1.0
chr12	54240839	54240974	ENSG00000094916.15|CBX5|LIN28B|LIN28B	925	-	3.1929924	1.1239133	-1.0	-1.0
chr12	54231979	54232254	ENSG00000094916.15|CBX5|LIN28B|LIN28B	978	-	4.6688423	1.6547804	-1.0	-1.0
chr12	54233299	54233469	ENSG00000094916.15|CBX5|LIN28B|LIN28B	935	-	3.595809	1.1866112	-1.0	-1.0
chr12	54241184	54241394	ENSG00000094916.15|CBX5|LIN28B|LIN28B	997	-	5.7268066	2.5525405	-1.0	-1.0
chr12	54234669	54234869	ENSG00000094916.15|CBX5|LIN28B|LIN28B	979	-	3.9212422	1.6702139	-1.0	-1.0
chr12	54232954	54233164	ENSG00000094916.15|CBX5|LIN28B|LIN28B	1000	-	4.6307025	3.3780572	-1.0	-1.0
chr12	54252040	54252225	ENSG00000094916.15|CBX5|LIN28B|LIN28B	987	-	3.9012225	1.9005972	-1.0	-1.0
chr12	54232309	54232609	ENSG00000094916.15|CBX5|LIN28B|LIN28B	938	-	4.936768	1.205978	-1.0	-1.0
chr12	54232739	54232874	ENSG00000094916.15|CBX5|LIN28B|LIN28B	929	-	4.8350997	1.1504871	-1.0	-1.0
chr12	54237994	54238104	ENSG00000094916.15|CBX5|LIN28B|LIN28B	905	-	5.4660206	1.021745	-1.0	-1.0
chr12	54283500	54283695	ENSG00000258344.1|AC078778.2|LIN28B|LIN28B	963	+	5.9645815	1.4359386	-1.0	-1.0
chr12	54283715	54284045	ENSG00000258344.1|AC078778.2|LIN28B|LIN28B	997	+	3.3425682	2.4776957	-1.0	-1.0
chr12	54281780	54282965	ENSG00000258344.1|AC078778.2|LIN28B|LIN28B	994	+	3.8090875	2.2073452	-1.0	-1.0
chr12	54286565	54286770	ENSG00000258344.1|AC078778.2|LIN28B|LIN28B	994	+	3.7349133	2.1892657	-1.0	-1.0
chr12	54281380	54281580	ENSG00000258344.1|AC078778.2|LIN28B|LIN28B	997	+	3.2216513	2.4594212	-1.0	-1.0
chr12	54342115	54342310	ENSG00000258344.1|AC078778.2|LIN28B|LIN28B	976	+	4.163293	1.6162107	-1.0	-1.0
chr12	54284210	54284405	ENSG00000258344.1|AC078778.2|LIN28B|LIN28B	962	+	2.2514334	1.4258883	-1.0	-1.0
chr12	54282980	54283220	ENSG00000258344.1|AC078778.2|LIN28B|LIN28B	933	+	3.4353123	1.171314	-1.0	-1.0
chr12	54280785	54280910	ENSG00000258344.1|AC078778.2|LIN28B|LIN28B	934	+	2.762564	1.1773908	-1.0	-1.0
chr12	54285080	54285290	ENSG00000258344.1|AC078778.2|LIN28B|LIN28B	996	+	4.1013274	2.4307263	-1.0	-1.0
chr12	54284257	54284407	ENSG00000135486.17|HNRNPA1|LIN28B|LIN28B	967	+	2.311705	1.475863	-1.0	-1.0
chr12	54281780	54281941	ENSG00000135486.17|HNRNPA1|LIN28B|LIN28B	989	+	3.2280176	1.9702843	-1.0	-1.0
chr12	54282572	54282669	ENSG00000135486.17|HNRNPA1|LIN28B|LIN28B	994	+	2.940599	2.2048864	-1.0	-1.0
chr12	54286562	54286772	ENSG00000135486.17|HNRNPA1|LIN28B|LIN28B	993	+	3.7213058	2.1520958	-1.0	-1.0
chr12	54282089	54282300	ENSG00000135486.17|HNRNPA1|LIN28B|LIN28B	942	+	4.833928	1.2396965	-1.0	-1.0
chr12	54283078	54283223	ENSG00000135486.17|HNRNPA1|LIN28B|LIN28B	927	+	5.23892	1.1341556	-1.0	-1.0
chr12	54282799	54282874	ENSG00000135486.17|HNRNPA1|LIN28B|LIN28B	1000	+	4.3858886	3.9679437	-1.0	-1.0
chr12	54285082	54285287	ENSG00000135486.17|HNRNPA1|LIN28B|LIN28B	997	+	4.173035	2.5056565	-1.0	-1.0
chr12	54283504	54283694	ENSG00000135486.17|HNRNPA1|LIN28B|LIN28B	964	+	5.9796596	1.4490943	-1.0	-1.0
chr12	54283722	54283962	ENSG00000135486.17|HNRNPA1|LIN28B|LIN28B	999	+	3.513332	2.8271935	-1.0	-1.0
chr12	54282393	54282486	ENSG00000135486.17|HNRNPA1|LIN28B|LIN28B	999	+	4.145639	3.2475722	-1.0	-1.0
chr12	54281385	54281580	ENSG00000135486.17|HNRNPA1|LIN28B|LIN28B	997	+	3.247183	2.4983141	-1.0	-1.0
chr12	54294546	54294736	ENSG00000123405.13|NFE2|LIN28B|LIN28B	976	-	6.289041	1.6219584	-1.0	-1.0
chr12	54292190	54292290	ENSG00000123405.13|NFE2|LIN28B|LIN28B	935	-	4.053993	1.1895428	-1.0	-1.0
chr12	54292525	54292685	ENSG00000123405.13|NFE2|LIN28B|LIN28B	949	-	4.024184	1.2896451	-1.0	-1.0
chr12	54295229	54295344	ENSG00000123405.13|NFE2|LIN28B|LIN28B	933	-	5.7552595	1.1762599	-1.0	-1.0
chr12	54342205	54342310	ENSG00000111481.9|COPZ1|LIN28B|LIN28B	970	+	3.7550492	1.5228008	-1.0	-1.0
chr12	54347999	54348124	ENSG00000111481.9|COPZ1|LIN28B|LIN28B	949	+	3.7298174	1.2939433	-1.0	-1.0
chr12	54349619	54349739	ENSG00000111481.9|COPZ1|LIN28B|LIN28B	965	+	5.2356877	1.453227	-1.0	-1.0
chr12	54347766	54347931	ENSG00000111481.9|COPZ1|LIN28B|LIN28B	962	+	4.1671686	1.4213915	-1.0	-1.0
chr12	54407831	54407876	ENSG00000161638.10|ITGA5|LIN28B|LIN28B	1000	-	6.2327976	4.526414	-1.0	-1.0
chr12	54418980	54419110	ENSG00000161638.10|ITGA5|LIN28B|LIN28B	952	-	5.392878	1.3145128	-1.0	-1.0
chr12	54404710	54404894	ENSG00000161638.10|ITGA5|LIN28B|LIN28B	998	-	4.1081266	2.6038854	-1.0	-1.0
chr12	54399644	54399769	ENSG00000161638.10|ITGA5|LIN28B|LIN28B	942	-	5.7900467	1.2344342	-1.0	-1.0
chr12	54408109	54408235	ENSG00000161638.10|ITGA5|LIN28B|LIN28B	981	-	4.538158	1.7136538	-1.0	-1.0
chr12	54542879	54542979	ENSG00000123338.12|NCKAP1L|LIN28B|LIN28B	904	+	5.503605	1.0181941	-1.0	-1.0
chr12	54544204	54544399	ENSG00000123338.12|NCKAP1L|LIN28B|LIN28B	962	+	5.6438556	1.424562	-1.0	-1.0
chr12	54516895	54516992	ENSG00000123338.12|NCKAP1L|LIN28B|LIN28B	949	+	5.869252	1.2930506	-1.0	-1.0
chr12	54518836	54519016	ENSG00000123338.12|NCKAP1L|LIN28B|LIN28B	967	+	6.1312747	1.482599	-1.0	-1.0
chr12	55726889	55727034	ENSG00000135404.11|CD63|LIN28B|LIN28B	993	-	6.2245045	2.1343307	-1.0	-1.0
chr12	55726120	55726220	ENSG00000135404.11|CD63|LIN28B|LIN28B	917	-	2.756055	1.0801603	-1.0	-1.0
chr12	55725811	55725968	ENSG00000135404.11|CD63|LIN28B|LIN28B	995	-	3.6246123	2.2759993	-1.0	-1.0
chr12	55725387	55725626	ENSG00000135404.11|CD63|LIN28B|LIN28B	993	-	4.0691886	2.130279	-1.0	-1.0
chr12	55726255	55726355	ENSG00000135404.11|CD63|LIN28B|LIN28B	960	-	6.029731	1.3939695	-1.0	-1.0
chr12	55728285	55728400	ENSG00000135404.11|CD63|LIN28B|LIN28B	913	-	3.2255619	1.0587199	-1.0	-1.0
chr12	55794806	55794880	ENSG00000257390.5|AC023055.1|LIN28B|LIN28B	921	-	5.6197124	1.1004457	-1.0	-1.0
chr12	55827336	55827541	ENSG00000257390.5|AC023055.1|LIN28B|LIN28B	951	-	4.353321	1.3104583	-1.0	-1.0
chr12	55757449	55757553	ENSG00000257390.5|AC023055.1|LIN28B|LIN28B	910	-	3.1862898	1.0471077	-1.0	-1.0
chr12	55794806	55794880	ENSG00000205323.8|SARNP|LIN28B|LIN28B	921	-	5.6197124	1.1004457	-1.0	-1.0
chr12	55757450	55757553	ENSG00000205323.8|SARNP|LIN28B|LIN28B	910	-	3.1862898	1.0469878	-1.0	-1.0
chr12	55821234	55821414	ENSG00000123353.9|ORMDL2|LIN28B|LIN28B	953	+	5.917038	1.3293784	-1.0	-1.0
chr12	55827336	55827551	ENSG00000135392.15|DNAJC14|LIN28B|LIN28B	949	-	4.4582086	1.2905093	-1.0	-1.0
chr12	55972593	55972784	ENSG00000123374.10|CDK2|LIN28B|LIN28B	998	+	6.6922956	2.7262776	-1.0	-1.0
chr12	55971978	55972333	ENSG00000123374.10|CDK2|LIN28B|LIN28B	977	+	4.593429	1.6466581	-1.0	-1.0
chr12	55972388	55972503	ENSG00000123374.10|CDK2|LIN28B|LIN28B	914	+	5.5805745	1.0655779	-1.0	-1.0
chr12	55969474	55969634	ENSG00000123374.10|CDK2|LIN28B|LIN28B	985	+	4.9011946	1.8120968	-1.0	-1.0
chr12	55993691	55993901	ENSG00000111540.15|RAB5B|LIN28B|LIN28B	981	+	4.4530597	1.7306075	-1.0	-1.0
chr12	56036100	56036295	ENSG00000123411.14|IKZF4|LIN28B|LIN28B	951	+	4.2294016	1.3126112	-1.0	-1.0
chr12	56110873	56111078	ENSG00000170515.13|PA2G4|LIN28B|LIN28B	995	+	7.054425	2.3088045	-1.0	-1.0
chr12	56104633	56104825	ENSG00000170515.13|PA2G4|LIN28B|LIN28B	988	+	6.6619954	1.9060305	-1.0	-1.0
chr12	56106989	56107174	ENSG00000170515.13|PA2G4|LIN28B|LIN28B	969	+	5.6305814	1.5070779	-1.0	-1.0
chr12	56113652	56113757	ENSG00000170515.13|PA2G4|LIN28B|LIN28B	909	+	5.616233	1.0419154	-1.0	-1.0
chr12	56110668	56110783	ENSG00000170515.13|PA2G4|LIN28B|LIN28B	934	+	5.7541676	1.1787987	-1.0	-1.0
chr12	56106591	56106711	ENSG00000170515.13|PA2G4|LIN28B|LIN28B	944	+	4.181504	1.2526023	-1.0	-1.0
chr12	56110398	56110663	ENSG00000170515.13|PA2G4|LIN28B|LIN28B	998	+	5.622238	2.616534	-1.0	-1.0
chr12	56104636	56104901	ENSG00000257411.1|AC034102.2|LIN28B|LIN28B	988	+	6.6519637	1.9074945	-1.0	-1.0
chr12	56106989	56107089	ENSG00000257411.1|AC034102.2|LIN28B|LIN28B	917	+	2.8737953	1.0812813	-1.0	-1.0
chr12	56106592	56106716	ENSG00000257411.1|AC034102.2|LIN28B|LIN28B	944	+	4.0651712	1.2520266	-1.0	-1.0
chr12	56116690	56116800	ENSG00000229117.8|RPL41|LIN28B|LIN28B	925	+	2.9037445	1.1237912	-1.0	-1.0
chr12	56133416	56133465	ENSG00000139641.12|ESYT1|LIN28B|LIN28B	981	+	4.6571426	1.730003	-1.0	-1.0
chr12	56138025	56138074	ENSG00000139641.12|ESYT1|LIN28B|LIN28B	928	+	5.6678724	1.1413281	-1.0	-1.0
chr12	56136743	56136853	ENSG00000139641.12|ESYT1|LIN28B|LIN28B	971	+	3.72056	1.5426196	-1.0	-1.0
chr12	56138322	56138499	ENSG00000139641.12|ESYT1|LIN28B|LIN28B	996	+	7.0575914	2.4417799	-1.0	-1.0
chr12	56144377	56144657	ENSG00000139641.12|ESYT1|LIN28B|LIN28B	1000	+	6.3233714	4.091692	-1.0	-1.0
chr12	56137831	56137914	ENSG00000139641.12|ESYT1|LIN28B|LIN28B	915	+	2.5652254	1.0708804	-1.0	-1.0
chr12	56131039	56131154	ENSG00000139641.12|ESYT1|LIN28B|LIN28B	998	+	4.129709	2.6080546	-1.0	-1.0
chr12	56142284	56142419	ENSG00000139641.12|ESYT1|LIN28B|LIN28B	921	+	3.8681831	1.0996852	-1.0	-1.0
chr12	56137262	56137373	ENSG00000139641.12|ESYT1|LIN28B|LIN28B	922	+	3.9084315	1.1086634	-1.0	-1.0
chr12	56158377	56158482	ENSG00000196465.10|MYL6B|LIN28B|LIN28B	917	+	5.559524	1.0797856	-1.0	-1.0
chr12	56157421	56157545	ENSG00000196465.10|MYL6B|LIN28B|LIN28B	912	+	3.206183	1.057869	-1.0	-1.0
chr12	56155097	56155198	ENSG00000196465.10|MYL6B|LIN28B|LIN28B	904	+	3.7413998	1.0187138	-1.0	-1.0
chr12	56159555	56159800	ENSG00000092841.18|MYL6|LIN28B|LIN28B	997	+	3.6720607	2.557074	-1.0	-1.0
chr12	56158375	56158480	ENSG00000092841.18|MYL6|LIN28B|LIN28B	924	+	5.621136	1.1207105	-1.0	-1.0
chr12	56159875	56160350	ENSG00000092841.18|MYL6|LIN28B|LIN28B	997	+	3.901989	2.471005	-1.0	-1.0
chr12	56171314	56171429	ENSG00000258199.1|AC073896.4|LIN28B|LIN28B	929	-	5.7134094	1.149072	-1.0	-1.0
chr12	56183799	56183994	ENSG00000258199.1|AC073896.4|LIN28B|LIN28B	1000	-	7.2300134	3.6021073	-1.0	-1.0
chr12	56171315	56171430	ENSG00000139613.11|SMARCC2|LIN28B|LIN28B	929	-	5.7134094	1.1485498	-1.0	-1.0
chr12	56183798	56183998	ENSG00000139613.11|SMARCC2|LIN28B|LIN28B	1000	-	7.065348	3.4538603	-1.0	-1.0
chr12	56204549	56204689	ENSG00000181852.17|RNF41|LIN28B|LIN28B	911	-	5.5141416	1.0508559	-1.0	-1.0
chr12	56204754	56204874	ENSG00000181852.17|RNF41|LIN28B|LIN28B	915	-	5.5482106	1.0708863	-1.0	-1.0
chr12	56224779	56224935	ENSG00000139579.12|NABP2|LIN28B|LIN28B	941	+	4.8534846	1.232018	-1.0	-1.0
chr12	56239861	56240026	ENSG00000139645.9|ANKRD52|LIN28B|LIN28B	937	-	4.2552023	1.199646	-1.0	-1.0
chr12	56273518	56273683	ENSG00000062485.18|CS|LIN28B|LIN28B	946	-	5.3024683	1.2657737	-1.0	-1.0
chr12	56272768	56272878	ENSG00000062485.18|CS|LIN28B|LIN28B	908	-	3.801623	1.0342151	-1.0	-1.0
chr12	56273143	56273328	ENSG00000062485.18|CS|LIN28B|LIN28B	938	-	2.7129312	1.205659	-1.0	-1.0
chr12	56285915	56286085	ENSG00000062485.18|CS|LIN28B|LIN28B	920	-	3.0213757	1.0942296	-1.0	-1.0
chr12	56315129	56315242	ENSG00000144785.8|AC073896.1|LIN28B|LIN28B	971	-	6.197158	1.5393145	-1.0	-1.0
chr12	56285915	56286023	ENSG00000144785.8|AC073896.1|LIN28B|LIN28B	929	-	3.1308744	1.1492678	-1.0	-1.0
chr12	56315119	56315242	ENSG00000257727.5|CNPY2|LIN28B|LIN28B	968	-	6.146545	1.4980426	-1.0	-1.0
chr12	56341806	56341931	ENSG00000170581.13|STAT2|LIN28B|LIN28B	902	-	5.511206	1.00777	-1.0	-1.0
chr12	56352845	56352980	ENSG00000170581.13|STAT2|LIN28B|LIN28B	903	-	5.4661574	1.0130421	-1.0	-1.0
chr12	56343041	56343226	ENSG00000170581.13|STAT2|LIN28B|LIN28B	932	-	4.171655	1.1650672	-1.0	-1.0
chr12	56423583	56423698	ENSG00000111602.11|TIMELESS|LIN28B|LIN28B	936	-	4.0300813	1.1919637	-1.0	-1.0
chr12	56420773	56420881	ENSG00000111602.11|TIMELESS|LIN28B|LIN28B	916	-	5.5668163	1.0767627	-1.0	-1.0
chr12	56417092	56417307	ENSG00000111602.11|TIMELESS|LIN28B|LIN28B	994	-	6.602101	2.2120945	-1.0	-1.0
chr12	56597815	56597930	ENSG00000076108.11|BAZ2A|LIN28B|LIN28B	913	-	2.8858478	1.0594043	-1.0	-1.0
chr12	56600260	56600360	ENSG00000076108.11|BAZ2A|LIN28B|LIN28B	913	-	5.5640163	1.059139	-1.0	-1.0
chr12	56603584	56603700	ENSG00000076108.11|BAZ2A|LIN28B|LIN28B	975	-	6.2565975	1.6004336	-1.0	-1.0
chr12	56601179	56601299	ENSG00000076108.11|BAZ2A|LIN28B|LIN28B	965	-	5.8557367	1.4526745	-1.0	-1.0
chr12	56598867	56599011	ENSG00000076108.11|BAZ2A|LIN28B|LIN28B	979	-	4.7406445	1.6751375	-1.0	-1.0
chr12	56597280	56597535	ENSG00000076108.11|BAZ2A|LIN28B|LIN28B	1000	-	5.547773	3.9529889	-1.0	-1.0
chr12	56600992	56601098	ENSG00000076108.11|BAZ2A|LIN28B|LIN28B	972	-	4.373157	1.5556623	-1.0	-1.0
chr12	56596365	56596490	ENSG00000076108.11|BAZ2A|LIN28B|LIN28B	919	-	5.581637	1.0897634	-1.0	-1.0
chr12	56643402	56643582	ENSG00000110955.8|ATP5B|LIN28B|LIN28B	999	-	3.8593254	3.1400414	-1.0	-1.0
chr12	56642672	56642792	ENSG00000110955.8|ATP5B|LIN28B|LIN28B	914	-	1.8911977	1.0632879	-1.0	-1.0
chr12	56642467	56642580	ENSG00000110955.8|ATP5B|LIN28B|LIN28B	974	-	2.4840243	1.589076	-1.0	-1.0
chr12	56643836	56643958	ENSG00000110955.8|ATP5B|LIN28B|LIN28B	1000	-	4.6958046	4.4291224	-1.0	-1.0
chr12	56645926	56646051	ENSG00000110955.8|ATP5B|LIN28B|LIN28B	908	-	2.3917236	1.0355995	-1.0	-1.0
chr12	56639105	56639315	ENSG00000110955.8|ATP5B|LIN28B|LIN28B	989	-	2.9385755	1.9488057	-1.0	-1.0
chr12	56645170	56645353	ENSG00000110955.8|ATP5B|LIN28B|LIN28B	1000	-	6.875312	7.8006034	-1.0	-1.0
chr12	56643587	56643687	ENSG00000110955.8|ATP5B|LIN28B|LIN28B	904	-	3.142427	1.0184715	-1.0	-1.0
chr12	56644780	56644950	ENSG00000110955.8|ATP5B|LIN28B|LIN28B	1000	-	4.155451	3.5273411	-1.0	-1.0
chr12	56666131	56666236	ENSG00000110958.15|PTGES3|LIN28B|LIN28B	936	-	5.771901	1.1968825	-1.0	-1.0
chr12	56663800	56663920	ENSG00000110958.15|PTGES3|LIN28B|LIN28B	908	-	2.354577	1.0384716	-1.0	-1.0
chr12	56672951	56673065	ENSG00000110958.15|PTGES3|LIN28B|LIN28B	949	-	3.1702154	1.2944771	-1.0	-1.0
chr12	56672739	56672809	ENSG00000110958.15|PTGES3|LIN28B|LIN28B	913	-	5.5628095	1.0598055	-1.0	-1.0
chr12	56664335	56664498	ENSG00000110958.15|PTGES3|LIN28B|LIN28B	967	-	3.7943573	1.4841852	-1.0	-1.0
chr12	56663515	56663645	ENSG00000110958.15|PTGES3|LIN28B|LIN28B	951	-	5.904313	1.3087014	-1.0	-1.0
chr12	56712702	56712908	ENSG00000196531.10|NACA|LIN28B|LIN28B	967	-	3.0255418	1.4858252	-1.0	-1.0
chr12	56713086	56713276	ENSG00000196531.10|NACA|LIN28B|LIN28B	923	-	3.3322182	1.1125859	-1.0	-1.0
chr12	56714278	56714757	ENSG00000196531.10|NACA|LIN28B|LIN28B	973	-	2.7643087	1.5708846	-1.0	-1.0
chr12	56746776	56747032	ENSG00000198056.13|PRIM1|LIN28B|LIN28B	1000	-	10.237722	8.048371	-1.0	-1.0
chr12	56746047	56746181	ENSG00000198056.13|PRIM1|LIN28B|LIN28B	996	-	3.9973376	2.455552	-1.0	-1.0
chr12	57001708	57001918	ENSG00000166860.2|ZBTB39|LIN28B|LIN28B	995	-	6.621358	2.320465	-1.0	-1.0
chr12	57064739	57064999	ENSG00000166881.9|NEMP1|LIN28B|LIN28B	992	-	6.6860046	2.0782292	-1.0	-1.0
chr12	57059082	57059217	ENSG00000166881.9|NEMP1|LIN28B|LIN28B	950	-	5.883853	1.3027046	-1.0	-1.0
chr12	57096032	57096202	ENSG00000166888.11|STAT6|LIN28B|LIN28B	911	-	3.395117	1.0526301	-1.0	-1.0
chr12	57234293	57234393	ENSG00000182199.10|SHMT2|LIN28B|LIN28B	936	+	3.405855	1.1966406	-1.0	-1.0
chr12	57230845	57231005	ENSG00000182199.10|SHMT2|LIN28B|LIN28B	937	+	3.2745855	1.2035781	-1.0	-1.0
chr12	57231615	57231810	ENSG00000182199.10|SHMT2|LIN28B|LIN28B	941	+	3.368549	1.2304581	-1.0	-1.0
chr12	57456998	57457203	ENSG00000139269.2|INHBE|LIN28B|LIN28B	978	+	5.8669634	1.6599514	-1.0	-1.0
chr12	57490537	57490644	ENSG00000166986.14|MARS|LIN28B|LIN28B	977	+	3.5418062	1.6469066	-1.0	-1.0
chr12	57489180	57489375	ENSG00000166986.14|MARS|LIN28B|LIN28B	955	+	2.7339387	1.3420177	-1.0	-1.0
chr12	57488001	57488196	ENSG00000166986.14|MARS|LIN28B|LIN28B	967	+	3.946563	1.4872855	-1.0	-1.0
chr12	57517207	57517407	ENSG00000175197.11|DDIT3|LIN28B|LIN28B	974	-	5.8061757	1.5775182	-1.0	-1.0
chr12	57522773	57522958	ENSG00000166987.14|MBD6|LIN28B|LIN28B	931	+	5.724787	1.1637782	-1.0	-1.0
chr12	57525797	57525977	ENSG00000166987.14|MBD6|LIN28B|LIN28B	916	+	3.8482213	1.0751355	-1.0	-1.0
chr12	57535492	57535597	ENSG00000175203.15|DCTN2|LIN28B|LIN28B	936	-	5.734754	1.1961355	-1.0	-1.0
chr12	57535052	57535232	ENSG00000175203.15|DCTN2|LIN28B|LIN28B	939	-	3.6615043	1.2116281	-1.0	-1.0
chr12	57530616	57530775	ENSG00000175203.15|DCTN2|LIN28B|LIN28B	950	-	4.142745	1.3030069	-1.0	-1.0
chr12	57532517	57532643	ENSG00000175203.15|DCTN2|LIN28B|LIN28B	992	-	6.4391136	2.0765367	-1.0	-1.0
chr12	57601850	57602020	ENSG00000166908.17|PIP4K2C|LIN28B|LIN28B	962	+	4.8956785	1.4238421	-1.0	-1.0
chr12	57616283	57616473	ENSG00000240771.6|ARHGEF25|LIN28B|LIN28B	987	+	6.7024746	1.8809112	-1.0	-1.0
chr12	57721143	57721513	ENSG00000135506.15|OS9|LIN28B|LIN28B	988	+	4.073277	1.9159425	-1.0	-1.0
chr12	57720783	57720893	ENSG00000135506.15|OS9|LIN28B|LIN28B	934	+	5.7190666	1.1826553	-1.0	-1.0
chr12	57718145	57718355	ENSG00000135506.15|OS9|LIN28B|LIN28B	953	+	5.260422	1.3250427	-1.0	-1.0
chr12	57718997	57719142	ENSG00000135506.15|OS9|LIN28B|LIN28B	928	+	5.6669106	1.144816	-1.0	-1.0
chr12	57716035	57716145	ENSG00000135506.15|OS9|LIN28B|LIN28B	911	+	5.5357585	1.0497264	-1.0	-1.0
chr12	57694760	57694885	ENSG00000135506.15|OS9|LIN28B|LIN28B	931	+	5.6808367	1.1586511	-1.0	-1.0
chr12	57751211	57751391	ENSG00000135446.16|CDK4|LIN28B|LIN28B	928	-	4.0201125	1.1432587	-1.0	-1.0
chr12	57750971	57751090	ENSG00000135446.16|CDK4|LIN28B|LIN28B	966	-	5.4268312	1.4729801	-1.0	-1.0
chr12	57751486	57751781	ENSG00000135446.16|CDK4|LIN28B|LIN28B	979	-	4.501959	1.6787605	-1.0	-1.0
chr12	57823341	57823511	ENSG00000175215.10|CTDSP2|LIN28B|LIN28B	927	-	3.174757	1.1379384	-1.0	-1.0
chr12	57821441	57821636	ENSG00000175215.10|CTDSP2|LIN28B|LIN28B	964	-	3.7796	1.4438359	-1.0	-1.0
chr12	57821761	57822021	ENSG00000175215.10|CTDSP2|LIN28B|LIN28B	1000	-	5.113071	3.732812	-1.0	-1.0
chr12	57823903	57824013	ENSG00000175215.10|CTDSP2|LIN28B|LIN28B	964	-	5.507562	1.441404	-1.0	-1.0
chr12	57821081	57821206	ENSG00000175215.10|CTDSP2|LIN28B|LIN28B	931	-	5.684478	1.1605129	-1.0	-1.0
chr12	57931557	57931697	ENSG00000257698.1|AC084033.3|LIN28B|LIN28B	946	-	5.844343	1.266577	-1.0	-1.0
chr12	57935893	57936098	ENSG00000257698.1|AC084033.3|LIN28B|LIN28B	952	-	3.2081745	1.3166748	-1.0	-1.0
chr12	62294178	62294288	ENSG00000135655.15|USP15|LIN28B|LIN28B	924	+	5.6622944	1.1214696	-1.0	-1.0
chr12	62390883	62390979	ENSG00000135655.15|USP15|LIN28B|LIN28B	906	+	5.488546	1.0247056	-1.0	-1.0
chr12	62340895	62341075	ENSG00000135655.15|USP15|LIN28B|LIN28B	913	+	5.600126	1.0621607	-1.0	-1.0
chr12	62305694	62305929	ENSG00000135655.15|USP15|LIN28B|LIN28B	998	+	7.724893	2.8010304	-1.0	-1.0
chr12	62335940	62336095	ENSG00000135655.15|USP15|LIN28B|LIN28B	933	+	5.703625	1.1727376	-1.0	-1.0
chr12	62389796	62389951	ENSG00000135655.15|USP15|LIN28B|LIN28B	999	+	7.495984	3.1542099	-1.0	-1.0
chr12	62593170	62593305	ENSG00000061987.15|MON2|LIN28B|LIN28B	963	+	5.827714	1.4313701	-1.0	-1.0
chr12	62552880	62552995	ENSG00000061987.15|MON2|LIN28B|LIN28B	949	+	5.88638	1.2916474	-1.0	-1.0
chr12	62532447	62532642	ENSG00000061987.15|MON2|LIN28B|LIN28B	972	+	4.1577263	1.5494075	-1.0	-1.0
chr12	62603590	62603840	ENSG00000257354.2|AC048341.2|LIN28B|LIN28B	1000	+	8.055365	3.7802627	-1.0	-1.0
chr12	62603685	62603769	ENSG00000199179.3|MIRLET7I|LIN28B|LIN28B	1000	+	8.984443	5.101245	-1.0	-1.0
chr12	62648361	62648496	ENSG00000111110.11|PPM1H|LIN28B|LIN28B	947	-	5.8551455	1.2732998	-1.0	-1.0
chr12	62648051	62648246	ENSG00000111110.11|PPM1H|LIN28B|LIN28B	958	-	6.082	1.3796945	-1.0	-1.0
chr12	62788225	62788400	ENSG00000111110.11|PPM1H|LIN28B|LIN28B	963	-	6.127037	1.4304781	-1.0	-1.0
chr12	64433423	64433563	ENSG00000184575.11|XPOT|LIN28B|LIN28B	923	+	2.2562168	1.1129079	-1.0	-1.0
chr12	64420069	64420229	ENSG00000184575.11|XPOT|LIN28B|LIN28B	988	+	5.625583	1.922602	-1.0	-1.0
chr12	64425042	64425147	ENSG00000184575.11|XPOT|LIN28B|LIN28B	924	+	3.5931685	1.1192133	-1.0	-1.0
chr12	64430143	64430287	ENSG00000184575.11|XPOT|LIN28B|LIN28B	974	+	3.724038	1.5886838	-1.0	-1.0
chr12	64418910	64419094	ENSG00000184575.11|XPOT|LIN28B|LIN28B	1000	+	5.2797174	4.641373	-1.0	-1.0
chr12	64420392	64420521	ENSG00000184575.11|XPOT|LIN28B|LIN28B	947	+	2.7997215	1.2750235	-1.0	-1.0
chr12	64409891	64409991	ENSG00000184575.11|XPOT|LIN28B|LIN28B	906	+	2.5064414	1.0247056	-1.0	-1.0
chr12	64444830	64445005	ENSG00000184575.11|XPOT|LIN28B|LIN28B	922	+	5.6335287	1.1088032	-1.0	-1.0
chr12	64474229	64474334	ENSG00000183735.9|TBK1|LIN28B|LIN28B	913	+	5.5628095	1.0591791	-1.0	-1.0
chr12	64485844	64486017	ENSG00000183735.9|TBK1|LIN28B|LIN28B	984	+	6.52557	1.8008096	-1.0	-1.0
chr12	64697312	64697432	ENSG00000153179.12|RASSF3|LIN28B|LIN28B	907	+	5.485656	1.0321631	-1.0	-1.0
chr12	64716519	64716674	ENSG00000135677.10|GNS|LIN28B|LIN28B	944	-	5.8280935	1.2527215	-1.0	-1.0
chr12	65239928	65240030	ENSG00000174106.2|LEMD3|LIN28B|LIN28B	947	+	5.851968	1.2718173	-1.0	-1.0
chr12	65170900	65171065	ENSG00000174106.2|LEMD3|LIN28B|LIN28B	920	+	5.591421	1.0944735	-1.0	-1.0
chr12	65246496	65246756	ENSG00000174106.2|LEMD3|LIN28B|LIN28B	1000	+	8.865641	5.6859226	-1.0	-1.0
chr12	65240135	65240235	ENSG00000174106.2|LEMD3|LIN28B|LIN28B	939	+	5.778186	1.2171522	-1.0	-1.0
chr12	65238668	65238793	ENSG00000174106.2|LEMD3|LIN28B|LIN28B	951	+	5.881843	1.3068894	-1.0	-1.0
chr12	66153339	66153448	ENSG00000228144.2|AC078927.1|LIN28B|LIN28B	951	-	5.9463644	1.3107523	-1.0	-1.0
chr12	66153339	66153448	ENSG00000155957.17|TMBIM4|LIN28B|LIN28B	951	-	5.9463644	1.3102989	-1.0	-1.0
chr12	66343865	66344050	ENSG00000127311.9|HELB|LIN28B|LIN28B	971	+	6.18237	1.5306085	-1.0	-1.0
chr12	67305878	67306083	ENSG00000111530.12|CAND1|LIN28B|LIN28B	979	+	6.340246	1.6843491	-1.0	-1.0
chr12	67295034	67295156	ENSG00000111530.12|CAND1|LIN28B|LIN28B	988	+	6.6065793	1.9268916	-1.0	-1.0
chr12	67297747	67297853	ENSG00000111530.12|CAND1|LIN28B|LIN28B	969	+	6.1680455	1.5069776	-1.0	-1.0
chr12	67292621	67292751	ENSG00000111530.12|CAND1|LIN28B|LIN28B	976	+	5.5434103	1.625023	-1.0	-1.0
chr12	67306378	67306483	ENSG00000111530.12|CAND1|LIN28B|LIN28B	931	+	5.681427	1.1593325	-1.0	-1.0
chr12	67313110	67313225	ENSG00000111530.12|CAND1|LIN28B|LIN28B	920	+	5.607834	1.0960982	-1.0	-1.0
chr12	67314305	67314600	ENSG00000111530.12|CAND1|LIN28B|LIN28B	980	+	5.7849703	1.703116	-1.0	-1.0
chr12	67302322	67302452	ENSG00000111530.12|CAND1|LIN28B|LIN28B	919	+	4.1931877	1.0900044	-1.0	-1.0
chr12	68659359	68659459	ENSG00000127314.17|RAP1B|LIN28B|LIN28B	914	+	5.5484343	1.0640945	-1.0	-1.0
chr12	68657918	68658088	ENSG00000127314.17|RAP1B|LIN28B|LIN28B	927	+	5.821705	1.1338991	-1.0	-1.0
chr12	68648669	68648789	ENSG00000127314.17|RAP1B|LIN28B|LIN28B	911	+	5.5131817	1.0503553	-1.0	-1.0
chr12	68721117	68721177	ENSG00000111581.9|NUP107|LIN28B|LIN28B	922	+	3.3204136	1.1083316	-1.0	-1.0
chr12	68731606	68731719	ENSG00000111581.9|NUP107|LIN28B|LIN28B	910	+	5.5038157	1.0438864	-1.0	-1.0
chr12	68721840	68721940	ENSG00000111581.9|NUP107|LIN28B|LIN28B	914	+	5.5340824	1.0634251	-1.0	-1.0
chr12	68688961	68689053	ENSG00000111581.9|NUP107|LIN28B|LIN28B	1000	+	5.8275685	3.6745806	-1.0	-1.0
chr12	68735230	68735335	ENSG00000111581.9|NUP107|LIN28B|LIN28B	906	+	5.5406275	1.028995	-1.0	-1.0
chr12	68732582	68732752	ENSG00000111581.9|NUP107|LIN28B|LIN28B	930	+	5.760366	1.156472	-1.0	-1.0
chr12	68839278	68839468	ENSG00000135679.22|MDM2|LIN28B|LIN28B	962	+	6.1302166	1.4227394	-1.0	-1.0
chr12	68808175	68808320	ENSG00000135679.22|MDM2|LIN28B|LIN28B	989	+	4.6379895	1.9750291	-1.0	-1.0
chr12	68835828	68835963	ENSG00000135679.22|MDM2|LIN28B|LIN28B	980	+	4.5563555	1.6941962	-1.0	-1.0
chr12	68839608	68839748	ENSG00000135679.22|MDM2|LIN28B|LIN28B	909	+	5.5840616	1.0425165	-1.0	-1.0
chr12	69251183	69251288	ENSG00000111605.16|CPSF6|LIN28B|LIN28B	905	+	5.4960585	1.022205	-1.0	-1.0
chr12	69259427	69259543	ENSG00000111605.16|CPSF6|LIN28B|LIN28B	997	+	7.1612487	2.5462554	-1.0	-1.0
chr12	69260043	69260153	ENSG00000111605.16|CPSF6|LIN28B|LIN28B	999	+	5.4682436	3.1234484	-1.0	-1.0
chr12	69257776	69257901	ENSG00000111605.16|CPSF6|LIN28B|LIN28B	940	+	5.7714763	1.2232068	-1.0	-1.0
chr12	69253369	69253564	ENSG00000111605.16|CPSF6|LIN28B|LIN28B	976	+	6.296857	1.6270139	-1.0	-1.0
chr12	69353957	69354092	ENSG00000090382.6|LYZ|LIN28B|LIN28B	932	+	5.71749	1.1683128	-1.0	-1.0
chr12	69350107	69350292	ENSG00000090382.6|LYZ|LIN28B|LIN28B	951	+	5.9105525	1.3096783	-1.0	-1.0
chr12	69589616	69589716	ENSG00000166226.12|CCT2|LIN28B|LIN28B	904	+	3.7506201	1.0172856	-1.0	-1.0
chr12	69597967	69598071	ENSG00000166226.12|CCT2|LIN28B|LIN28B	958	+	3.6595502	1.3795323	-1.0	-1.0
chr12	69586269	69586344	ENSG00000166226.12|CCT2|LIN28B|LIN28B	923	+	3.8934414	1.116269	-1.0	-1.0
chr12	69597155	69597270	ENSG00000166226.12|CCT2|LIN28B|LIN28B	1000	+	8.544421	7.463467	-1.0	-1.0
chr12	69599783	69599983	ENSG00000166226.12|CCT2|LIN28B|LIN28B	974	+	6.231671	1.5774688	-1.0	-1.0
chr12	69588214	69588314	ENSG00000166226.12|CCT2|LIN28B|LIN28B	932	+	5.7400136	1.1698172	-1.0	-1.0
chr12	69586752	69586892	ENSG00000166226.12|CCT2|LIN28B|LIN28B	958	+	4.5743284	1.3734213	-1.0	-1.0
chr12	69601349	69601524	ENSG00000166226.12|CCT2|LIN28B|LIN28B	951	+	4.951278	1.3118474	-1.0	-1.0
chr12	69597642	69597742	ENSG00000166226.12|CCT2|LIN28B|LIN28B	911	+	3.1811159	1.0489167	-1.0	-1.0
chr12	69587504	69587674	ENSG00000166226.12|CCT2|LIN28B|LIN28B	988	+	4.5956893	1.9283775	-1.0	-1.0
chr12	69587929	69588079	ENSG00000166226.12|CCT2|LIN28B|LIN28B	961	+	4.2205667	1.4117769	-1.0	-1.0
chr12	69756509	69756619	ENSG00000127328.21|RAB3IP|LIN28B|LIN28B	923	+	5.610798	1.1124492	-1.0	-1.0
chr12	70294080	70294285	ENSG00000111596.11|CNOT2|LIN28B|LIN28B	980	+	7.9810414	1.6995735	-1.0	-1.0
chr12	71623464	71623569	ENSG00000133858.15|ZFC3H1|LIN28B|LIN28B	906	-	5.48105	1.0247056	-1.0	-1.0
chr12	71624103	71624292	ENSG00000133858.15|ZFC3H1|LIN28B|LIN28B	985	-	4.875372	1.823477	-1.0	-1.0
chr12	71790040	71790155	ENSG00000080371.5|RAB21|LIN28B|LIN28B	912	+	5.587112	1.0571065	-1.0	-1.0
chr12	71788840	71789035	ENSG00000080371.5|RAB21|LIN28B|LIN28B	983	+	6.522502	1.77033	-1.0	-1.0
chr12	71922982	71923122	ENSG00000121749.15|TBC1D15|LIN28B|LIN28B	966	+	3.893747	1.4665403	-1.0	-1.0
chr12	74538956	74539426	ENSG00000253719.3|ATXN7L3B|LIN28B|LIN28B	995	+	5.8297253	2.3011265	-1.0	-1.0
chr12	74539716	74539911	ENSG00000253719.3|ATXN7L3B|LIN28B|LIN28B	978	+	5.2759323	1.6560247	-1.0	-1.0
chr12	74538366	74538466	ENSG00000253719.3|ATXN7L3B|LIN28B|LIN28B	904	+	5.503605	1.0172856	-1.0	-1.0
chr12	74540431	74540846	ENSG00000253719.3|ATXN7L3B|LIN28B|LIN28B	1000	+	6.4627037	3.303299	-1.0	-1.0
chr12	76049785	76049885	ENSG00000187109.13|NAP1L1|LIN28B|LIN28B	991	-	4.8638425	2.0233195	-1.0	-1.0
chr12	76050530	76050653	ENSG00000187109.13|NAP1L1|LIN28B|LIN28B	1000	-	3.7468085	3.3525028	-1.0	-1.0
chr12	76053090	76053158	ENSG00000187109.13|NAP1L1|LIN28B|LIN28B	977	-	3.5207365	1.6297245	-1.0	-1.0
chr12	76053204	76053314	ENSG00000187109.13|NAP1L1|LIN28B|LIN28B	920	-	2.1980736	1.0954336	-1.0	-1.0
chr12	76047036	76047191	ENSG00000187109.13|NAP1L1|LIN28B|LIN28B	925	-	3.2406576	1.1243395	-1.0	-1.0
chr12	76049659	76049785	ENSG00000187109.13|NAP1L1|LIN28B|LIN28B	1000	-	4.7422504	3.9763484	-1.0	-1.0
chr12	76055018	76055090	ENSG00000187109.13|NAP1L1|LIN28B|LIN28B	966	-	2.8544538	1.466985	-1.0	-1.0
chr12	76048306	76048464	ENSG00000187109.13|NAP1L1|LIN28B|LIN28B	968	-	3.148109	1.4942722	-1.0	-1.0
chr12	76068892	76068994	ENSG00000187109.13|NAP1L1|LIN28B|LIN28B	904	-	2.2312725	1.0196937	-1.0	-1.0
chr12	76053769	76053899	ENSG00000187109.13|NAP1L1|LIN28B|LIN28B	962	-	2.7622323	1.4218405	-1.0	-1.0
chr12	76049134	76049344	ENSG00000187109.13|NAP1L1|LIN28B|LIN28B	981	-	3.5971088	1.7195334	-1.0	-1.0
chr12	76047971	76048166	ENSG00000187109.13|NAP1L1|LIN28B|LIN28B	952	-	4.2755637	1.3178345	-1.0	-1.0
chr12	76047446	76047581	ENSG00000187109.13|NAP1L1|LIN28B|LIN28B	949	-	5.8645725	1.2899327	-1.0	-1.0
chr12	76046831	76047026	ENSG00000187109.13|NAP1L1|LIN28B|LIN28B	963	-	3.1373384	1.4296843	-1.0	-1.0
chr12	76046076	76046266	ENSG00000187109.13|NAP1L1|LIN28B|LIN28B	954	-	5.196463	1.3352649	-1.0	-1.0
chr12	76373343	76373468	ENSG00000091039.16|OSBPL8|LIN28B|LIN28B	959	-	4.5284133	1.3917831	-1.0	-1.0
chr12	76397758	76397897	ENSG00000091039.16|OSBPL8|LIN28B|LIN28B	979	-	6.362921	1.6824886	-1.0	-1.0
chr12	76375272	76375370	ENSG00000091039.16|OSBPL8|LIN28B|LIN28B	995	-	7.003961	2.3236678	-1.0	-1.0
chr12	76369213	76369301	ENSG00000091039.16|OSBPL8|LIN28B|LIN28B	986	-	6.692469	1.8599148	-1.0	-1.0
chr12	76423986	76424156	ENSG00000091039.16|OSBPL8|LIN28B|LIN28B	914	-	5.649804	1.065694	-1.0	-1.0
chr12	76543931	76544101	ENSG00000091039.16|OSBPL8|LIN28B|LIN28B	927	-	5.6537933	1.135051	-1.0	-1.0
chr12	76392655	76392752	ENSG00000091039.16|OSBPL8|LIN28B|LIN28B	959	-	6.034952	1.3871882	-1.0	-1.0
chr12	76554781	76554981	ENSG00000091039.16|OSBPL8|LIN28B|LIN28B	994	-	6.1456323	2.240541	-1.0	-1.0
chr12	76846515	76846679	ENSG00000186908.14|ZDHHC17|LIN28B|LIN28B	967	+	6.114178	1.4795583	-1.0	-1.0
chr12	76764207	76764329	ENSG00000186908.14|ZDHHC17|LIN28B|LIN28B	946	+	5.9355106	1.2661284	-1.0	-1.0
chr12	79832386	79832581	ENSG00000058272.16|PPP1R12A|LIN28B|LIN28B	967	-	6.1350555	1.4849272	-1.0	-1.0
chr12	79822115	79822190	ENSG00000058272.16|PPP1R12A|LIN28B|LIN28B	928	-	5.6612735	1.141363	-1.0	-1.0
chr12	79845301	79845411	ENSG00000058272.16|PPP1R12A|LIN28B|LIN28B	964	-	4.2961807	1.4431348	-1.0	-1.0
chr12	89590648	89590783	ENSG00000070961.15|ATP2B1|LIN28B|LIN28B	927	-	5.710021	1.1365228	-1.0	-1.0
chr12	89589813	89590008	ENSG00000070961.15|ATP2B1|LIN28B|LIN28B	963	-	6.0457063	1.4338188	-1.0	-1.0
chr12	92143407	92143652	ENSG00000133639.4|BTG1|LIN28B|LIN28B	1000	-	6.7986693	4.1611757	-1.0	-1.0
chr12	92144172	92144287	ENSG00000133639.4|BTG1|LIN28B|LIN28B	916	-	5.5734315	1.0777426	-1.0	-1.0
chr12	92143787	92143932	ENSG00000133639.4|BTG1|LIN28B|LIN28B	949	-	3.3180027	1.2947712	-1.0	-1.0
chr12	92852174	92852296	ENSG00000102189.16|EEA1|LIN28B|LIN28B	993	-	6.836624	2.1759026	-1.0	-1.0
chr12	92883972	92884152	ENSG00000257195.1|HNRNPA1P50|LIN28B|LIN28B	928	+	5.6736603	1.1399041	-1.0	-1.0
chr12	93409552	93409742	ENSG00000177889.9|UBE2N|LIN28B|LIN28B	940	-	5.5974803	1.2239989	-1.0	-1.0
chr12	93487496	93487736	ENSG00000198015.12|MRPL42|LIN28B|LIN28B	974	+	5.558153	1.5897492	-1.0	-1.0
chr12	93510755	93510870	ENSG00000198015.12|MRPL42|LIN28B|LIN28B	951	+	5.947027	1.3056694	-1.0	-1.0
chr12	93501600	93501720	ENSG00000198015.12|MRPL42|LIN28B|LIN28B	914	+	5.6279697	1.0631276	-1.0	-1.0
chr12	93502005	93502175	ENSG00000198015.12|MRPL42|LIN28B|LIN28B	933	+	3.1785762	1.1738259	-1.0	-1.0
chr12	93501175	93501350	ENSG00000198015.12|MRPL42|LIN28B|LIN28B	1000	+	6.791867	5.466862	-1.0	-1.0
chr12	93575578	93575703	ENSG00000120833.13|SOCS2|LIN28B|LIN28B	923	+	3.8871498	1.1119014	-1.0	-1.0
chr12	93574848	93574963	ENSG00000120833.13|SOCS2|LIN28B|LIN28B	935	+	5.7292347	1.1891598	-1.0	-1.0
chr12	93850279	93850479	ENSG00000169372.12|CRADD|LIN28B|LIN28B	982	+	6.465198	1.7392116	-1.0	-1.0
chr12	93810586	93810761	ENSG00000169372.12|CRADD|LIN28B|LIN28B	916	+	5.559331	1.0761017	-1.0	-1.0
chr12	94971331	94971576	ENSG00000184752.12|NDUFA12|LIN28B|LIN28B	977	-	6.3217	1.6442748	-1.0	-1.0
chr12	95274761	95274886	ENSG00000028203.17|VEZT|LIN28B|LIN28B	970	+	6.2435994	1.52138	-1.0	-1.0
chr12	95504064	95504161	ENSG00000111142.13|METAP2|LIN28B|LIN28B	985	+	6.6276994	1.8342341	-1.0	-1.0
chr12	95496003	95496098	ENSG00000111142.13|METAP2|LIN28B|LIN28B	999	+	7.4705286	2.9582224	-1.0	-1.0
chr12	95512800	95512916	ENSG00000111142.13|METAP2|LIN28B|LIN28B	991	+	6.7825737	2.0592082	-1.0	-1.0
chr12	95474094	95474330	ENSG00000111142.13|METAP2|LIN28B|LIN28B	978	+	4.876219	1.6516072	-1.0	-1.0
chr12	95513811	95513931	ENSG00000111142.13|METAP2|LIN28B|LIN28B	957	+	5.9733095	1.3620927	-1.0	-1.0
chr12	95858927	95859076	ENSG00000139343.10|SNRPF|LIN28B|LIN28B	995	+	5.1161823	2.3109508	-1.0	-1.0
chr12	96919984	96920125	ENSG00000139350.11|NEDD1|LIN28B|LIN28B	997	+	7.1494436	2.5530024	-1.0	-1.0
chr12	98549722	98549967	ENSG00000120802.13|TMPO|LIN28B|LIN28B	1000	+	6.1165113	4.33105	-1.0	-1.0
chr12	98549502	98549612	ENSG00000120802.13|TMPO|LIN28B|LIN28B	913	+	3.8530056	1.0591525	-1.0	-1.0
chr12	98548887	98549072	ENSG00000120802.13|TMPO|LIN28B|LIN28B	948	+	5.870007	1.2834013	-1.0	-1.0
chr12	98547662	98547792	ENSG00000120802.13|TMPO|LIN28B|LIN28B	925	+	5.719001	1.1268464	-1.0	-1.0
chr12	98548277	98548447	ENSG00000120802.13|TMPO|LIN28B|LIN28B	921	+	5.6821127	1.104594	-1.0	-1.0
chr12	98598439	98598703	ENSG00000075415.12|SLC25A3|LIN28B|LIN28B	990	+	4.561982	2.0050323	-1.0	-1.0
chr12	98593885	98594045	ENSG00000075415.12|SLC25A3|LIN28B|LIN28B	947	+	3.2530885	1.2745066	-1.0	-1.0
chr12	98595645	98595848	ENSG00000075415.12|SLC25A3|LIN28B|LIN28B	997	+	3.9510262	2.5283482	-1.0	-1.0
chr12	98601281	98601367	ENSG00000075415.12|SLC25A3|LIN28B|LIN28B	957	+	4.2256136	1.3643701	-1.0	-1.0
chr12	98601367	98601482	ENSG00000075415.12|SLC25A3|LIN28B|LIN28B	983	+	3.4567306	1.763953	-1.0	-1.0
chr12	98597789	98598104	ENSG00000075415.12|SLC25A3|LIN28B|LIN28B	997	+	4.9545155	2.4920828	-1.0	-1.0
chr12	98601079	98601281	ENSG00000075415.12|SLC25A3|LIN28B|LIN28B	996	+	3.5950105	2.3640418	-1.0	-1.0
chr12	98599857	98600122	ENSG00000075415.12|SLC25A3|LIN28B|LIN28B	996	+	3.5038126	2.4103343	-1.0	-1.0
chr12	98601512	98601732	ENSG00000075415.12|SLC25A3|LIN28B|LIN28B	974	+	4.6416283	1.5843908	-1.0	-1.0
chr12	98666189	98666289	ENSG00000120868.13|APAF1|LIN28B|LIN28B	909	+	5.5773497	1.0397335	-1.0	-1.0
chr12	98665687	98665791	ENSG00000120868.13|APAF1|LIN28B|LIN28B	904	+	3.7506201	1.0171136	-1.0	-1.0
chr12	98677424	98677551	ENSG00000120868.13|APAF1|LIN28B|LIN28B	1000	+	8.731066	5.494341	-1.0	-1.0
chr12	100058858	100059033	ENSG00000111647.12|UHRF1BP1L|LIN28B|LIN28B	950	-	5.87097	1.2971311	-1.0	-1.0
chr12	100220007	100220146	ENSG00000075089.9|ACTR6|LIN28B|LIN28B	999	+	5.502793	3.0747633	-1.0	-1.0
chr12	100223785	100224070	ENSG00000075089.9|ACTR6|LIN28B|LIN28B	993	+	5.5415983	2.1678019	-1.0	-1.0
chr12	100212255	100212354	ENSG00000075089.9|ACTR6|LIN28B|LIN28B	913	+	5.5628095	1.059139	-1.0	-1.0
chr12	100267244	100267439	ENSG00000136021.18|SCYL2|LIN28B|LIN28B	965	+	5.286228	1.4594916	-1.0	-1.0
chr12	100339862	100340042	ENSG00000136021.18|SCYL2|LIN28B|LIN28B	987	+	6.590625	1.8975301	-1.0	-1.0
chr12	100313421	100313538	ENSG00000136021.18|SCYL2|LIN28B|LIN28B	954	+	3.6183493	1.3381735	-1.0	-1.0
chr12	101329240	101329449	ENSG00000120800.4|UTP20|LIN28B|LIN28B	970	+	6.1969805	1.5160669	-1.0	-1.0
chr12	101716727	101716812	ENSG00000111666.10|CHPT1|LIN28B|LIN28B	999	+	7.6298904	3.1886451	-1.0	-1.0
chr12	101720122	101720254	ENSG00000111666.10|CHPT1|LIN28B|LIN28B	991	+	4.392448	2.0630684	-1.0	-1.0
chr12	101766090	101766290	ENSG00000111670.14|GNPTAB|LIN28B|LIN28B	975	-	6.3289104	1.6058787	-1.0	-1.0
chr12	101908185	101908320	ENSG00000136048.13|DRAM1|LIN28B|LIN28B	917	+	3.8607595	1.080395	-1.0	-1.0
chr12	102112107	102112222	ENSG00000075188.8|NUP37|LIN28B|LIN28B	904	-	5.503605	1.0174387	-1.0	-1.0
chr12	102406032	102406227	ENSG00000283052.1|LINC02456|LIN28B|LIN28B	984	+	6.5856557	1.7932279	-1.0	-1.0
chr12	102322315	102322510	ENSG00000283052.1|LINC02456|LIN28B|LIN28B	943	+	5.9110436	1.240573	-1.0	-1.0
chr12	102322319	102322514	ENSG00000281344.1|HELLPAR|LIN28B|LIN28B	942	+	5.905541	1.2400277	-1.0	-1.0
chr12	102401246	102401426	ENSG00000017427.15|IGF1|LIN28B|LIN28B	995	-	7.2070165	2.30981	-1.0	-1.0
chr12	103827936	103828141	ENSG00000111696.11|NT5DC3|LIN28B|LIN28B	995	-	6.36046	2.3085096	-1.0	-1.0
chr12	103787440	103787527	ENSG00000111696.11|NT5DC3|LIN28B|LIN28B	931	-	5.695347	1.1627179	-1.0	-1.0
chr12	103788837	103788987	ENSG00000111696.11|NT5DC3|LIN28B|LIN28B	978	-	6.3195996	1.6501158	-1.0	-1.0
chr12	103943091	103943381	ENSG00000166598.14|HSP90B1|LIN28B|LIN28B	990	+	3.046425	1.9882421	-1.0	-1.0
chr12	103941534	103941768	ENSG00000166598.14|HSP90B1|LIN28B|LIN28B	992	+	3.3696258	2.0926592	-1.0	-1.0
chr12	103942526	103942641	ENSG00000166598.14|HSP90B1|LIN28B|LIN28B	973	+	2.636898	1.5681293	-1.0	-1.0
chr12	103946785	103946920	ENSG00000166598.14|HSP90B1|LIN28B|LIN28B	963	+	2.67446	1.4374332	-1.0	-1.0
chr12	103933955	103934140	ENSG00000166598.14|HSP90B1|LIN28B|LIN28B	976	+	3.595027	1.626365	-1.0	-1.0
chr12	103939508	103939625	ENSG00000166598.14|HSP90B1|LIN28B|LIN28B	996	+	3.6210802	2.3578901	-1.0	-1.0
chr12	103943643	103943874	ENSG00000166598.14|HSP90B1|LIN28B|LIN28B	994	+	3.4185655	2.206665	-1.0	-1.0
chr12	103941831	103941897	ENSG00000166598.14|HSP90B1|LIN28B|LIN28B	923	+	2.08645	1.1120292	-1.0	-1.0
chr12	103984803	103984920	ENSG00000139372.14|TDG|LIN28B|LIN28B	938	+	5.792611	1.2055748	-1.0	-1.0
chr12	104348427	104348592	ENSG00000198431.15|TXNRD1|LIN28B|LIN28B	959	+	5.4308543	1.3888907	-1.0	-1.0
chr12	104287161	104287261	ENSG00000198431.15|TXNRD1|LIN28B|LIN28B	906	+	5.488546	1.0247056	-1.0	-1.0
chr12	104334141	104334332	ENSG00000198431.15|TXNRD1|LIN28B|LIN28B	982	+	5.3085933	1.7355915	-1.0	-1.0
chr12	104348777	104348992	ENSG00000198431.15|TXNRD1|LIN28B|LIN28B	973	+	5.4126077	1.5640055	-1.0	-1.0
chr12	104321090	104321235	ENSG00000198431.15|TXNRD1|LIN28B|LIN28B	949	+	5.151761	1.2893454	-1.0	-1.0
chr12	104318912	104319055	ENSG00000198431.15|TXNRD1|LIN28B|LIN28B	999	+	6.832014	2.964033	-1.0	-1.0
chr12	104331538	104331641	ENSG00000198431.15|TXNRD1|LIN28B|LIN28B	928	+	3.9616072	1.1455264	-1.0	-1.0
chr12	104315776	104315896	ENSG00000198431.15|TXNRD1|LIN28B|LIN28B	996	+	4.5545835	2.3524017	-1.0	-1.0
chr12	104349022	104349122	ENSG00000198431.15|TXNRD1|LIN28B|LIN28B	954	+	5.997911	1.335159	-1.0	-1.0
chr12	104326346	104326423	ENSG00000198431.15|TXNRD1|LIN28B|LIN28B	965	+	3.8784952	1.4533879	-1.0	-1.0
chr12	104349832	104349947	ENSG00000198431.15|TXNRD1|LIN28B|LIN28B	949	+	5.0015407	1.2902998	-1.0	-1.0
chr12	104350027	104350137	ENSG00000198431.15|TXNRD1|LIN28B|LIN28B	905	+	3.1515045	1.0220642	-1.0	-1.0
chr12	104508409	104508554	ENSG00000171310.10|CHST11|LIN28B|LIN28B	947	+	5.8743	1.2731469	-1.0	-1.0
chr12	104757053	104757288	ENSG00000171310.10|CHST11|LIN28B|LIN28B	999	+	7.462031	3.249873	-1.0	-1.0
chr12	104759633	104759808	ENSG00000171310.10|CHST11|LIN28B|LIN28B	916	+	5.561817	1.0767627	-1.0	-1.0
chr12	104490539	104490734	ENSG00000171310.10|CHST11|LIN28B|LIN28B	990	+	6.7535706	1.987569	-1.0	-1.0
chr12	104506549	104506744	ENSG00000171310.10|CHST11|LIN28B|LIN28B	972	+	6.2772026	1.5552634	-1.0	-1.0
chr12	106970846	106971036	ENSG00000151135.9|TMEM263|LIN28B|LIN28B	962	+	6.187964	1.4223467	-1.0	-1.0
chr12	106972064	106972234	ENSG00000151135.9|TMEM263|LIN28B|LIN28B	940	+	2.786684	1.2227924	-1.0	-1.0
chr12	106971604	106971729	ENSG00000151135.9|TMEM263|LIN28B|LIN28B	927	+	5.66045	1.1340672	-1.0	-1.0
chr12	106967731	106967931	ENSG00000151135.9|TMEM263|LIN28B|LIN28B	974	+	6.3852725	1.5797503	-1.0	-1.0
chr12	106997582	106997690	ENSG00000008405.11|CRY1|LIN28B|LIN28B	939	-	5.7537103	1.2138969	-1.0	-1.0
chr12	107001279	107001368	ENSG00000008405.11|CRY1|LIN28B|LIN28B	936	-	5.747384	1.1924452	-1.0	-1.0
chr12	107697466	107697597	ENSG00000136045.11|PWP1|LIN28B|LIN28B	965	+	5.8701816	1.4602551	-1.0	-1.0
chr12	107688694	107688802	ENSG00000136045.11|PWP1|LIN28B|LIN28B	911	+	3.7955139	1.0518829	-1.0	-1.0
chr12	107710409	107710510	ENSG00000136045.11|PWP1|LIN28B|LIN28B	906	+	5.488546	1.0247056	-1.0	-1.0
chr12	108538938	108539089	ENSG00000075856.11|SART3|LIN28B|LIN28B	995	-	6.9844685	2.3269796	-1.0	-1.0
chr12	108536513	108536572	ENSG00000075856.11|SART3|LIN28B|LIN28B	955	-	5.992485	1.3467637	-1.0	-1.0
chr12	108522829	108523024	ENSG00000075856.11|SART3|LIN28B|LIN28B	943	-	4.2633395	1.247269	-1.0	-1.0
chr12	108569149	108569254	ENSG00000136003.15|ISCU|LIN28B|LIN28B	905	+	5.62358	1.0233617	-1.0	-1.0
chr12	108565273	108565431	ENSG00000136003.15|ISCU|LIN28B|LIN28B	964	+	6.0635414	1.4381068	-1.0	-1.0
chr12	108648962	108649082	ENSG00000110880.10|CORO1C|LIN28B|LIN28B	995	-	7.0899286	2.3355312	-1.0	-1.0
chr12	108645398	108645558	ENSG00000110880.10|CORO1C|LIN28B|LIN28B	972	-	5.3496647	1.5466615	-1.0	-1.0
chr12	108678276	108678386	ENSG00000110880.10|CORO1C|LIN28B|LIN28B	915	-	3.8453221	1.0696663	-1.0	-1.0
chr12	108701049	108701299	ENSG00000110880.10|CORO1C|LIN28B|LIN28B	995	-	6.788597	2.3103957	-1.0	-1.0
chr12	108645753	108645958	ENSG00000110880.10|CORO1C|LIN28B|LIN28B	938	-	3.7951992	1.2051574	-1.0	-1.0
chr12	108646018	108646218	ENSG00000110880.10|CORO1C|LIN28B|LIN28B	994	-	5.350782	2.2280838	-1.0	-1.0
chr12	108654305	108654405	ENSG00000110880.10|CORO1C|LIN28B|LIN28B	991	-	6.737383	2.055704	-1.0	-1.0
chr12	108648744	108648850	ENSG00000110880.10|CORO1C|LIN28B|LIN28B	911	-	4.076885	1.0514598	-1.0	-1.0
chr12	108646693	108646913	ENSG00000110880.10|CORO1C|LIN28B|LIN28B	1000	-	4.958109	3.3250184	-1.0	-1.0
chr12	108652229	108652417	ENSG00000110880.10|CORO1C|LIN28B|LIN28B	974	-	4.6580434	1.5825273	-1.0	-1.0
chr12	108646543	108646673	ENSG00000110880.10|CORO1C|LIN28B|LIN28B	915	-	3.1894329	1.072858	-1.0	-1.0
chr12	108787196	108787341	ENSG00000084112.14|SSH1|LIN28B|LIN28B	940	-	5.8049116	1.22374	-1.0	-1.0
chr12	108811257	108811367	ENSG00000084112.14|SSH1|LIN28B|LIN28B	934	-	5.705502	1.1787513	-1.0	-1.0
chr12	109090084	109090207	ENSG00000189046.10|ALKBH2|LIN28B|LIN28B	961	-	6.0177255	1.4050641	-1.0	-1.0
chr12	109092419	109092609	ENSG00000189046.10|ALKBH2|LIN28B|LIN28B	934	-	5.7503924	1.1836861	-1.0	-1.0
chr12	109521120	109521300	ENSG00000151148.13|UBE3B|LIN28B|LIN28B	913	+	5.5306153	1.0616883	-1.0	-1.0
chr12	109561419	109561517	ENSG00000139428.11|MMAB|LIN28B|LIN28B	962	-	6.045897	1.4245296	-1.0	-1.0
chr12	109948530	109948720	ENSG00000139436.20|GIT2|LIN28B|LIN28B	965	-	6.081498	1.4617667	-1.0	-1.0
chr12	110038383	110038508	ENSG00000076513.16|ANKRD13A|LIN28B|LIN28B	917	+	5.572385	1.0832372	-1.0	-1.0
chr12	110013124	110013244	ENSG00000076513.16|ANKRD13A|LIN28B|LIN28B	1000	+	6.1563478	4.208181	-1.0	-1.0
chr12	109999649	109999779	ENSG00000076513.16|ANKRD13A|LIN28B|LIN28B	998	+	5.53107	2.7409163	-1.0	-1.0
chr12	110037658	110037838	ENSG00000076513.16|ANKRD13A|LIN28B|LIN28B	959	+	5.4755445	1.3863528	-1.0	-1.0
chr12	110012004	110012104	ENSG00000076513.16|ANKRD13A|LIN28B|LIN28B	945	+	5.833289	1.2562186	-1.0	-1.0
chr12	110033796	110033957	ENSG00000076513.16|ANKRD13A|LIN28B|LIN28B	992	+	6.780708	2.0996795	-1.0	-1.0
chr12	110018364	110018474	ENSG00000076513.16|ANKRD13A|LIN28B|LIN28B	908	+	5.4913216	1.0361835	-1.0	-1.0
chr12	110347155	110347305	ENSG00000174437.16|ATP2A2|LIN28B|LIN28B	946	+	3.474123	1.268724	-1.0	-1.0
chr12	110350100	110350200	ENSG00000174437.16|ATP2A2|LIN28B|LIN28B	909	+	5.5567307	1.0391833	-1.0	-1.0
chr12	110339542	110339642	ENSG00000174437.16|ATP2A2|LIN28B|LIN28B	909	+	3.7831843	1.0412625	-1.0	-1.0
chr12	110333180	110333283	ENSG00000174437.16|ATP2A2|LIN28B|LIN28B	999	+	7.541864	3.1311383	-1.0	-1.0
chr12	110350510	110350700	ENSG00000174437.16|ATP2A2|LIN28B|LIN28B	943	+	5.807485	1.2474703	-1.0	-1.0
chr12	110332578	110332685	ENSG00000174437.16|ATP2A2|LIN28B|LIN28B	976	+	5.696256	1.6213039	-1.0	-1.0
chr12	110327722	110327822	ENSG00000174437.16|ATP2A2|LIN28B|LIN28B	941	+	4.050268	1.2287816	-1.0	-1.0
chr12	110308847	110308957	ENSG00000174437.16|ATP2A2|LIN28B|LIN28B	942	+	5.8188	1.2351811	-1.0	-1.0
chr12	110342247	110342448	ENSG00000174437.16|ATP2A2|LIN28B|LIN28B	944	+	3.943188	1.2484446	-1.0	-1.0
chr12	110334011	110334181	ENSG00000174437.16|ATP2A2|LIN28B|LIN28B	929	+	3.0045571	1.1504221	-1.0	-1.0
chr12	110386326	110386466	ENSG00000196510.12|ANAPC7|LIN28B|LIN28B	995	-	6.094631	2.311291	-1.0	-1.0
chr12	110376091	110376211	ENSG00000196510.12|ANAPC7|LIN28B|LIN28B	979	-	4.433902	1.6785041	-1.0	-1.0
chr12	110440317	110440462	ENSG00000258210.1|AC144548.2|LIN28B|LIN28B	932	-	5.7337193	1.1664243	-1.0	-1.0
chr12	110435082	110435267	ENSG00000258210.1|AC144548.2|LIN28B|LIN28B	934	-	3.3304598	1.1807591	-1.0	-1.0
chr12	110436532	110436747	ENSG00000258210.1|AC144548.2|LIN28B|LIN28B	984	-	5.5109763	1.7871287	-1.0	-1.0
chr12	110436022	110436222	ENSG00000258210.1|AC144548.2|LIN28B|LIN28B	1000	-	5.5198555	4.6188226	-1.0	-1.0
chr12	110440316	110440461	ENSG00000111229.15|ARPC3|LIN28B|LIN28B	934	-	5.755799	1.1808081	-1.0	-1.0
chr12	110436529	110436683	ENSG00000111229.15|ARPC3|LIN28B|LIN28B	988	-	6.5080404	1.9070859	-1.0	-1.0
chr12	110435084	110435217	ENSG00000111229.15|ARPC3|LIN28B|LIN28B	933	-	3.266582	1.1744736	-1.0	-1.0
chr12	110436109	110436224	ENSG00000111229.15|ARPC3|LIN28B|LIN28B	1000	-	4.4284844	3.5960484	-1.0	-1.0
chr12	110452738	110452933	ENSG00000111231.8|GPN3|LIN28B|LIN28B	996	-	7.120738	2.4329276	-1.0	-1.0
chr12	110459694	110459862	ENSG00000111231.8|GPN3|LIN28B|LIN28B	992	-	6.6973667	2.0868096	-1.0	-1.0
chr12	110496091	110496217	ENSG00000111237.18|VPS29|LIN28B|LIN28B	987	-	4.0885916	1.8722339	-1.0	-1.0
chr12	110491986	110492122	ENSG00000111237.18|VPS29|LIN28B|LIN28B	999	-	5.6893325	2.8599932	-1.0	-1.0
chr12	110730524	110730669	ENSG00000186298.11|PPP1CC|LIN28B|LIN28B	938	-	3.119366	1.2047479	-1.0	-1.0
chr12	110720939	110721114	ENSG00000186298.11|PPP1CC|LIN28B|LIN28B	920	-	3.1647213	1.0977623	-1.0	-1.0
chr12	110724659	110724844	ENSG00000186298.11|PPP1CC|LIN28B|LIN28B	985	-	4.70881	1.8283283	-1.0	-1.0
chr12	110742717	110742882	ENSG00000186298.11|PPP1CC|LIN28B|LIN28B	926	-	2.8580215	1.1314825	-1.0	-1.0
chr12	110722080	110722345	ENSG00000186298.11|PPP1CC|LIN28B|LIN28B	1000	-	6.4224796	4.2774105	-1.0	-1.0
chr12	110722400	110722690	ENSG00000186298.11|PPP1CC|LIN28B|LIN28B	999	-	5.095989	3.1317194	-1.0	-1.0
chr12	111419162	111419342	ENSG00000111252.10|SH2B3|LIN28B|LIN28B	934	+	5.717609	1.1792846	-1.0	-1.0
chr12	111405947	111406062	ENSG00000111252.10|SH2B3|LIN28B|LIN28B	914	+	3.2222674	1.0633205	-1.0	-1.0
chr12	111449482	111449587	ENSG00000111252.10|SH2B3|LIN28B|LIN28B	914	+	5.541265	1.0638679	-1.0	-1.0
chr12	111450487	111450612	ENSG00000111252.10|SH2B3|LIN28B|LIN28B	948	+	5.876978	1.2799706	-1.0	-1.0
chr12	111447124	111447219	ENSG00000111252.10|SH2B3|LIN28B|LIN28B	943	+	3.4673386	1.2476358	-1.0	-1.0
chr12	111519916	111520066	ENSG00000204842.14|ATXN2|LIN28B|LIN28B	973	-	6.119137	1.5727123	-1.0	-1.0
chr12	111509895	111509998	ENSG00000204842.14|ATXN2|LIN28B|LIN28B	969	-	6.288432	1.5072364	-1.0	-1.0
chr12	111681955	111682100	ENSG00000089234.15|BRAP|LIN28B|LIN28B	916	-	5.5647025	1.0755941	-1.0	-1.0
chr12	111753754	111753915	ENSG00000111271.14|ACAD10|LIN28B|LIN28B	976	+	6.3120813	1.6211748	-1.0	-1.0
chr12	111803858	111803968	ENSG00000111275.12|ALDH2|LIN28B|LIN28B	992	+	6.8123326	2.1219373	-1.0	-1.0
chr12	111799905	111800060	ENSG00000111275.12|ALDH2|LIN28B|LIN28B	976	+	6.2670956	1.6166503	-1.0	-1.0
chr12	111865249	111865323	ENSG00000089022.13|MAPKAPK5|LIN28B|LIN28B	928	+	5.6546645	1.1410164	-1.0	-1.0
chr12	111883580	111883710	ENSG00000089022.13|MAPKAPK5|LIN28B|LIN28B	935	+	5.7492695	1.1849977	-1.0	-1.0
chr12	111893201	111893396	ENSG00000089022.13|MAPKAPK5|LIN28B|LIN28B	952	+	6.0235615	1.3228643	-1.0	-1.0
chr12	112022689	112022944	ENSG00000089248.6|ERP29|LIN28B|LIN28B	964	+	2.9363723	1.4378556	-1.0	-1.0
chr12	112019732	112019894	ENSG00000089248.6|ERP29|LIN28B|LIN28B	936	+	3.129704	1.1952479	-1.0	-1.0
chr12	112022269	112022549	ENSG00000089248.6|ERP29|LIN28B|LIN28B	998	+	3.7010405	2.7271953	-1.0	-1.0
chr12	112028663	112028763	ENSG00000111300.9|NAA25|LIN28B|LIN28B	906	-	5.473549	1.0247056	-1.0	-1.0
chr12	112078187	112078266	ENSG00000111300.9|NAA25|LIN28B|LIN28B	958	-	5.993209	1.3746251	-1.0	-1.0
chr12	112033287	112033387	ENSG00000111300.9|NAA25|LIN28B|LIN28B	956	-	5.9870906	1.3571662	-1.0	-1.0
chr12	112153304	112153409	ENSG00000135148.11|TRAFD1|LIN28B|LIN28B	951	+	5.948743	1.3071406	-1.0	-1.0
chr12	112140963	112141063	ENSG00000135148.11|TRAFD1|LIN28B|LIN28B	906	+	5.48105	1.0247056	-1.0	-1.0
chr12	112153064	112153259	ENSG00000135148.11|TRAFD1|LIN28B|LIN28B	960	+	5.920415	1.394327	-1.0	-1.0
chr12	112160792	112160977	ENSG00000173064.12|HECTD4|LIN28B|LIN28B	966	-	5.542859	1.4664558	-1.0	-1.0
chr12	112231582	112231715	ENSG00000173064.12|HECTD4|LIN28B|LIN28B	1000	-	7.9024305	4.177133	-1.0	-1.0
chr12	112270226	112270351	ENSG00000173064.12|HECTD4|LIN28B|LIN28B	981	-	4.1246567	1.7161399	-1.0	-1.0
chr12	112162312	112162472	ENSG00000173064.12|HECTD4|LIN28B|LIN28B	918	-	4.1530924	1.0865153	-1.0	-1.0
chr12	112179253	112179397	ENSG00000173064.12|HECTD4|LIN28B|LIN28B	981	-	6.299582	1.7173684	-1.0	-1.0
chr12	112355152	112355322	ENSG00000173064.12|HECTD4|LIN28B|LIN28B	925	-	5.7149076	1.1231534	-1.0	-1.0
chr12	112252423	112252553	ENSG00000173064.12|HECTD4|LIN28B|LIN28B	951	-	5.641541	1.3089125	-1.0	-1.0
chr12	112408233	112408333	ENSG00000089009.15|RPL6|LIN28B|LIN28B	919	-	2.6850133	1.0931859	-1.0	-1.0
chr12	112454563	112454680	ENSG00000179295.17|PTPN11|LIN28B|LIN28B	983	+	5.7583313	1.7579759	-1.0	-1.0
chr12	112508239	112508514	ENSG00000179295.17|PTPN11|LIN28B|LIN28B	941	+	4.2881813	1.2279059	-1.0	-1.0
chr12	112506869	112507144	ENSG00000179295.17|PTPN11|LIN28B|LIN28B	1000	+	5.579019	3.8252928	-1.0	-1.0
chr12	112508029	112508129	ENSG00000179295.17|PTPN11|LIN28B|LIN28B	911	+	5.5195966	1.0493468	-1.0	-1.0
chr12	112508959	112509069	ENSG00000179295.17|PTPN11|LIN28B|LIN28B	940	+	5.7848845	1.2235897	-1.0	-1.0
chr12	112450382	112450487	ENSG00000179295.17|PTPN11|LIN28B|LIN28B	906	+	3.2087793	1.0247056	-1.0	-1.0
chr12	113114543	113114693	ENSG00000111344.11|RASAL1|LIN28B|LIN28B	911	-	5.516641	1.0496422	-1.0	-1.0
chr12	113321240	113321348	ENSG00000089060.11|SLC8B1|LIN28B|LIN28B	963	-	6.074213	1.4360992	-1.0	-1.0
chr12	113384104	113384249	ENSG00000151176.7|PLBD2|LIN28B|LIN28B	960	+	6.008353	1.4015981	-1.0	-1.0
chr12	113386956	113387089	ENSG00000151176.7|PLBD2|LIN28B|LIN28B	964	+	6.076372	1.4496378	-1.0	-1.0
chr12	113435388	113435523	ENSG00000139410.14|SDSL|LIN28B|LIN28B	903	+	5.458443	1.0154089	-1.0	-1.0
chr12	113750520	113750740	ENSG00000249550.6|LINC01234|LIN28B|LIN28B	996	-	7.181778	2.3591537	-1.0	-1.0
chr12	116001175	116001360	ENSG00000123066.7|MED13L|LIN28B|LIN28B	952	-	6.075627	1.3157811	-1.0	-1.0
chr12	116141552	116141727	ENSG00000123066.7|MED13L|LIN28B|LIN28B	939	-	5.802636	1.2170373	-1.0	-1.0
chr12	116096668	116096752	ENSG00000123066.7|MED13L|LIN28B|LIN28B	927	-	5.64803	1.1365939	-1.0	-1.0
chr12	116008386	116008616	ENSG00000123066.7|MED13L|LIN28B|LIN28B	1000	-	5.6241636	3.326571	-1.0	-1.0
chr12	116237467	116237702	ENSG00000123066.7|MED13L|LIN28B|LIN28B	975	-	5.5619726	1.5951738	-1.0	-1.0
chr12	115959916	115960056	ENSG00000123066.7|MED13L|LIN28B|LIN28B	914	-	5.535365	1.0633899	-1.0	-1.0
chr12	116008771	116008936	ENSG00000123066.7|MED13L|LIN28B|LIN28B	963	-	4.2875414	1.4331993	-1.0	-1.0
chr12	116234872	116235007	ENSG00000123066.7|MED13L|LIN28B|LIN28B	906	-	5.5048075	1.0246594	-1.0	-1.0
chr12	116144937	116145092	ENSG00000123066.7|MED13L|LIN28B|LIN28B	970	-	6.272109	1.5234382	-1.0	-1.0
chr12	116209682	116209887	ENSG00000123066.7|MED13L|LIN28B|LIN28B	978	-	6.3908653	1.6571997	-1.0	-1.0
chr12	115991614	115991844	ENSG00000123066.7|MED13L|LIN28B|LIN28B	1000	-	4.5363665	3.6821592	-1.0	-1.0
chr12	116019777	116019902	ENSG00000123066.7|MED13L|LIN28B|LIN28B	927	-	3.915669	1.1356025	-1.0	-1.0
chr12	115997054	115997229	ENSG00000123066.7|MED13L|LIN28B|LIN28B	919	-	3.9227135	1.0911981	-1.0	-1.0
chr12	116851048	116851233	ENSG00000135119.14|RNFT2|LIN28B|LIN28B	954	+	5.922869	1.3345032	-1.0	-1.0
chr12	116945363	116945473	ENSG00000174989.12|FBXW8|LIN28B|LIN28B	911	+	5.5336046	1.0510855	-1.0	-1.0
chr12	116985275	116985404	ENSG00000174989.12|FBXW8|LIN28B|LIN28B	909	+	5.509929	1.0415866	-1.0	-1.0
chr12	117144772	117144987	ENSG00000135108.14|FBXO21|LIN28B|LIN28B	994	-	6.379752	2.2195125	-1.0	-1.0
chr12	118027952	118028030	ENSG00000111445.13|RFC5|LIN28B|LIN28B	953	+	5.921024	1.3308967	-1.0	-1.0
chr12	118025746	118025828	ENSG00000111445.13|RFC5|LIN28B|LIN28B	985	+	6.504222	1.810693	-1.0	-1.0
chr12	118036357	118036510	ENSG00000176871.8|WSB2|LIN28B|LIN28B	942	-	3.7802472	1.2396078	-1.0	-1.0
chr12	118033978	118034173	ENSG00000176871.8|WSB2|LIN28B|LIN28B	983	-	6.4132223	1.7816471	-1.0	-1.0
chr12	118034909	118035124	ENSG00000176871.8|WSB2|LIN28B|LIN28B	998	-	5.5795207	2.7003016	-1.0	-1.0
chr12	118145250	118145450	ENSG00000089220.4|PEBP1|LIN28B|LIN28B	955	+	4.008513	1.3505605	-1.0	-1.0
chr12	118138038	118138143	ENSG00000089220.4|PEBP1|LIN28B|LIN28B	998	+	7.2741103	2.714962	-1.0	-1.0
chr12	118144715	118144925	ENSG00000089220.4|PEBP1|LIN28B|LIN28B	957	+	4.214606	1.3675858	-1.0	-1.0
chr12	118417309	118417439	ENSG00000111707.11|SUDS3|LIN28B|LIN28B	913	+	5.529123	1.06055	-1.0	-1.0
chr12	119677035	119677160	ENSG00000111725.10|PRKAB1|LIN28B|LIN28B	907	+	5.523283	1.0336845	-1.0	-1.0
chr12	119681397	119681612	ENSG00000111725.10|PRKAB1|LIN28B|LIN28B	940	+	4.6081095	1.2247269	-1.0	-1.0
chr12	119672253	119672453	ENSG00000111725.10|PRKAB1|LIN28B|LIN28B	985	+	4.814365	1.8344274	-1.0	-1.0
chr12	119680227	119680382	ENSG00000111725.10|PRKAB1|LIN28B|LIN28B	922	+	4.029503	1.107244	-1.0	-1.0
chr12	119708183	119708313	ENSG00000122966.15|CIT|LIN28B|LIN28B	973	-	4.4313574	1.5631894	-1.0	-1.0
chr12	119825224	119825324	ENSG00000122966.15|CIT|LIN28B|LIN28B	905	-	5.4960585	1.0222151	-1.0	-1.0
chr12	119857582	119857698	ENSG00000122966.15|CIT|LIN28B|LIN28B	903	-	3.735041	1.0116041	-1.0	-1.0
chr12	119850750	119850925	ENSG00000122966.15|CIT|LIN28B|LIN28B	922	-	5.675087	1.1095294	-1.0	-1.0
chr12	119730494	119730630	ENSG00000122966.15|CIT|LIN28B|LIN28B	1000	-	6.678515	4.662925	-1.0	-1.0
chr12	120099052	120099154	ENSG00000111737.11|RAB35|LIN28B|LIN28B	985	-	6.5420294	1.8150492	-1.0	-1.0
chr12	120103825	120103949	ENSG00000111737.11|RAB35|LIN28B|LIN28B	970	-	6.1705303	1.5237677	-1.0	-1.0
chr12	120134290	120134400	ENSG00000089154.10|GCN1|LIN28B|LIN28B	943	-	3.114285	1.2422862	-1.0	-1.0
chr12	120144448	120144603	ENSG00000089154.10|GCN1|LIN28B|LIN28B	967	-	6.1560354	1.4781147	-1.0	-1.0
chr12	120183772	120183967	ENSG00000089154.10|GCN1|LIN28B|LIN28B	977	-	6.0722594	1.6410776	-1.0	-1.0
chr12	120138694	120138849	ENSG00000089154.10|GCN1|LIN28B|LIN28B	930	-	5.416299	1.1557765	-1.0	-1.0
chr12	120144638	120144738	ENSG00000089154.10|GCN1|LIN28B|LIN28B	914	-	5.541265	1.0640945	-1.0	-1.0
chr12	120127662	120127847	ENSG00000089154.10|GCN1|LIN28B|LIN28B	955	-	4.1198688	1.3423238	-1.0	-1.0
chr12	120127242	120127577	ENSG00000089154.10|GCN1|LIN28B|LIN28B	1000	-	5.863194	3.5344756	-1.0	-1.0
chr12	120178851	120178950	ENSG00000089154.10|GCN1|LIN28B|LIN28B	957	-	3.2614582	1.36457	-1.0	-1.0
chr12	120127862	120127974	ENSG00000089154.10|GCN1|LIN28B|LIN28B	943	-	4.0616393	1.2417095	-1.0	-1.0
chr12	120151154	120151391	ENSG00000089154.10|GCN1|LIN28B|LIN28B	1000	-	5.93439	3.9063501	-1.0	-1.0
chr12	120149720	120149900	ENSG00000089154.10|GCN1|LIN28B|LIN28B	1000	-	7.839816	3.6525252	-1.0	-1.0
chr12	120198767	120198967	ENSG00000089157.15|RPLP0|LIN28B|LIN28B	973	-	2.4913087	1.5745829	-1.0	-1.0
chr12	120197240	120197445	ENSG00000089157.15|RPLP0|LIN28B|LIN28B	977	-	2.4309683	1.6385106	-1.0	-1.0
chr12	120199297	120199557	ENSG00000089157.15|RPLP0|LIN28B|LIN28B	978	-	2.3373172	1.6569299	-1.0	-1.0
chr12	120198462	120198687	ENSG00000089157.15|RPLP0|LIN28B|LIN28B	999	-	3.3426902	2.9048688	-1.0	-1.0
chr12	120200987	120201187	ENSG00000089157.15|RPLP0|LIN28B|LIN28B	983	-	2.509805	1.7714113	-1.0	-1.0
chr12	120211323	120211493	ENSG00000089159.16|PXN|LIN28B|LIN28B	959	-	6.0270953	1.3891336	-1.0	-1.0
chr12	120440541	120440651	ENSG00000111780.8|AL021546.1|LIN28B|LIN28B	911	+	5.538159	1.0482597	-1.0	-1.0
chr12	120440545	120440650	ENSG00000111775.2|COX6A1|LIN28B|LIN28B	916	+	5.59472	1.0762522	-1.0	-1.0
chr12	120463949	120464214	ENSG00000111786.8|SRSF9|LIN28B|LIN28B	996	-	4.9326353	2.3785431	-1.0	-1.0
chr12	120462057	120462227	ENSG00000111786.8|SRSF9|LIN28B|LIN28B	912	-	4.9460254	1.0565721	-1.0	-1.0
chr12	120465538	120465787	ENSG00000111786.8|SRSF9|LIN28B|LIN28B	1000	-	5.286109	3.9575691	-1.0	-1.0
chr12	120462561	120462771	ENSG00000257218.5|GATC|LIN28B|LIN28B	993	+	6.498796	2.1473715	-1.0	-1.0
chr12	120496465	120496565	ENSG00000088986.10|DYNLL1|LIN28B|LIN28B	900	+	3.1387062	1.0020883	-1.0	-1.0
chr12	120497993	120498183	ENSG00000088986.10|DYNLL1|LIN28B|LIN28B	958	+	4.8862624	1.3811634	-1.0	-1.0
chr12	120496055	120496185	ENSG00000088986.10|DYNLL1|LIN28B|LIN28B	939	+	3.786028	1.2179196	-1.0	-1.0
chr12	120516566	120516671	ENSG00000110871.14|COQ5|LIN28B|LIN28B	936	-	5.7620387	1.1946788	-1.0	-1.0
chr12	120503393	120503513	ENSG00000110871.14|COQ5|LIN28B|LIN28B	944	-	5.829142	1.2553581	-1.0	-1.0
chr12	120503273	120503388	ENSG00000110871.14|COQ5|LIN28B|LIN28B	917	-	5.5671387	1.083048	-1.0	-1.0
chr12	120563271	120563616	ENSG00000022840.15|RNF10|LIN28B|LIN28B	967	+	4.0754776	1.4816207	-1.0	-1.0
chr12	120560725	120560865	ENSG00000022840.15|RNF10|LIN28B|LIN28B	928	+	3.4435818	1.1416548	-1.0	-1.0
chr12	120562959	120563154	ENSG00000022840.15|RNF10|LIN28B|LIN28B	1000	+	5.2357583	3.5912137	-1.0	-1.0
chr12	120552498	120552693	ENSG00000022840.15|RNF10|LIN28B|LIN28B	969	+	3.6955392	1.510339	-1.0	-1.0
chr12	120576744	120576859	ENSG00000022840.15|RNF10|LIN28B|LIN28B	908	+	5.497896	1.0344522	-1.0	-1.0
chr12	120694063	120694253	ENSG00000110917.7|MLEC|LIN28B|LIN28B	932	+	5.2547603	1.1690727	-1.0	-1.0
chr12	120694823	120695000	ENSG00000110917.7|MLEC|LIN28B|LIN28B	980	+	4.877634	1.6992868	-1.0	-1.0
chr12	120700965	120701080	ENSG00000110917.7|MLEC|LIN28B|LIN28B	947	+	4.969599	1.276698	-1.0	-1.0
chr12	120687123	120687318	ENSG00000110917.7|MLEC|LIN28B|LIN28B	936	+	3.898131	1.1932303	-1.0	-1.0
chr12	120721399	120721604	ENSG00000175970.10|UNC119B|LIN28B|LIN28B	956	+	5.9540687	1.3531264	-1.0	-1.0
chr12	120720734	120720834	ENSG00000175970.10|UNC119B|LIN28B|LIN28B	905	+	5.473549	1.0244417	-1.0	-1.0
chr12	120721949	120722144	ENSG00000175970.10|UNC119B|LIN28B|LIN28B	962	+	6.0655007	1.4240518	-1.0	-1.0
chr12	121352133	121352298	ENSG00000089053.12|ANAPC5|LIN28B|LIN28B	972	-	6.2092786	1.5497956	-1.0	-1.0
chr12	121335516	121335696	ENSG00000089053.12|ANAPC5|LIN28B|LIN28B	999	-	5.4414597	3.1011062	-1.0	-1.0
chr12	121346833	121347038	ENSG00000089053.12|ANAPC5|LIN28B|LIN28B	980	-	4.2416244	1.6967281	-1.0	-1.0
chr12	121308394	121308594	ENSG00000089053.12|ANAPC5|LIN28B|LIN28B	977	-	4.6400723	1.6374204	-1.0	-1.0
chr12	121309700	121309855	ENSG00000089053.12|ANAPC5|LIN28B|LIN28B	956	-	3.8408103	1.3530936	-1.0	-1.0
chr12	121429811	121430031	ENSG00000089094.18|KDM2B|LIN28B|LIN28B	997	-	6.9774632	2.4930434	-1.0	-1.0
chr12	121902982	121903102	ENSG00000110801.13|PSMD9|LIN28B|LIN28B	982	+	6.448641	1.7495599	-1.0	-1.0
chr12	121903005	121903107	ENSG00000256950.2|AC069503.2|LIN28B|LIN28B	987	+	6.6097703	1.8995454	-1.0	-1.0
chr12	121975069	121975243	ENSG00000158023.9|WDR66|LIN28B|LIN28B	956	+	6.067586	1.3599833	-1.0	-1.0
chr12	122022066	122022171	ENSG00000110987.8|BCL7A|LIN28B|LIN28B	906	+	5.488546	1.0247056	-1.0	-1.0
chr12	122144740	122144905	ENSG00000175727.13|MLXIP|LIN28B|LIN28B	942	+	5.798644	1.234368	-1.0	-1.0
chr12	122145570	122145780	ENSG00000175727.13|MLXIP|LIN28B|LIN28B	988	+	5.6247754	1.9047024	-1.0	-1.0
chr12	122108221	122108416	ENSG00000175727.13|MLXIP|LIN28B|LIN28B	997	+	7.2448993	2.47446	-1.0	-1.0
chr12	122207876	122208061	ENSG00000184047.16|DIABLO|LIN28B|LIN28B	959	-	5.2242317	1.3844191	-1.0	-1.0
chr12	122218278	122218413	ENSG00000184047.16|DIABLO|LIN28B|LIN28B	905	-	5.4737315	1.0238669	-1.0	-1.0
chr12	122207878	122208058	ENSG00000256861.1|AC048338.1|LIN28B|LIN28B	958	-	5.164987	1.374233	-1.0	-1.0
chr12	122218280	122218380	ENSG00000256861.1|AC048338.1|LIN28B|LIN28B	911	-	5.5195966	1.0505934	-1.0	-1.0
chr12	122341552	122341752	ENSG00000130779.19|CLIP1|LIN28B|LIN28B	970	-	4.9839134	1.5281264	-1.0	-1.0
chr12	122336641	122336748	ENSG00000130779.19|CLIP1|LIN28B|LIN28B	950	-	5.921404	1.3034171	-1.0	-1.0
chr12	122505597	122505706	ENSG00000111011.17|RSRC2|LIN28B|LIN28B	920	-	5.5867147	1.0962362	-1.0	-1.0
chr12	122538338	122538438	ENSG00000184445.11|KNTC1|LIN28B|LIN28B	939	+	5.7904544	1.2121068	-1.0	-1.0
chr12	122534663	122534784	ENSG00000184445.11|KNTC1|LIN28B|LIN28B	963	+	4.1086645	1.4297149	-1.0	-1.0
chr12	122580885	122581045	ENSG00000184445.11|KNTC1|LIN28B|LIN28B	921	+	5.6277914	1.1027793	-1.0	-1.0
chr12	122530005	122530115	ENSG00000184445.11|KNTC1|LIN28B|LIN28B	926	+	5.6342206	1.1282252	-1.0	-1.0
chr12	122594185	122594380	ENSG00000184445.11|KNTC1|LIN28B|LIN28B	929	+	5.6846457	1.1474469	-1.0	-1.0
chr12	122557599	122557689	ENSG00000184445.11|KNTC1|LIN28B|LIN28B	913	+	5.5628095	1.059139	-1.0	-1.0
chr12	122576909	122577024	ENSG00000184445.11|KNTC1|LIN28B|LIN28B	971	+	5.3319798	1.536829	-1.0	-1.0
chr12	122752813	122752950	ENSG00000139726.10|DENR|LIN28B|LIN28B	927	+	3.5337348	1.1375821	-1.0	-1.0
chr12	122755457	122755612	ENSG00000139726.10|DENR|LIN28B|LIN28B	914	+	5.548926	1.0675105	-1.0	-1.0
chr12	122978882	122979027	ENSG00000111325.16|OGFOD2|LIN28B|LIN28B	963	+	5.5896425	1.4376568	-1.0	-1.0
chr12	122978882	122979027	ENSG00000256028.2|AC026362.1|LIN28B|LIN28B	964	+	5.5896425	1.4379815	-1.0	-1.0
chr12	122982382	122982482	ENSG00000182196.13|ARL6IP4|LIN28B|LIN28B	911	+	5.5195966	1.0501491	-1.0	-1.0
chr12	123194495	123194601	ENSG00000051825.14|MPHOSPH9|LIN28B|LIN28B	986	-	6.571692	1.865294	-1.0	-1.0
chr12	123297982	123298171	ENSG00000139697.13|SBNO1|LIN28B|LIN28B	1000	-	7.070317	3.7352831	-1.0	-1.0
chr12	123340987	123341088	ENSG00000139697.13|SBNO1|LIN28B|LIN28B	949	-	5.880668	1.2933862	-1.0	-1.0
chr12	123321534	123321684	ENSG00000139697.13|SBNO1|LIN28B|LIN28B	951	-	6.0465736	1.3094305	-1.0	-1.0
chr12	123327460	123327579	ENSG00000139697.13|SBNO1|LIN28B|LIN28B	926	-	5.2925963	1.1326382	-1.0	-1.0
chr12	123294658	123294848	ENSG00000139697.13|SBNO1|LIN28B|LIN28B	929	-	5.696179	1.149511	-1.0	-1.0
chr12	123291333	123291503	ENSG00000139697.13|SBNO1|LIN28B|LIN28B	944	-	5.816819	1.2525997	-1.0	-1.0
chr12	123292493	123292648	ENSG00000139697.13|SBNO1|LIN28B|LIN28B	930	-	3.6198728	1.1540911	-1.0	-1.0
chr12	123289923	123290023	ENSG00000139697.13|SBNO1|LIN28B|LIN28B	915	-	5.6618133	1.0728116	-1.0	-1.0
chr12	123350309	123350441	ENSG00000139697.13|SBNO1|LIN28B|LIN28B	990	-	6.8238316	2.0149107	-1.0	-1.0
chr12	123325501	123325599	ENSG00000139697.13|SBNO1|LIN28B|LIN28B	997	-	7.1387124	2.5464652	-1.0	-1.0
chr12	123295263	123295503	ENSG00000139697.13|SBNO1|LIN28B|LIN28B	985	-	5.188441	1.8310659	-1.0	-1.0
chr12	123295683	123295858	ENSG00000139697.13|SBNO1|LIN28B|LIN28B	958	-	3.7846608	1.3785033	-1.0	-1.0
chr12	123327706	123327812	ENSG00000139697.13|SBNO1|LIN28B|LIN28B	1000	-	9.152838	6.2573047	-1.0	-1.0
chr12	123309488	123309583	ENSG00000139697.13|SBNO1|LIN28B|LIN28B	1000	-	7.8917565	3.730061	-1.0	-1.0
chr12	123309709	123309834	ENSG00000139697.13|SBNO1|LIN28B|LIN28B	974	-	6.3260627	1.586068	-1.0	-1.0
chr12	123309309	123309402	ENSG00000139697.13|SBNO1|LIN28B|LIN28B	997	-	7.2036786	2.5287921	-1.0	-1.0
chr12	123290373	123290568	ENSG00000139697.13|SBNO1|LIN28B|LIN28B	953	-	5.9180017	1.3296058	-1.0	-1.0
chr12	123330418	123330509	ENSG00000139697.13|SBNO1|LIN28B|LIN28B	978	-	6.434795	1.6642929	-1.0	-1.0
chr12	123294288	123294508	ENSG00000139697.13|SBNO1|LIN28B|LIN28B	975	-	5.3784633	1.6091192	-1.0	-1.0
chr12	123392660	123392815	ENSG00000183955.12|KMT5A|LIN28B|LIN28B	972	+	6.304718	1.5497614	-1.0	-1.0
chr12	123408232	123408427	ENSG00000183955.12|KMT5A|LIN28B|LIN28B	997	+	6.5887995	2.5552783	-1.0	-1.0
chr12	123436081	123436336	ENSG00000150977.10|RILPL2|LIN28B|LIN28B	977	-	5.833587	1.6406124	-1.0	-1.0
chr12	123415357	123415587	ENSG00000150977.10|RILPL2|LIN28B|LIN28B	1000	-	7.7565546	4.1776924	-1.0	-1.0
chr12	123597479	123597619	ENSG00000086598.10|TMED2|LIN28B|LIN28B	906	+	2.758827	1.0282873	-1.0	-1.0
chr12	123586716	123586876	ENSG00000086598.10|TMED2|LIN28B|LIN28B	921	+	3.8775756	1.1049129	-1.0	-1.0
chr12	123590341	123590466	ENSG00000086598.10|TMED2|LIN28B|LIN28B	917	+	2.608584	1.0812922	-1.0	-1.0
chr12	123615199	123615299	ENSG00000111364.15|DDX55|LIN28B|LIN28B	906	+	5.473549	1.0247056	-1.0	-1.0
chr12	123620678	123620873	ENSG00000111364.15|DDX55|LIN28B|LIN28B	961	+	5.06932	1.4079168	-1.0	-1.0
chr12	123602076	123602236	ENSG00000111364.15|DDX55|LIN28B|LIN28B	928	+	5.6610923	1.1418968	-1.0	-1.0
chr12	123633544	123633699	ENSG00000111361.12|EIF2B1|LIN28B|LIN28B	957	-	5.964744	1.3656538	-1.0	-1.0
chr12	123630416	123630533	ENSG00000111361.12|EIF2B1|LIN28B|LIN28B	923	-	3.014187	1.112239	-1.0	-1.0
chr12	123647962	123648072	ENSG00000111358.13|GTF2H3|LIN28B|LIN28B	926	+	5.640955	1.1282263	-1.0	-1.0
chr12	124012218	124012443	ENSG00000274874.1|AC068790.8|LIN28B|LIN28B	979	+	5.598606	1.6833959	-1.0	-1.0
chr12	124014743	124014903	ENSG00000274874.1|AC068790.8|LIN28B|LIN28B	954	+	5.9412117	1.3372669	-1.0	-1.0
chr12	124015233	124015428	ENSG00000274874.1|AC068790.8|LIN28B|LIN28B	969	+	6.208747	1.5117663	-1.0	-1.0
chr12	124011783	124011958	ENSG00000274874.1|AC068790.8|LIN28B|LIN28B	953	+	5.291156	1.3280243	-1.0	-1.0
chr12	124012683	124012838	ENSG00000274874.1|AC068790.8|LIN28B|LIN28B	903	+	5.547911	1.0128891	-1.0	-1.0
chr12	124015230	124015425	ENSG00000179195.15|ZNF664|LIN28B|LIN28B	969	+	6.1984787	1.5031998	-1.0	-1.0
chr12	124012215	124012445	ENSG00000179195.15|ZNF664|LIN28B|LIN28B	979	+	5.617795	1.6701833	-1.0	-1.0
chr12	124012680	124012840	ENSG00000179195.15|ZNF664|LIN28B|LIN28B	907	+	5.5811334	1.0298388	-1.0	-1.0
chr12	124014745	124014900	ENSG00000179195.15|ZNF664|LIN28B|LIN28B	955	+	5.9541364	1.3471519	-1.0	-1.0
chr12	124011785	124011955	ENSG00000179195.15|ZNF664|LIN28B|LIN28B	953	+	5.233863	1.3249924	-1.0	-1.0
chr12	124015230	124015425	ENSG00000178882.14|RFLNA|LIN28B|LIN28B	969	+	6.1984787	1.5030841	-1.0	-1.0
chr12	124012215	124012445	ENSG00000178882.14|RFLNA|LIN28B|LIN28B	979	+	5.617795	1.6701094	-1.0	-1.0
chr12	124012680	124012840	ENSG00000178882.14|RFLNA|LIN28B|LIN28B	907	+	5.5811334	1.0300498	-1.0	-1.0
chr12	124014745	124014900	ENSG00000178882.14|RFLNA|LIN28B|LIN28B	955	+	5.9541364	1.3472568	-1.0	-1.0
chr12	124011785	124011955	ENSG00000178882.14|RFLNA|LIN28B|LIN28B	953	+	5.233863	1.3247983	-1.0	-1.0
chr12	124324789	124324954	ENSG00000196498.13|NCOR2|LIN28B|LIN28B	938	-	4.0014944	1.2064189	-1.0	-1.0
chr12	124782241	124782341	ENSG00000073060.15|SCARB1|LIN28B|LIN28B	914	-	5.541265	1.0640945	-1.0	-1.0
chr12	124777675	124777865	ENSG00000073060.15|SCARB1|LIN28B|LIN28B	944	-	4.3630977	1.2519755	-1.0	-1.0
chr12	124913113	124913323	ENSG00000150991.14|UBC|LIN28B|LIN28B	1000	-	4.652002	3.7496228	-1.0	-1.0
chr12	124914108	124914218	ENSG00000150991.14|UBC|LIN28B|LIN28B	906	-	5.5269876	1.0252717	-1.0	-1.0
chr12	124911748	124911948	ENSG00000150991.14|UBC|LIN28B|LIN28B	992	-	3.12653	2.115859	-1.0	-1.0
chr12	124913578	124913723	ENSG00000150991.14|UBC|LIN28B|LIN28B	932	-	2.7205424	1.1648561	-1.0	-1.0
chr12	125030580	125030775	ENSG00000184992.10|BRI3BP|LIN28B|LIN28B	975	+	5.865679	1.5983591	-1.0	-1.0
chr12	125012533	125012636	ENSG00000184992.10|BRI3BP|LIN28B|LIN28B	971	+	6.3383136	1.537425	-1.0	-1.0
chr12	125029855	125030045	ENSG00000184992.10|BRI3BP|LIN28B|LIN28B	915	+	5.564324	1.071838	-1.0	-1.0
chr12	125029345	125029540	ENSG00000184992.10|BRI3BP|LIN28B|LIN28B	954	+	6.0678635	1.3419434	-1.0	-1.0
chr12	128800926	128801076	ENSG00000139370.11|SLC15A4|LIN28B|LIN28B	912	-	5.5582666	1.0541922	-1.0	-1.0
chr12	129111018	129111213	ENSG00000249196.6|TMEM132D-AS1|LIN28B|LIN28B	977	+	3.8611324	1.6448325	-1.0	-1.0
chr12	129113139	129113289	ENSG00000249196.6|TMEM132D-AS1|LIN28B|LIN28B	1000	+	4.8128963	4.285579	-1.0	-1.0
chr12	129111498	129111618	ENSG00000249196.6|TMEM132D-AS1|LIN28B|LIN28B	932	+	3.9594738	1.1652201	-1.0	-1.0
chr12	130804108	130804233	ENSG00000111450.13|STX2|LIN28B|LIN28B	933	-	5.7687054	1.1745996	-1.0	-1.0
chr12	130872748	130873218	ENSG00000132341.11|RAN|LIN28B|LIN28B	1000	+	5.3281517	4.6394744	-1.0	-1.0
chr12	130872048	130872183	ENSG00000132341.11|RAN|LIN28B|LIN28B	965	+	6.091017	1.4581065	-1.0	-1.0
chr12	130875784	130875881	ENSG00000132341.11|RAN|LIN28B|LIN28B	984	+	6.519278	1.7987843	-1.0	-1.0
chr12	130872593	130872693	ENSG00000132341.11|RAN|LIN28B|LIN28B	903	+	5.458443	1.0152241	-1.0	-1.0
chr12	130875681	130875784	ENSG00000132341.11|RAN|LIN28B|LIN28B	999	+	4.6847725	2.8633676	-1.0	-1.0
chr12	130874453	130874698	ENSG00000132341.11|RAN|LIN28B|LIN28B	995	+	4.266113	2.3427703	-1.0	-1.0
chr12	130875881	130876231	ENSG00000132341.11|RAN|LIN28B|LIN28B	994	+	3.7336593	2.2245157	-1.0	-1.0
chr12	131140322	131140512	ENSG00000111452.12|ADGRD1|LIN28B|LIN28B	947	+	5.929187	1.2794127	-1.0	-1.0
chr12	131713510	131713630	ENSG00000061936.9|SFSWAP|LIN28B|LIN28B	924	+	5.622374	1.117832	-1.0	-1.0
chr12	131913258	131913368	ENSG00000177169.9|ULK1|LIN28B|LIN28B	911	+	3.799719	1.0484196	-1.0	-1.0
chr12	131922360	131922510	ENSG00000177169.9|ULK1|LIN28B|LIN28B	957	+	5.96719	1.3671613	-1.0	-1.0
chr12	131940325	131940520	ENSG00000177192.13|PUS1|LIN28B|LIN28B	987	+	6.579938	1.8977513	-1.0	-1.0
chr12	131966392	131966592	ENSG00000183495.13|EP400|LIN28B|LIN28B	982	+	6.585782	1.7379924	-1.0	-1.0
chr12	132078570	132078730	ENSG00000183495.13|EP400|LIN28B|LIN28B	946	+	5.8364024	1.2671982	-1.0	-1.0
chr12	132040636	132040796	ENSG00000183495.13|EP400|LIN28B|LIN28B	904	+	5.5155478	1.0189791	-1.0	-1.0
chr12	131961639	131961809	ENSG00000183495.13|EP400|LIN28B|LIN28B	925	+	5.62763	1.1273018	-1.0	-1.0
chr12	132029615	132029765	ENSG00000183495.13|EP400|LIN28B|LIN28B	909	+	5.524351	1.039794	-1.0	-1.0
chr12	131960999	131961149	ENSG00000183495.13|EP400|LIN28B|LIN28B	914	+	5.5762634	1.0678756	-1.0	-1.0
chr12	132145558	132145665	ENSG00000184967.6|NOC4L|LIN28B|LIN28B	955	+	5.9425697	1.3440987	-1.0	-1.0
chr12	132144868	132144974	ENSG00000184967.6|NOC4L|LIN28B|LIN28B	933	+	5.711674	1.1709653	-1.0	-1.0
chr12	132574463	132574564	ENSG00000112787.12|FBRSL1|LIN28B|LIN28B	962	+	4.2687764	1.4210644	-1.0	-1.0
chr12	132576798	132576908	ENSG00000112787.12|FBRSL1|LIN28B|LIN28B	937	+	5.8038564	1.1994457	-1.0	-1.0
chr12	132680580	132680687	ENSG00000177084.16|POLE|LIN28B|LIN28B	919	-	5.6266303	1.0933654	-1.0	-1.0
chr12	132634648	132634768	ENSG00000177084.16|POLE|LIN28B|LIN28B	905	-	5.4660206	1.0217608	-1.0	-1.0
chr12	132660399	132660544	ENSG00000177084.16|POLE|LIN28B|LIN28B	912	-	5.563076	1.057774	-1.0	-1.0
chr12	132726222	132726417	ENSG00000176915.14|ANKLE2|LIN28B|LIN28B	982	-	6.4369965	1.7451245	-1.0	-1.0
chr12	132725977	132726137	ENSG00000176915.14|ANKLE2|LIN28B|LIN28B	949	-	4.3950133	1.2914965	-1.0	-1.0
chr12	132726622	132726837	ENSG00000176915.14|ANKLE2|LIN28B|LIN28B	957	-	5.9669695	1.3616519	-1.0	-1.0
chr12	132804825	132804960	ENSG00000090615.14|GOLGA3|LIN28B|LIN28B	912	-	5.523704	1.0552781	-1.0	-1.0
chr12	132807176	132807288	ENSG00000090615.14|GOLGA3|LIN28B|LIN28B	964	-	3.3242917	1.4422238	-1.0	-1.0
chr12	132826481	132826601	ENSG00000090615.14|GOLGA3|LIN28B|LIN28B	911	-	5.5521746	1.0522523	-1.0	-1.0
chr12	132769083	132769213	ENSG00000090615.14|GOLGA3|LIN28B|LIN28B	914	-	3.2024639	1.0635561	-1.0	-1.0
chr12	132826481	132826601	ENSG00000072609.17|CHFR|LIN28B|LIN28B	911	-	5.5521746	1.0521458	-1.0	-1.0
chr12	132841451	132841566	ENSG00000072609.17|CHFR|LIN28B|LIN28B	905	-	5.4960585	1.0224358	-1.0	-1.0
chr12	132986998	132987153	ENSG00000198393.7|ZNF26|LIN28B|LIN28B	903	+	5.5028086	1.0139178	-1.0	-1.0
chr13	19666424	19666569	ENSG00000196199.13|MPHOSPH8|LIN28B|LIN28B	944	+	5.8381205	1.2497563	-1.0	-1.0
chr13	20006473	20006573	ENSG00000121741.16|ZMYM2|LIN28B|LIN28B	902	+	5.4972444	1.0097158	-1.0	-1.0
chr13	20088066	20088256	ENSG00000121741.16|ZMYM2|LIN28B|LIN28B	924	+	5.6218257	1.1167173	-1.0	-1.0
chr13	20087636	20087856	ENSG00000121741.16|ZMYM2|LIN28B|LIN28B	1000	+	7.502397	3.4294977	-1.0	-1.0
chr13	20827066	20827181	ENSG00000132953.16|XPO4|LIN28B|LIN28B	953	-	5.9657974	1.3259894	-1.0	-1.0
chr13	21140773	21140873	ENSG00000150459.12|SAP18|LIN28B|LIN28B	944	+	5.809617	1.2482177	-1.0	-1.0
chr13	21140558	21140673	ENSG00000150459.12|SAP18|LIN28B|LIN28B	917	+	5.564247	1.082097	-1.0	-1.0
chr13	21147196	21147326	ENSG00000150459.12|SAP18|LIN28B|LIN28B	923	+	4.1732693	1.1114633	-1.0	-1.0
chr13	21604043	21604148	ENSG00000165487.13|MICU2|LIN28B|LIN28B	905	-	5.481522	1.0218546	-1.0	-1.0
chr13	23234610	23234712	ENSG00000102683.7|SGCG|LIN28B|LIN28B	921	+	5.75944	1.1004457	-1.0	-1.0
chr13	23329490	23329650	ENSG00000151835.14|SACS|LIN28B|LIN28B	937	-	5.7732997	1.2003627	-1.0	-1.0
chr13	23734320	23734515	ENSG00000027001.9|MIPEP|LIN28B|LIN28B	999	-	7.4526	2.9924507	-1.0	-1.0
chr13	24498130	24498229	ENSG00000102699.5|PARP4|LIN28B|LIN28B	903	-	3.7552407	1.0144539	-1.0	-1.0
chr13	24434529	24434659	ENSG00000102699.5|PARP4|LIN28B|LIN28B	913	-	5.5317388	1.0597063	-1.0	-1.0
chr13	24493595	24493733	ENSG00000102699.5|PARP4|LIN28B|LIN28B	971	-	3.7808225	1.5320508	-1.0	-1.0
chr13	25334951	25335146	ENSG00000139496.15|NUP58|LIN28B|LIN28B	975	+	5.6347814	1.6080322	-1.0	-1.0
chr13	25315356	25315467	ENSG00000139496.15|NUP58|LIN28B|LIN28B	1000	+	4.999521	3.4787157	-1.0	-1.0
chr13	26213081	26213246	ENSG00000127870.16|RNF6|LIN28B|LIN28B	941	-	5.822926	1.2293781	-1.0	-1.0
chr13	26404860	26404980	ENSG00000132964.11|CDK8|LIN28B|LIN28B	912	+	5.5198565	1.0544705	-1.0	-1.0
chr13	27253719	27253843	ENSG00000122026.10|RPL21|LIN28B|LIN28B	999	+	4.354747	3.0910726	-1.0	-1.0
chr13	27254219	27254359	ENSG00000122026.10|RPL21|LIN28B|LIN28B	980	+	3.4533134	1.6981381	-1.0	-1.0
chr13	27435462	27435662	ENSG00000122034.14|GTF3A|LIN28B|LIN28B	981	+	6.4832387	1.7231293	-1.0	-1.0
chr13	27435722	27435893	ENSG00000122033.14|MTIF3|LIN28B|LIN28B	962	-	5.6072235	1.4259454	-1.0	-1.0
chr13	27550362	27550491	ENSG00000139517.7|LNX2|LIN28B|LIN28B	947	-	5.8480124	1.2764435	-1.0	-1.0
chr13	27622840	27622985	ENSG00000186184.16|POLR1D|LIN28B|LIN28B	985	+	6.507781	1.8297997	-1.0	-1.0
chr13	27623230	27623430	ENSG00000186184.16|POLR1D|LIN28B|LIN28B	952	+	5.9916716	1.3164167	-1.0	-1.0
chr13	28281484	28281599	ENSG00000152520.13|PAN3|LIN28B|LIN28B	911	+	5.511655	1.049736	-1.0	-1.0
chr13	28267299	28267401	ENSG00000152520.13|PAN3|LIN28B|LIN28B	985	+	6.5359244	1.811585	-1.0	-1.0
chr13	28213941	28214136	ENSG00000152520.13|PAN3|LIN28B|LIN28B	977	+	6.3875394	1.6308043	-1.0	-1.0
chr13	28671064	28671259	ENSG00000132963.7|POMP|LIN28B|LIN28B	973	+	6.2322464	1.5694174	-1.0	-1.0
chr13	28664508	28664569	ENSG00000132963.7|POMP|LIN28B|LIN28B	953	+	5.937604	1.325234	-1.0	-1.0
chr13	29509834	29510029	ENSG00000139514.12|SLC7A1|LIN28B|LIN28B	991	-	6.459459	2.0480871	-1.0	-1.0
chr13	29510034	29510174	ENSG00000139514.12|SLC7A1|LIN28B|LIN28B	915	-	5.548231	1.0724896	-1.0	-1.0
chr13	29512629	29512829	ENSG00000139514.12|SLC7A1|LIN28B|LIN28B	952	-	5.952885	1.3209119	-1.0	-1.0
chr13	30463226	30463421	ENSG00000189403.14|HMGB1|LIN28B|LIN28B	986	-	5.2248635	1.8628427	-1.0	-1.0
chr13	30631034	30631224	ENSG00000132952.11|USPL1|LIN28B|LIN28B	960	+	4.636666	1.3988563	-1.0	-1.0
chr13	31149968	31150168	ENSG00000120694.19|HSPH1|LIN28B|LIN28B	996	-	7.2047367	2.4525528	-1.0	-1.0
chr13	32332466	32332661	ENSG00000139618.14|BRCA2|LIN28B|LIN28B	992	+	6.167509	2.0763853	-1.0	-1.0
chr13	32535768	32535908	ENSG00000244754.8|N4BP2L2|LIN28B|LIN28B	949	-	5.9060802	1.2958229	-1.0	-1.0
chr13	32612488	32612683	ENSG00000083642.18|PDS5B|LIN28B|LIN28B	965	+	6.2255263	1.4539024	-1.0	-1.0
chr13	32658238	32658349	ENSG00000083642.18|PDS5B|LIN28B|LIN28B	947	+	5.856579	1.2741973	-1.0	-1.0
chr13	36280376	36280526	ENSG00000242715.7|CCDC169|LIN28B|LIN28B	908	-	5.50601	1.0378352	-1.0	-1.0
chr13	36280378	36280523	ENSG00000250709.1|CCDC169-SOHLH2|LIN28B|LIN28B	909	-	5.508193	1.0394765	-1.0	-1.0
chr13	39035796	39036026	ENSG00000120685.19|PROSER1|LIN28B|LIN28B	992	-	6.723299	2.1042128	-1.0	-1.0
chr13	40958885	40958995	ENSG00000120690.15|ELF1|LIN28B|LIN28B	927	-	5.6759377	1.139515	-1.0	-1.0
chr13	41128718	41128923	ENSG00000165572.7|KBTBD6|LIN28B|LIN28B	998	-	7.188412	2.6149695	-1.0	-1.0
chr13	41777984	41778056	ENSG00000102763.17|VWA8|LIN28B|LIN28B	918	-	5.70812	1.0868222	-1.0	-1.0
chr13	41949935	41950013	ENSG00000102763.17|VWA8|LIN28B|LIN28B	965	-	6.1163344	1.4618247	-1.0	-1.0
chr13	42237983	42238168	ENSG00000102780.16|DGKH|LIN28B|LIN28B	941	+	5.8007383	1.2275667	-1.0	-1.0
chr13	42320892	42321082	ENSG00000023516.8|AKAP11|LIN28B|LIN28B	974	+	4.639823	1.5816969	-1.0	-1.0
chr13	42322127	42322232	ENSG00000023516.8|AKAP11|LIN28B|LIN28B	905	+	5.473549	1.0243478	-1.0	-1.0
chr13	42321442	42321572	ENSG00000023516.8|AKAP11|LIN28B|LIN28B	937	+	5.752739	1.2039552	-1.0	-1.0
chr13	45340629	45340759	ENSG00000133112.16|TPT1|LIN28B|LIN28B	993	-	4.4799576	2.1753347	-1.0	-1.0
chr13	45337030	45337130	ENSG00000133112.16|TPT1|LIN28B|LIN28B	905	-	2.867666	1.0211254	-1.0	-1.0
chr13	45338584	45338959	ENSG00000133112.16|TPT1|LIN28B|LIN28B	981	-	3.557711	1.715585	-1.0	-1.0
chr13	45358894	45359004	ENSG00000170919.15|TPT1-AS1|LIN28B|LIN28B	909	+	5.5122514	1.0386375	-1.0	-1.0
chr13	45985536	45985661	ENSG00000123200.16|ZC3H13|LIN28B|LIN28B	917	-	5.5574284	1.0785897	-1.0	-1.0
chr13	46158825	46158989	ENSG00000136167.13|LCP1|LIN28B|LIN28B	953	-	3.4807167	1.3254052	-1.0	-1.0
chr13	46159535	46159675	ENSG00000136167.13|LCP1|LIN28B|LIN28B	927	-	5.640801	1.1345193	-1.0	-1.0
chr13	46134126	46134250	ENSG00000136167.13|LCP1|LIN28B|LIN28B	961	-	6.031512	1.4139915	-1.0	-1.0
chr13	46127549	46127669	ENSG00000136167.13|LCP1|LIN28B|LIN28B	930	-	5.683857	1.1568094	-1.0	-1.0
chr13	46126544	46126689	ENSG00000136167.13|LCP1|LIN28B|LIN28B	964	-	5.585548	1.4484777	-1.0	-1.0
chr13	46150935	46151078	ENSG00000136167.13|LCP1|LIN28B|LIN28B	992	-	4.8851957	2.1098535	-1.0	-1.0
chr13	46156437	46156557	ENSG00000136167.13|LCP1|LIN28B|LIN28B	950	-	3.5281162	1.2977998	-1.0	-1.0
chr13	46154145	46154335	ENSG00000136167.13|LCP1|LIN28B|LIN28B	951	-	5.9489126	1.3133113	-1.0	-1.0
chr13	46782666	46782786	ENSG00000139684.13|ESD|LIN28B|LIN28B	999	-	4.377094	3.2834675	-1.0	-1.0
chr13	48256226	48256326	ENSG00000136156.12|ITM2B|LIN28B|LIN28B	921	+	5.612824	1.1027912	-1.0	-1.0
chr13	48253807	48253936	ENSG00000136156.12|ITM2B|LIN28B|LIN28B	961	+	4.0025587	1.4116272	-1.0	-1.0
chr13	48360016	48360136	ENSG00000139687.13|RB1|LIN28B|LIN28B	951	+	4.135485	1.3132006	-1.0	-1.0
chr13	48376917	48377034	ENSG00000139687.13|RB1|LIN28B|LIN28B	991	+	6.7477	2.027576	-1.0	-1.0
chr13	49168647	49168751	ENSG00000102531.16|FNDC3A|LIN28B|LIN28B	917	+	5.56658	1.0829002	-1.0	-1.0
chr13	49701226	49701386	ENSG00000102753.9|KPNA3|LIN28B|LIN28B	920	-	5.6731377	1.094932	-1.0	-1.0
chr13	50046402	50046567	ENSG00000231607.10|DLEU2|LIN28B|LIN28B	939	-	5.876572	1.2153941	-1.0	-1.0
chr13	50568971	50569141	ENSG00000176124.11|DLEU1|LIN28B|LIN28B	934	+	5.7373247	1.1806	-1.0	-1.0
chr13	50255293	50255463	ENSG00000176124.11|DLEU1|LIN28B|LIN28B	926	+	5.677734	1.1318743	-1.0	-1.0
chr13	50104803	50105053	ENSG00000176124.11|DLEU1|LIN28B|LIN28B	1000	+	7.433048	5.3884525	-1.0	-1.0
chr13	50104832	50105057	ENSG00000273541.1|DLEU1_2|LIN28B|LIN28B	1000	+	7.5026255	5.6421075	-1.0	-1.0
chr13	50934884	50934994	ENSG00000136104.19|RNASEH2B|LIN28B|LIN28B	998	+	5.310544	2.6514723	-1.0	-1.0
chr13	51932523	51932672	ENSG00000123191.14|ATP7B|LIN28B|LIN28B	979	-	6.4039836	1.6860646	-1.0	-1.0
chr13	51933487	51933682	ENSG00000123191.14|ATP7B|LIN28B|LIN28B	955	-	3.906351	1.3449537	-1.0	-1.0
chr13	59992477	59992577	ENSG00000139734.17|DIAPH3|LIN28B|LIN28B	914	-	5.5340824	1.0632479	-1.0	-1.0
chr13	60535107	60535207	ENSG00000083544.13|TDRD3|LIN28B|LIN28B	963	+	6.0610685	1.4338927	-1.0	-1.0
chr13	72727523	72727687	ENSG00000204899.5|MZT1|LIN28B|LIN28B	977	-	6.3443713	1.643934	-1.0	-1.0
chr13	72710206	72710345	ENSG00000204899.5|MZT1|LIN28B|LIN28B	963	-	4.067696	1.4287714	-1.0	-1.0
chr13	72709776	72710071	ENSG00000204899.5|MZT1|LIN28B|LIN28B	932	-	3.6247716	1.1703013	-1.0	-1.0
chr13	72718951	72719097	ENSG00000204899.5|MZT1|LIN28B|LIN28B	998	-	4.3543434	2.765968	-1.0	-1.0
chr13	72746595	72746760	ENSG00000136122.15|BORA|LIN28B|LIN28B	929	+	5.6775093	1.1459523	-1.0	-1.0
chr13	72775220	72775355	ENSG00000083520.14|DIS3|LIN28B|LIN28B	929	-	3.7250395	1.1472304	-1.0	-1.0
chr13	72842178	72842373	ENSG00000083535.15|PIBF1|LIN28B|LIN28B	969	+	6.2304783	1.5133629	-1.0	-1.0
chr13	76995961	76996141	ENSG00000102805.14|CLN5|LIN28B|LIN28B	922	+	5.6287384	1.1086261	-1.0	-1.0
chr13	76995961	76996127	ENSG00000283208.1|AC001226.2|LIN28B|LIN28B	922	+	5.6279554	1.1076415	-1.0	-1.0
chr13	77020719	77020869	ENSG00000005812.10|FBXL3|LIN28B|LIN28B	905	-	5.6522784	1.021938	-1.0	-1.0
chr13	77188950	77189047	ENSG00000005810.17|MYCBP2|LIN28B|LIN28B	970	-	6.297719	1.5264559	-1.0	-1.0
chr13	77081836	77081971	ENSG00000005810.17|MYCBP2|LIN28B|LIN28B	921	-	5.6056867	1.1025491	-1.0	-1.0
chr13	79539681	79539775	ENSG00000102471.13|NDFIP2|LIN28B|LIN28B	991	+	6.7850423	2.0563974	-1.0	-1.0
chr13	79543557	79543677	ENSG00000102471.13|NDFIP2|LIN28B|LIN28B	942	+	5.79382	1.2385639	-1.0	-1.0
chr13	79520809	79520919	ENSG00000102471.13|NDFIP2|LIN28B|LIN28B	914	+	5.5340824	1.0632217	-1.0	-1.0
chr13	80337035	80337245	ENSG00000136158.11|SPRY2|LIN28B|LIN28B	1000	-	7.716653	3.5963876	-1.0	-1.0
chr13	91351137	91351337	ENSG00000215417.12|MIR17HG|LIN28B|LIN28B	1000	+	8.321979	5.0414605	-1.0	-1.0
chr13	91350582	91350712	ENSG00000215417.12|MIR17HG|LIN28B|LIN28B	923	+	5.6165624	1.1135155	-1.0	-1.0
chr13	91350604	91350688	ENSG00000284536.1|MIR17|LIN28B|LIN28B	913	+	5.5268664	1.059139	-1.0	-1.0
chr13	91351191	91351278	ENSG00000284375.1|MIR19B1|LIN28B|LIN28B	1000	+	8.679221	5.341281	-1.0	-1.0
chr13	92313684	92313879	ENSG00000179399.14|GPC5|LIN28B|LIN28B	959	+	6.0190086	1.3859924	-1.0	-1.0
chr13	95083139	95083279	ENSG00000125257.13|ABCC4|LIN28B|LIN28B	993	-	4.973477	2.185919	-1.0	-1.0
chr13	95181686	95181881	ENSG00000125257.13|ABCC4|LIN28B|LIN28B	992	-	6.6257553	2.105083	-1.0	-1.0
chr13	95227766	95227956	ENSG00000125257.13|ABCC4|LIN28B|LIN28B	935	-	5.7204714	1.1861639	-1.0	-1.0
chr13	95071661	95071853	ENSG00000125257.13|ABCC4|LIN28B|LIN28B	968	-	6.124871	1.4901809	-1.0	-1.0
chr13	95163261	95163421	ENSG00000125257.13|ABCC4|LIN28B|LIN28B	949	-	5.880033	1.2887536	-1.0	-1.0
chr13	95164518	95164618	ENSG00000125257.13|ABCC4|LIN28B|LIN28B	993	-	6.8396816	2.1707487	-1.0	-1.0
chr13	95020308	95020513	ENSG00000125257.13|ABCC4|LIN28B|LIN28B	997	-	6.9834228	2.460543	-1.0	-1.0
chr13	95129751	95129911	ENSG00000125257.13|ABCC4|LIN28B|LIN28B	920	-	5.681132	1.097564	-1.0	-1.0
chr13	95138781	95138976	ENSG00000125257.13|ABCC4|LIN28B|LIN28B	982	-	5.5977654	1.7335538	-1.0	-1.0
chr13	95150041	95150221	ENSG00000125257.13|ABCC4|LIN28B|LIN28B	963	-	6.081552	1.4315286	-1.0	-1.0
chr13	95175278	95175488	ENSG00000125257.13|ABCC4|LIN28B|LIN28B	999	-	7.4629483	3.0185323	-1.0	-1.0
chr13	95177996	95178091	ENSG00000125257.13|ABCC4|LIN28B|LIN28B	1000	-	8.450291	4.9319167	-1.0	-1.0
chr13	95164407	95164518	ENSG00000125257.13|ABCC4|LIN28B|LIN28B	982	-	4.201948	1.7386792	-1.0	-1.0
chr13	95152741	95152936	ENSG00000125257.13|ABCC4|LIN28B|LIN28B	954	-	5.985945	1.3369685	-1.0	-1.0
chr13	95793557	95793742	ENSG00000102580.14|DNAJC3|LIN28B|LIN28B	947	+	5.841551	1.2717569	-1.0	-1.0
chr13	95792942	95793087	ENSG00000102580.14|DNAJC3|LIN28B|LIN28B	952	+	5.2391124	1.3172334	-1.0	-1.0
chr13	95794652	95794897	ENSG00000102580.14|DNAJC3|LIN28B|LIN28B	1000	+	7.3070416	4.612862	-1.0	-1.0
chr13	95757658	95757796	ENSG00000102580.14|DNAJC3|LIN28B|LIN28B	917	+	4.9919305	1.0818791	-1.0	-1.0
chr13	95793767	95793917	ENSG00000102580.14|DNAJC3|LIN28B|LIN28B	936	+	5.733207	1.1913773	-1.0	-1.0
chr13	95760039	95760194	ENSG00000102580.14|DNAJC3|LIN28B|LIN28B	924	+	5.6473465	1.1209617	-1.0	-1.0
chr13	95986062	95986257	ENSG00000102595.19|UGGT2|LIN28B|LIN28B	956	-	6.1021504	1.3605802	-1.0	-1.0
chr13	98002665	98002773	ENSG00000065150.18|IPO5|LIN28B|LIN28B	942	+	4.08255	1.2352407	-1.0	-1.0
chr13	97989061	97989164	ENSG00000065150.18|IPO5|LIN28B|LIN28B	905	+	5.4660206	1.021913	-1.0	-1.0
chr13	98006214	98006348	ENSG00000065150.18|IPO5|LIN28B|LIN28B	950	+	5.0228844	1.3028865	-1.0	-1.0
chr13	98010102	98010224	ENSG00000065150.18|IPO5|LIN28B|LIN28B	981	+	3.8644352	1.7260376	-1.0	-1.0
chr13	97995610	97995785	ENSG00000065150.18|IPO5|LIN28B|LIN28B	911	+	5.603975	1.0497859	-1.0	-1.0
chr13	98002863	98002963	ENSG00000065150.18|IPO5|LIN28B|LIN28B	914	+	3.228984	1.0634251	-1.0	-1.0
chr13	97997530	97997618	ENSG00000065150.18|IPO5|LIN28B|LIN28B	904	+	2.7755501	1.0194697	-1.0	-1.0
chr13	98519272	98519473	ENSG00000102572.14|STK24|LIN28B|LIN28B	929	-	4.4570227	1.1473773	-1.0	-1.0
chr13	98923301	98923371	ENSG00000088387.18|DOCK9|LIN28B|LIN28B	1000	-	8.031429	4.054185	-1.0	-1.0
chr13	98922050	98922146	ENSG00000088387.18|DOCK9|LIN28B|LIN28B	937	-	5.7966285	1.2024386	-1.0	-1.0
chr13	99385227	99385327	ENSG00000134882.15|UBAC2|LIN28B|LIN28B	902	+	5.4972444	1.0095658	-1.0	-1.0
chr13	99205632	99205797	ENSG00000134882.15|UBAC2|LIN28B|LIN28B	958	+	4.9787383	1.3748895	-1.0	-1.0
chr13	99377382	99377557	ENSG00000134882.15|UBAC2|LIN28B|LIN28B	922	+	5.6349993	1.1072686	-1.0	-1.0
chr13	99561974	99562169	ENSG00000125304.8|TM9SF2|LIN28B|LIN28B	971	+	6.3515587	1.5310267	-1.0	-1.0
chr13	99541578	99541713	ENSG00000125304.8|TM9SF2|LIN28B|LIN28B	947	+	5.8758097	1.2791557	-1.0	-1.0
chr13	99520035	99520129	ENSG00000125304.8|TM9SF2|LIN28B|LIN28B	996	+	4.4277577	2.4044533	-1.0	-1.0
chr13	99555535	99555647	ENSG00000125304.8|TM9SF2|LIN28B|LIN28B	935	+	5.7178936	1.1850188	-1.0	-1.0
chr13	99543862	99543972	ENSG00000125304.8|TM9SF2|LIN28B|LIN28B	919	+	5.750674	1.0892888	-1.0	-1.0
chr13	99540670	99540793	ENSG00000125304.8|TM9SF2|LIN28B|LIN28B	910	+	5.5085726	1.0447104	-1.0	-1.0
chr13	99562690	99562830	ENSG00000125304.8|TM9SF2|LIN28B|LIN28B	945	+	3.6307826	1.2607422	-1.0	-1.0
chr13	100273195	100273300	ENSG00000175198.15|PCCA|LIN28B|LIN28B	949	+	5.8780985	1.2944494	-1.0	-1.0
chr13	100235841	100235878	ENSG00000175198.15|PCCA|LIN28B|LIN28B	953	+	5.9439974	1.3317468	-1.0	-1.0
chr13	102674362	102674462	ENSG00000134900.11|TPP2|LIN28B|LIN28B	945	+	5.833289	1.2557741	-1.0	-1.0
chr13	102865796	102865906	ENSG00000270181.2|BIVM-ERCC5|LIN28B|LIN28B	952	+	5.3307214	1.3180313	-1.0	-1.0
chr13	102865676	102865791	ENSG00000270181.2|BIVM-ERCC5|LIN28B|LIN28B	956	+	5.9494114	1.3529054	-1.0	-1.0
chr13	102866172	102866357	ENSG00000134899.18|ERCC5|LIN28B|LIN28B	982	+	6.319966	1.7360005	-1.0	-1.0
chr13	102865797	102866002	ENSG00000134899.18|ERCC5|LIN28B|LIN28B	979	+	4.702628	1.671077	-1.0	-1.0
chr13	102865677	102865792	ENSG00000134899.18|ERCC5|LIN28B|LIN28B	955	+	5.9389057	1.3452601	-1.0	-1.0
chr13	106543652	106543822	ENSG00000134884.13|ARGLU1|LIN28B|LIN28B	949	-	3.9170074	1.2907219	-1.0	-1.0
chr13	110512833	110513027	ENSG00000134871.17|COL4A2|LIN28B|LIN28B	968	+	6.237731	1.4989572	-1.0	-1.0
chr13	110897173	110897273	ENSG00000088448.14|ANKRD10|LIN28B|LIN28B	902	-	2.9425964	1.0069897	-1.0	-1.0
chr13	110895288	110895403	ENSG00000088448.14|ANKRD10|LIN28B|LIN28B	950	-	5.998233	1.3004429	-1.0	-1.0
chr13	110901354	110901454	ENSG00000088448.14|ANKRD10|LIN28B|LIN28B	911	-	5.6066628	1.0489167	-1.0	-1.0
chr13	110879614	110879759	ENSG00000088448.14|ANKRD10|LIN28B|LIN28B	910	-	5.5235333	1.04417	-1.0	-1.0
chr13	110897171	110897271	ENSG00000229152.2|ANKRD10-IT1|LIN28B|LIN28B	902	-	2.9425964	1.0069202	-1.0	-1.0
chr13	111164189	111164384	ENSG00000102606.17|ARHGEF7|LIN28B|LIN28B	977	+	6.306838	1.6368768	-1.0	-1.0
chr13	112554056	112554182	ENSG00000126216.13|TUBGCP3|LIN28B|LIN28B	986	-	4.308031	1.8513538	-1.0	-1.0
chr13	112547301	112547431	ENSG00000126216.13|TUBGCP3|LIN28B|LIN28B	939	-	4.514385	1.2132337	-1.0	-1.0
chr13	112825449	112825580	ENSG00000068650.18|ATP11A|LIN28B|LIN28B	926	+	5.652439	1.1317111	-1.0	-1.0
chr13	113264291	113264431	ENSG00000139842.14|CUL4A|LIN28B|LIN28B	907	+	5.6404285	1.0303154	-1.0	-1.0
chr13	113233152	113233272	ENSG00000139842.14|CUL4A|LIN28B|LIN28B	961	+	6.022611	1.4095434	-1.0	-1.0
chr13	113221137	113221332	ENSG00000139842.14|CUL4A|LIN28B|LIN28B	953	+	4.338268	1.331864	-1.0	-1.0
chr13	113229716	113229856	ENSG00000139842.14|CUL4A|LIN28B|LIN28B	906	+	5.488546	1.0247056	-1.0	-1.0
chr13	113228425	113228620	ENSG00000139842.14|CUL4A|LIN28B|LIN28B	933	+	5.7186704	1.1725987	-1.0	-1.0
chr13	113323016	113323221	ENSG00000185896.10|LAMP1|LIN28B|LIN28B	918	+	4.1397824	1.0860599	-1.0	-1.0
chr13	113303005	113303125	ENSG00000185896.10|LAMP1|LIN28B|LIN28B	921	+	5.6277914	1.1027912	-1.0	-1.0
chr13	113322806	113323006	ENSG00000185896.10|LAMP1|LIN28B|LIN28B	973	+	6.265249	1.5754871	-1.0	-1.0
chr13	113360534	113360729	ENSG00000139835.13|GRTP1|LIN28B|LIN28B	948	-	5.874512	1.2871482	-1.0	-1.0
chr13	113475254	113475404	ENSG00000150401.14|DCUN1D2|LIN28B|LIN28B	910	-	5.6667194	1.0469583	-1.0	-1.0
chr13	113495551	113495776	ENSG00000150403.17|TMCO3|LIN28B|LIN28B	987	+	5.1287723	1.9023099	-1.0	-1.0
chr13	113640604	113640789	ENSG00000198176.12|TFDP1|LIN28B|LIN28B	979	+	5.170909	1.6750809	-1.0	-1.0
chr13	113863579	113863741	ENSG00000183087.14|GAS6|LIN28B|LIN28B	951	-	5.9080534	1.3106824	-1.0	-1.0
chr13	113978177	113978317	ENSG00000185989.10|RASA3|LIN28B|LIN28B	916	-	5.566889	1.0751259	-1.0	-1.0
chr13	114326807	114327002	ENSG00000198824.5|CHAMP1|LIN28B|LIN28B	954	+	5.5155134	1.3368027	-1.0	-1.0
chr14	20316301	20316406	ENSG00000100814.17|CCNB1IP1|LIN28B|LIN28B	911	-	5.51802	1.0493084	-1.0	-1.0
chr14	20447410	20447515	ENSG00000092094.10|OSGEP|LIN28B|LIN28B	922	-	5.6582465	1.1053723	-1.0	-1.0
chr14	20448912	20449292	ENSG00000092094.10|OSGEP|LIN28B|LIN28B	961	-	4.3188815	1.412994	-1.0	-1.0
chr14	20457265	20457435	ENSG00000100823.11|APEX1|LIN28B|LIN28B	943	+	5.8046465	1.244693	-1.0	-1.0
chr14	20455510	20455720	ENSG00000100823.11|APEX1|LIN28B|LIN28B	961	+	6.019757	1.4037232	-1.0	-1.0
chr14	20475103	20475252	ENSG00000198805.11|PNP|LIN28B|LIN28B	1000	+	5.114166	3.9536488	-1.0	-1.0
chr14	20476813	20477013	ENSG00000198805.11|PNP|LIN28B|LIN28B	977	+	4.84193	1.6328157	-1.0	-1.0
chr14	20474698	20474908	ENSG00000198805.11|PNP|LIN28B|LIN28B	967	+	5.957811	1.478574	-1.0	-1.0
chr14	20474428	20474603	ENSG00000198805.11|PNP|LIN28B|LIN28B	944	+	5.849882	1.2542682	-1.0	-1.0
chr14	20609251	20609481	ENSG00000259060.7|AL163195.3|LIN28B|LIN28B	1000	-	6.774241	4.1980786	-1.0	-1.0
chr14	20609252	20609482	ENSG00000173464.14|RNASE11|LIN28B|LIN28B	1000	-	6.762425	4.182678	-1.0	-1.0
chr14	20801367	20801467	ENSG00000129538.13|RNASE1|LIN28B|LIN28B	909	-	5.5122514	1.0391594	-1.0	-1.0
chr14	21016872	21017027	ENSG00000165795.23|NDRG2|LIN28B|LIN28B	915	-	4.972966	1.0694436	-1.0	-1.0
chr14	21230338	21230448	ENSG00000092199.17|HNRNPC|LIN28B|LIN28B	911	-	5.5357585	1.0497264	-1.0	-1.0
chr14	21230907	21231067	ENSG00000092199.17|HNRNPC|LIN28B|LIN28B	993	-	3.7605412	2.1858108	-1.0	-1.0
chr14	21233952	21234162	ENSG00000092199.17|HNRNPC|LIN28B|LIN28B	989	-	4.0843906	1.9636664	-1.0	-1.0
chr14	21223244	21223379	ENSG00000092199.17|HNRNPC|LIN28B|LIN28B	916	-	5.648919	1.0751393	-1.0	-1.0
chr14	21268678	21268858	ENSG00000092199.17|HNRNPC|LIN28B|LIN28B	914	-	5.6034184	1.0638539	-1.0	-1.0
chr14	21211315	21211540	ENSG00000092199.17|HNRNPC|LIN28B|LIN28B	1000	-	5.720142	3.5585718	-1.0	-1.0
chr14	21230453	21230643	ENSG00000092199.17|HNRNPC|LIN28B|LIN28B	963	-	6.054774	1.433622	-1.0	-1.0
chr14	21368308	21368408	ENSG00000092201.9|SUPT16H|LIN28B|LIN28B	902	-	5.511206	1.0079397	-1.0	-1.0
chr14	21373337	21373430	ENSG00000092201.9|SUPT16H|LIN28B|LIN28B	919	-	3.3269153	1.0930723	-1.0	-1.0
chr14	21383861	21384101	ENSG00000092201.9|SUPT16H|LIN28B|LIN28B	1000	-	8.094972	4.2906556	-1.0	-1.0
chr14	21354410	21354530	ENSG00000092201.9|SUPT16H|LIN28B|LIN28B	910	-	5.5553126	1.0457097	-1.0	-1.0
chr14	21385278	21385388	ENSG00000100888.12|CHD8|LIN28B|LIN28B	914	-	5.5889096	1.0658567	-1.0	-1.0
chr14	21395297	21395352	ENSG00000100888.12|CHD8|LIN28B|LIN28B	932	-	5.7400136	1.1694137	-1.0	-1.0
chr14	21400150	21400280	ENSG00000100888.12|CHD8|LIN28B|LIN28B	989	-	6.641668	1.953484	-1.0	-1.0
chr14	21521630	21521830	ENSG00000165821.11|SALL2|LIN28B|LIN28B	992	-	6.774954	2.1231806	-1.0	-1.0
chr14	22589111	22589269	ENSG00000129562.10|DAD1|LIN28B|LIN28B	940	-	3.5556254	1.2198837	-1.0	-1.0
chr14	22770804	22770904	ENSG00000155463.12|OXA1L|LIN28B|LIN28B	969	+	4.3850756	1.5149117	-1.0	-1.0
chr14	22768047	22768167	ENSG00000155463.12|OXA1L|LIN28B|LIN28B	917	+	5.5643897	1.0793943	-1.0	-1.0
chr14	22766931	22767046	ENSG00000155463.12|OXA1L|LIN28B|LIN28B	960	+	6.028084	1.3961148	-1.0	-1.0
chr14	22769790	22769934	ENSG00000155463.12|OXA1L|LIN28B|LIN28B	979	+	4.5081077	1.6798971	-1.0	-1.0
chr14	22834171	22834311	ENSG00000172590.18|MRPL52|LIN28B|LIN28B	982	+	6.397958	1.7342561	-1.0	-1.0
chr14	22833133	22833266	ENSG00000172590.18|MRPL52|LIN28B|LIN28B	964	+	6.0512233	1.4415389	-1.0	-1.0
chr14	22880994	22881214	ENSG00000197324.8|LRP10|LIN28B|LIN28B	1000	+	6.935754	4.061918	-1.0	-1.0
chr14	22901060	22901165	ENSG00000100461.17|RBM23|LIN28B|LIN28B	905	-	5.473549	1.0243478	-1.0	-1.0
chr14	22924284	22924392	ENSG00000100462.15|PRMT5|LIN28B|LIN28B	973	-	6.294421	1.566763	-1.0	-1.0
chr14	22922741	22922910	ENSG00000100462.15|PRMT5|LIN28B|LIN28B	993	-	5.394419	2.1535945	-1.0	-1.0
chr14	22926701	22926814	ENSG00000100462.15|PRMT5|LIN28B|LIN28B	938	-	4.0253778	1.2108577	-1.0	-1.0
chr14	22924478	22924537	ENSG00000100462.15|PRMT5|LIN28B|LIN28B	998	-	5.317446	2.6923761	-1.0	-1.0
chr14	22920715	22920940	ENSG00000100462.15|PRMT5|LIN28B|LIN28B	982	-	6.421227	1.743125	-1.0	-1.0
chr14	22929623	22929748	ENSG00000257285.5|AL132780.1|LIN28B|LIN28B	921	+	2.8047416	1.1020974	-1.0	-1.0
chr14	22947170	22947239	ENSG00000092036.18|HAUS4|LIN28B|LIN28B	1000	-	8.533835	5.0715585	-1.0	-1.0
chr14	22946432	22946708	ENSG00000092036.18|HAUS4|LIN28B|LIN28B	998	-	5.5602164	2.7357762	-1.0	-1.0
chr14	22956760	22957105	ENSG00000092036.18|HAUS4|LIN28B|LIN28B	981	-	6.2048163	1.7248154	-1.0	-1.0
chr14	22951566	22951666	ENSG00000092036.18|HAUS4|LIN28B|LIN28B	905	-	5.4960585	1.0221679	-1.0	-1.0
chr14	22947883	22948003	ENSG00000092036.18|HAUS4|LIN28B|LIN28B	925	-	3.938226	1.1236647	-1.0	-1.0
chr14	22950313	22950410	ENSG00000092036.18|HAUS4|LIN28B|LIN28B	999	-	7.603874	3.1045442	-1.0	-1.0
chr14	22952327	22952459	ENSG00000092036.18|HAUS4|LIN28B|LIN28B	993	-	4.981314	2.1511183	-1.0	-1.0
chr14	22947170	22947239	ENSG00000259132.1|AL132780.3|LIN28B|LIN28B	1000	-	8.533835	5.0707774	-1.0	-1.0
chr14	22947887	22948002	ENSG00000259132.1|AL132780.3|LIN28B|LIN28B	925	-	3.9463203	1.126828	-1.0	-1.0
chr14	22956763	22957103	ENSG00000259132.1|AL132780.3|LIN28B|LIN28B	982	-	6.2292757	1.7476772	-1.0	-1.0
chr14	22972518	22972618	ENSG00000259132.1|AL132780.3|LIN28B|LIN28B	906	-	5.473549	1.0247056	-1.0	-1.0
chr14	22946434	22946708	ENSG00000259132.1|AL132780.3|LIN28B|LIN28B	998	-	5.5715694	2.740493	-1.0	-1.0
chr14	22952273	22952538	ENSG00000259132.1|AL132780.3|LIN28B|LIN28B	982	-	5.306746	1.7394166	-1.0	-1.0
chr14	22950293	22950503	ENSG00000259132.1|AL132780.3|LIN28B|LIN28B	997	-	7.203216	2.5943806	-1.0	-1.0
chr14	22972518	22972618	ENSG00000129474.15|AJUBA|LIN28B|LIN28B	906	-	5.473549	1.0247056	-1.0	-1.0
chr14	22998726	22998896	ENSG00000100802.14|C14orf93|LIN28B|LIN28B	937	-	5.7548327	1.1991485	-1.0	-1.0
chr14	22999156	22999331	ENSG00000100802.14|C14orf93|LIN28B|LIN28B	968	-	5.5796	1.496942	-1.0	-1.0
chr14	23034715	23034875	ENSG00000100804.18|PSMB5|LIN28B|LIN28B	956	-	3.7576451	1.3550147	-1.0	-1.0
chr14	23033522	23033657	ENSG00000100804.18|PSMB5|LIN28B|LIN28B	936	-	3.8166006	1.1937178	-1.0	-1.0
chr14	23033367	23033492	ENSG00000100804.18|PSMB5|LIN28B|LIN28B	961	-	3.7254126	1.4123489	-1.0	-1.0
chr14	23026175	23026370	ENSG00000100804.18|PSMB5|LIN28B|LIN28B	998	-	4.2699237	2.6222568	-1.0	-1.0
chr14	23025970	23026165	ENSG00000100804.18|PSMB5|LIN28B|LIN28B	980	-	5.6420007	1.6997292	-1.0	-1.0
chr14	23095089	23095194	ENSG00000100813.14|ACIN1|LIN28B|LIN28B	910	-	5.514742	1.0444001	-1.0	-1.0
chr14	23066706	23066851	ENSG00000100813.14|ACIN1|LIN28B|LIN28B	908	-	3.8478572	1.0379901	-1.0	-1.0
chr14	23097836	23097941	ENSG00000179933.5|C14orf119|LIN28B|LIN28B	901	+	5.450793	1.0039322	-1.0	-1.0
chr14	23098026	23098181	ENSG00000179933.5|C14orf119|LIN28B|LIN28B	907	+	3.813796	1.031571	-1.0	-1.0
chr14	23275191	23275326	ENSG00000215271.7|HOMEZ|LIN28B|LIN28B	925	-	5.6316786	1.12528	-1.0	-1.0
chr14	23276006	23276201	ENSG00000215271.7|HOMEZ|LIN28B|LIN28B	984	-	6.5232077	1.8025228	-1.0	-1.0
chr14	23276531	23276721	ENSG00000215271.7|HOMEZ|LIN28B|LIN28B	959	-	5.274366	1.3896009	-1.0	-1.0
chr14	23289507	23289697	ENSG00000215271.7|HOMEZ|LIN28B|LIN28B	944	-	5.9041142	1.2544789	-1.0	-1.0
chr14	23300251	23300491	ENSG00000235194.8|PPP1R3E|LIN28B|LIN28B	996	-	5.3149533	2.3800344	-1.0	-1.0
chr14	23322300	23322485	ENSG00000258643.5|BCL2L2-PABPN1|LIN28B|LIN28B	927	+	4.3558226	1.1366956	-1.0	-1.0
chr14	23323196	23323371	ENSG00000258643.5|BCL2L2-PABPN1|LIN28B|LIN28B	963	+	6.1915326	1.4276364	-1.0	-1.0
chr14	23310004	23310264	ENSG00000258643.5|BCL2L2-PABPN1|LIN28B|LIN28B	988	+	4.984723	1.93339	-1.0	-1.0
chr14	23310005	23310265	ENSG00000129473.9|BCL2L2|LIN28B|LIN28B	989	+	5.059247	1.9565597	-1.0	-1.0
chr14	23322300	23322485	ENSG00000100836.10|PABPN1|LIN28B|LIN28B	927	+	4.3558226	1.1363709	-1.0	-1.0
chr14	23323198	23323393	ENSG00000100836.10|PABPN1|LIN28B|LIN28B	960	+	6.1619153	1.4032685	-1.0	-1.0
chr14	23322998	23323103	ENSG00000100836.10|PABPN1|LIN28B|LIN28B	903	+	5.458443	1.0147347	-1.0	-1.0
chr14	23475930	23476135	ENSG00000129460.15|NGDN|LIN28B|LIN28B	1000	+	6.5975165	4.1644073	-1.0	-1.0
chr14	23477199	23477299	ENSG00000129460.15|NGDN|LIN28B|LIN28B	919	+	4.0042777	1.0931494	-1.0	-1.0
chr14	23475655	23475870	ENSG00000129460.15|NGDN|LIN28B|LIN28B	1000	+	6.0660844	4.306174	-1.0	-1.0
chr14	23476260	23476407	ENSG00000129460.15|NGDN|LIN28B|LIN28B	977	+	6.2415133	1.6382574	-1.0	-1.0
chr14	23564083	23564221	ENSG00000213983.11|AP1G2|LIN28B|LIN28B	991	-	6.726653	2.04013	-1.0	-1.0
chr14	23645468	23645628	ENSG00000100867.14|DHRS2|LIN28B|LIN28B	963	+	5.899063	1.4287286	-1.0	-1.0
chr14	23638861	23638991	ENSG00000100867.14|DHRS2|LIN28B|LIN28B	927	+	5.6563935	1.1370999	-1.0	-1.0
chr14	24006175	24006370	ENSG00000187630.15|DHRS4L2|LIN28B|LIN28B	1000	+	7.9370036	3.548307	-1.0	-1.0
chr14	24103679	24103889	ENSG00000100889.11|PCK2|LIN28B|LIN28B	997	+	5.2934284	2.5226283	-1.0	-1.0
chr14	24099667	24099772	ENSG00000100889.11|PCK2|LIN28B|LIN28B	909	+	3.8396053	1.041097	-1.0	-1.0
chr14	24098537	24098652	ENSG00000100889.11|PCK2|LIN28B|LIN28B	905	+	5.4660206	1.021829	-1.0	-1.0
chr14	24100017	24100167	ENSG00000100889.11|PCK2|LIN28B|LIN28B	919	+	5.586954	1.0919329	-1.0	-1.0
chr14	24124722	24124897	ENSG00000259371.2|AL136295.3|LIN28B|LIN28B	944	+	4.2035627	1.2484971	-1.0	-1.0
chr14	24124725	24124895	ENSG00000100897.17|DCAF11|LIN28B|LIN28B	939	+	4.0537724	1.2165085	-1.0	-1.0
chr14	24138048	24138198	ENSG00000092010.14|PSME1|LIN28B|LIN28B	993	+	5.8317633	2.1514988	-1.0	-1.0
chr14	24137082	24137427	ENSG00000092010.14|PSME1|LIN28B|LIN28B	998	+	6.477723	2.6784413	-1.0	-1.0
chr14	24138483	24138613	ENSG00000092010.14|PSME1|LIN28B|LIN28B	945	+	5.327888	1.2618471	-1.0	-1.0
chr14	24138343	24138443	ENSG00000092010.14|PSME1|LIN28B|LIN28B	903	+	5.458443	1.0152241	-1.0	-1.0
chr14	24143381	24143521	ENSG00000100911.15|PSME2|LIN28B|LIN28B	918	-	5.578795	1.0855926	-1.0	-1.0
chr14	24144399	24144514	ENSG00000100911.15|PSME2|LIN28B|LIN28B	980	-	6.4094477	1.7055917	-1.0	-1.0
chr14	24152697	24152892	ENSG00000092098.16|RNF31|LIN28B|LIN28B	986	+	6.6638727	1.8527019	-1.0	-1.0
chr14	24152697	24152892	ENSG00000259529.1|AL136295.5|LIN28B|LIN28B	986	+	6.6638727	1.8524047	-1.0	-1.0
chr14	24211484	24211589	ENSG00000254692.1|AL136295.1|LIN28B|LIN28B	906	-	5.48105	1.0247056	-1.0	-1.0
chr14	24211484	24211589	ENSG00000260669.2|AL096870.2|LIN28B|LIN28B	906	-	5.48105	1.0247056	-1.0	-1.0
chr14	24211486	24211586	ENSG00000254505.9|CHMP4A|LIN28B|LIN28B	906	-	5.48105	1.0247056	-1.0	-1.0
chr14	24232249	24232359	ENSG00000129559.12|NEDD8|LIN28B|LIN28B	921	-	5.6268816	1.1030593	-1.0	-1.0
chr14	24216861	24217211	ENSG00000129559.12|NEDD8|LIN28B|LIN28B	989	-	5.0930305	1.9514903	-1.0	-1.0
chr14	24216862	24217185	ENSG00000255526.6|NEDD8-MDP1|LIN28B|LIN28B	992	-	5.3080144	2.107208	-1.0	-1.0
chr14	24232249	24232352	ENSG00000255526.6|NEDD8-MDP1|LIN28B|LIN28B	925	-	5.6583147	1.1255085	-1.0	-1.0
chr14	24238282	24238472	ENSG00000100938.17|GMPR2|LIN28B|LIN28B	945	+	5.833473	1.2602807	-1.0	-1.0
chr14	24237244	24237351	ENSG00000100938.17|GMPR2|LIN28B|LIN28B	983	+	6.465977	1.7760532	-1.0	-1.0
chr14	24238582	24238692	ENSG00000100938.17|GMPR2|LIN28B|LIN28B	918	+	5.628914	1.0882057	-1.0	-1.0
chr14	24300647	24300842	ENSG00000196943.12|NOP9|LIN28B|LIN28B	963	+	6.145762	1.4323037	-1.0	-1.0
chr14	24439735	24439880	ENSG00000100441.9|KHNYN|LIN28B|LIN28B	918	+	5.572587	1.0880537	-1.0	-1.0
chr14	24438945	24439140	ENSG00000100441.9|KHNYN|LIN28B|LIN28B	983	+	5.49571	1.778547	-1.0	-1.0
chr14	24440815	24440915	ENSG00000100445.17|SDR39U1|LIN28B|LIN28B	902	-	5.511206	1.0072503	-1.0	-1.0
chr14	26857566	26857756	ENSG00000258081.3|AL110292.1|LIN28B|LIN28B	969	+	5.479679	1.5097278	-1.0	-1.0
chr14	30605604	30605779	ENSG00000092140.14|G2E3|LIN28B|LIN28B	947	+	5.865114	1.2795333	-1.0	-1.0
chr14	30674487	30674697	ENSG00000092108.20|SCFD1|LIN28B|LIN28B	982	+	6.567531	1.7546638	-1.0	-1.0
chr14	30653488	30653668	ENSG00000092108.20|SCFD1|LIN28B|LIN28B	999	+	6.5583506	3.251574	-1.0	-1.0
chr14	30885433	30885620	ENSG00000100473.15|COCH|LIN28B|LIN28B	986	+	5.62159	1.862907	-1.0	-1.0
chr14	30885970	30886170	ENSG00000100473.15|COCH|LIN28B|LIN28B	983	+	4.729417	1.7683562	-1.0	-1.0
chr14	30895228	30895403	ENSG00000196792.11|STRN3|LIN28B|LIN28B	931	-	3.9809334	1.1629463	-1.0	-1.0
chr14	31171860	31171959	ENSG00000092148.12|HECTD1|LIN28B|LIN28B	939	-	5.7659435	1.2171522	-1.0	-1.0
chr14	31149998	31150213	ENSG00000092148.12|HECTD1|LIN28B|LIN28B	989	-	5.3432283	1.9751903	-1.0	-1.0
chr14	31156839	31157010	ENSG00000092148.12|HECTD1|LIN28B|LIN28B	940	-	4.3713803	1.2249229	-1.0	-1.0
chr14	31173173	31173418	ENSG00000092148.12|HECTD1|LIN28B|LIN28B	952	-	5.92945	1.3166074	-1.0	-1.0
chr14	31106835	31107085	ENSG00000092148.12|HECTD1|LIN28B|LIN28B	958	-	6.036478	1.3794311	-1.0	-1.0
chr14	31174990	31175138	ENSG00000092148.12|HECTD1|LIN28B|LIN28B	955	-	4.005233	1.3487059	-1.0	-1.0
chr14	31308968	31309148	ENSG00000129493.14|HEATR5A|LIN28B|LIN28B	937	-	4.5205045	1.2022326	-1.0	-1.0
chr14	32155574	32155719	ENSG00000100852.12|ARHGAP5|LIN28B|LIN28B	962	+	5.355871	1.4234496	-1.0	-1.0
chr14	33929075	33929212	ENSG00000129521.13|EGLN3|LIN28B|LIN28B	916	-	3.834193	1.0781274	-1.0	-1.0
chr14	33950057	33950177	ENSG00000129521.13|EGLN3|LIN28B|LIN28B	936	-	5.7414427	1.1944515	-1.0	-1.0
chr14	34435094	34435279	ENSG00000129521.13|EGLN3|LIN28B|LIN28B	944	-	5.3554378	1.2500243	-1.0	-1.0
chr14	33925335	33925545	ENSG00000129521.13|EGLN3|LIN28B|LIN28B	965	-	6.2118015	1.4580148	-1.0	-1.0
chr14	34462099	34462294	ENSG00000129521.13|EGLN3|LIN28B|LIN28B	979	-	6.3713393	1.6862036	-1.0	-1.0
chr14	34435093	34435278	ENSG00000165389.6|SPTSSA|LIN28B|LIN28B	942	-	5.3384976	1.2383225	-1.0	-1.0
chr14	34462100	34462295	ENSG00000165389.6|SPTSSA|LIN28B|LIN28B	979	-	6.371921	1.6863334	-1.0	-1.0
chr14	34516373	34516586	ENSG00000129518.8|EAPP|LIN28B|LIN28B	962	-	4.8904905	1.4212561	-1.0	-1.0
chr14	34533443	34533539	ENSG00000129518.8|EAPP|LIN28B|LIN28B	921	-	5.668757	1.1003613	-1.0	-1.0
chr14	34862043	34862183	ENSG00000198604.10|BAZ1A|LIN28B|LIN28B	906	-	5.5553017	1.0290875	-1.0	-1.0
chr14	35029060	35029245	ENSG00000100883.11|SRP54|LIN28B|LIN28B	983	+	6.4609013	1.7797956	-1.0	-1.0
chr14	35013345	35013445	ENSG00000100883.11|SRP54|LIN28B|LIN28B	921	+	5.5921817	1.1004457	-1.0	-1.0
chr14	35050092	35050202	ENSG00000151327.12|FAM177A1|LIN28B|LIN28B	904	+	5.473727	1.0197303	-1.0	-1.0
chr14	35096708	35096764	ENSG00000092020.10|PPP2R3C|LIN28B|LIN28B	953	-	5.93207	1.3294902	-1.0	-1.0
chr14	35317172	35317367	ENSG00000100902.10|PSMA6|LIN28B|LIN28B	945	+	3.851629	1.2580853	-1.0	-1.0
chr14	35316482	35316677	ENSG00000100902.10|PSMA6|LIN28B|LIN28B	969	+	6.401028	1.5097907	-1.0	-1.0
chr14	35312807	35313002	ENSG00000100902.10|PSMA6|LIN28B|LIN28B	972	+	4.4952173	1.5586574	-1.0	-1.0
chr14	35307993	35308148	ENSG00000100902.10|PSMA6|LIN28B|LIN28B	970	+	6.1560574	1.5169133	-1.0	-1.0
chr14	35292346	35292551	ENSG00000100902.10|PSMA6|LIN28B|LIN28B	977	+	4.5667973	1.6337042	-1.0	-1.0
chr14	35308864	35308995	ENSG00000100902.10|PSMA6|LIN28B|LIN28B	956	+	5.992985	1.3601229	-1.0	-1.0
chr14	35307993	35308088	ENSG00000258790.1|AL121594.3|LIN28B|LIN28B	982	+	6.4306607	1.7425318	-1.0	-1.0
chr14	35312880	35313000	ENSG00000258790.1|AL121594.3|LIN28B|LIN28B	979	+	4.8794227	1.6840563	-1.0	-1.0
chr14	35292348	35292553	ENSG00000258790.1|AL121594.3|LIN28B|LIN28B	975	+	4.4324226	1.6087344	-1.0	-1.0
chr14	35317248	35317368	ENSG00000258790.1|AL121594.3|LIN28B|LIN28B	953	+	3.547845	1.3284707	-1.0	-1.0
chr14	35308913	35308995	ENSG00000258790.1|AL121594.3|LIN28B|LIN28B	967	+	6.164959	1.480189	-1.0	-1.0
chr14	35316485	35316680	ENSG00000258790.1|AL121594.3|LIN28B|LIN28B	968	+	6.378964	1.4945146	-1.0	-1.0
chr14	35404547	35404677	ENSG00000100906.10|NFKBIA|LIN28B|LIN28B	936	-	4.7156854	1.1951945	-1.0	-1.0
chr14	37054139	37054339	ENSG00000183032.11|SLC25A21|LIN28B|LIN28B	986	-	6.5346212	1.8547324	-1.0	-1.0
chr14	37050584	37050724	ENSG00000183032.11|SLC25A21|LIN28B|LIN28B	928	-	5.659448	1.1442692	-1.0	-1.0
chr14	39039030	39039165	ENSG00000100934.14|SEC23A|LIN28B|LIN28B	1000	-	8.05194	3.7218857	-1.0	-1.0
chr14	39150220	39150381	ENSG00000182400.14|TRAPPC6B|LIN28B|LIN28B	960	-	5.1552687	1.402278	-1.0	-1.0
chr14	39148150	39148290	ENSG00000182400.14|TRAPPC6B|LIN28B|LIN28B	930	-	5.681738	1.1541604	-1.0	-1.0
chr14	39182672	39182807	ENSG00000100941.8|PNN|LIN28B|LIN28B	938	+	4.10742	1.2079474	-1.0	-1.0
chr14	45115769	45115904	ENSG00000100442.10|FKBP3|LIN28B|LIN28B	907	-	5.560814	1.0313393	-1.0	-1.0
chr14	45253064	45253189	ENSG00000129534.13|MIS18BP1|LIN28B|LIN28B	918	-	5.6402273	1.0877333	-1.0	-1.0
chr14	49586207	49586376	ENSG00000213741.9|RPS29|LIN28B|LIN28B	993	-	3.0868297	2.1636906	-1.0	-1.0
chr14	49583571	49583675	ENSG00000213741.9|RPS29|LIN28B|LIN28B	986	-	4.050137	1.8655293	-1.0	-1.0
chr14	49585882	49586097	ENSG00000213741.9|RPS29|LIN28B|LIN28B	961	-	2.8488715	1.4070929	-1.0	-1.0
chr14	49586376	49586476	ENSG00000213741.9|RPS29|LIN28B|LIN28B	921	-	5.5921817	1.1004457	-1.0	-1.0
chr14	49614455	49614660	ENSG00000165501.16|LRR1|LIN28B|LIN28B	988	+	6.7701263	1.925359	-1.0	-1.0
chr14	49618698	49619123	ENSG00000165502.6|RPL36AL|LIN28B|LIN28B	995	-	5.6663175	2.3295074	-1.0	-1.0
chr14	49862621	49862801	ENSG00000282885.1|AL627171.2|LIN28B|LIN28B	960	-	2.1370885	1.4018869	-1.0	-1.0
chr14	49862624	49862799	ENSG00000274012.1|RN7SL2|LIN28B|LIN28B	964	-	2.1767511	1.4381744	-1.0	-1.0
chr14	49895510	49895835	ENSG00000165527.6|ARF6|LIN28B|LIN28B	967	+	5.652555	1.4846255	-1.0	-1.0
chr14	49896075	49896285	ENSG00000165527.6|ARF6|LIN28B|LIN28B	989	+	6.5339603	1.9543695	-1.0	-1.0
chr14	50720187	50720377	ENSG00000100503.23|NIN|LIN28B|LIN28B	949	-	5.8819184	1.2951878	-1.0	-1.0
chr14	50913028	50913130	ENSG00000100504.16|PYGL|LIN28B|LIN28B	944	-	5.815561	1.2533166	-1.0	-1.0
chr14	50915354	50915494	ENSG00000100504.16|PYGL|LIN28B|LIN28B	971	-	6.242306	1.533443	-1.0	-1.0
chr14	50944250	50944355	ENSG00000100504.16|PYGL|LIN28B|LIN28B	947	-	4.109917	1.2766597	-1.0	-1.0
chr14	50923986	50924100	ENSG00000100504.16|PYGL|LIN28B|LIN28B	946	-	5.8275285	1.2636863	-1.0	-1.0
chr14	51243855	51243955	ENSG00000139921.12|TMX1|LIN28B|LIN28B	928	+	5.6546645	1.1410164	-1.0	-1.0
chr14	51247111	51247211	ENSG00000139921.12|TMX1|LIN28B|LIN28B	906	+	5.473549	1.0247056	-1.0	-1.0
chr14	52432414	52432587	ENSG00000087301.8|TXNDC16|LIN28B|LIN28B	957	-	5.960089	1.3634804	-1.0	-1.0
chr14	52671794	52671904	ENSG00000197930.12|ERO1A|LIN28B|LIN28B	950	-	5.8777027	1.3009816	-1.0	-1.0
chr14	52662239	52662394	ENSG00000197930.12|ERO1A|LIN28B|LIN28B	958	-	6.025206	1.3719254	-1.0	-1.0
chr14	52666374	52666489	ENSG00000197930.12|ERO1A|LIN28B|LIN28B	915	-	3.054811	1.0680559	-1.0	-1.0
chr14	52695562	52695707	ENSG00000197930.12|ERO1A|LIN28B|LIN28B	964	-	6.2022166	1.4475129	-1.0	-1.0
chr14	52642815	52643010	ENSG00000197930.12|ERO1A|LIN28B|LIN28B	994	-	4.993343	2.2207375	-1.0	-1.0
chr14	52673830	52674010	ENSG00000197930.12|ERO1A|LIN28B|LIN28B	918	-	5.679813	1.0846435	-1.0	-1.0
chr14	52671573	52671698	ENSG00000197930.12|ERO1A|LIN28B|LIN28B	933	-	5.698042	1.1715635	-1.0	-1.0
chr14	52783422	52783485	ENSG00000100522.8|GNPNAT1|LIN28B|LIN28B	996	-	7.0895066	2.4470043	-1.0	-1.0
chr14	52776263	52776473	ENSG00000100522.8|GNPNAT1|LIN28B|LIN28B	1000	-	7.481374	3.7915058	-1.0	-1.0
chr14	54425414	54425589	ENSG00000100528.11|CNIH1|LIN28B|LIN28B	928	-	4.0613575	1.1453921	-1.0	-1.0
chr14	54427009	54427109	ENSG00000100528.11|CNIH1|LIN28B|LIN28B	906	-	5.48105	1.0247056	-1.0	-1.0
chr14	54423629	54423804	ENSG00000100528.11|CNIH1|LIN28B|LIN28B	922	-	5.614591	1.1086333	-1.0	-1.0
chr14	54427319	54427419	ENSG00000100528.11|CNIH1|LIN28B|LIN28B	906	-	5.48105	1.0247056	-1.0	-1.0
chr14	54432107	54432217	ENSG00000100528.11|CNIH1|LIN28B|LIN28B	966	-	4.3312955	1.4688514	-1.0	-1.0
chr14	54605477	54605632	ENSG00000020577.13|SAMD4A|LIN28B|LIN28B	918	+	5.6115785	1.0856605	-1.0	-1.0
chr14	54941294	54941489	ENSG00000198554.11|WDHD1|LIN28B|LIN28B	948	-	5.925423	1.2846892	-1.0	-1.0
chr14	54939829	54940029	ENSG00000198554.11|WDHD1|LIN28B|LIN28B	982	-	6.4278116	1.7509234	-1.0	-1.0
chr14	55066040	55066230	ENSG00000168175.14|MAPK1IP1L|LIN28B|LIN28B	967	+	5.6720953	1.4844381	-1.0	-1.0
chr14	55315720	55315885	ENSG00000178974.9|FBXO34|LIN28B|LIN28B	908	+	5.681836	1.0342857	-1.0	-1.0
chr14	55671699	55671859	ENSG00000126777.17|KTN1|LIN28B|LIN28B	949	+	5.8195186	1.2956108	-1.0	-1.0
chr14	55627911	55628016	ENSG00000126777.17|KTN1|LIN28B|LIN28B	907	+	3.7984307	1.0336587	-1.0	-1.0
chr14	55641126	55641208	ENSG00000126777.17|KTN1|LIN28B|LIN28B	983	+	6.526845	1.7782872	-1.0	-1.0
chr14	55619181	55619312	ENSG00000126777.17|KTN1|LIN28B|LIN28B	996	+	7.157729	2.4374752	-1.0	-1.0
chr14	55793324	55793456	ENSG00000258791.7|LINC00520|LIN28B|LIN28B	978	-	6.4428654	1.6654596	-1.0	-1.0
chr14	57229733	57229858	ENSG00000070367.15|EXOC5|LIN28B|LIN28B	971	-	6.166546	1.5308622	-1.0	-1.0
chr14	57209566	57209726	ENSG00000070367.15|EXOC5|LIN28B|LIN28B	957	-	4.2010117	1.3667196	-1.0	-1.0
chr14	57222307	57222416	ENSG00000070367.15|EXOC5|LIN28B|LIN28B	998	-	5.365079	2.8013659	-1.0	-1.0
chr14	57233762	57233883	ENSG00000070367.15|EXOC5|LIN28B|LIN28B	997	-	6.8748455	2.5540388	-1.0	-1.0
chr14	57233987	57234032	ENSG00000070367.15|EXOC5|LIN28B|LIN28B	999	-	7.419291	2.8839338	-1.0	-1.0
chr14	58234369	58234544	ENSG00000131966.13|ACTR10|LIN28B|LIN28B	998	+	6.269125	2.676273	-1.0	-1.0
chr14	58239818	58239928	ENSG00000139971.15|C14orf37|LIN28B|LIN28B	912	-	2.3887599	1.0549599	-1.0	-1.0
chr14	58270933	58270998	ENSG00000100567.12|PSMA3|LIN28B|LIN28B	966	+	6.111425	1.4665141	-1.0	-1.0
chr14	58252118	58252242	ENSG00000100567.12|PSMA3|LIN28B|LIN28B	979	+	3.4069188	1.669371	-1.0	-1.0
chr14	58365184	58365300	ENSG00000032219.18|ARID4A|LIN28B|LIN28B	910	+	5.528784	1.0479373	-1.0	-1.0
chr14	60153958	60154065	ENSG00000100612.13|DHRS7|LIN28B|LIN28B	981	-	6.4190516	1.7164859	-1.0	-1.0
chr14	60282698	60282888	ENSG00000100614.17|PPM1A|LIN28B|LIN28B	928	+	5.6603208	1.1410534	-1.0	-1.0
chr14	60283133	60283537	ENSG00000100614.17|PPM1A|LIN28B|LIN28B	978	+	5.806478	1.6643864	-1.0	-1.0
chr14	60285623	60285823	ENSG00000100614.17|PPM1A|LIN28B|LIN28B	976	+	5.604149	1.6271966	-1.0	-1.0
chr14	60289805	60289914	ENSG00000100614.17|PPM1A|LIN28B|LIN28B	1000	+	5.1892962	4.4005513	-1.0	-1.0
chr14	60292932	60293152	ENSG00000100614.17|PPM1A|LIN28B|LIN28B	1000	+	6.473542	3.6278408	-1.0	-1.0
chr14	61080557	61080717	ENSG00000139974.15|SLC38A6|LIN28B|LIN28B	955	+	5.973747	1.3457441	-1.0	-1.0
chr14	61735632	61735862	ENSG00000258667.1|HIF1A-AS2|LIN28B|LIN28B	1000	-	7.9259863	4.017824	-1.0	-1.0
chr14	61747305	61747405	ENSG00000258964.1|AL137129.1|LIN28B|LIN28B	932	+	5.7400136	1.1698172	-1.0	-1.0
chr14	63505570	63505670	ENSG00000154001.13|PPP2R5E|LIN28B|LIN28B	913	-	5.5640163	1.059139	-1.0	-1.0
chr14	63384443	63384571	ENSG00000154001.13|PPP2R5E|LIN28B|LIN28B	972	-	6.2133336	1.5537932	-1.0	-1.0
chr14	64419813	64419913	ENSG00000100714.15|MTHFD1|LIN28B|LIN28B	914	+	5.5556087	1.0634251	-1.0	-1.0
chr14	64417887	64418022	ENSG00000100714.15|MTHFD1|LIN28B|LIN28B	973	+	4.623279	1.5735024	-1.0	-1.0
chr14	64440150	64440320	ENSG00000100714.15|MTHFD1|LIN28B|LIN28B	926	+	5.6716294	1.1298904	-1.0	-1.0
chr14	64424803	64424931	ENSG00000100714.15|MTHFD1|LIN28B|LIN28B	999	+	5.417451	2.8640513	-1.0	-1.0
chr14	64388290	64388468	ENSG00000100714.15|MTHFD1|LIN28B|LIN28B	966	+	6.1165023	1.47015	-1.0	-1.0
chr14	64400792	64400877	ENSG00000100714.15|MTHFD1|LIN28B|LIN28B	979	+	3.923454	1.6847824	-1.0	-1.0
chr14	64411089	64411149	ENSG00000100714.15|MTHFD1|LIN28B|LIN28B	998	+	7.3319893	2.8210957	-1.0	-1.0
chr14	64403832	64404022	ENSG00000100714.15|MTHFD1|LIN28B|LIN28B	927	+	5.6418605	1.1344447	-1.0	-1.0
chr14	64426018	64426148	ENSG00000100714.15|MTHFD1|LIN28B|LIN28B	947	+	5.8794885	1.272483	-1.0	-1.0
chr14	64774396	64774527	ENSG00000070182.19|SPTB|LIN28B|LIN28B	974	-	6.264619	1.5811447	-1.0	-1.0
chr14	64792996	64793126	ENSG00000070182.19|SPTB|LIN28B|LIN28B	934	-	5.760238	1.180878	-1.0	-1.0
chr14	64793231	64793426	ENSG00000070182.19|SPTB|LIN28B|LIN28B	932	-	4.289372	1.1674899	-1.0	-1.0
chr14	65075658	65075933	ENSG00000125952.18|MAX|LIN28B|LIN28B	997	-	5.828463	2.5099885	-1.0	-1.0
chr14	67360326	67360451	ENSG00000134001.12|EIF2S1|LIN28B|LIN28B	906	+	5.476602	1.0276604	-1.0	-1.0
chr14	67383314	67383504	ENSG00000134001.12|EIF2S1|LIN28B|LIN28B	981	+	3.7764583	1.7291563	-1.0	-1.0
chr14	67383634	67383824	ENSG00000134001.12|EIF2S1|LIN28B|LIN28B	927	+	5.699392	1.1355287	-1.0	-1.0
chr14	67384779	67385144	ENSG00000134001.12|EIF2S1|LIN28B|LIN28B	959	+	5.163291	1.3884287	-1.0	-1.0
chr14	67386309	67386504	ENSG00000134001.12|EIF2S1|LIN28B|LIN28B	982	+	6.516632	1.746048	-1.0	-1.0
chr14	67646672	67646787	ENSG00000081181.7|ARG2|LIN28B|LIN28B	911	+	5.60611	1.0481825	-1.0	-1.0
chr14	67650819	67651014	ENSG00000081181.7|ARG2|LIN28B|LIN28B	991	+	3.7309241	2.0405526	-1.0	-1.0
chr14	67651174	67651429	ENSG00000100568.10|VTI1B|LIN28B|LIN28B	995	-	6.0508757	2.2721617	-1.0	-1.0
chr14	67678275	67678480	ENSG00000258466.5|AL049779.1|LIN28B|LIN28B	986	-	5.5963626	1.8453248	-1.0	-1.0
chr14	67677585	67677845	ENSG00000258466.5|AL049779.1|LIN28B|LIN28B	961	-	5.5121574	1.4083298	-1.0	-1.0
chr14	67677585	67677845	ENSG00000072042.12|RDH11|LIN28B|LIN28B	961	-	5.5121574	1.4085618	-1.0	-1.0
chr14	67678275	67678423	ENSG00000072042.12|RDH11|LIN28B|LIN28B	974	-	4.4507484	1.5854245	-1.0	-1.0
chr14	67695664	67695774	ENSG00000072042.12|RDH11|LIN28B|LIN28B	908	-	5.488708	1.0357157	-1.0	-1.0
chr14	68344145	68344325	ENSG00000182185.18|RAD51B|LIN28B|LIN28B	940	+	5.768662	1.2207258	-1.0	-1.0
chr14	69052125	69052225	ENSG00000139990.17|DCAF5|LIN28B|LIN28B	905	-	5.473549	1.0244417	-1.0	-1.0
chr14	69380337	69380587	ENSG00000100632.10|ERH|LIN28B|LIN28B	983	-	4.123507	1.7614869	-1.0	-1.0
chr14	69461462	69461687	ENSG00000029364.11|SLC39A9|LIN28B|LIN28B	999	+	7.438504	3.1312644	-1.0	-1.0
chr14	69460242	69460387	ENSG00000029364.11|SLC39A9|LIN28B|LIN28B	924	+	5.643651	1.1216727	-1.0	-1.0
chr14	69399094	69399429	ENSG00000029364.11|SLC39A9|LIN28B|LIN28B	992	+	5.956767	2.1037738	-1.0	-1.0
chr14	69714478	69714708	ENSG00000100647.7|SUSD6|LIN28B|LIN28B	997	+	5.6635804	2.4807057	-1.0	-1.0
chr14	69770382	69770540	ENSG00000100650.15|SRSF5|LIN28B|LIN28B	996	+	4.281521	2.4032965	-1.0	-1.0
chr14	69770910	69771010	ENSG00000100650.15|SRSF5|LIN28B|LIN28B	914	+	5.5340824	1.0634251	-1.0	-1.0
chr14	69769187	69769342	ENSG00000100650.15|SRSF5|LIN28B|LIN28B	934	+	3.7324967	1.1825024	-1.0	-1.0
chr14	73088000	73088120	ENSG00000119707.13|RBM25|LIN28B|LIN28B	990	+	4.1872315	1.9875034	-1.0	-1.0
chr14	73112151	73112250	ENSG00000119707.13|RBM25|LIN28B|LIN28B	948	+	5.857767	1.2829046	-1.0	-1.0
chr14	73219478	73219658	ENSG00000080815.18|PSEN1|LIN28B|LIN28B	910	+	3.796845	1.0440347	-1.0	-1.0
chr14	73275366	73275561	ENSG00000133961.19|NUMB|LIN28B|LIN28B	954	-	5.5853443	1.3367554	-1.0	-1.0
chr14	73291659	73291844	ENSG00000133961.19|NUMB|LIN28B|LIN28B	957	-	5.9791813	1.3646176	-1.0	-1.0
chr14	73711827	73712017	ENSG00000176903.4|PNMA1|LIN28B|LIN28B	947	-	5.971	1.2783296	-1.0	-1.0
chr14	73722650	73722810	ENSG00000156030.13|ELMSAN1|LIN28B|LIN28B	929	-	5.66938	1.147078	-1.0	-1.0
chr14	73888974	73889194	ENSG00000119725.18|ZNF410|LIN28B|LIN28B	998	+	7.286577	2.6697936	-1.0	-1.0
chr14	73888977	73889192	ENSG00000258653.3|AC005520.1|LIN28B|LIN28B	998	+	7.36603	2.753626	-1.0	-1.0
chr14	74107048	74107223	ENSG00000205659.10|LIN52|LIN28B|LIN28B	922	+	5.628089	1.1090978	-1.0	-1.0
chr14	74675848	74676024	ENSG00000119682.16|AREL1|LIN28B|LIN28B	940	-	5.8358097	1.2210652	-1.0	-1.0
chr14	74835859	74835984	ENSG00000119596.17|YLPM1|LIN28B|LIN28B	939	+	5.830036	1.2178179	-1.0	-1.0
chr14	74799234	74799429	ENSG00000119596.17|YLPM1|LIN28B|LIN28B	948	+	5.9635954	1.2880639	-1.0	-1.0
chr14	74829222	74829343	ENSG00000119596.17|YLPM1|LIN28B|LIN28B	937	+	5.7409315	1.2025783	-1.0	-1.0
chr14	74810224	74810420	ENSG00000119596.17|YLPM1|LIN28B|LIN28B	982	+	6.4901743	1.7543038	-1.0	-1.0
chr14	74901065	74901210	ENSG00000119689.14|DLST|LIN28B|LIN28B	936	+	4.0114355	1.1941152	-1.0	-1.0
chr14	74902570	74902750	ENSG00000119689.14|DLST|LIN28B|LIN28B	946	+	5.125423	1.2685817	-1.0	-1.0
chr14	74903080	74903190	ENSG00000119689.14|DLST|LIN28B|LIN28B	960	+	6.0675945	1.4024891	-1.0	-1.0
chr14	74899922	74899996	ENSG00000119689.14|DLST|LIN28B|LIN28B	966	+	6.101625	1.4670801	-1.0	-1.0
chr14	74902195	74902295	ENSG00000119689.14|DLST|LIN28B|LIN28B	934	+	5.779032	1.1778634	-1.0	-1.0
chr14	75131534	75131644	ENSG00000170348.8|TMED10|LIN28B|LIN28B	947	-	5.9195695	1.2736585	-1.0	-1.0
chr14	75135697	75135882	ENSG00000170348.8|TMED10|LIN28B|LIN28B	954	-	5.9179163	1.3331492	-1.0	-1.0
chr14	75172273	75172468	ENSG00000170348.8|TMED10|LIN28B|LIN28B	969	-	6.1919127	1.5102352	-1.0	-1.0
chr14	75132349	75132494	ENSG00000170348.8|TMED10|LIN28B|LIN28B	909	-	5.504778	1.042058	-1.0	-1.0
chr14	75132674	75132859	ENSG00000170348.8|TMED10|LIN28B|LIN28B	966	-	5.279728	1.4677242	-1.0	-1.0
chr14	76197575	76197770	ENSG00000089916.17|GPATCH2L|LIN28B|LIN28B	953	+	5.928204	1.3312573	-1.0	-1.0
chr14	76375236	76375386	ENSG00000119715.14|ESRRB|LIN28B|LIN28B	917	+	5.5902624	1.0810735	-1.0	-1.0
chr14	76482015	76482129	ENSG00000119715.14|ESRRB|LIN28B|LIN28B	998	+	6.906455	2.7931328	-1.0	-1.0
chr14	77024992	77025177	ENSG00000119669.4|IRF2BPL|LIN28B|LIN28B	911	-	5.5187926	1.0512692	-1.0	-1.0
chr14	77025482	77025677	ENSG00000119669.4|IRF2BPL|LIN28B|LIN28B	980	-	5.2225666	1.6911277	-1.0	-1.0
chr14	77336085	77336280	ENSG00000100580.7|TMED8|LIN28B|LIN28B	971	-	6.282943	1.5446728	-1.0	-1.0
chr14	77335520	77335700	ENSG00000100580.7|TMED8|LIN28B|LIN28B	946	-	5.9041204	1.2651368	-1.0	-1.0
chr14	77511341	77511536	ENSG00000100596.6|SPTLC2|LIN28B|LIN28B	953	-	5.9545937	1.3242388	-1.0	-1.0
chr14	77555299	77555454	ENSG00000100596.6|SPTLC2|LIN28B|LIN28B	987	-	6.605978	1.870453	-1.0	-1.0
chr14	77521445	77521600	ENSG00000100596.6|SPTLC2|LIN28B|LIN28B	932	-	5.7143636	1.1680502	-1.0	-1.0
chr14	77506456	77506631	ENSG00000100596.6|SPTLC2|LIN28B|LIN28B	941	-	5.781109	1.2259632	-1.0	-1.0
chr14	77708090	77708190	ENSG00000119705.9|SLIRP|LIN28B|LIN28B	902	+	3.1207738	1.0070041	-1.0	-1.0
chr14	77710759	77710896	ENSG00000119705.9|SLIRP|LIN28B|LIN28B	945	+	5.8421474	1.2588972	-1.0	-1.0
chr14	77717479	77717594	ENSG00000119705.9|SLIRP|LIN28B|LIN28B	916	+	5.552977	1.0742633	-1.0	-1.0
chr14	77715771	77715916	ENSG00000119705.9|SLIRP|LIN28B|LIN28B	942	+	5.8113303	1.2393222	-1.0	-1.0
chr14	77751368	77751480	ENSG00000100603.13|SNW1|LIN28B|LIN28B	967	-	4.3570557	1.4867958	-1.0	-1.0
chr14	77718338	77718483	ENSG00000100603.13|SNW1|LIN28B|LIN28B	977	-	5.834011	1.6303421	-1.0	-1.0
chr14	81192518	81192668	ENSG00000165417.11|GTF2A1|LIN28B|LIN28B	938	-	5.739385	1.2051195	-1.0	-1.0
chr14	81216412	81216514	ENSG00000165417.11|GTF2A1|LIN28B|LIN28B	987	-	6.581433	1.8744857	-1.0	-1.0
chr14	81265956	81266106	ENSG00000140022.9|STON2|LIN28B|LIN28B	907	-	3.2424824	1.033263	-1.0	-1.0
chr14	81268182	81268322	ENSG00000140022.9|STON2|LIN28B|LIN28B	918	-	5.640478	1.0842606	-1.0	-1.0
chr14	81499608	81499662	ENSG00000071537.13|SEL1L|LIN28B|LIN28B	916	-	5.6618133	1.0738351	-1.0	-1.0
chr14	81499402	81499518	ENSG00000071537.13|SEL1L|LIN28B|LIN28B	983	-	6.497814	1.765907	-1.0	-1.0
chr14	81476273	81476398	ENSG00000071537.13|SEL1L|LIN28B|LIN28B	905	-	3.7834058	1.0223472	-1.0	-1.0
chr14	81487439	81487538	ENSG00000071537.13|SEL1L|LIN28B|LIN28B	914	-	2.904773	1.0651861	-1.0	-1.0
chr14	88840007	88840202	ENSG00000165533.18|TTC8|LIN28B|LIN28B	991	+	6.810243	2.0522556	-1.0	-1.0
chr14	90403821	90403966	ENSG00000198668.10|CALM1|LIN28B|LIN28B	942	+	5.784291	1.2335514	-1.0	-1.0
chr14	90401298	90401488	ENSG00000198668.10|CALM1|LIN28B|LIN28B	925	+	3.7437959	1.1241162	-1.0	-1.0
chr14	90405158	90405313	ENSG00000198668.10|CALM1|LIN28B|LIN28B	919	+	5.60452	1.0933545	-1.0	-1.0
chr14	90676522	90676622	ENSG00000165914.14|TTC7B|LIN28B|LIN28B	911	-	5.5700493	1.0506679	-1.0	-1.0
chr14	90541358	90541543	ENSG00000165914.14|TTC7B|LIN28B|LIN28B	947	-	5.8510804	1.2798135	-1.0	-1.0
chr14	90766595	90766785	ENSG00000213315.5|AL122020.1|LIN28B|LIN28B	922	+	4.325418	1.1060712	-1.0	-1.0
chr14	91302080	91302255	ENSG00000015133.18|CCDC88C|LIN28B|LIN28B	926	-	5.6814265	1.1314497	-1.0	-1.0
chr14	91485631	91485730	ENSG00000100796.17|PPP4R3A|LIN28B|LIN28B	974	-	4.455741	1.5898634	-1.0	-1.0
chr14	91482090	91482193	ENSG00000100796.17|PPP4R3A|LIN28B|LIN28B	962	-	4.316931	1.4200908	-1.0	-1.0
chr14	91781835	91781965	ENSG00000165929.12|TC2N|LIN28B|LIN28B	923	-	5.619082	1.1137265	-1.0	-1.0
chr14	92117497	92117602	ENSG00000183648.9|NDUFB1|LIN28B|LIN28B	909	-	3.7917142	1.0390407	-1.0	-1.0
chr14	92155122	92155242	ENSG00000165934.12|CPSF2|LIN28B|LIN28B	925	+	5.7043858	1.1244532	-1.0	-1.0
chr14	93305528	93305683	ENSG00000011114.14|BTBD7|LIN28B|LIN28B	906	-	5.5048075	1.0246748	-1.0	-1.0
chr14	94062306	94062501	ENSG00000089737.16|DDX24|LIN28B|LIN28B	943	-	5.812299	1.2429804	-1.0	-1.0
chr14	94079300	94079465	ENSG00000089737.16|DDX24|LIN28B|LIN28B	912	-	3.2437732	1.057111	-1.0	-1.0
chr14	94050895	94051090	ENSG00000089737.16|DDX24|LIN28B|LIN28B	976	-	4.067604	1.6288708	-1.0	-1.0
chr14	95535062	95535187	ENSG00000182512.4|GLRX5|LIN28B|LIN28B	942	+	5.8759527	1.2336317	-1.0	-1.0
chr14	95535242	95535342	ENSG00000182512.4|GLRX5|LIN28B|LIN28B	927	+	3.9396653	1.1343685	-1.0	-1.0
chr14	95544137	95544367	ENSG00000182512.4|GLRX5|LIN28B|LIN28B	990	+	5.6884756	2.0124116	-1.0	-1.0
chr14	96309452	96309594	ENSG00000066739.11|ATG2B|LIN28B|LIN28B	959	-	5.996313	1.3834485	-1.0	-1.0
chr14	96386692	96386857	ENSG00000100744.14|GSKIP|LIN28B|LIN28B	910	+	5.5258517	1.0456823	-1.0	-1.0
chr14	96528336	96528531	ENSG00000090060.17|PAPOLA|LIN28B|LIN28B	991	+	6.8610525	2.0393934	-1.0	-1.0
chr14	96531479	96531659	ENSG00000090060.17|PAPOLA|LIN28B|LIN28B	919	+	4.5391426	1.0913202	-1.0	-1.0
chr14	96534055	96534270	ENSG00000090060.17|PAPOLA|LIN28B|LIN28B	986	+	4.1203804	1.8678937	-1.0	-1.0
chr14	96527350	96527570	ENSG00000090060.17|PAPOLA|LIN28B|LIN28B	948	+	3.9345345	1.2881382	-1.0	-1.0
chr14	96527895	96528006	ENSG00000090060.17|PAPOLA|LIN28B|LIN28B	952	+	5.926956	1.3221854	-1.0	-1.0
chr14	96525309	96525391	ENSG00000090060.17|PAPOLA|LIN28B|LIN28B	948	+	3.189637	1.2822205	-1.0	-1.0
chr14	96502437	96502600	ENSG00000090060.17|PAPOLA|LIN28B|LIN28B	963	+	5.4228497	1.4374412	-1.0	-1.0
chr14	96852830	96852940	ENSG00000100749.7|VRK1|LIN28B|LIN28B	997	+	5.1693645	2.4696317	-1.0	-1.0
chr14	96881206	96881406	ENSG00000100749.7|VRK1|LIN28B|LIN28B	997	+	4.3530817	2.4978135	-1.0	-1.0
chr14	96833466	96833626	ENSG00000100749.7|VRK1|LIN28B|LIN28B	973	+	5.6963234	1.5662938	-1.0	-1.0
chr14	99492795	99492930	ENSG00000090061.17|CCNK|LIN28B|LIN28B	930	+	5.6786966	1.1568997	-1.0	-1.0
chr14	99511236	99511521	ENSG00000090061.17|CCNK|LIN28B|LIN28B	971	+	6.26649	1.542966	-1.0	-1.0
chr14	100239709	100239814	ENSG00000100811.12|YY1|LIN28B|LIN28B	905	+	3.1459694	1.0222151	-1.0	-1.0
chr14	100262303	100262408	ENSG00000100811.12|YY1|LIN28B|LIN28B	967	+	6.262491	1.4865134	-1.0	-1.0
chr14	100278648	100278893	ENSG00000100811.12|YY1|LIN28B|LIN28B	998	+	7.154594	2.6790187	-1.0	-1.0
chr14	100276403	100276608	ENSG00000100811.12|YY1|LIN28B|LIN28B	987	+	4.96246	1.881175	-1.0	-1.0
chr14	100280353	100280478	ENSG00000100811.12|YY1|LIN28B|LIN28B	953	+	5.9675827	1.3280991	-1.0	-1.0
chr14	100334842	100335032	ENSG00000140105.17|WARS|LIN28B|LIN28B	959	-	3.3467338	1.3848305	-1.0	-1.0
chr14	100337020	100337170	ENSG00000140105.17|WARS|LIN28B|LIN28B	956	-	4.21839	1.3565232	-1.0	-1.0
chr14	100334312	100334497	ENSG00000140105.17|WARS|LIN28B|LIN28B	978	-	3.370925	1.6538353	-1.0	-1.0
chr14	100366182	100366302	ENSG00000140105.17|WARS|LIN28B|LIN28B	930	-	5.8148847	1.1542485	-1.0	-1.0
chr14	100355061	100355241	ENSG00000140105.17|WARS|LIN28B|LIN28B	953	-	5.627457	1.3283606	-1.0	-1.0
chr14	100360543	100360662	ENSG00000140105.17|WARS|LIN28B|LIN28B	943	-	2.4445572	1.2433797	-1.0	-1.0
chr14	100334552	100334732	ENSG00000140105.17|WARS|LIN28B|LIN28B	935	-	2.9753165	1.1852597	-1.0	-1.0
chr14	100348106	100348291	ENSG00000140105.17|WARS|LIN28B|LIN28B	954	-	3.8610911	1.3360674	-1.0	-1.0
chr14	100361772	100361923	ENSG00000140105.17|WARS|LIN28B|LIN28B	937	-	3.4688106	1.2014123	-1.0	-1.0
chr14	100728945	100729155	ENSG00000185559.13|DLK1|LIN28B|LIN28B	976	+	4.7073402	1.6264488	-1.0	-1.0
chr14	100734808	100735138	ENSG00000185559.13|DLK1|LIN28B|LIN28B	1000	+	4.9860463	3.3850431	-1.0	-1.0
chr14	101795566	101795781	ENSG00000078304.19|PPP2R5C|LIN28B|LIN28B	1000	+	5.434652	3.3105903	-1.0	-1.0
chr14	101882160	101882305	ENSG00000078304.19|PPP2R5C|LIN28B|LIN28B	963	+	3.2794476	1.4284517	-1.0	-1.0
chr14	101809541	101809721	ENSG00000078304.19|PPP2R5C|LIN28B|LIN28B	964	+	5.008717	1.4434707	-1.0	-1.0
chr14	101926500	101926650	ENSG00000078304.19|PPP2R5C|LIN28B|LIN28B	944	+	5.4775724	1.2499447	-1.0	-1.0
chr14	101765968	101766068	ENSG00000078304.19|PPP2R5C|LIN28B|LIN28B	909	+	3.174192	1.040829	-1.0	-1.0
chr14	101796341	101796496	ENSG00000078304.19|PPP2R5C|LIN28B|LIN28B	953	+	5.176989	1.3323591	-1.0	-1.0
chr14	101788303	101788498	ENSG00000078304.19|PPP2R5C|LIN28B|LIN28B	935	+	4.047837	1.1870452	-1.0	-1.0
chr14	101766443	101766543	ENSG00000078304.19|PPP2R5C|LIN28B|LIN28B	911	+	3.1811159	1.0482244	-1.0	-1.0
chr14	101798886	101799066	ENSG00000078304.19|PPP2R5C|LIN28B|LIN28B	979	+	6.197224	1.6803449	-1.0	-1.0
chr14	101813016	101813141	ENSG00000078304.19|PPP2R5C|LIN28B|LIN28B	905	+	5.5493016	1.0216141	-1.0	-1.0
chr14	101809857	101810027	ENSG00000078304.19|PPP2R5C|LIN28B|LIN28B	952	+	3.4181008	1.3157676	-1.0	-1.0
chr14	102005041	102005171	ENSG00000197102.10|DYNC1H1|LIN28B|LIN28B	927	+	5.6452627	1.1341145	-1.0	-1.0
chr14	102000189	102000285	ENSG00000197102.10|DYNC1H1|LIN28B|LIN28B	905	+	5.4660206	1.0219771	-1.0	-1.0
chr14	102008177	102008322	ENSG00000197102.10|DYNC1H1|LIN28B|LIN28B	999	+	4.7178845	2.9011612	-1.0	-1.0
chr14	102039621	102039732	ENSG00000197102.10|DYNC1H1|LIN28B|LIN28B	942	+	5.8249216	1.2367066	-1.0	-1.0
chr14	102043874	102044045	ENSG00000197102.10|DYNC1H1|LIN28B|LIN28B	1000	+	4.922224	3.4827104	-1.0	-1.0
chr14	102050669	102050792	ENSG00000197102.10|DYNC1H1|LIN28B|LIN28B	967	+	3.7986853	1.4750048	-1.0	-1.0
chr14	101986181	101986396	ENSG00000197102.10|DYNC1H1|LIN28B|LIN28B	994	+	4.351213	2.1953397	-1.0	-1.0
chr14	102029818	102029933	ENSG00000197102.10|DYNC1H1|LIN28B|LIN28B	951	+	3.356903	1.3110759	-1.0	-1.0
chr14	102010739	102010952	ENSG00000197102.10|DYNC1H1|LIN28B|LIN28B	986	+	4.360473	1.8678124	-1.0	-1.0
chr14	102027382	102027597	ENSG00000197102.10|DYNC1H1|LIN28B|LIN28B	996	+	4.2502413	2.3529105	-1.0	-1.0
chr14	102002836	102002965	ENSG00000197102.10|DYNC1H1|LIN28B|LIN28B	949	+	4.154978	1.2906487	-1.0	-1.0
chr14	101980423	101980550	ENSG00000197102.10|DYNC1H1|LIN28B|LIN28B	910	+	3.3877451	1.0476847	-1.0	-1.0
chr14	102002536	102002666	ENSG00000197102.10|DYNC1H1|LIN28B|LIN28B	969	+	4.6147084	1.5100656	-1.0	-1.0
chr14	102042383	102042507	ENSG00000197102.10|DYNC1H1|LIN28B|LIN28B	992	+	4.219049	2.104157	-1.0	-1.0
chr14	102050434	102050624	ENSG00000197102.10|DYNC1H1|LIN28B|LIN28B	987	+	4.449154	1.8865967	-1.0	-1.0
chr14	102001534	102001639	ENSG00000197102.10|DYNC1H1|LIN28B|LIN28B	955	+	5.951454	1.3483377	-1.0	-1.0
chr14	102004557	102004683	ENSG00000197102.10|DYNC1H1|LIN28B|LIN28B	995	+	5.054497	2.3200371	-1.0	-1.0
chr14	101988932	101989127	ENSG00000197102.10|DYNC1H1|LIN28B|LIN28B	958	+	5.9803815	1.3786249	-1.0	-1.0
chr14	102007007	102007108	ENSG00000197102.10|DYNC1H1|LIN28B|LIN28B	962	+	6.13619	1.415848	-1.0	-1.0
chr14	102001144	102001349	ENSG00000197102.10|DYNC1H1|LIN28B|LIN28B	990	+	5.3813624	1.9908227	-1.0	-1.0
chr14	102015224	102015332	ENSG00000197102.10|DYNC1H1|LIN28B|LIN28B	906	+	3.167213	1.0247461	-1.0	-1.0
chr14	102029598	102029712	ENSG00000197102.10|DYNC1H1|LIN28B|LIN28B	912	+	3.2108376	1.0552125	-1.0	-1.0
chr14	101986506	101986621	ENSG00000197102.10|DYNC1H1|LIN28B|LIN28B	904	+	3.7390933	1.0175436	-1.0	-1.0
chr14	102000285	102000399	ENSG00000197102.10|DYNC1H1|LIN28B|LIN28B	1000	+	6.4767256	6.509655	-1.0	-1.0
chr14	101979718	101979823	ENSG00000197102.10|DYNC1H1|LIN28B|LIN28B	930	+	4.024913	1.1558867	-1.0	-1.0
chr14	101999988	102000144	ENSG00000197102.10|DYNC1H1|LIN28B|LIN28B	957	+	3.659014	1.371322	-1.0	-1.0
chr14	101985686	101985986	ENSG00000197102.10|DYNC1H1|LIN28B|LIN28B	1000	+	6.6854815	3.9151862	-1.0	-1.0
chr14	102040235	102040395	ENSG00000197102.10|DYNC1H1|LIN28B|LIN28B	999	+	5.2043495	3.1641872	-1.0	-1.0
chr14	102027936	102028116	ENSG00000197102.10|DYNC1H1|LIN28B|LIN28B	939	+	2.9556353	1.2141476	-1.0	-1.0
chr14	101988702	101988817	ENSG00000197102.10|DYNC1H1|LIN28B|LIN28B	956	+	3.3252366	1.3537549	-1.0	-1.0
chr14	101983386	101983486	ENSG00000197102.10|DYNC1H1|LIN28B|LIN28B	921	+	3.9143918	1.1004457	-1.0	-1.0
chr14	101991526	101991673	ENSG00000197102.10|DYNC1H1|LIN28B|LIN28B	962	+	3.1015387	1.4245942	-1.0	-1.0
chr14	102004761	102004950	ENSG00000197102.10|DYNC1H1|LIN28B|LIN28B	984	+	4.3220806	1.8035847	-1.0	-1.0
chr14	102005962	102006082	ENSG00000197102.10|DYNC1H1|LIN28B|LIN28B	935	+	5.7584968	1.188252	-1.0	-1.0
chr14	102084264	102084398	ENSG00000080824.18|HSP90AA1|LIN28B|LIN28B	915	-	5.6942234	1.0685742	-1.0	-1.0
chr14	102084072	102084172	ENSG00000080824.18|HSP90AA1|LIN28B|LIN28B	911	-	5.6066628	1.0501491	-1.0	-1.0
chr14	102082984	102083084	ENSG00000080824.18|HSP90AA1|LIN28B|LIN28B	907	-	3.2052944	1.029683	-1.0	-1.0
chr14	102081077	102081821	ENSG00000080824.18|HSP90AA1|LIN28B|LIN28B	991	-	3.7668278	2.0429308	-1.0	-1.0
chr14	102082335	102082444	ENSG00000080824.18|HSP90AA1|LIN28B|LIN28B	964	-	4.449012	1.4441661	-1.0	-1.0
chr14	102084653	102084838	ENSG00000080824.18|HSP90AA1|LIN28B|LIN28B	921	-	2.6416273	1.1021768	-1.0	-1.0
chr14	102083456	102083691	ENSG00000080824.18|HSP90AA1|LIN28B|LIN28B	996	-	4.8987722	2.3730676	-1.0	-1.0
chr14	102085757	102086167	ENSG00000080824.18|HSP90AA1|LIN28B|LIN28B	994	-	4.80653	2.2561758	-1.0	-1.0
chr14	102240246	102240441	ENSG00000080823.22|MOK|LIN28B|LIN28B	944	-	5.836463	1.250225	-1.0	-1.0
chr14	102507634	102507839	ENSG00000156381.8|ANKRD9|LIN28B|LIN28B	987	-	6.569832	1.9016656	-1.0	-1.0
chr14	102728787	102728927	ENSG00000089902.9|RCOR1|LIN28B|LIN28B	931	+	4.376769	1.1632904	-1.0	-1.0
chr14	102658275	102658380	ENSG00000089902.9|RCOR1|LIN28B|LIN28B	906	+	5.5048075	1.0247056	-1.0	-1.0
chr14	102726166	102726381	ENSG00000089902.9|RCOR1|LIN28B|LIN28B	996	+	7.2008176	2.4398878	-1.0	-1.0
chr14	102728927	102729097	ENSG00000089902.9|RCOR1|LIN28B|LIN28B	947	+	4.683165	1.277598	-1.0	-1.0
chr14	102728547	102728742	ENSG00000089902.9|RCOR1|LIN28B|LIN28B	986	+	5.9137483	1.8657517	-1.0	-1.0
chr14	102968526	102968646	ENSG00000198752.10|CDC42BPB|LIN28B|LIN28B	906	-	5.48105	1.0247056	-1.0	-1.0
chr14	103342587	103342817	ENSG00000100664.10|EIF5|LIN28B|LIN28B	1000	+	7.0704646	5.5628123	-1.0	-1.0
chr14	103335655	103335765	ENSG00000100664.10|EIF5|LIN28B|LIN28B	928	+	3.9314833	1.1403933	-1.0	-1.0
chr14	103341787	103341902	ENSG00000100664.10|EIF5|LIN28B|LIN28B	914	+	5.541265	1.0640945	-1.0	-1.0
chr14	103341412	103341552	ENSG00000100664.10|EIF5|LIN28B|LIN28B	949	+	5.862499	1.2885033	-1.0	-1.0
chr14	103335185	103335340	ENSG00000100664.10|EIF5|LIN28B|LIN28B	959	+	5.4607806	1.3831891	-1.0	-1.0
chr14	103395938	103396133	ENSG00000075413.17|MARK3|LIN28B|LIN28B	973	+	5.636601	1.5669609	-1.0	-1.0
chr14	103484795	103484955	ENSG00000075413.17|MARK3|LIN28B|LIN28B	908	+	5.575776	1.0343258	-1.0	-1.0
chr14	103402408	103402603	ENSG00000075413.17|MARK3|LIN28B|LIN28B	955	+	6.009547	1.3453001	-1.0	-1.0
chr14	103522091	103522216	ENSG00000166165.12|CKB|LIN28B|LIN28B	949	-	3.6405363	1.2900065	-1.0	-1.0
chr14	103519843	103520042	ENSG00000166165.12|CKB|LIN28B|LIN28B	983	-	5.106672	1.768167	-1.0	-1.0
chr14	103519658	103519788	ENSG00000166165.12|CKB|LIN28B|LIN28B	958	-	4.2543135	1.3786834	-1.0	-1.0
chr14	103520468	103520603	ENSG00000166165.12|CKB|LIN28B|LIN28B	983	-	6.472638	1.7791182	-1.0	-1.0
chr14	103713053	103713248	ENSG00000126215.13|XRCC3|LIN28B|LIN28B	953	-	5.915315	1.3290226	-1.0	-1.0
chr14	103914985	103915189	ENSG00000156411.9|C14orf2|LIN28B|LIN28B	996	-	6.0499415	2.3864865	-1.0	-1.0
chr14	103912492	103912712	ENSG00000156411.9|C14orf2|LIN28B|LIN28B	1000	-	4.831497	3.4177892	-1.0	-1.0
chr14	104701356	104701526	ENSG00000203485.12|INF2|LIN28B|LIN28B	966	+	6.0969024	1.4673564	-1.0	-1.0
chr14	104756644	104756834	ENSG00000184990.12|SIVA1|LIN28B|LIN28B	926	+	4.821726	1.1298866	-1.0	-1.0
chr14	104775594	104775784	ENSG00000142208.15|AKT1|LIN28B|LIN28B	938	-	3.9872985	1.20991	-1.0	-1.0
chr14	104770783	104770893	ENSG00000142208.15|AKT1|LIN28B|LIN28B	920	-	5.6471434	1.0980746	-1.0	-1.0
chr14	105014660	105014840	ENSG00000170779.10|CDCA4|LIN28B|LIN28B	922	-	5.61134	1.1091458	-1.0	-1.0
chr14	105146399	105146500	ENSG00000184916.8|JAG2|LIN28B|LIN28B	923	-	5.6346116	1.116269	-1.0	-1.0
chr14	105142060	105142210	ENSG00000184916.8|JAG2|LIN28B|LIN28B	942	-	5.792169	1.2372386	-1.0	-1.0
chr14	105174997	105175147	ENSG00000183828.14|NUDT14|LIN28B|LIN28B	916	-	5.628069	1.0781004	-1.0	-1.0
chr14	105174998	105175148	ENSG00000257622.1|AL512356.1|LIN28B|LIN28B	916	-	5.628069	1.0780077	-1.0	-1.0
chr14	105445417	105445511	ENSG00000226174.6|TEX22|LIN28B|LIN28B	913	+	5.5268664	1.059139	-1.0	-1.0
chr14	105445417	105445511	ENSG00000182979.17|MTA1|LIN28B|LIN28B	913	+	5.5268664	1.059139	-1.0	-1.0
chr15	22824517	22824617	ENSG00000170113.15|NIPA1|LIN28B|LIN28B	928	+	5.6678724	1.1413571	-1.0	-1.0
chr15	22828047	22828237	ENSG00000170113.15|NIPA1|LIN28B|LIN28B	972	+	6.2061877	1.5563539	-1.0	-1.0
chr15	22820327	22820473	ENSG00000170113.15|NIPA1|LIN28B|LIN28B	919	+	5.5831857	1.0919114	-1.0	-1.0
chr15	22939191	22939320	ENSG00000273749.4|CYFIP1|LIN28B|LIN28B	993	-	4.878001	2.129238	-1.0	-1.0
chr15	22910736	22910813	ENSG00000273749.4|CYFIP1|LIN28B|LIN28B	998	-	7.3276067	2.8126369	-1.0	-1.0
chr15	25370825	25370930	ENSG00000114062.18|UBE3A|LIN28B|LIN28B	921	-	3.9321628	1.1023301	-1.0	-1.0
chr15	25371195	25371355	ENSG00000114062.18|UBE3A|LIN28B|LIN28B	956	-	4.6165733	1.3589885	-1.0	-1.0
chr15	25397243	25397438	ENSG00000114062.18|UBE3A|LIN28B|LIN28B	977	-	6.3633823	1.6457845	-1.0	-1.0
chr15	25355901	25356051	ENSG00000114062.18|UBE3A|LIN28B|LIN28B	961	-	4.6195717	1.4142704	-1.0	-1.0
chr15	27155704	27155809	ENSG00000182256.12|GABRG3|LIN28B|LIN28B	931	+	5.695347	1.162433	-1.0	-1.0
chr15	27124644	27124839	ENSG00000182256.12|GABRG3|LIN28B|LIN28B	982	+	5.612104	1.7562648	-1.0	-1.0
chr15	27208074	27208334	ENSG00000182256.12|GABRG3|LIN28B|LIN28B	965	+	5.934411	1.456016	-1.0	-1.0
chr15	28198670	28198769	ENSG00000128731.15|HERC2|LIN28B|LIN28B	949	-	5.863524	1.2892638	-1.0	-1.0
chr15	28135487	28135687	ENSG00000128731.15|HERC2|LIN28B|LIN28B	957	-	4.0444646	1.362749	-1.0	-1.0
chr15	28229459	28229574	ENSG00000128731.15|HERC2|LIN28B|LIN28B	916	-	3.8904834	1.0733378	-1.0	-1.0
chr15	28238601	28238772	ENSG00000128731.15|HERC2|LIN28B|LIN28B	1000	-	9.529515	6.8239884	-1.0	-1.0
chr15	28169235	28169425	ENSG00000128731.15|HERC2|LIN28B|LIN28B	949	-	5.9146867	1.2954949	-1.0	-1.0
chr15	28186576	28186716	ENSG00000128731.15|HERC2|LIN28B|LIN28B	992	-	6.7189617	2.072324	-1.0	-1.0
chr15	28182400	28182512	ENSG00000128731.15|HERC2|LIN28B|LIN28B	994	-	6.9425974	2.1999023	-1.0	-1.0
chr15	28141431	28141531	ENSG00000128731.15|HERC2|LIN28B|LIN28B	919	-	4.0434346	1.0933654	-1.0	-1.0
chr15	28116704	28116904	ENSG00000128731.15|HERC2|LIN28B|LIN28B	974	-	6.2769628	1.5913935	-1.0	-1.0
chr15	29098489	29098576	ENSG00000034053.14|APBA2|LIN28B|LIN28B	904	+	5.458443	1.0157882	-1.0	-1.0
chr15	29761600	29761769	ENSG00000104067.16|TJP1|LIN28B|LIN28B	997	-	7.111512	2.472253	-1.0	-1.0
chr15	29773232	29773352	ENSG00000104067.16|TJP1|LIN28B|LIN28B	988	-	4.790048	1.9262649	-1.0	-1.0
chr15	29822016	29822196	ENSG00000104067.16|TJP1|LIN28B|LIN28B	923	-	4.542585	1.1163375	-1.0	-1.0
chr15	30645382	30645582	ENSG00000187951.10|ARHGAP11B|LIN28B|LIN28B	981	+	6.464548	1.7101353	-1.0	-1.0
chr15	31375714	31375904	ENSG00000169926.10|KLF13|LIN28B|LIN28B	982	+	5.950135	1.755203	-1.0	-1.0
chr15	34095894	34096009	ENSG00000134153.9|EMC7|LIN28B|LIN28B	993	-	6.8299694	2.1368794	-1.0	-1.0
chr15	34101603	34101798	ENSG00000134153.9|EMC7|LIN28B|LIN28B	982	-	6.4261384	1.7472279	-1.0	-1.0
chr15	34228404	34228539	ENSG00000128463.12|EMC4|LIN28B|LIN28B	913	+	5.5693526	1.0628144	-1.0	-1.0
chr15	34365131	34365256	ENSG00000176454.13|LPCAT4|LIN28B|LIN28B	903	-	5.458443	1.015343	-1.0	-1.0
chr15	34362195	34362321	ENSG00000176454.13|LPCAT4|LIN28B|LIN28B	986	-	4.714075	1.8673611	-1.0	-1.0
chr15	34906548	34906712	ENSG00000021776.10|AQR|LIN28B|LIN28B	943	-	5.557257	1.2428095	-1.0	-1.0
chr15	34900681	34900863	ENSG00000021776.10|AQR|LIN28B|LIN28B	988	-	5.5819664	1.9238566	-1.0	-1.0
chr15	34855811	34856021	ENSG00000021776.10|AQR|LIN28B|LIN28B	1000	-	8.155416	4.2761655	-1.0	-1.0
chr15	34983375	34983485	ENSG00000198146.4|ZNF770|LIN28B|LIN28B	944	-	5.360268	1.2545888	-1.0	-1.0
chr15	34979475	34979625	ENSG00000198146.4|ZNF770|LIN28B|LIN28B	970	-	6.0196023	1.5232334	-1.0	-1.0
chr15	34981600	34981850	ENSG00000198146.4|ZNF770|LIN28B|LIN28B	1000	-	7.2263155	3.9030614	-1.0	-1.0
chr15	36891638	36891763	ENSG00000134138.19|MEIS2|LIN28B|LIN28B	943	-	5.834099	1.2469614	-1.0	-1.0
chr15	37030710	37030810	ENSG00000134138.19|MEIS2|LIN28B|LIN28B	911	-	5.6547103	1.0506679	-1.0	-1.0
chr15	38299372	38299477	ENSG00000166068.12|SPRED1|LIN28B|LIN28B	910	+	5.5220776	1.0440654	-1.0	-1.0
chr15	38465268	38465378	ENSG00000171262.11|FAM98B|LIN28B|LIN28B	990	+	6.6758327	1.9907482	-1.0	-1.0
chr15	39949145	39949265	ENSG00000128829.11|EIF2AK4|LIN28B|LIN28B	925	+	5.637272	1.1259046	-1.0	-1.0
chr15	40025976	40026086	ENSG00000128829.11|EIF2AK4|LIN28B|LIN28B	982	+	6.4383674	1.7539198	-1.0	-1.0
chr15	39939504	39939617	ENSG00000128829.11|EIF2AK4|LIN28B|LIN28B	924	+	5.64476	1.1215348	-1.0	-1.0
chr15	39967393	39967518	ENSG00000128829.11|EIF2AK4|LIN28B|LIN28B	901	+	5.450793	1.0043492	-1.0	-1.0
chr15	40011280	40011346	ENSG00000128829.11|EIF2AK4|LIN28B|LIN28B	1000	+	7.7726936	3.535597	-1.0	-1.0
chr15	40393457	40393567	ENSG00000128944.13|KNSTRN|LIN28B|LIN28B	909	+	5.5773497	1.0392166	-1.0	-1.0
chr15	40467235	40467375	ENSG00000140320.11|BAHD1|LIN28B|LIN28B	903	+	5.458443	1.0152825	-1.0	-1.0
chr15	40472592	40472767	ENSG00000169105.7|CHST14|LIN28B|LIN28B	927	+	5.703174	1.1365634	-1.0	-1.0
chr15	40559312	40559442	ENSG00000128891.15|CCDC32|LIN28B|LIN28B	934	-	5.819586	1.1795537	-1.0	-1.0
chr15	40701078	40701201	ENSG00000051180.16|RAD51|LIN28B|LIN28B	944	+	5.8172145	1.2538588	-1.0	-1.0
chr15	40731254	40731394	ENSG00000051180.16|RAD51|LIN28B|LIN28B	962	+	6.043277	1.4241683	-1.0	-1.0
chr15	40748232	40748377	ENSG00000137824.15|RMDN3|LIN28B|LIN28B	919	-	5.573058	1.0927489	-1.0	-1.0
chr15	40767510	40767705	ENSG00000137880.5|GCHFR|LIN28B|LIN28B	978	+	5.1515756	1.6545508	-1.0	-1.0
chr15	40814282	40814457	ENSG00000166140.17|ZFYVE19|LIN28B|LIN28B	924	+	5.6348696	1.119386	-1.0	-1.0
chr15	40894524	40894719	ENSG00000104142.10|VPS18|LIN28B|LIN28B	924	+	5.6229367	1.119732	-1.0	-1.0
chr15	41256909	41256990	ENSG00000187446.11|CHP1|LIN28B|LIN28B	932	+	5.7347064	1.1669602	-1.0	-1.0
chr15	41281575	41281800	ENSG00000187446.11|CHP1|LIN28B|LIN28B	992	+	4.140767	2.0809407	-1.0	-1.0
chr15	41281205	41281310	ENSG00000187446.11|CHP1|LIN28B|LIN28B	901	+	5.450793	1.0039322	-1.0	-1.0
chr15	41279895	41280215	ENSG00000187446.11|CHP1|LIN28B|LIN28B	998	+	4.4635386	2.7531602	-1.0	-1.0
chr15	41380592	41380707	ENSG00000137804.12|NUSAP1|LIN28B|LIN28B	937	+	5.748847	1.1982477	-1.0	-1.0
chr15	41332798	41332958	ENSG00000137804.12|NUSAP1|LIN28B|LIN28B	968	+	5.017046	1.4975642	-1.0	-1.0
chr15	41457676	41457861	ENSG00000137815.14|RTF1|LIN28B|LIN28B	962	+	6.0823035	1.4177601	-1.0	-1.0
chr15	41477164	41477286	ENSG00000137815.14|RTF1|LIN28B|LIN28B	933	+	5.7173057	1.1727254	-1.0	-1.0
chr15	41501996	41502191	ENSG00000137825.10|ITPKA|LIN28B|LIN28B	990	+	6.4843946	2.0016243	-1.0	-1.0
chr15	41531067	41531167	ENSG00000103932.11|RPAP1|LIN28B|LIN28B	905	-	3.1636934	1.0215763	-1.0	-1.0
chr15	41576847	41577042	ENSG00000092445.11|TYRO3|LIN28B|LIN28B	945	+	5.859871	1.2566619	-1.0	-1.0
chr15	41769353	41769588	ENSG00000174197.16|MGA|LIN28B|LIN28B	920	+	5.616088	1.0953757	-1.0	-1.0
chr15	41668827	41668962	ENSG00000174197.16|MGA|LIN28B|LIN28B	938	+	4.9093285	1.2078404	-1.0	-1.0
chr15	41736200	41736415	ENSG00000174197.16|MGA|LIN28B|LIN28B	984	+	6.4354053	1.7832086	-1.0	-1.0
chr15	42160570	42160845	ENSG00000166887.15|VPS39|LIN28B|LIN28B	1000	-	7.1364803	4.603289	-1.0	-1.0
chr15	42210751	42210971	ENSG00000103978.15|TMEM87A|LIN28B|LIN28B	998	-	7.2690163	2.8051856	-1.0	-1.0
chr15	42417162	42417342	ENSG00000103994.16|ZNF106|LIN28B|LIN28B	930	-	5.6921864	1.1530495	-1.0	-1.0
chr15	42417829	42417951	ENSG00000103994.16|ZNF106|LIN28B|LIN28B	914	-	5.60134	1.0677801	-1.0	-1.0
chr15	42413437	42413577	ENSG00000103994.16|ZNF106|LIN28B|LIN28B	942	-	4.521247	1.2375634	-1.0	-1.0
chr15	42415622	42415797	ENSG00000103994.16|ZNF106|LIN28B|LIN28B	963	-	6.0509996	1.4261702	-1.0	-1.0
chr15	42415452	42415617	ENSG00000103994.16|ZNF106|LIN28B|LIN28B	918	-	5.658998	1.0868578	-1.0	-1.0
chr15	42515236	42515354	ENSG00000092531.9|SNAP23|LIN28B|LIN28B	941	+	5.7881575	1.2324659	-1.0	-1.0
chr15	42531752	42532047	ENSG00000092531.9|SNAP23|LIN28B|LIN28B	1000	+	6.429717	3.7062993	-1.0	-1.0
chr15	42543189	42543359	ENSG00000180979.9|LRRC57|LIN28B|LIN28B	960	-	6.0238366	1.3991194	-1.0	-1.0
chr15	42543879	42544079	ENSG00000180979.9|LRRC57|LIN28B|LIN28B	978	-	5.713158	1.663984	-1.0	-1.0
chr15	42811687	42811780	ENSG00000128881.16|TTBK2|LIN28B|LIN28B	998	-	7.266423	2.709382	-1.0	-1.0
chr15	42810613	42810739	ENSG00000128881.16|TTBK2|LIN28B|LIN28B	999	-	6.3403077	3.0713034	-1.0	-1.0
chr15	43007158	43007284	ENSG00000159459.11|UBR1|LIN28B|LIN28B	938	-	5.7561936	1.209926	-1.0	-1.0
chr15	42945126	42945321	ENSG00000159459.11|UBR1|LIN28B|LIN28B	982	-	6.446878	1.7495544	-1.0	-1.0
chr15	43185457	43185587	ENSG00000166946.13|CCNDBP1|LIN28B|LIN28B	945	+	5.8618474	1.2634646	-1.0	-1.0
chr15	43194826	43195051	ENSG00000166946.13|CCNDBP1|LIN28B|LIN28B	954	+	5.9463763	1.3416369	-1.0	-1.0
chr15	43191559	43191675	ENSG00000166946.13|CCNDBP1|LIN28B|LIN28B	913	+	3.2205443	1.0594003	-1.0	-1.0
chr15	43191394	43191544	ENSG00000166946.13|CCNDBP1|LIN28B|LIN28B	981	+	6.3767467	1.7166516	-1.0	-1.0
chr15	43192742	43192847	ENSG00000166946.13|CCNDBP1|LIN28B|LIN28B	901	+	5.450793	1.0046328	-1.0	-1.0
chr15	43345853	43345980	ENSG00000168803.14|ADAL|LIN28B|LIN28B	930	+	3.957882	1.1551013	-1.0	-1.0
chr15	43353505	43353705	ENSG00000168803.14|ADAL|LIN28B|LIN28B	990	+	6.693607	2.0153825	-1.0	-1.0
chr15	43366554	43366749	ENSG00000140265.12|ZSCAN29|LIN28B|LIN28B	971	-	6.4064384	1.5450509	-1.0	-1.0
chr15	43370250	43370348	ENSG00000140265.12|ZSCAN29|LIN28B|LIN28B	921	-	5.612824	1.1027912	-1.0	-1.0
chr15	43406465	43406680	ENSG00000067369.13|TP53BP1|LIN28B|LIN28B	986	-	4.7353597	1.8593102	-1.0	-1.0
chr15	43403825	43404020	ENSG00000067369.13|TP53BP1|LIN28B|LIN28B	977	-	6.329841	1.6450696	-1.0	-1.0
chr15	43456261	43456371	ENSG00000067369.13|TP53BP1|LIN28B|LIN28B	918	-	5.575457	1.0886331	-1.0	-1.0
chr15	43525573	43525673	ENSG00000166963.12|MAP1A|LIN28B|LIN28B	904	+	5.503605	1.0172544	-1.0	-1.0
chr15	43523218	43523333	ENSG00000166963.12|MAP1A|LIN28B|LIN28B	910	+	5.5111575	1.0444001	-1.0	-1.0
chr15	43761423	43761528	ENSG00000167004.12|PDIA3|LIN28B|LIN28B	916	+	2.2803464	1.0746739	-1.0	-1.0
chr15	43768488	43768588	ENSG00000167004.12|PDIA3|LIN28B|LIN28B	944	+	2.8089597	1.2536998	-1.0	-1.0
chr15	43771114	43771404	ENSG00000167004.12|PDIA3|LIN28B|LIN28B	985	+	3.5096397	1.8377051	-1.0	-1.0
chr15	43756648	43756766	ENSG00000167004.12|PDIA3|LIN28B|LIN28B	1000	+	5.3963075	5.1207633	-1.0	-1.0
chr15	43766792	43766910	ENSG00000167004.12|PDIA3|LIN28B|LIN28B	984	+	3.3509703	1.7936448	-1.0	-1.0
chr15	43751963	43752133	ENSG00000167004.12|PDIA3|LIN28B|LIN28B	935	+	5.8356705	1.1877632	-1.0	-1.0
chr15	43801646	43801811	ENSG00000242028.6|HYPK|LIN28B|LIN28B	949	+	4.128428	1.2966819	-1.0	-1.0
chr15	43800655	43800784	ENSG00000242028.6|HYPK|LIN28B|LIN28B	975	+	6.28225	1.6051342	-1.0	-1.0
chr15	43800657	43800784	ENSG00000140264.19|SERF2|LIN28B|LIN28B	975	+	6.288776	1.6089656	-1.0	-1.0
chr15	43801710	43801810	ENSG00000140264.19|SERF2|LIN28B|LIN28B	906	+	3.2087793	1.0247056	-1.0	-1.0
chr15	44414240	44414455	ENSG00000166734.18|CASC4|LIN28B|LIN28B	1000	+	5.5253944	3.311889	-1.0	-1.0
chr15	44525508	44525753	ENSG00000137770.13|CTDSPL2|LIN28B|LIN28B	971	+	4.988766	1.5367631	-1.0	-1.0
chr15	44512909	44513104	ENSG00000137770.13|CTDSPL2|LIN28B|LIN28B	976	+	6.3330274	1.6244873	-1.0	-1.0
chr15	44561812	44561912	ENSG00000104131.12|EIF3J|LIN28B|LIN28B	904	+	3.7506201	1.0172544	-1.0	-1.0
chr15	44557518	44557703	ENSG00000104131.12|EIF3J|LIN28B|LIN28B	954	+	5.9942107	1.3416821	-1.0	-1.0
chr15	44561577	44561692	ENSG00000104131.12|EIF3J|LIN28B|LIN28B	906	+	5.48105	1.0247056	-1.0	-1.0
chr15	44561367	44561472	ENSG00000104131.12|EIF3J|LIN28B|LIN28B	921	+	5.612824	1.102596	-1.0	-1.0
chr15	44537323	44537427	ENSG00000104131.12|EIF3J|LIN28B|LIN28B	914	+	5.541265	1.0640945	-1.0	-1.0
chr15	44567407	44567587	ENSG00000104133.14|SPG11|LIN28B|LIN28B	1000	-	7.1805897	3.4517314	-1.0	-1.0
chr15	44651750	44651930	ENSG00000104133.14|SPG11|LIN28B|LIN28B	913	-	5.576787	1.061733	-1.0	-1.0
chr15	44718077	44718177	ENSG00000166710.17|B2M|LIN28B|LIN28B	906	+	5.473549	1.0247056	-1.0	-1.0
chr15	44717512	44717907	ENSG00000166710.17|B2M|LIN28B|LIN28B	988	+	2.995067	1.9238256	-1.0	-1.0
chr15	44715657	44715782	ENSG00000166710.17|B2M|LIN28B|LIN28B	925	+	4.4663305	1.1244144	-1.0	-1.0
chr15	45200350	45200595	ENSG00000138606.19|SHF|LIN28B|LIN28B	947	-	3.0402915	1.2738692	-1.0	-1.0
chr15	45198496	45198696	ENSG00000138606.19|SHF|LIN28B|LIN28B	976	-	3.3021178	1.6111066	-1.0	-1.0
chr15	45198516	45198696	ENSG00000259932.1|AC051619.7|LIN28B|LIN28B	975	-	3.101788	1.5995975	-1.0	-1.0
chr15	45200349	45200599	ENSG00000260035.1|AC051619.8|LIN28B|LIN28B	946	-	3.1299868	1.2704455	-1.0	-1.0
chr15	45609429	45609574	ENSG00000104164.10|BLOC1S6|LIN28B|LIN28B	923	+	3.8904653	1.1111566	-1.0	-1.0
chr15	45608379	45608519	ENSG00000104164.10|BLOC1S6|LIN28B|LIN28B	919	+	3.1521804	1.0891033	-1.0	-1.0
chr15	45607059	45607209	ENSG00000104164.10|BLOC1S6|LIN28B|LIN28B	934	+	5.7167068	1.1827395	-1.0	-1.0
chr15	45607319	45607449	ENSG00000104164.10|BLOC1S6|LIN28B|LIN28B	909	+	3.8023283	1.042151	-1.0	-1.0
chr15	45607060	45607210	ENSG00000260170.1|AC090527.2|LIN28B|LIN28B	935	+	5.7270026	1.1893674	-1.0	-1.0
chr15	45609430	45609575	ENSG00000260170.1|AC090527.2|LIN28B|LIN28B	923	+	3.8943226	1.1136724	-1.0	-1.0
chr15	45607320	45607450	ENSG00000260170.1|AC090527.2|LIN28B|LIN28B	910	+	3.8106172	1.0459656	-1.0	-1.0
chr15	45608380	45608515	ENSG00000260170.1|AC090527.2|LIN28B|LIN28B	920	+	3.1993423	1.0956149	-1.0	-1.0
chr15	48341430	48341625	ENSG00000128951.13|DUT|LIN28B|LIN28B	968	+	6.2149663	1.4943714	-1.0	-1.0
chr15	48341215	48341410	ENSG00000128951.13|DUT|LIN28B|LIN28B	956	+	4.710158	1.3585131	-1.0	-1.0
chr15	48334416	48334508	ENSG00000128951.13|DUT|LIN28B|LIN28B	967	+	3.705929	1.4827327	-1.0	-1.0
chr15	49134254	49134449	ENSG00000166200.14|COPS2|LIN28B|LIN28B	986	-	4.254306	1.8550124	-1.0	-1.0
chr15	49155524	49155644	ENSG00000166200.14|COPS2|LIN28B|LIN28B	954	-	5.922582	1.3334612	-1.0	-1.0
chr15	49127322	49127482	ENSG00000166200.14|COPS2|LIN28B|LIN28B	919	-	4.2088537	1.0921468	-1.0	-1.0
chr15	49125672	49125857	ENSG00000166200.14|COPS2|LIN28B|LIN28B	936	-	5.734994	1.1923084	-1.0	-1.0
chr15	49133994	49134108	ENSG00000166200.14|COPS2|LIN28B|LIN28B	990	-	4.191819	2.0068266	-1.0	-1.0
chr15	49319910	49320105	ENSG00000156958.14|GALK2|LIN28B|LIN28B	924	+	5.620703	1.1190214	-1.0	-1.0
chr15	49319638	49319778	ENSG00000156958.14|GALK2|LIN28B|LIN28B	934	+	5.70935	1.1778835	-1.0	-1.0
chr15	50227069	50227178	ENSG00000140284.10|SLC27A2|LIN28B|LIN28B	947	+	5.853665	1.2770952	-1.0	-1.0
chr15	50228944	50229042	ENSG00000140284.10|SLC27A2|LIN28B|LIN28B	993	+	6.921833	2.1563787	-1.0	-1.0
chr15	50222964	50223104	ENSG00000140284.10|SLC27A2|LIN28B|LIN28B	935	+	5.7434063	1.1902525	-1.0	-1.0
chr15	50309690	50309798	ENSG00000104064.16|GABPB1|LIN28B|LIN28B	918	-	5.577488	1.0836942	-1.0	-1.0
chr15	50303975	50304133	ENSG00000104064.16|GABPB1|LIN28B|LIN28B	999	-	4.9661713	2.9503517	-1.0	-1.0
chr15	50368434	50368609	ENSG00000244879.6|GABPB1-AS1|LIN28B|LIN28B	965	+	6.1046114	1.4511367	-1.0	-1.0
chr15	50426514	50426709	ENSG00000138592.13|USP8|LIN28B|LIN28B	992	+	6.1854095	2.0855062	-1.0	-1.0
chr15	50498952	50499052	ENSG00000138592.13|USP8|LIN28B|LIN28B	909	+	5.5122514	1.0388709	-1.0	-1.0
chr15	50592030	50592140	ENSG00000092439.13|TRPM7|LIN28B|LIN28B	934	-	5.71349	1.17988	-1.0	-1.0
chr15	50561002	50561182	ENSG00000092439.13|TRPM7|LIN28B|LIN28B	921	-	3.6095533	1.1028892	-1.0	-1.0
chr15	50561207	50561317	ENSG00000092439.13|TRPM7|LIN28B|LIN28B	919	-	5.584389	1.0898923	-1.0	-1.0
chr15	50561692	50561808	ENSG00000092439.13|TRPM7|LIN28B|LIN28B	943	-	4.0584826	1.2405508	-1.0	-1.0
chr15	50604911	50605056	ENSG00000092439.13|TRPM7|LIN28B|LIN28B	934	-	5.4879475	1.1807294	-1.0	-1.0
chr15	50592230	50592345	ENSG00000092439.13|TRPM7|LIN28B|LIN28B	937	-	5.7474265	1.1983769	-1.0	-1.0
chr15	50634381	50634546	ENSG00000092439.13|TRPM7|LIN28B|LIN28B	982	-	4.0676303	1.7534071	-1.0	-1.0
chr15	50596269	50596381	ENSG00000092439.13|TRPM7|LIN28B|LIN28B	949	-	5.869459	1.2922579	-1.0	-1.0
chr15	50725220	50725325	ENSG00000138600.9|SPPL2A|LIN28B|LIN28B	915	-	5.552422	1.0715945	-1.0	-1.0
chr15	50736100	50736202	ENSG00000138600.9|SPPL2A|LIN28B|LIN28B	990	-	6.759973	2.022087	-1.0	-1.0
chr15	50732602	50732684	ENSG00000138600.9|SPPL2A|LIN28B|LIN28B	926	-	5.641351	1.1287607	-1.0	-1.0
chr15	51564124	51564260	ENSG00000104093.13|DMXL2|LIN28B|LIN28B	968	-	6.1406446	1.4975833	-1.0	-1.0
chr15	51466183	51466311	ENSG00000104093.13|DMXL2|LIN28B|LIN28B	975	-	6.2690053	1.5985374	-1.0	-1.0
chr15	51499571	51499771	ENSG00000104093.13|DMXL2|LIN28B|LIN28B	994	-	6.1199484	2.1959517	-1.0	-1.0
chr15	51448010	51448140	ENSG00000104093.13|DMXL2|LIN28B|LIN28B	935	-	5.723629	1.1878009	-1.0	-1.0
chr15	51506273	51506388	ENSG00000104093.13|DMXL2|LIN28B|LIN28B	909	-	5.5567307	1.0398169	-1.0	-1.0
chr15	51909915	51910080	ENSG00000138594.13|TMOD3|LIN28B|LIN28B	959	+	5.287054	1.385337	-1.0	-1.0
chr15	51910605	51910740	ENSG00000138594.13|TMOD3|LIN28B|LIN28B	937	+	5.772354	1.20001	-1.0	-1.0
chr15	51910110	51910305	ENSG00000138594.13|TMOD3|LIN28B|LIN28B	949	+	3.7266936	1.2956758	-1.0	-1.0
chr15	51966058	51966293	ENSG00000166477.12|LEO1|LIN28B|LIN28B	990	-	6.6412907	2.0146854	-1.0	-1.0
chr15	52046569	52046819	ENSG00000069956.11|MAPK6|LIN28B|LIN28B	1000	+	5.892184	3.6418002	-1.0	-1.0
chr15	52061313	52061500	ENSG00000069956.11|MAPK6|LIN28B|LIN28B	1000	+	5.7785864	3.6513443	-1.0	-1.0
chr15	52063911	52064121	ENSG00000069956.11|MAPK6|LIN28B|LIN28B	963	+	6.090481	1.4298154	-1.0	-1.0
chr15	52548944	52549054	ENSG00000128989.10|ARPP19|LIN28B|LIN28B	928	-	5.6637244	1.1451212	-1.0	-1.0
chr15	52547964	52548164	ENSG00000128989.10|ARPP19|LIN28B|LIN28B	964	-	4.2189217	1.4380145	-1.0	-1.0
chr15	52551664	52552004	ENSG00000128989.10|ARPP19|LIN28B|LIN28B	999	-	4.256814	2.852163	-1.0	-1.0
chr15	55182050	55182220	ENSG00000137876.9|RSL24D1|LIN28B|LIN28B	1000	-	5.6884794	6.161663	-1.0	-1.0
chr15	55196809	55197004	ENSG00000137876.9|RSL24D1|LIN28B|LIN28B	948	-	2.6310627	1.2852317	-1.0	-1.0
chr15	55204665	55204930	ENSG00000069974.15|RAB27A|LIN28B|LIN28B	976	-	5.315106	1.6218073	-1.0	-1.0
chr15	55283169	55283269	ENSG00000069974.15|RAB27A|LIN28B|LIN28B	905	-	5.4660206	1.021745	-1.0	-1.0
chr15	55205135	55205310	ENSG00000069974.15|RAB27A|LIN28B|LIN28B	925	-	3.2898192	1.1221585	-1.0	-1.0
chr15	55205385	55205700	ENSG00000069974.15|RAB27A|LIN28B|LIN28B	994	-	5.329015	2.205976	-1.0	-1.0
chr15	55359798	55359933	ENSG00000260916.7|CCPG1|LIN28B|LIN28B	910	-	5.535316	1.0465811	-1.0	-1.0
chr15	55359798	55359933	ENSG00000261771.5|DNAAF4-CCPG1|LIN28B|LIN28B	910	-	5.535316	1.0467572	-1.0	-1.0
chr15	55840446	55840517	ENSG00000069869.15|NEDD4|LIN28B|LIN28B	966	-	4.3358536	1.4673522	-1.0	-1.0
chr15	56191866	56192041	ENSG00000181827.14|RFX7|LIN28B|LIN28B	926	-	5.7074065	1.128022	-1.0	-1.0
chr15	56922088	56922283	ENSG00000140262.17|TCF12|LIN28B|LIN28B	952	+	5.9953446	1.3158915	-1.0	-1.0
chr15	56971283	56971478	ENSG00000140262.17|TCF12|LIN28B|LIN28B	984	+	5.1568737	1.7890377	-1.0	-1.0
chr15	57961191	57961294	ENSG00000128918.14|ALDH1A2|LIN28B|LIN28B	948	-	3.6677628	1.2827111	-1.0	-1.0
chr15	58010648	58010773	ENSG00000128918.14|ALDH1A2|LIN28B|LIN28B	996	-	4.074432	2.440277	-1.0	-1.0
chr15	57962011	57962171	ENSG00000128918.14|ALDH1A2|LIN28B|LIN28B	994	-	4.296926	2.1884816	-1.0	-1.0
chr15	57971712	57971887	ENSG00000128918.14|ALDH1A2|LIN28B|LIN28B	959	-	6.162928	1.3888474	-1.0	-1.0
chr15	57992704	57992818	ENSG00000128918.14|ALDH1A2|LIN28B|LIN28B	939	-	2.7753522	1.2138352	-1.0	-1.0
chr15	57965724	57965827	ENSG00000128918.14|ALDH1A2|LIN28B|LIN28B	1000	-	6.0890484	4.2283306	-1.0	-1.0
chr15	58013857	58013967	ENSG00000128918.14|ALDH1A2|LIN28B|LIN28B	944	-	2.7639775	1.2539837	-1.0	-1.0
chr15	58012693	58012798	ENSG00000128918.14|ALDH1A2|LIN28B|LIN28B	905	-	5.4660206	1.0220292	-1.0	-1.0
chr15	58021401	58021561	ENSG00000128918.14|ALDH1A2|LIN28B|LIN28B	920	-	3.5678606	1.0948478	-1.0	-1.0
chr15	57995077	57995139	ENSG00000128918.14|ALDH1A2|LIN28B|LIN28B	999	-	4.0038366	3.028192	-1.0	-1.0
chr15	57963884	57964139	ENSG00000128918.14|ALDH1A2|LIN28B|LIN28B	1000	-	5.161318	3.7994561	-1.0	-1.0
chr15	58012488	58012668	ENSG00000128918.14|ALDH1A2|LIN28B|LIN28B	968	-	4.093675	1.4963801	-1.0	-1.0
chr15	57954508	57954698	ENSG00000128918.14|ALDH1A2|LIN28B|LIN28B	969	-	4.4781938	1.5089594	-1.0	-1.0
chr15	58014176	58014276	ENSG00000128918.14|ALDH1A2|LIN28B|LIN28B	973	-	3.128107	1.5664567	-1.0	-1.0
chr15	57955048	57955173	ENSG00000128918.14|ALDH1A2|LIN28B|LIN28B	927	-	4.2043834	1.134769	-1.0	-1.0
chr15	57954798	57954998	ENSG00000128918.14|ALDH1A2|LIN28B|LIN28B	988	-	5.559178	1.9147197	-1.0	-1.0
chr15	58610302	58610412	ENSG00000137845.14|ADAM10|LIN28B|LIN28B	909	-	5.5258336	1.0427965	-1.0	-1.0
chr15	58679123	58679282	ENSG00000137845.14|ADAM10|LIN28B|LIN28B	999	-	7.5341716	3.2490444	-1.0	-1.0
chr15	58665096	58665197	ENSG00000137845.14|ADAM10|LIN28B|LIN28B	965	-	6.1163344	1.4610759	-1.0	-1.0
chr15	58599602	58599724	ENSG00000137845.14|ADAM10|LIN28B|LIN28B	948	-	5.8711677	1.2842376	-1.0	-1.0
chr15	58640776	58640936	ENSG00000137845.14|ADAM10|LIN28B|LIN28B	1000	-	5.707855	4.714308	-1.0	-1.0
chr15	58611832	58611991	ENSG00000137845.14|ADAM10|LIN28B|LIN28B	950	-	3.8132	1.3033208	-1.0	-1.0
chr15	58595911	58596086	ENSG00000137845.14|ADAM10|LIN28B|LIN28B	986	-	5.827416	1.8655531	-1.0	-1.0
chr15	58610972	58611142	ENSG00000137845.14|ADAM10|LIN28B|LIN28B	919	-	3.2206593	1.0924432	-1.0	-1.0
chr15	58857356	58857586	ENSG00000128923.10|MINDY2|LIN28B|LIN28B	993	+	9.021663	2.1350944	-1.0	-1.0
chr15	58822108	58822303	ENSG00000128923.10|MINDY2|LIN28B|LIN28B	956	+	6.1316204	1.3535357	-1.0	-1.0
chr15	58860891	58861231	ENSG00000128923.10|MINDY2|LIN28B|LIN28B	976	+	5.1281915	1.6175029	-1.0	-1.0
chr15	58897114	58897279	ENSG00000137776.16|SLTM|LIN28B|LIN28B	995	-	5.0343423	2.2880805	-1.0	-1.0
chr15	58886486	58886681	ENSG00000137776.16|SLTM|LIN28B|LIN28B	959	-	6.0161138	1.3857899	-1.0	-1.0
chr15	58923794	58923994	ENSG00000137776.16|SLTM|LIN28B|LIN28B	981	-	6.611466	1.7177215	-1.0	-1.0
chr15	58883618	58883778	ENSG00000137776.16|SLTM|LIN28B|LIN28B	927	-	4.1120944	1.1385528	-1.0	-1.0
chr15	58987929	58988068	ENSG00000157450.15|RNF111|LIN28B|LIN28B	936	+	5.7585793	1.1931307	-1.0	-1.0
chr15	59114453	59114614	ENSG00000157456.7|CCNB2|LIN28B|LIN28B	983	+	5.578936	1.7633352	-1.0	-1.0
chr15	59642135	59642262	ENSG00000140307.10|GTF2A2|LIN28B|LIN28B	966	-	6.161479	1.4687561	-1.0	-1.0
chr15	59638991	59639157	ENSG00000140307.10|GTF2A2|LIN28B|LIN28B	947	-	4.157335	1.2760698	-1.0	-1.0
chr15	59663090	59663265	ENSG00000140299.11|BNIP2|LIN28B|LIN28B	946	-	5.831918	1.2664434	-1.0	-1.0
chr15	59680240	59680308	ENSG00000140299.11|BNIP2|LIN28B|LIN28B	915	-	5.5711856	1.0696812	-1.0	-1.0
chr15	59663091	59663266	ENSG00000227161.1|AC092755.1|LIN28B|LIN28B	946	-	5.838039	1.2709789	-1.0	-1.0
chr15	60351191	60351316	ENSG00000182718.16|ANXA2|LIN28B|LIN28B	981	-	3.6841168	1.7191213	-1.0	-1.0
chr15	60347323	60347513	ENSG00000182718.16|ANXA2|LIN28B|LIN28B	979	-	4.3419704	1.6749502	-1.0	-1.0
chr15	60351723	60351819	ENSG00000182718.16|ANXA2|LIN28B|LIN28B	1000	-	8.496562	4.656941	-1.0	-1.0
chr15	60349074	60349194	ENSG00000182718.16|ANXA2|LIN28B|LIN28B	974	-	6.2491527	1.5895252	-1.0	-1.0
chr15	60473877	60474047	ENSG00000128915.11|ICE2|LIN28B|LIN28B	958	-	6.0238504	1.3716745	-1.0	-1.0
chr15	61868497	61868658	ENSG00000129003.15|VPS13C|LIN28B|LIN28B	913	-	4.2931333	1.0617838	-1.0	-1.0
chr15	61874875	61874951	ENSG00000129003.15|VPS13C|LIN28B|LIN28B	969	-	4.384922	1.5077137	-1.0	-1.0
chr15	61869499	61869604	ENSG00000129003.15|VPS13C|LIN28B|LIN28B	905	-	5.4660206	1.021913	-1.0	-1.0
chr15	63071489	63071619	ENSG00000140416.19|TPM1|LIN28B|LIN28B	905	+	5.5227385	1.0229188	-1.0	-1.0
chr15	63155609	63155709	ENSG00000185088.13|RPS27L|LIN28B|LIN28B	914	-	5.5484343	1.0640945	-1.0	-1.0
chr15	63306958	63307148	ENSG00000138613.13|APH1B|LIN28B|LIN28B	964	+	6.1070905	1.4428153	-1.0	-1.0
chr15	63588259	63588389	ENSG00000140455.16|USP3|LIN28B|LIN28B	905	+	5.4660206	1.0215596	-1.0	-1.0
chr15	63562894	63563008	ENSG00000140455.16|USP3|LIN28B|LIN28B	971	+	6.1954618	1.5444303	-1.0	-1.0
chr15	63547583	63547778	ENSG00000140455.16|USP3|LIN28B|LIN28B	965	+	6.2265773	1.4586074	-1.0	-1.0
chr15	63537024	63537156	ENSG00000140455.16|USP3|LIN28B|LIN28B	945	+	4.5194106	1.2606974	-1.0	-1.0
chr15	63649724	63649919	ENSG00000103657.13|HERC1|LIN28B|LIN28B	943	-	5.282083	1.2424937	-1.0	-1.0
chr15	63713352	63713507	ENSG00000103657.13|HERC1|LIN28B|LIN28B	961	-	6.025867	1.4094663	-1.0	-1.0
chr15	63775023	63775213	ENSG00000103657.13|HERC1|LIN28B|LIN28B	943	-	5.110035	1.2420223	-1.0	-1.0
chr15	63755228	63755325	ENSG00000103657.13|HERC1|LIN28B|LIN28B	978	-	3.5307178	1.6567446	-1.0	-1.0
chr15	63662983	63663128	ENSG00000103657.13|HERC1|LIN28B|LIN28B	1000	-	7.8675175	5.4064107	-1.0	-1.0
chr15	63641469	63641643	ENSG00000103657.13|HERC1|LIN28B|LIN28B	971	-	4.138439	1.5408802	-1.0	-1.0
chr15	63686358	63686478	ENSG00000103657.13|HERC1|LIN28B|LIN28B	964	-	6.0774026	1.4383875	-1.0	-1.0
chr15	63758174	63758364	ENSG00000103657.13|HERC1|LIN28B|LIN28B	959	-	4.19266	1.3821019	-1.0	-1.0
chr15	63612435	63612556	ENSG00000103657.13|HERC1|LIN28B|LIN28B	954	-	5.931828	1.3332031	-1.0	-1.0
chr15	63775463	63775583	ENSG00000103657.13|HERC1|LIN28B|LIN28B	906	-	5.48105	1.0247056	-1.0	-1.0
chr15	63625991	63626154	ENSG00000103657.13|HERC1|LIN28B|LIN28B	989	-	3.5139117	1.9403579	-1.0	-1.0
chr15	63751396	63751541	ENSG00000103657.13|HERC1|LIN28B|LIN28B	906	-	5.4713473	1.0249584	-1.0	-1.0
chr15	63630535	63630635	ENSG00000103657.13|HERC1|LIN28B|LIN28B	905	-	5.4660206	1.021745	-1.0	-1.0
chr15	63754504	63754609	ENSG00000103657.13|HERC1|LIN28B|LIN28B	906	-	5.48105	1.0247056	-1.0	-1.0
chr15	63756436	63756571	ENSG00000103657.13|HERC1|LIN28B|LIN28B	919	-	5.5806737	1.0892375	-1.0	-1.0
chr15	64072908	64073023	ENSG00000166797.10|FAM96A|LIN28B|LIN28B	920	-	5.734413	1.0989128	-1.0	-1.0
chr15	64088686	64088846	ENSG00000166797.10|FAM96A|LIN28B|LIN28B	964	-	6.109513	1.4428312	-1.0	-1.0
chr15	64072633	64072743	ENSG00000166797.10|FAM96A|LIN28B|LIN28B	934	-	4.0576043	1.1805309	-1.0	-1.0
chr15	64136329	64136410	ENSG00000028528.14|SNX1|LIN28B|LIN28B	998	+	7.2101836	2.621564	-1.0	-1.0
chr15	64134695	64134805	ENSG00000028528.14|SNX1|LIN28B|LIN28B	952	+	5.9112535	1.318232	-1.0	-1.0
chr15	64162040	64162154	ENSG00000166794.4|PPIB|LIN28B|LIN28B	1000	-	5.5288687	4.1543317	-1.0	-1.0
chr15	64160023	64160197	ENSG00000166794.4|PPIB|LIN28B|LIN28B	958	-	2.6976886	1.3812126	-1.0	-1.0
chr15	64156041	64156145	ENSG00000166794.4|PPIB|LIN28B|LIN28B	912	-	2.3594327	1.0560327	-1.0	-1.0
chr15	64156724	64156904	ENSG00000166794.4|PPIB|LIN28B|LIN28B	957	-	3.1598408	1.3656682	-1.0	-1.0
chr15	64343387	64343552	ENSG00000169118.17|CSNK1G1|LIN28B|LIN28B	907	-	5.4990816	1.0311924	-1.0	-1.0
chr15	64343390	64343555	ENSG00000259316.10|AC087632.1|LIN28B|LIN28B	907	-	5.4990816	1.030878	-1.0	-1.0
chr15	64365585	64365805	ENSG00000259316.10|AC087632.1|LIN28B|LIN28B	971	-	4.2167583	1.5344878	-1.0	-1.0
chr15	64376742	64376872	ENSG00000259316.10|AC087632.1|LIN28B|LIN28B	964	-	3.781146	1.4424835	-1.0	-1.0
chr15	64365585	64365805	ENSG00000166803.11|PCLAF|LIN28B|LIN28B	971	-	4.2167583	1.534251	-1.0	-1.0
chr15	64376742	64376872	ENSG00000166803.11|PCLAF|LIN28B|LIN28B	964	-	3.781146	1.4423608	-1.0	-1.0
chr15	64682966	64683331	ENSG00000180357.9|ZNF609|LIN28B|LIN28B	1000	+	6.3723407	3.5673423	-1.0	-1.0
chr15	64684761	64684861	ENSG00000180357.9|ZNF609|LIN28B|LIN28B	906	+	5.5048075	1.0247056	-1.0	-1.0
chr15	64499336	64499461	ENSG00000180357.9|ZNF609|LIN28B|LIN28B	940	+	4.59779	1.2189649	-1.0	-1.0
chr15	64499931	64500081	ENSG00000180357.9|ZNF609|LIN28B|LIN28B	934	+	3.0627618	1.1834134	-1.0	-1.0
chr15	64683356	64683456	ENSG00000180357.9|ZNF609|LIN28B|LIN28B	926	+	5.641351	1.1287607	-1.0	-1.0
chr15	64682331	64682431	ENSG00000180357.9|ZNF609|LIN28B|LIN28B	906	+	5.473549	1.0247056	-1.0	-1.0
chr15	64685776	64685971	ENSG00000180357.9|ZNF609|LIN28B|LIN28B	992	+	6.3095975	2.0970373	-1.0	-1.0
chr15	64680645	64680770	ENSG00000180357.9|ZNF609|LIN28B|LIN28B	990	+	6.6404934	2.007093	-1.0	-1.0
chr15	64689083	64689169	ENSG00000180304.14|OAZ2|LIN28B|LIN28B	982	-	6.4424634	1.7494125	-1.0	-1.0
chr15	64691487	64691682	ENSG00000180304.14|OAZ2|LIN28B|LIN28B	927	-	4.4118857	1.1361332	-1.0	-1.0
chr15	64687712	64687812	ENSG00000180304.14|OAZ2|LIN28B|LIN28B	911	-	5.5195966	1.0505934	-1.0	-1.0
chr15	64739941	64740076	ENSG00000166831.8|RBPMS2|LIN28B|LIN28B	911	-	5.547065	1.0492676	-1.0	-1.0
chr15	65117973	65118073	ENSG00000090470.14|PDCD7|LIN28B|LIN28B	904	-	3.7460084	1.0196586	-1.0	-1.0
chr15	65164043	65164183	ENSG00000166855.9|CLPX|LIN28B|LIN28B	977	-	4.420335	1.6382309	-1.0	-1.0
chr15	65158655	65158751	ENSG00000166855.9|CLPX|LIN28B|LIN28B	906	-	5.5048075	1.0247056	-1.0	-1.0
chr15	65451959	65452102	ENSG00000074603.18|DPP8|LIN28B|LIN28B	982	-	6.4439416	1.736133	-1.0	-1.0
chr15	65576302	65576427	ENSG00000074696.12|HACD3|LIN28B|LIN28B	979	+	6.3595414	1.6750807	-1.0	-1.0
chr15	65576647	65576762	ENSG00000074696.12|HACD3|LIN28B|LIN28B	912	+	5.521783	1.0537279	-1.0	-1.0
chr15	65576872	65577077	ENSG00000074696.12|HACD3|LIN28B|LIN28B	1000	+	6.8357134	3.8027241	-1.0	-1.0
chr15	65577872	65578102	ENSG00000074696.12|HACD3|LIN28B|LIN28B	984	+	4.8432	1.8069003	-1.0	-1.0
chr15	65530587	65530718	ENSG00000074696.12|HACD3|LIN28B|LIN28B	989	+	4.9989476	1.947289	-1.0	-1.0
chr15	65579067	65579312	ENSG00000138614.14|INTS14|LIN28B|LIN28B	1000	-	8.395568	4.955819	-1.0	-1.0
chr15	65756179	65756379	ENSG00000174485.15|DENND4A|LIN28B|LIN28B	980	-	4.940348	1.6925251	-1.0	-1.0
chr15	65877766	65877955	ENSG00000103769.9|RAB11A|LIN28B|LIN28B	960	+	3.4334612	1.3949193	-1.0	-1.0
chr15	65877331	65877527	ENSG00000103769.9|RAB11A|LIN28B|LIN28B	976	+	5.6186733	1.6202475	-1.0	-1.0
chr15	65890990	65891190	ENSG00000103769.9|RAB11A|LIN28B|LIN28B	995	+	6.923008	2.2642038	-1.0	-1.0
chr15	66389337	66389482	ENSG00000169032.9|MAP2K1|LIN28B|LIN28B	917	+	5.5621357	1.0814927	-1.0	-1.0
chr15	66444675	66444780	ENSG00000169032.9|MAP2K1|LIN28B|LIN28B	939	+	5.7650585	1.2173445	-1.0	-1.0
chr15	66490821	66491291	ENSG00000169032.9|MAP2K1|LIN28B|LIN28B	954	+	4.0324717	1.3361394	-1.0	-1.0
chr15	66500307	66500412	ENSG00000174444.14|RPL4|LIN28B|LIN28B	913	-	1.7836494	1.0625911	-1.0	-1.0
chr15	66500948	66501118	ENSG00000174444.14|RPL4|LIN28B|LIN28B	998	-	3.322481	2.7464838	-1.0	-1.0
chr15	66501699	66501909	ENSG00000174444.14|RPL4|LIN28B|LIN28B	978	-	2.9119072	1.6662819	-1.0	-1.0
chr15	66502689	66502844	ENSG00000174444.14|RPL4|LIN28B|LIN28B	949	-	2.562987	1.2957697	-1.0	-1.0
chr15	66499369	66499474	ENSG00000174444.14|RPL4|LIN28B|LIN28B	918	-	2.1398268	1.0849917	-1.0	-1.0
chr15	66549090	66549235	ENSG00000174442.11|ZWILCH|LIN28B|LIN28B	905	+	5.4960585	1.0222828	-1.0	-1.0
chr15	66600268	66600493	ENSG00000259471.1|LINC01169|LIN28B|LIN28B	999	+	7.0935097	3.1216564	-1.0	-1.0
chr15	66675614	66675814	ENSG00000259471.1|LINC01169|LIN28B|LIN28B	978	+	6.3203497	1.6602969	-1.0	-1.0
chr15	67236639	67236754	ENSG00000103591.12|AAGAB|LIN28B|LIN28B	901	-	5.450793	1.0046763	-1.0	-1.0
chr15	67235978	67236068	ENSG00000103591.12|AAGAB|LIN28B|LIN28B	932	-	5.7400136	1.1700585	-1.0	-1.0
chr15	67202307	67202747	ENSG00000103591.12|AAGAB|LIN28B|LIN28B	976	-	4.7287784	1.6114248	-1.0	-1.0
chr15	67202027	67202222	ENSG00000103591.12|AAGAB|LIN28B|LIN28B	980	-	6.180453	1.6887679	-1.0	-1.0
chr15	67600684	67600749	ENSG00000137764.19|MAP2K5|LIN28B|LIN28B	960	+	6.003732	1.3947206	-1.0	-1.0
chr15	67806645	67806770	ENSG00000137764.19|MAP2K5|LIN28B|LIN28B	938	+	4.0064325	1.2049913	-1.0	-1.0
chr15	68173786	68173892	ENSG00000033800.13|PIAS1|LIN28B|LIN28B	947	+	5.887414	1.2772957	-1.0	-1.0
chr15	68207666	68207811	ENSG00000128973.12|CLN6|LIN28B|LIN28B	907	-	3.8052704	1.0320028	-1.0	-1.0
chr15	68207680	68207810	ENSG00000260007.2|AC107871.1|LIN28B|LIN28B	906	-	3.7985635	1.0262256	-1.0	-1.0
chr15	68292786	68293111	ENSG00000169018.5|FEM1B|LIN28B|LIN28B	979	+	5.337191	1.6778497	-1.0	-1.0
chr15	68289901	68290081	ENSG00000169018.5|FEM1B|LIN28B|LIN28B	944	+	4.6821475	1.2498306	-1.0	-1.0
chr15	68278407	68278517	ENSG00000169018.5|FEM1B|LIN28B|LIN28B	938	+	5.753575	1.2049756	-1.0	-1.0
chr15	68291621	68291846	ENSG00000169018.5|FEM1B|LIN28B|LIN28B	1000	+	6.244859	3.7939923	-1.0	-1.0
chr15	68290876	68291011	ENSG00000169018.5|FEM1B|LIN28B|LIN28B	938	+	5.7682724	1.2076306	-1.0	-1.0
chr15	68295276	68295396	ENSG00000169018.5|FEM1B|LIN28B|LIN28B	910	+	5.515414	1.048036	-1.0	-1.0
chr15	68290291	68290526	ENSG00000169018.5|FEM1B|LIN28B|LIN28B	993	+	6.796808	2.1679232	-1.0	-1.0
chr15	68820702	68820892	ENSG00000140350.15|ANP32A|LIN28B|LIN28B	961	-	6.0338798	1.4055693	-1.0	-1.0
chr15	68779529	68779784	ENSG00000140350.15|ANP32A|LIN28B|LIN28B	1000	-	5.1737537	3.9224086	-1.0	-1.0
chr15	68779084	68779329	ENSG00000140350.15|ANP32A|LIN28B|LIN28B	998	-	4.733827	2.6738555	-1.0	-1.0
chr15	68779859	68780074	ENSG00000140350.15|ANP32A|LIN28B|LIN28B	1000	-	7.6600676	4.631322	-1.0	-1.0
chr15	69271314	69271434	ENSG00000138604.9|GLCE|LIN28B|LIN28B	930	+	5.8616676	1.1550608	-1.0	-1.0
chr15	69436137	69436237	ENSG00000137807.13|KIF23|LIN28B|LIN28B	930	+	4.0656924	1.157514	-1.0	-1.0
chr15	69423814	69423944	ENSG00000137807.13|KIF23|LIN28B|LIN28B	918	+	5.5843544	1.0877635	-1.0	-1.0
chr15	69453558	69453713	ENSG00000137818.11|RPLP1|LIN28B|LIN28B	974	+	2.6401253	1.5825088	-1.0	-1.0
chr15	69452953	69453088	ENSG00000137818.11|RPLP1|LIN28B|LIN28B	950	+	2.1049535	1.3007995	-1.0	-1.0
chr15	69455427	69455577	ENSG00000137818.11|RPLP1|LIN28B|LIN28B	996	+	3.6356099	2.4099596	-1.0	-1.0
chr15	69554496	69554641	ENSG00000245750.7|DRAIC|LIN28B|LIN28B	909	+	5.5181446	1.041635	-1.0	-1.0
chr15	70069964	70070104	ENSG00000140332.15|TLE3|LIN28B|LIN28B	911	-	5.594968	1.0482364	-1.0	-1.0
chr15	72208616	72208962	ENSG00000067225.17|PKM|LIN28B|LIN28B	996	-	3.3683927	2.3542652	-1.0	-1.0
chr15	72207126	72207277	ENSG00000067225.17|PKM|LIN28B|LIN28B	1000	-	6.357473	8.00983	-1.0	-1.0
chr15	72201473	72201573	ENSG00000067225.17|PKM|LIN28B|LIN28B	955	-	5.9494705	1.3464136	-1.0	-1.0
chr15	72206658	72206880	ENSG00000067225.17|PKM|LIN28B|LIN28B	1000	-	5.493143	4.582266	-1.0	-1.0
chr15	72199618	72199756	ENSG00000067225.17|PKM|LIN28B|LIN28B	959	-	2.5967252	1.3904942	-1.0	-1.0
chr15	72209590	72209885	ENSG00000067225.17|PKM|LIN28B|LIN28B	991	-	3.8421454	2.0511692	-1.0	-1.0
chr15	72202553	72202658	ENSG00000067225.17|PKM|LIN28B|LIN28B	907	-	2.2600937	1.029702	-1.0	-1.0
chr15	72199223	72199448	ENSG00000067225.17|PKM|LIN28B|LIN28B	926	-	2.9336855	1.1293156	-1.0	-1.0
chr15	72217408	72217500	ENSG00000067225.17|PKM|LIN28B|LIN28B	991	-	3.2666242	2.027174	-1.0	-1.0
chr15	72346234	72346325	ENSG00000260729.1|AC009690.1|LIN28B|LIN28B	997	-	7.1120353	2.471529	-1.0	-1.0
chr15	72343897	72344187	ENSG00000260729.1|AC009690.1|LIN28B|LIN28B	996	-	5.169896	2.3769186	-1.0	-1.0
chr15	72351070	72351205	ENSG00000260729.1|AC009690.1|LIN28B|LIN28B	907	-	5.5263834	1.0322819	-1.0	-1.0
chr15	72346470	72346790	ENSG00000260729.1|AC009690.1|LIN28B|LIN28B	969	-	5.335163	1.5087619	-1.0	-1.0
chr15	72346186	72346325	ENSG00000213614.9|HEXA|LIN28B|LIN28B	988	-	6.559521	1.9309212	-1.0	-1.0
chr15	72343898	72344140	ENSG00000213614.9|HEXA|LIN28B|LIN28B	997	-	5.084317	2.4685638	-1.0	-1.0
chr15	72346526	72346710	ENSG00000213614.9|HEXA|LIN28B|LIN28B	956	-	4.816952	1.3599421	-1.0	-1.0
chr15	72584792	72585067	ENSG00000166233.14|ARIH1|LIN28B|LIN28B	1000	+	6.8095083	3.3503864	-1.0	-1.0
chr15	72584597	72584787	ENSG00000166233.14|ARIH1|LIN28B|LIN28B	921	+	5.597723	1.1004002	-1.0	-1.0
chr15	72583987	72584157	ENSG00000166233.14|ARIH1|LIN28B|LIN28B	936	+	5.772847	1.19642	-1.0	-1.0
chr15	72735856	72735961	ENSG00000140463.13|BBS4|LIN28B|LIN28B	914	+	5.5662994	1.0637484	-1.0	-1.0
chr15	73560438	73560603	ENSG00000156642.16|NPTN|LIN28B|LIN28B	933	-	4.834897	1.173749	-1.0	-1.0
chr15	73611086	73611276	ENSG00000156642.16|NPTN|LIN28B|LIN28B	916	-	5.5612497	1.0765117	-1.0	-1.0
chr15	74036010	74036265	ENSG00000140464.19|PML|LIN28B|LIN28B	996	+	4.7130866	2.4547195	-1.0	-1.0
chr15	74023072	74023212	ENSG00000140464.19|PML|LIN28B|LIN28B	924	+	5.6231585	1.121736	-1.0	-1.0
chr15	74411605	74411705	ENSG00000138623.9|SEMA7A|LIN28B|LIN28B	911	-	5.5195966	1.0493468	-1.0	-1.0
chr15	74409653	74409788	ENSG00000138623.9|SEMA7A|LIN28B|LIN28B	917	-	5.6320653	1.0831583	-1.0	-1.0
chr15	74411894	74412012	ENSG00000138623.9|SEMA7A|LIN28B|LIN28B	992	-	6.0824256	2.1194315	-1.0	-1.0
chr15	74573131	74573286	ENSG00000179361.17|ARID3B|LIN28B|LIN28B	1000	+	6.5559945	4.9139276	-1.0	-1.0
chr15	74619966	74620156	ENSG00000179335.18|CLK3|LIN28B|LIN28B	992	+	4.2493787	2.1072083	-1.0	-1.0
chr15	74655872	74656057	ENSG00000179151.11|EDC3|LIN28B|LIN28B	928	-	5.655028	1.1433946	-1.0	-1.0
chr15	74631677	74631867	ENSG00000179151.11|EDC3|LIN28B|LIN28B	987	-	4.3640614	1.8879715	-1.0	-1.0
chr15	74802330	74802430	ENSG00000103653.16|CSK|LIN28B|LIN28B	906	+	5.473549	1.0247056	-1.0	-1.0
chr15	74843939	74844039	ENSG00000140497.16|SCAMP2|LIN28B|LIN28B	909	-	5.5122514	1.0388709	-1.0	-1.0
chr15	74843774	74843904	ENSG00000140497.16|SCAMP2|LIN28B|LIN28B	906	-	5.473549	1.024668	-1.0	-1.0
chr15	74897753	74897928	ENSG00000178802.17|MPI|LIN28B|LIN28B	908	+	3.7684972	1.0366116	-1.0	-1.0
chr15	74920315	74920442	ENSG00000178741.11|COX5A|LIN28B|LIN28B	935	-	4.2906437	1.1864531	-1.0	-1.0
chr15	74926765	74926887	ENSG00000178741.11|COX5A|LIN28B|LIN28B	1000	-	6.2438183	4.485946	-1.0	-1.0
chr15	74923623	74923743	ENSG00000178741.11|COX5A|LIN28B|LIN28B	922	-	5.612746	1.1088134	-1.0	-1.0
chr15	75384272	75384432	ENSG00000169375.15|SIN3A|LIN28B|LIN28B	997	-	7.334288	2.464237	-1.0	-1.0
chr15	75578973	75579143	ENSG00000169410.9|PTPN9|LIN28B|LIN28B	929	-	4.2519336	1.1502469	-1.0	-1.0
chr15	75578713	75578873	ENSG00000169410.9|PTPN9|LIN28B|LIN28B	979	-	6.39753	1.6742998	-1.0	-1.0
chr15	75508931	75509027	ENSG00000169410.9|PTPN9|LIN28B|LIN28B	906	-	5.488546	1.0247056	-1.0	-1.0
chr15	75598080	75598278	ENSG00000260269.5|AC105036.3|LIN28B|LIN28B	991	-	6.7485714	2.02662	-1.0	-1.0
chr15	75578676	75578871	ENSG00000260269.5|AC105036.3|LIN28B|LIN28B	979	-	6.416002	1.6825176	-1.0	-1.0
chr15	75578971	75579146	ENSG00000260269.5|AC105036.3|LIN28B|LIN28B	928	-	4.363669	1.1433718	-1.0	-1.0
chr15	75598082	75598292	ENSG00000169371.13|SNUPN|LIN28B|LIN28B	989	-	6.663598	1.9540235	-1.0	-1.0
chr15	75639454	75639584	ENSG00000177971.8|IMP3|LIN28B|LIN28B	918	-	5.5882707	1.0851636	-1.0	-1.0
chr15	75904490	75904600	ENSG00000167196.13|FBXO22|LIN28B|LIN28B	930	+	5.6855507	1.154235	-1.0	-1.0
chr15	75932764	75932979	ENSG00000167196.13|FBXO22|LIN28B|LIN28B	992	+	5.9009104	2.104516	-1.0	-1.0
chr15	75929898	75930098	ENSG00000167196.13|FBXO22|LIN28B|LIN28B	978	+	6.3637133	1.6528237	-1.0	-1.0
chr15	76285636	76285738	ENSG00000140374.15|ETFA|LIN28B|LIN28B	1000	-	8.004984	9.038931	-1.0	-1.0
chr15	76283756	76283841	ENSG00000140374.15|ETFA|LIN28B|LIN28B	1000	-	7.234993	6.2077236	-1.0	-1.0
chr15	76216469	76216597	ENSG00000140374.15|ETFA|LIN28B|LIN28B	963	-	3.3786583	1.4301605	-1.0	-1.0
chr15	76287792	76287945	ENSG00000140374.15|ETFA|LIN28B|LIN28B	968	-	5.8506513	1.4961431	-1.0	-1.0
chr15	76292570	76292695	ENSG00000140374.15|ETFA|LIN28B|LIN28B	948	-	5.8497543	1.2845836	-1.0	-1.0
chr15	76274357	76274494	ENSG00000140374.15|ETFA|LIN28B|LIN28B	960	-	6.005983	1.3982521	-1.0	-1.0
chr15	76231288	76231393	ENSG00000140374.15|ETFA|LIN28B|LIN28B	921	-	3.9751453	1.1039286	-1.0	-1.0
chr15	76286370	76286491	ENSG00000140374.15|ETFA|LIN28B|LIN28B	999	-	7.5191374	3.0815904	-1.0	-1.0
chr15	76935525	76935722	ENSG00000117906.13|RCN2|LIN28B|LIN28B	1000	+	7.0986695	3.3988526	-1.0	-1.0
chr15	76947420	76947595	ENSG00000117906.13|RCN2|LIN28B|LIN28B	982	+	5.2870054	1.7437986	-1.0	-1.0
chr15	77055727	77055912	ENSG00000140391.14|TSPAN3|LIN28B|LIN28B	957	-	5.9712586	1.3682177	-1.0	-1.0
chr15	77046523	77046678	ENSG00000140391.14|TSPAN3|LIN28B|LIN28B	933	-	5.7262487	1.174579	-1.0	-1.0
chr15	77470909	77471014	ENSG00000140382.14|HMG20A|LIN28B|LIN28B	906	+	5.5847335	1.0247056	-1.0	-1.0
chr15	77483729	77483959	ENSG00000140382.14|HMG20A|LIN28B|LIN28B	979	+	6.3348603	1.6697797	-1.0	-1.0
chr15	78025353	78025493	ENSG00000167202.11|TBC1D2B|LIN28B|LIN28B	915	-	5.550197	1.0722594	-1.0	-1.0
chr15	78105664	78105889	ENSG00000136425.12|CIB2|LIN28B|LIN28B	998	-	5.7648005	2.8139825	-1.0	-1.0
chr15	78292666	78292851	ENSG00000140395.8|WDR61|LIN28B|LIN28B	943	-	5.8041363	1.2471324	-1.0	-1.0
chr15	78499727	78499867	ENSG00000136381.12|IREB2|LIN28B|LIN28B	928	+	5.683119	1.1398046	-1.0	-1.0
chr15	78500972	78501167	ENSG00000136381.12|IREB2|LIN28B|LIN28B	986	+	5.969187	1.8605126	-1.0	-1.0
chr15	78484785	78484915	ENSG00000136381.12|IREB2|LIN28B|LIN28B	951	+	5.9604177	1.3131124	-1.0	-1.0
chr15	78485729	78485840	ENSG00000136381.12|IREB2|LIN28B|LIN28B	912	+	5.518949	1.0536792	-1.0	-1.0
chr15	78471805	78471924	ENSG00000136381.12|IREB2|LIN28B|LIN28B	977	+	6.3054986	1.6450475	-1.0	-1.0
chr15	78473261	78473471	ENSG00000136381.12|IREB2|LIN28B|LIN28B	994	+	6.942531	2.216779	-1.0	-1.0
chr15	78542454	78542669	ENSG00000041357.15|PSMA4|LIN28B|LIN28B	979	+	4.8916316	1.6785564	-1.0	-1.0
chr15	78545633	78545764	ENSG00000041357.15|PSMA4|LIN28B|LIN28B	983	+	6.464099	1.7823104	-1.0	-1.0
chr15	78548929	78549224	ENSG00000041357.15|PSMA4|LIN28B|LIN28B	1000	+	5.4827847	3.9691122	-1.0	-1.0
chr15	78544775	78544957	ENSG00000041357.15|PSMA4|LIN28B|LIN28B	1000	+	7.2176414	6.264161	-1.0	-1.0
chr15	78544107	78544262	ENSG00000041357.15|PSMA4|LIN28B|LIN28B	956	+	4.244552	1.3561741	-1.0	-1.0
chr15	78661312	78661522	ENSG00000117971.11|CHRNB4|LIN28B|LIN28B	1000	-	8.360045	4.263328	-1.0	-1.0
chr15	78661316	78661526	ENSG00000213307.4|AC067863.1|LIN28B|LIN28B	1000	-	8.378951	4.2739058	-1.0	-1.0
chr15	78894753	78894819	ENSG00000185787.14|MORF4L1|LIN28B|LIN28B	991	+	6.737383	2.0544717	-1.0	-1.0
chr15	78888638	78888783	ENSG00000185787.14|MORF4L1|LIN28B|LIN28B	904	+	5.5150905	1.0189731	-1.0	-1.0
chr15	78894819	78894908	ENSG00000185787.14|MORF4L1|LIN28B|LIN28B	996	+	4.424307	2.3775837	-1.0	-1.0
chr15	78894127	78894322	ENSG00000185787.14|MORF4L1|LIN28B|LIN28B	990	+	4.859327	2.0142314	-1.0	-1.0
chr15	79311281	79311417	ENSG00000166557.12|TMED3|LIN28B|LIN28B	992	+	4.9480977	2.081217	-1.0	-1.0
chr15	79845244	79845442	ENSG00000259332.3|ST20-MTHFS|LIN28B|LIN28B	990	-	6.679291	1.9881356	-1.0	-1.0
chr15	79845245	79845442	ENSG00000136371.10|MTHFS|LIN28B|LIN28B	990	-	6.7080283	2.013395	-1.0	-1.0
chr15	80138079	80138254	ENSG00000086666.18|ZFAND6|LIN28B|LIN28B	927	+	4.2375236	1.1376152	-1.0	-1.0
chr15	80098863	80099048	ENSG00000086666.18|ZFAND6|LIN28B|LIN28B	935	+	5.7305355	1.1877173	-1.0	-1.0
chr15	80137479	80137609	ENSG00000086666.18|ZFAND6|LIN28B|LIN28B	989	+	6.610691	1.9636586	-1.0	-1.0
chr15	80981949	80982182	ENSG00000117899.10|MESD|LIN28B|LIN28B	961	-	6.0211453	1.4104316	-1.0	-1.0
chr15	81003808	81003913	ENSG00000140406.3|TLNRD1|LIN28B|LIN28B	912	+	5.608987	1.0542145	-1.0	-1.0
chr15	81136645	81136748	ENSG00000156206.13|CFAP161|LIN28B|LIN28B	923	+	5.766103	1.11174	-1.0	-1.0
chr15	81783318	81783523	ENSG00000259692.5|AC104041.1|LIN28B|LIN28B	1000	-	7.9245176	3.459638	-1.0	-1.0
chr15	82044137	82044297	ENSG00000183496.5|MEX3B|LIN28B|LIN28B	937	-	4.712331	1.2017257	-1.0	-1.0
chr15	82372440	82372635	ENSG00000237550.5|RPL9P9|LIN28B|LIN28B	988	-	4.2814007	1.912738	-1.0	-1.0
chr15	82389444	82389554	ENSG00000259429.5|UBE2Q2P2|LIN28B|LIN28B	909	+	5.5567307	1.039682	-1.0	-1.0
chr15	82538212	82538477	ENSG00000182774.10|RPS17|LIN28B|LIN28B	1000	-	7.485795	6.458888	-1.0	-1.0
chr15	82536752	82536982	ENSG00000182774.10|RPS17|LIN28B|LIN28B	998	-	3.4147658	2.7020564	-1.0	-1.0
chr15	82538787	82539082	ENSG00000182774.10|RPS17|LIN28B|LIN28B	1000	-	4.6260676	4.7009373	-1.0	-1.0
chr15	82539892	82540082	ENSG00000182774.10|RPS17|LIN28B|LIN28B	927	-	2.3579848	1.1337729	-1.0	-1.0
chr15	83008565	83008670	ENSG00000169609.13|C15orf40|LIN28B|LIN28B	989	-	6.658138	1.9648985	-1.0	-1.0
chr15	83018706	83018853	ENSG00000064726.9|BTBD1|LIN28B|LIN28B	1000	-	8.808564	6.6429644	-1.0	-1.0
chr15	83030135	83030260	ENSG00000064726.9|BTBD1|LIN28B|LIN28B	934	-	5.72406	1.1787639	-1.0	-1.0
chr15	83016971	83017166	ENSG00000064726.9|BTBD1|LIN28B|LIN28B	973	-	5.6830397	1.5733756	-1.0	-1.0
chr15	83050072	83050177	ENSG00000064726.9|BTBD1|LIN28B|LIN28B	931	-	5.7464437	1.1601635	-1.0	-1.0
chr15	83017176	83017451	ENSG00000064726.9|BTBD1|LIN28B|LIN28B	1000	-	8.216357	5.1229334	-1.0	-1.0
chr15	83124671	83124771	ENSG00000136404.15|TM6SF1|LIN28B|LIN28B	909	+	5.5122514	1.0388709	-1.0	-1.0
chr15	83115844	83115942	ENSG00000136404.15|TM6SF1|LIN28B|LIN28B	960	+	6.066676	1.3989527	-1.0	-1.0
chr15	83139112	83139257	ENSG00000166503.8|HDGFL3|LIN28B|LIN28B	905	-	5.510249	1.0208077	-1.0	-1.0
chr15	83207515	83207625	ENSG00000166503.8|HDGFL3|LIN28B|LIN28B	909	-	5.5269337	1.0392686	-1.0	-1.0
chr15	83134517	83134707	ENSG00000166503.8|HDGFL3|LIN28B|LIN28B	920	-	5.5864363	1.0968595	-1.0	-1.0
chr15	83581931	83582046	ENSG00000140600.16|SH3GL3|LIN28B|LIN28B	901	+	5.450793	1.0050529	-1.0	-1.0
chr15	83576587	83576741	ENSG00000140600.16|SH3GL3|LIN28B|LIN28B	987	+	6.6445146	1.8744477	-1.0	-1.0
chr15	84687624	84687769	ENSG00000140612.13|SEC11A|LIN28B|LIN28B	993	-	3.4063609	2.1737196	-1.0	-1.0
chr15	84680712	84680827	ENSG00000140612.13|SEC11A|LIN28B|LIN28B	1000	-	9.347242	6.349356	-1.0	-1.0
chr15	84670672	84670867	ENSG00000140612.13|SEC11A|LIN28B|LIN28B	991	-	5.108244	2.0225134	-1.0	-1.0
chr15	84669742	84670057	ENSG00000140612.13|SEC11A|LIN28B|LIN28B	999	-	4.220385	3.1057968	-1.0	-1.0
chr15	84716024	84716159	ENSG00000140612.13|SEC11A|LIN28B|LIN28B	999	-	3.8993788	3.127266	-1.0	-1.0
chr15	84798314	84798469	ENSG00000166716.9|ZNF592|LIN28B|LIN28B	999	+	4.662099	2.9717667	-1.0	-1.0
chr15	88467088	88467208	ENSG00000173867.9|AC013489.1|LIN28B|LIN28B	937	-	5.808315	1.1974837	-1.0	-1.0
chr15	88475079	88475234	ENSG00000181991.15|MRPS11|LIN28B|LIN28B	997	+	6.306636	2.5220609	-1.0	-1.0
chr15	88898932	88899032	ENSG00000140545.14|MFGE8|LIN28B|LIN28B	920	-	3.0174768	1.0958	-1.0	-1.0
chr15	89197511	89197646	ENSG00000140526.17|ABHD2|LIN28B|LIN28B	925	+	5.7645693	1.127177	-1.0	-1.0
chr15	89196891	89197211	ENSG00000140526.17|ABHD2|LIN28B|LIN28B	1000	+	7.138965	4.3747263	-1.0	-1.0
chr15	89175876	89175976	ENSG00000140526.17|ABHD2|LIN28B|LIN28B	904	+	5.503605	1.0178014	-1.0	-1.0
chr15	89195981	89196186	ENSG00000140526.17|ABHD2|LIN28B|LIN28B	995	+	6.954777	2.3001504	-1.0	-1.0
chr15	89201676	89201971	ENSG00000140526.17|ABHD2|LIN28B|LIN28B	929	+	5.1155906	1.1508126	-1.0	-1.0
chr15	89198316	89198571	ENSG00000140526.17|ABHD2|LIN28B|LIN28B	984	+	5.4629855	1.7843356	-1.0	-1.0
chr15	89293832	89293937	ENSG00000140525.17|FANCI|LIN28B|LIN28B	909	+	3.7921755	1.0386786	-1.0	-1.0
chr15	89292762	89292864	ENSG00000140525.17|FANCI|LIN28B|LIN28B	947	+	5.862794	1.2722766	-1.0	-1.0
chr15	89260712	89260843	ENSG00000140525.17|FANCI|LIN28B|LIN28B	942	+	3.1120777	1.2348335	-1.0	-1.0
chr15	89299829	89299966	ENSG00000140525.17|FANCI|LIN28B|LIN28B	945	+	4.095622	1.2601824	-1.0	-1.0
chr15	89833668	89833853	ENSG00000157823.16|AP3S2|LIN28B|LIN28B	959	-	5.9992933	1.3913343	-1.0	-1.0
chr15	90090513	90090644	ENSG00000182054.9|IDH2|LIN28B|LIN28B	910	-	2.7852507	1.0448878	-1.0	-1.0
chr15	90087111	90087263	ENSG00000182054.9|IDH2|LIN28B|LIN28B	932	-	3.9477217	1.1649358	-1.0	-1.0
chr15	90102290	90102504	ENSG00000182054.9|IDH2|LIN28B|LIN28B	928	-	4.332315	1.1424223	-1.0	-1.0
chr15	90084119	90084269	ENSG00000182054.9|IDH2|LIN28B|LIN28B	965	-	5.911922	1.4574147	-1.0	-1.0
chr15	90091552	90091644	ENSG00000182054.9|IDH2|LIN28B|LIN28B	1000	-	4.8991423	4.0566263	-1.0	-1.0
chr15	90228203	90228338	ENSG00000185033.14|SEMA4B|LIN28B|LIN28B	950	+	5.8827453	1.3041431	-1.0	-1.0
chr15	90271597	90271942	ENSG00000261147.1|AC091167.3|LIN28B|LIN28B	1000	+	5.81537	4.0555186	-1.0	-1.0
chr15	90266133	90266273	ENSG00000261147.1|AC091167.3|LIN28B|LIN28B	957	+	5.967472	1.3640143	-1.0	-1.0
chr15	90271982	90272127	ENSG00000261147.1|AC091167.3|LIN28B|LIN28B	943	+	4.134459	1.2437754	-1.0	-1.0
chr15	90271597	90271942	ENSG00000182768.8|NGRN|LIN28B|LIN28B	1000	+	5.81537	4.0555124	-1.0	-1.0
chr15	90266133	90266273	ENSG00000182768.8|NGRN|LIN28B|LIN28B	957	+	5.967472	1.3638514	-1.0	-1.0
chr15	90271982	90272127	ENSG00000182768.8|NGRN|LIN28B|LIN28B	943	+	4.134459	1.2441127	-1.0	-1.0
chr15	90271113	90271258	ENSG00000275674.1|AC091167.7|LIN28B|LIN28B	929	+	5.663847	1.1511394	-1.0	-1.0
chr15	90271978	90272128	ENSG00000275674.1|AC091167.7|LIN28B|LIN28B	942	+	4.1257696	1.2384818	-1.0	-1.0
chr15	90271698	90271943	ENSG00000275674.1|AC091167.7|LIN28B|LIN28B	1000	+	5.906805	4.2550774	-1.0	-1.0
chr15	90466000	90466091	ENSG00000140575.12|IQGAP1|LIN28B|LIN28B	995	+	5.0689564	2.3216848	-1.0	-1.0
chr15	90500734	90501044	ENSG00000140575.12|IQGAP1|LIN28B|LIN28B	1000	+	7.792344	6.5117917	-1.0	-1.0
chr15	90453196	90453292	ENSG00000140575.12|IQGAP1|LIN28B|LIN28B	956	+	5.9870906	1.3561321	-1.0	-1.0
chr15	90466323	90466436	ENSG00000140575.12|IQGAP1|LIN28B|LIN28B	972	+	4.99421	1.548697	-1.0	-1.0
chr15	90454427	90454547	ENSG00000140575.12|IQGAP1|LIN28B|LIN28B	997	+	7.114203	2.4575882	-1.0	-1.0
chr15	90501604	90501744	ENSG00000140575.12|IQGAP1|LIN28B|LIN28B	948	+	5.8603897	1.2862298	-1.0	-1.0
chr15	90476692	90476797	ENSG00000140575.12|IQGAP1|LIN28B|LIN28B	905	+	5.4697847	1.0233414	-1.0	-1.0
chr15	90448622	90448736	ENSG00000140575.12|IQGAP1|LIN28B|LIN28B	967	+	6.150842	1.4879383	-1.0	-1.0
chr15	90467449	90467592	ENSG00000140575.12|IQGAP1|LIN28B|LIN28B	1000	+	6.855337	4.423011	-1.0	-1.0
chr15	90760080	90760260	ENSG00000197299.10|BLM|LIN28B|LIN28B	961	+	5.6420727	1.4116873	-1.0	-1.0
chr15	90883235	90883435	ENSG00000140564.11|FURIN|LIN28B|LIN28B	994	+	4.9518003	2.2140503	-1.0	-1.0
chr15	90920019	90920119	ENSG00000196547.14|MAN2A2|LIN28B|LIN28B	901	+	3.1171784	1.0034525	-1.0	-1.0
chr15	90920274	90920414	ENSG00000196547.14|MAN2A2|LIN28B|LIN28B	930	+	5.2485943	1.1544135	-1.0	-1.0
chr15	90916039	90916234	ENSG00000196547.14|MAN2A2|LIN28B|LIN28B	995	+	4.48618	2.322165	-1.0	-1.0
chr15	90920784	90920884	ENSG00000196547.14|MAN2A2|LIN28B|LIN28B	905	+	3.1706052	1.0213253	-1.0	-1.0
chr15	90931038	90931383	ENSG00000184508.10|HDDC3|LIN28B|LIN28B	976	-	6.198152	1.6205995	-1.0	-1.0
chr15	90953488	90953688	ENSG00000140553.17|UNC45A|LIN28B|LIN28B	963	+	6.164214	1.4342597	-1.0	-1.0
chr15	90946643	90946838	ENSG00000140553.17|UNC45A|LIN28B|LIN28B	954	+	4.3514137	1.3327752	-1.0	-1.0
chr15	90966497	90966642	ENSG00000198901.13|PRC1|LIN28B|LIN28B	924	-	3.498591	1.1170193	-1.0	-1.0
chr15	90981728	90981873	ENSG00000198901.13|PRC1|LIN28B|LIN28B	935	-	3.9907362	1.190134	-1.0	-1.0
chr15	90966787	90966982	ENSG00000198901.13|PRC1|LIN28B|LIN28B	998	-	4.1037493	2.6464124	-1.0	-1.0
chr15	90974573	90974731	ENSG00000198901.13|PRC1|LIN28B|LIN28B	933	-	4.108343	1.176802	-1.0	-1.0
chr15	91022308	91022513	ENSG00000184056.14|VPS33B|LIN28B|LIN28B	988	-	6.5963416	1.9292285	-1.0	-1.0
chr15	92901874	92902019	ENSG00000279765.3|AC013394.1|LIN28B|LIN28B	959	+	4.2892604	1.3915081	-1.0	-1.0
chr15	92984379	92984500	ENSG00000173575.20|CHD2|LIN28B|LIN28B	942	+	4.0696573	1.2358366	-1.0	-1.0
chr15	92956468	92956568	ENSG00000173575.20|CHD2|LIN28B|LIN28B	913	+	3.8062274	1.059139	-1.0	-1.0
chr15	92978192	92978302	ENSG00000173575.20|CHD2|LIN28B|LIN28B	906	+	2.8590696	1.028589	-1.0	-1.0
chr15	92967379	92967513	ENSG00000173575.20|CHD2|LIN28B|LIN28B	946	+	4.0935893	1.2664051	-1.0	-1.0
chr15	92901876	92902021	ENSG00000173575.20|CHD2|LIN28B|LIN28B	958	+	4.2658067	1.3745985	-1.0	-1.0
chr15	92956999	92957099	ENSG00000173575.20|CHD2|LIN28B|LIN28B	921	+	5.612824	1.1027912	-1.0	-1.0
chr15	93026756	93026911	ENSG00000173575.20|CHD2|LIN28B|LIN28B	918	+	3.435326	1.0843369	-1.0	-1.0
chr15	93027236	93027476	ENSG00000173575.20|CHD2|LIN28B|LIN28B	1000	+	6.0771728	3.7695749	-1.0	-1.0
chr15	93025186	93025306	ENSG00000173575.20|CHD2|LIN28B|LIN28B	909	+	5.5127563	1.0402192	-1.0	-1.0
chr15	94932412	94932597	ENSG00000277654.5|AC087633.2|LIN28B|LIN28B	926	+	5.734105	1.1305462	-1.0	-1.0
chr15	96282841	96282989	ENSG00000247809.7|NR2F2-AS1|LIN28B|LIN28B	999	-	4.061192	3.1966224	-1.0	-1.0
chr15	96128238	96128433	ENSG00000247809.7|NR2F2-AS1|LIN28B|LIN28B	954	-	5.9906683	1.3408917	-1.0	-1.0
chr15	96338642	96338822	ENSG00000185551.14|NR2F2|LIN28B|LIN28B	933	+	5.711151	1.1767069	-1.0	-1.0
chr15	97742007	97742212	ENSG00000251209.7|LINC00923|LIN28B|LIN28B	994	-	7.003582	2.2291749	-1.0	-1.0
chr15	97960772	97960962	ENSG00000140450.8|ARRDC4|LIN28B|LIN28B	920	+	4.4282255	1.0960591	-1.0	-1.0
chr15	97972530	97972635	ENSG00000140450.8|ARRDC4|LIN28B|LIN28B	903	+	5.458443	1.0150111	-1.0	-1.0
chr15	97971710	97971950	ENSG00000140450.8|ARRDC4|LIN28B|LIN28B	1000	+	8.50814	5.093677	-1.0	-1.0
chr15	100650347	100650537	ENSG00000183475.12|ASB7|LIN28B|LIN28B	939	+	5.7881274	1.2146358	-1.0	-1.0
chr15	101272436	101272551	ENSG00000131871.14|SELENOS|LIN28B|LIN28B	912	-	5.5328693	1.0540743	-1.0	-1.0
chr15	101285920	101286115	ENSG00000131876.16|SNRPA1|LIN28B|LIN28B	965	-	4.310741	1.4550064	-1.0	-1.0
chr15	101284910	101285095	ENSG00000131876.16|SNRPA1|LIN28B|LIN28B	948	-	3.830325	1.2804779	-1.0	-1.0
chr15	101286145	101286300	ENSG00000131876.16|SNRPA1|LIN28B|LIN28B	921	-	5.6197124	1.1004387	-1.0	-1.0
chr16	47166	47406	ENSG00000161980.5|POLR3K|LIN28B|LIN28B	995	-	5.229573	2.2664988	-1.0	-1.0
chr16	56466	56613	ENSG00000161981.10|SNRNP25|LIN28B|LIN28B	934	+	5.8872876	1.1834158	-1.0	-1.0
chr16	55776	55951	ENSG00000161981.10|SNRNP25|LIN28B|LIN28B	1000	+	9.2873335	5.9590416	-1.0	-1.0
chr16	55444	55544	ENSG00000161981.10|SNRNP25|LIN28B|LIN28B	911	+	5.5700493	1.0518887	-1.0	-1.0
chr16	83116	83251	ENSG00000103152.11|MPG|LIN28B|LIN28B	962	+	5.178076	1.4153885	-1.0	-1.0
chr16	214783	214928	ENSG00000007392.16|LUC7L|LIN28B|LIN28B	937	-	5.790815	1.2039413	-1.0	-1.0
chr16	228296	228426	ENSG00000007392.16|LUC7L|LIN28B|LIN28B	948	-	5.866399	1.2863486	-1.0	-1.0
chr16	367383	367548	ENSG00000086504.15|MRPL28|LIN28B|LIN28B	994	-	6.8838344	2.2291067	-1.0	-1.0
chr16	369870	370215	ENSG00000086504.15|MRPL28|LIN28B|LIN28B	942	-	5.2648206	1.2351706	-1.0	-1.0
chr16	399337	399739	ENSG00000103202.12|NME4|LIN28B|LIN28B	1000	+	7.682297	5.0199027	-1.0	-1.0
chr16	400148	400363	ENSG00000103202.12|NME4|LIN28B|LIN28B	988	+	5.35776	1.9228203	-1.0	-1.0
chr16	397201	397311	ENSG00000103202.12|NME4|LIN28B|LIN28B	902	+	3.1776881	1.0097809	-1.0	-1.0
chr16	412054	412249	ENSG00000242612.6|DECR2|LIN28B|LIN28B	980	+	6.377377	1.6988683	-1.0	-1.0
chr16	636213	636366	ENSG00000130731.15|METTL26|LIN28B|LIN28B	947	-	4.347956	1.271697	-1.0	-1.0
chr16	648176	648321	ENSG00000172366.19|MCRIP2|LIN28B|LIN28B	908	+	5.4946136	1.0365223	-1.0	-1.0
chr16	681098	681383	ENSG00000103266.10|STUB1|LIN28B|LIN28B	955	+	4.1691384	1.3487794	-1.0	-1.0
chr16	680578	680688	ENSG00000103266.10|STUB1|LIN28B|LIN28B	906	+	5.488546	1.0247056	-1.0	-1.0
chr16	681967	682067	ENSG00000103266.10|STUB1|LIN28B|LIN28B	956	+	5.9870906	1.356569	-1.0	-1.0
chr16	715583	715723	ENSG00000103260.8|METRN|LIN28B|LIN28B	960	+	5.411898	1.3926414	-1.0	-1.0
chr16	722350	722560	ENSG00000103254.9|FAM173A|LIN28B|LIN28B	983	+	5.859545	1.7651623	-1.0	-1.0
chr16	1310983	1311118	ENSG00000103275.19|UBE2I|LIN28B|LIN28B	910	+	5.510208	1.043929	-1.0	-1.0
chr16	1324729	1324984	ENSG00000103275.19|UBE2I|LIN28B|LIN28B	940	+	4.094205	1.2220025	-1.0	-1.0
chr16	1349319	1349509	ENSG00000007520.3|TSR3|LIN28B|LIN28B	932	-	4.733109	1.1691023	-1.0	-1.0
chr16	1365444	1365544	ENSG00000059145.18|UNKL|LIN28B|LIN28B	901	-	5.450793	1.0044119	-1.0	-1.0
chr16	1451622	1451812	ENSG00000103249.17|CLCN7|LIN28B|LIN28B	980	-	3.3312788	1.7025151	-1.0	-1.0
chr16	1502046	1502135	ENSG00000100726.14|TELO2|LIN28B|LIN28B	951	+	5.948743	1.3075626	-1.0	-1.0
chr16	1691852	1691962	ENSG00000206053.12|JPT2|LIN28B|LIN28B	904	+	3.7413998	1.0187237	-1.0	-1.0
chr16	1700915	1701210	ENSG00000206053.12|JPT2|LIN28B|LIN28B	1000	+	5.204839	3.8195696	-1.0	-1.0
chr16	1684585	1684790	ENSG00000206053.12|JPT2|LIN28B|LIN28B	998	+	7.4979777	2.6606004	-1.0	-1.0
chr16	1699085	1699205	ENSG00000206053.12|JPT2|LIN28B|LIN28B	937	+	4.347222	1.2008544	-1.0	-1.0
chr16	1700200	1700425	ENSG00000206053.12|JPT2|LIN28B|LIN28B	921	+	4.884172	1.1027706	-1.0	-1.0
chr16	1685260	1685375	ENSG00000206053.12|JPT2|LIN28B|LIN28B	966	+	6.083269	1.4662023	-1.0	-1.0
chr16	1685264	1685438	ENSG00000261732.1|AL031708.1|LIN28B|LIN28B	996	+	7.0299044	2.4412172	-1.0	-1.0
chr16	1684594	1684789	ENSG00000261732.1|AL031708.1|LIN28B|LIN28B	998	+	7.583041	2.7447362	-1.0	-1.0
chr16	1746896	1746996	ENSG00000138834.12|MAPK8IP3|LIN28B|LIN28B	919	+	5.6208744	1.0891645	-1.0	-1.0
chr16	1770655	1770755	ENSG00000103024.7|NME3|LIN28B|LIN28B	913	-	3.8062274	1.059139	-1.0	-1.0
chr16	1772059	1772399	ENSG00000074071.14|MRPS34|LIN28B|LIN28B	958	-	4.286595	1.3817677	-1.0	-1.0
chr16	1787450	1787580	ENSG00000095906.16|NUBP2|LIN28B|LIN28B	932	+	5.7006083	1.1683608	-1.0	-1.0
chr16	1826686	1826876	ENSG00000063854.12|HAGH|LIN28B|LIN28B	932	-	5.739912	1.1692363	-1.0	-1.0
chr16	1822864	1823037	ENSG00000063854.12|HAGH|LIN28B|LIN28B	993	-	6.843455	2.1408443	-1.0	-1.0
chr16	1828130	1828330	ENSG00000180185.11|FAHD1|LIN28B|LIN28B	1000	+	7.3332787	3.539763	-1.0	-1.0
chr16	1854099	1854200	ENSG00000162039.14|MEIOB|LIN28B|LIN28B	909	-	5.5773497	1.0390296	-1.0	-1.0
chr16	1857751	1857926	ENSG00000162039.14|MEIOB|LIN28B|LIN28B	950	-	5.8096237	1.2982563	-1.0	-1.0
chr16	1863146	1863366	ENSG00000162039.14|MEIOB|LIN28B|LIN28B	967	-	7.252619	1.4750768	-1.0	-1.0
chr16	1961722	1961975	ENSG00000140990.14|NDUFB10|LIN28B|LIN28B	998	+	5.545824	2.793994	-1.0	-1.0
chr16	1961492	1961707	ENSG00000140990.14|NDUFB10|LIN28B|LIN28B	983	+	5.8481503	1.7598505	-1.0	-1.0
chr16	1964357	1964612	ENSG00000140988.15|RPS2|LIN28B|LIN28B	996	-	3.045087	2.3919685	-1.0	-1.0
chr16	1962666	1962861	ENSG00000140988.15|RPS2|LIN28B|LIN28B	929	-	1.9678249	1.148995	-1.0	-1.0
chr16	1985900	1986080	ENSG00000127554.12|GFER|LIN28B|LIN28B	952	+	4.666358	1.318024	-1.0	-1.0
chr16	2003555	2003728	ENSG00000167962.13|ZNF598|LIN28B|LIN28B	990	-	5.0439534	1.9941039	-1.0	-1.0
chr16	1998458	1998653	ENSG00000167962.13|ZNF598|LIN28B|LIN28B	971	-	6.1862483	1.5372661	-1.0	-1.0
chr16	2038151	2038286	ENSG00000065054.13|SLC9A3R2|LIN28B|LIN28B	934	+	5.7623024	1.1779147	-1.0	-1.0
chr16	2080164	2080274	ENSG00000103197.16|TSC2|LIN28B|LIN28B	999	+	7.405959	2.8668587	-1.0	-1.0
chr16	2062496	2062600	ENSG00000103197.16|TSC2|LIN28B|LIN28B	966	+	3.707746	1.4624685	-1.0	-1.0
chr16	2060669	2060813	ENSG00000103197.16|TSC2|LIN28B|LIN28B	990	+	5.2224927	2.01075	-1.0	-1.0
chr16	2154962	2155062	ENSG00000260260.1|SNHG19|LIN28B|LIN28B	901	-	3.1171784	1.0027314	-1.0	-1.0
chr16	2176048	2176180	ENSG00000131653.12|TRAF7|LIN28B|LIN28B	960	+	4.1841	1.3979692	-1.0	-1.0
chr16	2207885	2208105	ENSG00000167965.17|MLST8|LIN28B|LIN28B	999	+	7.5872445	2.9435315	-1.0	-1.0
chr16	2244377	2244547	ENSG00000167969.12|ECI1|LIN28B|LIN28B	989	-	4.1550927	1.9538596	-1.0	-1.0
chr16	2240019	2240145	ENSG00000167969.12|ECI1|LIN28B|LIN28B	941	-	2.960895	1.2313474	-1.0	-1.0
chr16	2246858	2246986	ENSG00000167969.12|ECI1|LIN28B|LIN28B	972	-	3.1946223	1.5605837	-1.0	-1.0
chr16	2253745	2253930	ENSG00000205937.11|RNPS1|LIN28B|LIN28B	984	-	3.5873275	1.7914141	-1.0	-1.0
chr16	2445457	2445597	ENSG00000162063.12|CCNF|LIN28B|LIN28B	984	+	6.453774	1.7935823	-1.0	-1.0
chr16	2450055	2450250	ENSG00000162063.12|CCNF|LIN28B|LIN28B	973	+	4.512012	1.5650618	-1.0	-1.0
chr16	2447607	2447802	ENSG00000162063.12|CCNF|LIN28B|LIN28B	990	+	6.74381	2.0130095	-1.0	-1.0
chr16	2529740	2529915	ENSG00000162066.14|AMDHD2|LIN28B|LIN28B	953	+	5.929984	1.330983	-1.0	-1.0
chr16	2598125	2598335	ENSG00000140992.18|PDPK1|LIN28B|LIN28B	1000	+	7.0222464	3.5632575	-1.0	-1.0
chr16	2707447	2707557	ENSG00000167977.8|KCTD5|LIN28B|LIN28B	906	+	5.48105	1.0247056	-1.0	-1.0
chr16	2771107	2771372	ENSG00000167978.16|SRRM2|LIN28B|LIN28B	987	+	3.264239	1.8935922	-1.0	-1.0
chr16	2757471	2757641	ENSG00000167978.16|SRRM2|LIN28B|LIN28B	977	+	3.6026502	1.6471789	-1.0	-1.0
chr16	2754335	2754515	ENSG00000167978.16|SRRM2|LIN28B|LIN28B	933	+	5.7313776	1.172938	-1.0	-1.0
chr16	2769384	2769534	ENSG00000167978.16|SRRM2|LIN28B|LIN28B	921	+	2.9367142	1.1027247	-1.0	-1.0
chr16	2764900	2765090	ENSG00000167978.16|SRRM2|LIN28B|LIN28B	933	+	2.722619	1.1739585	-1.0	-1.0
chr16	2775450	2775570	ENSG00000103363.14|ELOB|LIN28B|LIN28B	948	-	4.1178093	1.2827051	-1.0	-1.0
chr16	2820999	2821164	ENSG00000007038.10|PRSS21|LIN28B|LIN28B	933	+	3.7719202	1.1720643	-1.0	-1.0
chr16	2883265	2883366	ENSG00000162076.12|FLYWCH2|LIN28B|LIN28B	915	+	5.5711856	1.0689126	-1.0	-1.0
chr16	2972079	2972264	ENSG00000162073.13|PAQR4|LIN28B|LIN28B	953	+	5.9357796	1.3267242	-1.0	-1.0
chr16	2974284	2974417	ENSG00000127564.16|PKMYT1|LIN28B|LIN28B	918	-	5.56674	1.0841925	-1.0	-1.0
chr16	3022230	3022380	ENSG00000006327.13|TNFRSF12A|LIN28B|LIN28B	943	+	3.9484115	1.2406447	-1.0	-1.0
chr16	3026678	3026781	ENSG00000131652.13|THOC6|LIN28B|LIN28B	1000	+	6.3182106	5.30204	-1.0	-1.0
chr16	3182550	3182780	ENSG00000262521.1|AJ003147.1|LIN28B|LIN28B	987	-	4.1279416	1.8841221	-1.0	-1.0
chr16	3189569	3189748	ENSG00000262668.1|AJ003147.2|LIN28B|LIN28B	1000	+	5.0808053	3.3483748	-1.0	-1.0
chr16	3290142	3290282	ENSG00000006194.9|ZNF263|LIN28B|LIN28B	957	+	5.987838	1.3714191	-1.0	-1.0
chr16	3382555	3382705	ENSG00000140987.19|ZSCAN32|LIN28B|LIN28B	909	-	5.6190968	1.0431014	-1.0	-1.0
chr16	3671721	3671791	ENSG00000126602.10|TRAP1|LIN28B|LIN28B	963	-	6.0661087	1.4324844	-1.0	-1.0
chr16	3705944	3706139	ENSG00000126602.10|TRAP1|LIN28B|LIN28B	940	-	5.906885	1.2199836	-1.0	-1.0
chr16	3677497	3677747	ENSG00000126602.10|TRAP1|LIN28B|LIN28B	998	-	4.4417233	2.7728772	-1.0	-1.0
chr16	3665970	3666118	ENSG00000126602.10|TRAP1|LIN28B|LIN28B	959	-	3.3858004	1.3904772	-1.0	-1.0
chr16	3689051	3689137	ENSG00000126602.10|TRAP1|LIN28B|LIN28B	981	-	6.398502	1.7148333	-1.0	-1.0
chr16	3685995	3686136	ENSG00000126602.10|TRAP1|LIN28B|LIN28B	954	-	3.8618417	1.3367441	-1.0	-1.0
chr16	3663152	3663347	ENSG00000126602.10|TRAP1|LIN28B|LIN28B	967	-	6.1095085	1.4764297	-1.0	-1.0
chr16	3663423	3663562	ENSG00000126602.10|TRAP1|LIN28B|LIN28B	955	-	5.3650045	1.345831	-1.0	-1.0
chr16	3679718	3679790	ENSG00000126602.10|TRAP1|LIN28B|LIN28B	1000	-	10.381504	7.770062	-1.0	-1.0
chr16	3731775	3731875	ENSG00000005339.14|CREBBP|LIN28B|LIN28B	939	-	5.7597976	1.2132097	-1.0	-1.0
chr16	4262078	4262218	ENSG00000090447.11|TFAP4|LIN28B|LIN28B	936	-	5.74521	1.1919223	-1.0	-1.0
chr16	4343206	4343306	ENSG00000217930.7|PAM16|LIN28B|LIN28B	904	-	3.142427	1.0189182	-1.0	-1.0
chr16	4405264	4405459	ENSG00000103426.12|CORO7-PAM16|LIN28B|LIN28B	956	-	5.0392566	1.3566796	-1.0	-1.0
chr16	4405265	4405460	ENSG00000262246.5|CORO7|LIN28B|LIN28B	956	-	5.0383043	1.3562316	-1.0	-1.0
chr16	4442967	4443152	ENSG00000103423.13|DNAJA3|LIN28B|LIN28B	969	+	6.14333	1.50654	-1.0	-1.0
chr16	4455996	4456096	ENSG00000103423.13|DNAJA3|LIN28B|LIN28B	939	+	5.778186	1.2173454	-1.0	-1.0
chr16	4463682	4463857	ENSG00000153406.13|NMRAL1|LIN28B|LIN28B	907	-	3.296416	1.0323611	-1.0	-1.0
chr16	4466212	4466312	ENSG00000153406.13|NMRAL1|LIN28B|LIN28B	906	-	5.488546	1.0247056	-1.0	-1.0
chr16	4765386	4765564	ENSG00000103199.13|ZNF500|LIN28B|LIN28B	926	-	5.6447306	1.1302552	-1.0	-1.0
chr16	4817923	4818058	ENSG00000140632.16|GLYR1|LIN28B|LIN28B	937	-	5.7740517	1.2007402	-1.0	-1.0
chr16	4804332	4804447	ENSG00000140632.16|GLYR1|LIN28B|LIN28B	911	-	5.5700493	1.0508448	-1.0	-1.0
chr16	4858567	4858663	ENSG00000118900.14|UBN1|LIN28B|LIN28B	911	+	5.5195966	1.0501491	-1.0	-1.0
chr16	4875270	4875395	ENSG00000118900.14|UBN1|LIN28B|LIN28B	904	+	3.7500887	1.0182952	-1.0	-1.0
chr16	4880992	4881157	ENSG00000118900.14|UBN1|LIN28B|LIN28B	970	+	6.1968803	1.5237043	-1.0	-1.0
chr16	4860843	4861102	ENSG00000118900.14|UBN1|LIN28B|LIN28B	1000	+	8.683482	5.766607	-1.0	-1.0
chr16	4880727	4880972	ENSG00000118900.14|UBN1|LIN28B|LIN28B	1000	+	5.7989044	4.2182817	-1.0	-1.0
chr16	8832373	8832628	ENSG00000140650.11|PMM2|LIN28B|LIN28B	999	+	5.954164	2.9134066	-1.0	-1.0
chr16	8857016	8857211	ENSG00000153048.10|CARHSP1|LIN28B|LIN28B	973	-	6.3094587	1.563353	-1.0	-1.0
chr16	8854286	8854456	ENSG00000153048.10|CARHSP1|LIN28B|LIN28B	938	-	4.096514	1.2096761	-1.0	-1.0
chr16	8903292	8903397	ENSG00000187555.14|USP7|LIN28B|LIN28B	906	-	5.488546	1.0247056	-1.0	-1.0
chr16	8919030	8919139	ENSG00000187555.14|USP7|LIN28B|LIN28B	979	-	6.36095	1.6768256	-1.0	-1.0
chr16	8930292	8930392	ENSG00000187555.14|USP7|LIN28B|LIN28B	953	-	5.93207	1.3300024	-1.0	-1.0
chr16	8899676	8899786	ENSG00000187555.14|USP7|LIN28B|LIN28B	926	-	5.6539264	1.1282747	-1.0	-1.0
chr16	8921156	8921295	ENSG00000187555.14|USP7|LIN28B|LIN28B	961	-	6.029303	1.4053199	-1.0	-1.0
chr16	8920358	8920447	ENSG00000187555.14|USP7|LIN28B|LIN28B	1000	-	8.001139	3.9872456	-1.0	-1.0
chr16	8893773	8893968	ENSG00000187555.14|USP7|LIN28B|LIN28B	977	-	5.246908	1.6345026	-1.0	-1.0
chr16	8917025	8917156	ENSG00000187555.14|USP7|LIN28B|LIN28B	998	-	7.259949	2.71317	-1.0	-1.0
chr16	8902087	8902192	ENSG00000187555.14|USP7|LIN28B|LIN28B	902	-	5.511206	1.007472	-1.0	-1.0
chr16	8904459	8904565	ENSG00000187555.14|USP7|LIN28B|LIN28B	912	-	3.23466	1.0535483	-1.0	-1.0
chr16	8915444	8915525	ENSG00000187555.14|USP7|LIN28B|LIN28B	979	-	6.373825	1.6870459	-1.0	-1.0
chr16	8895030	8895135	ENSG00000187555.14|USP7|LIN28B|LIN28B	907	-	5.5406275	1.0293002	-1.0	-1.0
chr16	9091717	9091817	ENSG00000182831.11|C16orf72|LIN28B|LIN28B	908	+	5.5122514	1.0384021	-1.0	-1.0
chr16	9103613	9103808	ENSG00000182831.11|C16orf72|LIN28B|LIN28B	959	+	5.120925	1.3835697	-1.0	-1.0
chr16	9105348	9105463	ENSG00000182831.11|C16orf72|LIN28B|LIN28B	912	+	3.805087	1.057163	-1.0	-1.0
chr16	9117692	9117792	ENSG00000182831.11|C16orf72|LIN28B|LIN28B	906	+	5.488546	1.0247056	-1.0	-1.0
chr16	9107343	9107568	ENSG00000182831.11|C16orf72|LIN28B|LIN28B	995	+	5.5270762	2.3440995	-1.0	-1.0
chr16	9107342	9107567	ENSG00000263244.2|AC087190.4|LIN28B|LIN28B	995	+	5.517351	2.3275757	-1.0	-1.0
chr16	9105347	9105462	ENSG00000263244.2|AC087190.4|LIN28B|LIN28B	912	+	3.805087	1.056634	-1.0	-1.0
chr16	10431284	10431455	ENSG00000166669.13|ATF7IP2|LIN28B|LIN28B	940	+	5.133759	1.2219443	-1.0	-1.0
chr16	10435719	10435909	ENSG00000166669.13|ATF7IP2|LIN28B|LIN28B	930	+	5.676272	1.1548132	-1.0	-1.0
chr16	10389711	10389871	ENSG00000166669.13|ATF7IP2|LIN28B|LIN28B	911	+	5.519021	1.049758	-1.0	-1.0
chr16	10530416	10530641	ENSG00000213853.9|EMP2|LIN28B|LIN28B	1000	-	8.447389	4.960859	-1.0	-1.0
chr16	11120639	11120766	ENSG00000038532.14|CLEC16A|LIN28B|LIN28B	957	+	5.9716554	1.3643042	-1.0	-1.0
chr16	11351101	11351246	ENSG00000175643.8|RMI2|LIN28B|LIN28B	956	+	5.3087707	1.3557795	-1.0	-1.0
chr16	11351581	11351762	ENSG00000175643.8|RMI2|LIN28B|LIN28B	992	+	6.7675333	2.0803812	-1.0	-1.0
chr16	11351296	11351401	ENSG00000175643.8|RMI2|LIN28B|LIN28B	906	+	5.488546	1.0247056	-1.0	-1.0
chr16	11775531	11775632	ENSG00000122299.11|ZC3H7A|LIN28B|LIN28B	905	-	5.481522	1.0218267	-1.0	-1.0
chr16	11776750	11776909	ENSG00000122299.11|ZC3H7A|LIN28B|LIN28B	985	-	5.511076	1.8361046	-1.0	-1.0
chr16	11750655	11750850	ENSG00000122299.11|ZC3H7A|LIN28B|LIN28B	945	-	4.688882	1.2623384	-1.0	-1.0
chr16	11751140	11751360	ENSG00000122299.11|ZC3H7A|LIN28B|LIN28B	986	-	5.50376	1.8680305	-1.0	-1.0
chr16	11846500	11846602	ENSG00000171490.12|RSL1D1|LIN28B|LIN28B	985	-	3.256627	1.8168061	-1.0	-1.0
chr16	11847663	11847806	ENSG00000171490.12|RSL1D1|LIN28B|LIN28B	991	-	6.389997	2.0260882	-1.0	-1.0
chr16	11877406	11877580	ENSG00000103342.12|GSPT1|LIN28B|LIN28B	921	-	2.9897366	1.1021315	-1.0	-1.0
chr16	11896612	11896777	ENSG00000103342.12|GSPT1|LIN28B|LIN28B	947	-	4.053166	1.2783363	-1.0	-1.0
chr16	11869867	11870047	ENSG00000103342.12|GSPT1|LIN28B|LIN28B	967	-	5.607065	1.4817432	-1.0	-1.0
chr16	11910570	11910675	ENSG00000103342.12|GSPT1|LIN28B|LIN28B	918	-	5.5994883	1.0859036	-1.0	-1.0
chr16	11883014	11883095	ENSG00000103342.12|GSPT1|LIN28B|LIN28B	1000	-	5.8936577	3.402316	-1.0	-1.0
chr16	12187177	12187352	ENSG00000048471.13|SNX29|LIN28B|LIN28B	957	+	6.103696	1.3707708	-1.0	-1.0
chr16	12190622	12190762	ENSG00000048471.13|SNX29|LIN28B|LIN28B	958	+	6.119626	1.3797692	-1.0	-1.0
chr16	13922030	13922211	ENSG00000175595.14|ERCC4|LIN28B|LIN28B	988	+	6.5942225	1.9049423	-1.0	-1.0
chr16	13935625	13935743	ENSG00000175595.14|ERCC4|LIN28B|LIN28B	940	+	4.0433397	1.224399	-1.0	-1.0
chr16	14446952	14447081	ENSG00000140694.16|PARN|LIN28B|LIN28B	952	-	5.1947327	1.3170719	-1.0	-1.0
chr16	14630106	14630251	ENSG00000140694.16|PARN|LIN28B|LIN28B	948	-	5.8868327	1.2857164	-1.0	-1.0
chr16	14436435	14436715	ENSG00000140694.16|PARN|LIN28B|LIN28B	1000	-	6.4952216	4.048787	-1.0	-1.0
chr16	14875035	14875180	ENSG00000103512.14|NOMO1|LIN28B|LIN28B	950	+	5.177628	1.3031182	-1.0	-1.0
chr16	14857544	14857655	ENSG00000103512.14|NOMO1|LIN28B|LIN28B	913	+	5.5628095	1.059159	-1.0	-1.0
chr16	15037550	15037745	ENSG00000179889.18|PDXDC1|LIN28B|LIN28B	993	+	5.174203	2.1321049	-1.0	-1.0
chr16	15036170	15036370	ENSG00000179889.18|PDXDC1|LIN28B|LIN28B	981	+	6.406166	1.7308242	-1.0	-1.0
chr16	15061751	15061905	ENSG00000085721.12|RRN3|LIN28B|LIN28B	926	-	3.997383	1.1330413	-1.0	-1.0
chr16	15631380	15631498	ENSG00000166783.21|MARF1|LIN28B|LIN28B	974	-	6.256484	1.5885969	-1.0	-1.0
chr16	15594910	15595105	ENSG00000166783.21|MARF1|LIN28B|LIN28B	987	-	5.734352	1.8850725	-1.0	-1.0
chr16	15595630	15595770	ENSG00000166783.21|MARF1|LIN28B|LIN28B	941	-	5.792586	1.230394	-1.0	-1.0
chr16	15725695	15725835	ENSG00000072864.14|NDE1|LIN28B|LIN28B	906	+	5.5847335	1.0247056	-1.0	-1.0
chr16	15865854	15866124	ENSG00000133393.12|FOPNL|LIN28B|LIN28B	998	-	4.679934	2.6888747	-1.0	-1.0
chr16	15866589	15866709	ENSG00000133393.12|FOPNL|LIN28B|LIN28B	924	-	5.6215615	1.1179186	-1.0	-1.0
chr16	15884057	15884205	ENSG00000133393.12|FOPNL|LIN28B|LIN28B	927	-	4.069703	1.1368704	-1.0	-1.0
chr16	15882793	15882943	ENSG00000133393.12|FOPNL|LIN28B|LIN28B	990	-	6.892411	1.9872221	-1.0	-1.0
chr16	15867199	15867329	ENSG00000133393.12|FOPNL|LIN28B|LIN28B	923	-	5.615566	1.1133345	-1.0	-1.0
chr16	16009780	16009900	ENSG00000103222.18|ABCC1|LIN28B|LIN28B	910	+	3.7907336	1.0474598	-1.0	-1.0
chr16	16142062	16142277	ENSG00000103222.18|ABCC1|LIN28B|LIN28B	999	+	6.4448647	2.95688	-1.0	-1.0
chr16	17138241	17138381	ENSG00000261448.1|AC109446.3|LIN28B|LIN28B	945	+	5.8542576	1.2621405	-1.0	-1.0
chr16	18561875	18562035	ENSG00000185164.14|NOMO2|LIN28B|LIN28B	992	-	5.068383	2.0706608	-1.0	-1.0
chr16	18789302	18789417	ENSG00000134419.15|RPS15A|LIN28B|LIN28B	924	-	5.621184	1.1194332	-1.0	-1.0
chr16	18788174	18788354	ENSG00000134419.15|RPS15A|LIN28B|LIN28B	969	-	6.3454957	1.514934	-1.0	-1.0
chr16	18788177	18788357	ENSG00000260342.2|AC138811.2|LIN28B|LIN28B	969	-	6.3292637	1.5042957	-1.0	-1.0
chr16	18789303	18789418	ENSG00000260342.2|AC138811.2|LIN28B|LIN28B	926	-	5.6368046	1.1298652	-1.0	-1.0
chr16	18801430	18801519	ENSG00000260342.2|AC138811.2|LIN28B|LIN28B	909	-	2.668959	1.0391833	-1.0	-1.0
chr16	18792083	18792258	ENSG00000260342.2|AC138811.2|LIN28B|LIN28B	991	-	6.066364	2.0326238	-1.0	-1.0
chr16	18793178	18793348	ENSG00000260342.2|AC138811.2|LIN28B|LIN28B	960	-	4.442635	1.393136	-1.0	-1.0
chr16	18792968	18793148	ENSG00000260342.2|AC138811.2|LIN28B|LIN28B	963	-	3.1612186	1.4360192	-1.0	-1.0
chr16	18792648	18792858	ENSG00000260342.2|AC138811.2|LIN28B|LIN28B	977	-	4.2162843	1.6290448	-1.0	-1.0
chr16	18792076	18792261	ENSG00000170540.14|ARL6IP1|LIN28B|LIN28B	988	-	5.6856804	1.9168856	-1.0	-1.0
chr16	18792966	18793151	ENSG00000170540.14|ARL6IP1|LIN28B|LIN28B	959	-	3.0727487	1.3861142	-1.0	-1.0
chr16	18793176	18793346	ENSG00000170540.14|ARL6IP1|LIN28B|LIN28B	954	-	4.2204885	1.3411475	-1.0	-1.0
chr16	18792651	18792856	ENSG00000170540.14|ARL6IP1|LIN28B|LIN28B	978	-	4.284888	1.6622165	-1.0	-1.0
chr16	18806057	18806202	ENSG00000157106.16|SMG1|LIN28B|LIN28B	931	-	4.8135543	1.1609576	-1.0	-1.0
chr16	18806412	18806552	ENSG00000157106.16|SMG1|LIN28B|LIN28B	946	-	5.8347034	1.2642369	-1.0	-1.0
chr16	18852317	18852427	ENSG00000157106.16|SMG1|LIN28B|LIN28B	913	-	5.619533	1.0597284	-1.0	-1.0
chr16	18829960	18830110	ENSG00000157106.16|SMG1|LIN28B|LIN28B	906	-	5.4840484	1.0247056	-1.0	-1.0
chr16	18845543	18845651	ENSG00000157106.16|SMG1|LIN28B|LIN28B	906	-	5.48105	1.0247056	-1.0	-1.0
chr16	18850306	18850467	ENSG00000157106.16|SMG1|LIN28B|LIN28B	965	-	6.0829453	1.4574889	-1.0	-1.0
chr16	18834916	18835051	ENSG00000157106.16|SMG1|LIN28B|LIN28B	950	-	5.979395	1.303447	-1.0	-1.0
chr16	19079610	19079710	ENSG00000167186.10|COQ7|LIN28B|LIN28B	904	+	5.503605	1.0178014	-1.0	-1.0
chr16	19501698	19501948	ENSG00000006007.11|GDE1|LIN28B|LIN28B	988	-	6.5338097	1.9237518	-1.0	-1.0
chr16	19504925	19505065	ENSG00000006007.11|GDE1|LIN28B|LIN28B	940	-	4.2272186	1.2252651	-1.0	-1.0
chr16	19517013	19517189	ENSG00000006007.11|GDE1|LIN28B|LIN28B	959	-	6.025761	1.3832724	-1.0	-1.0
chr16	19502468	19502613	ENSG00000006007.11|GDE1|LIN28B|LIN28B	924	-	5.6415396	1.1213748	-1.0	-1.0
chr16	19502873	19503068	ENSG00000006007.11|GDE1|LIN28B|LIN28B	962	-	4.7139225	1.4171563	-1.0	-1.0
chr16	19647783	19647882	ENSG00000103544.14|C16orf62|LIN28B|LIN28B	960	+	6.003732	1.3940312	-1.0	-1.0
chr16	20784983	20785107	ENSG00000005187.11|ACSM3|LIN28B|LIN28B	992	+	3.4399405	2.1037726	-1.0	-1.0
chr16	20690346	20690506	ENSG00000005187.11|ACSM3|LIN28B|LIN28B	956	+	6.141979	1.3557358	-1.0	-1.0
chr16	20785107	20785287	ENSG00000005187.11|ACSM3|LIN28B|LIN28B	935	+	3.6188953	1.1845422	-1.0	-1.0
chr16	20691786	20691916	ENSG00000005187.11|ACSM3|LIN28B|LIN28B	937	+	5.7488656	1.1985343	-1.0	-1.0
chr16	20797005	20797150	ENSG00000005187.11|ACSM3|LIN28B|LIN28B	951	+	3.8216457	1.3085159	-1.0	-1.0
chr16	20770003	20770223	ENSG00000005187.11|ACSM3|LIN28B|LIN28B	996	+	3.7141297	2.356891	-1.0	-1.0
chr16	20775838	20776049	ENSG00000005187.11|ACSM3|LIN28B|LIN28B	939	+	2.71744	1.2135464	-1.0	-1.0
chr16	20777372	20777492	ENSG00000005187.11|ACSM3|LIN28B|LIN28B	988	+	3.2681794	1.9345552	-1.0	-1.0
chr16	20796387	20796489	ENSG00000005187.11|ACSM3|LIN28B|LIN28B	914	+	5.5556087	1.0634251	-1.0	-1.0
chr16	20781707	20781787	ENSG00000005187.11|ACSM3|LIN28B|LIN28B	1000	+	5.1638875	3.7862666	-1.0	-1.0
chr16	20783315	20783520	ENSG00000005187.11|ACSM3|LIN28B|LIN28B	1000	+	5.866725	3.474119	-1.0	-1.0
chr16	20780973	20781130	ENSG00000005187.11|ACSM3|LIN28B|LIN28B	1000	+	4.215203	3.871406	-1.0	-1.0
chr16	20792001	20792129	ENSG00000005187.11|ACSM3|LIN28B|LIN28B	997	+	4.4762816	2.5681114	-1.0	-1.0
chr16	20733708	20733898	ENSG00000066654.13|THUMPD1|LIN28B|LIN28B	990	-	6.808085	1.9842538	-1.0	-1.0
chr16	20738923	20739071	ENSG00000066654.13|THUMPD1|LIN28B|LIN28B	987	-	6.44069	1.8900055	-1.0	-1.0
chr16	20801246	20801359	ENSG00000196678.13|ERI2|LIN28B|LIN28B	953	-	5.9204025	1.3297576	-1.0	-1.0
chr16	20849523	20849663	ENSG00000005189.19|REXO5|LIN28B|LIN28B	906	+	5.476883	1.0247056	-1.0	-1.0
chr16	20825781	20825948	ENSG00000005189.19|REXO5|LIN28B|LIN28B	964	+	6.119249	1.4493283	-1.0	-1.0
chr16	20924294	20924394	ENSG00000102897.9|LYRM1|LIN28B|LIN28B	905	+	5.473549	1.0239898	-1.0	-1.0
chr16	21617929	21618069	ENSG00000197006.13|METTL9|LIN28B|LIN28B	941	+	3.422768	1.2315729	-1.0	-1.0
chr16	21599760	21599880	ENSG00000197006.13|METTL9|LIN28B|LIN28B	914	+	3.8627746	1.0641116	-1.0	-1.0
chr16	21655408	21655573	ENSG00000197006.13|METTL9|LIN28B|LIN28B	927	+	3.5123782	1.1363022	-1.0	-1.0
chr16	21599595	21599755	ENSG00000197006.13|METTL9|LIN28B|LIN28B	934	+	4.1431193	1.1820321	-1.0	-1.0
chr16	21971524	21971620	ENSG00000140740.10|UQCRC2|LIN28B|LIN28B	951	+	2.8188095	1.3058594	-1.0	-1.0
chr16	21971952	21972077	ENSG00000140740.10|UQCRC2|LIN28B|LIN28B	915	+	3.2289762	1.0729063	-1.0	-1.0
chr16	21980481	21980700	ENSG00000140740.10|UQCRC2|LIN28B|LIN28B	987	+	3.8638327	1.8886431	-1.0	-1.0
chr16	21983392	21983492	ENSG00000140740.10|UQCRC2|LIN28B|LIN28B	904	+	5.458443	1.0157882	-1.0	-1.0
chr16	22280212	22280332	ENSG00000103319.11|EEF2K|LIN28B|LIN28B	916	+	3.2261355	1.0739286	-1.0	-1.0
chr16	22284736	22284906	ENSG00000103319.11|EEF2K|LIN28B|LIN28B	950	+	5.890328	1.3007737	-1.0	-1.0
chr16	23445812	23445957	ENSG00000168434.12|COG7|LIN28B|LIN28B	964	-	6.0834246	1.4413013	-1.0	-1.0
chr16	23494209	23494402	ENSG00000103365.15|GGA2|LIN28B|LIN28B	999	-	5.285967	2.845574	-1.0	-1.0
chr16	23486014	23486152	ENSG00000103365.15|GGA2|LIN28B|LIN28B	998	-	5.982219	2.727647	-1.0	-1.0
chr16	23466381	23466576	ENSG00000103365.15|GGA2|LIN28B|LIN28B	922	-	4.518854	1.110326	-1.0	-1.0
chr16	23493809	23493909	ENSG00000103365.15|GGA2|LIN28B|LIN28B	901	-	5.450793	1.0044119	-1.0	-1.0
chr16	23467131	23467326	ENSG00000103365.15|GGA2|LIN28B|LIN28B	981	-	3.647111	1.7255706	-1.0	-1.0
chr16	23486709	23486790	ENSG00000103365.15|GGA2|LIN28B|LIN28B	1000	-	8.227135	4.3056254	-1.0	-1.0
chr16	23466616	23466731	ENSG00000103365.15|GGA2|LIN28B|LIN28B	915	-	5.544999	1.070493	-1.0	-1.0
chr16	23493369	23493609	ENSG00000103365.15|GGA2|LIN28B|LIN28B	959	-	3.7291775	1.3902128	-1.0	-1.0
chr16	23529501	23529616	ENSG00000103356.15|EARS2|LIN28B|LIN28B	943	-	5.813047	1.2461056	-1.0	-1.0
chr16	23522858	23523033	ENSG00000103356.15|EARS2|LIN28B|LIN28B	958	-	5.988377	1.380224	-1.0	-1.0
chr16	23573764	23573889	ENSG00000103353.15|UBFD1|LIN28B|LIN28B	934	+	4.26495	1.1778176	-1.0	-1.0
chr16	23581001	23581173	ENSG00000004779.9|NDUFAB1|LIN28B|LIN28B	1000	-	7.4342875	3.8147776	-1.0	-1.0
chr16	23665526	23665625	ENSG00000166847.9|DCTN5|LIN28B|LIN28B	934	+	3.9880223	1.1836187	-1.0	-1.0
chr16	23676872	23677067	ENSG00000166847.9|DCTN5|LIN28B|LIN28B	941	+	5.785463	1.2316524	-1.0	-1.0
chr16	23658516	23658625	ENSG00000166847.9|DCTN5|LIN28B|LIN28B	908	+	5.5011215	1.0378352	-1.0	-1.0
chr16	23661169	23661281	ENSG00000166847.9|DCTN5|LIN28B|LIN28B	998	+	5.268333	2.6536129	-1.0	-1.0
chr16	23665625	23665730	ENSG00000166847.9|DCTN5|LIN28B|LIN28B	927	+	5.644555	1.1392027	-1.0	-1.0
chr16	23680913	23681053	ENSG00000166851.14|PLK1|LIN28B|LIN28B	1000	+	4.9292154	3.842247	-1.0	-1.0
chr16	24178335	24178460	ENSG00000166501.12|PRKCB|LIN28B|LIN28B	949	+	5.920613	1.2961702	-1.0	-1.0
chr16	24185459	24185567	ENSG00000166501.12|PRKCB|LIN28B|LIN28B	917	+	2.7617152	1.083401	-1.0	-1.0
chr16	24171212	24171407	ENSG00000166501.12|PRKCB|LIN28B|LIN28B	988	+	6.6075583	1.9202155	-1.0	-1.0
chr16	24035418	24035547	ENSG00000166501.12|PRKCB|LIN28B|LIN28B	992	+	3.5682523	2.0956638	-1.0	-1.0
chr16	23988507	23988590	ENSG00000166501.12|PRKCB|LIN28B|LIN28B	963	+	6.056026	1.433831	-1.0	-1.0
chr16	23945611	23945726	ENSG00000166501.12|PRKCB|LIN28B|LIN28B	909	+	5.5567307	1.0400643	-1.0	-1.0
chr16	24112972	24113069	ENSG00000166501.12|PRKCB|LIN28B|LIN28B	956	+	3.062286	1.3542165	-1.0	-1.0
chr16	24191089	24191239	ENSG00000166501.12|PRKCB|LIN28B|LIN28B	954	+	3.4211323	1.3341587	-1.0	-1.0
chr16	24218192	24218372	ENSG00000166501.12|PRKCB|LIN28B|LIN28B	941	+	4.0026026	1.2256962	-1.0	-1.0
chr16	23883381	23883511	ENSG00000166501.12|PRKCB|LIN28B|LIN28B	912	+	5.56789	1.0558462	-1.0	-1.0
chr16	24218792	24218892	ENSG00000166501.12|PRKCB|LIN28B|LIN28B	905	+	5.4960585	1.0227991	-1.0	-1.0
chr16	24145596	24145786	ENSG00000166501.12|PRKCB|LIN28B|LIN28B	937	+	5.7381425	1.1977364	-1.0	-1.0
chr16	24217907	24218082	ENSG00000166501.12|PRKCB|LIN28B|LIN28B	944	+	4.284112	1.2495667	-1.0	-1.0
chr16	24185110	24185191	ENSG00000166501.12|PRKCB|LIN28B|LIN28B	999	+	4.5379205	3.1862195	-1.0	-1.0
chr16	24220017	24220182	ENSG00000166501.12|PRKCB|LIN28B|LIN28B	941	+	2.8863094	1.2308555	-1.0	-1.0
chr16	23999850	24000000	ENSG00000166501.12|PRKCB|LIN28B|LIN28B	921	+	5.635043	1.1012572	-1.0	-1.0
chr16	23870066	23870261	ENSG00000166501.12|PRKCB|LIN28B|LIN28B	948	+	5.080358	1.2851164	-1.0	-1.0
chr16	24559539	24559744	ENSG00000122257.18|RBBP6|LIN28B|LIN28B	983	+	6.5668755	1.7660003	-1.0	-1.0
chr16	24540792	24540947	ENSG00000122257.18|RBBP6|LIN28B|LIN28B	996	+	4.7012706	2.3926468	-1.0	-1.0
chr16	24565475	24565685	ENSG00000122257.18|RBBP6|LIN28B|LIN28B	993	+	6.782963	2.1477282	-1.0	-1.0
chr16	25161101	25161201	ENSG00000205629.11|LCMT1|LIN28B|LIN28B	950	+	5.8987226	1.3026013	-1.0	-1.0
chr16	25145143	25145333	ENSG00000205629.11|LCMT1|LIN28B|LIN28B	915	+	5.5491	1.0709293	-1.0	-1.0
chr16	25169111	25169216	ENSG00000205629.11|LCMT1|LIN28B|LIN28B	912	+	5.5253124	1.0578688	-1.0	-1.0
chr16	25178000	25178120	ENSG00000205629.11|LCMT1|LIN28B|LIN28B	983	+	3.7691846	1.7602016	-1.0	-1.0
chr16	25247155	25247340	ENSG00000155592.15|ZKSCAN2|LIN28B|LIN28B	948	-	5.861612	1.284374	-1.0	-1.0
chr16	25256763	25256933	ENSG00000155592.15|ZKSCAN2|LIN28B|LIN28B	933	-	5.730472	1.1733584	-1.0	-1.0
chr16	27235177	27235299	ENSG00000169189.16|NSMCE1|LIN28B|LIN28B	950	-	5.8814883	1.3029044	-1.0	-1.0
chr16	27511748	27511901	ENSG00000077235.17|GTF3C1|LIN28B|LIN28B	993	-	3.8679695	2.1418684	-1.0	-1.0
chr16	27506901	27507111	ENSG00000077235.17|GTF3C1|LIN28B|LIN28B	980	-	6.366733	1.7051357	-1.0	-1.0
chr16	27545378	27545518	ENSG00000077235.17|GTF3C1|LIN28B|LIN28B	949	-	4.3079596	1.2904376	-1.0	-1.0
chr16	27536967	27537162	ENSG00000077235.17|GTF3C1|LIN28B|LIN28B	967	-	6.1175694	1.4842539	-1.0	-1.0
chr16	28156348	28156527	ENSG00000169180.11|XPO6|LIN28B|LIN28B	936	-	3.311515	1.19205	-1.0	-1.0
chr16	28100199	28100319	ENSG00000169180.11|XPO6|LIN28B|LIN28B	902	-	5.511206	1.0076379	-1.0	-1.0
chr16	28153439	28153634	ENSG00000169180.11|XPO6|LIN28B|LIN28B	977	-	6.3296204	1.6473484	-1.0	-1.0
chr16	28496348	28496553	ENSG00000184730.10|APOBR|LIN28B|LIN28B	977	+	4.9090614	1.6346735	-1.0	-1.0
chr16	28606950	28607060	ENSG00000196502.11|SULT1A1|LIN28B|LIN28B	989	-	6.960869	1.9783027	-1.0	-1.0
chr16	28605655	28605800	ENSG00000196502.11|SULT1A1|LIN28B|LIN28B	923	-	5.613637	1.1144961	-1.0	-1.0
chr16	28830619	28830734	ENSG00000168488.18|ATXN2L|LIN28B|LIN28B	910	+	2.4411244	1.0474906	-1.0	-1.0
chr16	28824247	28824407	ENSG00000168488.18|ATXN2L|LIN28B|LIN28B	941	+	5.775474	1.2274772	-1.0	-1.0
chr16	28833238	28833348	ENSG00000168488.18|ATXN2L|LIN28B|LIN28B	916	+	3.2233381	1.0771097	-1.0	-1.0
chr16	28829777	28829987	ENSG00000168488.18|ATXN2L|LIN28B|LIN28B	994	+	3.4889176	2.211608	-1.0	-1.0
chr16	28829400	28829492	ENSG00000168488.18|ATXN2L|LIN28B|LIN28B	1000	+	7.748236	9.207166	-1.0	-1.0
chr16	28844418	28844551	ENSG00000178952.10|TUFM|LIN28B|LIN28B	1000	-	5.6375437	3.4683025	-1.0	-1.0
chr16	28844645	28844862	ENSG00000178952.10|TUFM|LIN28B|LIN28B	949	-	3.5823467	1.288484	-1.0	-1.0
chr16	28843735	28843850	ENSG00000178952.10|TUFM|LIN28B|LIN28B	920	-	2.822341	1.0985057	-1.0	-1.0
chr16	28844950	28845050	ENSG00000178952.10|TUFM|LIN28B|LIN28B	939	-	2.678329	1.2160608	-1.0	-1.0
chr16	28845313	28845480	ENSG00000178952.10|TUFM|LIN28B|LIN28B	1000	-	4.808008	3.6678274	-1.0	-1.0
chr16	28843949	28844329	ENSG00000178952.10|TUFM|LIN28B|LIN28B	1000	-	5.916601	4.039861	-1.0	-1.0
chr16	28842990	28843145	ENSG00000178952.10|TUFM|LIN28B|LIN28B	952	-	5.2532787	1.3142594	-1.0	-1.0
chr16	29669081	29669181	ENSG00000277669.1|AC009086.2|LIN28B|LIN28B	911	+	3.8414078	1.0506679	-1.0	-1.0
chr16	29666226	29666351	ENSG00000277669.1|AC009086.2|LIN28B|LIN28B	969	+	6.181431	1.5026758	-1.0	-1.0
chr16	29694713	29694853	ENSG00000277669.1|AC009086.2|LIN28B|LIN28B	930	+	3.2117026	1.1541604	-1.0	-1.0
chr16	29667921	29668161	ENSG00000277669.1|AC009086.2|LIN28B|LIN28B	993	+	4.904376	2.1574674	-1.0	-1.0
chr16	29669881	29669996	ENSG00000277669.1|AC009086.2|LIN28B|LIN28B	943	+	5.8547854	1.2441678	-1.0	-1.0
chr16	29665966	29666081	ENSG00000277669.1|AC009086.2|LIN28B|LIN28B	923	+	5.623763	1.1118946	-1.0	-1.0
chr16	29668631	29668821	ENSG00000277669.1|AC009086.2|LIN28B|LIN28B	969	+	5.0204697	1.514668	-1.0	-1.0
chr16	29695003	29695144	ENSG00000277669.1|AC009086.2|LIN28B|LIN28B	989	+	3.4051461	1.953464	-1.0	-1.0
chr16	29667161	29667496	ENSG00000277669.1|AC009086.2|LIN28B|LIN28B	989	+	4.6891985	1.9447652	-1.0	-1.0
chr16	29666924	29667029	ENSG00000197471.11|SPN|LIN28B|LIN28B	913	+	5.559209	1.061282	-1.0	-1.0
chr16	29668634	29668824	ENSG00000197471.11|SPN|LIN28B|LIN28B	970	+	5.024857	1.5162815	-1.0	-1.0
chr16	29669884	29669994	ENSG00000197471.11|SPN|LIN28B|LIN28B	952	+	5.9743614	1.3188	-1.0	-1.0
chr16	29667924	29668159	ENSG00000197471.11|SPN|LIN28B|LIN28B	994	+	4.996973	2.2179084	-1.0	-1.0
chr16	29669079	29669179	ENSG00000197471.11|SPN|LIN28B|LIN28B	908	+	3.796685	1.0353633	-1.0	-1.0
chr16	29666224	29666349	ENSG00000197471.11|SPN|LIN28B|LIN28B	963	+	6.074559	1.4316082	-1.0	-1.0
chr16	29667164	29667494	ENSG00000197471.11|SPN|LIN28B|LIN28B	989	+	4.717399	1.9582118	-1.0	-1.0
chr16	29665969	29666084	ENSG00000197471.11|SPN|LIN28B|LIN28B	913	+	5.5531535	1.0627027	-1.0	-1.0
chr16	29698151	29698266	ENSG00000103485.17|QPRT|LIN28B|LIN28B	932	+	5.724568	1.1676383	-1.0	-1.0
chr16	29694713	29694853	ENSG00000103485.17|QPRT|LIN28B|LIN28B	930	+	3.2117026	1.1542239	-1.0	-1.0
chr16	29697331	29697466	ENSG00000103485.17|QPRT|LIN28B|LIN28B	923	+	2.807314	1.113569	-1.0	-1.0
chr16	29697561	29697691	ENSG00000103485.17|QPRT|LIN28B|LIN28B	940	+	3.7153428	1.2235699	-1.0	-1.0
chr16	29697861	29698006	ENSG00000103485.17|QPRT|LIN28B|LIN28B	905	+	5.4960585	1.0223845	-1.0	-1.0
chr16	29695003	29695199	ENSG00000103485.17|QPRT|LIN28B|LIN28B	994	+	3.7242947	2.23013	-1.0	-1.0
chr16	29802838	29802937	ENSG00000079616.12|KIF22|LIN28B|LIN28B	943	+	5.845149	1.2435201	-1.0	-1.0
chr16	29799184	29799263	ENSG00000079616.12|KIF22|LIN28B|LIN28B	976	+	3.8695085	1.6236053	-1.0	-1.0
chr16	29796890	29797015	ENSG00000079616.12|KIF22|LIN28B|LIN28B	913	+	3.5417693	1.0617828	-1.0	-1.0
chr16	29799263	29799408	ENSG00000079616.12|KIF22|LIN28B|LIN28B	988	+	4.02148	1.9089754	-1.0	-1.0
chr16	29799007	29799184	ENSG00000079616.12|KIF22|LIN28B|LIN28B	982	+	6.349965	1.7561743	-1.0	-1.0
chr16	29804902	29805007	ENSG00000079616.12|KIF22|LIN28B|LIN28B	919	+	5.6208744	1.089391	-1.0	-1.0
chr16	29810676	29811031	ENSG00000103495.13|MAZ|LIN28B|LIN28B	1000	+	4.658079	3.6016157	-1.0	-1.0
chr16	29809634	29809771	ENSG00000103495.13|MAZ|LIN28B|LIN28B	986	+	4.7025414	1.8437886	-1.0	-1.0
chr16	29808574	29808744	ENSG00000103495.13|MAZ|LIN28B|LIN28B	922	+	2.6743023	1.1063282	-1.0	-1.0
chr16	29810171	29810381	ENSG00000103495.13|MAZ|LIN28B|LIN28B	999	+	4.3554616	3.0990694	-1.0	-1.0
chr16	29809636	29809831	ENSG00000280607.1|AC009133.5|LIN28B|LIN28B	990	+	5.925634	2.02162	-1.0	-1.0
chr16	29810227	29810382	ENSG00000280607.1|AC009133.5|LIN28B|LIN28B	999	+	3.8271055	2.8571599	-1.0	-1.0
chr16	29810677	29811032	ENSG00000280607.1|AC009133.5|LIN28B|LIN28B	1000	+	4.6525292	3.5950606	-1.0	-1.0
chr16	29991576	29991771	ENSG00000149930.17|TAOK2|LIN28B|LIN28B	992	+	6.021736	2.0863662	-1.0	-1.0
chr16	29979308	29979416	ENSG00000149930.17|TAOK2|LIN28B|LIN28B	949	+	5.874094	1.294794	-1.0	-1.0
chr16	29993638	29993803	ENSG00000149929.15|HIRIP3|LIN28B|LIN28B	952	-	5.941192	1.3151302	-1.0	-1.0
chr16	29995505	29995680	ENSG00000149929.15|HIRIP3|LIN28B|LIN28B	944	-	5.839806	1.2532581	-1.0	-1.0
chr16	30067488	30067678	ENSG00000149925.17|ALDOA|LIN28B|LIN28B	963	+	2.0738275	1.427967	-1.0	-1.0
chr16	30069321	30069476	ENSG00000149925.17|ALDOA|LIN28B|LIN28B	958	+	2.2567546	1.3783919	-1.0	-1.0
chr16	30069964	30070109	ENSG00000149925.17|ALDOA|LIN28B|LIN28B	913	+	1.798976	1.0611914	-1.0	-1.0
chr16	30067233	30067453	ENSG00000149925.17|ALDOA|LIN28B|LIN28B	985	+	2.8591485	1.8382363	-1.0	-1.0
chr16	30069516	30069673	ENSG00000149925.17|ALDOA|LIN28B|LIN28B	983	+	2.3892708	1.7810354	-1.0	-1.0
chr16	30092428	30092598	ENSG00000090238.11|YPEL3|LIN28B|LIN28B	943	-	3.6886055	1.244658	-1.0	-1.0
chr16	30351700	30351800	ENSG00000169217.8|CD2BP2|LIN28B|LIN28B	909	-	5.5122514	1.0391594	-1.0	-1.0
chr16	30354603	30354753	ENSG00000169217.8|CD2BP2|LIN28B|LIN28B	972	-	6.231737	1.5451807	-1.0	-1.0
chr16	30352230	30352365	ENSG00000169217.8|CD2BP2|LIN28B|LIN28B	912	-	3.3120189	1.0557872	-1.0	-1.0
chr16	30350795	30350990	ENSG00000169217.8|CD2BP2|LIN28B|LIN28B	965	-	5.569053	1.4613333	-1.0	-1.0
chr16	30353935	30354085	ENSG00000169217.8|CD2BP2|LIN28B|LIN28B	919	-	5.5825114	1.093188	-1.0	-1.0
chr16	30358376	30358571	ENSG00000169221.13|TBC1D10B|LIN28B|LIN28B	991	-	6.6188354	2.0338364	-1.0	-1.0
chr16	30423978	30424123	ENSG00000179958.8|DCTPP1|LIN28B|LIN28B	911	-	5.568918	1.0508487	-1.0	-1.0
chr16	30444055	30444250	ENSG00000179918.18|SEPHS2|LIN28B|LIN28B	937	-	5.7606144	1.1979704	-1.0	-1.0
chr16	30444820	30445280	ENSG00000179918.18|SEPHS2|LIN28B|LIN28B	981	-	5.696452	1.7227265	-1.0	-1.0
chr16	30525360	30525590	ENSG00000169957.9|ZNF768|LIN28B|LIN28B	950	-	3.6028433	1.2982383	-1.0	-1.0
chr16	30525930	30526051	ENSG00000169957.9|ZNF768|LIN28B|LIN28B	956	-	6.047882	1.3561823	-1.0	-1.0
chr16	30525927	30526051	ENSG00000261459.1|AC002310.5|LIN28B|LIN28B	956	-	6.0555587	1.3609575	-1.0	-1.0
chr16	30526396	30526496	ENSG00000261459.1|AC002310.5|LIN28B|LIN28B	905	-	5.4960585	1.0219771	-1.0	-1.0
chr16	30583265	30583443	ENSG00000197162.9|ZNF785|LIN28B|LIN28B	980	-	5.8606305	1.6990664	-1.0	-1.0
chr16	30710000	30710128	ENSG00000080603.16|SRCAP|LIN28B|LIN28B	970	+	4.9754233	1.5207504	-1.0	-1.0
chr16	30736224	30736389	ENSG00000080603.16|SRCAP|LIN28B|LIN28B	1000	+	5.571222	4.5926247	-1.0	-1.0
chr16	30710998	30711088	ENSG00000080603.16|SRCAP|LIN28B|LIN28B	976	+	6.361461	1.6209887	-1.0	-1.0
chr16	30710000	30710128	ENSG00000282034.1|AC106886.5|LIN28B|LIN28B	970	+	4.9754233	1.5204711	-1.0	-1.0
chr16	30736224	30736389	ENSG00000282034.1|AC106886.5|LIN28B|LIN28B	1000	+	5.571222	4.5924034	-1.0	-1.0
chr16	30710998	30711088	ENSG00000282034.1|AC106886.5|LIN28B|LIN28B	976	+	6.361461	1.6198672	-1.0	-1.0
chr16	30774804	30775069	ENSG00000103549.21|RNF40|LIN28B|LIN28B	998	+	5.4506555	2.709636	-1.0	-1.0
chr16	30765180	30765320	ENSG00000103549.21|RNF40|LIN28B|LIN28B	985	+	6.4964128	1.8251588	-1.0	-1.0
chr16	30948146	30948261	ENSG00000099364.16|FBXL19|LIN28B|LIN28B	906	+	5.488546	1.0247056	-1.0	-1.0
chr16	30951838	30952023	ENSG00000261487.1|AC135048.1|LIN28B|LIN28B	952	+	5.9493117	1.3195031	-1.0	-1.0
chr16	30951841	30952026	ENSG00000175938.6|ORAI3|LIN28B|LIN28B	952	+	5.9544826	1.3225372	-1.0	-1.0
chr16	30965905	30966075	ENSG00000099381.17|SETD1A|LIN28B|LIN28B	930	+	5.6818147	1.1538522	-1.0	-1.0
chr16	31039700	31039890	ENSG00000103496.14|STX4|LIN28B|LIN28B	936	+	5.7497783	1.1941515	-1.0	-1.0
chr16	31091111	31091321	ENSG00000255439.6|AC135050.2|LIN28B|LIN28B	943	-	3.74277	1.2404771	-1.0	-1.0
chr16	31091111	31091321	ENSG00000167397.14|VKORC1|LIN28B|LIN28B	942	-	3.74277	1.2402588	-1.0	-1.0
chr16	31130740	31130895	ENSG00000103510.19|KAT8|LIN28B|LIN28B	920	+	5.631516	1.0952212	-1.0	-1.0
chr16	31190290	31190390	ENSG00000089280.18|FUS|LIN28B|LIN28B	901	+	2.5114193	1.0036423	-1.0	-1.0
chr16	31181352	31181547	ENSG00000089280.18|FUS|LIN28B|LIN28B	950	+	5.9477673	1.3034469	-1.0	-1.0
chr16	31190039	31190141	ENSG00000089280.18|FUS|LIN28B|LIN28B	917	+	2.745287	1.0826594	-1.0	-1.0
chr16	31183152	31183292	ENSG00000089280.18|FUS|LIN28B|LIN28B	909	+	5.496456	1.0397435	-1.0	-1.0
chr16	31190962	31191110	ENSG00000089280.18|FUS|LIN28B|LIN28B	978	+	3.003756	1.6500034	-1.0	-1.0
chr16	31182542	31182677	ENSG00000089280.18|FUS|LIN28B|LIN28B	958	+	4.734277	1.3747264	-1.0	-1.0
chr16	31191398	31191628	ENSG00000089280.18|FUS|LIN28B|LIN28B	1000	+	4.9684906	3.668382	-1.0	-1.0
chr16	31709966	31710116	ENSG00000131797.12|CLUHP3|LIN28B|LIN28B	947	+	5.873533	1.274773	-1.0	-1.0
chr16	31915388	31915528	ENSG00000185947.14|ZNF267|LIN28B|LIN28B	902	+	5.4972444	1.0100516	-1.0	-1.0
chr16	46583530	46583657	ENSG00000171241.8|SHCBP1|LIN28B|LIN28B	933	-	5.7083936	1.1735271	-1.0	-1.0
chr16	46608296	46608389	ENSG00000171241.8|SHCBP1|LIN28B|LIN28B	978	-	6.3403425	1.6561773	-1.0	-1.0
chr16	46604268	46604461	ENSG00000171241.8|SHCBP1|LIN28B|LIN28B	957	-	5.9997644	1.3663871	-1.0	-1.0
chr16	46580953	46581148	ENSG00000171241.8|SHCBP1|LIN28B|LIN28B	1000	-	7.4254184	4.693399	-1.0	-1.0
chr16	46674328	46674443	ENSG00000069329.16|VPS35|LIN28B|LIN28B	905	-	3.7759628	1.024151	-1.0	-1.0
chr16	46706903	46707073	ENSG00000140795.12|MYLK3|LIN28B|LIN28B	931	-	5.6794314	1.1589241	-1.0	-1.0
chr16	46929281	46929386	ENSG00000166123.13|GPT2|LIN28B|LIN28B	955	+	5.9494705	1.3456032	-1.0	-1.0
chr16	46959017	46959117	ENSG00000069345.11|DNAJA2|LIN28B|LIN28B	906	-	5.5847335	1.0247056	-1.0	-1.0
chr16	46956831	46956966	ENSG00000069345.11|DNAJA2|LIN28B|LIN28B	921	-	5.597551	1.1015054	-1.0	-1.0
chr16	46959349	46959464	ENSG00000069345.11|DNAJA2|LIN28B|LIN28B	930	-	5.709938	1.1523734	-1.0	-1.0
chr16	46957076	46957191	ENSG00000069345.11|DNAJA2|LIN28B|LIN28B	920	-	4.000021	1.0959777	-1.0	-1.0
chr16	46971423	46971533	ENSG00000069345.11|DNAJA2|LIN28B|LIN28B	905	-	5.4762774	1.0234462	-1.0	-1.0
chr16	47128454	47128573	ENSG00000171208.9|NETO2|LIN28B|LIN28B	921	-	5.6197124	1.100412	-1.0	-1.0
chr16	47260544	47260669	ENSG00000129636.12|ITFG1|LIN28B|LIN28B	964	-	5.766115	1.4399642	-1.0	-1.0
chr16	47699195	47699430	ENSG00000102893.15|PHKB|LIN28B|LIN28B	953	+	4.615536	1.3270699	-1.0	-1.0
chr16	47588964	47589064	ENSG00000102893.15|PHKB|LIN28B|LIN28B	914	+	5.541265	1.0636163	-1.0	-1.0
chr16	48261443	48261578	ENSG00000102910.13|LONP2|LIN28B|LIN28B	932	+	5.8021116	1.1661192	-1.0	-1.0
chr16	48352600	48352840	ENSG00000102910.13|LONP2|LIN28B|LIN28B	1000	+	6.4662886	3.435524	-1.0	-1.0
chr16	48270125	48270245	ENSG00000102910.13|LONP2|LIN28B|LIN28B	912	+	5.519976	1.0533099	-1.0	-1.0
chr16	50070187	50070290	ENSG00000155393.12|HEATR3|LIN28B|LIN28B	913	+	5.5268664	1.0591321	-1.0	-1.0
chr16	50312236	50312421	ENSG00000121281.12|ADCY7|LIN28B|LIN28B	933	+	5.7123084	1.1760467	-1.0	-1.0
chr16	50316943	50317058	ENSG00000121281.12|ADCY7|LIN28B|LIN28B	912	+	5.52254	1.0540233	-1.0	-1.0
chr16	53242839	53242984	ENSG00000177200.16|CHD9|LIN28B|LIN28B	946	+	5.8362546	1.2642514	-1.0	-1.0
chr16	53160941	53161136	ENSG00000177200.16|CHD9|LIN28B|LIN28B	972	+	6.247393	1.5495207	-1.0	-1.0
chr16	53098452	53098632	ENSG00000177200.16|CHD9|LIN28B|LIN28B	961	+	6.0166574	1.4034693	-1.0	-1.0
chr16	53292832	53292957	ENSG00000177200.16|CHD9|LIN28B|LIN28B	988	+	6.6784544	1.9343326	-1.0	-1.0
chr16	53303719	53303849	ENSG00000177200.16|CHD9|LIN28B|LIN28B	999	+	6.4443536	2.842343	-1.0	-1.0
chr16	53479845	53479991	ENSG00000103479.15|RBL2|LIN28B|LIN28B	982	+	6.4228	1.7404912	-1.0	-1.0
chr16	53464225	53464345	ENSG00000103479.15|RBL2|LIN28B|LIN28B	992	+	6.7366214	2.1205056	-1.0	-1.0
chr16	54853234	54853344	ENSG00000245694.9|CRNDE|LIN28B|LIN28B	902	-	5.511206	1.0076752	-1.0	-1.0
chr16	55579037	55579244	ENSG00000087253.12|LPCAT2|LIN28B|LIN28B	994	+	6.8624496	2.1963594	-1.0	-1.0
chr16	56409423	56409583	ENSG00000159461.14|AMFR|LIN28B|LIN28B	959	-	4.947003	1.3875881	-1.0	-1.0
chr16	56363930	56364105	ENSG00000159461.14|AMFR|LIN28B|LIN28B	927	-	5.65643	1.1341919	-1.0	-1.0
chr16	56430902	56431097	ENSG00000167005.13|NUDT21|LIN28B|LIN28B	971	-	3.5546217	1.5419499	-1.0	-1.0
chr16	56439656	56439746	ENSG00000167005.13|NUDT21|LIN28B|LIN28B	1000	-	5.4287667	4.385958	-1.0	-1.0
chr16	56434326	56434445	ENSG00000167005.13|NUDT21|LIN28B|LIN28B	999	-	4.7659936	3.0280902	-1.0	-1.0
chr16	56429682	56429947	ENSG00000167005.13|NUDT21|LIN28B|LIN28B	975	-	4.9458575	1.5962722	-1.0	-1.0
chr16	56447782	56447967	ENSG00000167005.13|NUDT21|LIN28B|LIN28B	914	-	2.9787388	1.0661609	-1.0	-1.0
chr16	56431367	56431582	ENSG00000167005.13|NUDT21|LIN28B|LIN28B	994	-	3.8253736	2.1983776	-1.0	-1.0
chr16	56446548	56446748	ENSG00000167005.13|NUDT21|LIN28B|LIN28B	981	-	5.3440466	1.7254169	-1.0	-1.0
chr16	56434753	56434918	ENSG00000167005.13|NUDT21|LIN28B|LIN28B	1000	-	6.0612497	3.8961997	-1.0	-1.0
chr16	56477233	56477438	ENSG00000087263.16|OGFOD1|LIN28B|LIN28B	995	+	6.935107	2.3201144	-1.0	-1.0
chr16	56470486	56470646	ENSG00000087263.16|OGFOD1|LIN28B|LIN28B	992	+	6.9079113	2.074987	-1.0	-1.0
chr16	56834369	56834442	ENSG00000102900.12|NUP93|LIN28B|LIN28B	963	+	3.8166685	1.4330655	-1.0	-1.0
chr16	56834733	56834778	ENSG00000102900.12|NUP93|LIN28B|LIN28B	963	+	6.1311827	1.4306942	-1.0	-1.0
chr16	57146189	57146384	ENSG00000140848.16|CPNE2|LIN28B|LIN28B	987	+	5.724742	1.8703927	-1.0	-1.0
chr16	57153900	57154095	ENSG00000172775.16|FAM192A|LIN28B|LIN28B	993	-	6.8412557	2.1609716	-1.0	-1.0
chr16	57183140	57183320	ENSG00000172775.16|FAM192A|LIN28B|LIN28B	945	-	5.0047364	1.2557397	-1.0	-1.0
chr16	57253015	57253135	ENSG00000102931.7|ARL2BP|LIN28B|LIN28B	926	+	5.670349	1.128063	-1.0	-1.0
chr16	57471224	57471394	ENSG00000102978.12|POLR2C|LIN28B|LIN28B	936	+	3.0345	1.1969743	-1.0	-1.0
chr16	57770526	57770676	ENSG00000140859.15|KIFC3|LIN28B|LIN28B	950	-	5.9201355	1.3016651	-1.0	-1.0
chr16	58013683	58013878	ENSG00000103005.11|USB1|LIN28B|LIN28B	974	+	6.2569227	1.5848024	-1.0	-1.0
chr16	58115956	58116152	ENSG00000070761.7|CFAP20|LIN28B|LIN28B	998	-	6.1101894	2.787568	-1.0	-1.0
chr16	58113742	58113997	ENSG00000070761.7|CFAP20|LIN28B|LIN28B	994	-	6.315303	2.210826	-1.0	-1.0
chr16	58115359	58115554	ENSG00000070761.7|CFAP20|LIN28B|LIN28B	971	-	6.2168236	1.5390275	-1.0	-1.0
chr16	58168609	58168693	ENSG00000070770.8|CSNK2A2|LIN28B|LIN28B	990	-	4.144444	1.9904194	-1.0	-1.0
chr16	58162775	58162975	ENSG00000070770.8|CSNK2A2|LIN28B|LIN28B	973	-	5.425487	1.5705713	-1.0	-1.0
chr16	58186754	58186856	ENSG00000070770.8|CSNK2A2|LIN28B|LIN28B	1000	-	4.94157	3.3733153	-1.0	-1.0
chr16	58162215	58162360	ENSG00000070770.8|CSNK2A2|LIN28B|LIN28B	961	-	6.0356307	1.4114401	-1.0	-1.0
chr16	58159890	58160135	ENSG00000070770.8|CSNK2A2|LIN28B|LIN28B	998	-	7.0808463	2.6825585	-1.0	-1.0
chr16	58167206	58167308	ENSG00000070770.8|CSNK2A2|LIN28B|LIN28B	1000	-	6.218608	4.468891	-1.0	-1.0
chr16	58162395	58162530	ENSG00000070770.8|CSNK2A2|LIN28B|LIN28B	920	-	3.865575	1.0985941	-1.0	-1.0
chr16	58160760	58160980	ENSG00000070770.8|CSNK2A2|LIN28B|LIN28B	995	-	4.840919	2.2744021	-1.0	-1.0
chr16	58537047	58537220	ENSG00000125107.17|CNOT1|LIN28B|LIN28B	982	-	4.760368	1.7507237	-1.0	-1.0
chr16	58520900	58521020	ENSG00000125107.17|CNOT1|LIN28B|LIN28B	913	-	5.5278935	1.0596995	-1.0	-1.0
chr16	58582792	58582903	ENSG00000125107.17|CNOT1|LIN28B|LIN28B	994	-	5.1022053	2.2338285	-1.0	-1.0
chr16	58539862	58540012	ENSG00000125107.17|CNOT1|LIN28B|LIN28B	963	-	4.7131696	1.4286516	-1.0	-1.0
chr16	58538157	58538266	ENSG00000125107.17|CNOT1|LIN28B|LIN28B	944	-	3.2220087	1.2532833	-1.0	-1.0
chr16	58581359	58581514	ENSG00000125107.17|CNOT1|LIN28B|LIN28B	947	-	3.7805014	1.2734929	-1.0	-1.0
chr16	58528474	58528648	ENSG00000125107.17|CNOT1|LIN28B|LIN28B	957	-	3.5320914	1.3670462	-1.0	-1.0
chr16	58588798	58588906	ENSG00000125107.17|CNOT1|LIN28B|LIN28B	997	-	5.1786814	2.4920886	-1.0	-1.0
chr16	58543646	58543856	ENSG00000125107.17|CNOT1|LIN28B|LIN28B	965	-	3.697469	1.4588333	-1.0	-1.0
chr16	58523369	58523474	ENSG00000125107.17|CNOT1|LIN28B|LIN28B	927	-	2.7947006	1.1373188	-1.0	-1.0
chr16	58599379	58599511	ENSG00000125107.17|CNOT1|LIN28B|LIN28B	937	-	3.3063688	1.2026241	-1.0	-1.0
chr16	58560402	58560597	ENSG00000125107.17|CNOT1|LIN28B|LIN28B	966	-	6.202694	1.4630121	-1.0	-1.0
chr16	58542427	58542568	ENSG00000125107.17|CNOT1|LIN28B|LIN28B	1000	-	7.3708677	4.255115	-1.0	-1.0
chr16	58578813	58578939	ENSG00000125107.17|CNOT1|LIN28B|LIN28B	908	-	3.3676772	1.0365574	-1.0	-1.0
chr16	58707180	58707355	ENSG00000125166.12|GOT2|LIN28B|LIN28B	965	-	6.0868163	1.4590528	-1.0	-1.0
chr16	58707700	58707925	ENSG00000125166.12|GOT2|LIN28B|LIN28B	957	-	5.998676	1.3647727	-1.0	-1.0
chr16	58716662	58716807	ENSG00000125166.12|GOT2|LIN28B|LIN28B	918	-	5.5893908	1.0869504	-1.0	-1.0
chr16	58708180	58708293	ENSG00000125166.12|GOT2|LIN28B|LIN28B	928	-	5.691796	1.1454364	-1.0	-1.0
chr16	58709403	58709513	ENSG00000125166.12|GOT2|LIN28B|LIN28B	926	-	5.641351	1.1288013	-1.0	-1.0
chr16	61055498	61055728	ENSG00000224631.4|RPS27AP16|LIN28B|LIN28B	1000	-	7.5374827	5.7062864	-1.0	-1.0
chr16	66613268	66613473	ENSG00000140931.19|CMTM3|LIN28B|LIN28B	992	+	6.6481504	2.0846817	-1.0	-1.0
chr16	66617044	66617229	ENSG00000183723.12|CMTM4|LIN28B|LIN28B	971	-	6.1873884	1.5375757	-1.0	-1.0
chr16	66722982	66723162	ENSG00000135720.12|DYNC1LI2|LIN28B|LIN28B	945	-	3.3086624	1.2559199	-1.0	-1.0
chr16	66721507	66721717	ENSG00000135720.12|DYNC1LI2|LIN28B|LIN28B	995	-	5.587886	2.32833	-1.0	-1.0
chr16	66805904	66806014	ENSG00000159593.14|NAE1|LIN28B|LIN28B	905	-	3.804646	1.0211377	-1.0	-1.0
chr16	66805729	66805899	ENSG00000159593.14|NAE1|LIN28B|LIN28B	959	-	6.0084887	1.3900461	-1.0	-1.0
chr16	66813513	66813697	ENSG00000159593.14|NAE1|LIN28B|LIN28B	991	-	5.107314	2.0269768	-1.0	-1.0
chr16	66886835	66886940	ENSG00000172840.6|PDP2|LIN28B|LIN28B	905	+	5.4660206	1.0216606	-1.0	-1.0
chr16	66934181	66934391	ENSG00000166595.11|FAM96B|LIN28B|LIN28B	992	-	5.976907	2.1193156	-1.0	-1.0
chr16	67098774	67098874	ENSG00000067955.13|CBFB|LIN28B|LIN28B	908	+	3.769674	1.0343025	-1.0	-1.0
chr16	67066681	67066806	ENSG00000067955.13|CBFB|LIN28B|LIN28B	980	+	3.768726	1.6976187	-1.0	-1.0
chr16	67167189	67167292	ENSG00000102878.16|HSF4|LIN28B|LIN28B	916	+	5.5924454	1.0749257	-1.0	-1.0
chr16	67172452	67172637	ENSG00000140939.14|NOL3|LIN28B|LIN28B	929	+	5.689024	1.1463661	-1.0	-1.0
chr16	67228718	67228913	ENSG00000168701.18|TMEM208|LIN28B|LIN28B	949	+	4.8852134	1.2937399	-1.0	-1.0
chr16	67639002	67639167	ENSG00000102974.14|CTCF|LIN28B|LIN28B	945	+	5.9378233	1.2633047	-1.0	-1.0
chr16	67637787	67637942	ENSG00000102974.14|CTCF|LIN28B|LIN28B	909	+	3.2664683	1.0392815	-1.0	-1.0
chr16	67638682	67638882	ENSG00000102974.14|CTCF|LIN28B|LIN28B	982	+	6.5372176	1.7385777	-1.0	-1.0
chr16	67724655	67724865	ENSG00000141084.10|RANBP10|LIN28B|LIN28B	981	-	6.4101496	1.722701	-1.0	-1.0
chr16	67857371	67857551	ENSG00000102898.11|NUTF2|LIN28B|LIN28B	964	+	6.133587	1.4385709	-1.0	-1.0
chr16	67878359	67878443	ENSG00000038358.14|EDC4|LIN28B|LIN28B	971	+	3.4069803	1.5316036	-1.0	-1.0
chr16	67878168	67878275	ENSG00000038358.14|EDC4|LIN28B|LIN28B	982	+	4.3827477	1.7477212	-1.0	-1.0
chr16	67882723	67882918	ENSG00000038358.14|EDC4|LIN28B|LIN28B	948	+	5.860271	1.2816416	-1.0	-1.0
chr16	67882725	67882920	ENSG00000263126.1|AC040162.3|LIN28B|LIN28B	948	+	5.868826	1.2876213	-1.0	-1.0
chr16	67945763	67945871	ENSG00000124067.16|SLC12A4|LIN28B|LIN28B	953	-	4.1891375	1.3261435	-1.0	-1.0
chr16	68226349	68226529	ENSG00000072736.18|NFATC3|LIN28B|LIN28B	997	+	7.110931	2.5170581	-1.0	-1.0
chr16	68227839	68228019	ENSG00000072736.18|NFATC3|LIN28B|LIN28B	977	+	4.965296	1.6347976	-1.0	-1.0
chr16	68157928	68158048	ENSG00000072736.18|NFATC3|LIN28B|LIN28B	905	+	5.4660206	1.0217785	-1.0	-1.0
chr16	68228199	68228324	ENSG00000072736.18|NFATC3|LIN28B|LIN28B	955	+	5.9595456	1.3427279	-1.0	-1.0
chr16	68229089	68229254	ENSG00000072736.18|NFATC3|LIN28B|LIN28B	989	+	6.6321607	1.9421715	-1.0	-1.0
chr16	68209223	68209418	ENSG00000072736.18|NFATC3|LIN28B|LIN28B	991	+	6.7871966	2.070349	-1.0	-1.0
chr16	68174398	68174514	ENSG00000072736.18|NFATC3|LIN28B|LIN28B	935	+	5.842102	1.1867973	-1.0	-1.0
chr16	68226287	68226532	ENSG00000263276.1|AC020978.8|LIN28B|LIN28B	996	+	6.972415	2.374557	-1.0	-1.0
chr16	68299898	68300108	ENSG00000103064.13|SLC7A6|LIN28B|LIN28B	1000	+	7.00313	3.396464	-1.0	-1.0
chr16	68339321	68339526	ENSG00000132600.16|PRMT7|LIN28B|LIN28B	953	+	5.935746	1.3242921	-1.0	-1.0
chr16	69136683	69136887	ENSG00000141076.17|UTP4|LIN28B|LIN28B	968	+	6.1713195	1.4932802	-1.0	-1.0
chr16	69318822	69318937	ENSG00000260914.3|AC026464.4|LIN28B|LIN28B	999	+	7.440756	2.9855242	-1.0	-1.0
chr16	69318822	69318937	ENSG00000132612.15|VPS4A|LIN28B|LIN28B	999	+	7.440756	2.9845693	-1.0	-1.0
chr16	69325968	69326103	ENSG00000213380.14|COG8|LIN28B|LIN28B	929	-	5.695223	1.1495916	-1.0	-1.0
chr16	69340126	69340316	ENSG00000132603.13|NIP7|LIN28B|LIN28B	973	+	5.856692	1.575446	-1.0	-1.0
chr16	69447149	69447254	ENSG00000103018.16|CYB5B|LIN28B|LIN28B	923	+	5.6166387	1.1149312	-1.0	-1.0
chr16	69424614	69424764	ENSG00000103018.16|CYB5B|LIN28B|LIN28B	946	+	4.7118535	1.2642473	-1.0	-1.0
chr16	69462779	69462924	ENSG00000103018.16|CYB5B|LIN28B|LIN28B	946	+	4.262248	1.2652758	-1.0	-1.0
chr16	69698304	69698414	ENSG00000102908.20|NFAT5|LIN28B|LIN28B	913	+	5.5268664	1.059139	-1.0	-1.0
chr16	69647397	69647586	ENSG00000102908.20|NFAT5|LIN28B|LIN28B	999	+	7.5104694	3.1295712	-1.0	-1.0
chr16	69726224	69726329	ENSG00000181019.12|NQO1|LIN28B|LIN28B	901	-	5.450793	1.0058036	-1.0	-1.0
chr16	69711050	69711235	ENSG00000181019.12|NQO1|LIN28B|LIN28B	968	-	6.1407585	1.4993713	-1.0	-1.0
chr16	69754593	69754778	ENSG00000141101.12|NOB1|LIN28B|LIN28B	992	-	4.7782435	2.0957694	-1.0	-1.0
chr16	69748231	69748329	ENSG00000141101.12|NOB1|LIN28B|LIN28B	982	-	3.9986806	1.7390517	-1.0	-1.0
chr16	69977594	69977784	ENSG00000226232.8|NPIPB14P|LIN28B|LIN28B	919	-	5.5943737	1.0932508	-1.0	-1.0
chr16	69977595	69977780	ENSG00000196696.12|PDXDC2P-NPIPB14P|LIN28B|LIN28B	921	-	5.6052995	1.1000754	-1.0	-1.0
chr16	70159154	70159364	ENSG00000090857.13|PDPR|LIN28B|LIN28B	1000	+	6.9460225	3.6068661	-1.0	-1.0
chr16	70276520	70276620	ENSG00000090861.15|AARS|LIN28B|LIN28B	909	-	2.2080972	1.0433501	-1.0	-1.0
chr16	70262345	70262524	ENSG00000090861.15|AARS|LIN28B|LIN28B	1000	-	4.114704	3.5481405	-1.0	-1.0
chr16	70269617	70269763	ENSG00000090861.15|AARS|LIN28B|LIN28B	967	-	3.271315	1.4834807	-1.0	-1.0
chr16	70271835	70271972	ENSG00000090861.15|AARS|LIN28B|LIN28B	952	-	2.4107654	1.3179569	-1.0	-1.0
chr16	70254874	70255044	ENSG00000090861.15|AARS|LIN28B|LIN28B	969	-	6.140021	1.509949	-1.0	-1.0
chr16	70254620	70254734	ENSG00000090861.15|AARS|LIN28B|LIN28B	929	-	2.6229484	1.1469493	-1.0	-1.0
chr16	70264957	70265187	ENSG00000090861.15|AARS|LIN28B|LIN28B	992	-	3.5542023	2.1246674	-1.0	-1.0
chr16	70258979	70259089	ENSG00000090861.15|AARS|LIN28B|LIN28B	969	-	2.4970732	1.511314	-1.0	-1.0
chr16	70276965	70277154	ENSG00000090861.15|AARS|LIN28B|LIN28B	1000	-	5.1469655	3.9660428	-1.0	-1.0
chr16	70372309	70372434	ENSG00000260537.2|AC012184.2|LIN28B|LIN28B	907	+	5.5059834	1.0292225	-1.0	-1.0
chr16	70346863	70346978	ENSG00000260537.2|AC012184.2|LIN28B|LIN28B	931	+	4.389587	1.1596968	-1.0	-1.0
chr16	70372309	70372434	ENSG00000168872.16|DDX19A|LIN28B|LIN28B	907	+	5.5059834	1.0292622	-1.0	-1.0
chr16	70346863	70346978	ENSG00000168872.16|DDX19A|LIN28B|LIN28B	931	+	4.389587	1.1596864	-1.0	-1.0
chr16	70399296	70399526	ENSG00000157350.12|ST3GAL2|LIN28B|LIN28B	1000	-	6.5661535	3.4114544	-1.0	-1.0
chr16	70409944	70410144	ENSG00000157350.12|ST3GAL2|LIN28B|LIN28B	989	-	6.0100064	1.9462374	-1.0	-1.0
chr16	70497936	70498051	ENSG00000103051.18|COG4|LIN28B|LIN28B	911	-	5.569325	1.0511987	-1.0	-1.0
chr16	70514334	70514504	ENSG00000103051.18|COG4|LIN28B|LIN28B	952	-	4.1065607	1.3184776	-1.0	-1.0
chr16	70519648	70519731	ENSG00000103051.18|COG4|LIN28B|LIN28B	934	-	5.7209077	1.179985	-1.0	-1.0
chr16	70530769	70530917	ENSG00000189091.12|SF3B3|LIN28B|LIN28B	970	+	3.7858028	1.5263205	-1.0	-1.0
chr16	70544437	70544533	ENSG00000189091.12|SF3B3|LIN28B|LIN28B	994	+	4.333294	2.241068	-1.0	-1.0
chr16	70565367	70565482	ENSG00000189091.12|SF3B3|LIN28B|LIN28B	948	+	5.9936743	1.2875421	-1.0	-1.0
chr16	70573982	70574217	ENSG00000189091.12|SF3B3|LIN28B|LIN28B	1000	+	7.7761416	4.417074	-1.0	-1.0
chr16	70535312	70535420	ENSG00000189091.12|SF3B3|LIN28B|LIN28B	929	+	5.6873198	1.1491365	-1.0	-1.0
chr16	70556915	70557029	ENSG00000189091.12|SF3B3|LIN28B|LIN28B	937	+	4.002104	1.1983007	-1.0	-1.0
chr16	70548369	70548469	ENSG00000189091.12|SF3B3|LIN28B|LIN28B	906	+	5.488546	1.0247056	-1.0	-1.0
chr16	70568302	70568492	ENSG00000189091.12|SF3B3|LIN28B|LIN28B	932	+	5.6034803	1.1660542	-1.0	-1.0
chr16	70558009	70558164	ENSG00000189091.12|SF3B3|LIN28B|LIN28B	948	+	5.8710046	1.286621	-1.0	-1.0
chr16	70528877	70529012	ENSG00000189091.12|SF3B3|LIN28B|LIN28B	913	+	5.526171	1.0580972	-1.0	-1.0
chr16	70554415	70554597	ENSG00000189091.12|SF3B3|LIN28B|LIN28B	986	+	5.6153774	1.8646704	-1.0	-1.0
chr16	70662053	70662228	ENSG00000132613.14|MTSS1L|LIN28B|LIN28B	939	-	5.764029	1.2143185	-1.0	-1.0
chr16	70779022	70779147	ENSG00000103043.14|VAC14|LIN28B|LIN28B	902	-	3.8460116	1.0081664	-1.0	-1.0
chr16	71448576	71448786	ENSG00000167377.17|ZNF23|LIN28B|LIN28B	992	-	6.866734	2.0749595	-1.0	-1.0
chr16	71448579	71448789	ENSG00000261611.5|AC010547.5|LIN28B|LIN28B	992	-	6.86762	2.0796003	-1.0	-1.0
chr16	71767095	71767265	ENSG00000166747.12|AP1G1|LIN28B|LIN28B	954	-	5.9592686	1.3392317	-1.0	-1.0
chr16	71730939	71731074	ENSG00000166747.12|AP1G1|LIN28B|LIN28B	920	-	5.587739	1.0971651	-1.0	-1.0
chr16	71732259	71732449	ENSG00000166747.12|AP1G1|LIN28B|LIN28B	971	-	5.7979116	1.5311788	-1.0	-1.0
chr16	71748250	71748378	ENSG00000166747.12|AP1G1|LIN28B|LIN28B	927	-	5.6528983	1.1358556	-1.0	-1.0
chr16	71855223	71855388	ENSG00000224470.7|ATXN1L|LIN28B|LIN28B	922	+	5.6628275	1.1083455	-1.0	-1.0
chr16	71852238	71852338	ENSG00000224470.7|ATXN1L|LIN28B|LIN28B	902	+	5.511206	1.0066218	-1.0	-1.0
chr16	71852463	71852593	ENSG00000224470.7|ATXN1L|LIN28B|LIN28B	925	+	5.634218	1.124582	-1.0	-1.0
chr16	71855226	71855391	ENSG00000182149.20|IST1|LIN28B|LIN28B	924	+	5.679472	1.1197071	-1.0	-1.0
chr16	71852241	71852341	ENSG00000182149.20|IST1|LIN28B|LIN28B	918	+	5.633596	1.0845088	-1.0	-1.0
chr16	71927968	71928208	ENSG00000182149.20|IST1|LIN28B|LIN28B	1000	+	5.626637	3.82278	-1.0	-1.0
chr16	71921323	71921453	ENSG00000182149.20|IST1|LIN28B|LIN28B	919	+	5.5920405	1.0910939	-1.0	-1.0
chr16	71928488	71928658	ENSG00000182149.20|IST1|LIN28B|LIN28B	952	+	5.908928	1.3201908	-1.0	-1.0
chr16	71852461	71852596	ENSG00000182149.20|IST1|LIN28B|LIN28B	924	+	5.6298256	1.1219741	-1.0	-1.0
chr16	71924522	71924642	ENSG00000182149.20|IST1|LIN28B|LIN28B	967	+	6.13326	1.4792281	-1.0	-1.0
chr16	72090657	72090786	ENSG00000140830.8|TXNL4B|LIN28B|LIN28B	930	-	5.697576	1.1565999	-1.0	-1.0
chr16	72108436	72108646	ENSG00000140829.11|DHX38|LIN28B|LIN28B	997	+	7.02501	2.4598198	-1.0	-1.0
chr16	72789747	72789877	ENSG00000259768.5|AC004943.2|LIN28B|LIN28B	929	+	5.669966	1.1467022	-1.0	-1.0
chr16	72790767	72790922	ENSG00000259768.5|AC004943.2|LIN28B|LIN28B	963	+	6.206487	1.4273864	-1.0	-1.0
chr16	72787957	72788147	ENSG00000259768.5|AC004943.2|LIN28B|LIN28B	961	+	6.0349045	1.408697	-1.0	-1.0
chr16	74305858	74306038	ENSG00000103035.10|PSMD7|LIN28B|LIN28B	938	+	3.9501936	1.2085412	-1.0	-1.0
chr16	74296774	74296874	ENSG00000103035.10|PSMD7|LIN28B|LIN28B	928	+	5.6612735	1.1413281	-1.0	-1.0
chr16	74305288	74305388	ENSG00000103035.10|PSMD7|LIN28B|LIN28B	945	+	5.8273835	1.2562797	-1.0	-1.0
chr16	74449496	74449681	ENSG00000090863.11|GLG1|LIN28B|LIN28B	935	-	5.7144136	1.1837809	-1.0	-1.0
chr16	74496440	74496644	ENSG00000090863.11|GLG1|LIN28B|LIN28B	977	-	6.309614	1.6360509	-1.0	-1.0
chr16	74491025	74491210	ENSG00000090863.11|GLG1|LIN28B|LIN28B	977	-	4.250845	1.6450698	-1.0	-1.0
chr16	74474476	74474632	ENSG00000090863.11|GLG1|LIN28B|LIN28B	1000	-	6.026725	4.159858	-1.0	-1.0
chr16	74622583	74622788	ENSG00000168411.13|RFWD3|LIN28B|LIN28B	984	-	6.1372523	1.8005074	-1.0	-1.0
chr16	74623783	74623888	ENSG00000168411.13|RFWD3|LIN28B|LIN28B	931	-	5.6985674	1.159467	-1.0	-1.0
chr16	74630845	74630957	ENSG00000168411.13|RFWD3|LIN28B|LIN28B	914	-	5.581729	1.0638391	-1.0	-1.0
chr16	74623023	74623218	ENSG00000168411.13|RFWD3|LIN28B|LIN28B	968	-	3.6821573	1.4954346	-1.0	-1.0
chr16	74623528	74623633	ENSG00000168411.13|RFWD3|LIN28B|LIN28B	954	-	6.020339	1.3416494	-1.0	-1.0
chr16	74623353	74623523	ENSG00000168411.13|RFWD3|LIN28B|LIN28B	946	-	6.066452	1.270616	-1.0	-1.0
chr16	74622058	74622268	ENSG00000168411.13|RFWD3|LIN28B|LIN28B	989	-	6.618768	1.9474883	-1.0	-1.0
chr16	74916144	74916254	ENSG00000103091.14|WDR59|LIN28B|LIN28B	934	-	5.7145567	1.179985	-1.0	-1.0
chr16	75577272	75577427	ENSG00000034713.7|GABARAPL2|LIN28B|LIN28B	954	+	5.943778	1.3329036	-1.0	-1.0
chr16	75577577	75577792	ENSG00000034713.7|GABARAPL2|LIN28B|LIN28B	990	+	5.895736	2.0173218	-1.0	-1.0
chr16	75620640	75620815	ENSG00000065457.10|ADAT1|LIN28B|LIN28B	941	-	5.8398576	1.2286427	-1.0	-1.0
chr16	75628608	75628798	ENSG00000065427.14|KARS|LIN28B|LIN28B	979	-	5.178455	1.676141	-1.0	-1.0
chr16	75631692	75631855	ENSG00000065427.14|KARS|LIN28B|LIN28B	991	-	4.9078717	2.0615702	-1.0	-1.0
chr16	75635911	75636098	ENSG00000065427.14|KARS|LIN28B|LIN28B	998	-	4.8913774	2.618761	-1.0	-1.0
chr16	75627723	75627918	ENSG00000065427.14|KARS|LIN28B|LIN28B	975	-	3.642566	1.5965767	-1.0	-1.0
chr16	75654272	75654392	ENSG00000166848.5|TERF2IP|LIN28B|LIN28B	918	+	5.582535	1.0863421	-1.0	-1.0
chr16	75656926	75657111	ENSG00000166848.5|TERF2IP|LIN28B|LIN28B	973	+	5.252134	1.5757298	-1.0	-1.0
chr16	75656601	75656791	ENSG00000166848.5|TERF2IP|LIN28B|LIN28B	988	+	5.272441	1.9146353	-1.0	-1.0
chr16	78123161	78123346	ENSG00000186153.16|WWOX|LIN28B|LIN28B	912	+	5.554774	1.056776	-1.0	-1.0
chr16	78653467	78653572	ENSG00000186153.16|WWOX|LIN28B|LIN28B	905	+	5.4660206	1.0216606	-1.0	-1.0
chr16	78765995	78766190	ENSG00000186153.16|WWOX|LIN28B|LIN28B	954	+	5.935558	1.3343455	-1.0	-1.0
chr16	78123242	78123342	ENSG00000276007.1|AC079414.3|LIN28B|LIN28B	908	+	5.5122514	1.0384021	-1.0	-1.0
chr16	80975902	80976022	ENSG00000103121.8|CMC2|LIN28B|LIN28B	905	-	5.4717236	1.0207446	-1.0	-1.0
chr16	81030192	81030437	ENSG00000166451.13|CENPN|LIN28B|LIN28B	1000	+	7.5038605	3.5720205	-1.0	-1.0
chr16	81365349	81365478	ENSG00000261609.5|GAN|LIN28B|LIN28B	959	+	6.0009303	1.3917496	-1.0	-1.0
chr16	81363793	81363893	ENSG00000261609.5|GAN|LIN28B|LIN28B	979	+	6.357338	1.6734091	-1.0	-1.0
chr16	81378269	81378434	ENSG00000261609.5|GAN|LIN28B|LIN28B	928	+	5.667822	1.1411427	-1.0	-1.0
chr16	81386309	81386504	ENSG00000261609.5|GAN|LIN28B|LIN28B	938	+	5.7781816	1.2045753	-1.0	-1.0
chr16	81386310	81386505	ENSG00000272923.1|AC092139.2|LIN28B|LIN28B	937	+	5.774868	1.2029253	-1.0	-1.0
chr16	81488746	81488846	ENSG00000153815.16|CMIP|LIN28B|LIN28B	905	+	5.4660206	1.021745	-1.0	-1.0
chr16	81691690	81691835	ENSG00000153815.16|CMIP|LIN28B|LIN28B	984	+	6.1131268	1.7860451	-1.0	-1.0
chr16	81495226	81495348	ENSG00000153815.16|CMIP|LIN28B|LIN28B	984	+	6.593944	1.8082582	-1.0	-1.0
chr16	81692380	81692595	ENSG00000153815.16|CMIP|LIN28B|LIN28B	989	+	5.0809817	1.9687629	-1.0	-1.0
chr16	81919488	81919653	ENSG00000197943.9|PLCG2|LIN28B|LIN28B	915	+	5.5813737	1.0683466	-1.0	-1.0
chr16	82148691	82148816	ENSG00000135698.9|MPHOSPH6|LIN28B|LIN28B	954	-	5.9404807	1.3401471	-1.0	-1.0
chr16	83811420	83811580	ENSG00000230989.6|HSBP1|LIN28B|LIN28B	948	+	3.5803542	1.2809446	-1.0	-1.0
chr16	83808612	83808746	ENSG00000230989.6|HSBP1|LIN28B|LIN28B	961	+	6.038372	1.4101665	-1.0	-1.0
chr16	83807937	83808152	ENSG00000230989.6|HSBP1|LIN28B|LIN28B	981	+	3.669007	1.7171075	-1.0	-1.0
chr16	83809211	83809425	ENSG00000230989.6|HSBP1|LIN28B|LIN28B	999	+	6.251493	3.2217534	-1.0	-1.0
chr16	84067666	84067776	ENSG00000140943.16|MBTPS1|LIN28B|LIN28B	974	-	6.3226604	1.5901684	-1.0	-1.0
chr16	84066488	84066608	ENSG00000140943.16|MBTPS1|LIN28B|LIN28B	954	-	6.0546846	1.3346994	-1.0	-1.0
chr16	84123425	84123635	ENSG00000103160.11|HSDL1|LIN28B|LIN28B	981	-	5.3475156	1.7268565	-1.0	-1.0
chr16	84478930	84479155	ENSG00000140950.15|TLDC1|LIN28B|LIN28B	956	-	5.9789696	1.3583851	-1.0	-1.0
chr16	84565813	84566273	ENSG00000103187.7|COTL1|LIN28B|LIN28B	986	-	4.9658494	1.8473758	-1.0	-1.0
chr16	84664612	84664827	ENSG00000135686.12|KLHL36|LIN28B|LIN28B	962	+	6.037892	1.4206635	-1.0	-1.0
chr16	84662537	84662692	ENSG00000135686.12|KLHL36|LIN28B|LIN28B	912	+	5.5262113	1.0541886	-1.0	-1.0
chr16	84990308	84990458	ENSG00000153786.12|ZDHHC7|LIN28B|LIN28B	928	-	3.641486	1.143579	-1.0	-1.0
chr16	84975070	84975170	ENSG00000153786.12|ZDHHC7|LIN28B|LIN28B	948	-	5.8921103	1.2857211	-1.0	-1.0
chr16	85094025	85094140	ENSG00000135709.12|KIAA0513|LIN28B|LIN28B	906	+	5.48105	1.0247056	-1.0	-1.0
chr16	85666165	85666265	ENSG00000131149.18|GSE1|LIN28B|LIN28B	905	+	5.4660206	1.021745	-1.0	-1.0
chr16	85671663	85671830	ENSG00000131149.18|GSE1|LIN28B|LIN28B	926	+	4.096238	1.1323816	-1.0	-1.0
chr16	85668259	85668419	ENSG00000131149.18|GSE1|LIN28B|LIN28B	934	+	5.7125893	1.1783346	-1.0	-1.0
chr16	85568763	85568908	ENSG00000131149.18|GSE1|LIN28B|LIN28B	922	+	4.040229	1.1063409	-1.0	-1.0
chr16	85672429	85672624	ENSG00000131149.18|GSE1|LIN28B|LIN28B	985	+	5.2156916	1.8135375	-1.0	-1.0
chr16	85574043	85574218	ENSG00000131149.18|GSE1|LIN28B|LIN28B	909	+	5.49627	1.0403503	-1.0	-1.0
chr16	85558428	85558528	ENSG00000131149.18|GSE1|LIN28B|LIN28B	921	+	5.5921817	1.1004457	-1.0	-1.0
chr16	85289418	85289623	ENSG00000131149.18|GSE1|LIN28B|LIN28B	983	+	6.4420424	1.7722418	-1.0	-1.0
chr16	85674369	85674484	ENSG00000131149.18|GSE1|LIN28B|LIN28B	913	+	5.5604224	1.0590489	-1.0	-1.0
chr16	85599753	85599943	ENSG00000131149.18|GSE1|LIN28B|LIN28B	962	+	5.623844	1.4196794	-1.0	-1.0
chr16	85678102	85678202	ENSG00000131153.8|GINS2|LIN28B|LIN28B	932	-	5.7400136	1.1698172	-1.0	-1.0
chr16	85805656	85805916	ENSG00000131143.8|COX4I1|LIN28B|LIN28B	993	+	3.2635605	2.1741781	-1.0	-1.0
chr16	85804961	85805166	ENSG00000131143.8|COX4I1|LIN28B|LIN28B	996	+	3.7607663	2.4500802	-1.0	-1.0
chr16	85806666	85806836	ENSG00000131143.8|COX4I1|LIN28B|LIN28B	939	+	3.6926432	1.2144381	-1.0	-1.0
chr16	85801183	85801278	ENSG00000131143.8|COX4I1|LIN28B|LIN28B	948	+	2.7951179	1.2858208	-1.0	-1.0
chr16	85799621	85799816	ENSG00000131143.8|COX4I1|LIN28B|LIN28B	940	+	2.6179805	1.2232486	-1.0	-1.0
chr16	87302652	87302769	ENSG00000260456.6|C16orf95|LIN28B|LIN28B	968	-	6.184506	1.4974352	-1.0	-1.0
chr16	87402952	87403137	ENSG00000140941.12|MAP1LC3B|LIN28B|LIN28B	943	+	5.872907	1.2456162	-1.0	-1.0
chr16	87404592	87404712	ENSG00000140941.12|MAP1LC3B|LIN28B|LIN28B	924	+	5.624788	1.1178272	-1.0	-1.0
chr16	87403732	87403902	ENSG00000140941.12|MAP1LC3B|LIN28B|LIN28B	976	+	5.7040577	1.627443	-1.0	-1.0
chr16	87404202	87404332	ENSG00000140941.12|MAP1LC3B|LIN28B|LIN28B	973	+	5.7974315	1.5704594	-1.0	-1.0
chr16	87869319	87869444	ENSG00000103257.8|SLC7A5|LIN28B|LIN28B	910	-	5.5238156	1.0480666	-1.0	-1.0
chr16	87832332	87832532	ENSG00000103257.8|SLC7A5|LIN28B|LIN28B	946	-	3.2962468	1.2676691	-1.0	-1.0
chr16	87830582	87830782	ENSG00000103257.8|SLC7A5|LIN28B|LIN28B	921	-	4.6394253	1.1048888	-1.0	-1.0
chr16	88477298	88477513	ENSG00000179588.8|ZFPM1|LIN28B|LIN28B	987	+	6.547465	1.8921871	-1.0	-1.0
chr16	88622196	88622316	ENSG00000158545.15|ZC3H18|LIN28B|LIN28B	967	+	6.134582	1.4831346	-1.0	-1.0
chr16	88631120	88631325	ENSG00000158545.15|ZC3H18|LIN28B|LIN28B	998	+	5.2849646	2.6444643	-1.0	-1.0
chr16	88577219	88577414	ENSG00000158545.15|ZC3H18|LIN28B|LIN28B	947	+	5.119614	1.2784163	-1.0	-1.0
chr16	88630459	88630581	ENSG00000158545.15|ZC3H18|LIN28B|LIN28B	928	+	5.665709	1.1415272	-1.0	-1.0
chr16	88650955	88651055	ENSG00000051523.10|CYBA|LIN28B|LIN28B	902	-	3.1243615	1.0081784	-1.0	-1.0
chr16	88647061	88647175	ENSG00000051523.10|CYBA|LIN28B|LIN28B	969	-	3.8786368	1.5113573	-1.0	-1.0
chr16	88705387	88705552	ENSG00000158717.10|RNF166|LIN28B|LIN28B	923	-	5.6166015	1.1158711	-1.0	-1.0
chr16	88718378	88718568	ENSG00000103335.21|PIEZO1|LIN28B|LIN28B	990	-	5.525661	2.0093296	-1.0	-1.0
chr16	88721726	88721807	ENSG00000103335.21|PIEZO1|LIN28B|LIN28B	1000	-	7.991679	3.4826424	-1.0	-1.0
chr16	88809443	88809628	ENSG00000198931.10|APRT|LIN28B|LIN28B	922	-	3.962587	1.1089573	-1.0	-1.0
chr16	88860846	88861041	ENSG00000167515.10|TRAPPC2L|LIN28B|LIN28B	973	+	6.2749796	1.5653692	-1.0	-1.0
chr16	88859566	88859766	ENSG00000167515.10|TRAPPC2L|LIN28B|LIN28B	974	+	6.2258873	1.5820996	-1.0	-1.0
chr16	88875197	88875302	ENSG00000129993.14|CBFA2T3|LIN28B|LIN28B	919	-	5.6252885	1.0933508	-1.0	-1.0
chr16	88965960	88966155	ENSG00000129993.14|CBFA2T3|LIN28B|LIN28B	981	-	4.646916	1.7280844	-1.0	-1.0
chr16	89145280	89145400	ENSG00000176715.15|ACSF3|LIN28B|LIN28B	912	+	5.5623555	1.0554118	-1.0	-1.0
chr16	89145937	89146049	ENSG00000176715.15|ACSF3|LIN28B|LIN28B	941	+	5.8181	1.2314292	-1.0	-1.0
chr16	89285147	89285367	ENSG00000167522.14|ANKRD11|LIN28B|LIN28B	995	-	4.8610935	2.2776468	-1.0	-1.0
chr16	89440751	89440856	ENSG00000167522.14|ANKRD11|LIN28B|LIN28B	916	-	5.5924454	1.0743358	-1.0	-1.0
chr16	89291081	89291183	ENSG00000167522.14|ANKRD11|LIN28B|LIN28B	928	-	5.6546645	1.1410164	-1.0	-1.0
chr16	89405654	89405839	ENSG00000167522.14|ANKRD11|LIN28B|LIN28B	934	-	5.7079115	1.1786804	-1.0	-1.0
chr16	89282672	89282817	ENSG00000167522.14|ANKRD11|LIN28B|LIN28B	907	-	5.5448337	1.033665	-1.0	-1.0
chr16	89404714	89404814	ENSG00000167522.14|ANKRD11|LIN28B|LIN28B	950	-	5.8987226	1.3025846	-1.0	-1.0
chr16	89444446	89444656	ENSG00000167522.14|ANKRD11|LIN28B|LIN28B	988	-	4.353179	1.9064866	-1.0	-1.0
chr16	89489478	89489658	ENSG00000167522.14|ANKRD11|LIN28B|LIN28B	930	-	4.262641	1.152714	-1.0	-1.0
chr16	89432821	89432946	ENSG00000167522.14|ANKRD11|LIN28B|LIN28B	908	-	5.53063	1.034397	-1.0	-1.0
chr16	89295957	89296152	ENSG00000167522.14|ANKRD11|LIN28B|LIN28B	984	-	6.5758476	1.7862539	-1.0	-1.0
chr16	89317007	89317137	ENSG00000167522.14|ANKRD11|LIN28B|LIN28B	926	-	3.4907086	1.1328553	-1.0	-1.0
chr16	89404714	89404814	ENSG00000261574.1|AC092120.1|LIN28B|LIN28B	950	-	5.8987226	1.3017853	-1.0	-1.0
chr16	89405654	89405839	ENSG00000261574.1|AC092120.1|LIN28B|LIN28B	934	-	5.7079115	1.1785724	-1.0	-1.0
chr16	89519966	89520136	ENSG00000197912.14|SPG7|LIN28B|LIN28B	924	+	5.6926365	1.116886	-1.0	-1.0
chr16	89521736	89521911	ENSG00000197912.14|SPG7|LIN28B|LIN28B	926	+	4.1922817	1.1336305	-1.0	-1.0
chr16	89519966	89520136	ENSG00000274627.1|AC092123.2|LIN28B|LIN28B	924	+	5.6926365	1.1167309	-1.0	-1.0
chr16	89521736	89521911	ENSG00000274627.1|AC092123.2|LIN28B|LIN28B	925	+	4.1628847	1.1249362	-1.0	-1.0
chr16	89560656	89560806	ENSG00000167526.13|RPL13|LIN28B|LIN28B	996	+	3.192872	2.411996	-1.0	-1.0
chr16	89562976	89563251	ENSG00000167526.13|RPL13|LIN28B|LIN28B	997	+	3.7937896	2.5558653	-1.0	-1.0
chr16	89561251	89561426	ENSG00000167526.13|RPL13|LIN28B|LIN28B	998	+	3.2395566	2.703362	-1.0	-1.0
chr16	89561496	89561731	ENSG00000167526.13|RPL13|LIN28B|LIN28B	991	+	2.997519	2.0673852	-1.0	-1.0
chr16	89560836	89561151	ENSG00000167526.13|RPL13|LIN28B|LIN28B	987	+	2.9676583	1.883115	-1.0	-1.0
chr16	89596718	89596853	ENSG00000178773.14|CPNE7|LIN28B|LIN28B	912	+	5.532525	1.054197	-1.0	-1.0
chr16	89645750	89645995	ENSG00000131165.14|CHMP1A|LIN28B|LIN28B	965	-	3.3819518	1.4531757	-1.0	-1.0
chr16	89808647	89808757	ENSG00000187741.14|FANCA|LIN28B|LIN28B	911	-	5.531896	1.0485744	-1.0	-1.0
chr16	89803616	89803781	ENSG00000187741.14|FANCA|LIN28B|LIN28B	905	-	5.4660206	1.021702	-1.0	-1.0
chr16	89803133	89803253	ENSG00000187741.14|FANCA|LIN28B|LIN28B	936	-	5.738551	1.1944752	-1.0	-1.0
chr16	89883350	89883465	ENSG00000141002.19|TCF25|LIN28B|LIN28B	913	+	5.561833	1.0582241	-1.0	-1.0
chr16	89895567	89895792	ENSG00000141002.19|TCF25|LIN28B|LIN28B	988	+	6.562992	1.9345895	-1.0	-1.0
chr16	89903664	89903859	ENSG00000141002.19|TCF25|LIN28B|LIN28B	938	+	4.3485203	1.2096245	-1.0	-1.0
chr16	89911079	89911369	ENSG00000141002.19|TCF25|LIN28B|LIN28B	964	+	5.035124	1.4490635	-1.0	-1.0
chr16	89911043	89911368	ENSG00000267048.1|AC092143.4|LIN28B|LIN28B	965	+	4.9212437	1.4600911	-1.0	-1.0
chr16	90044230	90044455	ENSG00000141013.16|GAS8|LIN28B|LIN28B	991	+	6.6834393	2.0338755	-1.0	-1.0
chr17	442837	442947	ENSG00000183688.4|RFLNB|LIN28B|LIN28B	936	-	5.7777567	1.1911788	-1.0	-1.0
chr17	517977	518172	ENSG00000141252.19|VPS53|LIN28B|LIN28B	981	-	6.4137387	1.7276139	-1.0	-1.0
chr17	759986	760181	ENSG00000167699.13|GLOD4|LIN28B|LIN28B	983	-	5.3494563	1.7668719	-1.0	-1.0
chr17	1001321	1001521	ENSG00000177370.4|TIMM22|LIN28B|LIN28B	989	+	5.9024673	1.9625118	-1.0	-1.0
chr17	999511	999584	ENSG00000177370.4|TIMM22|LIN28B|LIN28B	997	+	7.1727023	2.5598285	-1.0	-1.0
chr17	999415	999511	ENSG00000177370.4|TIMM22|LIN28B|LIN28B	998	+	7.260051	2.7137637	-1.0	-1.0
chr17	1001016	1001151	ENSG00000177370.4|TIMM22|LIN28B|LIN28B	963	+	6.062377	1.4274865	-1.0	-1.0
chr17	1399967	1400297	ENSG00000108953.16|YWHAE|LIN28B|LIN28B	1000	-	5.32147	4.4982834	-1.0	-1.0
chr17	1364917	1365058	ENSG00000108953.16|YWHAE|LIN28B|LIN28B	931	-	2.6219583	1.158581	-1.0	-1.0
chr17	1354210	1354347	ENSG00000108953.16|YWHAE|LIN28B|LIN28B	995	-	3.9118795	2.286745	-1.0	-1.0
chr17	1384741	1384846	ENSG00000108953.16|YWHAE|LIN28B|LIN28B	906	-	5.5048075	1.0247056	-1.0	-1.0
chr17	1361101	1361298	ENSG00000108953.16|YWHAE|LIN28B|LIN28B	988	-	3.798321	1.9054692	-1.0	-1.0
chr17	1344921	1345281	ENSG00000108953.16|YWHAE|LIN28B|LIN28B	999	-	6.6149535	3.243727	-1.0	-1.0
chr17	1361810	1362005	ENSG00000108953.16|YWHAE|LIN28B|LIN28B	976	-	4.965174	1.621368	-1.0	-1.0
chr17	1442330	1442495	ENSG00000167193.7|CRK|LIN28B|LIN28B	936	-	5.7383122	1.1964066	-1.0	-1.0
chr17	1422568	1422758	ENSG00000167193.7|CRK|LIN28B|LIN28B	946	-	5.873656	1.2709688	-1.0	-1.0
chr17	1436934	1437084	ENSG00000167193.7|CRK|LIN28B|LIN28B	934	-	5.711223	1.1795398	-1.0	-1.0
chr17	1422943	1423168	ENSG00000167193.7|CRK|LIN28B|LIN28B	984	-	4.714358	1.7938342	-1.0	-1.0
chr17	1478086	1478192	ENSG00000197879.14|MYO1C|LIN28B|LIN28B	966	-	6.109245	1.4642271	-1.0	-1.0
chr17	1479430	1479502	ENSG00000197879.14|MYO1C|LIN28B|LIN28B	985	-	6.619867	1.8298599	-1.0	-1.0
chr17	1548295	1548387	ENSG00000174238.14|PITPNA|LIN28B|LIN28B	918	-	3.2556453	1.0857437	-1.0	-1.0
chr17	1518292	1518447	ENSG00000174238.14|PITPNA|LIN28B|LIN28B	918	-	5.622897	1.0843912	-1.0	-1.0
chr17	1677564	1677669	ENSG00000174231.16|PRPF8|LIN28B|LIN28B	942	-	5.7937107	1.2363683	-1.0	-1.0
chr17	1684471	1684581	ENSG00000174231.16|PRPF8|LIN28B|LIN28B	922	-	3.8887477	1.1064563	-1.0	-1.0
chr17	1675937	1676054	ENSG00000174231.16|PRPF8|LIN28B|LIN28B	935	-	5.7324896	1.1869581	-1.0	-1.0
chr17	1661905	1662153	ENSG00000174231.16|PRPF8|LIN28B|LIN28B	942	-	3.4817107	1.2356117	-1.0	-1.0
chr17	1684696	1684882	ENSG00000174231.16|PRPF8|LIN28B|LIN28B	949	-	4.2531404	1.2940894	-1.0	-1.0
chr17	1661041	1661191	ENSG00000174231.16|PRPF8|LIN28B|LIN28B	908	-	5.0645514	1.0344939	-1.0	-1.0
chr17	1658252	1658381	ENSG00000174231.16|PRPF8|LIN28B|LIN28B	984	-	3.4177284	1.7963198	-1.0	-1.0
chr17	1661610	1661770	ENSG00000174231.16|PRPF8|LIN28B|LIN28B	999	-	4.8728075	3.084546	-1.0	-1.0
chr17	1661216	1661336	ENSG00000174231.16|PRPF8|LIN28B|LIN28B	922	-	4.0074177	1.106369	-1.0	-1.0
chr17	1675649	1675812	ENSG00000174231.16|PRPF8|LIN28B|LIN28B	993	-	3.7211194	2.1462543	-1.0	-1.0
chr17	1656647	1656761	ENSG00000174231.16|PRPF8|LIN28B|LIN28B	970	-	4.347959	1.5229144	-1.0	-1.0
chr17	1675246	1675366	ENSG00000174231.16|PRPF8|LIN28B|LIN28B	909	-	3.2083495	1.0405991	-1.0	-1.0
chr17	1673987	1674182	ENSG00000174231.16|PRPF8|LIN28B|LIN28B	919	-	5.6304655	1.0917685	-1.0	-1.0
chr17	1676579	1676711	ENSG00000174231.16|PRPF8|LIN28B|LIN28B	954	-	4.2016816	1.3416045	-1.0	-1.0
chr17	1674441	1674680	ENSG00000174231.16|PRPF8|LIN28B|LIN28B	1000	-	6.9124293	6.530805	-1.0	-1.0
chr17	1676975	1677200	ENSG00000174231.16|PRPF8|LIN28B|LIN28B	979	-	4.022469	1.674506	-1.0	-1.0
chr17	1775057	1775200	ENSG00000132386.10|SERPINF1|LIN28B|LIN28B	1000	+	8.247741	4.5025473	-1.0	-1.0
chr17	1776509	1776674	ENSG00000132386.10|SERPINF1|LIN28B|LIN28B	961	+	6.037234	1.4114672	-1.0	-1.0
chr17	1777401	1777574	ENSG00000132386.10|SERPINF1|LIN28B|LIN28B	979	+	6.1222315	1.6734091	-1.0	-1.0
chr17	1844577	1844686	ENSG00000132383.11|RPA1|LIN28B|LIN28B	985	+	4.749875	1.8336879	-1.0	-1.0
chr17	1897485	1897805	ENSG00000132383.11|RPA1|LIN28B|LIN28B	995	+	4.300162	2.3105755	-1.0	-1.0
chr17	1879569	1879694	ENSG00000132383.11|RPA1|LIN28B|LIN28B	936	+	5.7585745	1.1961257	-1.0	-1.0
chr17	2039669	2039823	ENSG00000108963.17|DPH1|LIN28B|LIN28B	924	+	3.2815526	1.1219523	-1.0	-1.0
chr17	2292870	2292977	ENSG00000070366.13|SMG6|LIN28B|LIN28B	1000	-	7.0269656	5.957621	-1.0	-1.0
chr17	2335625	2335725	ENSG00000167721.10|TSR1|LIN28B|LIN28B	904	-	5.458443	1.0163399	-1.0	-1.0
chr17	2324012	2324262	ENSG00000167721.10|TSR1|LIN28B|LIN28B	972	-	6.2934465	1.5480527	-1.0	-1.0
chr17	2332168	2332359	ENSG00000167721.10|TSR1|LIN28B|LIN28B	991	-	6.7099466	2.0543277	-1.0	-1.0
chr17	2333599	2333716	ENSG00000167721.10|TSR1|LIN28B|LIN28B	947	-	5.0417967	1.2731404	-1.0	-1.0
chr17	2332995	2333095	ENSG00000167721.10|TSR1|LIN28B|LIN28B	905	-	5.4960585	1.0219771	-1.0	-1.0
chr17	2374432	2374567	ENSG00000141258.12|SGSM2|LIN28B|LIN28B	938	+	5.184471	1.2056634	-1.0	-1.0
chr17	2681012	2681167	ENSG00000239884.3|RN7SL608P|LIN28B|LIN28B	920	+	5.601737	1.0977219	-1.0	-1.0
chr17	2681013	2681130	ENSG00000007168.12|PAFAH1B1|LIN28B|LIN28B	918	+	5.578255	1.0844189	-1.0	-1.0
chr17	2700677	2700825	ENSG00000132361.16|CLUH|LIN28B|LIN28B	985	-	4.683258	1.8210195	-1.0	-1.0
chr17	3609138	3609303	ENSG00000262304.2|AC027796.3|LIN28B|LIN28B	998	-	7.1176705	2.6619284	-1.0	-1.0
chr17	3630234	3630346	ENSG00000262304.2|AC027796.3|LIN28B|LIN28B	930	-	5.71056	1.1531264	-1.0	-1.0
chr17	3609140	3609308	ENSG00000196689.11|TRPV1|LIN28B|LIN28B	998	-	7.2343435	2.7980967	-1.0	-1.0
chr17	3609141	3609356	ENSG00000197417.7|SHPK|LIN28B|LIN28B	998	-	7.2921853	2.8168988	-1.0	-1.0
chr17	3630234	3630346	ENSG00000197417.7|SHPK|LIN28B|LIN28B	930	-	5.71056	1.1533407	-1.0	-1.0
chr17	3663067	3663262	ENSG00000257950.3|P2RX5-TAX1BP3|LIN28B|LIN28B	977	-	5.57531	1.6332715	-1.0	-1.0
chr17	3663070	3663265	ENSG00000213977.7|TAX1BP3|LIN28B|LIN28B	977	-	5.4849544	1.6328348	-1.0	-1.0
chr17	3669512	3669668	ENSG00000127774.6|EMC6|LIN28B|LIN28B	997	+	7.1459856	2.558005	-1.0	-1.0
chr17	3716687	3716802	ENSG00000083457.11|ITGAE|LIN28B|LIN28B	946	-	5.8348494	1.2656422	-1.0	-1.0
chr17	3810509	3810659	ENSG00000074356.16|NCBP3|LIN28B|LIN28B	933	-	5.7134743	1.1725246	-1.0	-1.0
chr17	3904964	3905109	ENSG00000108405.3|P2RX1|LIN28B|LIN28B	942	-	5.8627715	1.2354684	-1.0	-1.0
chr17	3924244	3924389	ENSG00000074370.17|ATP2A3|LIN28B|LIN28B	962	-	6.0340953	1.4154853	-1.0	-1.0
chr17	3924714	3924894	ENSG00000074370.17|ATP2A3|LIN28B|LIN28B	933	-	5.703299	1.1726835	-1.0	-1.0
chr17	4164831	4164941	ENSG00000185722.16|ANKFY1|LIN28B|LIN28B	916	-	5.5589933	1.0766056	-1.0	-1.0
chr17	4305399	4305524	ENSG00000132388.12|UBE2G1|LIN28B|LIN28B	913	-	5.6406937	1.0580572	-1.0	-1.0
chr17	4282797	4282921	ENSG00000132388.12|UBE2G1|LIN28B|LIN28B	945	-	5.828065	1.2561297	-1.0	-1.0
chr17	4271813	4272008	ENSG00000132388.12|UBE2G1|LIN28B|LIN28B	998	-	7.2470384	2.6992106	-1.0	-1.0
chr17	4289244	4289408	ENSG00000132388.12|UBE2G1|LIN28B|LIN28B	988	-	6.566474	1.9103979	-1.0	-1.0
chr17	4551879	4551997	ENSG00000132382.14|MYBBP1A|LIN28B|LIN28B	995	-	7.00846	2.3262978	-1.0	-1.0
chr17	4676752	4676812	ENSG00000141456.14|PELP1|LIN28B|LIN28B	919	-	3.9186234	1.093098	-1.0	-1.0
chr17	4797681	4797896	ENSG00000142507.9|PSMB6|LIN28B|LIN28B	999	+	6.574332	3.0576942	-1.0	-1.0
chr17	4796183	4796288	ENSG00000142507.9|PSMB6|LIN28B|LIN28B	918	+	3.842	1.0854197	-1.0	-1.0
chr17	4796727	4796857	ENSG00000142507.9|PSMB6|LIN28B|LIN28B	999	+	7.3847923	3.1452448	-1.0	-1.0
chr17	4798269	4798469	ENSG00000142507.9|PSMB6|LIN28B|LIN28B	933	+	5.436754	1.1727958	-1.0	-1.0
chr17	4797916	4798136	ENSG00000142507.9|PSMB6|LIN28B|LIN28B	993	+	3.982135	2.1354403	-1.0	-1.0
chr17	4807998	4808193	ENSG00000129219.13|PLD2|LIN28B|LIN28B	965	+	6.141646	1.4537016	-1.0	-1.0
chr17	4890426	4890636	ENSG00000141503.15|MINK1|LIN28B|LIN28B	992	+	6.732405	2.0929885	-1.0	-1.0
chr17	4897113	4897308	ENSG00000141503.15|MINK1|LIN28B|LIN28B	999	+	7.521692	3.1027653	-1.0	-1.0
chr17	4939018	4939193	ENSG00000108528.13|SLC25A11|LIN28B|LIN28B	965	-	6.083273	1.4577662	-1.0	-1.0
chr17	4942850	4942985	ENSG00000108523.15|RNF167|LIN28B|LIN28B	960	+	6.0411606	1.4018488	-1.0	-1.0
chr17	4948317	4948422	ENSG00000108518.7|PFN1|LIN28B|LIN28B	909	-	2.3821654	1.0419223	-1.0	-1.0
chr17	4946627	4946882	ENSG00000108518.7|PFN1|LIN28B|LIN28B	996	-	3.9439049	2.4393163	-1.0	-1.0
chr17	5022231	5022436	ENSG00000129250.11|KIF1C|LIN28B|LIN28B	956	+	6.0291967	1.3518685	-1.0	-1.0
chr17	5024142	5024342	ENSG00000129250.11|KIF1C|LIN28B|LIN28B	976	+	5.582746	1.6119866	-1.0	-1.0
chr17	5432541	5432661	ENSG00000129197.14|RPAIN|LIN28B|LIN28B	995	+	6.840163	2.2600293	-1.0	-1.0
chr17	5433602	5433822	ENSG00000108561.8|C1QBP|LIN28B|LIN28B	994	-	5.390628	2.2489457	-1.0	-1.0
chr17	5432996	5433164	ENSG00000108561.8|C1QBP|LIN28B|LIN28B	995	-	4.6165466	2.3250926	-1.0	-1.0
chr17	5438122	5438273	ENSG00000108561.8|C1QBP|LIN28B|LIN28B	1000	-	7.1724787	4.6340384	-1.0	-1.0
chr17	5443480	5443830	ENSG00000108561.8|C1QBP|LIN28B|LIN28B	986	-	6.519673	1.8502043	-1.0	-1.0
chr17	5433292	5433417	ENSG00000108561.8|C1QBP|LIN28B|LIN28B	966	-	3.7843916	1.4729741	-1.0	-1.0
chr17	5443481	5443826	ENSG00000005100.12|DHX33|LIN28B|LIN28B	987	-	6.56979	1.8964951	-1.0	-1.0
chr17	5489787	5489932	ENSG00000167842.15|MIS12|LIN28B|LIN28B	929	+	5.681071	1.1489955	-1.0	-1.0
chr17	5530545	5530695	ENSG00000091592.15|NLRP1|LIN28B|LIN28B	969	-	5.8477483	1.5104065	-1.0	-1.0
chr17	6579747	6579864	ENSG00000198920.9|KIAA0753|LIN28B|LIN28B	947	-	5.8780828	1.2750885	-1.0	-1.0
chr17	6959788	6959918	ENSG00000215067.9|ALOX12-AS1|LIN28B|LIN28B	906	-	5.48105	1.0247056	-1.0	-1.0
chr17	6913322	6913452	ENSG00000215067.9|ALOX12-AS1|LIN28B|LIN28B	909	-	3.7751887	1.0403751	-1.0	-1.0
chr17	6959791	6959921	ENSG00000263316.1|AC027763.2|LIN28B|LIN28B	906	-	5.48105	1.0247056	-1.0	-1.0
chr17	7013641	7013781	ENSG00000219200.11|RNASEK|LIN28B|LIN28B	921	+	5.5967784	1.1018647	-1.0	-1.0
chr17	7013256	7013451	ENSG00000219200.11|RNASEK|LIN28B|LIN28B	947	+	5.847481	1.2783641	-1.0	-1.0
chr17	7013256	7013451	ENSG00000161939.19|RNASEK-C17orf49|LIN28B|LIN28B	947	+	5.847481	1.2783208	-1.0	-1.0
chr17	7013641	7013742	ENSG00000161939.19|RNASEK-C17orf49|LIN28B|LIN28B	921	+	5.5990767	1.1027912	-1.0	-1.0
chr17	7223124	7223224	ENSG00000072778.19|ACADVL|LIN28B|LIN28B	902	+	3.1776881	1.0100822	-1.0	-1.0
chr17	7223896	7224006	ENSG00000072778.19|ACADVL|LIN28B|LIN28B	951	+	5.8890953	1.3076222	-1.0	-1.0
chr17	7223621	7223821	ENSG00000072778.19|ACADVL|LIN28B|LIN28B	994	+	6.5868015	2.1924627	-1.0	-1.0
chr17	7219885	7220080	ENSG00000072778.19|ACADVL|LIN28B|LIN28B	956	+	4.13492	1.359329	-1.0	-1.0
chr17	7220865	7221060	ENSG00000072778.19|ACADVL|LIN28B|LIN28B	979	+	4.2718134	1.6783456	-1.0	-1.0
chr17	7224011	7224116	ENSG00000072778.19|ACADVL|LIN28B|LIN28B	921	+	5.615043	1.1022208	-1.0	-1.0
chr17	7222156	7222366	ENSG00000072778.19|ACADVL|LIN28B|LIN28B	987	+	4.0301843	1.890843	-1.0	-1.0
chr17	7225770	7225880	ENSG00000004975.11|DVL2|LIN28B|LIN28B	914	-	5.533921	1.0634758	-1.0	-1.0
chr17	7227020	7227135	ENSG00000004975.11|DVL2|LIN28B|LIN28B	919	-	5.58434	1.0928125	-1.0	-1.0
chr17	7227140	7227295	ENSG00000004975.11|DVL2|LIN28B|LIN28B	923	-	5.6265917	1.1156193	-1.0	-1.0
chr17	7243739	7243929	ENSG00000262526.2|AC120057.3|LIN28B|LIN28B	939	-	4.5226393	1.2163545	-1.0	-1.0
chr17	7244064	7244224	ENSG00000262526.2|AC120057.3|LIN28B|LIN28B	946	-	3.3497071	1.2714754	-1.0	-1.0
chr17	7241600	7241679	ENSG00000262526.2|AC120057.3|LIN28B|LIN28B	906	-	5.488546	1.0247056	-1.0	-1.0
chr17	7241600	7241700	ENSG00000170296.9|GABARAP|LIN28B|LIN28B	906	-	5.488546	1.0247056	-1.0	-1.0
chr17	7244065	7244225	ENSG00000175826.11|CTDNEP1|LIN28B|LIN28B	947	-	3.351613	1.2727135	-1.0	-1.0
chr17	7243735	7243930	ENSG00000175826.11|CTDNEP1|LIN28B|LIN28B	938	-	4.6598134	1.2046661	-1.0	-1.0
chr17	7246253	7246373	ENSG00000175826.11|CTDNEP1|LIN28B|LIN28B	964	-	6.0596204	1.4451095	-1.0	-1.0
chr17	7252455	7252596	ENSG00000170291.14|ELP5|LIN28B|LIN28B	999	+	7.4127297	2.9512672	-1.0	-1.0
chr17	7259557	7259682	ENSG00000170291.14|ELP5|LIN28B|LIN28B	912	+	5.5299788	1.0574857	-1.0	-1.0
chr17	7309716	7309861	ENSG00000132507.17|EIF5A|LIN28B|LIN28B	931	+	4.4770494	1.1637642	-1.0	-1.0
chr17	7311821	7311946	ENSG00000132507.17|EIF5A|LIN28B|LIN28B	998	+	3.671659	2.7322607	-1.0	-1.0
chr17	7311549	7311651	ENSG00000132507.17|EIF5A|LIN28B|LIN28B	916	+	2.7153723	1.0776482	-1.0	-1.0
chr17	7402960	7403190	ENSG00000262481.5|TMEM256-PLSCR3|LIN28B|LIN28B	972	-	5.0525	1.5575601	-1.0	-1.0
chr17	7402974	7403189	ENSG00000205544.3|TMEM256|LIN28B|LIN28B	976	-	4.9887486	1.6148454	-1.0	-1.0
chr17	7414955	7415130	ENSG00000169992.9|NLGN2|LIN28B|LIN28B	986	+	6.547514	1.8665533	-1.0	-1.0
chr17	7418035	7418230	ENSG00000169992.9|NLGN2|LIN28B|LIN28B	965	+	6.156878	1.4549481	-1.0	-1.0
chr17	7503670	7503865	ENSG00000181222.15|POLR2A|LIN28B|LIN28B	978	+	4.967668	1.6537099	-1.0	-1.0
chr17	7512157	7512327	ENSG00000181222.15|POLR2A|LIN28B|LIN28B	998	+	5.1787386	2.7203546	-1.0	-1.0
chr17	7501994	7502122	ENSG00000181222.15|POLR2A|LIN28B|LIN28B	920	+	3.8585973	1.0955139	-1.0	-1.0
chr17	7511405	7511545	ENSG00000181222.15|POLR2A|LIN28B|LIN28B	912	+	5.5475144	1.0539446	-1.0	-1.0
chr17	7511214	7511314	ENSG00000181222.15|POLR2A|LIN28B|LIN28B	921	+	3.2850924	1.1027912	-1.0	-1.0
chr17	7500638	7500778	ENSG00000181222.15|POLR2A|LIN28B|LIN28B	945	+	3.122279	1.2627645	-1.0	-1.0
chr17	7508943	7509043	ENSG00000181222.15|POLR2A|LIN28B|LIN28B	961	+	4.285117	1.4062186	-1.0	-1.0
chr17	7571433	7571558	ENSG00000161956.12|SENP3|LIN28B|LIN28B	924	+	5.6504097	1.1184486	-1.0	-1.0
chr17	7576583	7576692	ENSG00000277957.1|SENP3-EIF4A1|LIN28B|LIN28B	970	+	3.1862028	1.5253242	-1.0	-1.0
chr17	7577826	7577916	ENSG00000277957.1|SENP3-EIF4A1|LIN28B|LIN28B	1000	+	6.625795	7.3133264	-1.0	-1.0
chr17	7574259	7574308	ENSG00000277957.1|SENP3-EIF4A1|LIN28B|LIN28B	1000	+	7.4518147	5.657741	-1.0	-1.0
chr17	7572733	7572864	ENSG00000277957.1|SENP3-EIF4A1|LIN28B|LIN28B	964	+	4.02623	1.4386027	-1.0	-1.0
chr17	7577598	7577706	ENSG00000277957.1|SENP3-EIF4A1|LIN28B|LIN28B	934	+	2.2281935	1.1812915	-1.0	-1.0
chr17	7574545	7574660	ENSG00000277957.1|SENP3-EIF4A1|LIN28B|LIN28B	962	+	2.8065264	1.4242276	-1.0	-1.0
chr17	7574183	7574388	ENSG00000161960.14|EIF4A1|LIN28B|LIN28B	1000	+	6.6298018	5.004687	-1.0	-1.0
chr17	7574468	7574663	ENSG00000161960.14|EIF4A1|LIN28B|LIN28B	955	+	2.8785937	1.3515983	-1.0	-1.0
chr17	7576583	7576783	ENSG00000161960.14|EIF4A1|LIN28B|LIN28B	992	+	4.9616823	2.1004984	-1.0	-1.0
chr17	7572735	7572864	ENSG00000161960.14|EIF4A1|LIN28B|LIN28B	968	+	4.172817	1.4928381	-1.0	-1.0
chr17	7577598	7577958	ENSG00000161960.14|EIF4A1|LIN28B|LIN28B	1000	+	4.9569893	4.4271173	-1.0	-1.0
chr17	7576583	7576692	ENSG00000264772.6|AC016876.2|LIN28B|LIN28B	970	+	3.1862028	1.5253438	-1.0	-1.0
chr17	7574259	7574308	ENSG00000264772.6|AC016876.2|LIN28B|LIN28B	1000	+	7.4518147	5.658396	-1.0	-1.0
chr17	7572825	7572864	ENSG00000264772.6|AC016876.2|LIN28B|LIN28B	982	+	3.973403	1.7329099	-1.0	-1.0
chr17	7574545	7574660	ENSG00000264772.6|AC016876.2|LIN28B|LIN28B	962	+	2.8065264	1.4247236	-1.0	-1.0
chr17	7577598	7577958	ENSG00000264772.6|AC016876.2|LIN28B|LIN28B	1000	+	4.9569893	4.42718	-1.0	-1.0
chr17	7594212	7594342	ENSG00000129245.11|FXR2|LIN28B|LIN28B	952	-	5.908469	1.3200849	-1.0	-1.0
chr17	7626938	7627113	ENSG00000141504.11|SAT2|LIN28B|LIN28B	922	-	4.253158	1.1103797	-1.0	-1.0
chr17	7894414	7894639	ENSG00000170004.16|CHD3|LIN28B|LIN28B	1000	+	7.585264	3.6223037	-1.0	-1.0
chr17	7903271	7903416	ENSG00000170004.16|CHD3|LIN28B|LIN28B	953	+	5.9604206	1.3321675	-1.0	-1.0
chr17	7931462	7931576	ENSG00000170043.11|TRAPPC1|LIN28B|LIN28B	953	-	5.9132347	1.3263389	-1.0	-1.0
chr17	7944958	7945163	ENSG00000170037.13|CNTROB|LIN28B|LIN28B	963	+	4.8494754	1.4372176	-1.0	-1.0
chr17	8155285	8155480	ENSG00000179094.15|PER1|LIN28B|LIN28B	971	-	5.8078156	1.5339375	-1.0	-1.0
chr17	8155830	8155930	ENSG00000179094.15|PER1|LIN28B|LIN28B	909	-	5.700962	1.0429115	-1.0	-1.0
chr17	8141021	8141271	ENSG00000179094.15|PER1|LIN28B|LIN28B	987	-	5.6699977	1.8884563	-1.0	-1.0
chr17	8146012	8146132	ENSG00000179094.15|PER1|LIN28B|LIN28B	910	-	5.509165	1.0465082	-1.0	-1.0
chr17	8159235	8159345	ENSG00000263620.1|AC129492.3|LIN28B|LIN28B	906	-	5.4788275	1.0270364	-1.0	-1.0
chr17	8155830	8155930	ENSG00000263620.1|AC129492.3|LIN28B|LIN28B	909	-	5.700962	1.041681	-1.0	-1.0
chr17	8161921	8162081	ENSG00000263620.1|AC129492.3|LIN28B|LIN28B	912	-	5.5759125	1.053289	-1.0	-1.0
chr17	8155285	8155480	ENSG00000263620.1|AC129492.3|LIN28B|LIN28B	971	-	5.8078156	1.5339538	-1.0	-1.0
chr17	8159228	8159343	ENSG00000220205.8|VAMP2|LIN28B|LIN28B	904	-	5.458443	1.0154991	-1.0	-1.0
chr17	8161921	8162081	ENSG00000220205.8|VAMP2|LIN28B|LIN28B	912	-	5.5759125	1.0532681	-1.0	-1.0
chr17	8205225	8205385	ENSG00000178999.12|AURKB|LIN28B|LIN28B	976	-	4.0524135	1.6155745	-1.0	-1.0
chr17	8222174	8222292	ENSG00000178977.3|LINC00324|LIN28B|LIN28B	976	-	3.1135707	1.6181914	-1.0	-1.0
chr17	8222747	8222977	ENSG00000178977.3|LINC00324|LIN28B|LIN28B	999	-	4.9356484	3.021858	-1.0	-1.0
chr17	8604840	8604982	ENSG00000133026.12|MYH10|LIN28B|LIN28B	955	-	6.016112	1.3477129	-1.0	-1.0
chr17	8492857	8493024	ENSG00000133026.12|MYH10|LIN28B|LIN28B	944	-	4.548134	1.2546642	-1.0	-1.0
chr17	8546543	8546662	ENSG00000133026.12|MYH10|LIN28B|LIN28B	992	-	6.763403	2.0717146	-1.0	-1.0
chr17	8622921	8623111	ENSG00000133026.12|MYH10|LIN28B|LIN28B	920	-	4.2875443	1.0963575	-1.0	-1.0
chr17	10711028	10711173	ENSG00000170222.11|ADPRM|LIN28B|LIN28B	923	+	5.6177273	1.1157899	-1.0	-1.0
chr17	12085950	12086140	ENSG00000065559.14|MAP2K4|LIN28B|LIN28B	931	+	5.711505	1.1583617	-1.0	-1.0
chr17	12095574	12095689	ENSG00000065559.14|MAP2K4|LIN28B|LIN28B	989	+	6.6369705	1.9415873	-1.0	-1.0
chr17	12142726	12142926	ENSG00000065559.14|MAP2K4|LIN28B|LIN28B	972	+	6.194492	1.551098	-1.0	-1.0
chr17	13017937	13018057	ENSG00000006744.18|ELAC2|LIN28B|LIN28B	937	-	5.738082	1.200644	-1.0	-1.0
chr17	15513486	15513681	ENSG00000175106.16|TVP23C|LIN28B|LIN28B	989	-	6.731664	1.9712453	-1.0	-1.0
chr17	15509181	15509311	ENSG00000175106.16|TVP23C|LIN28B|LIN28B	943	-	4.9244843	1.2449944	-1.0	-1.0
chr17	15529764	15529959	ENSG00000175106.16|TVP23C|LIN28B|LIN28B	973	-	6.282543	1.5704013	-1.0	-1.0
chr17	15529767	15529962	ENSG00000259024.6|TVP23C-CDRT4|LIN28B|LIN28B	973	-	6.287149	1.5757605	-1.0	-1.0
chr17	15509182	15509312	ENSG00000259024.6|TVP23C-CDRT4|LIN28B|LIN28B	943	-	4.9244843	1.2447156	-1.0	-1.0
chr17	15513487	15513682	ENSG00000259024.6|TVP23C-CDRT4|LIN28B|LIN28B	989	-	6.730269	1.970369	-1.0	-1.0
chr17	16027764	16027989	ENSG00000011295.15|TTC19|LIN28B|LIN28B	1000	+	7.8609715	3.9137955	-1.0	-1.0
chr17	16026549	16026689	ENSG00000011295.15|TTC19|LIN28B|LIN28B	906	+	5.541216	1.0281427	-1.0	-1.0
chr17	16139007	16139167	ENSG00000141027.20|NCOR1|LIN28B|LIN28B	979	-	5.3776445	1.6729814	-1.0	-1.0
chr17	16279075	16279255	ENSG00000108474.16|PIGL|LIN28B|LIN28B	911	+	5.521587	1.0504303	-1.0	-1.0
chr17	16345652	16345852	ENSG00000166582.9|CENPV|LIN28B|LIN28B	963	-	6.0970774	1.4282707	-1.0	-1.0
chr17	16381027	16381184	ENSG00000170315.13|UBB|LIN28B|LIN28B	933	+	2.076354	1.1752943	-1.0	-1.0
chr17	16381971	16382106	ENSG00000170315.13|UBB|LIN28B|LIN28B	907	+	2.421068	1.032808	-1.0	-1.0
chr17	16382486	16382696	ENSG00000170315.13|UBB|LIN28B|LIN28B	998	+	3.7725902	2.7511165	-1.0	-1.0
chr17	16440116	16440253	ENSG00000175061.17|LRRC75A-AS1|LIN28B|LIN28B	999	+	4.0687833	3.2755284	-1.0	-1.0
chr17	16472117	16472257	ENSG00000175061.17|LRRC75A-AS1|LIN28B|LIN28B	907	+	5.498594	1.0311741	-1.0	-1.0
chr17	16446543	16446693	ENSG00000175061.17|LRRC75A-AS1|LIN28B|LIN28B	940	+	5.7930975	1.2237072	-1.0	-1.0
chr17	17189622	17189732	ENSG00000133030.20|MPRIP|LIN28B|LIN28B	901	+	5.450793	1.0041285	-1.0	-1.0
chr17	17216808	17216958	ENSG00000264187.1|AC055811.2|LIN28B|LIN28B	956	-	5.7977	1.3585501	-1.0	-1.0
chr17	17221269	17221444	ENSG00000264187.1|AC055811.2|LIN28B|LIN28B	911	-	3.2533023	1.0487554	-1.0	-1.0
chr17	17216808	17216958	ENSG00000154803.12|FLCN|LIN28B|LIN28B	956	-	5.7977	1.3579773	-1.0	-1.0
chr17	17221286	17221441	ENSG00000154803.12|FLCN|LIN28B|LIN28B	911	-	3.202258	1.0491365	-1.0	-1.0
chr17	17254858	17254983	ENSG00000141030.12|COPS3|LIN28B|LIN28B	978	-	4.5481734	1.6514103	-1.0	-1.0
chr17	17248925	17249039	ENSG00000141030.12|COPS3|LIN28B|LIN28B	991	-	4.685116	2.050176	-1.0	-1.0
chr17	17264801	17264906	ENSG00000141030.12|COPS3|LIN28B|LIN28B	907	-	3.7984307	1.0334799	-1.0	-1.0
chr17	17247479	17247649	ENSG00000141030.12|COPS3|LIN28B|LIN28B	923	-	4.0307975	1.1156696	-1.0	-1.0
chr17	17383691	17383866	ENSG00000215030.5|AC073621.1|LIN28B|LIN28B	925	-	5.642961	1.1266743	-1.0	-1.0
chr17	17491933	17492078	ENSG00000141026.5|MED9|LIN28B|LIN28B	933	+	5.731658	1.1708442	-1.0	-1.0
chr17	17812277	17812622	ENSG00000072310.16|SREBF1|LIN28B|LIN28B	995	-	4.8544364	2.3315134	-1.0	-1.0
chr17	17819717	17820122	ENSG00000072310.16|SREBF1|LIN28B|LIN28B	987	-	6.0668564	1.8788784	-1.0	-1.0
chr17	18010819	18010919	ENSG00000171962.17|DRC3|LIN28B|LIN28B	928	+	5.6546645	1.1410164	-1.0	-1.0
chr17	18010822	18010922	ENSG00000232344.2|AC087163.2|LIN28B|LIN28B	944	+	5.809617	1.2488624	-1.0	-1.0
chr17	18021137	18021327	ENSG00000171953.15|ATPAF2|LIN28B|LIN28B	945	-	4.078493	1.2580726	-1.0	-1.0
chr17	18066884	18067084	ENSG00000141034.9|GID4|LIN28B|LIN28B	963	+	6.057903	1.4324684	-1.0	-1.0
chr17	18184323	18184523	ENSG00000091542.8|ALKBH5|LIN28B|LIN28B	990	+	5.349248	1.9954531	-1.0	-1.0
chr17	18183930	18184140	ENSG00000091542.8|ALKBH5|LIN28B|LIN28B	952	+	4.0161686	1.3232739	-1.0	-1.0
chr17	18184878	18185008	ENSG00000091542.8|ALKBH5|LIN28B|LIN28B	918	+	3.2517035	1.0883111	-1.0	-1.0
chr17	18225656	18225763	ENSG00000131899.10|LLGL1|LIN28B|LIN28B	930	+	5.6783547	1.154163	-1.0	-1.0
chr17	18235088	18235188	ENSG00000131899.10|LLGL1|LIN28B|LIN28B	949	+	4.138834	1.2962557	-1.0	-1.0
chr17	18316054	18316289	ENSG00000176994.10|SMCR8|LIN28B|LIN28B	1000	+	7.499762	3.3106573	-1.0	-1.0
chr17	18317369	18317484	ENSG00000176994.10|SMCR8|LIN28B|LIN28B	905	+	5.4960585	1.0222898	-1.0	-1.0
chr17	18324696	18324956	ENSG00000176994.10|SMCR8|LIN28B|LIN28B	1000	+	8.214948	5.0458245	-1.0	-1.0
chr17	18784224	18784424	ENSG00000171928.13|TVP23B|LIN28B|LIN28B	996	+	7.012598	2.368952	-1.0	-1.0
chr17	18911102	18911212	ENSG00000141127.14|PRPSAP2|LIN28B|LIN28B	981	+	5.223895	1.7206651	-1.0	-1.0
chr17	19508076	19508316	ENSG00000142494.13|SLC47A1|LIN28B|LIN28B	998	+	4.0622625	2.6294796	-1.0	-1.0
chr17	19977706	19977837	ENSG00000108599.14|AKAP10|LIN28B|LIN28B	957	-	5.9836516	1.3633888	-1.0	-1.0
chr17	20205356	20205536	ENSG00000263494.1|AC004702.1|LIN28B|LIN28B	964	+	6.066614	1.4381213	-1.0	-1.0
chr17	20205357	20205537	ENSG00000128487.16|SPECC1|LIN28B|LIN28B	962	+	6.0504904	1.4258912	-1.0	-1.0
chr17	21000022	21000192	ENSG00000124422.11|USP22|LIN28B|LIN28B	953	-	5.9153543	1.3280134	-1.0	-1.0
chr17	21001157	21001322	ENSG00000124422.11|USP22|LIN28B|LIN28B	962	-	6.0370855	1.4156516	-1.0	-1.0
chr17	21002537	21002707	ENSG00000124422.11|USP22|LIN28B|LIN28B	919	-	5.5782576	1.0921968	-1.0	-1.0
chr17	21021112	21021226	ENSG00000124422.11|USP22|LIN28B|LIN28B	1000	-	5.1469917	4.288594	-1.0	-1.0
chr17	21001417	21001772	ENSG00000124422.11|USP22|LIN28B|LIN28B	973	-	5.3203964	1.5724592	-1.0	-1.0
chr17	22204581	22204801	ENSG00000263563.5|UBBP4|LIN28B|LIN28B	972	+	6.19118	1.5508337	-1.0	-1.0
chr17	22203259	22203385	ENSG00000263563.5|UBBP4|LIN28B|LIN28B	959	+	6.006572	1.3860837	-1.0	-1.0
chr17	22204856	22205021	ENSG00000263563.5|UBBP4|LIN28B|LIN28B	965	+	5.701455	1.4528449	-1.0	-1.0
chr17	27311349	27311508	ENSG00000109046.14|WSB1|LIN28B|LIN28B	976	+	5.560179	1.6175003	-1.0	-1.0
chr17	27302224	27302429	ENSG00000109046.14|WSB1|LIN28B|LIN28B	1000	+	8.244287	4.4288845	-1.0	-1.0
chr17	27310065	27310174	ENSG00000109046.14|WSB1|LIN28B|LIN28B	933	+	3.0261137	1.1736847	-1.0	-1.0
chr17	27311508	27311616	ENSG00000109046.14|WSB1|LIN28B|LIN28B	1000	+	4.9896235	4.2854314	-1.0	-1.0
chr17	27294100	27294290	ENSG00000109046.14|WSB1|LIN28B|LIN28B	979	+	3.1054273	1.6874349	-1.0	-1.0
chr17	27307661	27307871	ENSG00000109046.14|WSB1|LIN28B|LIN28B	1000	+	4.841194	3.9847455	-1.0	-1.0
chr17	27303369	27303564	ENSG00000109046.14|WSB1|LIN28B|LIN28B	933	+	2.361764	1.1722525	-1.0	-1.0
chr17	27352247	27352422	ENSG00000265683.1|SYPL1P2|LIN28B|LIN28B	958	-	6.0025773	1.375239	-1.0	-1.0
chr17	27577455	27577590	ENSG00000141068.13|KSR1|LIN28B|LIN28B	962	+	6.031602	1.4157357	-1.0	-1.0
chr17	27477325	27477515	ENSG00000141068.13|KSR1|LIN28B|LIN28B	957	+	6.0366626	1.3699613	-1.0	-1.0
chr17	28195101	28195321	ENSG00000087095.12|NLK|LIN28B|LIN28B	999	+	6.261464	2.8501213	-1.0	-1.0
chr17	28328404	28328659	ENSG00000109083.13|IFT20|LIN28B|LIN28B	993	-	6.1098065	2.1615539	-1.0	-1.0
chr17	28345483	28345668	ENSG00000109079.9|TNFAIP1|LIN28B|LIN28B	921	+	5.619449	1.1015519	-1.0	-1.0
chr17	28357347	28357457	ENSG00000004142.11|POLDIP2|LIN28B|LIN28B	937	-	5.7492876	1.2004291	-1.0	-1.0
chr17	28396085	28396205	ENSG00000076351.12|SLC46A1|LIN28B|LIN28B	908	-	5.4886823	1.0343854	-1.0	-1.0
chr17	28563369	28563584	ENSG00000258472.8|AC005726.2|LIN28B|LIN28B	978	-	6.343063	1.6604487	-1.0	-1.0
chr17	28574759	28575584	ENSG00000258472.8|AC005726.2|LIN28B|LIN28B	995	-	4.0712223	2.3422284	-1.0	-1.0
chr17	28556139	28556254	ENSG00000258472.8|AC005726.2|LIN28B|LIN28B	910	-	5.5170603	1.0474663	-1.0	-1.0
chr17	28554904	28555099	ENSG00000258472.8|AC005726.2|LIN28B|LIN28B	952	-	5.92231	1.3218535	-1.0	-1.0
chr17	28574404	28574639	ENSG00000258472.8|AC005726.2|LIN28B|LIN28B	993	-	4.428205	2.1328144	-1.0	-1.0
chr17	28561494	28561679	ENSG00000258472.8|AC005726.2|LIN28B|LIN28B	932	-	4.638712	1.1651665	-1.0	-1.0
chr17	28585117	28585312	ENSG00000258472.8|AC005726.2|LIN28B|LIN28B	932	-	3.5734863	1.1689954	-1.0	-1.0
chr17	28591592	28591732	ENSG00000258472.8|AC005726.2|LIN28B|LIN28B	940	-	4.797027	1.2214549	-1.0	-1.0
chr17	28554079	28554284	ENSG00000258472.8|AC005726.2|LIN28B|LIN28B	988	-	5.6997538	1.9278952	-1.0	-1.0
chr17	28579139	28579494	ENSG00000258472.8|AC005726.2|LIN28B|LIN28B	995	-	4.8040085	2.3048024	-1.0	-1.0
chr17	28563430	28563585	ENSG00000087111.20|PIGS|LIN28B|LIN28B	981	-	6.418388	1.7207065	-1.0	-1.0
chr17	28556140	28556255	ENSG00000087111.20|PIGS|LIN28B|LIN28B	913	-	5.534261	1.0588381	-1.0	-1.0
chr17	28561496	28561676	ENSG00000087111.20|PIGS|LIN28B|LIN28B	930	-	4.5463905	1.1525974	-1.0	-1.0
chr17	28554082	28554287	ENSG00000087111.20|PIGS|LIN28B|LIN28B	988	-	5.772979	1.9192712	-1.0	-1.0
chr17	28554905	28555100	ENSG00000087111.20|PIGS|LIN28B|LIN28B	953	-	5.9302626	1.3273135	-1.0	-1.0
chr17	28574493	28574577	ENSG00000109107.13|ALDOC|LIN28B|LIN28B	998	-	4.6541142	2.818015	-1.0	-1.0
chr17	28574951	28575334	ENSG00000109107.13|ALDOC|LIN28B|LIN28B	991	-	3.4472668	2.045222	-1.0	-1.0
chr17	28575420	28575585	ENSG00000109107.13|ALDOC|LIN28B|LIN28B	998	-	3.9268892	2.7834456	-1.0	-1.0
chr17	28585116	28585215	ENSG00000076382.16|SPAG5|LIN28B|LIN28B	929	-	3.3170443	1.1476998	-1.0	-1.0
chr17	28591594	28591697	ENSG00000076382.16|SPAG5|LIN28B|LIN28B	909	-	3.7786908	1.041681	-1.0	-1.0
chr17	28579140	28579480	ENSG00000076382.16|SPAG5|LIN28B|LIN28B	996	-	4.891545	2.3589237	-1.0	-1.0
chr17	28614569	28614714	ENSG00000007202.14|KIAA0100|LIN28B|LIN28B	955	-	5.9426713	1.3429604	-1.0	-1.0
chr17	28621398	28621498	ENSG00000007202.14|KIAA0100|LIN28B|LIN28B	946	-	4.1848793	1.2688476	-1.0	-1.0
chr17	28634936	28635141	ENSG00000007202.14|KIAA0100|LIN28B|LIN28B	988	-	6.601281	1.9341339	-1.0	-1.0
chr17	28628394	28628524	ENSG00000007202.14|KIAA0100|LIN28B|LIN28B	915	-	5.5569415	1.0694475	-1.0	-1.0
chr17	28616617	28616753	ENSG00000007202.14|KIAA0100|LIN28B|LIN28B	1000	-	5.9393463	3.4472866	-1.0	-1.0
chr17	28618827	28618971	ENSG00000007202.14|KIAA0100|LIN28B|LIN28B	917	-	5.5993047	1.079599	-1.0	-1.0
chr17	28635486	28635609	ENSG00000007202.14|KIAA0100|LIN28B|LIN28B	945	-	3.7757967	1.2559258	-1.0	-1.0
chr17	28661760	28661950	ENSG00000132581.9|SDF2|LIN28B|LIN28B	920	-	5.60576	1.0948071	-1.0	-1.0
chr17	28683635	28683740	ENSG00000109111.14|SUPT6H|LIN28B|LIN28B	901	+	3.725181	1.0050339	-1.0	-1.0
chr17	28673400	28673510	ENSG00000109111.14|SUPT6H|LIN28B|LIN28B	907	+	3.7647228	1.0331813	-1.0	-1.0
chr17	28674536	28674613	ENSG00000109111.14|SUPT6H|LIN28B|LIN28B	941	+	4.050268	1.2300627	-1.0	-1.0
chr17	28689324	28689561	ENSG00000109111.14|SUPT6H|LIN28B|LIN28B	955	+	3.5344431	1.3508605	-1.0	-1.0
chr17	28697619	28697733	ENSG00000109111.14|SUPT6H|LIN28B|LIN28B	994	+	6.9081917	2.2533002	-1.0	-1.0
chr17	28690101	28690206	ENSG00000109111.14|SUPT6H|LIN28B|LIN28B	931	+	5.745555	1.1597493	-1.0	-1.0
chr17	28701958	28702078	ENSG00000109111.14|SUPT6H|LIN28B|LIN28B	922	+	5.603351	1.1076391	-1.0	-1.0
chr17	28693725	28693836	ENSG00000109111.14|SUPT6H|LIN28B|LIN28B	937	+	4.0257936	1.1994317	-1.0	-1.0
chr17	28674282	28674382	ENSG00000109111.14|SUPT6H|LIN28B|LIN28B	902	+	3.127945	1.0087427	-1.0	-1.0
chr17	28687338	28687438	ENSG00000109111.14|SUPT6H|LIN28B|LIN28B	906	+	5.48105	1.0247056	-1.0	-1.0
chr17	28683307	28683417	ENSG00000109111.14|SUPT6H|LIN28B|LIN28B	909	+	3.7797976	1.041032	-1.0	-1.0
chr17	28720583	28720683	ENSG00000198242.13|RPL23A|LIN28B|LIN28B	944	+	5.815561	1.2542313	-1.0	-1.0
chr17	28724086	28724306	ENSG00000198242.13|RPL23A|LIN28B|LIN28B	996	+	6.2146373	2.45322	-1.0	-1.0
chr17	28748989	28749094	ENSG00000076604.14|TRAF4|LIN28B|LIN28B	910	+	5.507407	1.0444001	-1.0	-1.0
chr17	28749909	28750114	ENSG00000076604.14|TRAF4|LIN28B|LIN28B	1000	+	5.2566657	3.8021574	-1.0	-1.0
chr17	28793265	28793370	ENSG00000173065.13|FAM222B|LIN28B|LIN28B	905	-	5.5048075	1.0245204	-1.0	-1.0
chr17	28789181	28789361	ENSG00000173065.13|FAM222B|LIN28B|LIN28B	926	-	5.659889	1.1321323	-1.0	-1.0
chr17	28800605	28800800	ENSG00000173065.13|FAM222B|LIN28B|LIN28B	984	-	6.557754	1.7936482	-1.0	-1.0
chr17	28884224	28884315	ENSG00000132589.15|FLOT2|LIN28B|LIN28B	1000	-	6.0946355	5.529248	-1.0	-1.0
chr17	28883109	28883231	ENSG00000132589.15|FLOT2|LIN28B|LIN28B	984	-	5.533488	1.7870041	-1.0	-1.0
chr17	28882572	28882732	ENSG00000132589.15|FLOT2|LIN28B|LIN28B	963	-	4.5700345	1.4263859	-1.0	-1.0
chr17	28881191	28881336	ENSG00000132589.15|FLOT2|LIN28B|LIN28B	952	-	5.8935275	1.3150368	-1.0	-1.0
chr17	28897554	28897659	ENSG00000132589.15|FLOT2|LIN28B|LIN28B	920	-	3.865675	1.0983341	-1.0	-1.0
chr17	28882346	28882446	ENSG00000132589.15|FLOT2|LIN28B|LIN28B	904	-	2.4931676	1.0172856	-1.0	-1.0
chr17	28881849	28882004	ENSG00000132589.15|FLOT2|LIN28B|LIN28B	940	-	3.8577907	1.2202663	-1.0	-1.0
chr17	28879679	28879874	ENSG00000132589.15|FLOT2|LIN28B|LIN28B	996	-	6.958294	2.4408023	-1.0	-1.0
chr17	28898635	28898735	ENSG00000167536.13|DHRS13|LIN28B|LIN28B	906	-	5.48105	1.0247056	-1.0	-1.0
chr17	28898175	28898360	ENSG00000167536.13|DHRS13|LIN28B|LIN28B	935	-	5.804475	1.1887362	-1.0	-1.0
chr17	28940130	28940295	ENSG00000109118.13|PHF12|LIN28B|LIN28B	937	-	5.796975	1.1985117	-1.0	-1.0
chr17	28943810	28943985	ENSG00000109118.13|PHF12|LIN28B|LIN28B	951	-	4.6838737	1.3063865	-1.0	-1.0
chr17	29094935	29095059	ENSG00000196535.15|MYO18A|LIN28B|LIN28B	903	-	5.52223	1.0131867	-1.0	-1.0
chr17	29285991	29286126	ENSG00000108256.8|NUFIP2|LIN28B|LIN28B	969	-	3.9023836	1.501991	-1.0	-1.0
chr17	29286611	29286761	ENSG00000108256.8|NUFIP2|LIN28B|LIN28B	941	-	4.353122	1.2255591	-1.0	-1.0
chr17	29286361	29286486	ENSG00000108256.8|NUFIP2|LIN28B|LIN28B	906	-	5.4772983	1.0247056	-1.0	-1.0
chr17	29262890	29263225	ENSG00000108256.8|NUFIP2|LIN28B|LIN28B	932	-	3.753646	1.166664	-1.0	-1.0
chr17	29260230	29260350	ENSG00000108256.8|NUFIP2|LIN28B|LIN28B	907	-	2.5639517	1.030138	-1.0	-1.0
chr17	29263860	29264125	ENSG00000108256.8|NUFIP2|LIN28B|LIN28B	991	-	5.339999	2.0621037	-1.0	-1.0
chr17	29256190	29256370	ENSG00000108256.8|NUFIP2|LIN28B|LIN28B	940	-	5.784647	1.218343	-1.0	-1.0
chr17	29259595	29259820	ENSG00000108256.8|NUFIP2|LIN28B|LIN28B	998	-	6.1264725	2.801266	-1.0	-1.0
chr17	29475669	29475771	ENSG00000160551.11|TAOK1|LIN28B|LIN28B	967	+	4.3651495	1.4809651	-1.0	-1.0
chr17	29551195	29551375	ENSG00000160551.11|TAOK1|LIN28B|LIN28B	952	+	5.9342775	1.3156883	-1.0	-1.0
chr17	29526999	29527119	ENSG00000160551.11|TAOK1|LIN28B|LIN28B	905	+	5.5048075	1.0245575	-1.0	-1.0
chr17	29547275	29547405	ENSG00000160551.11|TAOK1|LIN28B|LIN28B	906	+	5.48105	1.0247056	-1.0	-1.0
chr17	29467144	29467216	ENSG00000160551.11|TAOK1|LIN28B|LIN28B	995	+	6.998478	2.3410425	-1.0	-1.0
chr17	29543690	29543900	ENSG00000160551.11|TAOK1|LIN28B|LIN28B	1000	+	5.3086247	3.5291538	-1.0	-1.0
chr17	29546920	29547140	ENSG00000160551.11|TAOK1|LIN28B|LIN28B	935	+	4.4591093	1.1861852	-1.0	-1.0
chr17	30117026	30117221	ENSG00000126653.17|NSRP1|LIN28B|LIN28B	990	+	6.8240814	2.0193608	-1.0	-1.0
chr17	30117078	30117172	ENSG00000283935.1|MIR423|LIN28B|LIN28B	991	+	6.856738	2.0522196	-1.0	-1.0
chr17	30271268	30271483	ENSG00000108578.14|BLMH|LIN28B|LIN28B	1000	-	7.904703	4.0259175	-1.0	-1.0
chr17	30287805	30287947	ENSG00000108578.14|BLMH|LIN28B|LIN28B	925	-	5.6847396	1.1225964	-1.0	-1.0
chr17	30286813	30286902	ENSG00000108578.14|BLMH|LIN28B|LIN28B	960	-	6.141237	1.3992627	-1.0	-1.0
chr17	30285387	30285492	ENSG00000108578.14|BLMH|LIN28B|LIN28B	939	-	5.778186	1.2172488	-1.0	-1.0
chr17	30248529	30248794	ENSG00000108578.14|BLMH|LIN28B|LIN28B	990	-	6.759045	2.014227	-1.0	-1.0
chr17	30248194	30248369	ENSG00000108578.14|BLMH|LIN28B|LIN28B	964	-	5.656956	1.4475688	-1.0	-1.0
chr17	30464612	30464797	ENSG00000108582.11|CPD|LIN28B|LIN28B	949	+	5.890195	1.2938386	-1.0	-1.0
chr17	30442307	30442450	ENSG00000108582.11|CPD|LIN28B|LIN28B	963	+	3.9139843	1.4325488	-1.0	-1.0
chr17	30422878	30423018	ENSG00000108582.11|CPD|LIN28B|LIN28B	982	+	6.4187126	1.7514098	-1.0	-1.0
chr17	30465042	30465222	ENSG00000108582.11|CPD|LIN28B|LIN28B	957	+	5.1337957	1.3617474	-1.0	-1.0
chr17	30438974	30439077	ENSG00000108582.11|CPD|LIN28B|LIN28B	998	+	7.2167974	2.6538548	-1.0	-1.0
chr17	30443801	30443971	ENSG00000108582.11|CPD|LIN28B|LIN28B	970	+	6.151137	1.5246696	-1.0	-1.0
chr17	30467087	30467312	ENSG00000108582.11|CPD|LIN28B|LIN28B	945	+	5.6251416	1.2579762	-1.0	-1.0
chr17	30484213	30484301	ENSG00000108587.15|GOSR1|LIN28B|LIN28B	909	+	3.174192	1.0402901	-1.0	-1.0
chr17	30743022	30743187	ENSG00000264538.6|SUZ12P1|LIN28B|LIN28B	941	+	5.037891	1.227219	-1.0	-1.0
chr17	30785918	30786028	ENSG00000176390.11|CRLF3|LIN28B|LIN28B	954	-	5.9540997	1.3349392	-1.0	-1.0
chr17	31277974	31278169	ENSG00000196712.17|NF1|LIN28B|LIN28B	949	+	5.91639	1.2961606	-1.0	-1.0
chr17	31255452	31255652	ENSG00000196712.17|NF1|LIN28B|LIN28B	999	+	5.3943567	2.9008172	-1.0	-1.0
chr17	31374042	31374237	ENSG00000196712.17|NF1|LIN28B|LIN28B	996	+	6.304891	2.4525297	-1.0	-1.0
chr17	31282214	31282434	ENSG00000196712.17|NF1|LIN28B|LIN28B	994	+	6.928958	2.252874	-1.0	-1.0
chr17	31337762	31337880	ENSG00000196712.17|NF1|LIN28B|LIN28B	1000	+	6.112346	4.02764	-1.0	-1.0
chr17	31376722	31376907	ENSG00000196712.17|NF1|LIN28B|LIN28B	956	+	4.1135626	1.3605642	-1.0	-1.0
chr17	31233006	31233213	ENSG00000196712.17|NF1|LIN28B|LIN28B	1000	+	7.342937	4.039622	-1.0	-1.0
chr17	31531615	31531730	ENSG00000131242.17|RAB11FIP4|LIN28B|LIN28B	993	+	6.836922	2.167821	-1.0	-1.0
chr17	31852811	31853030	ENSG00000172301.10|COPRS|LIN28B|LIN28B	930	-	5.6991816	1.1523584	-1.0	-1.0
chr17	31863353	31863453	ENSG00000108651.9|UTP6|LIN28B|LIN28B	921	-	5.6197124	1.1004457	-1.0	-1.0
chr17	31873672	31873832	ENSG00000108651.9|UTP6|LIN28B|LIN28B	950	-	5.880505	1.3008977	-1.0	-1.0
chr17	31875278	31875408	ENSG00000108651.9|UTP6|LIN28B|LIN28B	999	-	7.2211123	3.207186	-1.0	-1.0
chr17	31982998	31983104	ENSG00000178691.10|SUZ12|LIN28B|LIN28B	957	+	5.9656577	1.3656473	-1.0	-1.0
chr17	32000817	32000972	ENSG00000178691.10|SUZ12|LIN28B|LIN28B	913	+	5.6237783	1.0592672	-1.0	-1.0
chr17	32225215	32225355	ENSG00000126858.16|RHOT1|LIN28B|LIN28B	941	+	4.0970125	1.2321731	-1.0	-1.0
chr17	32142458	32142643	ENSG00000126858.16|RHOT1|LIN28B|LIN28B	923	+	5.620727	1.1128604	-1.0	-1.0
chr17	32351738	32351908	ENSG00000265794.5|AC005899.4|LIN28B|LIN28B	1000	+	4.851108	3.4369638	-1.0	-1.0
chr17	32370463	32370588	ENSG00000010244.18|ZNF207|LIN28B|LIN28B	919	+	3.8513422	1.090093	-1.0	-1.0
chr17	32371928	32372038	ENSG00000010244.18|ZNF207|LIN28B|LIN28B	916	+	5.615377	1.0745049	-1.0	-1.0
chr17	32367946	32368206	ENSG00000010244.18|ZNF207|LIN28B|LIN28B	952	+	3.4619133	1.3150071	-1.0	-1.0
chr17	32351738	32351908	ENSG00000010244.18|ZNF207|LIN28B|LIN28B	1000	+	4.851108	3.4371467	-1.0	-1.0
chr17	32362819	32362919	ENSG00000010244.18|ZNF207|LIN28B|LIN28B	902	+	3.131528	1.0080974	-1.0	-1.0
chr17	32370203	32370333	ENSG00000010244.18|ZNF207|LIN28B|LIN28B	922	+	5.6143103	1.1100101	-1.0	-1.0
chr17	32474763	32474824	ENSG00000108671.9|PSMD11|LIN28B|LIN28B	998	+	7.283042	2.6239972	-1.0	-1.0
chr17	32480425	32480560	ENSG00000108671.9|PSMD11|LIN28B|LIN28B	919	+	3.7020965	1.0888879	-1.0	-1.0
chr17	32481780	32482045	ENSG00000108671.9|PSMD11|LIN28B|LIN28B	993	+	4.8090014	2.1785405	-1.0	-1.0
chr17	32712007	32712195	ENSG00000176658.16|MYO1D|LIN28B|LIN28B	993	-	6.871053	2.1469235	-1.0	-1.0
chr17	32559348	32559503	ENSG00000176658.16|MYO1D|LIN28B|LIN28B	903	-	5.458443	1.0153587	-1.0	-1.0
chr17	32857809	32858004	ENSG00000176658.16|MYO1D|LIN28B|LIN28B	976	-	6.2925615	1.6260661	-1.0	-1.0
chr17	32780580	32780680	ENSG00000176658.16|MYO1D|LIN28B|LIN28B	906	-	5.5048075	1.0247056	-1.0	-1.0
chr17	32941070	32941330	ENSG00000006042.11|TMEM98|LIN28B|LIN28B	1000	+	6.819572	4.684622	-1.0	-1.0
chr17	32941405	32941520	ENSG00000006042.11|TMEM98|LIN28B|LIN28B	921	+	5.600173	1.1026282	-1.0	-1.0
chr17	32936336	32936468	ENSG00000006042.11|TMEM98|LIN28B|LIN28B	963	+	6.0460258	1.4267269	-1.0	-1.0
chr17	35001908	35002058	ENSG00000005156.11|LIG3|LIN28B|LIN28B	988	+	6.652235	1.9286484	-1.0	-1.0
chr17	34991696	34991837	ENSG00000005156.11|LIG3|LIN28B|LIN28B	937	+	5.735168	1.2023176	-1.0	-1.0
chr17	35103349	35103453	ENSG00000267618.5|AC004223.3|LIN28B|LIN28B	946	-	4.060766	1.2700275	-1.0	-1.0
chr17	35103349	35103453	ENSG00000185379.20|RAD51D|LIN28B|LIN28B	946	-	4.060766	1.2697169	-1.0	-1.0
chr17	35725439	35725739	ENSG00000006125.17|AP2B1|LIN28B|LIN28B	976	+	4.4739985	1.6187091	-1.0	-1.0
chr17	35724794	35724924	ENSG00000006125.17|AP2B1|LIN28B|LIN28B	942	+	5.124319	1.235751	-1.0	-1.0
chr17	35639609	35639719	ENSG00000006125.17|AP2B1|LIN28B|LIN28B	924	+	5.6599646	1.1212914	-1.0	-1.0
chr17	35595447	35595587	ENSG00000006125.17|AP2B1|LIN28B|LIN28B	953	+	6.0462227	1.3268684	-1.0	-1.0
chr17	35627630	35627726	ENSG00000006125.17|AP2B1|LIN28B|LIN28B	956	+	4.2324185	1.3531816	-1.0	-1.0
chr17	35842366	35842459	ENSG00000270647.5|TAF15|LIN28B|LIN28B	956	+	4.3953967	1.3591868	-1.0	-1.0
chr17	35724791	35724926	ENSG00000270647.5|TAF15|LIN28B|LIN28B	940	+	5.05816	1.2250865	-1.0	-1.0
chr17	35725441	35725736	ENSG00000270647.5|TAF15|LIN28B|LIN28B	977	+	4.524933	1.6460344	-1.0	-1.0
chr17	35824077	35824252	ENSG00000270647.5|TAF15|LIN28B|LIN28B	980	+	3.906518	1.6905234	-1.0	-1.0
chr17	35844076	35844158	ENSG00000270647.5|TAF15|LIN28B|LIN28B	903	+	3.7552407	1.0143439	-1.0	-1.0
chr17	35844476	35844576	ENSG00000270647.5|TAF15|LIN28B|LIN28B	939	+	5.791495	1.2132097	-1.0	-1.0
chr17	35819675	35819880	ENSG00000270647.5|TAF15|LIN28B|LIN28B	979	+	5.271264	1.6778989	-1.0	-1.0
chr17	35844731	35844831	ENSG00000270647.5|TAF15|LIN28B|LIN28B	911	+	5.5195966	1.0501491	-1.0	-1.0
chr17	35822639	35822789	ENSG00000270647.5|TAF15|LIN28B|LIN28B	986	+	3.3460982	1.8534491	-1.0	-1.0
chr17	35844866	35844986	ENSG00000270647.5|TAF15|LIN28B|LIN28B	923	+	5.6389365	1.11555	-1.0	-1.0
chr17	35819674	35819879	ENSG00000270894.1|AC015849.4|LIN28B|LIN28B	980	+	5.3788652	1.7035146	-1.0	-1.0
chr17	35822594	35822789	ENSG00000270894.1|AC015849.4|LIN28B|LIN28B	991	+	3.623802	2.0649133	-1.0	-1.0
chr17	36493925	36494006	ENSG00000273611.4|ZNHIT3|LIN28B|LIN28B	921	+	5.612824	1.1027137	-1.0	-1.0
chr17	36495312	36495517	ENSG00000273611.4|ZNHIT3|LIN28B|LIN28B	984	+	6.473696	1.8053517	-1.0	-1.0
chr17	36537873	36538058	ENSG00000277161.1|PIGW|LIN28B|LIN28B	931	+	5.8200226	1.161001	-1.0	-1.0
chr17	36545738	36545858	ENSG00000278311.4|GGNBP2|LIN28B|LIN28B	942	+	5.876586	1.2345753	-1.0	-1.0
chr17	36952885	36953020	ENSG00000275700.4|AATF|LIN28B|LIN28B	933	+	3.0022364	1.1749536	-1.0	-1.0
chr17	36953025	36953155	ENSG00000275700.4|AATF|LIN28B|LIN28B	955	+	5.9420266	1.3491752	-1.0	-1.0
chr17	37086742	37086937	ENSG00000278540.4|ACACA|LIN28B|LIN28B	988	-	4.0255456	1.9375398	-1.0	-1.0
chr17	37086252	37086612	ENSG00000278540.4|ACACA|LIN28B|LIN28B	999	-	7.29263	3.1711144	-1.0	-1.0
chr17	37243385	37243550	ENSG00000278540.4|ACACA|LIN28B|LIN28B	959	-	6.031866	1.3833389	-1.0	-1.0
chr17	37257702	37257832	ENSG00000278540.4|ACACA|LIN28B|LIN28B	962	-	4.3155146	1.4231107	-1.0	-1.0
chr17	37252885	37253020	ENSG00000278540.4|ACACA|LIN28B|LIN28B	987	-	4.1907115	1.8784953	-1.0	-1.0
chr17	37088967	37089074	ENSG00000278540.4|ACACA|LIN28B|LIN28B	950	-	5.950988	1.2971065	-1.0	-1.0
chr17	37205764	37205872	ENSG00000278540.4|ACACA|LIN28B|LIN28B	1000	-	7.764224	3.4428575	-1.0	-1.0
chr17	37246845	37246945	ENSG00000278540.4|ACACA|LIN28B|LIN28B	905	-	5.4960585	1.0223289	-1.0	-1.0
chr17	37207309	37207484	ENSG00000278540.4|ACACA|LIN28B|LIN28B	949	-	5.876134	1.2947767	-1.0	-1.0
chr17	37258241	37258373	ENSG00000278540.4|ACACA|LIN28B|LIN28B	948	-	4.773267	1.2824247	-1.0	-1.0
chr17	37111530	37111643	ENSG00000278540.4|ACACA|LIN28B|LIN28B	917	-	5.739571	1.0833741	-1.0	-1.0
chr17	37327392	37327587	ENSG00000278540.4|ACACA|LIN28B|LIN28B	969	-	5.074301	1.5112429	-1.0	-1.0
chr17	37085022	37085252	ENSG00000278540.4|ACACA|LIN28B|LIN28B	957	-	6.0097632	1.366758	-1.0	-1.0
chr17	37311232	37311427	ENSG00000278540.4|ACACA|LIN28B|LIN28B	961	-	5.1367955	1.4109967	-1.0	-1.0
chr17	37209145	37209335	ENSG00000278540.4|ACACA|LIN28B|LIN28B	940	-	5.7954526	1.2228081	-1.0	-1.0
chr17	37476796	37476936	ENSG00000276234.4|TADA2A|LIN28B|LIN28B	910	+	3.7881968	1.044476	-1.0	-1.0
chr17	38322518	38322713	ENSG00000278845.4|MRPL45|LIN28B|LIN28B	985	+	3.9078631	1.8221174	-1.0	-1.0
chr17	38322738	38322908	ENSG00000278845.4|MRPL45|LIN28B|LIN28B	943	+	4.481732	1.2440664	-1.0	-1.0
chr17	38403112	38403337	ENSG00000274211.4|SOCS7|LIN28B|LIN28B	999	+	7.495465	3.2183154	-1.0	-1.0
chr17	38404542	38404697	ENSG00000274211.4|SOCS7|LIN28B|LIN28B	945	+	5.8521814	1.2623098	-1.0	-1.0
chr17	38400977	38401167	ENSG00000274211.4|SOCS7|LIN28B|LIN28B	946	+	5.8304024	1.2645793	-1.0	-1.0
chr17	38729165	38729360	ENSG00000275023.4|MLLT6|LIN28B|LIN28B	994	+	4.149777	2.1907446	-1.0	-1.0
chr17	38767918	38768058	ENSG00000276293.4|PIP4K2B|LIN28B|LIN28B	946	-	5.856572	1.2669189	-1.0	-1.0
chr17	38806717	38806922	ENSG00000273559.4|CWC25|LIN28B|LIN28B	992	-	6.7411857	2.0978909	-1.0	-1.0
chr17	38852524	38852789	ENSG00000125691.12|RPL23|LIN28B|LIN28B	979	-	3.1995437	1.6842953	-1.0	-1.0
chr17	38853609	38853824	ENSG00000125691.12|RPL23|LIN28B|LIN28B	998	-	3.4063787	2.7841966	-1.0	-1.0
chr17	38850074	38850574	ENSG00000125691.12|RPL23|LIN28B|LIN28B	984	-	2.9920828	1.8076576	-1.0	-1.0
chr17	38852999	38853199	ENSG00000125691.12|RPL23|LIN28B|LIN28B	1000	-	3.9867094	3.401615	-1.0	-1.0
chr17	38849624	38849824	ENSG00000125691.12|RPL23|LIN28B|LIN28B	997	-	7.1723437	2.5910747	-1.0	-1.0
chr17	38849074	38849259	ENSG00000125691.12|RPL23|LIN28B|LIN28B	926	-	5.6592464	1.1313897	-1.0	-1.0
chr17	38919284	38919414	ENSG00000002834.17|LASP1|LIN28B|LIN28B	933	+	3.9693844	1.1708446	-1.0	-1.0
chr17	38904235	38904395	ENSG00000002834.17|LASP1|LIN28B|LIN28B	935	+	5.7888618	1.1874667	-1.0	-1.0
chr17	38919554	38919724	ENSG00000002834.17|LASP1|LIN28B|LIN28B	960	+	3.3350184	1.3994097	-1.0	-1.0
chr17	38920549	38920864	ENSG00000002834.17|LASP1|LIN28B|LIN28B	999	+	4.6852093	3.1577494	-1.0	-1.0
chr17	38920039	38920209	ENSG00000002834.17|LASP1|LIN28B|LIN28B	953	+	3.2622511	1.325538	-1.0	-1.0
chr17	38919754	38919874	ENSG00000002834.17|LASP1|LIN28B|LIN28B	982	+	6.4407387	1.7399246	-1.0	-1.0
chr17	39202321	39202516	ENSG00000108298.9|RPL19|LIN28B|LIN28B	962	+	2.4832335	1.4255481	-1.0	-1.0
chr17	39202941	39203051	ENSG00000108298.9|RPL19|LIN28B|LIN28B	929	+	2.3120756	1.1484946	-1.0	-1.0
chr17	39256553	39256973	ENSG00000108306.11|FBXL20|LIN28B|LIN28B	993	-	5.486794	2.163572	-1.0	-1.0
chr17	39258493	39258648	ENSG00000108306.11|FBXL20|LIN28B|LIN28B	919	-	5.5801177	1.0936122	-1.0	-1.0
chr17	39405678	39405788	ENSG00000125686.11|MED1|LIN28B|LIN28B	903	-	5.506139	1.0140835	-1.0	-1.0
chr17	39532511	39532706	ENSG00000167258.13|CDK12|LIN28B|LIN28B	954	+	5.948398	1.3369281	-1.0	-1.0
chr17	39921390	39921515	ENSG00000172057.9|ORMDL3|LIN28B|LIN28B	914	-	5.54395	1.0638638	-1.0	-1.0
chr17	39981056	39981171	ENSG00000108344.14|PSMD3|LIN28B|LIN28B	961	+	5.57789	1.4077069	-1.0	-1.0
chr17	39997503	39997663	ENSG00000108344.14|PSMD3|LIN28B|LIN28B	971	+	4.1741614	1.539037	-1.0	-1.0
chr17	39997329	39997380	ENSG00000108344.14|PSMD3|LIN28B|LIN28B	997	+	7.109485	2.4791934	-1.0	-1.0
chr17	39997788	39997960	ENSG00000108344.14|PSMD3|LIN28B|LIN28B	991	+	4.219597	2.0541315	-1.0	-1.0
chr17	40026155	40026300	ENSG00000008838.19|MED24|LIN28B|LIN28B	938	-	4.0871196	1.2094386	-1.0	-1.0
chr17	40129754	40129944	ENSG00000188895.11|MSL1|LIN28B|LIN28B	944	+	5.888101	1.2497962	-1.0	-1.0
chr17	40135128	40135248	ENSG00000188895.11|MSL1|LIN28B|LIN28B	918	+	5.578204	1.0872806	-1.0	-1.0
chr17	40163535	40163735	ENSG00000108349.16|CASC3|LIN28B|LIN28B	967	+	3.8594253	1.480731	-1.0	-1.0
chr17	40162724	40162864	ENSG00000108349.16|CASC3|LIN28B|LIN28B	935	+	4.0124774	1.1871352	-1.0	-1.0
chr17	40168029	40168129	ENSG00000108349.16|CASC3|LIN28B|LIN28B	921	+	5.6277914	1.1027912	-1.0	-1.0
chr17	40171901	40172001	ENSG00000108349.16|CASC3|LIN28B|LIN28B	905	+	5.4660206	1.021745	-1.0	-1.0
chr17	40140477	40140622	ENSG00000108349.16|CASC3|LIN28B|LIN28B	939	+	4.116837	1.2136629	-1.0	-1.0
chr17	40281769	40281869	ENSG00000171475.13|WIPF2|LIN28B|LIN28B	906	+	5.48105	1.0247056	-1.0	-1.0
chr17	40279339	40279554	ENSG00000171475.13|WIPF2|LIN28B|LIN28B	995	+	6.099132	2.2956605	-1.0	-1.0
chr17	40279129	40279329	ENSG00000171475.13|WIPF2|LIN28B|LIN28B	978	+	6.384366	1.6579876	-1.0	-1.0
chr17	40280304	40280524	ENSG00000171475.13|WIPF2|LIN28B|LIN28B	1000	+	8.767701	5.6381197	-1.0	-1.0
chr17	40304126	40304291	ENSG00000094804.9|CDC6|LIN28B|LIN28B	910	+	5.504966	1.0441612	-1.0	-1.0
chr17	40302751	40302886	ENSG00000094804.9|CDC6|LIN28B|LIN28B	914	+	5.540432	1.0674051	-1.0	-1.0
chr17	40300842	40300972	ENSG00000094804.9|CDC6|LIN28B|LIN28B	922	+	5.626339	1.105722	-1.0	-1.0
chr17	40363982	40364147	ENSG00000266208.1|AC080112.2|LIN28B|LIN28B	927	+	5.689397	1.1382403	-1.0	-1.0
chr17	40390164	40390349	ENSG00000131747.14|TOP2A|LIN28B|LIN28B	989	-	6.654917	1.96307	-1.0	-1.0
chr17	40413494	40413625	ENSG00000131747.14|TOP2A|LIN28B|LIN28B	952	-	5.7817545	1.3225244	-1.0	-1.0
chr17	40416258	40416358	ENSG00000131747.14|TOP2A|LIN28B|LIN28B	919	-	5.6208744	1.0902793	-1.0	-1.0
chr17	40399059	40399164	ENSG00000131747.14|TOP2A|LIN28B|LIN28B	920	-	3.888939	1.0972748	-1.0	-1.0
chr17	40400548	40400648	ENSG00000131747.14|TOP2A|LIN28B|LIN28B	905	-	3.8548267	1.0219771	-1.0	-1.0
chr17	40404151	40404273	ENSG00000131747.14|TOP2A|LIN28B|LIN28B	956	-	6.0264616	1.3600237	-1.0	-1.0
chr17	40411108	40411246	ENSG00000131747.14|TOP2A|LIN28B|LIN28B	991	-	5.503291	2.0500178	-1.0	-1.0
chr17	40389465	40389580	ENSG00000131747.14|TOP2A|LIN28B|LIN28B	915	-	3.8800156	1.0715107	-1.0	-1.0
chr17	40408491	40408630	ENSG00000131747.14|TOP2A|LIN28B|LIN28B	998	-	4.308146	2.7748902	-1.0	-1.0
chr17	40411669	40411818	ENSG00000131747.14|TOP2A|LIN28B|LIN28B	1000	-	7.5223513	3.834927	-1.0	-1.0
chr17	40400849	40401081	ENSG00000131747.14|TOP2A|LIN28B|LIN28B	984	-	3.3570266	1.7942905	-1.0	-1.0
chr17	40412758	40412971	ENSG00000131747.14|TOP2A|LIN28B|LIN28B	992	-	3.7048445	2.0721152	-1.0	-1.0
chr17	40392217	40392341	ENSG00000131747.14|TOP2A|LIN28B|LIN28B	978	-	3.298748	1.6648026	-1.0	-1.0
chr17	40396347	40396457	ENSG00000131747.14|TOP2A|LIN28B|LIN28B	939	-	5.766833	1.2128143	-1.0	-1.0
chr17	40399946	40400067	ENSG00000131747.14|TOP2A|LIN28B|LIN28B	924	-	3.6693497	1.1183691	-1.0	-1.0
chr17	40453039	40453142	ENSG00000141753.6|IGFBP4|LIN28B|LIN28B	914	+	3.8150363	1.063945	-1.0	-1.0
chr17	40456918	40457088	ENSG00000141753.6|IGFBP4|LIN28B|LIN28B	943	+	4.285755	1.2427227	-1.0	-1.0
chr17	40456563	40456758	ENSG00000141753.6|IGFBP4|LIN28B|LIN28B	981	+	6.3780518	1.7120225	-1.0	-1.0
chr17	40632249	40632367	ENSG00000264058.1|AC073508.2|LIN28B|LIN28B	947	-	5.554026	1.275171	-1.0	-1.0
chr17	40632251	40632367	ENSG00000073584.18|SMARCE1|LIN28B|LIN28B	949	-	5.205285	1.2907068	-1.0	-1.0
chr17	40818281	40818416	ENSG00000186395.7|KRT10|LIN28B|LIN28B	910	-	5.504753	1.0439891	-1.0	-1.0
chr17	41524378	41524513	ENSG00000171345.13|KRT19|LIN28B|LIN28B	980	-	4.189031	1.7080567	-1.0	-1.0
chr17	41523901	41524036	ENSG00000171345.13|KRT19|LIN28B|LIN28B	919	-	5.596352	1.0929817	-1.0	-1.0
chr17	41528072	41528272	ENSG00000171345.13|KRT19|LIN28B|LIN28B	970	-	4.1596513	1.5292705	-1.0	-1.0
chr17	41524161	41524268	ENSG00000171345.13|KRT19|LIN28B|LIN28B	964	-	3.3361146	1.4484226	-1.0	-1.0
chr17	41691116	41691386	ENSG00000173812.10|EIF1|LIN28B|LIN28B	998	+	3.6973703	2.6952548	-1.0	-1.0
chr17	41689794	41689949	ENSG00000173812.10|EIF1|LIN28B|LIN28B	917	+	1.8790293	1.080855	-1.0	-1.0
chr17	41757633	41757784	ENSG00000173801.16|JUP|LIN28B|LIN28B	968	-	6.125728	1.490814	-1.0	-1.0
chr17	41758714	41758870	ENSG00000173801.16|JUP|LIN28B|LIN28B	988	-	3.4193661	1.937957	-1.0	-1.0
chr17	41758396	41758518	ENSG00000173801.16|JUP|LIN28B|LIN28B	934	-	3.5269816	1.1803932	-1.0	-1.0
chr17	41769068	41769207	ENSG00000173801.16|JUP|LIN28B|LIN28B	952	-	2.948654	1.3206443	-1.0	-1.0
chr17	41854624	41854794	ENSG00000178502.5|KLHL11|LIN28B|LIN28B	930	-	5.7257347	1.1568214	-1.0	-1.0
chr17	41865210	41865410	ENSG00000178502.5|KLHL11|LIN28B|LIN28B	994	-	6.909508	2.2574852	-1.0	-1.0
chr17	41878102	41878196	ENSG00000131473.16|ACLY|LIN28B|LIN28B	940	-	3.1308444	1.2211335	-1.0	-1.0
chr17	41883121	41883232	ENSG00000131473.16|ACLY|LIN28B|LIN28B	997	-	4.0154157	2.48593	-1.0	-1.0
chr17	41878796	41878924	ENSG00000131473.16|ACLY|LIN28B|LIN28B	980	-	5.8719487	1.696398	-1.0	-1.0
chr17	41868708	41868785	ENSG00000131473.16|ACLY|LIN28B|LIN28B	997	-	7.277174	2.476904	-1.0	-1.0
chr17	41871688	41871818	ENSG00000131473.16|ACLY|LIN28B|LIN28B	922	-	4.223737	1.1056948	-1.0	-1.0
chr17	41884192	41884274	ENSG00000131473.16|ACLY|LIN28B|LIN28B	1000	-	9.582641	7.063237	-1.0	-1.0
chr17	41892278	41892433	ENSG00000131473.16|ACLY|LIN28B|LIN28B	945	-	5.623568	1.2569312	-1.0	-1.0
chr17	41907441	41907572	ENSG00000131473.16|ACLY|LIN28B|LIN28B	933	-	5.7358165	1.171009	-1.0	-1.0
chr17	41918909	41919009	ENSG00000131473.16|ACLY|LIN28B|LIN28B	939	-	5.778186	1.2173454	-1.0	-1.0
chr17	41867062	41867337	ENSG00000131473.16|ACLY|LIN28B|LIN28B	993	-	6.011085	2.1663601	-1.0	-1.0
chr17	41886206	41886308	ENSG00000131473.16|ACLY|LIN28B|LIN28B	925	-	5.6583147	1.1252893	-1.0	-1.0
chr17	41897748	41897839	ENSG00000131473.16|ACLY|LIN28B|LIN28B	999	-	7.5169845	2.8830302	-1.0	-1.0
chr17	41869478	41869583	ENSG00000131473.16|ACLY|LIN28B|LIN28B	909	-	3.9147773	1.0416253	-1.0	-1.0
chr17	41973474	41973589	ENSG00000173786.16|CNP|LIN28B|LIN28B	970	+	6.3613377	1.5232515	-1.0	-1.0
chr17	42000481	42000570	ENSG00000168259.14|DNAJC7|LIN28B|LIN28B	914	-	5.5340824	1.0632479	-1.0	-1.0
chr17	41987818	41987910	ENSG00000168259.14|DNAJC7|LIN28B|LIN28B	934	-	3.9880223	1.1834215	-1.0	-1.0
chr17	41976462	41976727	ENSG00000168259.14|DNAJC7|LIN28B|LIN28B	993	-	6.722015	2.1289904	-1.0	-1.0
chr17	41986627	41986782	ENSG00000168259.14|DNAJC7|LIN28B|LIN28B	954	-	5.9505777	1.3367901	-1.0	-1.0
chr17	42022315	42022505	ENSG00000168256.17|NKIRAS2|LIN28B|LIN28B	958	+	4.753194	1.3762672	-1.0	-1.0
chr17	42263492	42263687	ENSG00000173757.9|STAT5B|LIN28B|LIN28B	989	-	6.2908998	1.9784235	-1.0	-1.0
chr17	42217174	42217282	ENSG00000173757.9|STAT5B|LIN28B|LIN28B	940	-	4.0689435	1.2199508	-1.0	-1.0
chr17	42199512	42199922	ENSG00000173757.9|STAT5B|LIN28B|LIN28B	999	-	5.035669	2.955948	-1.0	-1.0
chr17	42200357	42200517	ENSG00000173757.9|STAT5B|LIN28B|LIN28B	942	-	5.7956824	1.2348741	-1.0	-1.0
chr17	42200782	42200947	ENSG00000173757.9|STAT5B|LIN28B|LIN28B	910	-	5.527247	1.047444	-1.0	-1.0
chr17	42272307	42272442	ENSG00000173757.9|STAT5B|LIN28B|LIN28B	941	-	5.801042	1.2277001	-1.0	-1.0
chr17	42223416	42223546	ENSG00000173757.9|STAT5B|LIN28B|LIN28B	926	-	3.2952242	1.131572	-1.0	-1.0
chr17	42206373	42206488	ENSG00000173757.9|STAT5B|LIN28B|LIN28B	913	-	5.692878	1.060137	-1.0	-1.0
chr17	42201252	42201687	ENSG00000173757.9|STAT5B|LIN28B|LIN28B	997	-	4.2302117	2.507267	-1.0	-1.0
chr17	42227528	42227685	ENSG00000173757.9|STAT5B|LIN28B|LIN28B	961	-	6.0242553	1.4097674	-1.0	-1.0
chr17	42272306	42272446	ENSG00000278829.1|AC099811.5|LIN28B|LIN28B	939	-	5.778657	1.2137934	-1.0	-1.0
chr17	42272307	42272442	ENSG00000236194.3|AC099811.1|LIN28B|LIN28B	941	-	5.801042	1.2275355	-1.0	-1.0
chr17	42311326	42311931	ENSG00000126561.16|STAT5A|LIN28B|LIN28B	988	+	5.487772	1.9126797	-1.0	-1.0
chr17	42304529	42304652	ENSG00000126561.16|STAT5A|LIN28B|LIN28B	969	+	6.206507	1.5052825	-1.0	-1.0
chr17	42310816	42311276	ENSG00000126561.16|STAT5A|LIN28B|LIN28B	978	+	4.511895	1.65478	-1.0	-1.0
chr17	42317378	42317488	ENSG00000168610.14|STAT3|LIN28B|LIN28B	911	-	5.5139046	1.05028	-1.0	-1.0
chr17	42314533	42315013	ENSG00000168610.14|STAT3|LIN28B|LIN28B	963	-	4.3820586	1.4311236	-1.0	-1.0
chr17	42316788	42316888	ENSG00000168610.14|STAT3|LIN28B|LIN28B	906	-	5.488546	1.0247056	-1.0	-1.0
chr17	42346568	42346668	ENSG00000168610.14|STAT3|LIN28B|LIN28B	934	-	5.7410865	1.179985	-1.0	-1.0
chr17	42314333	42314433	ENSG00000168610.14|STAT3|LIN28B|LIN28B	922	-	3.3204136	1.1064212	-1.0	-1.0
chr17	42315303	42315518	ENSG00000168610.14|STAT3|LIN28B|LIN28B	955	-	3.387323	1.3473616	-1.0	-1.0
chr17	42404011	42404176	ENSG00000177469.12|CAVIN1|LIN28B|LIN28B	934	-	5.7328854	1.1796209	-1.0	-1.0
chr17	42403421	42403656	ENSG00000177469.12|CAVIN1|LIN28B|LIN28B	995	-	5.478519	2.3335774	-1.0	-1.0
chr17	42422691	42422881	ENSG00000177469.12|CAVIN1|LIN28B|LIN28B	948	-	3.9355676	1.2832433	-1.0	-1.0
chr17	42404181	42404291	ENSG00000177469.12|CAVIN1|LIN28B|LIN28B	944	-	5.8627214	1.2551175	-1.0	-1.0
chr17	42422986	42423086	ENSG00000177469.12|CAVIN1|LIN28B|LIN28B	903	-	5.458443	1.0152241	-1.0	-1.0
chr17	42495033	42495138	ENSG00000033627.16|ATP6V0A1|LIN28B|LIN28B	943	+	5.80857	1.2473925	-1.0	-1.0
chr17	42504473	42504683	ENSG00000033627.16|ATP6V0A1|LIN28B|LIN28B	998	+	7.2671175	2.62248	-1.0	-1.0
chr17	42521531	42521696	ENSG00000033627.16|ATP6V0A1|LIN28B|LIN28B	958	+	6.0410423	1.3781469	-1.0	-1.0
chr17	42522206	42522326	ENSG00000033627.16|ATP6V0A1|LIN28B|LIN28B	916	+	3.8281345	1.0747871	-1.0	-1.0
chr17	42533531	42533711	ENSG00000267185.1|AC067852.4|LIN28B|LIN28B	1000	+	7.7480917	3.51804	-1.0	-1.0
chr17	42565226	42565311	ENSG00000068120.14|COASY|LIN28B|LIN28B	993	+	6.821672	2.145345	-1.0	-1.0
chr17	42565461	42565601	ENSG00000068120.14|COASY|LIN28B|LIN28B	995	+	6.859068	2.2853925	-1.0	-1.0
chr17	42565940	42566185	ENSG00000068120.14|COASY|LIN28B|LIN28B	1000	+	7.672806	3.6506534	-1.0	-1.0
chr17	42580437	42580627	ENSG00000141699.10|RETREG3|LIN28B|LIN28B	931	-	3.0147288	1.1601112	-1.0	-1.0
chr17	42779131	42779386	ENSG00000131475.6|VPS25|LIN28B|LIN28B	999	+	5.5114565	3.2184649	-1.0	-1.0
chr17	42779461	42779599	ENSG00000131475.6|VPS25|LIN28B|LIN28B	934	+	3.534	1.183753	-1.0	-1.0
chr17	42785185	42785265	ENSG00000126562.16|WNK4|LIN28B|LIN28B	980	+	6.390406	1.698535	-1.0	-1.0
chr17	42798048	42798167	ENSG00000183978.7|COA3|LIN28B|LIN28B	931	-	5.706146	1.1641889	-1.0	-1.0
chr17	42842337	42842582	ENSG00000131467.10|PSME3|LIN28B|LIN28B	951	+	4.3354335	1.3103795	-1.0	-1.0
chr17	42839293	42839380	ENSG00000131467.10|PSME3|LIN28B|LIN28B	960	+	6.141237	1.3989906	-1.0	-1.0
chr17	42834514	42834577	ENSG00000131467.10|PSME3|LIN28B|LIN28B	1000	+	8.253752	4.235316	-1.0	-1.0
chr17	42842852	42843067	ENSG00000131467.10|PSME3|LIN28B|LIN28B	1000	+	6.7798724	4.0030103	-1.0	-1.0
chr17	42838092	42838205	ENSG00000131467.10|PSME3|LIN28B|LIN28B	973	+	4.640072	1.5619346	-1.0	-1.0
chr17	42834771	42834871	ENSG00000131467.10|PSME3|LIN28B|LIN28B	918	+	5.70812	1.0848671	-1.0	-1.0
chr17	42951819	42951919	ENSG00000266967.6|AARSD1|LIN28B|LIN28B	905	-	5.4660206	1.021745	-1.0	-1.0
chr17	43002871	43002959	ENSG00000131469.12|RPL27|LIN28B|LIN28B	1000	+	8.096339	7.288038	-1.0	-1.0
chr17	42999968	43000102	ENSG00000131469.12|RPL27|LIN28B|LIN28B	941	+	2.059227	1.2273443	-1.0	-1.0
chr17	43002783	43002871	ENSG00000131469.12|RPL27|LIN28B|LIN28B	971	+	4.447346	1.5350826	-1.0	-1.0
chr17	43002672	43002783	ENSG00000131469.12|RPL27|LIN28B|LIN28B	999	+	3.8463893	3.2317336	-1.0	-1.0
chr17	43014262	43014456	ENSG00000068079.7|IFI35|LIN28B|LIN28B	992	+	6.810015	2.1175864	-1.0	-1.0
chr17	43014754	43014854	ENSG00000108828.15|VAT1|LIN28B|LIN28B	905	-	2.867666	1.0201645	-1.0	-1.0
chr17	43014949	43015079	ENSG00000108828.15|VAT1|LIN28B|LIN28B	959	-	5.2289553	1.3821952	-1.0	-1.0
chr17	43022040	43022170	ENSG00000108828.15|VAT1|LIN28B|LIN28B	915	-	3.475849	1.0701073	-1.0	-1.0
chr17	43018671	43018876	ENSG00000108828.15|VAT1|LIN28B|LIN28B	954	-	4.1075583	1.3347783	-1.0	-1.0
chr17	43017831	43017930	ENSG00000108828.15|VAT1|LIN28B|LIN28B	935	-	4.0036597	1.1902772	-1.0	-1.0
chr17	43045689	43045802	ENSG00000012048.20|BRCA1|LIN28B|LIN28B	999	-	7.3455973	2.8627255	-1.0	-1.0
chr17	43074330	43074490	ENSG00000012048.20|BRCA1|LIN28B|LIN28B	960	-	6.0347238	1.3935252	-1.0	-1.0
chr17	43094142	43094282	ENSG00000012048.20|BRCA1|LIN28B|LIN28B	942	-	5.836879	1.2346388	-1.0	-1.0
chr17	43090943	43091032	ENSG00000012048.20|BRCA1|LIN28B|LIN28B	976	-	4.4925375	1.6278654	-1.0	-1.0
chr17	43065996	43066141	ENSG00000012048.20|BRCA1|LIN28B|LIN28B	944	-	5.8496346	1.2505854	-1.0	-1.0
chr17	43144797	43144992	ENSG00000198496.10|NBR2|LIN28B|LIN28B	921	+	5.660303	1.1013856	-1.0	-1.0
chr17	43194354	43194559	ENSG00000188554.13|NBR1|LIN28B|LIN28B	990	+	6.216428	1.9916881	-1.0	-1.0
chr17	43210045	43210265	ENSG00000188554.13|NBR1|LIN28B|LIN28B	999	+	5.5031376	3.1573906	-1.0	-1.0
chr17	43193347	43193617	ENSG00000188554.13|NBR1|LIN28B|LIN28B	981	+	4.8376265	1.7240701	-1.0	-1.0
chr17	43200201	43200396	ENSG00000188554.13|NBR1|LIN28B|LIN28B	953	+	4.8279133	1.3303931	-1.0	-1.0
chr17	43513361	43513461	ENSG00000067596.10|DHX8|LIN28B|LIN28B	943	+	4.0988946	1.2430936	-1.0	-1.0
chr17	43504643	43504798	ENSG00000067596.10|DHX8|LIN28B|LIN28B	983	+	6.4430623	1.763337	-1.0	-1.0
chr17	43768950	43769145	ENSG00000108861.8|DUSP3|LIN28B|LIN28B	971	-	4.391679	1.5397332	-1.0	-1.0
chr17	43818380	43818565	ENSG00000161647.18|MPP3|LIN28B|LIN28B	937	-	5.741099	1.2004608	-1.0	-1.0
chr17	44014431	44014537	ENSG00000091947.9|TMEM101|LIN28B|LIN28B	933	-	5.7348943	1.1723796	-1.0	-1.0
chr17	44012022	44012236	ENSG00000091947.9|TMEM101|LIN28B|LIN28B	1000	-	7.166503	5.327642	-1.0	-1.0
chr17	44013008	44013155	ENSG00000091947.9|TMEM101|LIN28B|LIN28B	944	-	5.8131166	1.2505212	-1.0	-1.0
chr17	44011377	44011797	ENSG00000091947.9|TMEM101|LIN28B|LIN28B	968	-	4.947388	1.4991469	-1.0	-1.0
chr17	44011877	44012022	ENSG00000091947.9|TMEM101|LIN28B|LIN28B	936	-	5.7309737	1.1911576	-1.0	-1.0
chr17	44079153	44079313	ENSG00000108840.15|HDAC5|LIN28B|LIN28B	926	-	5.6656694	1.1335648	-1.0	-1.0
chr17	44177976	44178151	ENSG00000267080.5|ASB16-AS1|LIN28B|LIN28B	962	-	5.3782306	1.4167652	-1.0	-1.0
chr17	44189435	44189640	ENSG00000168591.15|TMUB2|LIN28B|LIN28B	990	+	4.445686	2.0069714	-1.0	-1.0
chr17	44197612	44197730	ENSG00000087152.15|ATXN7L3|LIN28B|LIN28B	997	-	7.135985	2.5416863	-1.0	-1.0
chr17	44193899	44194074	ENSG00000087152.15|ATXN7L3|LIN28B|LIN28B	917	-	5.6019173	1.0805101	-1.0	-1.0
chr17	44193654	44193754	ENSG00000087152.15|ATXN7L3|LIN28B|LIN28B	908	-	5.5122514	1.0374626	-1.0	-1.0
chr17	44211289	44211331	ENSG00000108312.14|UBTF|LIN28B|LIN28B	959	-	6.034952	1.387776	-1.0	-1.0
chr17	44209283	44209508	ENSG00000108312.14|UBTF|LIN28B|LIN28B	988	-	6.6348276	1.9335345	-1.0	-1.0
chr17	44207453	44207597	ENSG00000108312.14|UBTF|LIN28B|LIN28B	928	-	4.7026315	1.1456214	-1.0	-1.0
chr17	44206837	44206987	ENSG00000108312.14|UBTF|LIN28B|LIN28B	922	-	5.5998616	1.1054187	-1.0	-1.0
chr17	44319934	44320034	ENSG00000013306.15|SLC25A39|LIN28B|LIN28B	957	-	5.9656577	1.3653976	-1.0	-1.0
chr17	44321061	44321266	ENSG00000013306.15|SLC25A39|LIN28B|LIN28B	998	-	4.0419555	2.7640204	-1.0	-1.0
chr17	44383577	44383704	ENSG00000005961.17|ITGA2B|LIN28B|LIN28B	997	-	5.125994	2.5345395	-1.0	-1.0
chr17	44396973	44397153	ENSG00000186566.12|GPATCH8|LIN28B|LIN28B	955	-	5.8011804	1.3470803	-1.0	-1.0
chr17	44401298	44401413	ENSG00000186566.12|GPATCH8|LIN28B|LIN28B	912	-	5.540721	1.0531225	-1.0	-1.0
chr17	44400908	44401078	ENSG00000186566.12|GPATCH8|LIN28B|LIN28B	936	-	5.724229	1.1915089	-1.0	-1.0
chr17	44400443	44400638	ENSG00000186566.12|GPATCH8|LIN28B|LIN28B	958	-	5.9802427	1.3766773	-1.0	-1.0
chr17	44678404	44678644	ENSG00000180329.13|CCDC43|LIN28B|LIN28B	959	-	4.7842803	1.382286	-1.0	-1.0
chr17	44677979	44678174	ENSG00000180329.13|CCDC43|LIN28B|LIN28B	962	-	4.297969	1.42206	-1.0	-1.0
chr17	44748550	44748680	ENSG00000161692.17|DBF4B|LIN28B|LIN28B	926	+	3.9580863	1.1323494	-1.0	-1.0
chr17	44854555	44854682	ENSG00000108883.12|EFTUD2|LIN28B|LIN28B	918	-	4.4663143	1.0839322	-1.0	-1.0
chr17	44886604	44886750	ENSG00000108883.12|EFTUD2|LIN28B|LIN28B	961	-	4.396844	1.4068291	-1.0	-1.0
chr17	44851197	44851352	ENSG00000108883.12|EFTUD2|LIN28B|LIN28B	935	-	5.724333	1.1856465	-1.0	-1.0
chr17	44854201	44854351	ENSG00000108883.12|EFTUD2|LIN28B|LIN28B	996	-	6.9994607	2.384994	-1.0	-1.0
chr17	45034196	45034381	ENSG00000172992.11|DCAKD|LIN28B|LIN28B	944	-	4.701388	1.2525084	-1.0	-1.0
chr17	45106853	45107158	ENSG00000136448.11|NMT1|LIN28B|LIN28B	926	+	4.106196	1.1314945	-1.0	-1.0
chr17	45101045	45101200	ENSG00000136448.11|NMT1|LIN28B|LIN28B	908	+	5.5712295	1.0377922	-1.0	-1.0
chr17	45149336	45149531	ENSG00000186834.3|HEXIM1|LIN28B|LIN28B	954	+	5.9277196	1.333099	-1.0	-1.0
chr17	45288224	45288414	ENSG00000006062.14|MAP3K14|LIN28B|LIN28B	938	-	5.771598	1.2104065	-1.0	-1.0
chr17	46179087	46179282	ENSG00000120071.13|KANSL1|LIN28B|LIN28B	961	-	6.149917	1.4054759	-1.0	-1.0
chr17	46171161	46171356	ENSG00000120071.13|KANSL1|LIN28B|LIN28B	985	-	4.0036592	1.8244263	-1.0	-1.0
chr17	46138573	46138683	ENSG00000120071.13|KANSL1|LIN28B|LIN28B	904	-	5.471279	1.0158329	-1.0	-1.0
chr17	46735799	46735994	ENSG00000073969.18|NSF|LIN28B|LIN28B	961	+	6.1099324	1.4112991	-1.0	-1.0
chr17	46935123	46935228	ENSG00000108433.16|GOSR2|LIN28B|LIN28B	903	+	5.458443	1.0152241	-1.0	-1.0
chr17	46939068	46939293	ENSG00000108433.16|GOSR2|LIN28B|LIN28B	974	+	4.9165916	1.581593	-1.0	-1.0
chr17	46938598	46938848	ENSG00000108433.16|GOSR2|LIN28B|LIN28B	998	+	5.475977	2.6973357	-1.0	-1.0
chr17	46932059	46932164	ENSG00000108433.16|GOSR2|LIN28B|LIN28B	913	+	5.5268664	1.059139	-1.0	-1.0
chr17	46941063	46941163	ENSG00000108433.16|GOSR2|LIN28B|LIN28B	906	+	5.48105	1.0247056	-1.0	-1.0
chr17	46939064	46939294	ENSG00000262633.2|AC005670.2|LIN28B|LIN28B	973	+	4.964148	1.5719051	-1.0	-1.0
chr17	46939794	46939894	ENSG00000262633.2|AC005670.2|LIN28B|LIN28B	903	+	5.458443	1.0144583	-1.0	-1.0
chr17	46941059	46941164	ENSG00000262633.2|AC005670.2|LIN28B|LIN28B	910	+	5.514742	1.0444001	-1.0	-1.0
chr17	46938704	46938844	ENSG00000262633.2|AC005670.2|LIN28B|LIN28B	993	+	5.983608	2.139883	-1.0	-1.0
chr17	46939324	46939424	ENSG00000262633.2|AC005670.2|LIN28B|LIN28B	904	+	3.7413998	1.0181941	-1.0	-1.0
chr17	46938598	46938704	ENSG00000262633.2|AC005670.2|LIN28B|LIN28B	990	+	4.820676	1.9917303	-1.0	-1.0
chr17	47118962	47119062	ENSG00000004897.11|CDC27|LIN28B|LIN28B	957	-	5.9710116	1.3661203	-1.0	-1.0
chr17	47120447	47120712	ENSG00000004897.11|CDC27|LIN28B|LIN28B	995	-	5.353226	2.2893052	-1.0	-1.0
chr17	47120717	47120952	ENSG00000004897.11|CDC27|LIN28B|LIN28B	923	-	4.626331	1.1137484	-1.0	-1.0
chr17	47118307	47118477	ENSG00000004897.11|CDC27|LIN28B|LIN28B	926	-	5.6398854	1.1303276	-1.0	-1.0
chr17	47156912	47157047	ENSG00000004897.11|CDC27|LIN28B|LIN28B	967	-	6.1317043	1.4828391	-1.0	-1.0
chr17	47169916	47170042	ENSG00000004897.11|CDC27|LIN28B|LIN28B	999	-	5.6856766	3.297981	-1.0	-1.0
chr17	47222379	47222457	ENSG00000198336.9|MYL4|LIN28B|LIN28B	993	+	6.8607607	2.1509829	-1.0	-1.0
chr17	47223508	47223668	ENSG00000198336.9|MYL4|LIN28B|LIN28B	996	+	4.008288	2.3936167	-1.0	-1.0
chr17	47219908	47220048	ENSG00000198336.9|MYL4|LIN28B|LIN28B	963	+	4.72704	1.4275832	-1.0	-1.0
chr17	47613668	47613725	ENSG00000141279.15|NPEPPS|LIN28B|LIN28B	950	+	3.2329614	1.3027984	-1.0	-1.0
chr17	47618349	47618449	ENSG00000141279.15|NPEPPS|LIN28B|LIN28B	950	+	3.6247096	1.3011739	-1.0	-1.0
chr17	47619658	47619848	ENSG00000141279.15|NPEPPS|LIN28B|LIN28B	962	+	6.073816	1.4161807	-1.0	-1.0
chr17	47605332	47605472	ENSG00000141279.15|NPEPPS|LIN28B|LIN28B	946	+	5.842058	1.2681732	-1.0	-1.0
chr17	47661118	47661178	ENSG00000108424.9|KPNB1|LIN28B|LIN28B	999	+	5.4711194	2.8431973	-1.0	-1.0
chr17	47683778	47683978	ENSG00000108424.9|KPNB1|LIN28B|LIN28B	960	+	3.7995105	1.3986716	-1.0	-1.0
chr17	47664158	47664269	ENSG00000108424.9|KPNB1|LIN28B|LIN28B	963	+	3.7712297	1.4342759	-1.0	-1.0
chr17	47659365	47659560	ENSG00000108424.9|KPNB1|LIN28B|LIN28B	944	+	5.8491673	1.2549331	-1.0	-1.0
chr17	47684278	47684398	ENSG00000108424.9|KPNB1|LIN28B|LIN28B	956	+	5.9552665	1.3558711	-1.0	-1.0
chr17	47676307	47676408	ENSG00000108424.9|KPNB1|LIN28B|LIN28B	924	+	5.6289296	1.1206223	-1.0	-1.0
chr17	47680024	47680129	ENSG00000108424.9|KPNB1|LIN28B|LIN28B	924	+	4.074111	1.1168528	-1.0	-1.0
chr17	47668260	47668405	ENSG00000108424.9|KPNB1|LIN28B|LIN28B	1000	+	4.6938744	3.4797766	-1.0	-1.0
chr17	47663088	47663178	ENSG00000108424.9|KPNB1|LIN28B|LIN28B	916	+	3.2290184	1.0779356	-1.0	-1.0
chr17	47656859	47656984	ENSG00000108424.9|KPNB1|LIN28B|LIN28B	964	+	3.1957054	1.4385617	-1.0	-1.0
chr17	47674662	47674777	ENSG00000108424.9|KPNB1|LIN28B|LIN28B	971	+	2.8011522	1.5444012	-1.0	-1.0
chr17	47652723	47652876	ENSG00000108424.9|KPNB1|LIN28B|LIN28B	927	+	3.4193287	1.13599	-1.0	-1.0
chr17	47658507	47658660	ENSG00000108424.9|KPNB1|LIN28B|LIN28B	961	+	2.6894286	1.4083622	-1.0	-1.0
chr17	47678307	47678497	ENSG00000108424.9|KPNB1|LIN28B|LIN28B	947	+	3.6236742	1.2753915	-1.0	-1.0
chr17	47677019	47677127	ENSG00000108424.9|KPNB1|LIN28B|LIN28B	960	+	2.7734842	1.3972698	-1.0	-1.0
chr17	47682568	47682803	ENSG00000108424.9|KPNB1|LIN28B|LIN28B	999	+	6.9680805	3.163106	-1.0	-1.0
chr17	47678045	47678189	ENSG00000108424.9|KPNB1|LIN28B|LIN28B	978	+	3.3568072	1.6535692	-1.0	-1.0
chr17	47676408	47676491	ENSG00000108424.9|KPNB1|LIN28B|LIN28B	968	+	3.3853583	1.4927757	-1.0	-1.0
chr17	47680507	47680669	ENSG00000108424.9|KPNB1|LIN28B|LIN28B	927	+	3.4814248	1.1365557	-1.0	-1.0
chr17	47823596	47823791	ENSG00000159111.12|MRPL10|LIN28B|LIN28B	949	-	3.7720628	1.2886846	-1.0	-1.0
chr17	47846002	47846222	ENSG00000189120.4|SP6|LIN28B|LIN28B	998	-	7.365612	2.757743	-1.0	-1.0
chr17	47947873	47948143	ENSG00000108439.10|PNPO|LIN28B|LIN28B	999	+	7.631419	3.043681	-1.0	-1.0
chr17	47975173	47975337	ENSG00000263798.2|AC018521.1|LIN28B|LIN28B	1000	+	5.294912	3.693719	-1.0	-1.0
chr17	47947873	47948048	ENSG00000263798.2|AC018521.1|LIN28B|LIN28B	999	+	7.447046	2.9113734	-1.0	-1.0
chr17	47977831	47977910	ENSG00000263798.2|AC018521.1|LIN28B|LIN28B	913	+	5.5640163	1.059139	-1.0	-1.0
chr17	47973958	47974068	ENSG00000108465.14|CDK5RAP3|LIN28B|LIN28B	910	+	3.7844806	1.046772	-1.0	-1.0
chr17	47975174	47975337	ENSG00000108465.14|CDK5RAP3|LIN28B|LIN28B	1000	+	5.424946	3.817754	-1.0	-1.0
chr17	47977831	47977931	ENSG00000108465.14|CDK5RAP3|LIN28B|LIN28B	913	+	5.5640163	1.059139	-1.0	-1.0
chr17	48056410	48056545	ENSG00000082641.15|NFE2L1|LIN28B|LIN28B	941	+	5.777982	1.2323608	-1.0	-1.0
chr17	48060234	48060454	ENSG00000082641.15|NFE2L1|LIN28B|LIN28B	998	+	3.97955	2.7537818	-1.0	-1.0
chr17	48051366	48051581	ENSG00000082641.15|NFE2L1|LIN28B|LIN28B	959	+	4.2154517	1.389431	-1.0	-1.0
chr17	48060764	48060984	ENSG00000082641.15|NFE2L1|LIN28B|LIN28B	990	+	5.4942985	2.0002098	-1.0	-1.0
chr17	48071141	48071351	ENSG00000108468.14|CBX1|LIN28B|LIN28B	978	-	6.381262	1.6673931	-1.0	-1.0
chr17	48121734	48121839	ENSG00000002919.14|SNX11|LIN28B|LIN28B	914	+	5.5556087	1.0634251	-1.0	-1.0
chr17	48465666	48465871	ENSG00000264451.1|AC036222.1|LIN28B|LIN28B	979	+	6.408618	1.6774509	-1.0	-1.0
chr17	48621648	48621843	ENSG00000170689.9|HOXB9|LIN28B|LIN28B	969	-	2.8212538	1.512389	-1.0	-1.0
chr17	48621398	48621578	ENSG00000170689.9|HOXB9|LIN28B|LIN28B	951	-	2.9980495	1.3061917	-1.0	-1.0
chr17	48622153	48622348	ENSG00000170689.9|HOXB9|LIN28B|LIN28B	990	-	3.466661	2.0043924	-1.0	-1.0
chr17	48625757	48625947	ENSG00000170689.9|HOXB9|LIN28B|LIN28B	937	-	3.585997	1.2033383	-1.0	-1.0
chr17	48625760	48625945	ENSG00000260027.4|HOXB7|LIN28B|LIN28B	937	-	3.5723202	1.2021631	-1.0	-1.0
chr17	48621645	48621845	ENSG00000260027.4|HOXB7|LIN28B|LIN28B	966	-	2.7808232	1.4703497	-1.0	-1.0
chr17	48621400	48621575	ENSG00000260027.4|HOXB7|LIN28B|LIN28B	953	-	3.0263038	1.3319166	-1.0	-1.0
chr17	48622150	48622350	ENSG00000260027.4|HOXB7|LIN28B|LIN28B	989	-	3.4265664	1.946668	-1.0	-1.0
chr17	48841712	48841962	ENSG00000136436.14|CALCOCO2|LIN28B|LIN28B	984	+	3.6338358	1.7943194	-1.0	-1.0
chr17	48848043	48848158	ENSG00000136436.14|CALCOCO2|LIN28B|LIN28B	964	+	6.061178	1.438356	-1.0	-1.0
chr17	48856142	48856242	ENSG00000136436.14|CALCOCO2|LIN28B|LIN28B	901	+	5.450793	1.0052514	-1.0	-1.0
chr17	48866204	48866394	ENSG00000136436.14|CALCOCO2|LIN28B|LIN28B	967	+	6.187428	1.4825214	-1.0	-1.0
chr17	48863257	48863382	ENSG00000136436.14|CALCOCO2|LIN28B|LIN28B	955	+	5.950771	1.3489918	-1.0	-1.0
chr17	48927363	48927608	ENSG00000159202.17|UBE2Z|LIN28B|LIN28B	996	+	6.5923567	2.403112	-1.0	-1.0
chr17	48928793	48928893	ENSG00000159202.17|UBE2Z|LIN28B|LIN28B	911	+	5.5195966	1.0502728	-1.0	-1.0
chr17	48928458	48928753	ENSG00000159202.17|UBE2Z|LIN28B|LIN28B	1000	+	6.655123	4.005626	-1.0	-1.0
chr17	48928033	48928173	ENSG00000159202.17|UBE2Z|LIN28B|LIN28B	940	+	3.5537739	1.2243365	-1.0	-1.0
chr17	48926963	48927108	ENSG00000159202.17|UBE2Z|LIN28B|LIN28B	987	+	4.762467	1.8807974	-1.0	-1.0
chr17	48910205	48910347	ENSG00000159202.17|UBE2Z|LIN28B|LIN28B	983	+	5.039012	1.7684088	-1.0	-1.0
chr17	48936955	48937200	ENSG00000159210.9|SNF8|LIN28B|LIN28B	978	-	5.5016	1.6599414	-1.0	-1.0
chr17	49054731	49054911	ENSG00000159217.9|IGF2BP1|LIN28B|LIN28B	946	+	5.889171	1.2668349	-1.0	-1.0
chr17	49053826	49053941	ENSG00000159217.9|IGF2BP1|LIN28B|LIN28B	931	+	5.7637854	1.1604028	-1.0	-1.0
chr17	49049481	49049686	ENSG00000159217.9|IGF2BP1|LIN28B|LIN28B	998	+	5.739966	2.6874025	-1.0	-1.0
chr17	49046259	49046373	ENSG00000159217.9|IGF2BP1|LIN28B|LIN28B	989	+	4.9149013	1.9603164	-1.0	-1.0
chr17	49043966	49044081	ENSG00000159217.9|IGF2BP1|LIN28B|LIN28B	955	+	4.1880198	1.3465776	-1.0	-1.0
chr17	49050586	49050821	ENSG00000159217.9|IGF2BP1|LIN28B|LIN28B	952	+	5.6872606	1.3176091	-1.0	-1.0
chr17	49053241	49053366	ENSG00000159217.9|IGF2BP1|LIN28B|LIN28B	921	+	5.631105	1.100954	-1.0	-1.0
chr17	49042241	49042377	ENSG00000159217.9|IGF2BP1|LIN28B|LIN28B	969	+	6.2253695	1.512617	-1.0	-1.0
chr17	49054571	49054721	ENSG00000159217.9|IGF2BP1|LIN28B|LIN28B	936	+	4.86417	1.196655	-1.0	-1.0
chr17	49050281	49050386	ENSG00000159217.9|IGF2BP1|LIN28B|LIN28B	913	+	5.5628095	1.059139	-1.0	-1.0
chr17	49049711	49049811	ENSG00000159217.9|IGF2BP1|LIN28B|LIN28B	921	+	5.6197124	1.1004457	-1.0	-1.0
chr17	49051986	49052181	ENSG00000159217.9|IGF2BP1|LIN28B|LIN28B	960	+	6.0638137	1.394619	-1.0	-1.0
chr17	49052416	49052616	ENSG00000159217.9|IGF2BP1|LIN28B|LIN28B	978	+	6.4178514	1.6545829	-1.0	-1.0
chr17	49045889	49046014	ENSG00000159217.9|IGF2BP1|LIN28B|LIN28B	991	+	4.0017323	2.052547	-1.0	-1.0
chr17	49052741	49052861	ENSG00000159217.9|IGF2BP1|LIN28B|LIN28B	915	+	5.554616	1.0715569	-1.0	-1.0
chr17	49317770	49317885	ENSG00000198740.8|ZNF652|LIN28B|LIN28B	934	-	5.7526236	1.1798627	-1.0	-1.0
chr17	49413130	49413280	ENSG00000167085.11|PHB|LIN28B|LIN28B	933	-	4.8183107	1.172417	-1.0	-1.0
chr17	49404188	49404398	ENSG00000167085.11|PHB|LIN28B|LIN28B	990	-	5.3498077	2.012509	-1.0	-1.0
chr17	49411677	49411912	ENSG00000167085.11|PHB|LIN28B|LIN28B	995	-	6.9604692	2.259639	-1.0	-1.0
chr17	49600033	49600133	ENSG00000121067.17|SPOP|LIN28B|LIN28B	914	-	5.5556087	1.0634251	-1.0	-1.0
chr17	49677932	49678047	ENSG00000121067.17|SPOP|LIN28B|LIN28B	905	-	5.481522	1.0214652	-1.0	-1.0
chr17	49599653	49599843	ENSG00000121067.17|SPOP|LIN28B|LIN28B	937	-	5.792677	1.2014333	-1.0	-1.0
chr17	49710331	49710531	ENSG00000121104.7|FAM117A|LIN28B|LIN28B	1000	-	5.050089	3.558406	-1.0	-1.0
chr17	49731772	49731947	ENSG00000121104.7|FAM117A|LIN28B|LIN28B	932	-	5.6967974	1.1647509	-1.0	-1.0
chr17	49788724	49788829	ENSG00000136504.11|KAT7|LIN28B|LIN28B	905	+	5.4660206	1.0220292	-1.0	-1.0
chr17	49828130	49828335	ENSG00000136504.11|KAT7|LIN28B|LIN28B	984	+	6.471763	1.8051913	-1.0	-1.0
chr17	49828385	49828550	ENSG00000136504.11|KAT7|LIN28B|LIN28B	953	+	5.9515967	1.3278818	-1.0	-1.0
chr17	50135552	50135649	ENSG00000108819.10|PPP1R9B|LIN28B|LIN28B	960	-	6.086397	1.4016949	-1.0	-1.0
chr17	50149307	50149407	ENSG00000108819.10|PPP1R9B|LIN28B|LIN28B	906	-	5.473549	1.0247056	-1.0	-1.0
chr17	50140117	50140322	ENSG00000108819.10|PPP1R9B|LIN28B|LIN28B	997	-	4.7208962	2.5380733	-1.0	-1.0
chr17	50141268	50141368	ENSG00000108819.10|PPP1R9B|LIN28B|LIN28B	928	-	5.6678724	1.1413281	-1.0	-1.0
chr17	50353829	50353969	ENSG00000015532.9|XYLT2|LIN28B|LIN28B	908	+	5.5122514	1.0384165	-1.0	-1.0
chr17	50354853	50355003	ENSG00000015532.9|XYLT2|LIN28B|LIN28B	961	+	6.025591	1.4113201	-1.0	-1.0
chr17	50367941	50368121	ENSG00000108826.15|MRPL27|LIN28B|LIN28B	923	-	4.2538652	1.114651	-1.0	-1.0
chr17	50382482	50382957	ENSG00000108829.9|LRRC59|LIN28B|LIN28B	1000	-	7.468593	5.0005026	-1.0	-1.0
chr17	50381572	50381672	ENSG00000108829.9|LRRC59|LIN28B|LIN28B	919	-	3.8547668	1.0921609	-1.0	-1.0
chr17	50382012	50382282	ENSG00000108829.9|LRRC59|LIN28B|LIN28B	932	-	4.3682137	1.1672827	-1.0	-1.0
chr17	50385117	50385291	ENSG00000108829.9|LRRC59|LIN28B|LIN28B	998	-	7.0884485	2.612866	-1.0	-1.0
chr17	50392397	50392497	ENSG00000108829.9|LRRC59|LIN28B|LIN28B	992	-	6.7816157	2.0948157	-1.0	-1.0
chr17	50483339	50483449	ENSG00000136444.9|RSAD1|LIN28B|LIN28B	981	+	6.4105635	1.724793	-1.0	-1.0
chr17	50693499	50693634	ENSG00000154945.6|ANKRD40|LIN28B|LIN28B	911	-	5.5674753	1.0517806	-1.0	-1.0
chr17	50699768	50699888	ENSG00000154945.6|ANKRD40|LIN28B|LIN28B	935	-	4.4550724	1.1861913	-1.0	-1.0
chr17	50741831	50742026	ENSG00000108848.15|LUC7L3|LIN28B|LIN28B	961	+	6.05518	1.4118829	-1.0	-1.0
chr17	50984990	50985090	ENSG00000008294.20|SPAG9|LIN28B|LIN28B	975	-	4.489972	1.5996662	-1.0	-1.0
chr17	50966153	50966263	ENSG00000008294.20|SPAG9|LIN28B|LIN28B	913	-	5.552228	1.062212	-1.0	-1.0
chr17	50982523	50982672	ENSG00000008294.20|SPAG9|LIN28B|LIN28B	924	-	5.6181345	1.1163853	-1.0	-1.0
chr17	50985697	50985778	ENSG00000008294.20|SPAG9|LIN28B|LIN28B	999	-	7.5615606	3.1852973	-1.0	-1.0
chr17	50984922	50984990	ENSG00000008294.20|SPAG9|LIN28B|LIN28B	1000	-	8.361832	4.5191517	-1.0	-1.0
chr17	51120528	51120628	ENSG00000008294.20|SPAG9|LIN28B|LIN28B	926	-	5.641351	1.1289986	-1.0	-1.0
chr17	50990451	50990551	ENSG00000008294.20|SPAG9|LIN28B|LIN28B	934	-	5.7209077	1.179985	-1.0	-1.0
chr17	50995056	50995224	ENSG00000008294.20|SPAG9|LIN28B|LIN28B	989	-	3.754293	1.9451753	-1.0	-1.0
chr17	51161637	51162057	ENSG00000239672.7|NME1|LIN28B|LIN28B	993	+	5.0316057	2.1560478	-1.0	-1.0
chr17	51159979	51160129	ENSG00000239672.7|NME1|LIN28B|LIN28B	949	+	4.1184387	1.2959489	-1.0	-1.0
chr17	51155650	51155850	ENSG00000239672.7|NME1|LIN28B|LIN28B	987	+	4.9798837	1.8951806	-1.0	-1.0
chr17	51155650	51155775	ENSG00000011052.21|NME1-NME2|LIN28B|LIN28B	995	+	5.0889573	2.3127832	-1.0	-1.0
chr17	51161637	51162057	ENSG00000011052.21|NME1-NME2|LIN28B|LIN28B	993	+	5.0316057	2.1559885	-1.0	-1.0
chr17	51159979	51160081	ENSG00000011052.21|NME1-NME2|LIN28B|LIN28B	949	+	3.8929935	1.2914026	-1.0	-1.0
chr17	51171506	51171626	ENSG00000011052.21|NME1-NME2|LIN28B|LIN28B	912	+	3.8468652	1.0555726	-1.0	-1.0
chr17	51171506	51171626	ENSG00000243678.11|NME2|LIN28B|LIN28B	912	+	3.8468652	1.0558593	-1.0	-1.0
chr17	51273361	51273450	ENSG00000011260.13|UTP18|LIN28B|LIN28B	902	+	5.511206	1.0072503	-1.0	-1.0
chr17	51293907	51294037	ENSG00000011260.13|UTP18|LIN28B|LIN28B	940	+	5.774395	1.2224877	-1.0	-1.0
chr17	51266181	51266280	ENSG00000011260.13|UTP18|LIN28B|LIN28B	999	+	7.668036	3.1439478	-1.0	-1.0
chr17	51285244	51285368	ENSG00000011260.13|UTP18|LIN28B|LIN28B	956	+	5.9516964	1.3540168	-1.0	-1.0
chr17	54968410	54968585	ENSG00000166260.11|COX11|LIN28B|LIN28B	957	-	5.9793253	1.3660527	-1.0	-1.0
chr17	55776405	55776790	ENSG00000141179.13|PCTP|LIN28B|LIN28B	1000	+	6.5978785	3.9106712	-1.0	-1.0
chr17	55776980	55777310	ENSG00000141179.13|PCTP|LIN28B|LIN28B	970	+	5.694967	1.5170077	-1.0	-1.0
chr17	55751293	55751477	ENSG00000141179.13|PCTP|LIN28B|LIN28B	986	+	6.6610785	1.8461152	-1.0	-1.0
chr17	56863164	56863314	ENSG00000153933.9|DGKE|LIN28B|LIN28B	931	+	5.7324843	1.1640286	-1.0	-1.0
chr17	56888793	56889018	ENSG00000121060.16|TRIM25|LIN28B|LIN28B	971	-	6.174352	1.5422155	-1.0	-1.0
chr17	56891328	56891618	ENSG00000121060.16|TRIM25|LIN28B|LIN28B	1000	-	5.9558706	5.819638	-1.0	-1.0
chr17	56888138	56888403	ENSG00000121060.16|TRIM25|LIN28B|LIN28B	982	-	6.2498126	1.7369462	-1.0	-1.0
chr17	56889268	56889453	ENSG00000121060.16|TRIM25|LIN28B|LIN28B	942	-	4.347973	1.2401215	-1.0	-1.0
chr17	56949993	56950133	ENSG00000121058.4|COIL|LIN28B|LIN28B	910	-	5.541318	1.0434017	-1.0	-1.0
chr17	57103300	57103510	ENSG00000121057.12|AKAP1|LIN28B|LIN28B	1000	+	7.7573843	3.4751666	-1.0	-1.0
chr17	57423979	57424169	ENSG00000153944.10|MSI2|LIN28B|LIN28B	973	+	5.020305	1.5731021	-1.0	-1.0
chr17	57433049	57433214	ENSG00000153944.10|MSI2|LIN28B|LIN28B	952	+	5.932721	1.3165472	-1.0	-1.0
chr17	57680398	57680528	ENSG00000153944.10|MSI2|LIN28B|LIN28B	915	+	3.6020243	1.0721958	-1.0	-1.0
chr17	57478537	57478732	ENSG00000153944.10|MSI2|LIN28B|LIN28B	972	+	6.2932796	1.5466037	-1.0	-1.0
chr17	57982698	57982853	ENSG00000136451.8|VEZF1|LIN28B|LIN28B	957	-	5.9734483	1.3671603	-1.0	-1.0
chr17	57973516	57973651	ENSG00000136451.8|VEZF1|LIN28B|LIN28B	946	-	5.8519263	1.2712879	-1.0	-1.0
chr17	58004506	58004701	ENSG00000266086.1|AC015813.2|LIN28B|LIN28B	969	-	3.641663	1.5141141	-1.0	-1.0
chr17	58005087	58005253	ENSG00000266086.1|AC015813.2|LIN28B|LIN28B	999	-	4.224476	2.9188175	-1.0	-1.0
chr17	58003821	58004051	ENSG00000266086.1|AC015813.2|LIN28B|LIN28B	995	-	3.6852148	2.327111	-1.0	-1.0
chr17	58003824	58004049	ENSG00000136450.12|SRSF1|LIN28B|LIN28B	996	-	3.6989408	2.3588262	-1.0	-1.0
chr17	58006391	58006527	ENSG00000136450.12|SRSF1|LIN28B|LIN28B	967	-	3.3107743	1.4788295	-1.0	-1.0
chr17	58005089	58005319	ENSG00000136450.12|SRSF1|LIN28B|LIN28B	1000	-	4.678992	3.463773	-1.0	-1.0
chr17	58005824	58005949	ENSG00000136450.12|SRSF1|LIN28B|LIN28B	912	-	2.5876222	1.0565153	-1.0	-1.0
chr17	58004509	58004699	ENSG00000136450.12|SRSF1|LIN28B|LIN28B	969	-	3.6138685	1.5110205	-1.0	-1.0
chr17	58089241	58089366	ENSG00000264364.2|DYNLL2|LIN28B|LIN28B	950	+	5.885012	1.3041722	-1.0	-1.0
chr17	58089521	58089721	ENSG00000264364.2|DYNLL2|LIN28B|LIN28B	996	+	6.865305	2.4268064	-1.0	-1.0
chr17	58090476	58090761	ENSG00000264364.2|DYNLL2|LIN28B|LIN28B	999	+	4.7483387	3.0715847	-1.0	-1.0
chr17	58090846	58091006	ENSG00000264364.2|DYNLL2|LIN28B|LIN28B	953	+	5.3767385	1.3301356	-1.0	-1.0
chr17	58098451	58098631	ENSG00000279207.1|AC015813.6|LIN28B|LIN28B	952	+	5.903131	1.3168782	-1.0	-1.0
chr17	58205716	58205906	ENSG00000011143.16|MKS1|LIN28B|LIN28B	953	-	5.950667	1.3291272	-1.0	-1.0
chr17	58331403	58331503	ENSG00000265206.5|AC004687.1|LIN28B|LIN28B	911	-	5.5195966	1.0501491	-1.0	-1.0
chr17	58331173	58331368	ENSG00000265206.5|AC004687.1|LIN28B|LIN28B	978	-	3.4832428	1.6502277	-1.0	-1.0
chr17	58331231	58331318	ENSG00000284353.1|MIR142|LIN28B|LIN28B	991	-	4.196167	2.0375896	-1.0	-1.0
chr17	58347187	58347241	ENSG00000213246.6|SUPT4H1|LIN28B|LIN28B	982	-	6.5300994	1.7470949	-1.0	-1.0
chr17	58351401	58351556	ENSG00000213246.6|SUPT4H1|LIN28B|LIN28B	954	-	4.958353	1.3419225	-1.0	-1.0
chr17	58345924	58346184	ENSG00000213246.6|SUPT4H1|LIN28B|LIN28B	933	-	5.7233596	1.1730952	-1.0	-1.0
chr17	58491538	58491733	ENSG00000108389.9|MTMR4|LIN28B|LIN28B	979	-	6.3712487	1.6786371	-1.0	-1.0
chr17	58491403	58491513	ENSG00000108389.9|MTMR4|LIN28B|LIN28B	903	-	5.458443	1.0152467	-1.0	-1.0
chr17	58490728	58490943	ENSG00000108389.9|MTMR4|LIN28B|LIN28B	1000	-	6.115401	3.6303854	-1.0	-1.0
chr17	58492841	58492951	ENSG00000108389.9|MTMR4|LIN28B|LIN28B	917	-	3.9073803	1.0820144	-1.0	-1.0
chr17	58631725	58631836	ENSG00000212195.2|U3|LIN28B|LIN28B	925	-	3.320957	1.126393	-1.0	-1.0
chr17	58631729	58631909	ENSG00000121101.15|TEX14|LIN28B|LIN28B	931	-	3.8075738	1.1619917	-1.0	-1.0
chr17	58666582	58666762	ENSG00000121101.15|TEX14|LIN28B|LIN28B	941	-	5.785657	1.2294786	-1.0	-1.0
chr17	58679547	58679717	ENSG00000121101.15|TEX14|LIN28B|LIN28B	929	-	5.714148	1.1495878	-1.0	-1.0
chr17	58679549	58679719	ENSG00000266826.2|AC011195.2|LIN28B|LIN28B	930	-	5.720892	1.1553335	-1.0	-1.0
chr17	58666579	58666764	ENSG00000266826.2|AC011195.2|LIN28B|LIN28B	940	-	5.774316	1.2221652	-1.0	-1.0
chr17	58666581	58666697	ENSG00000199426.1|RNU1-108P|LIN28B|LIN28B	943	-	5.809617	1.2474624	-1.0	-1.0
chr17	58679546	58679690	ENSG00000200997.1|RNU1-85P|LIN28B|LIN28B	926	-	5.684245	1.1300732	-1.0	-1.0
chr17	58695020	58695210	ENSG00000108384.14|RAD51C|LIN28B|LIN28B	948	+	5.852287	1.2845329	-1.0	-1.0
chr17	58734117	58734282	ENSG00000108384.14|RAD51C|LIN28B|LIN28B	925	+	5.6366687	1.1247199	-1.0	-1.0
chr17	58696692	58696859	ENSG00000108384.14|RAD51C|LIN28B|LIN28B	977	+	6.33649	1.6474504	-1.0	-1.0
chr17	59067805	59067905	ENSG00000108395.13|TRIM37|LIN28B|LIN28B	901	-	5.450793	1.004521	-1.0	-1.0
chr17	58998994	58999169	ENSG00000108395.13|TRIM37|LIN28B|LIN28B	921	-	5.596609	1.0996512	-1.0	-1.0
chr17	59119298	59119408	ENSG00000182628.12|SKA2|LIN28B|LIN28B	931	-	5.720378	1.1583208	-1.0	-1.0
chr17	59112085	59112205	ENSG00000182628.12|SKA2|LIN28B|LIN28B	909	-	5.559161	1.0400293	-1.0	-1.0
chr17	59111005	59111200	ENSG00000182628.12|SKA2|LIN28B|LIN28B	958	-	4.9924035	1.3746924	-1.0	-1.0
chr17	59202064	59202249	ENSG00000265303.1|AC099850.2|LIN28B|LIN28B	951	+	4.0098996	1.3058406	-1.0	-1.0
chr17	59204234	59204444	ENSG00000265303.1|AC099850.2|LIN28B|LIN28B	975	+	4.918551	1.6056098	-1.0	-1.0
chr17	59204235	59204440	ENSG00000068489.12|PRR11|LIN28B|LIN28B	977	+	4.982859	1.6436318	-1.0	-1.0
chr17	59202067	59202252	ENSG00000068489.12|PRR11|LIN28B|LIN28B	951	+	4.005692	1.3061126	-1.0	-1.0
chr17	59575339	59575444	ENSG00000108406.9|DHX40|LIN28B|LIN28B	921	+	5.612824	1.102596	-1.0	-1.0
chr17	59682270	59682428	ENSG00000141367.11|CLTC|LIN28B|LIN28B	936	+	2.67697	1.1968038	-1.0	-1.0
chr17	59681294	59681454	ENSG00000141367.11|CLTC|LIN28B|LIN28B	961	+	3.409652	1.4078313	-1.0	-1.0
chr17	59666479	59666639	ENSG00000141367.11|CLTC|LIN28B|LIN28B	981	+	3.9773467	1.7171038	-1.0	-1.0
chr17	59694792	59695002	ENSG00000141367.11|CLTC|LIN28B|LIN28B	969	+	6.150173	1.5152819	-1.0	-1.0
chr17	59683094	59683262	ENSG00000141367.11|CLTC|LIN28B|LIN28B	969	+	3.036483	1.5072314	-1.0	-1.0
chr17	59680926	59681057	ENSG00000141367.11|CLTC|LIN28B|LIN28B	936	+	5.7300215	1.193335	-1.0	-1.0
chr17	59685100	59685226	ENSG00000141367.11|CLTC|LIN28B|LIN28B	937	+	3.6472044	1.2034886	-1.0	-1.0
chr17	59666102	59666240	ENSG00000141367.11|CLTC|LIN28B|LIN28B	995	+	6.883907	2.2688737	-1.0	-1.0
chr17	59667261	59667421	ENSG00000141367.11|CLTC|LIN28B|LIN28B	913	+	5.5378866	1.0608132	-1.0	-1.0
chr17	59674700	59674830	ENSG00000141367.11|CLTC|LIN28B|LIN28B	993	+	4.9174514	2.1621537	-1.0	-1.0
chr17	59663841	59663994	ENSG00000141367.11|CLTC|LIN28B|LIN28B	999	+	5.1694694	3.2722766	-1.0	-1.0
chr17	59685586	59685808	ENSG00000141367.11|CLTC|LIN28B|LIN28B	993	+	4.2432733	2.154242	-1.0	-1.0
chr17	59664744	59664904	ENSG00000141367.11|CLTC|LIN28B|LIN28B	983	+	3.502465	1.7721206	-1.0	-1.0
chr17	59655923	59656118	ENSG00000141367.11|CLTC|LIN28B|LIN28B	983	+	3.994319	1.7754409	-1.0	-1.0
chr17	59660390	59660588	ENSG00000141367.11|CLTC|LIN28B|LIN28B	1000	+	4.914738	4.1016245	-1.0	-1.0
chr17	59626128	59626278	ENSG00000141367.11|CLTC|LIN28B|LIN28B	936	+	5.7371855	1.190994	-1.0	-1.0
chr17	59682628	59682758	ENSG00000141367.11|CLTC|LIN28B|LIN28B	964	+	3.197704	1.443483	-1.0	-1.0
chr17	59683624	59683756	ENSG00000141367.11|CLTC|LIN28B|LIN28B	972	+	4.4151516	1.5472312	-1.0	-1.0
chr17	59661542	59661643	ENSG00000141367.11|CLTC|LIN28B|LIN28B	936	+	2.7033222	1.194691	-1.0	-1.0
chr17	59677053	59677183	ENSG00000141367.11|CLTC|LIN28B|LIN28B	947	+	3.238665	1.2746332	-1.0	-1.0
chr17	59651202	59651316	ENSG00000141367.11|CLTC|LIN28B|LIN28B	989	+	2.9092681	1.940125	-1.0	-1.0
chr17	59683386	59683531	ENSG00000141367.11|CLTC|LIN28B|LIN28B	992	+	4.9032946	2.1018734	-1.0	-1.0
chr17	59648239	59648389	ENSG00000141367.11|CLTC|LIN28B|LIN28B	994	+	4.9711623	2.2418926	-1.0	-1.0
chr17	59773753	59773885	ENSG00000062716.12|VMP1|LIN28B|LIN28B	987	+	6.598023	1.8985461	-1.0	-1.0
chr17	59735337	59735512	ENSG00000062716.12|VMP1|LIN28B|LIN28B	990	+	6.6346073	2.0153782	-1.0	-1.0
chr17	59839764	59839914	ENSG00000062716.12|VMP1|LIN28B|LIN28B	930	+	5.7544823	1.1545457	-1.0	-1.0
chr17	59764970	59765138	ENSG00000062716.12|VMP1|LIN28B|LIN28B	953	+	5.9164467	1.3308686	-1.0	-1.0
chr17	59973619	59973824	ENSG00000267104.2|TBC1D3P1-DHX40P1|LIN28B|LIN28B	1000	-	7.6433516	3.4056287	-1.0	-1.0
chr17	60345490	60345600	ENSG00000170832.12|USP32|LIN28B|LIN28B	908	-	5.5183086	1.0344784	-1.0	-1.0
chr17	60288547	60288647	ENSG00000170832.12|USP32|LIN28B|LIN28B	921	-	5.5921817	1.1004457	-1.0	-1.0
chr17	60198259	60198429	ENSG00000170832.12|USP32|LIN28B|LIN28B	961	-	6.0879917	1.4134518	-1.0	-1.0
chr17	60183179	60183419	ENSG00000170832.12|USP32|LIN28B|LIN28B	1000	-	8.81178	6.8716474	-1.0	-1.0
chr17	60294682	60294801	ENSG00000170832.12|USP32|LIN28B|LIN28B	941	-	3.5408738	1.2325665	-1.0	-1.0
chr17	60265975	60266075	ENSG00000170832.12|USP32|LIN28B|LIN28B	962	-	6.0762143	1.4239433	-1.0	-1.0
chr17	60443778	60443973	ENSG00000062725.9|APPBP2|LIN28B|LIN28B	963	-	4.719376	1.4343923	-1.0	-1.0
chr17	60647891	60648082	ENSG00000170836.11|PPM1D|LIN28B|LIN28B	992	+	6.7790494	2.074106	-1.0	-1.0
chr17	61831262	61831457	ENSG00000136492.8|BRIP1|LIN28B|LIN28B	930	-	5.6844163	1.1537107	-1.0	-1.0
chr17	61897468	61897578	ENSG00000108506.11|INTS2|LIN28B|LIN28B	961	-	6.034928	1.4112518	-1.0	-1.0
chr17	61999025	61999165	ENSG00000108510.9|MED13|LIN28B|LIN28B	958	-	4.8548536	1.3779395	-1.0	-1.0
chr17	62537727	62537892	ENSG00000146872.17|TLK2|LIN28B|LIN28B	917	+	5.578746	1.0791253	-1.0	-1.0
chr17	62501381	62501591	ENSG00000146872.17|TLK2|LIN28B|LIN28B	997	+	7.1118903	2.4833062	-1.0	-1.0
chr17	63432303	63432453	ENSG00000008283.15|CYB561|LIN28B|LIN28B	953	-	5.9370866	1.332269	-1.0	-1.0
chr17	63593454	63593719	ENSG00000136485.14|DCAF7|LIN28B|LIN28B	973	+	4.664436	1.569141	-1.0	-1.0
chr17	63590059	63590279	ENSG00000136485.14|DCAF7|LIN28B|LIN28B	998	+	4.684293	2.8048759	-1.0	-1.0
chr17	63592734	63592844	ENSG00000136485.14|DCAF7|LIN28B|LIN28B	914	+	3.8831959	1.0643237	-1.0	-1.0
chr17	63578524	63578628	ENSG00000136485.14|DCAF7|LIN28B|LIN28B	908	+	3.7811806	1.0367861	-1.0	-1.0
chr17	63579336	63579448	ENSG00000136485.14|DCAF7|LIN28B|LIN28B	999	+	6.3846035	2.861296	-1.0	-1.0
chr17	63583501	63583661	ENSG00000136485.14|DCAF7|LIN28B|LIN28B	999	+	6.540672	2.8398435	-1.0	-1.0
chr17	63591014	63591274	ENSG00000136485.14|DCAF7|LIN28B|LIN28B	962	+	4.33693	1.4224683	-1.0	-1.0
chr17	63551605	63551805	ENSG00000136485.14|DCAF7|LIN28B|LIN28B	977	+	6.3181734	1.6394782	-1.0	-1.0
chr17	63589764	63589904	ENSG00000136485.14|DCAF7|LIN28B|LIN28B	913	+	5.5369797	1.0594646	-1.0	-1.0
chr17	63590324	63590429	ENSG00000136485.14|DCAF7|LIN28B|LIN28B	913	+	5.5291014	1.0607553	-1.0	-1.0
chr17	63593039	63593259	ENSG00000136485.14|DCAF7|LIN28B|LIN28B	983	+	4.2580395	1.7788043	-1.0	-1.0
chr17	63591614	63591879	ENSG00000136485.14|DCAF7|LIN28B|LIN28B	991	+	4.995324	2.0373065	-1.0	-1.0
chr17	63593949	63594149	ENSG00000136485.14|DCAF7|LIN28B|LIN28B	984	+	6.2161922	1.8084408	-1.0	-1.0
chr17	63579824	63579943	ENSG00000136485.14|DCAF7|LIN28B|LIN28B	938	+	3.3229146	1.2091235	-1.0	-1.0
chr17	63583403	63583501	ENSG00000136485.14|DCAF7|LIN28B|LIN28B	980	+	6.390406	1.6983377	-1.0	-1.0
chr17	63745269	63745369	ENSG00000108588.13|CCDC47|LIN28B|LIN28B	906	-	5.473549	1.0247056	-1.0	-1.0
chr17	63764739	63764847	ENSG00000108588.13|CCDC47|LIN28B|LIN28B	957	-	6.0774717	1.37068	-1.0	-1.0
chr17	63760913	63760979	ENSG00000108588.13|CCDC47|LIN28B|LIN28B	953	-	5.937604	1.325764	-1.0	-1.0
chr17	63756468	63756568	ENSG00000108588.13|CCDC47|LIN28B|LIN28B	913	-	5.5268664	1.059139	-1.0	-1.0
chr17	63756239	63756350	ENSG00000108588.13|CCDC47|LIN28B|LIN28B	983	-	4.162108	1.7618363	-1.0	-1.0
chr17	63765327	63765502	ENSG00000108588.13|CCDC47|LIN28B|LIN28B	951	-	5.8946204	1.3059545	-1.0	-1.0
chr17	63773486	63773586	ENSG00000108588.13|CCDC47|LIN28B|LIN28B	901	-	5.450793	1.0044119	-1.0	-1.0
chr17	63765854	63766184	ENSG00000108588.13|CCDC47|LIN28B|LIN28B	971	-	5.291859	1.536938	-1.0	-1.0
chr17	63745864	63746234	ENSG00000108588.13|CCDC47|LIN28B|LIN28B	1000	-	6.6234813	4.555925	-1.0	-1.0
chr17	63745863	63746298	ENSG00000125695.12|AC046185.1|LIN28B|LIN28B	1000	-	6.5747347	4.467151	-1.0	-1.0
chr17	63817912	63818112	ENSG00000198231.12|DDX42|LIN28B|LIN28B	990	+	3.9168732	1.992922	-1.0	-1.0
chr17	63807723	63807900	ENSG00000198231.12|DDX42|LIN28B|LIN28B	990	+	4.6503344	1.9904723	-1.0	-1.0
chr17	63818452	63818567	ENSG00000198231.12|DDX42|LIN28B|LIN28B	937	+	5.7653704	1.1998528	-1.0	-1.0
chr17	63811860	63812040	ENSG00000198231.12|DDX42|LIN28B|LIN28B	939	+	5.786967	1.2175261	-1.0	-1.0
chr17	63811075	63811185	ENSG00000198231.12|DDX42|LIN28B|LIN28B	928	+	5.702219	1.1447502	-1.0	-1.0
chr17	63808819	63808948	ENSG00000198231.12|DDX42|LIN28B|LIN28B	956	+	3.8035877	1.3614666	-1.0	-1.0
chr17	63822012	63822147	ENSG00000108592.16|FTSJ3|LIN28B|LIN28B	906	-	5.488546	1.0247056	-1.0	-1.0
chr17	63831701	63831810	ENSG00000087191.12|PSMC5|LIN28B|LIN28B	913	+	5.5628095	1.0593879	-1.0	-1.0
chr17	63829841	63829976	ENSG00000087191.12|PSMC5|LIN28B|LIN28B	923	+	5.6531444	1.1120579	-1.0	-1.0
chr17	63831915	63832026	ENSG00000087191.12|PSMC5|LIN28B|LIN28B	998	+	7.3758373	2.7409372	-1.0	-1.0
chr17	63829411	63829596	ENSG00000087191.12|PSMC5|LIN28B|LIN28B	936	+	4.9556384	1.1968082	-1.0	-1.0
chr17	63830291	63830496	ENSG00000087191.12|PSMC5|LIN28B|LIN28B	999	+	6.3790665	3.0147598	-1.0	-1.0
chr17	63831051	63831151	ENSG00000087191.12|PSMC5|LIN28B|LIN28B	921	+	5.5921817	1.1004457	-1.0	-1.0
chr17	63832130	63832345	ENSG00000108604.15|SMARCD2|LIN28B|LIN28B	974	-	6.0943217	1.5892591	-1.0	-1.0
chr17	64003170	64003320	ENSG00000108622.10|ICAM2|LIN28B|LIN28B	965	-	6.0782385	1.453152	-1.0	-1.0
chr17	64078022	64078267	ENSG00000178607.15|ERN1|LIN28B|LIN28B	996	-	7.2093487	2.454016	-1.0	-1.0
chr17	64496896	64497001	ENSG00000256525.6|POLG2|LIN28B|LIN28B	955	-	5.9659395	1.3476813	-1.0	-1.0
chr17	64500155	64500320	ENSG00000108654.13|DDX5|LIN28B|LIN28B	909	-	2.7683032	1.0424352	-1.0	-1.0
chr17	64503263	64503533	ENSG00000108654.13|DDX5|LIN28B|LIN28B	936	-	3.648806	1.1942244	-1.0	-1.0
chr17	64537603	64537783	ENSG00000258890.6|CEP95|LIN28B|LIN28B	926	+	3.6565099	1.1294188	-1.0	-1.0
chr17	64571832	64571956	ENSG00000108854.15|SMURF2|LIN28B|LIN28B	912	-	3.8198748	1.0533714	-1.0	-1.0
chr17	65053546	65053728	ENSG00000120063.9|GNA13|LIN28B|LIN28B	969	-	6.177399	1.5119181	-1.0	-1.0
chr17	65011804	65011999	ENSG00000120063.9|GNA13|LIN28B|LIN28B	979	-	4.581974	1.6867907	-1.0	-1.0
chr17	65012669	65012794	ENSG00000120063.9|GNA13|LIN28B|LIN28B	915	-	3.8274767	1.0702013	-1.0	-1.0
chr17	65014624	65014819	ENSG00000120063.9|GNA13|LIN28B|LIN28B	962	-	6.0356526	1.4182023	-1.0	-1.0
chr17	66809567	66809732	ENSG00000154229.11|PRKCA|LIN28B|LIN28B	925	+	5.632437	1.1251518	-1.0	-1.0
chr17	66735488	66735662	ENSG00000154229.11|PRKCA|LIN28B|LIN28B	1000	+	7.7078404	3.551743	-1.0	-1.0
chr17	66809742	66809962	ENSG00000154229.11|PRKCA|LIN28B|LIN28B	971	+	6.1762457	1.5317029	-1.0	-1.0
chr17	66721889	66722089	ENSG00000154229.11|PRKCA|LIN28B|LIN28B	983	+	6.446197	1.7652539	-1.0	-1.0
chr17	67075447	67075547	ENSG00000198265.11|HELZ|LIN28B|LIN28B	906	-	5.488546	1.0247056	-1.0	-1.0
chr17	67077767	67077957	ENSG00000198265.11|HELZ|LIN28B|LIN28B	940	-	5.7840667	1.2241085	-1.0	-1.0
chr17	67072842	67073027	ENSG00000198265.11|HELZ|LIN28B|LIN28B	957	-	5.9675813	1.3701006	-1.0	-1.0
chr17	67347135	67347245	ENSG00000197170.9|PSMD12|LIN28B|LIN28B	925	-	2.9858718	1.1242585	-1.0	-1.0
chr17	67366426	67366531	ENSG00000197170.9|PSMD12|LIN28B|LIN28B	902	-	5.454618	1.0105197	-1.0	-1.0
chr17	67347340	67347470	ENSG00000197170.9|PSMD12|LIN28B|LIN28B	906	-	5.477895	1.0285542	-1.0	-1.0
chr17	67931915	67932019	ENSG00000171634.16|BPTF|LIN28B|LIN28B	913	+	3.8062274	1.0589755	-1.0	-1.0
chr17	68046508	68046613	ENSG00000182481.8|KPNA2|LIN28B|LIN28B	901	+	3.814938	1.0031378	-1.0	-1.0
chr17	68044325	68044455	ENSG00000182481.8|KPNA2|LIN28B|LIN28B	919	+	4.797373	1.0893588	-1.0	-1.0
chr17	68042904	68043029	ENSG00000182481.8|KPNA2|LIN28B|LIN28B	942	+	4.07755	1.2345667	-1.0	-1.0
chr17	68254403	68254523	ENSG00000196704.11|AMZ2|LIN28B|LIN28B	917	+	5.5948086	1.0835159	-1.0	-1.0
chr17	68428744	68428936	ENSG00000070540.12|WIPI1|LIN28B|LIN28B	999	-	5.7902403	3.2047365	-1.0	-1.0
chr17	68530239	68530404	ENSG00000108946.14|PRKAR1A|LIN28B|LIN28B	935	+	5.72325	1.1863693	-1.0	-1.0
chr17	68524911	68524958	ENSG00000108946.14|PRKAR1A|LIN28B|LIN28B	922	+	3.955749	1.1092901	-1.0	-1.0
chr17	68531354	68531504	ENSG00000108946.14|PRKAR1A|LIN28B|LIN28B	921	+	5.605576	1.102584	-1.0	-1.0
chr17	68523713	68523816	ENSG00000108946.14|PRKAR1A|LIN28B|LIN28B	906	+	5.488546	1.0247056	-1.0	-1.0
chr17	68524015	68524125	ENSG00000108946.14|PRKAR1A|LIN28B|LIN28B	986	+	3.7888763	1.8388805	-1.0	-1.0
chr17	68530614	68530824	ENSG00000108946.14|PRKAR1A|LIN28B|LIN28B	971	+	4.022748	1.5374397	-1.0	-1.0
chr17	68528874	68528992	ENSG00000108946.14|PRKAR1A|LIN28B|LIN28B	977	+	3.9084692	1.6319296	-1.0	-1.0
chr17	68532504	68532724	ENSG00000108946.14|PRKAR1A|LIN28B|LIN28B	1000	+	6.092003	4.1383185	-1.0	-1.0
chr17	68524911	68524949	ENSG00000267009.6|AC007780.1|LIN28B|LIN28B	919	+	3.9186234	1.0930723	-1.0	-1.0
chr17	68524015	68524077	ENSG00000267009.6|AC007780.1|LIN28B|LIN28B	986	+	3.67369	1.8401663	-1.0	-1.0
chr17	70113507	70113757	ENSG00000230258.6|AC005208.1|LIN28B|LIN28B	1000	-	7.7990603	4.7527323	-1.0	-1.0
chr17	70083977	70084127	ENSG00000230258.6|AC005208.1|LIN28B|LIN28B	960	-	6.166172	1.4002893	-1.0	-1.0
chr17	72646753	72646948	ENSG00000133195.11|SLC39A11|LIN28B|LIN28B	925	-	5.6572886	1.1249233	-1.0	-1.0
chr17	74209803	74209923	ENSG00000172809.12|RPL38|LIN28B|LIN28B	936	+	4.4294305	1.1934909	-1.0	-1.0
chr17	74209206	74209386	ENSG00000172809.12|RPL38|LIN28B|LIN28B	941	+	3.4674997	1.2255653	-1.0	-1.0
chr17	74203631	74203831	ENSG00000172809.12|RPL38|LIN28B|LIN28B	993	+	2.8937397	2.1868827	-1.0	-1.0
chr17	74770561	74770856	ENSG00000109065.11|NAT9|LIN28B|LIN28B	982	-	4.7514954	1.7405434	-1.0	-1.0
chr17	74771461	74771651	ENSG00000109065.11|NAT9|LIN28B|LIN28B	928	-	4.6789784	1.1399093	-1.0	-1.0
chr17	74805017	74805132	ENSG00000109066.13|TMEM104|LIN28B|LIN28B	926	+	5.8186297	1.1285768	-1.0	-1.0
chr17	75004687	75004877	ENSG00000109089.7|CDR2L|LIN28B|LIN28B	939	+	5.7605104	1.2155026	-1.0	-1.0
chr17	75033929	75034032	ENSG00000180901.10|KCTD2|LIN28B|LIN28B	928	+	3.9959393	1.141471	-1.0	-1.0
chr17	75035062	75035231	ENSG00000180901.10|KCTD2|LIN28B|LIN28B	953	+	2.6467535	1.3260151	-1.0	-1.0
chr17	75040033	75040258	ENSG00000167863.11|ATP5H|LIN28B|LIN28B	995	-	5.503191	2.2800546	-1.0	-1.0
chr17	75038967	75039063	ENSG00000167863.11|ATP5H|LIN28B|LIN28B	962	-	6.18444	1.423115	-1.0	-1.0
chr17	75039208	75039313	ENSG00000167863.11|ATP5H|LIN28B|LIN28B	931	-	3.9758294	1.1618533	-1.0	-1.0
chr17	75046924	75046985	ENSG00000167863.11|ATP5H|LIN28B|LIN28B	905	-	5.4660206	1.0219771	-1.0	-1.0
chr17	75042141	75042277	ENSG00000167863.11|ATP5H|LIN28B|LIN28B	906	-	4.4463663	1.0289031	-1.0	-1.0
chr17	75130764	75130899	ENSG00000125458.6|NT5C|LIN28B|LIN28B	918	-	5.598881	1.0878602	-1.0	-1.0
chr17	75136127	75136227	ENSG00000189159.15|JPT1|LIN28B|LIN28B	918	-	3.2323692	1.0842469	-1.0	-1.0
chr17	75173706	75173821	ENSG00000188612.11|SUMO2|LIN28B|LIN28B	911	-	5.5195966	1.0502911	-1.0	-1.0
chr17	75231827	75231927	ENSG00000125450.10|NUP85|LIN28B|LIN28B	905	+	5.473549	1.0244417	-1.0	-1.0
chr17	75225611	75225796	ENSG00000125450.10|NUP85|LIN28B|LIN28B	903	+	4.012914	1.0148014	-1.0	-1.0
chr17	75229461	75229636	ENSG00000125450.10|NUP85|LIN28B|LIN28B	922	+	5.650698	1.1082133	-1.0	-1.0
chr17	75225341	75225466	ENSG00000125450.10|NUP85|LIN28B|LIN28B	916	+	5.572678	1.0765553	-1.0	-1.0
chr17	75237673	75237773	ENSG00000125447.16|GGA3|LIN28B|LIN28B	953	-	5.9099383	1.3235343	-1.0	-1.0
chr17	75266156	75266351	ENSG00000125445.10|MRPS7|LIN28B|LIN28B	979	+	6.509041	1.6864055	-1.0	-1.0
chr17	75262538	75262638	ENSG00000125445.10|MRPS7|LIN28B|LIN28B	965	+	6.354557	1.4572499	-1.0	-1.0
chr17	75268055	75268192	ENSG00000125457.13|MIF4GD|LIN28B|LIN28B	999	-	7.5992312	3.2506757	-1.0	-1.0
chr17	75405588	75405693	ENSG00000177885.13|GRB2|LIN28B|LIN28B	902	-	5.4972444	1.009874	-1.0	-1.0
chr17	75319080	75319360	ENSG00000177885.13|GRB2|LIN28B|LIN28B	999	-	4.792818	3.2899897	-1.0	-1.0
chr17	75495283	75495399	ENSG00000177728.16|TMEM94|LIN28B|LIN28B	1000	+	7.638937	3.3450077	-1.0	-1.0
chr17	75517140	75517290	ENSG00000182173.12|TSEN54|LIN28B|LIN28B	905	+	5.531913	1.0243955	-1.0	-1.0
chr17	75563134	75563339	ENSG00000073350.13|LLGL2|LIN28B|LIN28B	987	+	6.0540233	1.8956702	-1.0	-1.0
chr17	75706488	75706698	ENSG00000161526.14|SAP30BP|LIN28B|LIN28B	987	+	5.408966	1.883556	-1.0	-1.0
chr17	75758459	75758559	ENSG00000108479.11|GALK1|LIN28B|LIN28B	914	-	5.5340824	1.0634251	-1.0	-1.0
chr17	75763933	75764033	ENSG00000108479.11|GALK1|LIN28B|LIN28B	921	-	5.5921817	1.1004457	-1.0	-1.0
chr17	75777568	75777738	ENSG00000132475.10|H3F3B|LIN28B|LIN28B	919	-	2.573978	1.0901005	-1.0	-1.0
chr17	75778073	75778548	ENSG00000132475.10|H3F3B|LIN28B|LIN28B	1000	-	4.729523	3.99824	-1.0	-1.0
chr17	75778788	75778923	ENSG00000132475.10|H3F3B|LIN28B|LIN28B	918	-	2.4534519	1.0847676	-1.0	-1.0
chr17	75793502	75793647	ENSG00000132478.9|UNK|LIN28B|LIN28B	920	+	5.5853014	1.094804	-1.0	-1.0
chr17	75785484	75785689	ENSG00000132478.9|UNK|LIN28B|LIN28B	991	+	5.8199105	2.026553	-1.0	-1.0
chr17	75843158	75843266	ENSG00000092929.11|UNC13D|LIN28B|LIN28B	1000	-	7.0856977	6.6728487	-1.0	-1.0
chr17	75843073	75843158	ENSG00000092929.11|UNC13D|LIN28B|LIN28B	914	-	5.541265	1.0640945	-1.0	-1.0
chr17	75834324	75834434	ENSG00000092929.11|UNC13D|LIN28B|LIN28B	968	-	5.540687	1.4898556	-1.0	-1.0
chr17	75842502	75842613	ENSG00000092929.11|UNC13D|LIN28B|LIN28B	949	-	5.0303593	1.2928414	-1.0	-1.0
chr17	75827439	75827539	ENSG00000092929.11|UNC13D|LIN28B|LIN28B	900	-	3.253081	1.0011139	-1.0	-1.0
chr17	75841716	75841926	ENSG00000092929.11|UNC13D|LIN28B|LIN28B	997	-	6.2832594	2.466688	-1.0	-1.0
chr17	75843013	75843073	ENSG00000092929.11|UNC13D|LIN28B|LIN28B	995	-	4.3918915	2.285235	-1.0	-1.0
chr17	75855183	75855283	ENSG00000132471.11|WBP2|LIN28B|LIN28B	913	-	5.5268664	1.0591253	-1.0	-1.0
chr17	75849571	75849739	ENSG00000132471.11|WBP2|LIN28B|LIN28B	999	-	5.9048967	3.186524	-1.0	-1.0
chr17	75889384	75889489	ENSG00000141569.10|TRIM65|LIN28B|LIN28B	926	-	5.683322	1.1319126	-1.0	-1.0
chr17	75889024	75889219	ENSG00000141569.10|TRIM65|LIN28B|LIN28B	952	-	5.903532	1.3185012	-1.0	-1.0
chr17	75890264	75890564	ENSG00000141569.10|TRIM65|LIN28B|LIN28B	983	-	4.33741	1.7685747	-1.0	-1.0
chr17	75902039	75902234	ENSG00000204316.12|MRPL38|LIN28B|LIN28B	999	-	7.247185	2.9480505	-1.0	-1.0
chr17	75902039	75902149	ENSG00000267426.5|AC087289.3|LIN28B|LIN28B	994	-	5.0637646	2.2123995	-1.0	-1.0
chr17	75946226	75946326	ENSG00000161533.11|ACOX1|LIN28B|LIN28B	903	-	5.458443	1.0152241	-1.0	-1.0
chr17	76000420	76000586	ENSG00000257949.6|TEN1|LIN28B|LIN28B	982	+	6.428979	1.7383972	-1.0	-1.0
chr17	76000420	76000615	ENSG00000261408.6|TEN1-CDK3|LIN28B|LIN28B	983	+	6.464532	1.7694685	-1.0	-1.0
chr17	76165501	76165545	ENSG00000141576.14|RNF157|LIN28B|LIN28B	997	-	5.2091923	2.4958754	-1.0	-1.0
chr17	76166460	76166527	ENSG00000141576.14|RNF157|LIN28B|LIN28B	949	-	5.863524	1.2895653	-1.0	-1.0
chr17	76144927	76145077	ENSG00000141576.14|RNF157|LIN28B|LIN28B	962	-	5.565849	1.4252167	-1.0	-1.0
chr17	76270598	76270793	ENSG00000185262.8|UBALD2|LIN28B|LIN28B	977	+	4.7755156	1.631854	-1.0	-1.0
chr17	76270408	76270533	ENSG00000185262.8|UBALD2|LIN28B|LIN28B	922	+	3.8791006	1.108702	-1.0	-1.0
chr17	76311380	76311585	ENSG00000161542.16|PRPSAP1|LIN28B|LIN28B	976	-	6.3253818	1.6151278	-1.0	-1.0
chr17	76311075	76311205	ENSG00000161542.16|PRPSAP1|LIN28B|LIN28B	937	-	4.022114	1.2030693	-1.0	-1.0
chr17	76386895	76387080	ENSG00000176170.13|SPHK1|LIN28B|LIN28B	935	+	5.7432246	1.1846727	-1.0	-1.0
chr17	76561287	76561452	ENSG00000163597.14|SNHG16|LIN28B|LIN28B	949	+	3.9666996	1.2912605	-1.0	-1.0
chr17	76563408	76563523	ENSG00000163597.14|SNHG16|LIN28B|LIN28B	910	+	2.6865723	1.0455444	-1.0	-1.0
chr17	76564703	76564858	ENSG00000163597.14|SNHG16|LIN28B|LIN28B	934	+	2.5957692	1.1776441	-1.0	-1.0
chr17	76557765	76557945	ENSG00000163597.14|SNHG16|LIN28B|LIN28B	968	+	3.0757802	1.4999751	-1.0	-1.0
chr17	76565223	76565343	ENSG00000163597.14|SNHG16|LIN28B|LIN28B	946	+	5.939457	1.2678901	-1.0	-1.0
chr17	76558845	76559045	ENSG00000163597.14|SNHG16|LIN28B|LIN28B	988	+	6.6239276	1.9344523	-1.0	-1.0
chr17	76680688	76680879	ENSG00000182534.13|MXRA7|LIN28B|LIN28B	988	-	4.8371654	1.9164579	-1.0	-1.0
chr17	76725526	76725721	ENSG00000070495.14|JMJD6|LIN28B|LIN28B	952	-	5.9048266	1.3161712	-1.0	-1.0
chr17	76735059	76735159	ENSG00000161547.16|SRSF2|LIN28B|LIN28B	903	-	3.8103323	1.0152919	-1.0	-1.0
chr17	77203569	77203658	ENSG00000129657.14|SEC14L1|LIN28B|LIN28B	1000	+	6.389873	5.798224	-1.0	-1.0
chr17	77215407	77215537	ENSG00000129657.14|SEC14L1|LIN28B|LIN28B	930	+	5.7022266	1.1555749	-1.0	-1.0
chr17	77205206	77205341	ENSG00000129657.14|SEC14L1|LIN28B|LIN28B	1000	+	8.867663	5.8267813	-1.0	-1.0
chr17	77211975	77212090	ENSG00000129657.14|SEC14L1|LIN28B|LIN28B	919	+	5.6095176	1.0895324	-1.0	-1.0
chr17	77498767	77498972	ENSG00000184640.17|SEPT9|LIN28B|LIN28B	977	+	3.8141317	1.6474774	-1.0	-1.0
chr17	77500192	77500327	ENSG00000184640.17|SEPT9|LIN28B|LIN28B	908	+	5.504569	1.0373149	-1.0	-1.0
chr17	77499877	77500027	ENSG00000184640.17|SEPT9|LIN28B|LIN28B	935	+	5.7253404	1.1863908	-1.0	-1.0
chr17	78172518	78172768	ENSG00000108639.7|SYNGR2|LIN28B|LIN28B	999	+	4.302699	2.921704	-1.0	-1.0
chr17	78174619	78174739	ENSG00000167900.11|TK1|LIN28B|LIN28B	927	-	3.4454176	1.1342227	-1.0	-1.0
chr17	78174079	78174249	ENSG00000167900.11|TK1|LIN28B|LIN28B	954	-	5.649007	1.3366398	-1.0	-1.0
chr17	78190890	78191055	ENSG00000183077.15|AFMID|LIN28B|LIN28B	987	+	6.569563	1.872985	-1.0	-1.0
chr17	78224204	78224379	ENSG00000089685.14|BIRC5|LIN28B|LIN28B	950	+	3.6114554	1.3052717	-1.0	-1.0
chr17	78224484	78224684	ENSG00000089685.14|BIRC5|LIN28B|LIN28B	984	+	3.8836298	1.8083986	-1.0	-1.0
chr17	78223724	78224059	ENSG00000089685.14|BIRC5|LIN28B|LIN28B	965	+	3.5510743	1.4549165	-1.0	-1.0
chr17	78357497	78357682	ENSG00000184557.4|SOCS3|LIN28B|LIN28B	928	-	5.65438	1.1406734	-1.0	-1.0
chr17	78675117	78675297	ENSG00000108669.16|CYTH1|LIN28B|LIN28B	946	-	5.869922	1.26714	-1.0	-1.0
chr17	78991871	78992071	ENSG00000171302.16|CANT1|LIN28B|LIN28B	980	-	5.208541	1.7017496	-1.0	-1.0
chr17	79785411	79785591	ENSG00000173894.10|CBX2|LIN28B|LIN28B	972	+	5.782089	1.5489262	-1.0	-1.0
chr17	79786776	79786971	ENSG00000173894.10|CBX2|LIN28B|LIN28B	975	+	6.279912	1.6021239	-1.0	-1.0
chr17	79793071	79793276	ENSG00000141570.10|CBX8|LIN28B|LIN28B	991	-	6.3289332	2.041099	-1.0	-1.0
chr17	79833540	79833685	ENSG00000141582.14|CBX4|LIN28B|LIN28B	918	-	4.233739	1.0855043	-1.0	-1.0
chr17	80135393	80135573	ENSG00000141543.9|EIF4A3|LIN28B|LIN28B	982	-	6.031341	1.7378824	-1.0	-1.0
chr17	80136223	80136363	ENSG00000141543.9|EIF4A3|LIN28B|LIN28B	918	-	5.5763106	1.0880613	-1.0	-1.0
chr17	80135938	80136148	ENSG00000141543.9|EIF4A3|LIN28B|LIN28B	998	-	6.827784	2.6393716	-1.0	-1.0
chr17	80146792	80146922	ENSG00000141543.9|EIF4A3|LIN28B|LIN28B	920	-	5.59372	1.0971614	-1.0	-1.0
chr17	80294719	80294844	ENSG00000173821.19|RNF213|LIN28B|LIN28B	910	+	5.50621	1.0441071	-1.0	-1.0
chr17	80358287	80358457	ENSG00000173821.19|RNF213|LIN28B|LIN28B	973	+	6.07859	1.5630457	-1.0	-1.0
chr17	80288114	80288229	ENSG00000173821.19|RNF213|LIN28B|LIN28B	934	+	5.780602	1.1818419	-1.0	-1.0
chr17	80294854	80295003	ENSG00000173821.19|RNF213|LIN28B|LIN28B	954	+	3.5368135	1.3370996	-1.0	-1.0
chr17	80339280	80339475	ENSG00000173821.19|RNF213|LIN28B|LIN28B	953	+	5.9426007	1.3286079	-1.0	-1.0
chr17	80762200	80762375	ENSG00000141564.13|RPTOR|LIN28B|LIN28B	922	+	5.680478	1.110551	-1.0	-1.0
chr17	81195849	81195951	ENSG00000141577.13|CEP131|LIN28B|LIN28B	928	-	5.6546645	1.1410164	-1.0	-1.0
chr17	81241031	81241211	ENSG00000224877.3|NDUFAF8|LIN28B|LIN28B	995	+	7.133335	2.262394	-1.0	-1.0
chr17	81246884	81247069	ENSG00000157637.12|SLC38A10|LIN28B|LIN28B	942	-	4.1878	1.2351128	-1.0	-1.0
chr17	81252581	81252683	ENSG00000157637.12|SLC38A10|LIN28B|LIN28B	903	-	3.7321613	1.0137557	-1.0	-1.0
chr17	81464425	81464525	ENSG00000266074.8|BAHCC1|LIN28B|LIN28B	905	+	5.473549	1.0244417	-1.0	-1.0
chr17	81465605	81465775	ENSG00000266074.8|BAHCC1|LIN28B|LIN28B	915	+	3.8244967	1.0718968	-1.0	-1.0
chr17	81510195	81510425	ENSG00000184009.9|ACTG1|LIN28B|LIN28B	944	-	1.9983432	1.2502128	-1.0	-1.0
chr17	81511276	81511481	ENSG00000184009.9|ACTG1|LIN28B|LIN28B	984	-	2.7717478	1.8027614	-1.0	-1.0
chr17	81557791	81558006	ENSG00000182446.13|NPLOC4|LIN28B|LIN28B	996	-	7.0087385	2.3974633	-1.0	-1.0
chr17	81606690	81606814	ENSG00000182446.13|NPLOC4|LIN28B|LIN28B	992	-	4.217478	2.1045876	-1.0	-1.0
chr17	81557016	81557341	ENSG00000182446.13|NPLOC4|LIN28B|LIN28B	1000	-	6.4046354	3.9631362	-1.0	-1.0
chr17	81667728	81667862	ENSG00000185298.12|CCDC137|LIN28B|LIN28B	981	+	6.4113755	1.7231789	-1.0	-1.0
chr17	81670254	81670444	ENSG00000185298.12|CCDC137|LIN28B|LIN28B	941	+	5.780002	1.2272406	-1.0	-1.0
chr17	81704632	81704716	ENSG00000262814.7|MRPL12|LIN28B|LIN28B	983	+	6.526845	1.7789456	-1.0	-1.0
chr17	81707258	81707448	ENSG00000262814.7|MRPL12|LIN28B|LIN28B	922	+	5.65451	1.1069677	-1.0	-1.0
chr17	81704278	81704430	ENSG00000262814.7|MRPL12|LIN28B|LIN28B	956	+	5.339293	1.358543	-1.0	-1.0
chr17	81704632	81704716	ENSG00000262660.1|AC139530.2|LIN28B|LIN28B	983	+	6.526845	1.7784245	-1.0	-1.0
chr17	81707258	81707448	ENSG00000262660.1|AC139530.2|LIN28B|LIN28B	922	+	5.65451	1.1070194	-1.0	-1.0
chr17	81704278	81704430	ENSG00000262660.1|AC139530.2|LIN28B|LIN28B	956	+	5.339293	1.3590498	-1.0	-1.0
chr17	81855452	81855652	ENSG00000185624.14|P4HB|LIN28B|LIN28B	997	-	3.3189626	2.4680882	-1.0	-1.0
chr17	81846919	81847072	ENSG00000185624.14|P4HB|LIN28B|LIN28B	972	-	3.0316486	1.5544051	-1.0	-1.0
chr17	81846359	81846614	ENSG00000185624.14|P4HB|LIN28B|LIN28B	1000	-	4.14595	3.7048433	-1.0	-1.0
chr17	81843403	81843613	ENSG00000185624.14|P4HB|LIN28B|LIN28B	961	-	2.621034	1.4090775	-1.0	-1.0
chr17	81859248	81859388	ENSG00000185624.14|P4HB|LIN28B|LIN28B	915	-	2.0490346	1.0682366	-1.0	-1.0
chr17	81845143	81845248	ENSG00000185624.14|P4HB|LIN28B|LIN28B	922	-	2.0923457	1.1056132	-1.0	-1.0
chr17	81855151	81855346	ENSG00000185624.14|P4HB|LIN28B|LIN28B	992	-	3.321513	2.0973911	-1.0	-1.0
chr17	81855847	81856010	ENSG00000185624.14|P4HB|LIN28B|LIN28B	930	-	4.272523	1.1537691	-1.0	-1.0
chr17	81843178	81843328	ENSG00000185624.14|P4HB|LIN28B|LIN28B	931	-	2.5871584	1.161374	-1.0	-1.0
chr17	81845865	81845991	ENSG00000185624.14|P4HB|LIN28B|LIN28B	968	-	2.9683936	1.4898635	-1.0	-1.0
chr17	81869295	81869435	ENSG00000141522.11|ARHGDIA|LIN28B|LIN28B	925	-	4.1258426	1.1221552	-1.0	-1.0
chr17	81891762	81891863	ENSG00000141552.17|ANAPC11|LIN28B|LIN28B	903	+	2.682073	1.0143762	-1.0	-1.0
chr17	81894397	81894632	ENSG00000141552.17|ANAPC11|LIN28B|LIN28B	956	+	4.0869236	1.355961	-1.0	-1.0
chr17	81900029	81900139	ENSG00000141552.17|ANAPC11|LIN28B|LIN28B	910	+	3.1903117	1.0472045	-1.0	-1.0
chr17	81908875	81909090	ENSG00000185813.10|PCYT2|LIN28B|LIN28B	1000	-	6.77837	4.0116906	-1.0	-1.0
chr17	81920009	81920389	ENSG00000187531.13|SIRT7|LIN28B|LIN28B	1000	-	5.2444563	3.396854	-1.0	-1.0
chr17	81918919	81919089	ENSG00000187531.13|SIRT7|LIN28B|LIN28B	960	-	5.6541877	1.3950306	-1.0	-1.0
chr17	81920009	81920389	ENSG00000197063.10|MAFG|LIN28B|LIN28B	1000	-	5.2444563	3.3967052	-1.0	-1.0
chr17	81922119	81922309	ENSG00000197063.10|MAFG|LIN28B|LIN28B	906	-	4.5350876	1.028017	-1.0	-1.0
chr17	81922334	81922479	ENSG00000197063.10|MAFG|LIN28B|LIN28B	953	-	4.2839766	1.3283718	-1.0	-1.0
chr17	81918919	81919089	ENSG00000197063.10|MAFG|LIN28B|LIN28B	960	-	5.6541877	1.3950543	-1.0	-1.0
chr17	81932993	81933158	ENSG00000183010.16|PYCR1|LIN28B|LIN28B	935	-	3.093457	1.1889622	-1.0	-1.0
chr17	81934925	81935085	ENSG00000183010.16|PYCR1|LIN28B|LIN28B	998	-	5.2932925	2.729684	-1.0	-1.0
chr17	81932383	81932553	ENSG00000183010.16|PYCR1|LIN28B|LIN28B	972	-	5.7017283	1.5452554	-1.0	-1.0
chr17	81956947	81957074	ENSG00000185269.11|NOTUM|LIN28B|LIN28B	958	-	5.9920115	1.3757622	-1.0	-1.0
chr17	81958334	81958393	ENSG00000185269.11|NOTUM|LIN28B|LIN28B	949	-	5.869252	1.2923228	-1.0	-1.0
chr17	82018846	82019236	ENSG00000169689.14|CENPX|LIN28B|LIN28B	994	-	6.056395	2.2431977	-1.0	-1.0
chr17	82019571	82019766	ENSG00000169689.14|CENPX|LIN28B|LIN28B	972	-	6.2413244	1.5600296	-1.0	-1.0
chr17	82033449	82033549	ENSG00000169750.8|RAC3|LIN28B|LIN28B	906	+	5.48105	1.0247056	-1.0	-1.0
chr17	82033703	82033853	ENSG00000169750.8|RAC3|LIN28B|LIN28B	911	+	5.52663	1.0515269	-1.0	-1.0
chr17	82037391	82037526	ENSG00000169738.7|DCXR|LIN28B|LIN28B	932	-	5.730132	1.1669155	-1.0	-1.0
chr17	82063415	82063518	ENSG00000169718.17|DUS1L|LIN28B|LIN28B	910	-	5.5111575	1.0444001	-1.0	-1.0
chr17	82062875	82063070	ENSG00000169718.17|DUS1L|LIN28B|LIN28B	989	-	5.370038	1.9581863	-1.0	-1.0
chr17	82082928	82083115	ENSG00000169710.8|FASN|LIN28B|LIN28B	915	-	3.1299987	1.0715374	-1.0	-1.0
chr17	82089249	82089379	ENSG00000169710.8|FASN|LIN28B|LIN28B	916	-	2.1693132	1.0741166	-1.0	-1.0
chr17	82088115	82088307	ENSG00000169710.8|FASN|LIN28B|LIN28B	988	-	4.4986486	1.9047198	-1.0	-1.0
chr17	82084798	82084948	ENSG00000169710.8|FASN|LIN28B|LIN28B	1000	-	3.9836743	3.3762045	-1.0	-1.0
chr17	82081600	82081843	ENSG00000169710.8|FASN|LIN28B|LIN28B	995	-	4.0128636	2.3183482	-1.0	-1.0
chr17	82082322	82082414	ENSG00000169710.8|FASN|LIN28B|LIN28B	931	-	2.6595113	1.1627179	-1.0	-1.0
chr17	82087049	82087189	ENSG00000169710.8|FASN|LIN28B|LIN28B	985	-	3.0240326	1.8301413	-1.0	-1.0
chr17	82078702	82078912	ENSG00000169710.8|FASN|LIN28B|LIN28B	999	-	4.1846204	3.0902956	-1.0	-1.0
chr17	82083201	82083401	ENSG00000169710.8|FASN|LIN28B|LIN28B	979	-	3.4602425	1.6854761	-1.0	-1.0
chr17	82090419	82090529	ENSG00000169710.8|FASN|LIN28B|LIN28B	901	-	3.814938	1.0022236	-1.0	-1.0
chr17	82156614	82156749	ENSG00000176155.18|CCDC57|LIN28B|LIN28B	907	-	5.481232	1.0309814	-1.0	-1.0
chr17	82244126	82244251	ENSG00000141551.14|CSNK1D|LIN28B|LIN28B	912	-	3.8024364	1.0534115	-1.0	-1.0
chr17	82243376	82243606	ENSG00000141551.14|CSNK1D|LIN28B|LIN28B	998	-	5.0465765	2.6259055	-1.0	-1.0
chr17	82257477	82257647	ENSG00000141551.14|CSNK1D|LIN28B|LIN28B	927	-	3.9299998	1.1349142	-1.0	-1.0
chr17	82270497	82270687	ENSG00000141551.14|CSNK1D|LIN28B|LIN28B	949	-	4.5953646	1.2962482	-1.0	-1.0
chr17	82293715	82293815	ENSG00000260563.3|AC132872.1|LIN28B|LIN28B	953	+	5.937604	1.3244624	-1.0	-1.0
chr17	82294740	82294905	ENSG00000260563.3|AC132872.1|LIN28B|LIN28B	999	+	7.5984607	3.2762775	-1.0	-1.0
chr17	82484390	82484585	ENSG00000141562.17|NARF|LIN28B|LIN28B	993	+	4.3931556	2.146181	-1.0	-1.0
chr17	82472563	82472678	ENSG00000141562.17|NARF|LIN28B|LIN28B	960	+	2.7194676	1.395981	-1.0	-1.0
chr17	82463184	82463364	ENSG00000141562.17|NARF|LIN28B|LIN28B	958	+	5.9776564	1.3757362	-1.0	-1.0
chr17	82465605	82465740	ENSG00000141562.17|NARF|LIN28B|LIN28B	948	+	4.085997	1.2820787	-1.0	-1.0
chr17	82481066	82481171	ENSG00000141562.17|NARF|LIN28B|LIN28B	910	+	3.1971757	1.043937	-1.0	-1.0
chr17	82487915	82488310	ENSG00000141562.17|NARF|LIN28B|LIN28B	968	+	4.297605	1.5015881	-1.0	-1.0
chr17	82464286	82464421	ENSG00000141562.17|NARF|LIN28B|LIN28B	976	+	2.9642591	1.6229732	-1.0	-1.0
chr17	82484735	82484885	ENSG00000141562.17|NARF|LIN28B|LIN28B	919	+	2.528211	1.0929086	-1.0	-1.0
chr17	82463185	82463360	ENSG00000279744.1|AC132938.6|LIN28B|LIN28B	959	+	5.9885907	1.3841902	-1.0	-1.0
chr17	82568078	82568188	ENSG00000141568.20|FOXK2|LIN28B|LIN28B	919	+	5.577412	1.0896691	-1.0	-1.0
chr17	82569021	82569191	ENSG00000141568.20|FOXK2|LIN28B|LIN28B	973	+	6.237976	1.5727999	-1.0	-1.0
chr17	82602083	82602263	ENSG00000141568.20|FOXK2|LIN28B|LIN28B	944	+	4.1072106	1.255176	-1.0	-1.0
chr17	82602968	82603173	ENSG00000141568.20|FOXK2|LIN28B|LIN28B	995	+	5.248093	2.3374355	-1.0	-1.0
chr17	82562435	82562610	ENSG00000141568.20|FOXK2|LIN28B|LIN28B	934	+	5.7274485	1.1819583	-1.0	-1.0
chr17	82586740	82586950	ENSG00000141568.20|FOXK2|LIN28B|LIN28B	998	+	7.2675195	2.616237	-1.0	-1.0
chr17	82592887	82592987	ENSG00000141568.20|FOXK2|LIN28B|LIN28B	906	+	5.473549	1.0247056	-1.0	-1.0
chr17	82586103	82586200	ENSG00000141568.20|FOXK2|LIN28B|LIN28B	902	+	2.8210492	1.0082668	-1.0	-1.0
chr17	82615371	82615576	ENSG00000141580.15|WDR45B|LIN28B|LIN28B	1000	-	5.864605	3.7791314	-1.0	-1.0
chr17	82623854	82623999	ENSG00000141580.15|WDR45B|LIN28B|LIN28B	932	-	5.723777	1.1643548	-1.0	-1.0
chr17	82615016	82615231	ENSG00000141580.15|WDR45B|LIN28B|LIN28B	994	-	6.729691	2.2015185	-1.0	-1.0
chr17	82631097	82631287	ENSG00000141580.15|WDR45B|LIN28B|LIN28B	965	-	6.138591	1.4535121	-1.0	-1.0
chr17	82726842	82727032	ENSG00000141560.14|FN3KRP|LIN28B|LIN28B	946	+	5.837224	1.2691846	-1.0	-1.0
chr17	82727237	82727452	ENSG00000141560.14|FN3KRP|LIN28B|LIN28B	963	+	4.308784	1.4307873	-1.0	-1.0
chr17	82717266	82717441	ENSG00000141560.14|FN3KRP|LIN28B|LIN28B	948	+	5.917808	1.2839079	-1.0	-1.0
chr17	82750426	82750551	ENSG00000167363.13|FN3K|LIN28B|LIN28B	909	+	5.53402	1.0412055	-1.0	-1.0
chr17	82741310	82741440	ENSG00000167363.13|FN3K|LIN28B|LIN28B	918	+	5.5744033	1.0870875	-1.0	-1.0
chr17	82893546	82893632	ENSG00000141556.20|TBCD|LIN28B|LIN28B	995	+	7.059404	2.3251097	-1.0	-1.0
chr17	82929112	82929222	ENSG00000141556.20|TBCD|LIN28B|LIN28B	906	+	5.488546	1.0247056	-1.0	-1.0
chr17	82884144	82884202	ENSG00000141556.20|TBCD|LIN28B|LIN28B	998	+	7.28073	2.6397042	-1.0	-1.0
chr17	83085147	83085323	ENSG00000176845.12|METRNL|LIN28B|LIN28B	971	+	4.972707	1.5443252	-1.0	-1.0
chr18	212307	212407	ENSG00000101557.14|USP14|LIN28B|LIN28B	902	+	2.8150728	1.0072503	-1.0	-1.0
chr18	211897	211997	ENSG00000101557.14|USP14|LIN28B|LIN28B	904	+	5.503605	1.0172856	-1.0	-1.0
chr18	197615	197696	ENSG00000101557.14|USP14|LIN28B|LIN28B	928	+	5.6678724	1.1413571	-1.0	-1.0
chr18	211132	211302	ENSG00000101557.14|USP14|LIN28B|LIN28B	1000	+	5.8815594	4.338976	-1.0	-1.0
chr18	240871	241051	ENSG00000079134.11|THOC1|LIN28B|LIN28B	965	-	6.1337986	1.4540827	-1.0	-1.0
chr18	671379	671451	ENSG00000176890.15|TYMS|LIN28B|LIN28B	953	+	5.937604	1.3257589	-1.0	-1.0
chr18	673364	673564	ENSG00000176890.15|TYMS|LIN28B|LIN28B	986	+	6.641297	1.8639843	-1.0	-1.0
chr18	659640	659714	ENSG00000176890.15|TYMS|LIN28B|LIN28B	991	+	5.1520495	2.0642161	-1.0	-1.0
chr18	672914	673289	ENSG00000176890.15|TYMS|LIN28B|LIN28B	996	+	5.2342906	2.3850582	-1.0	-1.0
chr18	662145	662315	ENSG00000176890.15|TYMS|LIN28B|LIN28B	968	+	4.3085003	1.4936433	-1.0	-1.0
chr18	657748	657947	ENSG00000176890.15|TYMS|LIN28B|LIN28B	1000	+	5.749983	3.8560014	-1.0	-1.0
chr18	683975	684155	ENSG00000132199.18|ENOSF1|LIN28B|LIN28B	931	-	5.6884956	1.161101	-1.0	-1.0
chr18	711704	711914	ENSG00000132199.18|ENOSF1|LIN28B|LIN28B	987	-	6.566284	1.8991449	-1.0	-1.0
chr18	684920	685020	ENSG00000132199.18|ENOSF1|LIN28B|LIN28B	905	-	5.4660206	1.0220811	-1.0	-1.0
chr18	739734	739811	ENSG00000176105.13|YES1|LIN28B|LIN28B	1000	-	7.644746	3.3191879	-1.0	-1.0
chr18	722617	722782	ENSG00000176105.13|YES1|LIN28B|LIN28B	950	-	5.8790803	1.2979869	-1.0	-1.0
chr18	756556	756686	ENSG00000176105.13|YES1|LIN28B|LIN28B	945	-	3.5308912	1.2624617	-1.0	-1.0
chr18	736807	736961	ENSG00000176105.13|YES1|LIN28B|LIN28B	987	-	6.58542	1.8897047	-1.0	-1.0
chr18	801841	802031	ENSG00000176105.13|YES1|LIN28B|LIN28B	943	-	5.8083577	1.2431706	-1.0	-1.0
chr18	803331	803531	ENSG00000176105.13|YES1|LIN28B|LIN28B	996	-	6.974648	2.3503797	-1.0	-1.0
chr18	722187	722397	ENSG00000176105.13|YES1|LIN28B|LIN28B	914	-	5.552415	1.0651218	-1.0	-1.0
chr18	723232	723452	ENSG00000176105.13|YES1|LIN28B|LIN28B	1000	-	4.67073	3.5443065	-1.0	-1.0
chr18	992210	992410	ENSG00000263551.5|AP005328.1|LIN28B|LIN28B	995	+	5.9334526	2.335696	-1.0	-1.0
chr18	1276197	1276357	ENSG00000132204.13|LINC00470|LIN28B|LIN28B	953	-	5.9327774	1.3299884	-1.0	-1.0
chr18	1374952	1375147	ENSG00000132204.13|LINC00470|LIN28B|LIN28B	968	-	6.1255474	1.491732	-1.0	-1.0
chr18	1362995	1363190	ENSG00000132204.13|LINC00470|LIN28B|LIN28B	990	-	3.421395	1.9817398	-1.0	-1.0
chr18	1303088	1303283	ENSG00000132204.13|LINC00470|LIN28B|LIN28B	992	-	6.95732	2.1172037	-1.0	-1.0
chr18	1298233	1298428	ENSG00000132204.13|LINC00470|LIN28B|LIN28B	969	-	6.369267	1.5029048	-1.0	-1.0
chr18	1362994	1363194	ENSG00000265417.1|AP005119.2|LIN28B|LIN28B	988	-	3.3930893	1.9273001	-1.0	-1.0
chr18	1600814	1600969	ENSG00000266602.1|AC008109.1|LIN28B|LIN28B	919	+	5.61131	1.0918417	-1.0	-1.0
chr18	1659725	1659920	ENSG00000266450.1|AC019183.1|LIN28B|LIN28B	975	+	6.275361	1.6076769	-1.0	-1.0
chr18	2575781	2575976	ENSG00000080986.12|NDC80|LIN28B|LIN28B	976	+	6.2849917	1.6176118	-1.0	-1.0
chr18	2689632	2689857	ENSG00000101596.14|SMCHD1|LIN28B|LIN28B	978	+	8.394906	1.6550598	-1.0	-1.0
chr18	2706363	2706528	ENSG00000101596.14|SMCHD1|LIN28B|LIN28B	924	+	4.559769	1.1166172	-1.0	-1.0
chr18	2769693	2769820	ENSG00000101596.14|SMCHD1|LIN28B|LIN28B	992	+	6.90181	2.0974574	-1.0	-1.0
chr18	2777805	2777910	ENSG00000101596.14|SMCHD1|LIN28B|LIN28B	945	+	5.830701	1.2602589	-1.0	-1.0
chr18	2697900	2698041	ENSG00000101596.14|SMCHD1|LIN28B|LIN28B	914	+	4.1054025	1.0664244	-1.0	-1.0
chr18	2707533	2707643	ENSG00000101596.14|SMCHD1|LIN28B|LIN28B	907	+	3.7798269	1.029971	-1.0	-1.0
chr18	2738102	2738217	ENSG00000101596.14|SMCHD1|LIN28B|LIN28B	910	+	5.5692716	1.0470066	-1.0	-1.0
chr18	2734162	2734312	ENSG00000101596.14|SMCHD1|LIN28B|LIN28B	916	+	3.5391688	1.07432	-1.0	-1.0
chr18	2772274	2772372	ENSG00000101596.14|SMCHD1|LIN28B|LIN28B	963	+	6.0610685	1.4340233	-1.0	-1.0
chr18	2926722	2926805	ENSG00000101577.9|LPIN2|LIN28B|LIN28B	988	-	4.7965956	1.9210976	-1.0	-1.0
chr18	2951054	2951194	ENSG00000101577.9|LPIN2|LIN28B|LIN28B	1000	-	6.227214	4.000938	-1.0	-1.0
chr18	2954503	2954599	ENSG00000101577.9|LPIN2|LIN28B|LIN28B	923	-	3.9064248	1.1112825	-1.0	-1.0
chr18	3253287	3253507	ENSG00000101608.12|MYL12A|LIN28B|LIN28B	989	+	4.91431	1.9662637	-1.0	-1.0
chr18	3255800	3255925	ENSG00000101608.12|MYL12A|LIN28B|LIN28B	922	+	3.895847	1.1076081	-1.0	-1.0
chr18	3247760	3247980	ENSG00000101608.12|MYL12A|LIN28B|LIN28B	988	+	3.1927054	1.9297513	-1.0	-1.0
chr18	3278124	3278239	ENSG00000118680.12|MYL12B|LIN28B|LIN28B	901	+	5.450793	1.0050778	-1.0	-1.0
chr18	3272923	3273082	ENSG00000118680.12|MYL12B|LIN28B|LIN28B	978	+	4.5230203	1.6499759	-1.0	-1.0
chr18	3457934	3458129	ENSG00000177426.20|TGIF1|LIN28B|LIN28B	965	+	3.8381255	1.4557642	-1.0	-1.0
chr18	3594484	3594614	ENSG00000177337.7|DLGAP1-AS1|LIN28B|LIN28B	924	+	5.6540594	1.1166157	-1.0	-1.0
chr18	5290593	5290803	ENSG00000198081.10|ZBTB14|LIN28B|LIN28B	999	-	6.5153155	2.9204917	-1.0	-1.0
chr18	8636252	8636352	ENSG00000206418.3|RAB12|LIN28B|LIN28B	994	+	3.9505782	2.2468755	-1.0	-1.0
chr18	8739096	8739291	ENSG00000168502.17|MTCL1|LIN28B|LIN28B	969	+	5.6286154	1.5104954	-1.0	-1.0
chr18	9134185	9134285	ENSG00000265257.5|AP005263.1|LIN28B|LIN28B	919	+	3.0109606	1.0933654	-1.0	-1.0
chr18	9145712	9145827	ENSG00000265257.5|AP005263.1|LIN28B|LIN28B	921	+	5.6471705	1.103207	-1.0	-1.0
chr18	9117837	9117903	ENSG00000265257.5|AP005263.1|LIN28B|LIN28B	934	+	3.9840882	1.1797127	-1.0	-1.0
chr18	9126830	9126907	ENSG00000265257.5|AP005263.1|LIN28B|LIN28B	996	+	3.5228367	2.4036589	-1.0	-1.0
chr18	9221769	9221949	ENSG00000265257.5|AP005263.1|LIN28B|LIN28B	927	+	4.5988493	1.1346622	-1.0	-1.0
chr18	9226039	9226234	ENSG00000265257.5|AP005263.1|LIN28B|LIN28B	950	+	5.909149	1.2975109	-1.0	-1.0
chr18	9216779	9216949	ENSG00000265257.5|AP005263.1|LIN28B|LIN28B	918	+	4.2545815	1.0838506	-1.0	-1.0
chr18	9126830	9126907	ENSG00000178127.12|NDUFV2|LIN28B|LIN28B	996	+	3.5228367	2.4042056	-1.0	-1.0
chr18	9134185	9134285	ENSG00000178127.12|NDUFV2|LIN28B|LIN28B	919	+	3.0109606	1.0933654	-1.0	-1.0
chr18	9145698	9145823	ENSG00000101745.16|ANKRD12|LIN28B|LIN28B	919	+	5.6434917	1.0937601	-1.0	-1.0
chr18	9216777	9216892	ENSG00000101745.16|ANKRD12|LIN28B|LIN28B	904	+	2.829792	1.016449	-1.0	-1.0
chr18	9281665	9281860	ENSG00000101745.16|ANKRD12|LIN28B|LIN28B	976	+	6.3025017	1.6191491	-1.0	-1.0
chr18	9258110	9258315	ENSG00000101745.16|ANKRD12|LIN28B|LIN28B	979	+	6.457063	1.6846094	-1.0	-1.0
chr18	9226039	9226234	ENSG00000101745.16|ANKRD12|LIN28B|LIN28B	950	+	5.909149	1.2977618	-1.0	-1.0
chr18	9221851	9221951	ENSG00000101745.16|ANKRD12|LIN28B|LIN28B	928	+	3.9270327	1.1410164	-1.0	-1.0
chr18	9399840	9399960	ENSG00000128791.11|TWSG1|LIN28B|LIN28B	935	+	5.802846	1.190144	-1.0	-1.0
chr18	9400140	9400345	ENSG00000128791.11|TWSG1|LIN28B|LIN28B	960	+	6.0072503	1.3969061	-1.0	-1.0
chr18	9400370	9400580	ENSG00000128791.11|TWSG1|LIN28B|LIN28B	979	+	5.93266	1.6782411	-1.0	-1.0
chr18	9525719	9525851	ENSG00000017797.12|RALBP1|LIN28B|LIN28B	992	+	4.042954	2.1009407	-1.0	-1.0
chr18	9493532	9493732	ENSG00000017797.12|RALBP1|LIN28B|LIN28B	979	+	6.3459067	1.6709224	-1.0	-1.0
chr18	9475573	9475691	ENSG00000017797.12|RALBP1|LIN28B|LIN28B	902	+	5.4972444	1.0098569	-1.0	-1.0
chr18	9588078	9588235	ENSG00000154845.15|PPP4R1|LIN28B|LIN28B	1000	-	7.158828	3.9774392	-1.0	-1.0
chr18	9584514	9584580	ENSG00000154845.15|PPP4R1|LIN28B|LIN28B	927	-	3.9433773	1.1361419	-1.0	-1.0
chr18	9815120	9815220	ENSG00000168461.12|RAB31|LIN28B|LIN28B	906	+	5.48105	1.0247056	-1.0	-1.0
chr18	9861787	9861942	ENSG00000168461.12|RAB31|LIN28B|LIN28B	921	+	4.00829	1.1022248	-1.0	-1.0
chr18	9708329	9708439	ENSG00000168461.12|RAB31|LIN28B|LIN28B	911	+	5.5332546	1.0505861	-1.0	-1.0
chr18	9734881	9734969	ENSG00000266891.1|AP000902.1|LIN28B|LIN28B	996	-	7.003546	2.3654556	-1.0	-1.0
chr18	9936589	9936726	ENSG00000101558.13|VAPA|LIN28B|LIN28B	997	+	7.1576047	2.5386794	-1.0	-1.0
chr18	9956047	9956377	ENSG00000101558.13|VAPA|LIN28B|LIN28B	996	+	4.457685	2.3656924	-1.0	-1.0
chr18	9955207	9955387	ENSG00000101558.13|VAPA|LIN28B|LIN28B	923	+	5.611116	1.1132481	-1.0	-1.0
chr18	9943466	9943661	ENSG00000101558.13|VAPA|LIN28B|LIN28B	985	+	5.039661	1.8248233	-1.0	-1.0
chr18	9950303	9950648	ENSG00000101558.13|VAPA|LIN28B|LIN28B	997	+	4.212294	2.575494	-1.0	-1.0
chr18	9954622	9954852	ENSG00000101558.13|VAPA|LIN28B|LIN28B	1000	+	4.427181	3.4810932	-1.0	-1.0
chr18	9938221	9938411	ENSG00000101558.13|VAPA|LIN28B|LIN28B	929	+	2.8821583	1.1480991	-1.0	-1.0
chr18	10551611	10551736	ENSG00000134265.12|NAPG|LIN28B|LIN28B	911	+	5.525973	1.050965	-1.0	-1.0
chr18	10552231	10552456	ENSG00000134265.12|NAPG|LIN28B|LIN28B	1000	+	6.7296896	5.983824	-1.0	-1.0
chr18	10550631	10550816	ENSG00000134265.12|NAPG|LIN28B|LIN28B	958	+	3.6023395	1.3803495	-1.0	-1.0
chr18	12320610	12320744	ENSG00000176014.12|TUBB6|LIN28B|LIN28B	947	+	5.8539243	1.275321	-1.0	-1.0
chr18	12326028	12326148	ENSG00000176014.12|TUBB6|LIN28B|LIN28B	907	+	5.483804	1.031051	-1.0	-1.0
chr18	12325273	12325428	ENSG00000176014.12|TUBB6|LIN28B|LIN28B	953	+	5.479172	1.3317827	-1.0	-1.0
chr18	12366964	12367117	ENSG00000141385.9|AFG3L2|LIN28B|LIN28B	984	-	6.4912195	1.8048357	-1.0	-1.0
chr18	12344116	12344226	ENSG00000141385.9|AFG3L2|LIN28B|LIN28B	911	-	5.5195966	1.0502971	-1.0	-1.0
chr18	12358669	12358864	ENSG00000141385.9|AFG3L2|LIN28B|LIN28B	961	-	3.9859266	1.4068185	-1.0	-1.0
chr18	12329208	12329583	ENSG00000141385.9|AFG3L2|LIN28B|LIN28B	995	-	5.056261	2.3429384	-1.0	-1.0
chr18	12329598	12329778	ENSG00000141385.9|AFG3L2|LIN28B|LIN28B	944	-	5.8141813	1.2503275	-1.0	-1.0
chr18	12572359	12572544	ENSG00000134278.15|SPIRE1|LIN28B|LIN28B	929	-	5.8022366	1.1473316	-1.0	-1.0
chr18	12671404	12671609	ENSG00000101624.10|CEP76|LIN28B|LIN28B	983	-	6.4828763	1.7795757	-1.0	-1.0
chr18	12963214	12963371	ENSG00000085415.15|SEH1L|LIN28B|LIN28B	917	+	5.5947824	1.0816236	-1.0	-1.0
chr18	12986844	12986999	ENSG00000085415.15|SEH1L|LIN28B|LIN28B	922	+	3.3137918	1.1105591	-1.0	-1.0
chr18	12976907	12977097	ENSG00000085415.15|SEH1L|LIN28B|LIN28B	969	+	6.177922	1.5081503	-1.0	-1.0
chr18	12982557	12982707	ENSG00000085415.15|SEH1L|LIN28B|LIN28B	950	+	5.8941116	1.2977424	-1.0	-1.0
chr18	13017187	13017336	ENSG00000101639.18|CEP192|LIN28B|LIN28B	990	+	5.59116	1.9865957	-1.0	-1.0
chr18	13001456	13001582	ENSG00000101639.18|CEP192|LIN28B|LIN28B	999	+	4.2096257	3.0497484	-1.0	-1.0
chr18	13075895	13076020	ENSG00000101639.18|CEP192|LIN28B|LIN28B	906	+	5.4761615	1.0279878	-1.0	-1.0
chr18	13052968	13053068	ENSG00000101639.18|CEP192|LIN28B|LIN28B	905	+	3.7413998	1.0202883	-1.0	-1.0
chr18	13763006	13763191	ENSG00000101654.17|RNMT|LIN28B|LIN28B	971	+	5.8192043	1.5433447	-1.0	-1.0
chr18	13756362	13756652	ENSG00000101654.17|RNMT|LIN28B|LIN28B	1000	+	8.355054	4.0367227	-1.0	-1.0
chr18	13763821	13763976	ENSG00000101654.17|RNMT|LIN28B|LIN28B	957	+	3.966087	1.3677647	-1.0	-1.0
chr18	13731703	13731898	ENSG00000101654.17|RNMT|LIN28B|LIN28B	943	+	4.872847	1.2440172	-1.0	-1.0
chr18	13762236	13762456	ENSG00000101654.17|RNMT|LIN28B|LIN28B	997	+	4.05733	2.5448203	-1.0	-1.0
chr18	20966921	20967051	ENSG00000067900.7|ROCK1|LIN28B|LIN28B	932	-	5.7686386	1.1687202	-1.0	-1.0
chr18	21579317	21579507	ENSG00000141446.10|ESCO1|LIN28B|LIN28B	935	-	5.800889	1.1894432	-1.0	-1.0
chr18	21612296	21612443	ENSG00000167088.10|SNRPD1|LIN28B|LIN28B	928	+	4.011233	1.1398336	-1.0	-1.0
chr18	21629076	21629276	ENSG00000167088.10|SNRPD1|LIN28B|LIN28B	975	+	6.2596273	1.6079248	-1.0	-1.0
chr18	21676664	21676859	ENSG00000158201.9|ABHD3|LIN28B|LIN28B	980	-	6.382704	1.6996571	-1.0	-1.0
chr18	21778102	21778169	ENSG00000101752.11|MIB1|LIN28B|LIN28B	994	+	6.8782268	2.200497	-1.0	-1.0
chr18	21819494	21819644	ENSG00000101752.11|MIB1|LIN28B|LIN28B	981	+	4.1781034	1.731515	-1.0	-1.0
chr18	21741634	21741749	ENSG00000101752.11|MIB1|LIN28B|LIN28B	922	+	5.6260376	1.1086974	-1.0	-1.0
chr18	21815615	21815813	ENSG00000101752.11|MIB1|LIN28B|LIN28B	997	+	7.187017	2.5336158	-1.0	-1.0
chr18	21867145	21867285	ENSG00000101752.11|MIB1|LIN28B|LIN28B	930	+	3.6748	1.1576084	-1.0	-1.0
chr18	21865515	21865635	ENSG00000101752.11|MIB1|LIN28B|LIN28B	967	+	6.1294203	1.4861306	-1.0	-1.0
chr18	21867400	21867690	ENSG00000101752.11|MIB1|LIN28B|LIN28B	991	+	6.2730737	2.0590568	-1.0	-1.0
chr18	21869350	21869685	ENSG00000101752.11|MIB1|LIN28B|LIN28B	971	+	3.9464478	1.5317388	-1.0	-1.0
chr18	21779480	21779640	ENSG00000101752.11|MIB1|LIN28B|LIN28B	957	+	3.9221363	1.3665498	-1.0	-1.0
chr18	21779384	21779480	ENSG00000101752.11|MIB1|LIN28B|LIN28B	942	+	5.8511224	1.2348253	-1.0	-1.0
chr18	21849195	21849345	ENSG00000101752.11|MIB1|LIN28B|LIN28B	982	+	6.5810094	1.7412951	-1.0	-1.0
chr18	21858545	21858646	ENSG00000101752.11|MIB1|LIN28B|LIN28B	914	+	5.5484343	1.0640945	-1.0	-1.0
chr18	21765841	21765943	ENSG00000101752.11|MIB1|LIN28B|LIN28B	913	+	5.5268664	1.059139	-1.0	-1.0
chr18	21846943	21847043	ENSG00000101752.11|MIB1|LIN28B|LIN28B	906	+	5.48105	1.0247056	-1.0	-1.0
chr18	21803892	21804014	ENSG00000101752.11|MIB1|LIN28B|LIN28B	957	+	5.958766	1.3644527	-1.0	-1.0
chr18	21844091	21844253	ENSG00000101752.11|MIB1|LIN28B|LIN28B	999	+	7.2777348	2.8515677	-1.0	-1.0
chr18	23337639	23337779	ENSG00000134490.13|TMEM241|LIN28B|LIN28B	917	-	5.5568886	1.0783483	-1.0	-1.0
chr18	23297932	23298062	ENSG00000134490.13|TMEM241|LIN28B|LIN28B	960	-	4.2558517	1.4004638	-1.0	-1.0
chr18	23297732	23297867	ENSG00000134490.13|TMEM241|LIN28B|LIN28B	915	-	5.5428066	1.0691564	-1.0	-1.0
chr18	23481651	23481876	ENSG00000101782.14|RIOK3|LIN28B|LIN28B	999	+	5.1810713	2.9090858	-1.0	-1.0
chr18	23481506	23481641	ENSG00000101782.14|RIOK3|LIN28B|LIN28B	929	+	5.7186265	1.1509401	-1.0	-1.0
chr18	23531596	23531706	ENSG00000141458.12|NPC1|LIN28B|LIN28B	938	-	5.800488	1.2050321	-1.0	-1.0
chr18	23556482	23556662	ENSG00000141458.12|NPC1|LIN28B|LIN28B	930	-	5.6896167	1.1568093	-1.0	-1.0
chr18	23568852	23568982	ENSG00000141458.12|NPC1|LIN28B|LIN28B	958	-	4.7454467	1.3783007	-1.0	-1.0
chr18	23560375	23560475	ENSG00000141458.12|NPC1|LIN28B|LIN28B	914	-	3.8281875	1.0640945	-1.0	-1.0
chr18	26017092	26017287	ENSG00000141380.13|SS18|LIN28B|LIN28B	975	-	4.4973245	1.6025449	-1.0	-1.0
chr18	26017697	26018017	ENSG00000141380.13|SS18|LIN28B|LIN28B	937	-	4.4343357	1.1978801	-1.0	-1.0
chr18	31082925	31083055	ENSG00000134755.14|DSC2|LIN28B|LIN28B	996	-	7.013003	2.3807683	-1.0	-1.0
chr18	31546515	31546655	ENSG00000046604.12|DSG2|LIN28B|LIN28B	947	+	5.8693533	1.2725692	-1.0	-1.0
chr18	31547245	31547395	ENSG00000046604.12|DSG2|LIN28B|LIN28B	934	+	5.400926	1.1805667	-1.0	-1.0
chr18	31541192	31541302	ENSG00000046604.12|DSG2|LIN28B|LIN28B	907	+	3.7810204	1.0306014	-1.0	-1.0
chr18	31520802	31520942	ENSG00000046604.12|DSG2|LIN28B|LIN28B	909	+	5.508414	1.0433344	-1.0	-1.0
chr18	31524727	31524888	ENSG00000046604.12|DSG2|LIN28B|LIN28B	951	+	3.4160562	1.3134452	-1.0	-1.0
chr18	31538750	31538925	ENSG00000046604.12|DSG2|LIN28B|LIN28B	918	+	5.5859227	1.0862567	-1.0	-1.0
chr18	32094456	32094651	ENSG00000134758.13|RNF138|LIN28B|LIN28B	972	+	6.1975594	1.5530037	-1.0	-1.0
chr18	32130338	32130438	ENSG00000134758.13|RNF138|LIN28B|LIN28B	904	+	5.503605	1.0178014	-1.0	-1.0
chr18	32092034	32092204	ENSG00000134758.13|RNF138|LIN28B|LIN28B	930	+	5.701941	1.1566919	-1.0	-1.0
chr18	32094452	32094647	ENSG00000263917.1|AC011825.3|LIN28B|LIN28B	972	+	6.199758	1.5549184	-1.0	-1.0
chr18	32092037	32092202	ENSG00000263917.1|AC011825.3|LIN28B|LIN28B	931	+	5.711111	1.1628821	-1.0	-1.0
chr18	35141194	35141359	ENSG00000166974.12|MAPRE2|LIN28B|LIN28B	913	+	5.5404773	1.0580801	-1.0	-1.0
chr18	35070194	35070314	ENSG00000166974.12|MAPRE2|LIN28B|LIN28B	930	+	5.6960917	1.1526711	-1.0	-1.0
chr18	35252837	35253032	ENSG00000186814.13|ZSCAN30|LIN28B|LIN28B	966	-	4.972227	1.4663409	-1.0	-1.0
chr18	35335901	35336171	ENSG00000172466.15|ZNF24|LIN28B|LIN28B	980	-	3.5861642	1.6927907	-1.0	-1.0
chr18	35334731	35335006	ENSG00000172466.15|ZNF24|LIN28B|LIN28B	987	-	5.335395	1.9019879	-1.0	-1.0
chr18	35334336	35334436	ENSG00000172466.15|ZNF24|LIN28B|LIN28B	906	-	5.5847335	1.0247056	-1.0	-1.0
chr18	35710788	35710958	ENSG00000141429.13|GALNT1|LIN28B|LIN28B	929	+	5.6616745	1.1457093	-1.0	-1.0
chr18	35683465	35683585	ENSG00000141429.13|GALNT1|LIN28B|LIN28B	921	+	5.612824	1.1027912	-1.0	-1.0
chr18	35702869	35702995	ENSG00000141429.13|GALNT1|LIN28B|LIN28B	982	+	5.6446047	1.7412878	-1.0	-1.0
chr18	36055910	36056025	ENSG00000141425.17|RPRD1A|LIN28B|LIN28B	906	-	5.48105	1.0247056	-1.0	-1.0
chr18	36109436	36109546	ENSG00000141424.12|SLC39A6|LIN28B|LIN28B	926	-	5.6648397	1.1289089	-1.0	-1.0
chr18	36146249	36146369	ENSG00000134759.13|ELP2|LIN28B|LIN28B	944	+	3.253465	1.248319	-1.0	-1.0
chr18	36175844	36176014	ENSG00000134759.13|ELP2|LIN28B|LIN28B	928	+	5.678031	1.1435078	-1.0	-1.0
chr18	36138214	36138464	ENSG00000134759.13|ELP2|LIN28B|LIN28B	963	+	5.564703	1.4272704	-1.0	-1.0
chr18	36167078	36167222	ENSG00000134759.13|ELP2|LIN28B|LIN28B	997	+	3.9201653	2.5074878	-1.0	-1.0
chr18	36169965	36170196	ENSG00000134759.13|ELP2|LIN28B|LIN28B	1000	+	5.91789	4.8735824	-1.0	-1.0
chr18	36268532	36268732	ENSG00000075643.5|MOCOS|LIN28B|LIN28B	985	+	4.9256196	1.8123212	-1.0	-1.0
chr18	36260046	36260175	ENSG00000075643.5|MOCOS|LIN28B|LIN28B	941	+	5.8053675	1.2289722	-1.0	-1.0
chr18	36266748	36266848	ENSG00000075643.5|MOCOS|LIN28B|LIN28B	1000	+	8.764174	5.5872073	-1.0	-1.0
chr18	36800197	36800311	ENSG00000134779.14|TPGS2|LIN28B|LIN28B	988	-	5.7628317	1.9179584	-1.0	-1.0
chr18	36818827	36818987	ENSG00000134779.14|TPGS2|LIN28B|LIN28B	983	-	4.378404	1.7788491	-1.0	-1.0
chr18	36807787	36807934	ENSG00000134779.14|TPGS2|LIN28B|LIN28B	955	-	5.1516957	1.3484201	-1.0	-1.0
chr18	41991922	41992117	ENSG00000078142.12|PIK3C3|LIN28B|LIN28B	970	+	6.3078423	1.5297476	-1.0	-1.0
chr18	46089758	46089996	ENSG00000152234.15|ATP5A1|LIN28B|LIN28B	998	-	4.536628	2.788498	-1.0	-1.0
chr18	46086122	46086302	ENSG00000152234.15|ATP5A1|LIN28B|LIN28B	928	-	4.4007745	1.1397766	-1.0	-1.0
chr18	46086327	46086492	ENSG00000152234.15|ATP5A1|LIN28B|LIN28B	971	-	6.1852794	1.542433	-1.0	-1.0
chr18	46088042	46088272	ENSG00000152234.15|ATP5A1|LIN28B|LIN28B	989	-	4.1558566	1.9456915	-1.0	-1.0
chr18	46091681	46091941	ENSG00000152234.15|ATP5A1|LIN28B|LIN28B	999	-	4.7707	3.0030398	-1.0	-1.0
chr18	46089568	46089732	ENSG00000152234.15|ATP5A1|LIN28B|LIN28B	996	-	5.3926806	2.4173255	-1.0	-1.0
chr18	46265588	46265698	ENSG00000152242.10|C18orf25|LIN28B|LIN28B	939	+	5.814793	1.2129551	-1.0	-1.0
chr18	46856560	46856755	ENSG00000078043.15|PIAS2|LIN28B|LIN28B	963	-	6.119339	1.4345311	-1.0	-1.0
chr18	47108277	47108462	ENSG00000167220.11|HDHD2|LIN28B|LIN28B	919	-	5.590502	1.0904378	-1.0	-1.0
chr18	47115185	47115348	ENSG00000167220.11|HDHD2|LIN28B|LIN28B	997	-	7.0131807	2.45999	-1.0	-1.0
chr18	47108277	47108462	ENSG00000267228.7|AC012254.2|LIN28B|LIN28B	919	-	5.590502	1.0904906	-1.0	-1.0
chr18	47115181	47115348	ENSG00000267228.7|AC012254.2|LIN28B|LIN28B	996	-	6.9269753	2.3790228	-1.0	-1.0
chr18	47162052	47162232	ENSG00000267228.7|AC012254.2|LIN28B|LIN28B	957	-	6.195703	1.3665361	-1.0	-1.0
chr18	47162052	47162232	ENSG00000134049.5|IER3IP1|LIN28B|LIN28B	957	-	6.195703	1.3666221	-1.0	-1.0
chr18	47630471	47630656	ENSG00000267156.1|TPMTP1|LIN28B|LIN28B	940	+	5.7692223	1.2195483	-1.0	-1.0
chr18	47896665	47896805	ENSG00000175387.15|SMAD2|LIN28B|LIN28B	950	-	4.01357	1.3001705	-1.0	-1.0
chr18	47839266	47839401	ENSG00000175387.15|SMAD2|LIN28B|LIN28B	909	-	5.5138736	1.0414877	-1.0	-1.0
chr18	49378566	49378700	ENSG00000141627.13|DYM|LIN28B|LIN28B	988	-	6.6328073	1.9156489	-1.0	-1.0
chr18	49331863	49332006	ENSG00000141627.13|DYM|LIN28B|LIN28B	1000	-	8.759361	5.6010976	-1.0	-1.0
chr18	49286453	49286616	ENSG00000141627.13|DYM|LIN28B|LIN28B	984	-	3.9757173	1.7947729	-1.0	-1.0
chr18	49491730	49491835	ENSG00000265681.7|RPL17|LIN28B|LIN28B	925	-	2.375465	1.1220818	-1.0	-1.0
chr18	49490455	49490650	ENSG00000265681.7|RPL17|LIN28B|LIN28B	953	-	3.8096025	1.3302006	-1.0	-1.0
chr18	49490700	49490920	ENSG00000265681.7|RPL17|LIN28B|LIN28B	1000	-	5.090294	4.3550234	-1.0	-1.0
chr18	49491586	49491686	ENSG00000215472.10|RPL17-C18orf32|LIN28B|LIN28B	931	-	3.9758294	1.1628475	-1.0	-1.0
chr18	49490792	49490922	ENSG00000215472.10|RPL17-C18orf32|LIN28B|LIN28B	1000	-	4.55339	4.029567	-1.0	-1.0
chr18	49491731	49491861	ENSG00000215472.10|RPL17-C18orf32|LIN28B|LIN28B	915	-	2.3610597	1.0690529	-1.0	-1.0
chr18	50393918	50394113	ENSG00000154839.9|SKA1|LIN28B|LIN28B	927	+	5.6494656	1.1374111	-1.0	-1.0
chr18	51048700	51048855	ENSG00000267699.2|AC091551.1|LIN28B|LIN28B	958	+	5.5524006	1.3817176	-1.0	-1.0
chr18	51047169	51047295	ENSG00000267699.2|AC091551.1|LIN28B|LIN28B	981	+	6.416535	1.7177013	-1.0	-1.0
chr18	51084710	51084900	ENSG00000141646.13|SMAD4|LIN28B|LIN28B	957	+	5.9617405	1.362571	-1.0	-1.0
chr18	51048700	51048855	ENSG00000141646.13|SMAD4|LIN28B|LIN28B	958	+	5.5524006	1.3818448	-1.0	-1.0
chr18	51047169	51047295	ENSG00000141646.13|SMAD4|LIN28B|LIN28B	981	+	6.416535	1.717856	-1.0	-1.0
chr18	51065422	51065606	ENSG00000141646.13|SMAD4|LIN28B|LIN28B	995	+	5.2704825	2.323353	-1.0	-1.0
chr18	51078790	51078990	ENSG00000141646.13|SMAD4|LIN28B|LIN28B	964	+	6.0633273	1.4465537	-1.0	-1.0
chr18	55226935	55227130	ENSG00000196628.15|TCF4|LIN28B|LIN28B	942	-	5.8128123	1.2329996	-1.0	-1.0
chr18	55225465	55225660	ENSG00000196628.15|TCF4|LIN28B|LIN28B	938	-	5.808285	1.2058061	-1.0	-1.0
chr18	55968892	55969047	ENSG00000267327.1|AC009271.1|LIN28B|LIN28B	924	+	5.6381655	1.120731	-1.0	-1.0
chr18	56614423	56614583	ENSG00000091164.12|TXNL1|LIN28B|LIN28B	982	-	4.9648585	1.7485828	-1.0	-1.0
chr18	57548617	57549067	ENSG00000066926.10|FECH|LIN28B|LIN28B	980	-	5.524641	1.6976748	-1.0	-1.0
chr18	57562873	57562980	ENSG00000066926.10|FECH|LIN28B|LIN28B	995	-	5.096514	2.3274148	-1.0	-1.0
chr18	57550012	57550192	ENSG00000066926.10|FECH|LIN28B|LIN28B	961	-	3.6444075	1.4067713	-1.0	-1.0
chr18	57621737	57621837	ENSG00000134440.11|NARS|LIN28B|LIN28B	918	-	2.7296088	1.0873264	-1.0	-1.0
chr18	57613601	57613680	ENSG00000134440.11|NARS|LIN28B|LIN28B	996	-	4.4623885	2.4540963	-1.0	-1.0
chr18	57601685	57601783	ENSG00000134440.11|NARS|LIN28B|LIN28B	960	-	6.066676	1.3989906	-1.0	-1.0
chr18	57605856	57605970	ENSG00000134440.11|NARS|LIN28B|LIN28B	994	-	4.9920125	2.2175608	-1.0	-1.0
chr18	57606615	57606805	ENSG00000134440.11|NARS|LIN28B|LIN28B	1000	-	4.893021	3.807485	-1.0	-1.0
chr18	57602354	57602559	ENSG00000134440.11|NARS|LIN28B|LIN28B	999	-	7.252806	2.8308134	-1.0	-1.0
chr18	57609356	57609443	ENSG00000134440.11|NARS|LIN28B|LIN28B	986	-	3.6941066	1.849751	-1.0	-1.0
chr18	59158656	59158831	ENSG00000166562.8|SEC11C|LIN28B|LIN28B	986	+	5.1282425	1.859764	-1.0	-1.0
chr18	59327822	59327952	ENSG00000074695.5|LMAN1|LIN28B|LIN28B	935	-	3.5046942	1.185176	-1.0	-1.0
chr18	59329552	59329737	ENSG00000074695.5|LMAN1|LIN28B|LIN28B	960	-	4.3004913	1.3996055	-1.0	-1.0
chr18	59355322	59355420	ENSG00000074695.5|LMAN1|LIN28B|LIN28B	905	-	2.5267267	1.023017	-1.0	-1.0
chr18	59329132	59329427	ENSG00000074695.5|LMAN1|LIN28B|LIN28B	972	-	4.0405006	1.5602084	-1.0	-1.0
chr18	59328442	59328767	ENSG00000074695.5|LMAN1|LIN28B|LIN28B	982	-	3.9084227	1.7413871	-1.0	-1.0
chr18	59349112	59349236	ENSG00000074695.5|LMAN1|LIN28B|LIN28B	988	-	3.7186573	1.9107106	-1.0	-1.0
chr18	59902846	59903211	ENSG00000141682.11|PMAIP1|LIN28B|LIN28B	932	+	4.871237	1.1656697	-1.0	-1.0
chr18	61404857	61405032	ENSG00000243256.1|RPL30P14|LIN28B|LIN28B	994	-	6.8774743	2.2135227	-1.0	-1.0
chr18	62154499	62154651	ENSG00000197563.10|PIGN|LIN28B|LIN28B	988	-	6.6637983	1.920511	-1.0	-1.0
chr18	68675322	68675512	ENSG00000166479.9|TMX3|LIN28B|LIN28B	931	-	5.695803	1.1634458	-1.0	-1.0
chr18	68687671	68687776	ENSG00000166479.9|TMX3|LIN28B|LIN28B	904	-	3.7367866	1.0179977	-1.0	-1.0
chr18	73250412	73250562	ENSG00000263711.5|AC079062.1|LIN28B|LIN28B	929	-	4.8008842	1.1506393	-1.0	-1.0
chr18	73245554	73245749	ENSG00000263711.5|AC079062.1|LIN28B|LIN28B	972	-	6.126265	1.5485471	-1.0	-1.0
chr18	73200177	73200377	ENSG00000263711.5|AC079062.1|LIN28B|LIN28B	993	-	6.603343	2.1260898	-1.0	-1.0
chr18	74253456	74253665	ENSG00000166347.18|CYB5A|LIN28B|LIN28B	956	-	4.5978613	1.3540462	-1.0	-1.0
chr18	74255740	74255850	ENSG00000166347.18|CYB5A|LIN28B|LIN28B	991	-	6.8831596	2.0342417	-1.0	-1.0
chr18	74520193	74520328	ENSG00000133313.14|CNDP2|LIN28B|LIN28B	930	+	5.6736465	1.1531639	-1.0	-1.0
chr18	75201517	75201637	ENSG00000180011.6|ZADH2|LIN28B|LIN28B	908	-	5.546512	1.0338689	-1.0	-1.0
chr18	75287773	75287938	ENSG00000179981.9|TSHZ1|LIN28B|LIN28B	938	+	5.764868	1.2048899	-1.0	-1.0
chr18	77972388	77972488	ENSG00000265843.2|LINC01029|LIN28B|LIN28B	919	-	5.6266303	1.0933654	-1.0	-1.0
chr18	77976462	77976612	ENSG00000265843.2|LINC01029|LIN28B|LIN28B	933	-	5.748034	1.1770526	-1.0	-1.0
chr18	77985384	77985524	ENSG00000265843.2|LINC01029|LIN28B|LIN28B	958	-	5.428675	1.3727175	-1.0	-1.0
chr18	77972188	77972333	ENSG00000265843.2|LINC01029|LIN28B|LIN28B	931	-	5.696101	1.1637268	-1.0	-1.0
chr18	77977942	77978112	ENSG00000265843.2|LINC01029|LIN28B|LIN28B	944	-	5.8121543	1.2482717	-1.0	-1.0
chr18	77985388	77985523	ENSG00000264334.1|AC134978.1|LIN28B|LIN28B	957	-	5.351578	1.3710197	-1.0	-1.0
chr18	79973700	79973856	ENSG00000141759.14|TXNL4A|LIN28B|LIN28B	960	-	6.0324683	1.4025891	-1.0	-1.0
chr18	79973500	79973600	ENSG00000141759.14|TXNL4A|LIN28B|LIN28B	905	-	5.4960585	1.0222151	-1.0	-1.0
chr18	80133102	80133192	ENSG00000101544.8|ADNP2|LIN28B|LIN28B	934	+	5.7209077	1.1799881	-1.0	-1.0
chr18	80139856	80139996	ENSG00000101544.8|ADNP2|LIN28B|LIN28B	927	+	5.6519017	1.1369255	-1.0	-1.0
chr19	536242	536352	ENSG00000099804.8|CDC34|LIN28B|LIN28B	915	+	5.5711856	1.0691704	-1.0	-1.0
chr19	531866	532101	ENSG00000099804.8|CDC34|LIN28B|LIN28B	985	+	4.2545667	1.8369616	-1.0	-1.0
chr19	572564	572701	ENSG00000172270.18|BSG|LIN28B|LIN28B	950	+	2.6195686	1.3003362	-1.0	-1.0
chr19	582305	582330	ENSG00000172270.18|BSG|LIN28B|LIN28B	944	+	5.815561	1.2536998	-1.0	-1.0
chr19	583104	583239	ENSG00000172270.18|BSG|LIN28B|LIN28B	915	+	2.1479247	1.0692512	-1.0	-1.0
chr19	582494	582582	ENSG00000172270.18|BSG|LIN28B|LIN28B	989	+	3.7591338	1.9484584	-1.0	-1.0
chr19	811228	811333	ENSG00000011304.19|PTBP1|LIN28B|LIN28B	928	+	3.312086	1.1411544	-1.0	-1.0
chr19	811448	811668	ENSG00000011304.19|PTBP1|LIN28B|LIN28B	996	+	4.622674	2.447664	-1.0	-1.0
chr19	797324	797464	ENSG00000011304.19|PTBP1|LIN28B|LIN28B	941	+	5.8368263	1.2277001	-1.0	-1.0
chr19	893483	893590	ENSG00000207507.1|RNU6-9|LIN28B|LIN28B	997	+	3.2075133	2.5594513	-1.0	-1.0
chr19	973752	973977	ENSG00000116017.10|ARID3A|LIN28B|LIN28B	967	+	6.1142373	1.4760815	-1.0	-1.0
chr19	972072	972222	ENSG00000116017.10|ARID3A|LIN28B|LIN28B	927	+	5.646057	1.1354879	-1.0	-1.0
chr19	984380	984563	ENSG00000065268.10|WDR18|LIN28B|LIN28B	994	+	5.230526	2.2190561	-1.0	-1.0
chr19	1009657	1009812	ENSG00000182087.12|TMEM259|LIN28B|LIN28B	928	-	5.672562	1.1426183	-1.0	-1.0
chr19	1037583	1037763	ENSG00000064666.14|CNN2|LIN28B|LIN28B	924	+	3.3111992	1.1166943	-1.0	-1.0
chr19	1038358	1038483	ENSG00000064666.14|CNN2|LIN28B|LIN28B	921	+	3.8811982	1.1039997	-1.0	-1.0
chr19	1038713	1038868	ENSG00000064666.14|CNN2|LIN28B|LIN28B	931	+	5.6892385	1.1629803	-1.0	-1.0
chr19	1035751	1035946	ENSG00000064666.14|CNN2|LIN28B|LIN28B	979	+	6.558713	1.6683034	-1.0	-1.0
chr19	1037983	1038238	ENSG00000064666.14|CNN2|LIN28B|LIN28B	997	+	4.6405606	2.4814732	-1.0	-1.0
chr19	1048054	1048244	ENSG00000064687.12|ABCA7|LIN28B|LIN28B	981	+	5.916433	1.7268941	-1.0	-1.0
chr19	1088418	1088548	ENSG00000099817.11|POLR2E|LIN28B|LIN28B	906	-	5.473549	1.0245737	-1.0	-1.0
chr19	1113534	1113669	ENSG00000064932.15|SBNO2|LIN28B|LIN28B	1000	-	7.674971	3.365198	-1.0	-1.0
chr19	1219323	1219413	ENSG00000118046.14|STK11|LIN28B|LIN28B	957	+	5.9656577	1.3657517	-1.0	-1.0
chr19	1244056	1244185	ENSG00000099624.7|ATP5D|LIN28B|LIN28B	987	+	4.7340283	1.8774203	-1.0	-1.0
chr19	1258274	1258399	ENSG00000167470.12|MIDN|LIN28B|LIN28B	950	+	5.898588	1.3042175	-1.0	-1.0
chr19	1258924	1259104	ENSG00000167470.12|MIDN|LIN28B|LIN28B	937	+	5.73774	1.1995919	-1.0	-1.0
chr19	1271576	1271681	ENSG00000099622.13|CIRBP|LIN28B|LIN28B	906	+	5.488546	1.0247056	-1.0	-1.0
chr19	1270921	1271256	ENSG00000099622.13|CIRBP|LIN28B|LIN28B	959	+	3.435614	1.384082	-1.0	-1.0
chr19	1271946	1272046	ENSG00000099622.13|CIRBP|LIN28B|LIN28B	915	+	5.5711856	1.0683944	-1.0	-1.0
chr19	1390824	1390989	ENSG00000115286.19|NDUFS7|LIN28B|LIN28B	951	+	3.1163352	1.3089203	-1.0	-1.0
chr19	1399837	1399938	ENSG00000130005.12|GAMT|LIN28B|LIN28B	940	-	5.8208885	1.2231338	-1.0	-1.0
chr19	1434397	1434542	ENSG00000071626.16|DAZAP1|LIN28B|LIN28B	930	+	5.672488	1.1527393	-1.0	-1.0
chr19	1421147	1421258	ENSG00000071626.16|DAZAP1|LIN28B|LIN28B	922	+	2.6539524	1.1064097	-1.0	-1.0
chr19	1440052	1440222	ENSG00000115268.9|RPS15|LIN28B|LIN28B	951	+	3.4690216	1.3082168	-1.0	-1.0
chr19	1474120	1474325	ENSG00000119559.15|C19orf25|LIN28B|LIN28B	977	-	5.637195	1.6429175	-1.0	-1.0
chr19	1599411	1599536	ENSG00000267059.2|AC005943.1|LIN28B|LIN28B	919	-	2.994769	1.0900607	-1.0	-1.0
chr19	1586474	1586669	ENSG00000267059.2|AC005943.1|LIN28B|LIN28B	998	-	6.9395547	2.809093	-1.0	-1.0
chr19	1590369	1590499	ENSG00000267059.2|AC005943.1|LIN28B|LIN28B	949	-	5.917369	1.2929392	-1.0	-1.0
chr19	1586477	1586672	ENSG00000071655.17|MBD3|LIN28B|LIN28B	998	-	6.926686	2.7915854	-1.0	-1.0
chr19	1590367	1590497	ENSG00000071655.17|MBD3|LIN28B|LIN28B	950	-	5.9249	1.2972229	-1.0	-1.0
chr19	1599341	1599536	ENSG00000127540.11|UQCR11|LIN28B|LIN28B	918	-	3.1274667	1.088761	-1.0	-1.0
chr19	1650186	1650311	ENSG00000071564.14|TCF3|LIN28B|LIN28B	906	-	5.473549	1.0245863	-1.0	-1.0
chr19	1643205	1643380	ENSG00000071564.14|TCF3|LIN28B|LIN28B	935	-	5.722178	1.1879445	-1.0	-1.0
chr19	1649412	1649567	ENSG00000071564.14|TCF3|LIN28B|LIN28B	973	-	6.2642655	1.5738144	-1.0	-1.0
chr19	1853603	1853703	ENSG00000129911.8|KLF16|LIN28B|LIN28B	926	-	5.641351	1.1289986	-1.0	-1.0
chr19	1853778	1853973	ENSG00000129911.8|KLF16|LIN28B|LIN28B	979	-	4.8969984	1.6714679	-1.0	-1.0
chr19	1853258	1853393	ENSG00000129911.8|KLF16|LIN28B|LIN28B	943	-	5.7932653	1.2476737	-1.0	-1.0
chr19	1981008	1981243	ENSG00000133275.15|CSNK1G2|LIN28B|LIN28B	995	+	6.8792644	2.3446698	-1.0	-1.0
chr19	1980573	1980733	ENSG00000133275.15|CSNK1G2|LIN28B|LIN28B	947	+	5.377287	1.2796037	-1.0	-1.0
chr19	1993073	1993176	ENSG00000133243.8|BTBD2|LIN28B|LIN28B	921	-	5.6277914	1.1027912	-1.0	-1.0
chr19	2038079	2038229	ENSG00000099875.14|MKNK2|LIN28B|LIN28B	959	-	5.5354147	1.3920838	-1.0	-1.0
chr19	2039149	2039399	ENSG00000099875.14|MKNK2|LIN28B|LIN28B	966	-	2.985674	1.473026	-1.0	-1.0
chr19	2041944	2042084	ENSG00000099875.14|MKNK2|LIN28B|LIN28B	941	-	3.420455	1.2269156	-1.0	-1.0
chr19	2101007	2101187	ENSG00000065000.15|AP3D1|LIN28B|LIN28B	949	-	5.8928065	1.2928684	-1.0	-1.0
chr19	2229784	2229894	ENSG00000104885.17|DOT1L|LIN28B|LIN28B	975	+	3.8151295	1.5972947	-1.0	-1.0
chr19	2233633	2233733	ENSG00000104886.11|PLEKHJ1|LIN28B|LIN28B	921	-	5.5990767	1.1027912	-1.0	-1.0
chr19	2233408	2233598	ENSG00000104886.11|PLEKHJ1|LIN28B|LIN28B	936	-	4.0941854	1.1940446	-1.0	-1.0
chr19	2233148	2233343	ENSG00000104886.11|PLEKHJ1|LIN28B|LIN28B	984	-	5.3960514	1.7982316	-1.0	-1.0
chr19	2235684	2235889	ENSG00000104886.11|PLEKHJ1|LIN28B|LIN28B	993	-	6.778734	2.138233	-1.0	-1.0
chr19	2271705	2271970	ENSG00000104904.12|OAZ1|LIN28B|LIN28B	990	+	2.6947746	1.9867353	-1.0	-1.0
chr19	2271425	2271565	ENSG00000104904.12|OAZ1|LIN28B|LIN28B	920	+	1.8807069	1.097314	-1.0	-1.0
chr19	2272655	2272845	ENSG00000104904.12|OAZ1|LIN28B|LIN28B	952	+	2.291577	1.3168302	-1.0	-1.0
chr19	2273175	2273485	ENSG00000104904.12|OAZ1|LIN28B|LIN28B	1000	+	4.8598857	4.1519623	-1.0	-1.0
chr19	2271709	2271969	ENSG00000273734.1|AC005258.1|LIN28B|LIN28B	991	+	2.722149	2.0266907	-1.0	-1.0
chr19	2271429	2271564	ENSG00000273734.1|AC005258.1|LIN28B|LIN28B	920	+	1.8795533	1.0954962	-1.0	-1.0
chr19	2273174	2273519	ENSG00000273734.1|AC005258.1|LIN28B|LIN28B	1000	+	4.8542957	3.8906422	-1.0	-1.0
chr19	2272654	2272849	ENSG00000273734.1|AC005258.1|LIN28B|LIN28B	948	+	2.2593212	1.2851956	-1.0	-1.0
chr19	2324124	2324274	ENSG00000130332.14|LSM7|LIN28B|LIN28B	965	-	6.064429	1.4502243	-1.0	-1.0
chr19	2321641	2321822	ENSG00000130332.14|LSM7|LIN28B|LIN28B	962	-	3.2393467	1.4237199	-1.0	-1.0
chr19	2427503	2427608	ENSG00000099800.7|TIMM13|LIN28B|LIN28B	939	-	5.746262	1.2122684	-1.0	-1.0
chr19	2444403	2444538	ENSG00000176619.12|LMNB2|LIN28B|LIN28B	927	-	3.3563886	1.1353407	-1.0	-1.0
chr19	2434314	2434514	ENSG00000176619.12|LMNB2|LIN28B|LIN28B	976	-	5.097905	1.6228133	-1.0	-1.0
chr19	2431547	2431658	ENSG00000176619.12|LMNB2|LIN28B|LIN28B	976	-	6.2865624	1.6178726	-1.0	-1.0
chr19	2430810	2430910	ENSG00000176619.12|LMNB2|LIN28B|LIN28B	946	-	5.9036565	1.2649534	-1.0	-1.0
chr19	2429995	2430190	ENSG00000176619.12|LMNB2|LIN28B|LIN28B	986	-	4.186256	1.861339	-1.0	-1.0
chr19	2428850	2429215	ENSG00000176619.12|LMNB2|LIN28B|LIN28B	1000	-	6.678993	4.031556	-1.0	-1.0
chr19	2433870	2434050	ENSG00000176619.12|LMNB2|LIN28B|LIN28B	936	-	5.747468	1.1943507	-1.0	-1.0
chr19	2732905	2733040	ENSG00000267001.1|AC006538.2|LIN28B|LIN28B	905	-	3.7832878	1.0207691	-1.0	-1.0
chr19	2735985	2736100	ENSG00000267001.1|AC006538.2|LIN28B|LIN28B	952	-	5.917872	1.3190923	-1.0	-1.0
chr19	2736735	2736985	ENSG00000267001.1|AC006538.2|LIN28B|LIN28B	995	-	6.3952017	2.3201199	-1.0	-1.0
chr19	2736738	2736983	ENSG00000141873.10|SLC39A3|LIN28B|LIN28B	996	-	6.4816103	2.3780673	-1.0	-1.0
chr19	2735988	2736103	ENSG00000141873.10|SLC39A3|LIN28B|LIN28B	952	-	5.916554	1.3176289	-1.0	-1.0
chr19	2732913	2733043	ENSG00000141873.10|SLC39A3|LIN28B|LIN28B	906	-	3.7902043	1.0259943	-1.0	-1.0
chr19	2767135	2767220	ENSG00000104969.9|SGTA|LIN28B|LIN28B	999	-	5.4976563	3.0034773	-1.0	-1.0
chr19	2767579	2767686	ENSG00000104969.9|SGTA|LIN28B|LIN28B	1000	-	6.399501	5.7903852	-1.0	-1.0
chr19	2767220	2767320	ENSG00000104969.9|SGTA|LIN28B|LIN28B	1000	-	7.8244624	3.6478963	-1.0	-1.0
chr19	2807441	2807571	ENSG00000172009.14|THOP1|LIN28B|LIN28B	935	+	5.728828	1.189861	-1.0	-1.0
chr19	2997772	2997952	ENSG00000065717.14|TLE2|LIN28B|LIN28B	928	-	5.653506	1.1423968	-1.0	-1.0
chr19	3053114	3053274	ENSG00000104964.14|AES|LIN28B|LIN28B	915	-	2.9849281	1.0699267	-1.0	-1.0
chr19	3053494	3053839	ENSG00000104964.14|AES|LIN28B|LIN28B	980	-	3.1450734	1.7075698	-1.0	-1.0
chr19	3056311	3056451	ENSG00000104964.14|AES|LIN28B|LIN28B	978	-	6.384735	1.6615168	-1.0	-1.0
chr19	3062193	3062423	ENSG00000104964.14|AES|LIN28B|LIN28B	997	-	4.144287	2.5660229	-1.0	-1.0
chr19	3057604	3057748	ENSG00000104964.14|AES|LIN28B|LIN28B	986	-	4.304257	1.8526171	-1.0	-1.0
chr19	3123173	3123363	ENSG00000088256.8|GNA11|LIN28B|LIN28B	928	+	4.112608	1.1433697	-1.0	-1.0
chr19	3444462	3444667	ENSG00000141905.18|NFIC|LIN28B|LIN28B	1000	+	6.573495	3.4593003	-1.0	-1.0
chr19	3412813	3413018	ENSG00000141905.18|NFIC|LIN28B|LIN28B	974	+	6.2407947	1.5929847	-1.0	-1.0
chr19	3427672	3427877	ENSG00000141905.18|NFIC|LIN28B|LIN28B	982	+	6.499935	1.7425809	-1.0	-1.0
chr19	3578828	3578953	ENSG00000064961.18|HMG20B|LIN28B|LIN28B	906	+	5.48105	1.0247056	-1.0	-1.0
chr19	3647936	3648041	ENSG00000186111.9|PIP5K1C|LIN28B|LIN28B	908	-	5.53063	1.0344274	-1.0	-1.0
chr19	3765225	3765331	ENSG00000183617.4|MRPL54|LIN28B|LIN28B	944	+	5.815561	1.2537671	-1.0	-1.0
chr19	3958737	3958932	ENSG00000167657.13|DAPK3|LIN28B|LIN28B	975	-	6.26715	1.608037	-1.0	-1.0
chr19	3976300	3976505	ENSG00000167658.15|EEF2|LIN28B|LIN28B	962	-	2.193883	1.4216019	-1.0	-1.0
chr19	3979857	3980066	ENSG00000167658.15|EEF2|LIN28B|LIN28B	969	-	2.220383	1.5111238	-1.0	-1.0
chr19	3977903	3978118	ENSG00000167658.15|EEF2|LIN28B|LIN28B	981	-	2.4627395	1.7284174	-1.0	-1.0
chr19	3982245	3982490	ENSG00000167658.15|EEF2|LIN28B|LIN28B	1000	-	3.3914292	3.3446836	-1.0	-1.0
chr19	3980513	3980713	ENSG00000167658.15|EEF2|LIN28B|LIN28B	991	-	2.633916	2.0494587	-1.0	-1.0
chr19	3977347	3977427	ENSG00000167658.15|EEF2|LIN28B|LIN28B	919	-	3.2489972	1.0933654	-1.0	-1.0
chr19	3982901	3983018	ENSG00000167658.15|EEF2|LIN28B|LIN28B	949	-	2.0105183	1.2883445	-1.0	-1.0
chr19	4117488	4117629	ENSG00000126934.13|MAP2K2|LIN28B|LIN28B	946	-	3.2630694	1.2653518	-1.0	-1.0
chr19	4102375	4102505	ENSG00000126934.13|MAP2K2|LIN28B|LIN28B	950	-	4.038452	1.3027365	-1.0	-1.0
chr19	4365481	4365616	ENSG00000141985.9|SH3GL1|LIN28B|LIN28B	948	-	5.8649597	1.2846395	-1.0	-1.0
chr19	4422605	4422790	ENSG00000167670.15|CHAF1A|LIN28B|LIN28B	995	+	6.7655263	2.266373	-1.0	-1.0
chr19	4431971	4432166	ENSG00000167670.15|CHAF1A|LIN28B|LIN28B	927	+	3.7219172	1.1386228	-1.0	-1.0
chr19	4446853	4446983	ENSG00000167671.11|UBXN6|LIN28B|LIN28B	952	-	5.1605043	1.3147362	-1.0	-1.0
chr19	4501190	4501400	ENSG00000167674.14|HDGFL2|LIN28B|LIN28B	1000	+	5.8655434	4.8272486	-1.0	-1.0
chr19	4501825	4502015	ENSG00000167674.14|HDGFL2|LIN28B|LIN28B	976	+	3.799319	1.6241722	-1.0	-1.0
chr19	4660589	4660750	ENSG00000074842.7|MYDGF|LIN28B|LIN28B	981	-	4.883992	1.7138022	-1.0	-1.0
chr19	4695377	4695497	ENSG00000142002.16|DPP9|LIN28B|LIN28B	909	-	3.8253293	1.040431	-1.0	-1.0
chr19	4794635	4794780	ENSG00000141965.4|FEM1A|LIN28B|LIN28B	959	+	5.136461	1.385345	-1.0	-1.0
chr19	4852100	4852301	ENSG00000105355.8|PLIN3|LIN28B|LIN28B	990	-	4.1819687	2.0012798	-1.0	-1.0
chr19	4847715	4847860	ENSG00000105355.8|PLIN3|LIN28B|LIN28B	918	-	5.5691385	1.085704	-1.0	-1.0
chr19	4838395	4838590	ENSG00000105355.8|PLIN3|LIN28B|LIN28B	981	-	5.457679	1.7100545	-1.0	-1.0
chr19	5033746	5033936	ENSG00000127663.14|KDM4B|LIN28B|LIN28B	928	+	5.7733097	1.1447252	-1.0	-1.0
chr19	5039835	5039985	ENSG00000127663.14|KDM4B|LIN28B|LIN28B	935	+	4.355239	1.188812	-1.0	-1.0
chr19	5133882	5134012	ENSG00000127663.14|KDM4B|LIN28B|LIN28B	909	+	5.5010314	1.0388417	-1.0	-1.0
chr19	5083404	5083504	ENSG00000127663.14|KDM4B|LIN28B|LIN28B	919	+	5.5852475	1.0933654	-1.0	-1.0
chr19	5205747	5205927	ENSG00000105426.16|PTPRS|LIN28B|LIN28B	952	-	4.1657476	1.3151355	-1.0	-1.0
chr19	5273476	5273583	ENSG00000105426.16|PTPRS|LIN28B|LIN28B	926	-	5.640541	1.1285018	-1.0	-1.0
chr19	5244255	5244440	ENSG00000105426.16|PTPRS|LIN28B|LIN28B	965	-	5.333053	1.4592401	-1.0	-1.0
chr19	5207921	5208057	ENSG00000105426.16|PTPRS|LIN28B|LIN28B	963	-	4.487726	1.4292128	-1.0	-1.0
chr19	5205567	5205727	ENSG00000105426.16|PTPRS|LIN28B|LIN28B	957	-	5.399835	1.3705573	-1.0	-1.0
chr19	5226879	5227009	ENSG00000105426.16|PTPRS|LIN28B|LIN28B	908	-	5.5354	1.0377301	-1.0	-1.0
chr19	5667291	5667471	ENSG00000160633.12|SAFB|LIN28B|LIN28B	930	+	4.964532	1.1539855	-1.0	-1.0
chr19	5646644	5646844	ENSG00000160633.12|SAFB|LIN28B|LIN28B	996	+	6.058519	2.4052794	-1.0	-1.0
chr19	5641789	5641946	ENSG00000160633.12|SAFB|LIN28B|LIN28B	934	+	4.989951	1.1802816	-1.0	-1.0
chr19	5691230	5691700	ENSG00000130255.12|RPL36|LIN28B|LIN28B	999	+	3.740515	3.1154637	-1.0	-1.0
chr19	5711905	5712055	ENSG00000196365.11|LONP1|LIN28B|LIN28B	909	-	3.6319845	1.0387048	-1.0	-1.0
chr19	5719828	5719928	ENSG00000196365.11|LONP1|LIN28B|LIN28B	909	-	5.5122514	1.0388709	-1.0	-1.0
chr19	5713133	5713243	ENSG00000196365.11|LONP1|LIN28B|LIN28B	946	-	2.7800915	1.2641897	-1.0	-1.0
chr19	5693576	5693769	ENSG00000196365.11|LONP1|LIN28B|LIN28B	994	-	4.270444	2.1968179	-1.0	-1.0
chr19	5696053	5696170	ENSG00000196365.11|LONP1|LIN28B|LIN28B	945	-	2.920222	1.2614412	-1.0	-1.0
chr19	5694421	5694552	ENSG00000196365.11|LONP1|LIN28B|LIN28B	999	-	4.120228	2.8692112	-1.0	-1.0
chr19	5903641	5903786	ENSG00000267740.5|AC024592.3|LIN28B|LIN28B	945	-	3.501658	1.2626925	-1.0	-1.0
chr19	5894663	5894888	ENSG00000267740.5|AC024592.3|LIN28B|LIN28B	957	-	3.5272093	1.3666389	-1.0	-1.0
chr19	5903641	5903826	ENSG00000174886.12|NDUFA11|LIN28B|LIN28B	938	-	3.8691118	1.2067448	-1.0	-1.0
chr19	5894674	5894889	ENSG00000174886.12|NDUFA11|LIN28B|LIN28B	959	-	3.4942396	1.3904675	-1.0	-1.0
chr19	5966222	5966362	ENSG00000031823.14|RANBP3|LIN28B|LIN28B	910	-	5.520595	1.0464882	-1.0	-1.0
chr19	5994853	5994950	ENSG00000087903.12|RFX2|LIN28B|LIN28B	934	-	5.733623	1.177553	-1.0	-1.0
chr19	6228102	6228202	ENSG00000130382.8|MLLT1|LIN28B|LIN28B	903	-	5.458443	1.0152919	-1.0	-1.0
chr19	6361501	6361686	ENSG00000125656.8|CLPP|LIN28B|LIN28B	918	+	5.6603346	1.0886791	-1.0	-1.0
chr19	6368562	6368757	ENSG00000125656.8|CLPP|LIN28B|LIN28B	991	+	6.6617208	2.0546207	-1.0	-1.0
chr19	6364531	6364716	ENSG00000125656.8|CLPP|LIN28B|LIN28B	973	+	5.9339347	1.5723615	-1.0	-1.0
chr19	6372792	6372987	ENSG00000125652.7|ALKBH7|LIN28B|LIN28B	929	+	3.1958554	1.1482406	-1.0	-1.0
chr19	6378427	6378637	ENSG00000125650.4|PSPN|LIN28B|LIN28B	993	-	6.7634516	2.1260056	-1.0	-1.0
chr19	6381696	6381846	ENSG00000125651.13|GTF2F1|LIN28B|LIN28B	968	-	5.5656967	1.4978878	-1.0	-1.0
chr19	6383360	6383470	ENSG00000125651.13|GTF2F1|LIN28B|LIN28B	903	-	5.458443	1.0153412	-1.0	-1.0
chr19	6380368	6380485	ENSG00000125651.13|GTF2F1|LIN28B|LIN28B	991	-	5.9638677	2.0699894	-1.0	-1.0
chr19	6389443	6389637	ENSG00000125651.13|GTF2F1|LIN28B|LIN28B	1000	-	7.849581	3.7118373	-1.0	-1.0
chr19	6389423	6389688	ENSG00000269444.1|AC011491.2|LIN28B|LIN28B	998	-	7.141423	2.8219497	-1.0	-1.0
chr19	6417980	6418079	ENSG00000088247.17|KHSRP|LIN28B|LIN28B	993	-	7.0050187	2.147934	-1.0	-1.0
chr19	6417738	6417841	ENSG00000088247.17|KHSRP|LIN28B|LIN28B	995	-	4.1495357	2.2670338	-1.0	-1.0
chr19	6416737	6416877	ENSG00000088247.17|KHSRP|LIN28B|LIN28B	1000	-	6.044423	4.1556067	-1.0	-1.0
chr19	6418745	6418860	ENSG00000088247.17|KHSRP|LIN28B|LIN28B	965	-	5.236908	1.4511695	-1.0	-1.0
chr19	6416986	6417087	ENSG00000088247.17|KHSRP|LIN28B|LIN28B	982	-	2.999958	1.7567023	-1.0	-1.0
chr19	6452311	6452456	ENSG00000125648.14|SLC25A23|LIN28B|LIN28B	975	-	6.256731	1.5937597	-1.0	-1.0
chr19	6707799	6707924	ENSG00000125730.16|C3|LIN28B|LIN28B	1000	-	8.399367	4.732734	-1.0	-1.0
chr19	6745630	6745775	ENSG00000125733.17|TRIP10|LIN28B|LIN28B	912	+	5.5359716	1.057822	-1.0	-1.0
chr19	6742966	6743114	ENSG00000125733.17|TRIP10|LIN28B|LIN28B	1000	+	6.676882	4.793508	-1.0	-1.0
chr19	6740050	6740195	ENSG00000125733.17|TRIP10|LIN28B|LIN28B	914	+	5.645268	1.0664419	-1.0	-1.0
chr19	6743453	6743578	ENSG00000125733.17|TRIP10|LIN28B|LIN28B	944	+	5.8422513	1.2556832	-1.0	-1.0
chr19	7630546	7630686	ENSG00000229833.9|PET100|LIN28B|LIN28B	922	+	5.6617846	1.1089082	-1.0	-1.0
chr19	7642202	7642333	ENSG00000268400.5|AC008763.2|LIN28B|LIN28B	998	+	3.8096185	2.6139615	-1.0	-1.0
chr19	7630572	7630659	ENSG00000268400.5|AC008763.2|LIN28B|LIN28B	924	+	5.675559	1.117268	-1.0	-1.0
chr19	7639745	7639885	ENSG00000076944.15|STXBP2|LIN28B|LIN28B	931	+	3.525164	1.1638528	-1.0	-1.0
chr19	7642202	7642333	ENSG00000076944.15|STXBP2|LIN28B|LIN28B	998	+	3.8096185	2.6146681	-1.0	-1.0
chr19	7647063	7647163	ENSG00000076944.15|STXBP2|LIN28B|LIN28B	934	+	5.7410865	1.179985	-1.0	-1.0
chr19	7643164	7643264	ENSG00000076944.15|STXBP2|LIN28B|LIN28B	927	+	3.3043303	1.1361433	-1.0	-1.0
chr19	7901865	7902021	ENSG00000171017.10|LRRC8E|LIN28B|LIN28B	915	+	5.550589	1.0713382	-1.0	-1.0
chr19	7912941	7913101	ENSG00000076984.17|MAP2K7|LIN28B|LIN28B	922	+	3.4982839	1.1060174	-1.0	-1.0
chr19	7921704	7921773	ENSG00000104976.11|SNAPC2|LIN28B|LIN28B	949	+	5.893035	1.2904521	-1.0	-1.0
chr19	7934128	7934241	ENSG00000104980.7|TIMM44|LIN28B|LIN28B	941	-	4.0637326	1.2315156	-1.0	-1.0
chr19	8302186	8302416	ENSG00000167775.10|CD320|LIN28B|LIN28B	995	-	6.9678698	2.290426	-1.0	-1.0
chr19	8321663	8321788	ENSG00000233927.4|RPS28|LIN28B|LIN28B	954	+	3.5004795	1.3357756	-1.0	-1.0
chr19	8321903	8322178	ENSG00000233927.4|RPS28|LIN28B|LIN28B	981	+	3.4417193	1.7187264	-1.0	-1.0
chr19	8463119	8463309	ENSG00000099783.11|HNRNPM|LIN28B|LIN28B	946	+	5.8977675	1.2692511	-1.0	-1.0
chr19	8465323	8465515	ENSG00000099783.11|HNRNPM|LIN28B|LIN28B	1000	+	6.1640344	5.265203	-1.0	-1.0
chr19	8466683	8466858	ENSG00000099783.11|HNRNPM|LIN28B|LIN28B	961	+	6.231294	1.4081866	-1.0	-1.0
chr19	8488646	8488921	ENSG00000099783.11|HNRNPM|LIN28B|LIN28B	991	+	5.052676	2.0377007	-1.0	-1.0
chr19	8488951	8489114	ENSG00000099783.11|HNRNPM|LIN28B|LIN28B	998	+	5.180022	2.7175705	-1.0	-1.0
chr19	8486132	8486405	ENSG00000099783.11|HNRNPM|LIN28B|LIN28B	1000	+	4.762905	3.349298	-1.0	-1.0
chr19	8466234	8466374	ENSG00000099783.11|HNRNPM|LIN28B|LIN28B	936	+	3.0166993	1.1940745	-1.0	-1.0
chr19	8551019	8551229	ENSG00000142347.16|MYO1F|LIN28B|LIN28B	992	-	6.8920703	2.071076	-1.0	-1.0
chr19	9160618	9160803	ENSG00000130803.14|ZNF317|LIN28B|LIN28B	973	+	5.734875	1.5763518	-1.0	-1.0
chr19	9162918	9163158	ENSG00000130803.14|ZNF317|LIN28B|LIN28B	997	+	5.334584	2.4858968	-1.0	-1.0
chr19	9338737	9338847	ENSG00000188321.13|ZNF559|LIN28B|LIN28B	906	+	5.5048075	1.0247056	-1.0	-1.0
chr19	9338737	9338847	ENSG00000270011.6|ZNF559-ZNF177|LIN28B|LIN28B	906	+	5.5048075	1.0247056	-1.0	-1.0
chr19	9421690	9421885	ENSG00000174652.17|ZNF266|LIN28B|LIN28B	967	-	6.168286	1.4813743	-1.0	-1.0
chr19	9528663	9528858	ENSG00000130818.11|ZNF426|LIN28B|LIN28B	956	-	4.205607	1.3586963	-1.0	-1.0
chr19	9523288	9523483	ENSG00000130818.11|ZNF426|LIN28B|LIN28B	980	-	6.3747907	1.6973383	-1.0	-1.0
chr19	9527623	9527818	ENSG00000130818.11|ZNF426|LIN28B|LIN28B	971	-	6.188433	1.5361997	-1.0	-1.0
chr19	9560432	9560542	ENSG00000197961.11|ZNF121|LIN28B|LIN28B	954	-	6.015105	1.3409166	-1.0	-1.0
chr19	9616981	9617161	ENSG00000171469.10|ZNF561|LIN28B|LIN28B	971	-	6.089458	1.5430003	-1.0	-1.0
chr19	9658008	9658123	ENSG00000171466.9|ZNF562|LIN28B|LIN28B	921	-	5.7012625	1.102123	-1.0	-1.0
chr19	9653482	9653652	ENSG00000171466.9|ZNF562|LIN28B|LIN28B	940	-	5.817513	1.2220483	-1.0	-1.0
chr19	9683498	9683628	ENSG00000239830.1|RPS4XP22|LIN28B|LIN28B	923	-	3.7223983	1.1114155	-1.0	-1.0
chr19	9828541	9828756	ENSG00000198258.10|UBL5|LIN28B|LIN28B	992	+	5.3910513	2.1232202	-1.0	-1.0
chr19	9828836	9828956	ENSG00000198258.10|UBL5|LIN28B|LIN28B	1000	+	6.839672	3.572343	-1.0	-1.0
chr19	9829876	9830011	ENSG00000198258.10|UBL5|LIN28B|LIN28B	926	+	5.0538955	1.1296848	-1.0	-1.0
chr19	9838431	9838631	ENSG00000127445.13|PIN1|LIN28B|LIN28B	993	+	5.36514	2.1368766	-1.0	-1.0
chr19	10089575	10089690	ENSG00000130813.17|C19orf66|LIN28B|LIN28B	969	+	6.1508064	1.5046792	-1.0	-1.0
chr19	10110696	10110841	ENSG00000243207.6|PPAN-P2RY11|LIN28B|LIN28B	908	+	3.7944303	1.0361049	-1.0	-1.0
chr19	10110696	10110841	ENSG00000130810.19|PPAN|LIN28B|LIN28B	908	+	3.7944303	1.0364327	-1.0	-1.0
chr19	10119601	10119766	ENSG00000130811.11|EIF3G|LIN28B|LIN28B	929	-	5.699407	1.145815	-1.0	-1.0
chr19	10116766	10116941	ENSG00000130811.11|EIF3G|LIN28B|LIN28B	940	-	2.915965	1.2189735	-1.0	-1.0
chr19	10151749	10151847	ENSG00000130816.14|DNMT1|LIN28B|LIN28B	902	-	3.7598765	1.0087427	-1.0	-1.0
chr19	10146350	10146450	ENSG00000130816.14|DNMT1|LIN28B|LIN28B	911	-	3.1949058	1.0496471	-1.0	-1.0
chr19	10149542	10149647	ENSG00000130816.14|DNMT1|LIN28B|LIN28B	904	-	2.6377745	1.0177091	-1.0	-1.0
chr19	10143835	10144075	ENSG00000130816.14|DNMT1|LIN28B|LIN28B	1000	-	6.3059506	5.3303704	-1.0	-1.0
chr19	10287585	10287690	ENSG00000105371.8|ICAM4|LIN28B|LIN28B	903	+	5.458443	1.0150111	-1.0	-1.0
chr19	10296358	10296538	ENSG00000105376.4|ICAM5|LIN28B|LIN28B	959	+	4.2699485	1.3899807	-1.0	-1.0
chr19	10325551	10325746	ENSG00000161847.13|RAVER1|LIN28B|LIN28B	982	-	6.635172	1.735386	-1.0	-1.0
chr19	10333775	10334030	ENSG00000076662.9|ICAM3|LIN28B|LIN28B	991	-	6.6495275	2.0349495	-1.0	-1.0
chr19	10334174	10334389	ENSG00000076662.9|ICAM3|LIN28B|LIN28B	989	-	6.594559	1.9469329	-1.0	-1.0
chr19	10395942	10396132	ENSG00000105401.8|CDC37|LIN28B|LIN28B	948	-	3.446446	1.2798893	-1.0	-1.0
chr19	10395020	10395143	ENSG00000105401.8|CDC37|LIN28B|LIN28B	955	-	3.747307	1.3434191	-1.0	-1.0
chr19	10395227	10395362	ENSG00000105401.8|CDC37|LIN28B|LIN28B	982	-	6.216717	1.7529454	-1.0	-1.0
chr19	10391223	10391353	ENSG00000105401.8|CDC37|LIN28B|LIN28B	923	-	3.362791	1.1128972	-1.0	-1.0
chr19	10499949	10500080	ENSG00000079999.13|KEAP1|LIN28B|LIN28B	933	-	5.7171283	1.1710424	-1.0	-1.0
chr19	10486169	10486364	ENSG00000079999.13|KEAP1|LIN28B|LIN28B	948	-	4.3715277	1.2879564	-1.0	-1.0
chr19	10628704	10628824	ENSG00000129353.14|SLC44A2|LIN28B|LIN28B	910	+	5.5240383	1.0448501	-1.0	-1.0
chr19	10685236	10685516	ENSG00000129351.17|ILF3|LIN28B|LIN28B	999	+	4.6322246	2.9922783	-1.0	-1.0
chr19	10682038	10682192	ENSG00000129351.17|ILF3|LIN28B|LIN28B	994	+	4.2680507	2.2043943	-1.0	-1.0
chr19	10679997	10680277	ENSG00000129351.17|ILF3|LIN28B|LIN28B	998	+	7.0221963	2.7609212	-1.0	-1.0
chr19	10671357	10671502	ENSG00000129351.17|ILF3|LIN28B|LIN28B	976	+	3.5447068	1.6159403	-1.0	-1.0
chr19	10670914	10671109	ENSG00000129351.17|ILF3|LIN28B|LIN28B	967	+	2.9876962	1.475556	-1.0	-1.0
chr19	10679820	10679927	ENSG00000129351.17|ILF3|LIN28B|LIN28B	905	+	5.4960585	1.0225089	-1.0	-1.0
chr19	10804348	10804543	ENSG00000079805.16|DNM2|LIN28B|LIN28B	997	+	7.2060275	2.4749475	-1.0	-1.0
chr19	10801142	10801362	ENSG00000079805.16|DNM2|LIN28B|LIN28B	1000	+	6.678033	3.6820552	-1.0	-1.0
chr19	10806787	10807052	ENSG00000079805.16|DNM2|LIN28B|LIN28B	998	+	5.011973	2.7341807	-1.0	-1.0
chr19	10793719	10793855	ENSG00000079805.16|DNM2|LIN28B|LIN28B	950	+	2.8911297	1.2973083	-1.0	-1.0
chr19	10834903	10835098	ENSG00000099203.6|TMED1|LIN28B|LIN28B	986	-	6.572358	1.86106	-1.0	-1.0
chr19	10923014	10923114	ENSG00000130733.10|YIPF2|LIN28B|LIN28B	957	-	5.987881	1.3630939	-1.0	-1.0
chr19	11033411	11033516	ENSG00000127616.17|SMARCA4|LIN28B|LIN28B	906	+	5.488546	1.0247056	-1.0	-1.0
chr19	11060044	11060187	ENSG00000127616.17|SMARCA4|LIN28B|LIN28B	988	+	4.13622	1.9250355	-1.0	-1.0
chr19	11061787	11062037	ENSG00000127616.17|SMARCA4|LIN28B|LIN28B	965	+	6.1186285	1.4542376	-1.0	-1.0
chr19	10980180	10980290	ENSG00000127616.17|SMARCA4|LIN28B|LIN28B	909	+	5.5567307	1.0391234	-1.0	-1.0
chr19	11062037	11062177	ENSG00000127616.17|SMARCA4|LIN28B|LIN28B	934	+	3.6541626	1.1834544	-1.0	-1.0
chr19	10986213	10986318	ENSG00000127616.17|SMARCA4|LIN28B|LIN28B	942	+	4.938251	1.2341112	-1.0	-1.0
chr19	11024330	11024430	ENSG00000127616.17|SMARCA4|LIN28B|LIN28B	914	+	5.5484343	1.0640945	-1.0	-1.0
chr19	11133330	11133430	ENSG00000130164.13|LDLR|LIN28B|LIN28B	906	+	5.48105	1.0247056	-1.0	-1.0
chr19	11132185	11132350	ENSG00000130164.13|LDLR|LIN28B|LIN28B	931	+	3.4257326	1.1639479	-1.0	-1.0
chr19	11097904	11098079	ENSG00000130164.13|LDLR|LIN28B|LIN28B	928	+	5.705555	1.145065	-1.0	-1.0
chr19	11123344	11123524	ENSG00000130164.13|LDLR|LIN28B|LIN28B	998	+	5.018623	2.781842	-1.0	-1.0
chr19	11126179	11126304	ENSG00000130164.13|LDLR|LIN28B|LIN28B	920	+	5.6052413	1.0960444	-1.0	-1.0
chr19	11105334	11105489	ENSG00000130164.13|LDLR|LIN28B|LIN28B	923	+	4.9651394	1.1141353	-1.0	-1.0
chr19	11131550	11131720	ENSG00000130164.13|LDLR|LIN28B|LIN28B	943	+	3.137216	1.247616	-1.0	-1.0
chr19	11132735	11132945	ENSG00000130164.13|LDLR|LIN28B|LIN28B	952	+	5.911826	1.3202683	-1.0	-1.0
chr19	11119163	11119358	ENSG00000130164.13|LDLR|LIN28B|LIN28B	981	+	5.492522	1.7206075	-1.0	-1.0
chr19	11130370	11130530	ENSG00000130164.13|LDLR|LIN28B|LIN28B	917	+	5.6061482	1.0828414	-1.0	-1.0
chr19	11146253	11146438	ENSG00000161888.11|SPC24|LIN28B|LIN28B	972	-	5.4749346	1.5513645	-1.0	-1.0
chr19	11147763	11147894	ENSG00000161888.11|SPC24|LIN28B|LIN28B	962	-	4.259853	1.4185112	-1.0	-1.0
chr19	11148012	11148112	ENSG00000161888.11|SPC24|LIN28B|LIN28B	963	-	6.0661087	1.4334319	-1.0	-1.0
chr19	11346146	11346270	ENSG00000105514.7|RAB3D|LIN28B|LIN28B	960	-	6.0509586	1.4000765	-1.0	-1.0
chr19	11346147	11346322	ENSG00000105518.13|TMEM205|LIN28B|LIN28B	966	-	6.196873	1.4644176	-1.0	-1.0
chr19	11449053	11449158	ENSG00000130175.9|PRKCSH|LIN28B|LIN28B	906	+	2.522112	1.0291526	-1.0	-1.0
chr19	11448468	11448618	ENSG00000130175.9|PRKCSH|LIN28B|LIN28B	950	+	5.4049716	1.3036907	-1.0	-1.0
chr19	11446271	11446350	ENSG00000130175.9|PRKCSH|LIN28B|LIN28B	904	+	3.7413998	1.0196586	-1.0	-1.0
chr19	11447688	11447848	ENSG00000130175.9|PRKCSH|LIN28B|LIN28B	954	+	5.747019	1.3406273	-1.0	-1.0
chr19	12015221	12015371	ENSG00000219665.8|AC008770.1|LIN28B|LIN28B	911	+	5.6543345	1.0496564	-1.0	-1.0
chr19	12113380	12113595	ENSG00000214189.8|ZNF788|LIN28B|LIN28B	999	+	7.71488	3.256871	-1.0	-1.0
chr19	12630625	12630750	ENSG00000173875.13|ZNF791|LIN28B|LIN28B	901	+	5.452068	1.00628	-1.0	-1.0
chr19	12658141	12658223	ENSG00000104774.12|MAN2B1|LIN28B|LIN28B	986	-	6.552523	1.8483242	-1.0	-1.0
chr19	12658223	12658328	ENSG00000104774.12|MAN2B1|LIN28B|LIN28B	1000	-	7.6924	3.411726	-1.0	-1.0
chr19	12658062	12658141	ENSG00000104774.12|MAN2B1|LIN28B|LIN28B	1000	-	7.654819	3.3462443	-1.0	-1.0
chr19	12668270	12668455	ENSG00000269590.1|AC010422.5|LIN28B|LIN28B	930	-	4.3425565	1.1523619	-1.0	-1.0
chr19	12668270	12668455	ENSG00000105583.9|WDR83OS|LIN28B|LIN28B	930	-	4.3425565	1.1526904	-1.0	-1.0
chr19	12675716	12675861	ENSG00000095059.15|DHPS|LIN28B|LIN28B	937	-	4.0432816	1.1975305	-1.0	-1.0
chr19	12679800	12679925	ENSG00000095059.15|DHPS|LIN28B|LIN28B	989	-	5.4962306	1.9614791	-1.0	-1.0
chr19	12679456	12679719	ENSG00000095059.15|DHPS|LIN28B|LIN28B	956	-	4.5226145	1.3594481	-1.0	-1.0
chr19	12710863	12710968	ENSG00000105576.15|TNPO2|LIN28B|LIN28B	906	-	5.48105	1.0247056	-1.0	-1.0
chr19	12701325	12701445	ENSG00000105576.15|TNPO2|LIN28B|LIN28B	989	-	6.6582093	1.9523486	-1.0	-1.0
chr19	12701597	12701747	ENSG00000105576.15|TNPO2|LIN28B|LIN28B	977	-	5.4752436	1.6317866	-1.0	-1.0
chr19	12734557	12734657	ENSG00000123144.10|TRIR|LIN28B|LIN28B	909	-	3.824291	1.0387195	-1.0	-1.0
chr19	12731348	12731468	ENSG00000123144.10|TRIR|LIN28B|LIN28B	913	-	5.5623493	1.0590297	-1.0	-1.0
chr19	12730769	12730964	ENSG00000123144.10|TRIR|LIN28B|LIN28B	946	-	3.2139208	1.2637312	-1.0	-1.0
chr19	12747434	12747579	ENSG00000198356.11|ASNA1|LIN28B|LIN28B	952	+	5.899758	1.3204541	-1.0	-1.0
chr19	12745391	12745521	ENSG00000198356.11|ASNA1|LIN28B|LIN28B	919	+	5.641917	1.0938028	-1.0	-1.0
chr19	12771394	12771477	ENSG00000095066.11|HOOK2|LIN28B|LIN28B	1000	-	8.231964	4.46118	-1.0	-1.0
chr19	12764998	12765103	ENSG00000095066.11|HOOK2|LIN28B|LIN28B	905	-	5.473549	1.0243478	-1.0	-1.0
chr19	12792120	12792230	ENSG00000171223.5|JUNB|LIN28B|LIN28B	938	+	5.7590933	1.2048275	-1.0	-1.0
chr19	12810075	12810208	ENSG00000104889.5|RNASEH2A|LIN28B|LIN28B	941	+	5.0464087	1.2263849	-1.0	-1.0
chr19	12806609	12806734	ENSG00000104889.5|RNASEH2A|LIN28B|LIN28B	910	+	5.5038157	1.0440654	-1.0	-1.0
chr19	12841526	12841701	ENSG00000105613.9|MAST1|LIN28B|LIN28B	921	+	5.610437	1.1039355	-1.0	-1.0
chr19	12875730	12875925	ENSG00000105612.8|DNASE2|LIN28B|LIN28B	975	-	6.2713003	1.6043434	-1.0	-1.0
chr19	12944177	12944357	ENSG00000179218.13|CALR|LIN28B|LIN28B	990	+	3.1177273	1.9871949	-1.0	-1.0
chr19	12941917	12942087	ENSG00000179218.13|CALR|LIN28B|LIN28B	947	+	4.2554016	1.2749414	-1.0	-1.0
chr19	12940197	12940447	ENSG00000179218.13|CALR|LIN28B|LIN28B	996	+	3.6161401	2.4398198	-1.0	-1.0
chr19	12939497	12939631	ENSG00000179218.13|CALR|LIN28B|LIN28B	973	+	2.378164	1.5624337	-1.0	-1.0
chr19	12943752	12943947	ENSG00000179218.13|CALR|LIN28B|LIN28B	955	+	2.2150874	1.344397	-1.0	-1.0
chr19	12940540	12940654	ENSG00000179218.13|CALR|LIN28B|LIN28B	965	+	2.3305497	1.462072	-1.0	-1.0
chr19	12940748	12940887	ENSG00000179218.13|CALR|LIN28B|LIN28B	998	+	3.5098124	2.6593926	-1.0	-1.0
chr19	12947847	12947982	ENSG00000179262.9|RAD23A|LIN28B|LIN28B	953	+	3.6831343	1.3296993	-1.0	-1.0
chr19	12946445	12946620	ENSG00000179262.9|RAD23A|LIN28B|LIN28B	932	+	5.6958437	1.1670955	-1.0	-1.0
chr19	12952748	12952848	ENSG00000179262.9|RAD23A|LIN28B|LIN28B	921	+	5.6197124	1.1004457	-1.0	-1.0
chr19	12954378	12954526	ENSG00000179271.2|GADD45GIP1|LIN28B|LIN28B	982	-	6.4683676	1.7439833	-1.0	-1.0
chr19	12956862	12956967	ENSG00000179271.2|GADD45GIP1|LIN28B|LIN28B	904	-	5.503605	1.0179977	-1.0	-1.0
chr19	13139556	13139721	ENSG00000160877.5|NACC1|LIN28B|LIN28B	917	+	3.8389454	1.0831772	-1.0	-1.0
chr19	13152484	13152639	ENSG00000160888.6|IER2|LIN28B|LIN28B	926	+	3.332437	1.1282601	-1.0	-1.0
chr19	13153244	13153369	ENSG00000160888.6|IER2|LIN28B|LIN28B	940	+	5.7869773	1.2201881	-1.0	-1.0
chr19	13750469	13750624	ENSG00000104957.13|CCDC130|LIN28B|LIN28B	908	+	5.5071297	1.0357363	-1.0	-1.0
chr19	13831045	13831275	ENSG00000132003.9|ZSWIM4|LIN28B|LIN28B	1000	+	7.7563233	3.7229266	-1.0	-1.0
chr19	13927837	13927997	ENSG00000132024.17|CC2D1A|LIN28B|LIN28B	927	+	5.6472287	1.1370527	-1.0	-1.0
chr19	13959479	13959560	ENSG00000132017.10|DCAF15|LIN28B|LIN28B	980	+	4.6104264	1.6994252	-1.0	-1.0
chr19	14089082	14089357	ENSG00000141858.11|SAMD1|LIN28B|LIN28B	973	-	5.2150173	1.5632056	-1.0	-1.0
chr19	14088670	14088782	ENSG00000141858.11|SAMD1|LIN28B|LIN28B	1000	-	8.113012	4.1975904	-1.0	-1.0
chr19	14106759	14106888	ENSG00000072062.13|PRKACA|LIN28B|LIN28B	947	-	5.8411922	1.2747798	-1.0	-1.0
chr19	14092557	14092682	ENSG00000072062.13|PRKACA|LIN28B|LIN28B	936	-	5.740341	1.1969737	-1.0	-1.0
chr19	14117501	14117621	ENSG00000072062.13|PRKACA|LIN28B|LIN28B	940	-	5.809786	1.2241483	-1.0	-1.0
chr19	14119743	14119883	ENSG00000105011.8|ASF1B|LIN28B|LIN28B	956	-	5.5350904	1.3566452	-1.0	-1.0
chr19	14410131	14410271	ENSG00000123136.14|DDX39A|LIN28B|LIN28B	927	-	3.8784018	1.1382396	-1.0	-1.0
chr19	14411031	14411446	ENSG00000123136.14|DDX39A|LIN28B|LIN28B	943	-	4.8981886	1.2425556	-1.0	-1.0
chr19	14413379	14413579	ENSG00000123136.14|DDX39A|LIN28B|LIN28B	982	-	5.5633554	1.7508755	-1.0	-1.0
chr19	14409547	14409645	ENSG00000123136.14|DDX39A|LIN28B|LIN28B	945	-	5.8461137	1.2562797	-1.0	-1.0
chr19	14470574	14470851	ENSG00000123143.12|PKN1|LIN28B|LIN28B	987	+	6.100799	1.8719088	-1.0	-1.0
chr19	14467660	14467850	ENSG00000123143.12|PKN1|LIN28B|LIN28B	962	+	4.8462815	1.424643	-1.0	-1.0
chr19	14450910	14451105	ENSG00000123143.12|PKN1|LIN28B|LIN28B	949	+	3.0482607	1.2932885	-1.0	-1.0
chr19	14443494	14443621	ENSG00000123143.12|PKN1|LIN28B|LIN28B	931	+	4.5317326	1.1620952	-1.0	-1.0
chr19	14563767	14563903	ENSG00000099797.13|TECR|LIN28B|LIN28B	914	+	5.5429792	1.0673167	-1.0	-1.0
chr19	14566809	14566933	ENSG00000099795.6|NDUFB7|LIN28B|LIN28B	978	-	3.6864016	1.6623015	-1.0	-1.0
chr19	14566092	14566265	ENSG00000099795.6|NDUFB7|LIN28B|LIN28B	952	-	5.51002	1.3206439	-1.0	-1.0
chr19	15237653	15237838	ENSG00000141867.17|BRD4|LIN28B|LIN28B	961	-	6.020771	1.4042323	-1.0	-1.0
chr19	15274108	15274303	ENSG00000141867.17|BRD4|LIN28B|LIN28B	982	-	6.0879316	1.7444457	-1.0	-1.0
chr19	15304406	15304616	ENSG00000141867.17|BRD4|LIN28B|LIN28B	969	-	4.674887	1.5113755	-1.0	-1.0
chr19	15238208	15238313	ENSG00000141867.17|BRD4|LIN28B|LIN28B	931	-	5.6910906	1.160671	-1.0	-1.0
chr19	15323276	15323466	ENSG00000141867.17|BRD4|LIN28B|LIN28B	951	-	4.922562	1.3079766	-1.0	-1.0
chr19	15313801	15313996	ENSG00000141867.17|BRD4|LIN28B|LIN28B	982	-	5.8352222	1.7445995	-1.0	-1.0
chr19	15403463	15403608	ENSG00000011243.17|AKAP8L|LIN28B|LIN28B	910	-	3.4867983	1.0448904	-1.0	-1.0
chr19	16086422	16086540	ENSG00000167460.14|TPM4|LIN28B|LIN28B	956	+	3.3068833	1.3594931	-1.0	-1.0
chr19	16088026	16088141	ENSG00000167460.14|TPM4|LIN28B|LIN28B	949	+	3.2685285	1.2906013	-1.0	-1.0
chr19	16191826	16191971	ENSG00000105058.11|FAM32A|LIN28B|LIN28B	907	+	5.4867287	1.0327702	-1.0	-1.0
chr19	16190936	16191141	ENSG00000105058.11|FAM32A|LIN28B|LIN28B	995	+	6.9653387	2.342603	-1.0	-1.0
chr19	16235072	16235287	ENSG00000072958.8|AP1M1|LIN28B|LIN28B	999	+	7.3925567	2.9633458	-1.0	-1.0
chr19	16518488	16518588	ENSG00000085872.14|CHERP|LIN28B|LIN28B	913	-	5.5628095	1.0592191	-1.0	-1.0
chr19	16551032	16551172	ENSG00000141979.4|AC008764.1|LIN28B|LIN28B	917	-	5.5624194	1.08082	-1.0	-1.0
chr19	16551035	16551170	ENSG00000127526.14|SLC35E1|LIN28B|LIN28B	917	-	5.5659614	1.0829577	-1.0	-1.0
chr19	16645514	16645824	ENSG00000268790.5|AC008764.4|LIN28B|LIN28B	974	-	6.247199	1.5838616	-1.0	-1.0
chr19	16637594	16637789	ENSG00000268790.5|AC008764.4|LIN28B|LIN28B	999	-	5.942284	3.1297543	-1.0	-1.0
chr19	16645514	16645824	ENSG00000214046.8|SMIM7|LIN28B|LIN28B	974	-	6.247199	1.5838424	-1.0	-1.0
chr19	16637594	16637789	ENSG00000214046.8|SMIM7|LIN28B|LIN28B	999	-	5.942284	3.129793	-1.0	-1.0
chr19	16891292	16891392	ENSG00000127533.3|F2RL3|LIN28B|LIN28B	902	+	5.511206	1.0076938	-1.0	-1.0
chr19	17205964	17206139	ENSG00000099331.13|MYO9B|LIN28B|LIN28B	982	+	6.4365606	1.7480248	-1.0	-1.0
chr19	17175662	17175741	ENSG00000099331.13|MYO9B|LIN28B|LIN28B	945	+	5.8214784	1.2562797	-1.0	-1.0
chr19	17172828	17172958	ENSG00000099331.13|MYO9B|LIN28B|LIN28B	928	+	5.64936	1.1428548	-1.0	-1.0
chr19	17101805	17102000	ENSG00000099331.13|MYO9B|LIN28B|LIN28B	978	+	5.3220963	1.648113	-1.0	-1.0
chr19	17244942	17245132	ENSG00000160113.5|NR2F6|LIN28B|LIN28B	999	-	6.2434735	3.2376578	-1.0	-1.0
chr19	17232332	17232432	ENSG00000160113.5|NR2F6|LIN28B|LIN28B	911	-	5.5700493	1.0509067	-1.0	-1.0
chr19	17244920	17245130	ENSG00000269095.1|AC010646.1|LIN28B|LIN28B	999	-	5.742116	2.977352	-1.0	-1.0
chr19	17268122	17268287	ENSG00000105393.15|BABAM1|LIN28B|LIN28B	957	+	5.994254	1.362642	-1.0	-1.0
chr19	17268122	17268287	ENSG00000269307.1|AC010463.1|LIN28B|LIN28B	957	+	5.994254	1.3623627	-1.0	-1.0
chr19	17278774	17278879	ENSG00000269307.1|AC010463.1|LIN28B|LIN28B	917	+	5.5736084	1.0832038	-1.0	-1.0
chr19	17287289	17287479	ENSG00000160117.14|ANKLE1|LIN28B|LIN28B	955	+	6.0639553	1.3458816	-1.0	-1.0
chr19	17341777	17341992	ENSG00000130299.16|GTPBP3|LIN28B|LIN28B	960	+	5.9970794	1.395414	-1.0	-1.0
chr19	17402968	17403168	ENSG00000130303.12|BST2|LIN28B|LIN28B	984	-	5.080601	1.794285	-1.0	-1.0
chr19	17404128	17404189	ENSG00000130303.12|BST2|LIN28B|LIN28B	997	-	7.1610546	2.4908433	-1.0	-1.0
chr19	17403188	17403326	ENSG00000130303.12|BST2|LIN28B|LIN28B	926	-	5.6369166	1.1294166	-1.0	-1.0
chr19	17521028	17521173	ENSG00000130313.6|PGLS|LIN28B|LIN28B	908	+	5.524004	1.037034	-1.0	-1.0
chr19	17582411	17582601	ENSG00000130309.10|COLGALT1|LIN28B|LIN28B	953	+	3.4255068	1.3239864	-1.0	-1.0
chr19	17559310	17559421	ENSG00000130309.10|COLGALT1|LIN28B|LIN28B	989	+	4.268381	1.9718624	-1.0	-1.0
chr19	17581521	17581711	ENSG00000130309.10|COLGALT1|LIN28B|LIN28B	980	+	4.618011	1.6939427	-1.0	-1.0
chr19	17860359	17860589	ENSG00000105640.12|RPL18A|LIN28B|LIN28B	1000	+	5.9449835	3.4066515	-1.0	-1.0
chr19	17943507	17943667	ENSG00000007080.10|CCDC124|LIN28B|LIN28B	926	+	5.6564	1.1304194	-1.0	-1.0
chr19	18163046	18163147	ENSG00000105647.16|PIK3R2|LIN28B|LIN28B	903	+	5.458443	1.0153997	-1.0	-1.0
chr19	18163046	18163147	ENSG00000268173.3|AC007192.1|LIN28B|LIN28B	903	+	5.458443	1.015196	-1.0	-1.0
chr19	18177848	18178117	ENSG00000268173.3|AC007192.1|LIN28B|LIN28B	972	+	5.4563503	1.546121	-1.0	-1.0
chr19	18175604	18175697	ENSG00000268173.3|AC007192.1|LIN28B|LIN28B	939	+	5.7904544	1.2117264	-1.0	-1.0
chr19	18177848	18178117	ENSG00000216490.3|IFI30|LIN28B|LIN28B	972	+	5.4563503	1.5462178	-1.0	-1.0
chr19	18175604	18175697	ENSG00000216490.3|IFI30|LIN28B|LIN28B	938	+	5.7904544	1.2105031	-1.0	-1.0
chr19	18281279	18281449	ENSG00000130522.5|JUND|LIN28B|LIN28B	950	-	3.6341898	1.3030075	-1.0	-1.0
chr19	18309615	18309750	ENSG00000130520.10|LSM4|LIN28B|LIN28B	937	-	5.753973	1.2025273	-1.0	-1.0
chr19	18307394	18307555	ENSG00000130520.10|LSM4|LIN28B|LIN28B	996	-	3.2900836	2.3716116	-1.0	-1.0
chr19	18306899	18307339	ENSG00000130520.10|LSM4|LIN28B|LIN28B	1000	-	5.5090322	3.7373538	-1.0	-1.0
chr19	18366245	18366350	ENSG00000130517.13|PGPEP1|LIN28B|LIN28B	914	+	5.53975	1.0636165	-1.0	-1.0
chr19	18359100	18359250	ENSG00000130517.13|PGPEP1|LIN28B|LIN28B	958	+	6.015921	1.3719043	-1.0	-1.0
chr19	18364950	18365140	ENSG00000130517.13|PGPEP1|LIN28B|LIN28B	925	+	5.63857	1.12682	-1.0	-1.0
chr19	18365155	18365355	ENSG00000130517.13|PGPEP1|LIN28B|LIN28B	998	+	5.2594504	2.777248	-1.0	-1.0
chr19	18388770	18388960	ENSG00000130513.6|GDF15|LIN28B|LIN28B	986	+	3.7269757	1.8435493	-1.0	-1.0
chr19	18434386	18434561	ENSG00000130511.15|SSBP4|LIN28B|LIN28B	959	+	6.0708427	1.3896048	-1.0	-1.0
chr19	18435756	18435916	ENSG00000105655.18|ISYNA1|LIN28B|LIN28B	991	-	3.4361703	2.0331275	-1.0	-1.0
chr19	18538255	18538436	ENSG00000105701.15|FKBP8|LIN28B|LIN28B	993	-	3.4989228	2.1773188	-1.0	-1.0
chr19	18541823	18541928	ENSG00000105701.15|FKBP8|LIN28B|LIN28B	904	-	3.143996	1.0168867	-1.0	-1.0
chr19	18543424	18543559	ENSG00000105701.15|FKBP8|LIN28B|LIN28B	911	-	3.1971574	1.0523105	-1.0	-1.0
chr19	18568581	18568721	ENSG00000105700.10|KXD1|LIN28B|LIN28B	967	+	5.926674	1.4852167	-1.0	-1.0
chr19	18569056	18569387	ENSG00000105700.10|KXD1|LIN28B|LIN28B	958	+	3.9672313	1.3782656	-1.0	-1.0
chr19	18573374	18573484	ENSG00000221983.7|UBA52|LIN28B|LIN28B	912	+	2.8336105	1.0540498	-1.0	-1.0
chr19	18576334	18576594	ENSG00000221983.7|UBA52|LIN28B|LIN28B	997	+	7.0017433	2.5168025	-1.0	-1.0
chr19	18573589	18573789	ENSG00000221983.7|UBA52|LIN28B|LIN28B	984	+	2.6488156	1.7868617	-1.0	-1.0
chr19	18574869	18575044	ENSG00000221983.7|UBA52|LIN28B|LIN28B	1000	+	4.8377733	4.903031	-1.0	-1.0
chr19	18574770	18574869	ENSG00000221983.7|UBA52|LIN28B|LIN28B	948	+	5.857767	1.2822226	-1.0	-1.0
chr19	18590776	18590971	ENSG00000006015.17|C19orf60|LIN28B|LIN28B	974	+	4.3726845	1.5916259	-1.0	-1.0
chr19	18592081	18592291	ENSG00000006015.17|C19orf60|LIN28B|LIN28B	977	+	6.306525	1.6365077	-1.0	-1.0
chr19	18863427	18863607	ENSG00000005007.12|UPF1|LIN28B|LIN28B	971	+	5.8644238	1.5318624	-1.0	-1.0
chr19	18850074	18850179	ENSG00000005007.12|UPF1|LIN28B|LIN28B	914	+	5.5340824	1.06312	-1.0	-1.0
chr19	18867415	18867555	ENSG00000005007.12|UPF1|LIN28B|LIN28B	933	+	5.7181344	1.1715772	-1.0	-1.0
chr19	18867140	18867350	ENSG00000005007.12|UPF1|LIN28B|LIN28B	939	+	5.8226147	1.2153771	-1.0	-1.0
chr19	18867695	18867815	ENSG00000005007.12|UPF1|LIN28B|LIN28B	919	+	3.855748	1.0901903	-1.0	-1.0
chr19	19025238	19025433	ENSG00000064607.16|SUGP2|LIN28B|LIN28B	990	-	4.1509547	1.9874284	-1.0	-1.0
chr19	19004302	19004537	ENSG00000064607.16|SUGP2|LIN28B|LIN28B	999	-	6.238977	3.2072895	-1.0	-1.0
chr19	19025708	19025873	ENSG00000064607.16|SUGP2|LIN28B|LIN28B	931	-	2.6838496	1.1611016	-1.0	-1.0
chr19	18993102	18993277	ENSG00000064607.16|SUGP2|LIN28B|LIN28B	959	-	4.4806004	1.3834705	-1.0	-1.0
chr19	19280184	19280309	ENSG00000105705.15|SUGP1|LIN28B|LIN28B	952	-	5.8886747	1.3191409	-1.0	-1.0
chr19	19304273	19304513	ENSG00000105705.15|SUGP1|LIN28B|LIN28B	999	-	5.761097	3.129941	-1.0	-1.0
chr19	19404538	19404733	ENSG00000167491.17|GATAD2A|LIN28B|LIN28B	969	+	6.195389	1.5130548	-1.0	-1.0
chr19	19501187	19501377	ENSG00000167491.17|GATAD2A|LIN28B|LIN28B	942	+	4.7513576	1.2377527	-1.0	-1.0
chr19	19506368	19506543	ENSG00000167491.17|GATAD2A|LIN28B|LIN28B	964	+	4.107815	1.4491597	-1.0	-1.0
chr19	19529121	19529281	ENSG00000258674.5|AC011448.1|LIN28B|LIN28B	949	+	5.8672566	1.2921985	-1.0	-1.0
chr19	19529121	19529281	ENSG00000250067.11|YJEFN3|LIN28B|LIN28B	949	+	5.8672566	1.2924067	-1.0	-1.0
chr19	21083977	21084069	ENSG00000160352.15|ZNF714|LIN28B|LIN28B	942	+	5.8511224	1.234112	-1.0	-1.0
chr19	21753583	21753723	ENSG00000197020.10|ZNF100|LIN28B|LIN28B	914	-	5.607495	1.0646602	-1.0	-1.0
chr19	23776894	23777089	ENSG00000233836.7|AC139769.1|LIN28B|LIN28B	967	+	6.164181	1.4829292	-1.0	-1.0
chr19	28419517	28419652	ENSG00000260725.1|AC005307.1|LIN28B|LIN28B	929	-	5.6748066	1.1457775	-1.0	-1.0
chr19	28421826	28421931	ENSG00000260725.1|AC005307.1|LIN28B|LIN28B	903	-	3.7552407	1.014459	-1.0	-1.0
chr19	28511925	28512185	ENSG00000283403.1|AC005394.2|LIN28B|LIN28B	1000	-	8.157905	6.6906505	-1.0	-1.0
chr19	28543815	28543925	ENSG00000283403.1|AC005394.2|LIN28B|LIN28B	902	-	3.1243615	1.0089087	-1.0	-1.0
chr19	28502760	28502925	ENSG00000283403.1|AC005394.2|LIN28B|LIN28B	920	-	3.8731384	1.0954374	-1.0	-1.0
chr19	28460028	28460138	ENSG00000283403.1|AC005394.2|LIN28B|LIN28B	910	-	3.841592	1.0477997	-1.0	-1.0
chr19	28499270	28499520	ENSG00000283403.1|AC005394.2|LIN28B|LIN28B	1000	-	5.817147	4.7749715	-1.0	-1.0
chr19	28541025	28541190	ENSG00000283403.1|AC005394.2|LIN28B|LIN28B	923	-	5.617172	1.110968	-1.0	-1.0
chr19	28544080	28544245	ENSG00000283403.1|AC005394.2|LIN28B|LIN28B	964	-	5.058866	1.443912	-1.0	-1.0
chr19	28440743	28440938	ENSG00000283403.1|AC005394.2|LIN28B|LIN28B	988	-	6.2395134	1.9197153	-1.0	-1.0
chr19	28435877	28436032	ENSG00000283403.1|AC005394.2|LIN28B|LIN28B	959	-	3.873512	1.3880981	-1.0	-1.0
chr19	28544595	28544790	ENSG00000283403.1|AC005394.2|LIN28B|LIN28B	985	-	3.495159	1.8254702	-1.0	-1.0
chr19	28436975	28437075	ENSG00000283403.1|AC005394.2|LIN28B|LIN28B	904	-	5.503605	1.0181941	-1.0	-1.0
chr19	28498065	28498235	ENSG00000283403.1|AC005394.2|LIN28B|LIN28B	975	-	4.2369947	1.6006571	-1.0	-1.0
chr19	28499269	28499519	ENSG00000267243.6|AC005381.1|LIN28B|LIN28B	1000	-	5.8523154	4.7985826	-1.0	-1.0
chr19	28498069	28498234	ENSG00000267243.6|AC005381.1|LIN28B|LIN28B	976	-	4.2402844	1.6131258	-1.0	-1.0
chr19	28511924	28512184	ENSG00000267243.6|AC005381.1|LIN28B|LIN28B	1000	-	8.183533	6.7080145	-1.0	-1.0
chr19	28502759	28502924	ENSG00000267243.6|AC005381.1|LIN28B|LIN28B	920	-	3.8757339	1.0968758	-1.0	-1.0
chr19	28460026	28460136	ENSG00000267243.6|AC005381.1|LIN28B|LIN28B	914	-	3.8668926	1.0637566	-1.0	-1.0
chr19	28440743	28440938	ENSG00000267243.6|AC005381.1|LIN28B|LIN28B	988	-	6.2395134	1.919762	-1.0	-1.0
chr19	28543793	28543923	ENSG00000266893.1|AC005394.1|LIN28B|LIN28B	922	-	3.845508	1.1060901	-1.0	-1.0
chr19	28498068	28498233	ENSG00000266893.1|AC005394.1|LIN28B|LIN28B	976	-	4.244675	1.6156788	-1.0	-1.0
chr19	28502758	28502923	ENSG00000266893.1|AC005394.1|LIN28B|LIN28B	920	-	3.873264	1.0964031	-1.0	-1.0
chr19	28541023	28541188	ENSG00000266893.1|AC005394.1|LIN28B|LIN28B	923	-	5.6173134	1.1109126	-1.0	-1.0
chr19	28544078	28544248	ENSG00000266893.1|AC005394.1|LIN28B|LIN28B	959	-	4.8237185	1.3873328	-1.0	-1.0
chr19	28544593	28544788	ENSG00000266893.1|AC005394.1|LIN28B|LIN28B	985	-	3.4430852	1.8301183	-1.0	-1.0
chr19	28499268	28499523	ENSG00000266893.1|AC005394.1|LIN28B|LIN28B	1000	-	5.6654663	4.6455197	-1.0	-1.0
chr19	28511923	28512183	ENSG00000266893.1|AC005394.1|LIN28B|LIN28B	1000	-	8.213992	6.718582	-1.0	-1.0
chr19	28613368	28613533	ENSG00000266976.1|AC079466.1|LIN28B|LIN28B	926	+	2.3722982	1.1332021	-1.0	-1.0
chr19	28606722	28606892	ENSG00000266976.1|AC079466.1|LIN28B|LIN28B	906	+	2.1085036	1.0267353	-1.0	-1.0
chr19	29207490	29207770	ENSG00000169021.5|UQCRFS1|LIN28B|LIN28B	986	-	6.569249	1.8526872	-1.0	-1.0
chr19	29615263	29615468	ENSG00000105171.9|POP4|LIN28B|LIN28B	983	+	6.43939	1.7746338	-1.0	-1.0
chr19	30012284	30012444	ENSG00000105176.17|URI1|LIN28B|LIN28B	948	+	3.8132668	1.2803786	-1.0	-1.0
chr19	30009239	30009353	ENSG00000105176.17|URI1|LIN28B|LIN28B	930	+	3.969498	1.1527758	-1.0	-1.0
chr19	32385566	32385671	ENSG00000168813.16|ZNF507|LIN28B|LIN28B	913	+	5.6054726	1.0620133	-1.0	-1.0
chr19	32583747	32583937	ENSG00000105185.11|PDCD5|LIN28B|LIN28B	973	+	6.319574	1.5626842	-1.0	-1.0
chr19	32602014	32602126	ENSG00000105186.15|ANKRD27|LIN28B|LIN28B	908	-	3.324095	1.0343649	-1.0	-1.0
chr19	32597066	32597261	ENSG00000105186.15|ANKRD27|LIN28B|LIN28B	961	-	6.0444613	1.4143999	-1.0	-1.0
chr19	32599703	32599776	ENSG00000105186.15|ANKRD27|LIN28B|LIN28B	948	-	5.8921103	1.2853706	-1.0	-1.0
chr19	32642038	32642145	ENSG00000105186.15|ANKRD27|LIN28B|LIN28B	948	-	4.0963287	1.2839878	-1.0	-1.0
chr19	32639289	32639484	ENSG00000105186.15|ANKRD27|LIN28B|LIN28B	956	-	5.083325	1.3596549	-1.0	-1.0
chr19	32709209	32709392	ENSG00000213965.3|NUDT19|LIN28B|LIN28B	948	+	4.286917	1.2836125	-1.0	-1.0
chr19	32712606	32712721	ENSG00000213965.3|NUDT19|LIN28B|LIN28B	906	+	5.4772997	1.0247056	-1.0	-1.0
chr19	32948270	32948368	ENSG00000121289.17|CEP89|LIN28B|LIN28B	906	-	5.473549	1.0247056	-1.0	-1.0
chr19	33381238	33381353	ENSG00000153879.8|CEBPG|LIN28B|LIN28B	950	+	5.884858	1.3036989	-1.0	-1.0
chr19	33379203	33379348	ENSG00000153879.8|CEBPG|LIN28B|LIN28B	941	+	5.779251	1.2289476	-1.0	-1.0
chr19	34227909	34228094	ENSG00000257103.8|LSM14A|LIN28B|LIN28B	934	+	5.736776	1.1830543	-1.0	-1.0
chr19	34219705	34219877	ENSG00000257103.8|LSM14A|LIN28B|LIN28B	967	+	4.923103	1.4805835	-1.0	-1.0
chr19	34172538	34172658	ENSG00000257103.8|LSM14A|LIN28B|LIN28B	928	+	5.659632	1.1436478	-1.0	-1.0
chr19	34194477	34194587	ENSG00000257103.8|LSM14A|LIN28B|LIN28B	926	+	3.1923919	1.1327064	-1.0	-1.0
chr19	34208880	34209051	ENSG00000257103.8|LSM14A|LIN28B|LIN28B	983	+	4.4372697	1.7766142	-1.0	-1.0
chr19	34221549	34221759	ENSG00000257103.8|LSM14A|LIN28B|LIN28B	944	+	3.9313567	1.2489697	-1.0	-1.0
chr19	34215595	34215661	ENSG00000257103.8|LSM14A|LIN28B|LIN28B	909	+	3.7921755	1.0391833	-1.0	-1.0
chr19	34368582	34368787	ENSG00000105220.14|GPI|LIN28B|LIN28B	985	+	2.9699788	1.8314536	-1.0	-1.0
chr19	34379420	34379517	ENSG00000105220.14|GPI|LIN28B|LIN28B	921	+	3.880868	1.1044962	-1.0	-1.0
chr19	34377734	34377849	ENSG00000105220.14|GPI|LIN28B|LIN28B	919	+	2.230673	1.0895507	-1.0	-1.0
chr19	34400417	34400552	ENSG00000105220.14|GPI|LIN28B|LIN28B	911	+	5.5399814	1.0527053	-1.0	-1.0
chr19	34387459	34387719	ENSG00000105220.14|GPI|LIN28B|LIN28B	985	+	6.5197787	1.8344493	-1.0	-1.0
chr19	34400152	34400352	ENSG00000105220.14|GPI|LIN28B|LIN28B	998	+	3.405438	2.7409298	-1.0	-1.0
chr19	34400411	34400551	ENSG00000266953.6|AC092073.1|LIN28B|LIN28B	907	+	5.500978	1.0303063	-1.0	-1.0
chr19	34409160	34409330	ENSG00000266953.6|AC092073.1|LIN28B|LIN28B	968	+	5.225573	1.4964203	-1.0	-1.0
chr19	34400152	34400346	ENSG00000266953.6|AC092073.1|LIN28B|LIN28B	998	+	3.42634	2.7713706	-1.0	-1.0
chr19	34421434	34421667	ENSG00000126249.7|PDCD2L|LIN28B|LIN28B	1000	+	5.9936833	4.2143683	-1.0	-1.0
chr19	34413736	34413847	ENSG00000126249.7|PDCD2L|LIN28B|LIN28B	977	+	6.296299	1.6405346	-1.0	-1.0
chr19	34409134	34409334	ENSG00000126249.7|PDCD2L|LIN28B|LIN28B	957	+	4.8999734	1.3625143	-1.0	-1.0
chr19	34466877	34467014	ENSG00000126261.12|UBA2|LIN28B|LIN28B	955	+	4.2557745	1.350383	-1.0	-1.0
chr19	34454259	34454353	ENSG00000126261.12|UBA2|LIN28B|LIN28B	998	+	5.304198	2.6924806	-1.0	-1.0
chr19	34469479	34469689	ENSG00000126261.12|UBA2|LIN28B|LIN28B	991	+	4.0901384	2.030942	-1.0	-1.0
chr19	34452020	34452147	ENSG00000126261.12|UBA2|LIN28B|LIN28B	986	+	6.521282	1.8502961	-1.0	-1.0
chr19	34438644	34438766	ENSG00000126261.12|UBA2|LIN28B|LIN28B	909	+	2.5065427	1.0402563	-1.0	-1.0
chr19	34959028	34959193	ENSG00000180884.9|ZNF792|LIN28B|LIN28B	915	-	5.5476313	1.0713094	-1.0	-1.0
chr19	34957153	34957358	ENSG00000180884.9|ZNF792|LIN28B|LIN28B	999	-	7.5919037	3.2523217	-1.0	-1.0
chr19	34959443	34959571	ENSG00000180884.9|ZNF792|LIN28B|LIN28B	987	-	6.6365404	1.8946718	-1.0	-1.0
chr19	34960249	34960404	ENSG00000180884.9|ZNF792|LIN28B|LIN28B	928	-	5.6901913	1.1446389	-1.0	-1.0
chr19	35155129	35155324	ENSG00000089327.14|FXYD5|LIN28B|LIN28B	980	+	6.387232	1.7079251	-1.0	-1.0
chr19	35618090	35618190	ENSG00000249115.8|HAUS5|LIN28B|LIN28B	953	+	5.926546	1.3305548	-1.0	-1.0
chr19	35633741	35633851	ENSG00000126254.11|RBM42|LIN28B|LIN28B	931	+	3.9824955	1.1600429	-1.0	-1.0
chr19	35732469	35732644	ENSG00000272333.5|KMT2B|LIN28B|LIN28B	969	+	5.85017	1.5110126	-1.0	-1.0
chr19	35736634	35736844	ENSG00000272333.5|KMT2B|LIN28B|LIN28B	994	+	7.008418	2.2517407	-1.0	-1.0
chr19	35745834	35745984	ENSG00000205155.7|PSENEN|LIN28B|LIN28B	999	+	7.397751	3.0370872	-1.0	-1.0
chr19	35745834	35745984	ENSG00000188223.9|AD000671.1|LIN28B|LIN28B	999	+	7.397751	3.0371025	-1.0	-1.0
chr19	35995968	35996183	ENSG00000205138.3|SDHAF1|LIN28B|LIN28B	996	+	7.057001	2.4353352	-1.0	-1.0
chr19	36114738	36114933	ENSG00000105258.8|POLR2I|LIN28B|LIN28B	981	-	4.251921	1.7267823	-1.0	-1.0
chr19	36125682	36125867	ENSG00000105254.11|TBCB|LIN28B|LIN28B	941	+	4.2391496	1.2298288	-1.0	-1.0
chr19	36125450	36125523	ENSG00000105254.11|TBCB|LIN28B|LIN28B	923	+	5.694481	1.1149448	-1.0	-1.0
chr19	36143063	36143128	ENSG00000126247.10|CAPNS1|LIN28B|LIN28B	949	+	5.863524	1.2895219	-1.0	-1.0
chr19	36237498	36237688	ENSG00000167635.11|ZNF146|LIN28B|LIN28B	971	+	3.614853	1.5405529	-1.0	-1.0
chr19	36238423	36238608	ENSG00000167635.11|ZNF146|LIN28B|LIN28B	971	+	4.5192823	1.5429227	-1.0	-1.0
chr19	36237053	36237248	ENSG00000167635.11|ZNF146|LIN28B|LIN28B	957	+	3.296853	1.3678237	-1.0	-1.0
chr19	36236883	36237048	ENSG00000167635.11|ZNF146|LIN28B|LIN28B	920	+	4.1387787	1.0962695	-1.0	-1.0
chr19	36236078	36236353	ENSG00000167635.11|ZNF146|LIN28B|LIN28B	979	+	5.7095747	1.6800774	-1.0	-1.0
chr19	36238078	36238303	ENSG00000167635.11|ZNF146|LIN28B|LIN28B	1000	+	7.955674	3.702568	-1.0	-1.0
chr19	36237723	36237963	ENSG00000167635.11|ZNF146|LIN28B|LIN28B	1000	+	5.8553414	3.9265473	-1.0	-1.0
chr19	36656447	36656543	ENSG00000197808.11|ZNF461|LIN28B|LIN28B	911	-	5.5195966	1.0501491	-1.0	-1.0
chr19	38252893	38253018	ENSG00000167641.10|PPP1R14A|LIN28B|LIN28B	953	-	6.012454	1.3282278	-1.0	-1.0
chr19	38309276	38309386	ENSG00000167645.16|YIF1B|LIN28B|LIN28B	925	-	5.6491795	1.1267941	-1.0	-1.0
chr19	38383282	38383812	ENSG00000099341.11|PSMD8|LIN28B|LIN28B	999	+	6.1956472	2.8818524	-1.0	-1.0
chr19	38620336	38620435	ENSG00000178982.9|EIF3K|LIN28B|LIN28B	994	+	3.4006603	2.2067473	-1.0	-1.0
chr19	38634992	38635192	ENSG00000178982.9|EIF3K|LIN28B|LIN28B	995	+	5.618683	2.3009415	-1.0	-1.0
chr19	38636888	38636955	ENSG00000178982.9|EIF3K|LIN28B|LIN28B	926	+	3.9474843	1.1287607	-1.0	-1.0
chr19	38619216	38619327	ENSG00000178982.9|EIF3K|LIN28B|LIN28B	938	+	4.015309	1.2058525	-1.0	-1.0
chr19	38647703	38647907	ENSG00000130402.11|ACTN4|LIN28B|LIN28B	986	+	3.82592	1.8667411	-1.0	-1.0
chr19	38700599	38700709	ENSG00000130402.11|ACTN4|LIN28B|LIN28B	967	+	3.2088606	1.4862666	-1.0	-1.0
chr19	38729593	38729793	ENSG00000130402.11|ACTN4|LIN28B|LIN28B	996	+	5.0070267	2.38872	-1.0	-1.0
chr19	38815856	38816086	ENSG00000104823.8|ECH1|LIN28B|LIN28B	1000	-	7.415013	7.37382	-1.0	-1.0
chr19	38831023	38831166	ENSG00000104823.8|ECH1|LIN28B|LIN28B	998	-	7.0938325	2.7241948	-1.0	-1.0
chr19	38816196	38816355	ENSG00000104823.8|ECH1|LIN28B|LIN28B	1000	-	8.2973385	4.829952	-1.0	-1.0
chr19	38831077	38831166	ENSG00000268083.5|AC008982.1|LIN28B|LIN28B	1000	-	8.042444	4.0268807	-1.0	-1.0
chr19	38837593	38837651	ENSG00000268083.5|AC008982.1|LIN28B|LIN28B	985	-	4.7890177	1.8120394	-1.0	-1.0
chr19	38837593	38837651	ENSG00000104824.16|HNRNPL|LIN28B|LIN28B	985	-	4.7890177	1.8127967	-1.0	-1.0
chr19	38847340	38847470	ENSG00000104824.16|HNRNPL|LIN28B|LIN28B	905	-	2.370206	1.0223036	-1.0	-1.0
chr19	38847667	38847797	ENSG00000104824.16|HNRNPL|LIN28B|LIN28B	913	-	3.8200612	1.0616616	-1.0	-1.0
chr19	38879584	38879779	ENSG00000068903.19|SIRT2|LIN28B|LIN28B	983	-	6.4591575	1.7702861	-1.0	-1.0
chr19	38932632	38932752	ENSG00000128626.11|MRPS12|LIN28B|LIN28B	912	+	5.5276375	1.055908	-1.0	-1.0
chr19	39025384	39025534	ENSG00000161243.8|FBXO27|LIN28B|LIN28B	913	-	5.568345	1.0620688	-1.0	-1.0
chr19	39176508	39176703	ENSG00000130669.17|PAK4|LIN28B|LIN28B	987	+	6.595366	1.8960344	-1.0	-1.0
chr19	39328352	39328547	ENSG00000130755.12|GMFG|LIN28B|LIN28B	973	-	4.8990073	1.569044	-1.0	-1.0
chr19	39376704	39376791	ENSG00000179134.15|SAMD4B|LIN28B|LIN28B	921	+	5.5990767	1.1027912	-1.0	-1.0
chr19	39398536	39398721	ENSG00000063322.13|MED29|LIN28B|LIN28B	906	+	5.484626	1.0246222	-1.0	-1.0
chr19	39435847	39435948	ENSG00000105193.8|RPS16|LIN28B|LIN28B	961	-	2.1354566	1.4091303	-1.0	-1.0
chr19	39435516	39435708	ENSG00000105193.8|RPS16|LIN28B|LIN28B	1000	-	4.1885643	3.9090784	-1.0	-1.0
chr19	39433206	39433856	ENSG00000105193.8|RPS16|LIN28B|LIN28B	985	-	2.7599041	1.8322053	-1.0	-1.0
chr19	39469078	39469172	ENSG00000196235.13|SUPT5H|LIN28B|LIN28B	1000	+	6.148432	4.3556967	-1.0	-1.0
chr19	39476255	39476445	ENSG00000196235.13|SUPT5H|LIN28B|LIN28B	995	+	4.4026203	2.3012457	-1.0	-1.0
chr19	39459891	39460026	ENSG00000196235.13|SUPT5H|LIN28B|LIN28B	919	+	5.105594	1.0903357	-1.0	-1.0
chr19	39476033	39476176	ENSG00000196235.13|SUPT5H|LIN28B|LIN28B	973	+	4.464786	1.5758554	-1.0	-1.0
chr19	39445748	39445888	ENSG00000196235.13|SUPT5H|LIN28B|LIN28B	906	+	5.5455804	1.0267848	-1.0	-1.0
chr19	39453425	39453521	ENSG00000196235.13|SUPT5H|LIN28B|LIN28B	918	+	5.578255	1.0845088	-1.0	-1.0
chr19	39834457	39834802	ENSG00000105202.8|FBL|LIN28B|LIN28B	990	-	4.3104954	2.0012531	-1.0	-1.0
chr19	39840626	39840787	ENSG00000105202.8|FBL|LIN28B|LIN28B	997	-	4.8737235	2.5559435	-1.0	-1.0
chr19	39840232	39840327	ENSG00000105202.8|FBL|LIN28B|LIN28B	973	-	3.2221801	1.5738297	-1.0	-1.0
chr19	39839099	39839205	ENSG00000105202.8|FBL|LIN28B|LIN28B	940	-	2.5164027	1.2195693	-1.0	-1.0
chr19	39972433	39972555	ENSG00000013275.7|PSMC4|LIN28B|LIN28B	962	+	3.5072525	1.4172525	-1.0	-1.0
chr19	39980334	39980454	ENSG00000013275.7|PSMC4|LIN28B|LIN28B	921	+	5.620086	1.1036668	-1.0	-1.0
chr19	40191993	40192133	ENSG00000130758.7|MAP3K10|LIN28B|LIN28B	925	+	5.6360574	1.1264172	-1.0	-1.0
chr19	40232521	40232621	ENSG00000105221.16|AKT2|LIN28B|LIN28B	945	-	5.8273835	1.2562797	-1.0	-1.0
chr19	40235889	40236139	ENSG00000105221.16|AKT2|LIN28B|LIN28B	972	-	5.19657	1.5584054	-1.0	-1.0
chr19	40235262	40235452	ENSG00000105221.16|AKT2|LIN28B|LIN28B	950	-	4.3060203	1.298668	-1.0	-1.0
chr19	40235537	40235747	ENSG00000105221.16|AKT2|LIN28B|LIN28B	991	-	6.7216973	2.0637457	-1.0	-1.0
chr19	40277599	40277794	ENSG00000105221.16|AKT2|LIN28B|LIN28B	935	-	5.7254114	1.1902382	-1.0	-1.0
chr19	40370109	40370284	ENSG00000105223.19|PLD3|LIN28B|LIN28B	952	+	4.699766	1.3171053	-1.0	-1.0
chr19	40366609	40366759	ENSG00000105223.19|PLD3|LIN28B|LIN28B	983	+	6.113371	1.769899	-1.0	-1.0
chr19	40442678	40442868	ENSG00000167565.12|SERTAD3|LIN28B|LIN28B	914	-	5.5561104	1.06761	-1.0	-1.0
chr19	40464870	40465065	ENSG00000090013.9|BLVRB|LIN28B|LIN28B	933	-	5.7258143	1.1732241	-1.0	-1.0
chr19	40447788	40447963	ENSG00000090013.9|BLVRB|LIN28B|LIN28B	992	-	3.491529	2.102799	-1.0	-1.0
chr19	40461285	40461435	ENSG00000090013.9|BLVRB|LIN28B|LIN28B	946	-	4.7264743	1.2637507	-1.0	-1.0
chr19	40458338	40458543	ENSG00000090013.9|BLVRB|LIN28B|LIN28B	993	-	2.9342291	2.1552439	-1.0	-1.0
chr19	40451363	40451492	ENSG00000090013.9|BLVRB|LIN28B|LIN28B	989	-	3.1849842	1.9457918	-1.0	-1.0
chr19	40611156	40611261	ENSG00000090006.17|LTBP4|LIN28B|LIN28B	940	+	5.767359	1.2191188	-1.0	-1.0
chr19	40622482	40622632	ENSG00000090006.17|LTBP4|LIN28B|LIN28B	942	+	5.1579814	1.2387443	-1.0	-1.0
chr19	40682893	40682968	ENSG00000105245.9|NUMBL|LIN28B|LIN28B	928	-	5.6678724	1.1413571	-1.0	-1.0
chr19	40714277	40714392	ENSG00000123815.11|COQ8B|LIN28B|LIN28B	974	-	6.267602	1.5840464	-1.0	-1.0
chr19	40733159	40733339	ENSG00000086544.2|ITPKC|LIN28B|LIN28B	985	+	5.3354363	1.8335056	-1.0	-1.0
chr19	40744558	40744663	ENSG00000188493.14|C19orf54|LIN28B|LIN28B	909	-	5.5000515	1.0424964	-1.0	-1.0
chr19	40744071	40744191	ENSG00000188493.14|C19orf54|LIN28B|LIN28B	959	-	5.981897	1.390435	-1.0	-1.0
chr19	40751278	40751423	ENSG00000077312.8|SNRPA|LIN28B|LIN28B	978	+	5.9691863	1.6481898	-1.0	-1.0
chr19	40783777	40783840	ENSG00000268975.1|MIA-RAB4B|LIN28B|LIN28B	928	+	5.6546645	1.1410164	-1.0	-1.0
chr19	40783777	40783840	ENSG00000167578.17|RAB4B|LIN28B|LIN28B	928	+	5.6546645	1.1410164	-1.0	-1.0
chr19	40801168	40801283	ENSG00000171570.10|RAB4B-EGLN2|LIN28B|LIN28B	904	+	5.458443	1.0154991	-1.0	-1.0
chr19	40783777	40783840	ENSG00000171570.10|RAB4B-EGLN2|LIN28B|LIN28B	928	+	5.6546645	1.1410164	-1.0	-1.0
chr19	40801169	40801279	ENSG00000269858.5|EGLN2|LIN28B|LIN28B	903	+	5.458443	1.0153637	-1.0	-1.0
chr19	41273981	41274055	ENSG00000105323.16|HNRNPUL1|LIN28B|LIN28B	970	+	4.510201	1.5180919	-1.0	-1.0
chr19	41276158	41276288	ENSG00000105323.16|HNRNPUL1|LIN28B|LIN28B	933	+	4.3339057	1.17633	-1.0	-1.0
chr19	41301545	41301704	ENSG00000105323.16|HNRNPUL1|LIN28B|LIN28B	998	+	4.843558	2.695206	-1.0	-1.0
chr19	41306448	41306658	ENSG00000105323.16|HNRNPUL1|LIN28B|LIN28B	1000	+	5.3511877	3.5567374	-1.0	-1.0
chr19	41292369	41292511	ENSG00000105323.16|HNRNPUL1|LIN28B|LIN28B	950	+	5.883709	1.3044822	-1.0	-1.0
chr19	41264515	41264635	ENSG00000105323.16|HNRNPUL1|LIN28B|LIN28B	926	+	5.6568627	1.1335076	-1.0	-1.0
chr19	41324374	41324589	ENSG00000142039.3|CCDC97|LIN28B|LIN28B	1000	+	6.8675904	3.7074854	-1.0	-1.0
chr19	41352744	41352844	ENSG00000105329.9|TGFB1|LIN28B|LIN28B	909	-	3.7921755	1.0387598	-1.0	-1.0
chr19	41331072	41331182	ENSG00000105329.9|TGFB1|LIN28B|LIN28B	913	-	5.5340657	1.0616168	-1.0	-1.0
chr19	41348294	41348444	ENSG00000105329.9|TGFB1|LIN28B|LIN28B	986	-	3.3019052	1.8427993	-1.0	-1.0
chr19	41344746	41344864	ENSG00000105329.9|TGFB1|LIN28B|LIN28B	977	-	3.631031	1.6437227	-1.0	-1.0
chr19	41332114	41332234	ENSG00000105329.9|TGFB1|LIN28B|LIN28B	926	-	5.650683	1.1293674	-1.0	-1.0
chr19	41433574	41433673	ENSG00000105341.18|DMAC2|LIN28B|LIN28B	949	-	5.874963	1.2937906	-1.0	-1.0
chr19	41431512	41431722	ENSG00000105341.18|DMAC2|LIN28B|LIN28B	992	-	4.969997	2.0777693	-1.0	-1.0
chr19	41431797	41431952	ENSG00000105341.18|DMAC2|LIN28B|LIN28B	904	-	3.9282808	1.0197067	-1.0	-1.0
chr19	41861186	41861286	ENSG00000105372.6|RPS19|LIN28B|LIN28B	918	+	2.091846	1.084522	-1.0	-1.0
chr19	41860768	41860845	ENSG00000105372.6|RPS19|LIN28B|LIN28B	981	+	2.6717417	1.7203728	-1.0	-1.0
chr19	41869594	41869698	ENSG00000105372.6|RPS19|LIN28B|LIN28B	998	+	7.3601236	2.7725806	-1.0	-1.0
chr19	41869030	41869214	ENSG00000105372.6|RPS19|LIN28B|LIN28B	1000	+	5.743016	7.115424	-1.0	-1.0
chr19	41869698	41869753	ENSG00000105372.6|RPS19|LIN28B|LIN28B	1000	+	4.945883	3.5453815	-1.0	-1.0
chr19	41871525	41871720	ENSG00000105372.6|RPS19|LIN28B|LIN28B	981	+	6.3923073	1.7297693	-1.0	-1.0
chr19	41869626	41869698	ENSG00000276926.1|MIR6797|LIN28B|LIN28B	1000	+	6.4892225	4.4268966	-1.0	-1.0
chr19	41894450	41894547	ENSG00000076928.17|ARHGEF1|LIN28B|LIN28B	974	+	6.2797947	1.5789211	-1.0	-1.0
chr19	41906626	41906796	ENSG00000076928.17|ARHGEF1|LIN28B|LIN28B	910	+	5.5258512	1.04467	-1.0	-1.0
chr19	42216899	42217009	ENSG00000160570.13|DEDD2|LIN28B|LIN28B	917	-	5.5657873	1.0819521	-1.0	-1.0
chr19	42224451	42224556	ENSG00000167625.10|ZNF526|LIN28B|LIN28B	909	+	5.5773497	1.0397552	-1.0	-1.0
chr19	42236857	42236941	ENSG00000105723.11|GSK3A|LIN28B|LIN28B	978	-	4.5230923	1.6582569	-1.0	-1.0
chr19	42236857	42236941	ENSG00000268643.1|AC006486.1|LIN28B|LIN28B	978	-	4.5230923	1.6582569	-1.0	-1.0
chr19	42247787	42247947	ENSG00000268643.1|AC006486.1|LIN28B|LIN28B	916	-	5.581545	1.0766401	-1.0	-1.0
chr19	42247786	42247946	ENSG00000105722.9|ERF|LIN28B|LIN28B	916	-	5.581545	1.0765169	-1.0	-1.0
chr19	42273883	42274098	ENSG00000079432.7|CIC|LIN28B|LIN28B	985	+	6.4826965	1.822703	-1.0	-1.0
chr19	42272448	42272623	ENSG00000079432.7|CIC|LIN28B|LIN28B	964	+	6.0592976	1.4392631	-1.0	-1.0
chr19	42299991	42300171	ENSG00000079462.7|PAFAH1B3|LIN28B|LIN28B	935	-	5.7307644	1.1856927	-1.0	-1.0
chr19	43552131	43552231	ENSG00000073050.11|XRCC1|LIN28B|LIN28B	914	-	5.6138406	1.0675243	-1.0	-1.0
chr19	43586873	43587033	ENSG00000167378.8|IRGQ|LIN28B|LIN28B	914	-	5.5355244	1.0647641	-1.0	-1.0
chr19	43590913	43591068	ENSG00000167378.8|IRGQ|LIN28B|LIN28B	948	-	5.5060587	1.2860662	-1.0	-1.0
chr19	43586875	43587035	ENSG00000268361.1|L34079.1|LIN28B|LIN28B	914	-	5.535313	1.0647911	-1.0	-1.0
chr19	43590915	43591070	ENSG00000268361.1|L34079.1|LIN28B|LIN28B	946	-	5.478778	1.2691401	-1.0	-1.0
chr19	43607898	43608093	ENSG00000131116.11|ZNF428|LIN28B|LIN28B	971	-	4.703809	1.5405905	-1.0	-1.0
chr19	43731316	43731446	ENSG00000105771.13|SMG9|LIN28B|LIN28B	922	-	5.6352897	1.1085925	-1.0	-1.0
chr19	43769829	43769929	ENSG00000104783.11|KCNN4|LIN28B|LIN28B	981	-	6.398502	1.714081	-1.0	-1.0
chr19	43769723	43769829	ENSG00000104783.11|KCNN4|LIN28B|LIN28B	944	-	5.8042955	1.2552044	-1.0	-1.0
chr19	44907759	44907952	ENSG00000130203.9|APOE|LIN28B|LIN28B	968	+	3.2051773	1.4968703	-1.0	-1.0
chr19	44906514	44906744	ENSG00000130203.9|APOE|LIN28B|LIN28B	1000	+	6.5913167	4.3063645	-1.0	-1.0
chr19	44908967	44909262	ENSG00000130203.9|APOE|LIN28B|LIN28B	998	+	4.344489	2.7754471	-1.0	-1.0
chr19	44905753	44905918	ENSG00000130203.9|APOE|LIN28B|LIN28B	944	+	4.2967086	1.251983	-1.0	-1.0
chr19	44916189	44916349	ENSG00000130208.9|APOC1|LIN28B|LIN28B	991	+	3.605397	2.0494251	-1.0	-1.0
chr19	44955360	44955467	ENSG00000104853.15|CLPTM1|LIN28B|LIN28B	934	+	5.70819	1.1775849	-1.0	-1.0
chr19	45045372	45045567	ENSG00000104859.14|CLASRP|LIN28B|LIN28B	969	+	5.8690143	1.5091364	-1.0	-1.0
chr19	45060388	45060467	ENSG00000104859.14|CLASRP|LIN28B|LIN28B	939	+	5.7659435	1.2168353	-1.0	-1.0
chr19	45146333	45146493	ENSG00000104866.10|PPP1R37|LIN28B|LIN28B	931	+	5.7107177	1.1617426	-1.0	-1.0
chr19	45271471	45271646	ENSG00000007047.14|MARK4|LIN28B|LIN28B	930	+	5.680454	1.1523554	-1.0	-1.0
chr19	45146337	45146492	ENSG00000007047.14|MARK4|LIN28B|LIN28B	933	+	5.7322135	1.1746831	-1.0	-1.0
chr19	45394832	45394997	ENSG00000104881.15|PPP1R13L|LIN28B|LIN28B	909	-	5.5604706	1.0413268	-1.0	-1.0
chr19	45394007	45394122	ENSG00000104881.15|PPP1R13L|LIN28B|LIN28B	922	-	5.6003947	1.105209	-1.0	-1.0
chr19	45517662	45517807	ENSG00000125753.13|VASP|LIN28B|LIN28B	940	+	3.784955	1.2220187	-1.0	-1.0
chr19	45552190	45552355	ENSG00000125741.4|OPA3|LIN28B|LIN28B	918	-	5.5760274	1.0877684	-1.0	-1.0
chr19	45549705	45549885	ENSG00000125741.4|OPA3|LIN28B|LIN28B	936	-	3.9373226	1.1945633	-1.0	-1.0
chr19	45550505	45550660	ENSG00000125741.4|OPA3|LIN28B|LIN28B	919	-	4.2228565	1.0915458	-1.0	-1.0
chr19	45712798	45712988	ENSG00000177051.5|FBXO46|LIN28B|LIN28B	971	-	6.2385645	1.5398928	-1.0	-1.0
chr19	45712013	45712223	ENSG00000177051.5|FBXO46|LIN28B|LIN28B	994	-	6.814529	2.1941414	-1.0	-1.0
chr19	45782247	45782422	ENSG00000104936.17|DMPK|LIN28B|LIN28B	934	-	4.9619403	1.1814098	-1.0	-1.0
chr19	45782250	45782420	ENSG00000268434.5|AC011530.1|LIN28B|LIN28B	937	-	5.0543804	1.2014748	-1.0	-1.0
chr19	45856722	45856902	ENSG00000125755.18|SYMPK|LIN28B|LIN28B	961	-	6.0276103	1.4125204	-1.0	-1.0
chr19	45855179	45855279	ENSG00000125755.18|SYMPK|LIN28B|LIN28B	905	-	5.4660206	1.021745	-1.0	-1.0
chr19	45854329	45854539	ENSG00000125755.18|SYMPK|LIN28B|LIN28B	1000	-	5.5906005	4.119217	-1.0	-1.0
chr19	45847751	45847911	ENSG00000125755.18|SYMPK|LIN28B|LIN28B	1000	-	7.1715493	3.7797	-1.0	-1.0
chr19	46197203	46197308	ENSG00000268621.5|IGFL2-AS1|LIN28B|LIN28B	924	-	5.6272135	1.1210358	-1.0	-1.0
chr19	46196063	46196263	ENSG00000268621.5|IGFL2-AS1|LIN28B|LIN28B	955	-	3.9978356	1.3444287	-1.0	-1.0
chr19	46197498	46197713	ENSG00000268621.5|IGFL2-AS1|LIN28B|LIN28B	1000	-	5.995104	5.0144415	-1.0	-1.0
chr19	46390395	46390575	ENSG00000011485.14|PPP5C|LIN28B|LIN28B	927	+	5.659016	1.1358263	-1.0	-1.0
chr19	46411951	46412146	ENSG00000169515.5|CCDC8|LIN28B|LIN28B	987	-	4.7905173	1.8905734	-1.0	-1.0
chr19	46413376	46413476	ENSG00000169515.5|CCDC8|LIN28B|LIN28B	913	-	5.5340824	1.062815	-1.0	-1.0
chr19	46470387	46470587	ENSG00000182013.17|PNMA8A|LIN28B|LIN28B	998	-	5.438783	2.7522147	-1.0	-1.0
chr19	46609559	46609774	ENSG00000160014.16|CALM3|LIN28B|LIN28B	956	+	3.4185762	1.3520522	-1.0	-1.0
chr19	46608156	46608340	ENSG00000160014.16|CALM3|LIN28B|LIN28B	998	+	4.1473513	2.8196263	-1.0	-1.0
chr19	46610619	46610793	ENSG00000160014.16|CALM3|LIN28B|LIN28B	954	+	4.7858777	1.3381872	-1.0	-1.0
chr19	46689536	46689691	ENSG00000105287.12|PRKD2|LIN28B|LIN28B	940	-	5.7708745	1.2186934	-1.0	-1.0
chr19	46713638	46713838	ENSG00000105287.12|PRKD2|LIN28B|LIN28B	963	-	6.0861654	1.4274032	-1.0	-1.0
chr19	46775072	46775457	ENSG00000105281.12|SLC1A5|LIN28B|LIN28B	987	-	3.297648	1.8808692	-1.0	-1.0
chr19	46775567	46775742	ENSG00000105281.12|SLC1A5|LIN28B|LIN28B	1000	-	4.1059017	3.391405	-1.0	-1.0
chr19	46845990	46846148	ENSG00000042753.11|AP2S1|LIN28B|LIN28B	991	-	3.8785655	2.0624802	-1.0	-1.0
chr19	46838420	46838548	ENSG00000042753.11|AP2S1|LIN28B|LIN28B	982	-	6.4481444	1.7553406	-1.0	-1.0
chr19	46920600	46920710	ENSG00000160007.18|ARHGAP35|LIN28B|LIN28B	949	+	5.877043	1.2928933	-1.0	-1.0
chr19	47002875	47003090	ENSG00000160007.18|ARHGAP35|LIN28B|LIN28B	993	+	6.795958	2.143435	-1.0	-1.0
chr19	46970318	46970553	ENSG00000160007.18|ARHGAP35|LIN28B|LIN28B	982	+	5.977618	1.7557665	-1.0	-1.0
chr19	46920730	46920835	ENSG00000160007.18|ARHGAP35|LIN28B|LIN28B	934	+	5.7197294	1.1792041	-1.0	-1.0
chr19	46920135	46920360	ENSG00000160007.18|ARHGAP35|LIN28B|LIN28B	986	+	4.3680353	1.8568946	-1.0	-1.0
chr19	47089966	47090086	ENSG00000130749.9|ZC3H4|LIN28B|LIN28B	950	-	4.239484	1.3038063	-1.0	-1.0
chr19	47209763	47209863	ENSG00000142230.11|SAE1|LIN28B|LIN28B	914	+	5.5556087	1.0634251	-1.0	-1.0
chr19	47209583	47209718	ENSG00000142230.11|SAE1|LIN28B|LIN28B	921	+	4.437705	1.1024727	-1.0	-1.0
chr19	47150206	47150375	ENSG00000142230.11|SAE1|LIN28B|LIN28B	999	+	6.3422093	2.8845716	-1.0	-1.0
chr19	47209868	47209968	ENSG00000142230.11|SAE1|LIN28B|LIN28B	921	+	5.612824	1.1027912	-1.0	-1.0
chr19	47352813	47352998	ENSG00000134815.18|DHX34|LIN28B|LIN28B	953	+	4.4548025	1.3263975	-1.0	-1.0
chr19	47750907	47751137	ENSG00000105373.18|NOP53|LIN28B|LIN28B	999	+	3.6062102	2.931138	-1.0	-1.0
chr19	47745576	47745783	ENSG00000105373.18|NOP53|LIN28B|LIN28B	1000	+	3.941371	3.3013136	-1.0	-1.0
chr19	47751457	47751590	ENSG00000105373.18|NOP53|LIN28B|LIN28B	945	+	3.0504074	1.2610434	-1.0	-1.0
chr19	47754696	47754886	ENSG00000105373.18|NOP53|LIN28B|LIN28B	980	+	3.5222025	1.6909059	-1.0	-1.0
chr19	47756460	47756680	ENSG00000105373.18|NOP53|LIN28B|LIN28B	996	+	5.411409	2.3481297	-1.0	-1.0
chr19	48123173	48123338	ENSG00000105486.13|LIG1|LIN28B|LIN28B	965	-	3.8458667	1.4568175	-1.0	-1.0
chr19	48325494	48325610	ENSG00000142227.10|EMP3|LIN28B|LIN28B	910	+	5.5088816	1.0441937	-1.0	-1.0
chr19	48327520	48327660	ENSG00000142227.10|EMP3|LIN28B|LIN28B	996	+	7.00582	2.4351678	-1.0	-1.0
chr19	48382684	48382844	ENSG00000105438.8|KDELR1|LIN28B|LIN28B	912	-	2.737384	1.0575445	-1.0	-1.0
chr19	48453622	48453727	ENSG00000105447.12|GRWD1|LIN28B|LIN28B	913	+	5.561659	1.05885	-1.0	-1.0
chr19	48479332	48479502	ENSG00000105443.14|CYTH2|LIN28B|LIN28B	919	+	3.9919677	1.0939313	-1.0	-1.0
chr19	48498382	48498532	ENSG00000142235.8|LMTK3|LIN28B|LIN28B	906	-	5.48105	1.0247056	-1.0	-1.0
chr19	48616632	48616937	ENSG00000063177.12|RPL18|LIN28B|LIN28B	1000	-	7.921041	24.475199	-1.0	-1.0
chr19	48615327	48615517	ENSG00000063177.12|RPL18|LIN28B|LIN28B	974	-	2.3648973	1.5858563	-1.0	-1.0
chr19	48615827	48615932	ENSG00000063177.12|RPL18|LIN28B|LIN28B	904	-	1.7971913	1.0191944	-1.0	-1.0
chr19	48617222	48617522	ENSG00000063177.12|RPL18|LIN28B|LIN28B	1000	-	6.7429714	8.191318	-1.0	-1.0
chr19	48619047	48619272	ENSG00000063177.12|RPL18|LIN28B|LIN28B	999	-	4.084595	2.9116988	-1.0	-1.0
chr19	48617702	48617977	ENSG00000063177.12|RPL18|LIN28B|LIN28B	1000	-	4.167557	3.3843658	-1.0	-1.0
chr19	48616012	48616457	ENSG00000063177.12|RPL18|LIN28B|LIN28B	994	-	4.1734476	2.232875	-1.0	-1.0
chr19	48748100	48748295	ENSG00000174951.10|FUT1|LIN28B|LIN28B	928	-	4.0613346	1.1443992	-1.0	-1.0
chr19	48748355	48748590	ENSG00000174951.10|FUT1|LIN28B|LIN28B	992	-	4.744985	2.093486	-1.0	-1.0
chr19	48873494	48873684	ENSG00000087074.7|PPP1R15A|LIN28B|LIN28B	955	+	2.6533747	1.3426465	-1.0	-1.0
chr19	48873919	48874119	ENSG00000087074.7|PPP1R15A|LIN28B|LIN28B	996	+	3.4026577	2.3594954	-1.0	-1.0
chr19	48874489	48874719	ENSG00000087074.7|PPP1R15A|LIN28B|LIN28B	979	+	3.1554613	1.6818508	-1.0	-1.0
chr19	48874369	48874484	ENSG00000087074.7|PPP1R15A|LIN28B|LIN28B	916	+	2.2020767	1.0770458	-1.0	-1.0
chr19	48873689	48873879	ENSG00000087074.7|PPP1R15A|LIN28B|LIN28B	973	+	3.3560586	1.5721561	-1.0	-1.0
chr19	48918960	48919170	ENSG00000104805.15|NUCB1|LIN28B|LIN28B	974	+	6.241001	1.5878649	-1.0	-1.0
chr19	48918630	48918840	ENSG00000104805.15|NUCB1|LIN28B|LIN28B	978	+	3.5837278	1.6569562	-1.0	-1.0
chr19	48921153	48921308	ENSG00000104805.15|NUCB1|LIN28B|LIN28B	967	+	6.1434245	1.4860429	-1.0	-1.0
chr19	48913473	48913564	ENSG00000104805.15|NUCB1|LIN28B|LIN28B	926	+	3.9474843	1.1283467	-1.0	-1.0
chr19	48905782	48905885	ENSG00000104805.15|NUCB1|LIN28B|LIN28B	917	+	2.9160273	1.080749	-1.0	-1.0
chr19	48966582	48966812	ENSG00000087086.14|FTL|LIN28B|LIN28B	989	+	2.6092618	1.959012	-1.0	-1.0
chr19	48965769	48965904	ENSG00000087086.14|FTL|LIN28B|LIN28B	995	+	2.837556	2.301258	-1.0	-1.0
chr19	48965921	48966056	ENSG00000087086.14|FTL|LIN28B|LIN28B	920	+	3.1384318	1.0981052	-1.0	-1.0
chr19	49004221	49004418	ENSG00000183207.13|RUVBL2|LIN28B|LIN28B	991	+	6.7257743	2.0250723	-1.0	-1.0
chr19	49009775	49009882	ENSG00000183207.13|RUVBL2|LIN28B|LIN28B	992	+	6.8034487	2.109415	-1.0	-1.0
chr19	49031668	49031838	ENSG00000267335.2|AC008687.1|LIN28B|LIN28B	932	-	2.9594061	1.1701269	-1.0	-1.0
chr19	49108279	49108414	ENSG00000104852.14|SNRNP70|LIN28B|LIN28B	938	+	5.751855	1.2078168	-1.0	-1.0
chr19	49098426	49098491	ENSG00000104852.14|SNRNP70|LIN28B|LIN28B	912	+	2.9049761	1.0558196	-1.0	-1.0
chr19	49107280	49107425	ENSG00000104852.14|SNRNP70|LIN28B|LIN28B	944	+	5.820946	1.2492288	-1.0	-1.0
chr19	49093879	49094074	ENSG00000104852.14|SNRNP70|LIN28B|LIN28B	937	+	5.7491236	1.1989286	-1.0	-1.0
chr19	49102793	49102898	ENSG00000104852.14|SNRNP70|LIN28B|LIN28B	921	+	5.6277914	1.1027524	-1.0	-1.0
chr19	49098641	49098704	ENSG00000104852.14|SNRNP70|LIN28B|LIN28B	988	+	3.5809884	1.9035004	-1.0	-1.0
chr19	49104598	49104735	ENSG00000104852.14|SNRNP70|LIN28B|LIN28B	976	+	5.8895025	1.6192628	-1.0	-1.0
chr19	49153966	49154106	ENSG00000130528.11|HRC|LIN28B|LIN28B	930	-	5.68065	1.1537945	-1.0	-1.0
chr19	49172008	49172108	ENSG00000130529.15|TRPM4|LIN28B|LIN28B	993	+	4.967745	2.1738057	-1.0	-1.0
chr19	49447353	49447467	ENSG00000104872.10|PIH1D1|LIN28B|LIN28B	986	-	4.548709	1.8429639	-1.0	-1.0
chr19	49447754	49447979	ENSG00000104872.10|PIH1D1|LIN28B|LIN28B	994	-	6.266155	2.2424293	-1.0	-1.0
chr19	49446595	49446785	ENSG00000104872.10|PIH1D1|LIN28B|LIN28B	970	-	4.434431	1.5218476	-1.0	-1.0
chr19	49449406	49449596	ENSG00000104872.10|PIH1D1|LIN28B|LIN28B	972	-	4.8661375	1.5479949	-1.0	-1.0
chr19	49446297	49446423	ENSG00000104872.10|PIH1D1|LIN28B|LIN28B	1000	-	7.4543476	4.3929524	-1.0	-1.0
chr19	49490974	49491169	ENSG00000142541.16|RPL13A|LIN28B|LIN28B	966	+	2.693155	1.4656028	-1.0	-1.0
chr19	49490684	49490929	ENSG00000142541.16|RPL13A|LIN28B|LIN28B	1000	+	4.273804	3.5523562	-1.0	-1.0
chr19	49489849	49489964	ENSG00000142541.16|RPL13A|LIN28B|LIN28B	964	+	2.2113323	1.4489732	-1.0	-1.0
chr19	49490139	49490384	ENSG00000142541.16|RPL13A|LIN28B|LIN28B	999	+	3.6305523	2.9399981	-1.0	-1.0
chr19	49491728	49492303	ENSG00000142541.16|RPL13A|LIN28B|LIN28B	995	+	3.1486764	2.3382802	-1.0	-1.0
chr19	49497442	49497677	ENSG00000142534.6|RPS11|LIN28B|LIN28B	996	+	3.0738885	2.3655407	-1.0	-1.0
chr19	49497172	49497417	ENSG00000142534.6|RPS11|LIN28B|LIN28B	977	+	2.8205276	1.6297251	-1.0	-1.0
chr19	49497817	49498057	ENSG00000142534.6|RPS11|LIN28B|LIN28B	1000	+	5.2435603	6.3966846	-1.0	-1.0
chr19	49513953	49514088	ENSG00000104870.12|FCGRT|LIN28B|LIN28B	923	+	5.6320453	1.1129063	-1.0	-1.0
chr19	49661984	49662154	ENSG00000126456.15|IRF3|LIN28B|LIN28B	962	-	5.3456116	1.4224327	-1.0	-1.0
chr19	49664877	49665027	ENSG00000126456.15|IRF3|LIN28B|LIN28B	905	-	5.4675164	1.0216715	-1.0	-1.0
chr19	49688296	49688441	ENSG00000126457.21|PRMT1|LIN28B|LIN28B	957	+	5.9989696	1.3684007	-1.0	-1.0
chr19	49680486	49680588	ENSG00000126457.21|PRMT1|LIN28B|LIN28B	968	+	6.145837	1.4997003	-1.0	-1.0
chr19	49686013	49686203	ENSG00000126457.21|PRMT1|LIN28B|LIN28B	972	+	3.531594	1.5461408	-1.0	-1.0
chr19	49799628	49799728	ENSG00000196961.12|AP2A1|LIN28B|LIN28B	904	+	3.7413998	1.0178014	-1.0	-1.0
chr19	49818570	49818675	ENSG00000104973.16|MED25|LIN28B|LIN28B	909	+	5.529434	1.0407171	-1.0	-1.0
chr19	49860575	49860680	ENSG00000104960.15|PTOV1|LIN28B|LIN28B	928	+	5.6609173	1.1404622	-1.0	-1.0
chr19	49869834	49869934	ENSG00000039650.11|PNKP|LIN28B|LIN28B	933	-	5.7017922	1.1710451	-1.0	-1.0
chr19	49869837	49869937	ENSG00000204673.10|AKT1S1|LIN28B|LIN28B	933	-	5.7017922	1.1717956	-1.0	-1.0
chr19	49908006	49908116	ENSG00000104951.15|IL4I1|LIN28B|LIN28B	943	-	5.909165	1.2452223	-1.0	-1.0
chr19	49907846	49908001	ENSG00000104951.15|IL4I1|LIN28B|LIN28B	963	-	5.250948	1.4347411	-1.0	-1.0
chr19	49909696	49909886	ENSG00000104951.15|IL4I1|LIN28B|LIN28B	976	-	5.1149106	1.6194322	-1.0	-1.0
chr19	49908551	49908746	ENSG00000104951.15|IL4I1|LIN28B|LIN28B	950	-	5.890976	1.3008994	-1.0	-1.0
chr19	49908009	49908114	ENSG00000213024.11|NUP62|LIN28B|LIN28B	948	-	5.95919	1.2799447	-1.0	-1.0
chr19	49907884	49908004	ENSG00000213024.11|NUP62|LIN28B|LIN28B	963	-	5.1108823	1.4280765	-1.0	-1.0
chr19	49909694	49909879	ENSG00000213024.11|NUP62|LIN28B|LIN28B	977	-	5.1623783	1.6331847	-1.0	-1.0
chr19	49908549	49908744	ENSG00000213024.11|NUP62|LIN28B|LIN28B	951	-	5.898581	1.3057299	-1.0	-1.0
chr19	49909695	49909884	ENSG00000269179.1|AC011452.1|LIN28B|LIN28B	976	-	5.113272	1.6164032	-1.0	-1.0
chr19	50039787	50039982	ENSG00000142528.15|ZNF473|LIN28B|LIN28B	970	+	6.177556	1.5218915	-1.0	-1.0
chr19	50378312	50378439	ENSG00000131408.13|NR1H2|LIN28B|LIN28B	980	+	6.345973	1.6986585	-1.0	-1.0
chr19	50417841	50417971	ENSG00000062822.12|POLD1|LIN28B|LIN28B	972	+	5.462615	1.548224	-1.0	-1.0
chr19	50398847	50399027	ENSG00000062822.12|POLD1|LIN28B|LIN28B	984	+	4.3891926	1.7943084	-1.0	-1.0
chr19	50409121	50409235	ENSG00000062822.12|POLD1|LIN28B|LIN28B	914	+	3.8150363	1.0640198	-1.0	-1.0
chr19	50417789	50417974	ENSG00000142539.9|AC020909.1|LIN28B|LIN28B	948	+	4.5277805	1.2857158	-1.0	-1.0
chr19	51225957	51226081	ENSG00000105383.14|CD33|LIN28B|LIN28B	932	+	5.7112427	1.1703882	-1.0	-1.0
chr19	51332315	51332510	ENSG00000186806.5|VSIG10L|LIN28B|LIN28B	985	-	4.5251865	1.8302134	-1.0	-1.0
chr19	51353131	51353290	ENSG00000105379.9|ETFB|LIN28B|LIN28B	952	-	3.635554	1.3196145	-1.0	-1.0
chr19	51366269	51366418	ENSG00000105379.9|ETFB|LIN28B|LIN28B	965	-	4.01156	1.4567295	-1.0	-1.0
chr19	51345178	51345303	ENSG00000105379.9|ETFB|LIN28B|LIN28B	922	-	5.645177	1.1062211	-1.0	-1.0
chr19	51350281	51350386	ENSG00000105379.9|ETFB|LIN28B|LIN28B	927	-	5.640791	1.1379038	-1.0	-1.0
chr19	51346912	51347102	ENSG00000105379.9|ETFB|LIN28B|LIN28B	950	-	5.9106274	1.3034427	-1.0	-1.0
chr19	51353131	51353290	ENSG00000269403.1|AC008750.8|LIN28B|LIN28B	952	-	3.635554	1.3196224	-1.0	-1.0
chr19	51366228	51366423	ENSG00000269403.1|AC008750.8|LIN28B|LIN28B	970	-	4.0401096	1.5267936	-1.0	-1.0
chr19	51590506	51590696	ENSG00000105497.7|ZNF175|LIN28B|LIN28B	945	+	5.828573	1.2590994	-1.0	-1.0
chr19	51588796	51588996	ENSG00000105497.7|ZNF175|LIN28B|LIN28B	984	+	6.463695	1.786332	-1.0	-1.0
chr19	51589181	51589336	ENSG00000105497.7|ZNF175|LIN28B|LIN28B	962	+	6.0436244	1.4160043	-1.0	-1.0
chr19	51692785	51692864	ENSG00000198972.3|MIRLET7E|LIN28B|LIN28B	909	+	5.5122514	1.0386728	-1.0	-1.0
chr19	51880738	51880877	ENSG00000161551.14|ZNF577|LIN28B|LIN28B	990	-	6.692578	1.9928845	-1.0	-1.0
chr19	52315833	52315962	ENSG00000198464.13|ZNF480|LIN28B|LIN28B	962	+	3.7208145	1.4158506	-1.0	-1.0
chr19	52314152	52314279	ENSG00000198464.13|ZNF480|LIN28B|LIN28B	976	+	6.3408766	1.6160859	-1.0	-1.0
chr19	52558930	52559135	ENSG00000167562.12|ZNF701|LIN28B|LIN28B	999	+	7.701386	3.2955985	-1.0	-1.0
chr19	52558931	52559136	ENSG00000198482.11|ZNF808|LIN28B|LIN28B	1000	+	7.706763	3.3014412	-1.0	-1.0
chr19	52727599	52727794	ENSG00000213020.9|ZNF611|LIN28B|LIN28B	977	-	5.8860574	1.6400403	-1.0	-1.0
chr19	52849024	52849204	ENSG00000198538.10|ZNF28|LIN28B|LIN28B	940	-	5.7745614	1.2219896	-1.0	-1.0
chr19	52849086	52849201	ENSG00000204604.9|ZNF468|LIN28B|LIN28B	942	-	5.7994003	1.236833	-1.0	-1.0
chr19	52880717	52880932	ENSG00000283088.1|AC010487.3|LIN28B|LIN28B	994	-	6.867081	2.258658	-1.0	-1.0
chr19	52905440	52905635	ENSG00000283088.1|AC010487.3|LIN28B|LIN28B	981	-	6.4695015	1.7242439	-1.0	-1.0
chr19	52880721	52880931	ENSG00000182986.12|ZNF320|LIN28B|LIN28B	995	-	6.9268937	2.3227158	-1.0	-1.0
chr19	52905436	52905636	ENSG00000213793.5|ZNF888|LIN28B|LIN28B	979	-	6.412739	1.680995	-1.0	-1.0
chr19	52962729	52962889	ENSG00000269082.1|AC010328.3|LIN28B|LIN28B	908	-	5.498521	1.0345528	-1.0	-1.0
chr19	52962731	52962891	ENSG00000180257.13|ZNF816|LIN28B|LIN28B	908	-	5.498521	1.0345528	-1.0	-1.0
chr19	53074139	53074244	ENSG00000170949.17|ZNF160|LIN28B|LIN28B	944	-	5.8352094	1.2489629	-1.0	-1.0
chr19	53429706	53429841	ENSG00000196417.12|ZNF765|LIN28B|LIN28B	906	+	5.520216	1.0256772	-1.0	-1.0
chr19	53874792	53874977	ENSG00000179820.15|MYADM|LIN28B|LIN28B	990	+	6.526628	1.9833628	-1.0	-1.0
chr19	53875277	53875542	ENSG00000179820.15|MYADM|LIN28B|LIN28B	992	+	5.8928075	2.1092184	-1.0	-1.0
chr19	53875767	53876037	ENSG00000179820.15|MYADM|LIN28B|LIN28B	1000	+	6.040148	3.6745193	-1.0	-1.0
chr19	54118572	54118697	ENSG00000105618.13|PRPF31|LIN28B|LIN28B	992	+	5.320904	2.0765533	-1.0	-1.0
chr19	54146600	54146657	ENSG00000088038.17|CNOT3|LIN28B|LIN28B	940	+	4.046483	1.2227927	-1.0	-1.0
chr19	54139633	54139868	ENSG00000088038.17|CNOT3|LIN28B|LIN28B	999	+	6.1683774	2.9579346	-1.0	-1.0
chr19	54174146	54174351	ENSG00000125505.16|MBOAT7|LIN28B|LIN28B	938	-	4.4990654	1.2048764	-1.0	-1.0
chr19	54173906	54174061	ENSG00000125505.16|MBOAT7|LIN28B|LIN28B	905	-	2.9248087	1.0238134	-1.0	-1.0
chr19	54178776	54178911	ENSG00000125505.16|MBOAT7|LIN28B|LIN28B	923	-	3.1089752	1.1107948	-1.0	-1.0
chr19	54191727	54191922	ENSG00000170892.10|TSEN34|LIN28B|LIN28B	947	+	4.8011127	1.2745235	-1.0	-1.0
chr19	54206275	54206550	ENSG00000170889.13|RPS9|LIN28B|LIN28B	999	+	3.6675918	3.027491	-1.0	-1.0
chr19	54206610	54206805	ENSG00000170889.13|RPS9|LIN28B|LIN28B	977	+	3.5470755	1.6420956	-1.0	-1.0
chr19	54207325	54207647	ENSG00000170889.13|RPS9|LIN28B|LIN28B	999	+	4.081037	2.9982033	-1.0	-1.0
chr19	54203338	54203448	ENSG00000170889.13|RPS9|LIN28B|LIN28B	932	+	5.6859446	1.164579	-1.0	-1.0
chr19	54203008	54203173	ENSG00000170889.13|RPS9|LIN28B|LIN28B	962	+	5.6933203	1.422465	-1.0	-1.0
chr19	54201142	54201281	ENSG00000170889.13|RPS9|LIN28B|LIN28B	929	+	2.4317648	1.1500024	-1.0	-1.0
chr19	55092221	55092326	ENSG00000125503.12|PPP1R12C|LIN28B|LIN28B	919	-	3.8590446	1.0932618	-1.0	-1.0
chr19	55137102	55137207	ENSG00000105048.16|TNNT1|LIN28B|LIN28B	908	-	2.9289196	1.035367	-1.0	-1.0
chr19	55154714	55154830	ENSG00000129991.12|TNNI3|LIN28B|LIN28B	905	-	3.7700145	1.0244327	-1.0	-1.0
chr19	55151766	55151917	ENSG00000129991.12|TNNI3|LIN28B|LIN28B	944	-	5.813883	1.2537966	-1.0	-1.0
chr19	55230153	55230279	ENSG00000276570.1|AC010327.5|LIN28B|LIN28B	916	-	3.2703373	1.0738926	-1.0	-1.0
chr19	55230154	55230399	ENSG00000105063.18|PPP6R1|LIN28B|LIN28B	924	-	3.9807887	1.1191587	-1.0	-1.0
chr19	55236687	55236821	ENSG00000105063.18|PPP6R1|LIN28B|LIN28B	930	-	3.752069	1.154838	-1.0	-1.0
chr19	55258874	55258995	ENSG00000105063.18|PPP6R1|LIN28B|LIN28B	932	-	3.6880329	1.1702435	-1.0	-1.0
chr19	55347735	55347900	ENSG00000133247.13|KMT5C|LIN28B|LIN28B	960	+	5.882706	1.3967733	-1.0	-1.0
chr19	55388709	55388889	ENSG00000108107.14|RPL28|LIN28B|LIN28B	969	+	5.4171953	1.5128192	-1.0	-1.0
chr19	55453064	55453279	ENSG00000063241.7|ISOC2|LIN28B|LIN28B	922	-	4.680597	1.1069064	-1.0	-1.0
chr19	55487260	55487400	ENSG00000090971.4|NAT14|LIN28B|LIN28B	909	+	5.573002	1.0427157	-1.0	-1.0
chr19	55615882	55616017	ENSG00000261221.3|ZNF865|LIN28B|LIN28B	903	+	5.458443	1.0154055	-1.0	-1.0
chr19	55645267	55645412	ENSG00000171425.9|ZNF581|LIN28B|LIN28B	940	+	4.054546	1.2237301	-1.0	-1.0
chr19	55645268	55645413	ENSG00000173581.7|CCDC106|LIN28B|LIN28B	942	+	4.069839	1.2373428	-1.0	-1.0
chr19	55669518	55669692	ENSG00000063244.12|U2AF2|LIN28B|LIN28B	983	+	3.7708528	1.7717181	-1.0	-1.0
chr19	55669082	55669181	ENSG00000063244.12|U2AF2|LIN28B|LIN28B	972	+	3.1985116	1.5456517	-1.0	-1.0
chr19	55654945	55655070	ENSG00000063244.12|U2AF2|LIN28B|LIN28B	907	+	5.4823833	1.0306214	-1.0	-1.0
chr19	55688879	55688989	ENSG00000063245.14|EPN1|LIN28B|LIN28B	948	+	5.887837	1.2862011	-1.0	-1.0
chr19	56157080	56157270	ENSG00000167685.14|ZNF444|LIN28B|LIN28B	924	+	5.617773	1.1168824	-1.0	-1.0
chr19	56373530	56373660	ENSG00000240225.10|ZNF542P|LIN28B|LIN28B	914	+	5.6080766	1.0672946	-1.0	-1.0
chr19	57284550	57284650	ENSG00000197714.8|ZNF460|LIN28B|LIN28B	901	+	5.450793	1.004521	-1.0	-1.0
chr19	57292738	57292898	ENSG00000197714.8|ZNF460|LIN28B|LIN28B	930	+	3.5612361	1.1566895	-1.0	-1.0
chr19	57293273	57293433	ENSG00000197714.8|ZNF460|LIN28B|LIN28B	950	+	5.880481	1.2990155	-1.0	-1.0
chr19	57291073	57291303	ENSG00000197714.8|ZNF460|LIN28B|LIN28B	999	+	5.908381	3.0769026	-1.0	-1.0
chr19	57305349	57305484	ENSG00000268205.1|AC005261.2|LIN28B|LIN28B	916	+	5.565657	1.073586	-1.0	-1.0
chr19	57306029	57306139	ENSG00000268205.1|AC005261.2|LIN28B|LIN28B	949	+	5.88638	1.2916297	-1.0	-1.0
chr19	57358624	57358804	ENSG00000131845.14|ZNF304|LIN28B|LIN28B	943	+	5.8154364	1.2411017	-1.0	-1.0
chr19	57547181	57547286	ENSG00000251369.8|ZNF550|LIN28B|LIN28B	905	-	5.4660206	1.0216606	-1.0	-1.0
chr19	57622644	57622829	ENSG00000213762.11|ZNF134|LIN28B|LIN28B	918	+	5.572361	1.0866034	-1.0	-1.0
chr19	57620899	57621004	ENSG00000213762.11|ZNF134|LIN28B|LIN28B	905	+	5.4960585	1.0222151	-1.0	-1.0
chr19	57749317	57749512	ENSG00000269026.2|AC003006.1|LIN28B|LIN28B	959	+	5.993852	1.3831594	-1.0	-1.0
chr19	57749331	57749511	ENSG00000152443.12|ZNF776|LIN28B|LIN28B	963	+	6.0661535	1.4334118	-1.0	-1.0
chr19	57850431	57850531	ENSG00000198466.11|ZNF587|LIN28B|LIN28B	919	+	5.6208744	1.0895325	-1.0	-1.0
chr19	57862640	57862845	ENSG00000198466.11|ZNF587|LIN28B|LIN28B	970	+	3.4325871	1.5205822	-1.0	-1.0
chr19	57868234	57868419	ENSG00000270804.1|AC010326.4|LIN28B|LIN28B	983	+	5.631533	1.7689259	-1.0	-1.0
chr19	58183948	58184093	ENSG00000171606.17|ZNF274|LIN28B|LIN28B	911	+	5.5199766	1.051713	-1.0	-1.0
chr19	58209942	58210137	ENSG00000171606.17|ZNF274|LIN28B|LIN28B	950	+	5.9204245	1.3051767	-1.0	-1.0
chr19	58198977	58199172	ENSG00000171606.17|ZNF274|LIN28B|LIN28B	977	+	6.408072	1.6359023	-1.0	-1.0
chr19	58195317	58195512	ENSG00000171606.17|ZNF274|LIN28B|LIN28B	962	+	6.075529	1.4214242	-1.0	-1.0
chr19	58347467	58347652	ENSG00000121410.11|A1BG|LIN28B|LIN28B	984	-	6.5284576	1.7925093	-1.0	-1.0
chr19	58347467	58347640	ENSG00000268230.5|AC012313.3|LIN28B|LIN28B	983	-	6.4945526	1.7630012	-1.0	-1.0
chr19	58392975	58393115	ENSG00000083845.8|RPS5|LIN28B|LIN28B	1000	+	4.021413	3.5566046	-1.0	-1.0
chr19	58387226	58387416	ENSG00000083845.8|RPS5|LIN28B|LIN28B	966	+	2.4878378	1.4674371	-1.0	-1.0
chr19	58394505	58394806	ENSG00000083845.8|RPS5|LIN28B|LIN28B	959	+	2.233414	1.386504	-1.0	-1.0
chr19	58388041	58388336	ENSG00000083845.8|RPS5|LIN28B|LIN28B	1000	+	3.9744108	3.5819893	-1.0	-1.0
chr19	58393305	58393545	ENSG00000083845.8|RPS5|LIN28B|LIN28B	987	+	2.6712055	1.9010568	-1.0	-1.0
chr19	58545356	58545537	ENSG00000130726.11|TRIM28|LIN28B|LIN28B	951	+	3.706452	1.3091443	-1.0	-1.0
chr19	58544456	58544556	ENSG00000130726.11|TRIM28|LIN28B|LIN28B	936	+	2.4548824	1.1934944	-1.0	-1.0
chr19	58547761	58547901	ENSG00000130726.11|TRIM28|LIN28B|LIN28B	994	+	3.7293637	2.2222254	-1.0	-1.0
chr19	58548899	58549034	ENSG00000130726.11|TRIM28|LIN28B|LIN28B	935	+	5.0135107	1.1894275	-1.0	-1.0
chr19	58550181	58550284	ENSG00000130726.11|TRIM28|LIN28B|LIN28B	911	+	2.9953454	1.0509336	-1.0	-1.0
chr19	58548293	58548403	ENSG00000130726.11|TRIM28|LIN28B|LIN28B	941	+	2.460176	1.2308882	-1.0	-1.0
chr19	58545763	58545896	ENSG00000130726.11|TRIM28|LIN28B|LIN28B	962	+	2.74448	1.4167844	-1.0	-1.0
chr19	58548485	58548590	ENSG00000130726.11|TRIM28|LIN28B|LIN28B	961	+	3.3022065	1.4127755	-1.0	-1.0
chr19	58549485	58549875	ENSG00000130726.11|TRIM28|LIN28B|LIN28B	997	+	3.5421853	2.5312905	-1.0	-1.0
chr19	58548033	58548180	ENSG00000130726.11|TRIM28|LIN28B|LIN28B	976	+	3.2675126	1.61922	-1.0	-1.0
chr19	58554797	58555032	ENSG00000130724.8|CHMP2A|LIN28B|LIN28B	993	-	6.035283	2.1495655	-1.0	-1.0
chr19	58551865	58551967	ENSG00000130724.8|CHMP2A|LIN28B|LIN28B	951	-	5.9774847	1.3081045	-1.0	-1.0
chr19	58552054	58552209	ENSG00000130724.8|CHMP2A|LIN28B|LIN28B	984	-	3.5865831	1.7969136	-1.0	-1.0
chr19	58552324	58552438	ENSG00000130724.8|CHMP2A|LIN28B|LIN28B	905	-	3.159059	1.0221567	-1.0	-1.0
chr19	58551565	58551785	ENSG00000130724.8|CHMP2A|LIN28B|LIN28B	1000	-	7.8010955	6.5061765	-1.0	-1.0
chr19	58558272	58558382	ENSG00000130725.7|UBE2M|LIN28B|LIN28B	923	-	3.885189	1.1139781	-1.0	-1.0
chr19	58556891	58556996	ENSG00000130725.7|UBE2M|LIN28B|LIN28B	954	-	5.9269776	1.3357708	-1.0	-1.0
chr19	58558447	58558727	ENSG00000130725.7|UBE2M|LIN28B|LIN28B	908	-	4.637271	1.0353454	-1.0	-1.0
chr19	58557011	58557157	ENSG00000130725.7|UBE2M|LIN28B|LIN28B	990	-	6.6884217	1.9986516	-1.0	-1.0
chr19	58573284	58573409	ENSG00000099326.8|MZF1|LIN28B|LIN28B	909	-	5.4951806	1.0394225	-1.0	-1.0
chr2	271865	271939	ENSG00000143727.15|ACP1|LIN28B|LIN28B	960	+	4.255635	1.3990948	-1.0	-1.0
chr2	669756	669926	ENSG00000151353.14|TMEM18|LIN28B|LIN28B	987	-	6.521904	1.8987143	-1.0	-1.0
chr2	3460336	3460446	ENSG00000171853.15|TRAPPC12|LIN28B|LIN28B	906	+	5.491765	1.0267953	-1.0	-1.0
chr2	3543720	3543835	ENSG00000255767.1|AC108488.2|LIN28B|LIN28B	921	-	5.5990767	1.1027806	-1.0	-1.0
chr2	3545747	3545871	ENSG00000171865.9|RNASEH1|LIN28B|LIN28B	914	-	5.6276336	1.0636356	-1.0	-1.0
chr2	3558044	3558239	ENSG00000171865.9|RNASEH1|LIN28B|LIN28B	973	-	6.245593	1.5676559	-1.0	-1.0
chr2	3561316	3561431	ENSG00000234171.2|RNASEH1-AS1|LIN28B|LIN28B	924	+	5.7059793	1.1195178	-1.0	-1.0
chr2	3580066	3580221	ENSG00000171863.12|RPS7|LIN28B|LIN28B	944	+	2.787019	1.2526424	-1.0	-1.0
chr2	7039793	7039968	ENSG00000151692.14|RNF144A|LIN28B|LIN28B	954	+	5.9317703	1.3367176	-1.0	-1.0
chr2	8791079	8791219	ENSG00000134313.15|KIDINS220|LIN28B|LIN28B	957	-	6.051472	1.364582	-1.0	-1.0
chr2	8813236	8813335	ENSG00000134313.15|KIDINS220|LIN28B|LIN28B	963	-	6.0711546	1.4305454	-1.0	-1.0
chr2	8793849	8793989	ENSG00000134313.15|KIDINS220|LIN28B|LIN28B	944	-	5.8205643	1.2525465	-1.0	-1.0
chr2	8800386	8800498	ENSG00000134313.15|KIDINS220|LIN28B|LIN28B	936	-	5.788504	1.194349	-1.0	-1.0
chr2	8857049	8857249	ENSG00000143797.11|MBOAT2|LIN28B|LIN28B	1000	-	7.6232824	3.3534374	-1.0	-1.0
chr2	8858139	8858294	ENSG00000143797.11|MBOAT2|LIN28B|LIN28B	925	-	5.758359	1.1261594	-1.0	-1.0
chr2	9380639	9380740	ENSG00000151693.10|ASAP2|LIN28B|LIN28B	938	+	5.753616	1.205149	-1.0	-1.0
chr2	9408101	9408261	ENSG00000119185.12|ITGB1BP1|LIN28B|LIN28B	940	-	5.800451	1.2197483	-1.0	-1.0
chr2	9432510	9432625	ENSG00000119203.13|CPSF3|LIN28B|LIN28B	986	+	6.5484743	1.8650908	-1.0	-1.0
chr2	9441769	9441976	ENSG00000119203.13|CPSF3|LIN28B|LIN28B	975	+	4.837598	1.6100183	-1.0	-1.0
chr2	9436210	9436361	ENSG00000119203.13|CPSF3|LIN28B|LIN28B	1000	+	7.134135	4.324925	-1.0	-1.0
chr2	9471342	9471439	ENSG00000119203.13|CPSF3|LIN28B|LIN28B	964	+	6.1795177	1.4406884	-1.0	-1.0
chr2	9518112	9518242	ENSG00000151694.12|ADAM17|LIN28B|LIN28B	954	-	5.182521	1.3328958	-1.0	-1.0
chr2	9630168	9630268	ENSG00000134308.13|YWHAQ|LIN28B|LIN28B	900	-	3.7645328	1.0019019	-1.0	-1.0
chr2	9584856	9584966	ENSG00000134308.13|YWHAQ|LIN28B|LIN28B	913	-	3.9297123	1.0595824	-1.0	-1.0
chr2	9630318	9630418	ENSG00000134308.13|YWHAQ|LIN28B|LIN28B	904	-	2.6416233	1.0171412	-1.0	-1.0
chr2	9591391	9591515	ENSG00000134308.13|YWHAQ|LIN28B|LIN28B	927	-	2.6110165	1.135082	-1.0	-1.0
chr2	9588219	9588328	ENSG00000134308.13|YWHAQ|LIN28B|LIN28B	947	-	5.858981	1.2791569	-1.0	-1.0
chr2	9584071	9584171	ENSG00000134308.13|YWHAQ|LIN28B|LIN28B	914	-	5.5484343	1.0640945	-1.0	-1.0
chr2	9993609	9993784	ENSG00000134317.17|GRHL1|LIN28B|LIN28B	954	+	6.0730166	1.3375746	-1.0	-1.0
chr2	10130143	10130283	ENSG00000171848.14|RRM2|LIN28B|LIN28B	926	+	5.763736	1.1310425	-1.0	-1.0
chr2	10131178	10131358	ENSG00000171848.14|RRM2|LIN28B|LIN28B	979	+	5.8828053	1.6780796	-1.0	-1.0
chr2	10123370	10123590	ENSG00000171848.14|RRM2|LIN28B|LIN28B	999	+	4.8610353	2.932989	-1.0	-1.0
chr2	10129518	10129688	ENSG00000171848.14|RRM2|LIN28B|LIN28B	932	+	3.9699001	1.1665229	-1.0	-1.0
chr2	10123735	10123895	ENSG00000171848.14|RRM2|LIN28B|LIN28B	984	+	4.0749135	1.8043613	-1.0	-1.0
chr2	10129233	10129423	ENSG00000171848.14|RRM2|LIN28B|LIN28B	982	+	6.226795	1.7501489	-1.0	-1.0
chr2	10129519	10129689	ENSG00000284681.1|AC007240.1|LIN28B|LIN28B	932	+	3.9742935	1.1703355	-1.0	-1.0
chr2	10131179	10131359	ENSG00000284681.1|AC007240.1|LIN28B|LIN28B	978	+	5.8655863	1.6630459	-1.0	-1.0
chr2	10130144	10130284	ENSG00000284681.1|AC007240.1|LIN28B|LIN28B	925	+	5.7546215	1.1267003	-1.0	-1.0
chr2	10129214	10129424	ENSG00000284681.1|AC007240.1|LIN28B|LIN28B	978	+	5.877876	1.6637359	-1.0	-1.0
chr2	10123386	10123530	ENSG00000284681.1|AC007240.1|LIN28B|LIN28B	999	+	4.917803	3.2905724	-1.0	-1.0
chr2	10123735	10123852	ENSG00000284681.1|AC007240.1|LIN28B|LIN28B	987	+	4.1054125	1.8916686	-1.0	-1.0
chr2	10441816	10441929	ENSG00000115758.12|ODC1|LIN28B|LIN28B	966	-	3.513791	1.4684424	-1.0	-1.0
chr2	10440692	10440822	ENSG00000115758.12|ODC1|LIN28B|LIN28B	925	-	3.4562569	1.1239187	-1.0	-1.0
chr2	10445154	10445259	ENSG00000115758.12|ODC1|LIN28B|LIN28B	914	-	5.5484343	1.0638933	-1.0	-1.0
chr2	10441508	10441718	ENSG00000115758.12|ODC1|LIN28B|LIN28B	953	-	4.147911	1.3233163	-1.0	-1.0
chr2	10444094	10444254	ENSG00000115758.12|ODC1|LIN28B|LIN28B	974	-	5.332283	1.5932604	-1.0	-1.0
chr2	10442011	10442121	ENSG00000115758.12|ODC1|LIN28B|LIN28B	954	-	4.056014	1.3376169	-1.0	-1.0
chr2	10447488	10447613	ENSG00000115758.12|ODC1|LIN28B|LIN28B	922	-	5.6127496	1.1090609	-1.0	-1.0
chr2	10802498	10802640	ENSG00000143870.12|PDIA6|LIN28B|LIN28B	998	-	3.674283	2.7489243	-1.0	-1.0
chr2	10788896	10788981	ENSG00000143870.12|PDIA6|LIN28B|LIN28B	978	-	3.1601434	1.6595582	-1.0	-1.0
chr2	10790723	10790828	ENSG00000143870.12|PDIA6|LIN28B|LIN28B	919	-	3.2381868	1.0893149	-1.0	-1.0
chr2	10784933	10785030	ENSG00000143870.12|PDIA6|LIN28B|LIN28B	987	-	3.081488	1.8902127	-1.0	-1.0
chr2	10783500	10783610	ENSG00000143870.12|PDIA6|LIN28B|LIN28B	919	-	5.577412	1.0896691	-1.0	-1.0
chr2	10787295	10787439	ENSG00000143870.12|PDIA6|LIN28B|LIN28B	963	-	2.8482678	1.431946	-1.0	-1.0
chr2	10793095	10793202	ENSG00000143870.12|PDIA6|LIN28B|LIN28B	998	-	3.63799	2.6227696	-1.0	-1.0
chr2	10784195	10784326	ENSG00000143870.12|PDIA6|LIN28B|LIN28B	999	-	3.7580209	2.8487067	-1.0	-1.0
chr2	10797080	10797207	ENSG00000143870.12|PDIA6|LIN28B|LIN28B	1000	-	4.5462837	3.4407675	-1.0	-1.0
chr2	10801467	10801662	ENSG00000143870.12|PDIA6|LIN28B|LIN28B	942	-	5.826188	1.2346636	-1.0	-1.0
chr2	10791794	10791925	ENSG00000143870.12|PDIA6|LIN28B|LIN28B	998	-	3.7532368	2.7953634	-1.0	-1.0
chr2	10783830	10784160	ENSG00000143870.12|PDIA6|LIN28B|LIN28B	1000	-	4.6134	3.7872295	-1.0	-1.0
chr2	10797699	10797757	ENSG00000143870.12|PDIA6|LIN28B|LIN28B	960	-	6.003732	1.3937405	-1.0	-1.0
chr2	11192257	11192357	ENSG00000134318.13|ROCK2|LIN28B|LIN28B	906	-	5.5048075	1.0247056	-1.0	-1.0
chr2	11227278	11227393	ENSG00000134318.13|ROCK2|LIN28B|LIN28B	919	-	3.8607109	1.0904363	-1.0	-1.0
chr2	11817802	11817982	ENSG00000134324.11|LPIN1|LIN28B|LIN28B	942	+	5.7999597	1.2375419	-1.0	-1.0
chr2	12741560	12741760	ENSG00000071575.11|TRIB2|LIN28B|LIN28B	955	+	5.9898653	1.343601	-1.0	-1.0
chr2	15481449	15481729	ENSG00000151779.12|NBAS|LIN28B|LIN28B	977	-	5.3679066	1.6442633	-1.0	-1.0
chr2	15417526	15417686	ENSG00000151779.12|NBAS|LIN28B|LIN28B	910	-	4.381524	1.0471176	-1.0	-1.0
chr2	15330657	15330765	ENSG00000151779.12|NBAS|LIN28B|LIN28B	916	-	5.5731797	1.0756677	-1.0	-1.0
chr2	15234559	15234734	ENSG00000151779.12|NBAS|LIN28B|LIN28B	941	-	5.784726	1.2267525	-1.0	-1.0
chr2	15468431	15468533	ENSG00000151779.12|NBAS|LIN28B|LIN28B	917	-	2.9188313	1.0789154	-1.0	-1.0
chr2	15374607	15374720	ENSG00000151779.12|NBAS|LIN28B|LIN28B	962	-	6.078107	1.4201674	-1.0	-1.0
chr2	15504144	15504213	ENSG00000151779.12|NBAS|LIN28B|LIN28B	952	-	3.534159	1.3184873	-1.0	-1.0
chr2	15323687	15323882	ENSG00000151779.12|NBAS|LIN28B|LIN28B	976	-	6.380198	1.6272829	-1.0	-1.0
chr2	15275483	15275678	ENSG00000151779.12|NBAS|LIN28B|LIN28B	1000	-	4.8955183	3.706687	-1.0	-1.0
chr2	15333440	15333635	ENSG00000151779.12|NBAS|LIN28B|LIN28B	931	-	4.0524726	1.1636053	-1.0	-1.0
chr2	15290433	15290593	ENSG00000151779.12|NBAS|LIN28B|LIN28B	937	-	5.741347	1.2008747	-1.0	-1.0
chr2	15603191	15603275	ENSG00000079785.14|DDX1|LIN28B|LIN28B	967	+	6.164959	1.4802171	-1.0	-1.0
chr2	15628444	15628584	ENSG00000079785.14|DDX1|LIN28B|LIN28B	949	+	4.6507463	1.2928694	-1.0	-1.0
chr2	15604436	15604509	ENSG00000079785.14|DDX1|LIN28B|LIN28B	945	+	3.4956894	1.2562797	-1.0	-1.0
chr2	15629601	15629697	ENSG00000079785.14|DDX1|LIN28B|LIN28B	931	+	5.7464437	1.1614484	-1.0	-1.0
chr2	15617243	15617342	ENSG00000079785.14|DDX1|LIN28B|LIN28B	996	+	5.190837	2.3788526	-1.0	-1.0
chr2	15595144	15595196	ENSG00000079785.14|DDX1|LIN28B|LIN28B	953	+	5.921024	1.3302286	-1.0	-1.0
chr2	15627053	15627208	ENSG00000079785.14|DDX1|LIN28B|LIN28B	932	+	5.7472305	1.1692457	-1.0	-1.0
chr2	15595489	15595553	ENSG00000079785.14|DDX1|LIN28B|LIN28B	928	+	5.6744776	1.1410164	-1.0	-1.0
chr2	15618180	15618270	ENSG00000079785.14|DDX1|LIN28B|LIN28B	923	+	3.897618	1.116269	-1.0	-1.0
chr2	16633879	16634069	ENSG00000197872.11|FAM49A|LIN28B|LIN28B	959	-	6.028432	1.3832175	-1.0	-1.0
chr2	17665436	17665586	ENSG00000163029.15|SMC6|LIN28B|LIN28B	930	-	5.67317	1.1553943	-1.0	-1.0
chr2	17714860	17714970	ENSG00000163029.15|SMC6|LIN28B|LIN28B	917	-	3.2317314	1.0811741	-1.0	-1.0
chr2	17738220	17738326	ENSG00000163029.15|SMC6|LIN28B|LIN28B	989	-	4.8065796	1.9681339	-1.0	-1.0
chr2	17731077	17731139	ENSG00000163029.15|SMC6|LIN28B|LIN28B	996	-	7.058765	2.4364533	-1.0	-1.0
chr2	19898637	19898777	ENSG00000183891.5|TTC32|LIN28B|LIN28B	941	-	5.802914	1.2274243	-1.0	-1.0
chr2	20051464	20051569	ENSG00000068697.6|LAPTM4A|LIN28B|LIN28B	916	-	3.8654857	1.077234	-1.0	-1.0
chr2	20032649	20032844	ENSG00000068697.6|LAPTM4A|LIN28B|LIN28B	979	-	4.0575633	1.6881857	-1.0	-1.0
chr2	20308488	20308584	ENSG00000055917.15|PUM2|LIN28B|LIN28B	926	-	5.6877675	1.1285151	-1.0	-1.0
chr2	20327751	20327991	ENSG00000055917.15|PUM2|LIN28B|LIN28B	989	-	6.75885	1.946242	-1.0	-1.0
chr2	20311493	20311643	ENSG00000055917.15|PUM2|LIN28B|LIN28B	968	-	6.137409	1.4984014	-1.0	-1.0
chr2	20686293	20686518	ENSG00000118961.14|LDAH|LIN28B|LIN28B	970	-	5.3996806	1.5245448	-1.0	-1.0
chr2	24000396	24000591	ENSG00000173960.13|UBXN2A|LIN28B|LIN28B	963	+	3.9023695	1.4280415	-1.0	-1.0
chr2	24003881	24004076	ENSG00000173960.13|UBXN2A|LIN28B|LIN28B	963	+	6.061404	1.4322205	-1.0	-1.0
chr2	24018459	24018644	ENSG00000205639.10|MFSD2B|LIN28B|LIN28B	978	+	6.117009	1.6499798	-1.0	-1.0
chr2	24017093	24017283	ENSG00000205639.10|MFSD2B|LIN28B|LIN28B	946	+	4.2206345	1.2668109	-1.0	-1.0
chr2	24074018	24074194	ENSG00000115128.6|SF3B6|LIN28B|LIN28B	954	-	3.3893976	1.3344492	-1.0	-1.0
chr2	24068325	24068459	ENSG00000115128.6|SF3B6|LIN28B|LIN28B	970	-	6.1618853	1.5167341	-1.0	-1.0
chr2	24252364	24252511	ENSG00000198399.14|ITSN2|LIN28B|LIN28B	973	-	6.2458677	1.5747896	-1.0	-1.0
chr2	24257902	24258087	ENSG00000198399.14|ITSN2|LIN28B|LIN28B	947	-	5.891155	1.275034	-1.0	-1.0
chr2	24298689	24298809	ENSG00000198399.14|ITSN2|LIN28B|LIN28B	915	-	5.553323	1.0684775	-1.0	-1.0
chr2	24684328	24684508	ENSG00000084676.15|NCOA1|LIN28B|LIN28B	951	+	5.8880067	1.3087353	-1.0	-1.0
chr2	24665459	24665589	ENSG00000084676.15|NCOA1|LIN28B|LIN28B	923	+	5.6480384	1.1134479	-1.0	-1.0
chr2	24815496	24815606	ENSG00000138092.10|CENPO|LIN28B|LIN28B	961	+	6.081577	1.4056495	-1.0	-1.0
chr2	24814420	24814550	ENSG00000138092.10|CENPO|LIN28B|LIN28B	911	+	5.512788	1.0486828	-1.0	-1.0
chr2	24839872	24840022	ENSG00000138031.14|ADCY3|LIN28B|LIN28B	988	-	4.7007704	1.9092698	-1.0	-1.0
chr2	25233014	25233244	ENSG00000119772.16|DNMT3A|LIN28B|LIN28B	997	-	7.0413632	2.5188947	-1.0	-1.0
chr2	25236929	25237005	ENSG00000119772.16|DNMT3A|LIN28B|LIN28B	973	-	6.2213774	1.5636327	-1.0	-1.0
chr2	25233354	25233569	ENSG00000119772.16|DNMT3A|LIN28B|LIN28B	977	-	6.337894	1.6360409	-1.0	-1.0
chr2	25742552	25742657	ENSG00000143970.16|ASXL2|LIN28B|LIN28B	909	-	5.5773497	1.0391713	-1.0	-1.0
chr2	25739977	25740172	ENSG00000143970.16|ASXL2|LIN28B|LIN28B	958	-	6.033747	1.379326	-1.0	-1.0
chr2	25994833	25995003	ENSG00000237629.1|UQCRHP2|LIN28B|LIN28B	913	+	5.543053	1.0599353	-1.0	-1.0
chr2	26136017	26136392	ENSG00000084733.10|RAB10|LIN28B|LIN28B	998	+	6.0135474	2.746523	-1.0	-1.0
chr2	26127046	26127143	ENSG00000084733.10|RAB10|LIN28B|LIN28B	914	+	5.5556087	1.0634251	-1.0	-1.0
chr2	26034366	26034496	ENSG00000084733.10|RAB10|LIN28B|LIN28B	956	+	4.7379007	1.3550024	-1.0	-1.0
chr2	26127849	26127951	ENSG00000084733.10|RAB10|LIN28B|LIN28B	983	+	4.796303	1.7581671	-1.0	-1.0
chr2	26135342	26135442	ENSG00000084733.10|RAB10|LIN28B|LIN28B	909	+	3.7831843	1.041681	-1.0	-1.0
chr2	26109807	26109906	ENSG00000084733.10|RAB10|LIN28B|LIN28B	902	+	3.131528	1.0092138	-1.0	-1.0
chr2	26135782	26135982	ENSG00000084733.10|RAB10|LIN28B|LIN28B	997	+	4.922736	2.4854903	-1.0	-1.0
chr2	26201203	26201320	ENSG00000084754.10|HADHA|LIN28B|LIN28B	957	-	5.9621205	1.3644994	-1.0	-1.0
chr2	26194569	26194638	ENSG00000084754.10|HADHA|LIN28B|LIN28B	1000	-	4.2465725	3.5537028	-1.0	-1.0
chr2	26193576	26193681	ENSG00000084754.10|HADHA|LIN28B|LIN28B	926	-	3.3006263	1.1330879	-1.0	-1.0
chr2	26204061	26204191	ENSG00000084754.10|HADHA|LIN28B|LIN28B	982	-	3.1486282	1.7491894	-1.0	-1.0
chr2	26212501	26212616	ENSG00000084754.10|HADHA|LIN28B|LIN28B	943	-	5.362138	1.2405849	-1.0	-1.0
chr2	26192309	26192419	ENSG00000084754.10|HADHA|LIN28B|LIN28B	1000	-	8.86569	5.7100053	-1.0	-1.0
chr2	26191049	26191319	ENSG00000084754.10|HADHA|LIN28B|LIN28B	1000	-	7.41999	5.7510014	-1.0	-1.0
chr2	26236869	26236984	ENSG00000084754.10|HADHA|LIN28B|LIN28B	943	-	4.0659423	1.2456605	-1.0	-1.0
chr2	26191479	26191628	ENSG00000084754.10|HADHA|LIN28B|LIN28B	901	-	2.9718032	1.0057962	-1.0	-1.0
chr2	26195091	26195211	ENSG00000084754.10|HADHA|LIN28B|LIN28B	921	-	3.4902093	1.1033955	-1.0	-1.0
chr2	26279194	26279315	ENSG00000138029.13|HADHB|LIN28B|LIN28B	942	+	5.79095	1.2335992	-1.0	-1.0
chr2	26284882	26284957	ENSG00000138029.13|HADHB|LIN28B|LIN28B	989	+	6.664813	1.9486282	-1.0	-1.0
chr2	26284116	26284204	ENSG00000138029.13|HADHB|LIN28B|LIN28B	977	+	4.5066133	1.6352257	-1.0	-1.0
chr2	26269952	26269997	ENSG00000138029.13|HADHB|LIN28B|LIN28B	919	+	5.5852475	1.0931134	-1.0	-1.0
chr2	26395439	26395694	ENSG00000138018.17|SELENOI|LIN28B|LIN28B	953	+	5.9716063	1.3293318	-1.0	-1.0
chr2	26392589	26392719	ENSG00000138018.17|SELENOI|LIN28B|LIN28B	904	+	5.4771323	1.0191405	-1.0	-1.0
chr2	26389249	26389374	ENSG00000138018.17|SELENOI|LIN28B|LIN28B	944	+	5.8155627	1.2541033	-1.0	-1.0
chr2	26394249	26394444	ENSG00000138018.17|SELENOI|LIN28B|LIN28B	961	+	4.718232	1.4041458	-1.0	-1.0
chr2	26780086	26780211	ENSG00000213699.8|SLC35F6|LIN28B|LIN28B	924	+	5.6265	1.1218252	-1.0	-1.0
chr2	26780881	26780981	ENSG00000213699.8|SLC35F6|LIN28B|LIN28B	906	+	5.488546	1.0247056	-1.0	-1.0
chr2	26780351	26780621	ENSG00000213699.8|SLC35F6|LIN28B|LIN28B	951	+	5.245568	1.3133699	-1.0	-1.0
chr2	26780086	26780211	ENSG00000115163.14|CENPA|LIN28B|LIN28B	924	+	5.6265	1.1218252	-1.0	-1.0
chr2	26780881	26780981	ENSG00000115163.14|CENPA|LIN28B|LIN28B	906	+	5.488546	1.0247056	-1.0	-1.0
chr2	26780351	26780621	ENSG00000115163.14|CENPA|LIN28B|LIN28B	951	+	5.245568	1.3135222	-1.0	-1.0
chr2	26793164	26793326	ENSG00000115163.14|CENPA|LIN28B|LIN28B	938	+	5.769028	1.2084824	-1.0	-1.0
chr2	27026784	27026904	ENSG00000084764.10|MAPRE3|LIN28B|LIN28B	915	+	5.579169	1.0710257	-1.0	-1.0
chr2	27033044	27033166	ENSG00000119777.18|TMEM214|LIN28B|LIN28B	976	+	3.9641461	1.6272699	-1.0	-1.0
chr2	27051170	27051270	ENSG00000084693.15|AGBL5|LIN28B|LIN28B	937	+	2.8251948	1.2008333	-1.0	-1.0
chr2	27050678	27050958	ENSG00000084693.15|AGBL5|LIN28B|LIN28B	999	+	4.592978	3.1491113	-1.0	-1.0
chr2	27233041	27233140	ENSG00000084774.13|CAD|LIN28B|LIN28B	1000	+	7.9107866	3.696349	-1.0	-1.0
chr2	27225809	27225924	ENSG00000084774.13|CAD|LIN28B|LIN28B	949	+	5.8859134	1.2911985	-1.0	-1.0
chr2	27226831	27226962	ENSG00000084774.13|CAD|LIN28B|LIN28B	927	+	4.1577897	1.1376823	-1.0	-1.0
chr2	27221217	27221332	ENSG00000084774.13|CAD|LIN28B|LIN28B	942	+	5.8036346	1.238316	-1.0	-1.0
chr2	27233140	27233265	ENSG00000084774.13|CAD|LIN28B|LIN28B	932	+	3.7900424	1.1674352	-1.0	-1.0
chr2	27236288	27236418	ENSG00000084774.13|CAD|LIN28B|LIN28B	915	+	5.5426855	1.0687757	-1.0	-1.0
chr2	27226450	27226625	ENSG00000084774.13|CAD|LIN28B|LIN28B	931	+	5.7051907	1.1610094	-1.0	-1.0
chr2	27231979	27232109	ENSG00000084774.13|CAD|LIN28B|LIN28B	928	+	5.7209196	1.1443315	-1.0	-1.0
chr2	27309696	27309891	ENSG00000115204.14|MPV17|LIN28B|LIN28B	1000	-	7.1592093	4.0244713	-1.0	-1.0
chr2	27335936	27336106	ENSG00000115207.13|GTF3C2|LIN28B|LIN28B	969	-	5.833696	1.5053338	-1.0	-1.0
chr2	27374314	27374433	ENSG00000115234.10|SNX17|LIN28B|LIN28B	1000	+	7.6753645	3.4455953	-1.0	-1.0
chr2	27376865	27377055	ENSG00000115234.10|SNX17|LIN28B|LIN28B	919	+	5.5765967	1.089475	-1.0	-1.0
chr2	27374084	27374219	ENSG00000115234.10|SNX17|LIN28B|LIN28B	915	+	5.556483	1.0689316	-1.0	-1.0
chr2	27374688	27374788	ENSG00000115234.10|SNX17|LIN28B|LIN28B	911	+	5.5700493	1.051357	-1.0	-1.0
chr2	27381593	27381805	ENSG00000115241.10|PPM1G|LIN28B|LIN28B	999	-	6.6400833	3.2737556	-1.0	-1.0
chr2	27383365	27383595	ENSG00000115241.10|PPM1G|LIN28B|LIN28B	973	-	4.5279207	1.5636852	-1.0	-1.0
chr2	27441897	27442259	ENSG00000115216.13|NRBP1|LIN28B|LIN28B	936	+	4.167251	1.1912897	-1.0	-1.0
chr2	27437261	27437360	ENSG00000115216.13|NRBP1|LIN28B|LIN28B	998	+	5.3674574	2.7095654	-1.0	-1.0
chr2	27603184	27603304	ENSG00000243943.9|ZNF512|LIN28B|LIN28B	914	+	5.6114516	1.0632986	-1.0	-1.0
chr2	27598091	27598254	ENSG00000243943.9|ZNF512|LIN28B|LIN28B	988	+	3.9241881	1.9076205	-1.0	-1.0
chr2	27603184	27603304	ENSG00000259080.1|AC074091.1|LIN28B|LIN28B	914	+	5.6114516	1.0632834	-1.0	-1.0
chr2	27598091	27598254	ENSG00000259080.1|AC074091.1|LIN28B|LIN28B	988	+	3.9241881	1.9074141	-1.0	-1.0
chr2	27653626	27653747	ENSG00000119760.15|SUPT7L|LIN28B|LIN28B	939	-	5.768277	1.2112157	-1.0	-1.0
chr2	27675566	27675692	ENSG00000163798.13|SLC4A1AP|LIN28B|LIN28B	976	+	6.2990355	1.6253706	-1.0	-1.0
chr2	27664040	27664215	ENSG00000163798.13|SLC4A1AP|LIN28B|LIN28B	916	+	5.580926	1.0766029	-1.0	-1.0
chr2	28776850	28777005	ENSG00000213639.9|PPP1CB|LIN28B|LIN28B	966	+	6.119777	1.4712218	-1.0	-1.0
chr2	28793862	28793992	ENSG00000213639.9|PPP1CB|LIN28B|LIN28B	945	+	3.4613137	1.2632927	-1.0	-1.0
chr2	28783368	28783563	ENSG00000213639.9|PPP1CB|LIN28B|LIN28B	973	+	6.2267437	1.5688976	-1.0	-1.0
chr2	28800338	28800453	ENSG00000213639.9|PPP1CB|LIN28B|LIN28B	948	+	5.8421946	1.282105	-1.0	-1.0
chr2	28783906	28783978	ENSG00000213639.9|PPP1CB|LIN28B|LIN28B	914	+	3.8106403	1.0634251	-1.0	-1.0
chr2	28778808	28778988	ENSG00000213639.9|PPP1CB|LIN28B|LIN28B	956	+	4.181047	1.361402	-1.0	-1.0
chr2	28788702	28788807	ENSG00000213639.9|PPP1CB|LIN28B|LIN28B	917	+	3.8435626	1.0786271	-1.0	-1.0
chr2	28793862	28793992	ENSG00000163806.15|SPDYA|LIN28B|LIN28B	945	+	3.4613137	1.2628462	-1.0	-1.0
chr2	28800339	28800454	ENSG00000163806.15|SPDYA|LIN28B|LIN28B	949	+	5.861656	1.2940264	-1.0	-1.0
chr2	28783368	28783563	ENSG00000163806.15|SPDYA|LIN28B|LIN28B	973	+	6.2267437	1.5688685	-1.0	-1.0
chr2	28783906	28783978	ENSG00000163806.15|SPDYA|LIN28B|LIN28B	914	+	3.8106403	1.0634251	-1.0	-1.0
chr2	28788702	28788807	ENSG00000163806.15|SPDYA|LIN28B|LIN28B	917	+	3.8435626	1.0789765	-1.0	-1.0
chr2	30158678	30158843	ENSG00000119801.12|YPEL5|LIN28B|LIN28B	923	+	5.690178	1.1143005	-1.0	-1.0
chr2	30157137	30157332	ENSG00000119801.12|YPEL5|LIN28B|LIN28B	951	+	6.0499363	1.3098269	-1.0	-1.0
chr2	31936545	31936720	ENSG00000162959.13|MEMO1|LIN28B|LIN28B	944	-	5.8615675	1.2528615	-1.0	-1.0
chr2	31936545	31936720	ENSG00000162961.13|DPY30|LIN28B|LIN28B	944	-	5.8615675	1.2529972	-1.0	-1.0
chr2	32156903	32157098	ENSG00000021574.11|SPAST|LIN28B|LIN28B	933	+	5.708495	1.1763016	-1.0	-1.0
chr2	32223812	32223997	ENSG00000152683.14|SLC30A6|LIN28B|LIN28B	954	+	5.9421678	1.3369156	-1.0	-1.0
chr2	32220212	32220322	ENSG00000152683.14|SLC30A6|LIN28B|LIN28B	962	+	5.458246	1.4184338	-1.0	-1.0
chr2	32305533	32305713	ENSG00000119820.10|YIPF4|LIN28B|LIN28B	969	+	5.6238317	1.5068462	-1.0	-1.0
chr2	32290512	32290637	ENSG00000119820.10|YIPF4|LIN28B|LIN28B	920	+	5.6059723	1.0944903	-1.0	-1.0
chr2	32310198	32310388	ENSG00000119820.10|YIPF4|LIN28B|LIN28B	952	+	5.8972073	1.3148066	-1.0	-1.0
chr2	32478664	32478818	ENSG00000115760.13|BIRC6|LIN28B|LIN28B	965	+	5.7614193	1.4554203	-1.0	-1.0
chr2	32429145	32429285	ENSG00000115760.13|BIRC6|LIN28B|LIN28B	973	+	6.2253723	1.5610669	-1.0	-1.0
chr2	32467972	32468111	ENSG00000115760.13|BIRC6|LIN28B|LIN28B	925	+	5.6921763	1.1252365	-1.0	-1.0
chr2	32479461	32479596	ENSG00000115760.13|BIRC6|LIN28B|LIN28B	939	+	5.3180065	1.2133137	-1.0	-1.0
chr2	32529670	32529824	ENSG00000115760.13|BIRC6|LIN28B|LIN28B	918	+	5.5958962	1.0882852	-1.0	-1.0
chr2	32377587	32377752	ENSG00000115760.13|BIRC6|LIN28B|LIN28B	972	+	6.2858486	1.5521768	-1.0	-1.0
chr2	32482428	32482548	ENSG00000115760.13|BIRC6|LIN28B|LIN28B	968	+	4.4033604	1.5000534	-1.0	-1.0
chr2	32373351	32373546	ENSG00000115760.13|BIRC6|LIN28B|LIN28B	979	+	6.3625183	1.6739851	-1.0	-1.0
chr2	32564461	32564766	ENSG00000115760.13|BIRC6|LIN28B|LIN28B	985	+	6.4680037	1.8308923	-1.0	-1.0
chr2	32445520	32445650	ENSG00000115760.13|BIRC6|LIN28B|LIN28B	959	+	4.989162	1.3903439	-1.0	-1.0
chr2	32564457	32564767	ENSG00000279544.1|AL133243.4|LIN28B|LIN28B	984	+	6.437676	1.806055	-1.0	-1.0
chr2	32811023	32811168	ENSG00000018699.11|TTC27|LIN28B|LIN28B	912	+	4.9277244	1.0577979	-1.0	-1.0
chr2	32630532	32630700	ENSG00000018699.11|TTC27|LIN28B|LIN28B	999	+	7.517275	3.1676059	-1.0	-1.0
chr2	32758291	32758436	ENSG00000018699.11|TTC27|LIN28B|LIN28B	928	+	5.6702256	1.1445806	-1.0	-1.0
chr2	33110646	33110746	ENSG00000049323.15|LTBP1|LIN28B|LIN28B	927	+	5.64803	1.1369553	-1.0	-1.0
chr2	33583757	33583937	ENSG00000119812.18|FAM98A|LIN28B|LIN28B	955	-	5.955598	1.3451931	-1.0	-1.0
chr2	33585347	33585692	ENSG00000119812.18|FAM98A|LIN28B|LIN28B	997	-	6.849167	2.5442572	-1.0	-1.0
chr2	33592112	33592214	ENSG00000119812.18|FAM98A|LIN28B|LIN28B	906	-	5.48105	1.0247056	-1.0	-1.0
chr2	36583352	36583469	ENSG00000171055.14|FEZ2|LIN28B|LIN28B	923	-	5.614071	1.1146642	-1.0	-1.0
chr2	36844324	36844519	ENSG00000115808.11|STRN|LIN28B|LIN28B	967	-	5.22356	1.475075	-1.0	-1.0
chr2	36847329	36847449	ENSG00000115808.11|STRN|LIN28B|LIN28B	905	-	5.5376635	1.0203632	-1.0	-1.0
chr2	36902658	36902818	ENSG00000115808.11|STRN|LIN28B|LIN28B	927	-	3.7919147	1.1392944	-1.0	-1.0
chr2	37097407	37097557	ENSG00000152133.14|GPATCH11|LIN28B|LIN28B	917	+	5.6082582	1.0788134	-1.0	-1.0
chr2	37096592	37096772	ENSG00000152133.14|GPATCH11|LIN28B|LIN28B	928	+	5.6714516	1.1410824	-1.0	-1.0
chr2	37105734	37105944	ENSG00000055332.16|EIF2AK2|LIN28B|LIN28B	918	-	5.586387	1.0835917	-1.0	-1.0
chr2	37228403	37228558	ENSG00000115816.14|CEBPZ|LIN28B|LIN28B	910	-	5.5719624	1.0465517	-1.0	-1.0
chr2	37202783	37202865	ENSG00000115816.14|CEBPZ|LIN28B|LIN28B	962	-	6.13619	1.4171906	-1.0	-1.0
chr2	37223304	37223401	ENSG00000115816.14|CEBPZ|LIN28B|LIN28B	906	-	5.5847335	1.0247056	-1.0	-1.0
chr2	37228178	37228338	ENSG00000115816.14|CEBPZ|LIN28B|LIN28B	922	-	3.871602	1.105399	-1.0	-1.0
chr2	37210998	37211082	ENSG00000115816.14|CEBPZ|LIN28B|LIN28B	991	-	6.7850423	2.0568528	-1.0	-1.0
chr2	37203087	37203332	ENSG00000218739.9|CEBPZOS|LIN28B|LIN28B	977	+	5.075912	1.632654	-1.0	-1.0
chr2	37203472	37203667	ENSG00000218739.9|CEBPZOS|LIN28B|LIN28B	988	+	5.94597	1.9210299	-1.0	-1.0
chr2	37241577	37241677	ENSG00000003509.15|NDUFAF7|LIN28B|LIN28B	918	+	5.633596	1.0845088	-1.0	-1.0
chr2	37248169	37248329	ENSG00000003509.15|NDUFAF7|LIN28B|LIN28B	932	+	5.7166386	1.1652384	-1.0	-1.0
chr2	37237756	37237867	ENSG00000003509.15|NDUFAF7|LIN28B|LIN28B	996	+	6.931266	2.3705	-1.0	-1.0
chr2	37293167	37293271	ENSG00000115825.9|PRKD3|LIN28B|LIN28B	952	-	4.1586733	1.3182343	-1.0	-1.0
chr2	37315686	37315881	ENSG00000115825.9|PRKD3|LIN28B|LIN28B	965	-	6.141268	1.459874	-1.0	-1.0
chr2	37316236	37316341	ENSG00000115825.9|PRKD3|LIN28B|LIN28B	1000	-	8.428266	4.8312244	-1.0	-1.0
chr2	37252996	37253126	ENSG00000115825.9|PRKD3|LIN28B|LIN28B	910	-	5.544487	1.0480521	-1.0	-1.0
chr2	38343402	38343507	ENSG00000119787.13|ATL2|LIN28B|LIN28B	945	-	5.827384	1.2559963	-1.0	-1.0
chr2	38318859	38319014	ENSG00000119787.13|ATL2|LIN28B|LIN28B	998	-	5.1159277	2.709226	-1.0	-1.0
chr2	38309378	38309498	ENSG00000119787.13|ATL2|LIN28B|LIN28B	932	-	5.7902164	1.168241	-1.0	-1.0
chr2	38482275	38482375	ENSG00000213553.4|RPLP0P6|LIN28B|LIN28B	906	+	5.5847335	1.0247056	-1.0	-1.0
chr2	38563487	38563642	ENSG00000143889.15|HNRNPLL|LIN28B|LIN28B	922	-	5.636558	1.1075041	-1.0	-1.0
chr2	38602437	38602592	ENSG00000143889.15|HNRNPLL|LIN28B|LIN28B	912	-	2.7605011	1.057094	-1.0	-1.0
chr2	38733487	38733692	ENSG00000143891.16|GALM|LIN28B|LIN28B	992	+	6.400038	2.1054974	-1.0	-1.0
chr2	38734517	38734692	ENSG00000143891.16|GALM|LIN28B|LIN28B	942	+	5.8264837	1.2330294	-1.0	-1.0
chr2	38731734	38731869	ENSG00000143891.16|GALM|LIN28B|LIN28B	955	+	3.7786639	1.3468547	-1.0	-1.0
chr2	38728786	38728981	ENSG00000143891.16|GALM|LIN28B|LIN28B	958	+	5.991401	1.3786154	-1.0	-1.0
chr2	38675911	38676061	ENSG00000143891.16|GALM|LIN28B|LIN28B	922	+	5.6570373	1.1054376	-1.0	-1.0
chr2	38666089	38666284	ENSG00000143891.16|GALM|LIN28B|LIN28B	968	+	5.6302133	1.5015409	-1.0	-1.0
chr2	38749503	38749678	ENSG00000115875.18|SRSF7|LIN28B|LIN28B	939	-	3.7860637	1.2130442	-1.0	-1.0
chr2	38802714	38802844	ENSG00000163214.20|DHX57|LIN28B|LIN28B	922	-	5.65008	1.1102555	-1.0	-1.0
chr2	39308500	39308700	ENSG00000011566.14|MAP4K3|LIN28B|LIN28B	979	-	6.4300394	1.683618	-1.0	-1.0
chr2	39250400	39250600	ENSG00000011566.14|MAP4K3|LIN28B|LIN28B	990	-	6.0360184	1.9920305	-1.0	-1.0
chr2	42295380	42295516	ENSG00000143924.18|EML4|LIN28B|LIN28B	978	+	4.612045	1.6548771	-1.0	-1.0
chr2	42353161	42353296	ENSG00000115944.14|COX7A2L|LIN28B|LIN28B	940	-	3.9520159	1.219647	-1.0	-1.0
chr2	42350797	42351077	ENSG00000115944.14|COX7A2L|LIN28B|LIN28B	1000	-	5.0517287	3.8644807	-1.0	-1.0
chr2	42682400	42682535	ENSG00000057935.13|MTA3|LIN28B|LIN28B	967	+	6.116473	1.477983	-1.0	-1.0
chr2	43222846	43222946	ENSG00000152518.7|ZFP36L2|LIN28B|LIN28B	935	-	5.802846	1.1900321	-1.0	-1.0
chr2	43556292	43556487	ENSG00000115970.18|THADA|LIN28B|LIN28B	987	-	6.0246897	1.8857312	-1.0	-1.0
chr2	43901429	43901614	ENSG00000138095.18|LRPPRC|LIN28B|LIN28B	966	-	5.3219275	1.4713205	-1.0	-1.0
chr2	43925066	43925157	ENSG00000138095.18|LRPPRC|LIN28B|LIN28B	960	-	4.3582764	1.3929297	-1.0	-1.0
chr2	43905691	43905780	ENSG00000138095.18|LRPPRC|LIN28B|LIN28B	993	-	3.7273848	2.1521087	-1.0	-1.0
chr2	43925892	43925961	ENSG00000138095.18|LRPPRC|LIN28B|LIN28B	908	-	3.7921755	1.0382581	-1.0	-1.0
chr2	43934189	43934296	ENSG00000138095.18|LRPPRC|LIN28B|LIN28B	908	-	3.796685	1.0342652	-1.0	-1.0
chr2	43976142	43976229	ENSG00000138095.18|LRPPRC|LIN28B|LIN28B	999	-	7.3826685	2.8429372	-1.0	-1.0
chr2	43974613	43974753	ENSG00000138095.18|LRPPRC|LIN28B|LIN28B	982	-	4.4519753	1.7444903	-1.0	-1.0
chr2	43949601	43949659	ENSG00000138095.18|LRPPRC|LIN28B|LIN28B	936	-	3.3759406	1.196007	-1.0	-1.0
chr2	43918024	43918133	ENSG00000138095.18|LRPPRC|LIN28B|LIN28B	998	-	4.232162	2.682828	-1.0	-1.0
chr2	43948411	43948518	ENSG00000138095.18|LRPPRC|LIN28B|LIN28B	938	-	2.860641	1.2064672	-1.0	-1.0
chr2	43948121	43948199	ENSG00000138095.18|LRPPRC|LIN28B|LIN28B	1000	-	5.647895	4.706418	-1.0	-1.0
chr2	43975090	43975217	ENSG00000138095.18|LRPPRC|LIN28B|LIN28B	999	-	4.3204517	3.0273886	-1.0	-1.0
chr2	43943746	43943894	ENSG00000138095.18|LRPPRC|LIN28B|LIN28B	1000	-	7.158373	5.000748	-1.0	-1.0
chr2	43982237	43982402	ENSG00000138095.18|LRPPRC|LIN28B|LIN28B	916	-	3.3067749	1.0775752	-1.0	-1.0
chr2	43976993	43977052	ENSG00000138095.18|LRPPRC|LIN28B|LIN28B	999	-	4.73812	2.974595	-1.0	-1.0
chr2	43947730	43947775	ENSG00000138095.18|LRPPRC|LIN28B|LIN28B	931	-	5.7464437	1.1595337	-1.0	-1.0
chr2	43946112	43946243	ENSG00000138095.18|LRPPRC|LIN28B|LIN28B	957	-	3.6371555	1.368747	-1.0	-1.0
chr2	43974149	43974269	ENSG00000138095.18|LRPPRC|LIN28B|LIN28B	948	-	3.3257704	1.2880049	-1.0	-1.0
chr2	44232345	44232450	ENSG00000138032.20|PPM1B|LIN28B|LIN28B	915	+	5.677926	1.0721414	-1.0	-1.0
chr2	44217946	44218078	ENSG00000138032.20|PPM1B|LIN28B|LIN28B	987	+	3.8732347	1.8754792	-1.0	-1.0
chr2	44201765	44202040	ENSG00000138032.20|PPM1B|LIN28B|LIN28B	950	+	5.9710007	1.2973027	-1.0	-1.0
chr2	44320184	44320329	ENSG00000138078.15|PREPL|LIN28B|LIN28B	949	-	5.8700733	1.2931812	-1.0	-1.0
chr2	44332468	44332613	ENSG00000138078.15|PREPL|LIN28B|LIN28B	917	-	3.8886774	1.0830886	-1.0	-1.0
chr2	44328936	44329041	ENSG00000138078.15|PREPL|LIN28B|LIN28B	910	-	5.507407	1.0442681	-1.0	-1.0
chr2	45562652	45562756	ENSG00000068784.12|SRBD1|LIN28B|LIN28B	925	-	5.636912	1.1220741	-1.0	-1.0
chr2	46905459	46905584	ENSG00000180398.11|MCFD2|LIN28B|LIN28B	926	-	5.6371093	1.127936	-1.0	-1.0
chr2	46902189	46902389	ENSG00000180398.11|MCFD2|LIN28B|LIN28B	998	-	4.7717104	2.6313996	-1.0	-1.0
chr2	46907763	46907958	ENSG00000180398.11|MCFD2|LIN28B|LIN28B	939	-	4.666495	1.2125871	-1.0	-1.0
chr2	46915722	46915842	ENSG00000180398.11|MCFD2|LIN28B|LIN28B	929	-	5.6957684	1.1491262	-1.0	-1.0
chr2	47174217	47174432	ENSG00000143933.16|CALM2|LIN28B|LIN28B	990	-	6.657332	2.0131552	-1.0	-1.0
chr2	47176385	47176600	ENSG00000143933.16|CALM2|LIN28B|LIN28B	983	-	4.129347	1.7618321	-1.0	-1.0
chr2	47160261	47160586	ENSG00000143933.16|CALM2|LIN28B|LIN28B	987	-	3.9394908	1.8801674	-1.0	-1.0
chr2	47162285	47162392	ENSG00000143933.16|CALM2|LIN28B|LIN28B	911	-	2.882045	1.0491806	-1.0	-1.0
chr2	47160696	47160796	ENSG00000143933.16|CALM2|LIN28B|LIN28B	932	-	5.7400136	1.1697168	-1.0	-1.0
chr2	47161722	47161852	ENSG00000143933.16|CALM2|LIN28B|LIN28B	957	-	2.9882097	1.3627229	-1.0	-1.0
chr2	47162518	47162633	ENSG00000143933.16|CALM2|LIN28B|LIN28B	968	-	3.4987917	1.49718	-1.0	-1.0
chr2	47160263	47160588	ENSG00000273269.2|STPG4|LIN28B|LIN28B	988	-	4.0076942	1.9176317	-1.0	-1.0
chr2	47162443	47162633	ENSG00000273269.2|STPG4|LIN28B|LIN28B	977	-	4.018469	1.6476592	-1.0	-1.0
chr2	47174219	47174429	ENSG00000273269.2|STPG4|LIN28B|LIN28B	991	-	6.7158346	2.0646217	-1.0	-1.0
chr2	47160693	47160798	ENSG00000273269.2|STPG4|LIN28B|LIN28B	932	-	5.7388678	1.1694613	-1.0	-1.0
chr2	47162283	47162418	ENSG00000273269.2|STPG4|LIN28B|LIN28B	922	-	3.215669	1.1056436	-1.0	-1.0
chr2	47161648	47161848	ENSG00000273269.2|STPG4|LIN28B|LIN28B	955	-	3.5711858	1.3511702	-1.0	-1.0
chr2	47176440	47176511	ENSG00000273269.2|STPG4|LIN28B|LIN28B	992	-	4.412852	2.1158984	-1.0	-1.0
chr2	47386571	47386671	ENSG00000119888.10|EPCAM|LIN28B|LIN28B	957	+	5.9763618	1.3657517	-1.0	-1.0
chr2	47373762	47373902	ENSG00000119888.10|EPCAM|LIN28B|LIN28B	918	+	5.5768023	1.0854936	-1.0	-1.0
chr2	47379823	47379969	ENSG00000119888.10|EPCAM|LIN28B|LIN28B	982	+	5.976849	1.7385336	-1.0	-1.0
chr2	47475089	47475270	ENSG00000095002.13|MSH2|LIN28B|LIN28B	972	+	5.625513	1.5452617	-1.0	-1.0
chr2	47480725	47480871	ENSG00000095002.13|MSH2|LIN28B|LIN28B	1000	+	5.5241547	3.420856	-1.0	-1.0
chr2	47483093	47483223	ENSG00000095002.13|MSH2|LIN28B|LIN28B	960	+	6.1871467	1.4024721	-1.0	-1.0
chr2	47482778	47482893	ENSG00000095002.13|MSH2|LIN28B|LIN28B	989	+	6.852426	1.9750609	-1.0	-1.0
chr2	47478271	47478456	ENSG00000095002.13|MSH2|LIN28B|LIN28B	990	+	4.4672832	1.9932039	-1.0	-1.0
chr2	47403133	47403268	ENSG00000095002.13|MSH2|LIN28B|LIN28B	913	+	3.5976877	1.0613594	-1.0	-1.0
chr2	47410228	47410372	ENSG00000095002.13|MSH2|LIN28B|LIN28B	982	+	5.2890973	1.7443416	-1.0	-1.0
chr2	47476366	47476566	ENSG00000095002.13|MSH2|LIN28B|LIN28B	1000	+	7.440392	5.543355	-1.0	-1.0
chr2	47798610	47798720	ENSG00000116062.14|MSH6|LIN28B|LIN28B	906	+	5.488546	1.0247056	-1.0	-1.0
chr2	47806676	47806778	ENSG00000116062.14|MSH6|LIN28B|LIN28B	948	+	5.9210515	1.283348	-1.0	-1.0
chr2	47806536	47806646	ENSG00000116062.14|MSH6|LIN28B|LIN28B	977	+	6.1582675	1.6411368	-1.0	-1.0
chr2	47806778	47806908	ENSG00000116062.14|MSH6|LIN28B|LIN28B	988	+	6.5365224	1.9358182	-1.0	-1.0
chr2	47800950	47801060	ENSG00000116062.14|MSH6|LIN28B|LIN28B	952	+	6.0403967	1.3228048	-1.0	-1.0
chr2	47803419	47803659	ENSG00000116062.14|MSH6|LIN28B|LIN28B	974	+	4.641277	1.577546	-1.0	-1.0
chr2	47799455	47799710	ENSG00000116062.14|MSH6|LIN28B|LIN28B	960	+	4.4295845	1.4030406	-1.0	-1.0
chr2	47799830	47800010	ENSG00000116062.14|MSH6|LIN28B|LIN28B	918	+	5.5949173	1.0850847	-1.0	-1.0
chr2	47800565	47800690	ENSG00000116062.14|MSH6|LIN28B|LIN28B	905	+	5.4998317	1.0202045	-1.0	-1.0
chr2	47804901	47805021	ENSG00000116062.14|MSH6|LIN28B|LIN28B	931	+	5.6921296	1.1640904	-1.0	-1.0
chr2	47799165	47799355	ENSG00000116062.14|MSH6|LIN28B|LIN28B	959	+	6.0290637	1.3849742	-1.0	-1.0
chr2	47834598	47834711	ENSG00000138081.20|FBXO11|LIN28B|LIN28B	956	-	5.9569626	1.3613964	-1.0	-1.0
chr2	48343572	48343812	ENSG00000170802.15|FOXN2|LIN28B|LIN28B	1000	+	8.576668	4.901952	-1.0	-1.0
chr2	53814542	53814620	ENSG00000068912.13|ERLEC1|LIN28B|LIN28B	1000	+	8.63032	5.2995563	-1.0	-1.0
chr2	53817897	53818072	ENSG00000068912.13|ERLEC1|LIN28B|LIN28B	965	+	4.63855	1.4523416	-1.0	-1.0
chr2	53812953	53813068	ENSG00000068912.13|ERLEC1|LIN28B|LIN28B	927	+	3.296072	1.1354406	-1.0	-1.0
chr2	53901429	53901529	ENSG00000068878.14|PSME4|LIN28B|LIN28B	905	-	5.473549	1.0239898	-1.0	-1.0
chr2	53873930	53874125	ENSG00000068878.14|PSME4|LIN28B|LIN28B	974	-	6.2660565	1.584329	-1.0	-1.0
chr2	53925583	53925683	ENSG00000068878.14|PSME4|LIN28B|LIN28B	905	-	5.4660206	1.0210646	-1.0	-1.0
chr2	53964883	53965058	ENSG00000068878.14|PSME4|LIN28B|LIN28B	932	-	5.7415404	1.1687841	-1.0	-1.0
chr2	53932667	53932817	ENSG00000068878.14|PSME4|LIN28B|LIN28B	964	-	6.0807614	1.4441128	-1.0	-1.0
chr2	53928121	53928303	ENSG00000068878.14|PSME4|LIN28B|LIN28B	965	-	3.8120542	1.4535463	-1.0	-1.0
chr2	53890103	53890203	ENSG00000068878.14|PSME4|LIN28B|LIN28B	966	-	3.1314776	1.4699241	-1.0	-1.0
chr2	53920998	53921104	ENSG00000068878.14|PSME4|LIN28B|LIN28B	966	-	6.1309595	1.4716339	-1.0	-1.0
chr2	53910074	53910130	ENSG00000068878.14|PSME4|LIN28B|LIN28B	956	-	5.9870906	1.3581557	-1.0	-1.0
chr2	54628932	54629157	ENSG00000115306.15|SPTBN1|LIN28B|LIN28B	981	+	4.3680477	1.7124145	-1.0	-1.0
chr2	54558423	54558583	ENSG00000115306.15|SPTBN1|LIN28B|LIN28B	956	+	5.4137974	1.356385	-1.0	-1.0
chr2	54657899	54658019	ENSG00000115306.15|SPTBN1|LIN28B|LIN28B	918	+	5.6064425	1.0886697	-1.0	-1.0
chr2	54649814	54649934	ENSG00000115306.15|SPTBN1|LIN28B|LIN28B	920	+	5.5892572	1.0993026	-1.0	-1.0
chr2	54629647	54629803	ENSG00000115306.15|SPTBN1|LIN28B|LIN28B	949	+	5.871251	1.2913232	-1.0	-1.0
chr2	54631369	54631544	ENSG00000115306.15|SPTBN1|LIN28B|LIN28B	970	+	6.1742015	1.5176511	-1.0	-1.0
chr2	54625931	54626131	ENSG00000115306.15|SPTBN1|LIN28B|LIN28B	1000	+	7.9402385	4.000638	-1.0	-1.0
chr2	55040430	55040555	ENSG00000115310.17|RTN4|LIN28B|LIN28B	973	-	5.2826614	1.5633067	-1.0	-1.0
chr2	55049640	55049744	ENSG00000115310.17|RTN4|LIN28B|LIN28B	977	-	3.5771573	1.6457362	-1.0	-1.0
chr2	54982514	54982653	ENSG00000115310.17|RTN4|LIN28B|LIN28B	972	-	2.7535746	1.5579984	-1.0	-1.0
chr2	54976454	54976569	ENSG00000115310.17|RTN4|LIN28B|LIN28B	914	-	4.063843	1.0634251	-1.0	-1.0
chr2	55013434	55013549	ENSG00000115310.17|RTN4|LIN28B|LIN28B	959	-	4.9595304	1.386332	-1.0	-1.0
chr2	54987490	54987630	ENSG00000115310.17|RTN4|LIN28B|LIN28B	951	-	2.5803962	1.3112308	-1.0	-1.0
chr2	55007373	55007573	ENSG00000115310.17|RTN4|LIN28B|LIN28B	973	-	4.6277547	1.5679642	-1.0	-1.0
chr2	54972926	54973101	ENSG00000115310.17|RTN4|LIN28B|LIN28B	955	-	2.1041791	1.3496809	-1.0	-1.0
chr2	55231584	55231829	ENSG00000162994.15|CLHC1|LIN28B|LIN28B	1000	-	8.029158	4.3569827	-1.0	-1.0
chr2	55232606	55232731	ENSG00000143947.13|RPS27A|LIN28B|LIN28B	902	+	1.7540119	1.007748	-1.0	-1.0
chr2	55235427	55235617	ENSG00000143947.13|RPS27A|LIN28B|LIN28B	998	+	4.1200433	2.7233963	-1.0	-1.0
chr2	55234118	55234293	ENSG00000143947.13|RPS27A|LIN28B|LIN28B	1000	+	4.2541447	3.6412444	-1.0	-1.0
chr2	55235324	55235427	ENSG00000143947.13|RPS27A|LIN28B|LIN28B	996	+	8.4479885	2.3788295	-1.0	-1.0
chr2	55234763	55235058	ENSG00000143947.13|RPS27A|LIN28B|LIN28B	1000	+	6.629126	7.689619	-1.0	-1.0
chr2	55233301	55233496	ENSG00000143947.13|RPS27A|LIN28B|LIN28B	965	+	2.6785583	1.4525813	-1.0	-1.0
chr2	55242964	55243080	ENSG00000085760.14|MTIF2|LIN28B|LIN28B	981	-	6.133145	1.7100402	-1.0	-1.0
chr2	55243525	55243668	ENSG00000085760.14|MTIF2|LIN28B|LIN28B	930	-	3.2705367	1.1532117	-1.0	-1.0
chr2	55236659	55236820	ENSG00000085760.14|MTIF2|LIN28B|LIN28B	974	-	6.389487	1.5784974	-1.0	-1.0
chr2	55240010	55240170	ENSG00000085760.14|MTIF2|LIN28B|LIN28B	962	-	5.61023	1.4191973	-1.0	-1.0
chr2	55419431	55419551	ENSG00000115355.15|CCDC88A|LIN28B|LIN28B	924	-	5.0679975	1.1196443	-1.0	-1.0
chr2	55296327	55296442	ENSG00000115355.15|CCDC88A|LIN28B|LIN28B	916	-	5.5622206	1.0735956	-1.0	-1.0
chr2	55552581	55552766	ENSG00000275052.4|PPP4R3B|LIN28B|LIN28B	943	-	5.8739476	1.2469841	-1.0	-1.0
chr2	55588878	55588956	ENSG00000275052.4|PPP4R3B|LIN28B|LIN28B	960	-	6.024529	1.3991835	-1.0	-1.0
chr2	55603977	55604076	ENSG00000275052.4|PPP4R3B|LIN28B|LIN28B	974	-	3.2494402	1.5902814	-1.0	-1.0
chr2	55581566	55581698	ENSG00000275052.4|PPP4R3B|LIN28B|LIN28B	999	-	6.0297117	3.262435	-1.0	-1.0
chr2	55568123	55568298	ENSG00000275052.4|PPP4R3B|LIN28B|LIN28B	957	-	5.931893	1.36513	-1.0	-1.0
chr2	55617418	55617568	ENSG00000275052.4|PPP4R3B|LIN28B|LIN28B	945	-	4.547883	1.2565199	-1.0	-1.0
chr2	55586627	55586734	ENSG00000275052.4|PPP4R3B|LIN28B|LIN28B	919	-	3.032521	1.0903959	-1.0	-1.0
chr2	55647346	55647453	ENSG00000138035.14|PNPT1|LIN28B|LIN28B	982	-	6.572328	1.7422848	-1.0	-1.0
chr2	55654899	55654953	ENSG00000138035.14|PNPT1|LIN28B|LIN28B	957	-	5.981718	1.364198	-1.0	-1.0
chr2	55666990	55667093	ENSG00000138035.14|PNPT1|LIN28B|LIN28B	982	-	6.552937	1.7443545	-1.0	-1.0
chr2	58123115	58123233	ENSG00000028116.16|VRK2|LIN28B|LIN28B	950	+	5.878364	1.3035823	-1.0	-1.0
chr2	58215706	58215886	ENSG00000115392.11|FANCL|LIN28B|LIN28B	947	-	4.354476	1.2791103	-1.0	-1.0
chr2	60791235	60791335	ENSG00000115421.12|PAPOLG|LIN28B|LIN28B	905	+	5.5493016	1.0215763	-1.0	-1.0
chr2	61222688	61222848	ENSG00000115464.14|USP34|LIN28B|LIN28B	924	-	5.6382914	1.1189505	-1.0	-1.0
chr2	61236215	61236325	ENSG00000115464.14|USP34|LIN28B|LIN28B	925	-	5.6406293	1.1278027	-1.0	-1.0
chr2	61348004	61348124	ENSG00000115464.14|USP34|LIN28B|LIN28B	912	-	2.8078406	1.0578607	-1.0	-1.0
chr2	61283154	61283259	ENSG00000115464.14|USP34|LIN28B|LIN28B	912	-	5.5218453	1.0539119	-1.0	-1.0
chr2	61278156	61278276	ENSG00000115464.14|USP34|LIN28B|LIN28B	936	-	3.7639463	1.193865	-1.0	-1.0
chr2	61189466	61189681	ENSG00000115464.14|USP34|LIN28B|LIN28B	981	-	6.4047112	1.7240262	-1.0	-1.0
chr2	61314614	61314719	ENSG00000115464.14|USP34|LIN28B|LIN28B	908	-	3.1792336	1.0364027	-1.0	-1.0
chr2	61481184	61481281	ENSG00000082898.16|XPO1|LIN28B|LIN28B	960	-	4.29169	1.3942509	-1.0	-1.0
chr2	61499712	61499894	ENSG00000082898.16|XPO1|LIN28B|LIN28B	996	-	4.1208806	2.3483145	-1.0	-1.0
chr2	61478468	61478663	ENSG00000082898.16|XPO1|LIN28B|LIN28B	980	-	3.0918026	1.6986974	-1.0	-1.0
chr2	61533771	61533881	ENSG00000082898.16|XPO1|LIN28B|LIN28B	979	-	4.271396	1.682734	-1.0	-1.0
chr2	61490646	61490746	ENSG00000082898.16|XPO1|LIN28B|LIN28B	918	-	5.633596	1.0848671	-1.0	-1.0
chr2	61508998	61509098	ENSG00000082898.16|XPO1|LIN28B|LIN28B	911	-	5.5195966	1.0502728	-1.0	-1.0
chr2	61485851	61485962	ENSG00000082898.16|XPO1|LIN28B|LIN28B	948	-	3.136549	1.2842731	-1.0	-1.0
chr2	61478213	61478458	ENSG00000082898.16|XPO1|LIN28B|LIN28B	991	-	4.1628222	2.0248125	-1.0	-1.0
chr2	61494321	61494476	ENSG00000082898.16|XPO1|LIN28B|LIN28B	924	-	5.6711874	1.1180583	-1.0	-1.0
chr2	61482889	61482994	ENSG00000082898.16|XPO1|LIN28B|LIN28B	955	-	5.9916787	1.3469522	-1.0	-1.0
chr2	61478783	61478933	ENSG00000082898.16|XPO1|LIN28B|LIN28B	931	-	3.9751844	1.1617581	-1.0	-1.0
chr2	61888465	61888690	ENSG00000115484.14|CCT4|LIN28B|LIN28B	990	-	3.1134045	2.017375	-1.0	-1.0
chr2	61886367	61886557	ENSG00000115484.14|CCT4|LIN28B|LIN28B	926	-	5.653237	1.1285255	-1.0	-1.0
chr2	61868493	61868706	ENSG00000115484.14|CCT4|LIN28B|LIN28B	1000	-	4.380627	3.3757505	-1.0	-1.0
chr2	61877392	61877514	ENSG00000115484.14|CCT4|LIN28B|LIN28B	996	-	3.791843	2.3519204	-1.0	-1.0
chr2	61883458	61883548	ENSG00000115484.14|CCT4|LIN28B|LIN28B	1000	-	4.5228195	3.6621957	-1.0	-1.0
chr2	61873196	61873293	ENSG00000115484.14|CCT4|LIN28B|LIN28B	998	-	4.774819	2.7740529	-1.0	-1.0
chr2	61876919	61877052	ENSG00000115484.14|CCT4|LIN28B|LIN28B	1000	-	9.597681	6.907892	-1.0	-1.0
chr2	61880285	61880394	ENSG00000115484.14|CCT4|LIN28B|LIN28B	1000	-	6.1806526	6.6774383	-1.0	-1.0
chr2	61885019	61885072	ENSG00000115484.14|CCT4|LIN28B|LIN28B	928	-	5.6612735	1.1413571	-1.0	-1.0
chr2	61880394	61880494	ENSG00000115484.14|CCT4|LIN28B|LIN28B	997	-	7.091632	2.480454	-1.0	-1.0
chr2	61876094	61876229	ENSG00000115484.14|CCT4|LIN28B|LIN28B	999	-	4.1908655	3.2019837	-1.0	-1.0
chr2	61873001	61873112	ENSG00000115484.14|CCT4|LIN28B|LIN28B	940	-	2.9135737	1.2229555	-1.0	-1.0
chr2	61872457	61872588	ENSG00000115484.14|CCT4|LIN28B|LIN28B	998	-	4.5801396	2.757096	-1.0	-1.0
chr2	61872121	61872311	ENSG00000115484.14|CCT4|LIN28B|LIN28B	996	-	5.7423334	2.429696	-1.0	-1.0
chr2	62224411	62224601	ENSG00000170340.10|B3GNT2|LIN28B|LIN28B	955	+	5.110581	1.3461022	-1.0	-1.0
chr2	62204995	62205110	ENSG00000170340.10|B3GNT2|LIN28B|LIN28B	913	+	5.6461897	1.0618727	-1.0	-1.0
chr2	62893812	62894007	ENSG00000115504.14|EHBP1|LIN28B|LIN28B	971	+	6.274683	1.5450604	-1.0	-1.0
chr2	63056780	63056985	ENSG00000115507.9|OTX1|LIN28B|LIN28B	984	+	5.452986	1.7989395	-1.0	-1.0
chr2	63606861	63607036	ENSG00000014641.17|MDH1|LIN28B|LIN28B	989	+	6.5133624	1.9401897	-1.0	-1.0
chr2	63595422	63595519	ENSG00000014641.17|MDH1|LIN28B|LIN28B	936	+	3.9958515	1.192085	-1.0	-1.0
chr2	63605849	63606028	ENSG00000014641.17|MDH1|LIN28B|LIN28B	989	+	4.2381577	1.975318	-1.0	-1.0
chr2	63890086	63890185	ENSG00000169764.15|UGP2|LIN28B|LIN28B	928	+	5.6744776	1.1410164	-1.0	-1.0
chr2	63882465	63882580	ENSG00000169764.15|UGP2|LIN28B|LIN28B	914	+	5.577361	1.0671521	-1.0	-1.0
chr2	63965864	63965966	ENSG00000143952.19|VPS54|LIN28B|LIN28B	914	-	3.8325799	1.0632844	-1.0	-1.0
chr2	63933762	63934013	ENSG00000143952.19|VPS54|LIN28B|LIN28B	970	-	6.1499004	1.5175004	-1.0	-1.0
chr2	64093521	64093706	ENSG00000197329.11|PELI1|LIN28B|LIN28B	919	-	3.9911807	1.0911977	-1.0	-1.0
chr2	65022831	65023036	ENSG00000115902.10|SLC1A4|LIN28B|LIN28B	989	+	6.6220627	1.956926	-1.0	-1.0
chr2	65021431	65021626	ENSG00000115902.10|SLC1A4|LIN28B|LIN28B	985	+	6.5524225	1.8376124	-1.0	-1.0
chr2	65087709	65088089	ENSG00000138069.16|RAB1A|LIN28B|LIN28B	999	-	6.7832007	3.1744099	-1.0	-1.0
chr2	65089365	65089570	ENSG00000138069.16|RAB1A|LIN28B|LIN28B	997	-	4.300993	2.5418277	-1.0	-1.0
chr2	65090982	65091078	ENSG00000138069.16|RAB1A|LIN28B|LIN28B	934	-	3.3514342	1.1772934	-1.0	-1.0
chr2	65255544	65255689	ENSG00000138071.13|ACTR2|LIN28B|LIN28B	981	+	3.90458	1.7118764	-1.0	-1.0
chr2	65268823	65268933	ENSG00000138071.13|ACTR2|LIN28B|LIN28B	903	+	2.2933538	1.0150318	-1.0	-1.0
chr2	65270488	65270653	ENSG00000138071.13|ACTR2|LIN28B|LIN28B	934	+	5.720913	1.1785262	-1.0	-1.0
chr2	65269933	65270043	ENSG00000138071.13|ACTR2|LIN28B|LIN28B	906	+	2.8446536	1.0247056	-1.0	-1.0
chr2	65268568	65268708	ENSG00000138071.13|ACTR2|LIN28B|LIN28B	937	+	3.6081767	1.2002223	-1.0	-1.0
chr2	65261246	65261392	ENSG00000138071.13|ACTR2|LIN28B|LIN28B	999	+	7.486118	3.0499527	-1.0	-1.0
chr2	68179026	68179296	ENSG00000221823.10|PPP3R1|LIN28B|LIN28B	964	-	5.0622745	1.4416701	-1.0	-1.0
chr2	68179946	68180131	ENSG00000221823.10|PPP3R1|LIN28B|LIN28B	952	-	4.650781	1.3145521	-1.0	-1.0
chr2	68205210	68205420	ENSG00000221823.10|PPP3R1|LIN28B|LIN28B	997	-	7.220735	2.5423462	-1.0	-1.0
chr2	68186467	68186597	ENSG00000221823.10|PPP3R1|LIN28B|LIN28B	955	-	4.224853	1.3503045	-1.0	-1.0
chr2	68179027	68179297	ENSG00000273398.6|AC017083.4|LIN28B|LIN28B	964	-	5.062989	1.4433131	-1.0	-1.0
chr2	68179947	68180132	ENSG00000273398.6|AC017083.4|LIN28B|LIN28B	951	-	4.5947227	1.3125037	-1.0	-1.0
chr2	68205210	68205420	ENSG00000273398.6|AC017083.4|LIN28B|LIN28B	997	-	7.220735	2.5426078	-1.0	-1.0
chr2	68186467	68186597	ENSG00000273398.6|AC017083.4|LIN28B|LIN28B	955	-	4.224853	1.3498026	-1.0	-1.0
chr2	68826451	68826656	ENSG00000163219.11|ARHGAP25|LIN28B|LIN28B	1000	+	8.515676	4.898252	-1.0	-1.0
chr2	69322628	69322793	ENSG00000198380.12|GFPT1|LIN28B|LIN28B	949	-	5.9077086	1.2941856	-1.0	-1.0
chr2	69346719	69346889	ENSG00000198380.12|GFPT1|LIN28B|LIN28B	940	-	5.9044843	1.2204193	-1.0	-1.0
chr2	69322808	69322918	ENSG00000198380.12|GFPT1|LIN28B|LIN28B	909	-	3.1786263	1.04009	-1.0	-1.0
chr2	69370010	69370108	ENSG00000198380.12|GFPT1|LIN28B|LIN28B	914	-	2.9019403	1.0636163	-1.0	-1.0
chr2	69340925	69341120	ENSG00000198380.12|GFPT1|LIN28B|LIN28B	964	-	6.249116	1.4378893	-1.0	-1.0
chr2	69374005	69374110	ENSG00000198380.12|GFPT1|LIN28B|LIN28B	922	-	3.9878	1.1075201	-1.0	-1.0
chr2	69323463	69323763	ENSG00000198380.12|GFPT1|LIN28B|LIN28B	1000	-	6.040094	4.0197845	-1.0	-1.0
chr2	69329693	69329793	ENSG00000198380.12|GFPT1|LIN28B|LIN28B	935	-	3.0738573	1.1878018	-1.0	-1.0
chr2	69380948	69381063	ENSG00000198380.12|GFPT1|LIN28B|LIN28B	929	-	5.8455076	1.1479526	-1.0	-1.0
chr2	69328270	69328430	ENSG00000198380.12|GFPT1|LIN28B|LIN28B	952	-	4.961851	1.32057	-1.0	-1.0
chr2	69321458	69321663	ENSG00000198380.12|GFPT1|LIN28B|LIN28B	979	-	4.4839044	1.6712741	-1.0	-1.0
chr2	69324858	69325008	ENSG00000198380.12|GFPT1|LIN28B|LIN28B	972	-	5.9669557	1.5538566	-1.0	-1.0
chr2	69329296	69329421	ENSG00000198380.12|GFPT1|LIN28B|LIN28B	957	-	5.982458	1.362107	-1.0	-1.0
chr2	69337897	69338055	ENSG00000198380.12|GFPT1|LIN28B|LIN28B	989	-	3.7989583	1.9449598	-1.0	-1.0
chr2	69642911	69643121	ENSG00000115977.18|AAK1|LIN28B|LIN28B	990	-	5.5676236	1.9984047	-1.0	-1.0
chr2	69542567	69542665	ENSG00000115977.18|AAK1|LIN28B|LIN28B	906	-	5.48105	1.0247056	-1.0	-1.0
chr2	69742690	69742885	ENSG00000196975.15|ANXA4|LIN28B|LIN28B	971	+	6.229339	1.5303303	-1.0	-1.0
chr2	69806384	69806498	ENSG00000196975.15|ANXA4|LIN28B|LIN28B	973	+	6.2168446	1.5610335	-1.0	-1.0
chr2	69839456	69839553	ENSG00000087338.4|GMCL1|LIN28B|LIN28B	972	+	6.2887063	1.5584877	-1.0	-1.0
chr2	69864899	69864975	ENSG00000087338.4|GMCL1|LIN28B|LIN28B	906	+	5.48105	1.0247056	-1.0	-1.0
chr2	69837546	69837646	ENSG00000087338.4|GMCL1|LIN28B|LIN28B	904	+	5.458443	1.0157882	-1.0	-1.0
chr2	69904253	69904413	ENSG00000124380.10|SNRNP27|LIN28B|LIN28B	962	+	6.01352	1.4147995	-1.0	-1.0
chr2	69922735	69922915	ENSG00000059728.10|MXD1|LIN28B|LIN28B	918	+	5.6140223	1.0859213	-1.0	-1.0
chr2	69904253	69904413	ENSG00000059728.10|MXD1|LIN28B|LIN28B	962	+	6.01352	1.4146497	-1.0	-1.0
chr2	70030677	70030847	ENSG00000179818.13|PCBP1-AS1|LIN28B|LIN28B	917	-	5.5651	1.0827123	-1.0	-1.0
chr2	70088633	70088733	ENSG00000169564.6|PCBP1|LIN28B|LIN28B	913	+	3.2323852	1.059139	-1.0	-1.0
chr2	70087803	70088138	ENSG00000169564.6|PCBP1|LIN28B|LIN28B	978	+	3.1482275	1.6572222	-1.0	-1.0
chr2	70088183	70088293	ENSG00000169564.6|PCBP1|LIN28B|LIN28B	916	+	2.6541107	1.0762333	-1.0	-1.0
chr2	70089068	70089168	ENSG00000169564.6|PCBP1|LIN28B|LIN28B	904	+	5.503605	1.0170135	-1.0	-1.0
chr2	70248459	70248615	ENSG00000115998.7|C2orf42|LIN28B|LIN28B	990	-	3.4237924	2.013096	-1.0	-1.0
chr2	70211136	70211291	ENSG00000115998.7|C2orf42|LIN28B|LIN28B	945	-	4.373798	1.2616462	-1.0	-1.0
chr2	70211951	70212066	ENSG00000115998.7|C2orf42|LIN28B|LIN28B	932	-	5.720432	1.1650345	-1.0	-1.0
chr2	70247451	70247581	ENSG00000115998.7|C2orf42|LIN28B|LIN28B	961	-	6.079744	1.4124972	-1.0	-1.0
chr2	70211138	70211293	ENSG00000116001.15|TIA1|LIN28B|LIN28B	940	-	4.178622	1.2217454	-1.0	-1.0
chr2	70211948	70212063	ENSG00000116001.15|TIA1|LIN28B|LIN28B	929	-	5.693095	1.1458887	-1.0	-1.0
chr2	70247450	70247580	ENSG00000116001.15|TIA1|LIN28B|LIN28B	961	-	6.071585	1.4083246	-1.0	-1.0
chr2	70248459	70248660	ENSG00000116001.15|TIA1|LIN28B|LIN28B	993	-	3.5478978	2.126871	-1.0	-1.0
chr2	70259359	70259554	ENSG00000116005.11|PCYOX1|LIN28B|LIN28B	986	+	4.52134	1.8434414	-1.0	-1.0
chr2	70296589	70297029	ENSG00000035141.7|FAM136A|LIN28B|LIN28B	1000	-	7.515458	4.586932	-1.0	-1.0
chr2	70296399	70296514	ENSG00000035141.7|FAM136A|LIN28B|LIN28B	915	-	5.597013	1.0725497	-1.0	-1.0
chr2	70675897	70676092	ENSG00000075340.22|ADD2|LIN28B|LIN28B	982	-	6.443079	1.7541695	-1.0	-1.0
chr2	70662463	70662673	ENSG00000075340.22|ADD2|LIN28B|LIN28B	999	-	7.443272	3.1797285	-1.0	-1.0
chr2	71076519	71076701	ENSG00000124357.12|NAGK|LIN28B|LIN28B	995	+	6.6186004	2.2880661	-1.0	-1.0
chr2	71129986	71130176	ENSG00000124370.10|MCEE|LIN28B|LIN28B	952	-	4.0477204	1.3146557	-1.0	-1.0
chr2	71147998	71148173	ENSG00000124383.8|MPHOSPH10|LIN28B|LIN28B	1000	+	7.9777417	5.2139454	-1.0	-1.0
chr2	71133962	71134105	ENSG00000124383.8|MPHOSPH10|LIN28B|LIN28B	988	+	6.578504	1.9186829	-1.0	-1.0
chr2	71423068	71423258	ENSG00000075292.18|ZNF638|LIN28B|LIN28B	957	+	3.9448717	1.3667622	-1.0	-1.0
chr2	71427124	71427239	ENSG00000075292.18|ZNF638|LIN28B|LIN28B	901	+	3.7622046	1.0042771	-1.0	-1.0
chr2	71346877	71347072	ENSG00000075292.18|ZNF638|LIN28B|LIN28B	977	+	6.322577	1.6377772	-1.0	-1.0
chr2	71570157	71570334	ENSG00000135636.13|DYSF|LIN28B|LIN28B	956	+	6.078808	1.3556813	-1.0	-1.0
chr2	73079945	73080125	ENSG00000135631.16|RAB11FIP5|LIN28B|LIN28B	932	-	5.72189	1.1685491	-1.0	-1.0
chr2	73252804	73253021	ENSG00000135624.15|CCT7|LIN28B|LIN28B	996	+	5.5920424	2.380398	-1.0	-1.0
chr2	73244543	73244715	ENSG00000135624.15|CCT7|LIN28B|LIN28B	994	+	3.414941	2.1992753	-1.0	-1.0
chr2	73249818	73249916	ENSG00000135624.15|CCT7|LIN28B|LIN28B	991	+	3.398487	2.023915	-1.0	-1.0
chr2	73244005	73244115	ENSG00000135624.15|CCT7|LIN28B|LIN28B	941	+	5.872569	1.2267528	-1.0	-1.0
chr2	73242982	73243102	ENSG00000135624.15|CCT7|LIN28B|LIN28B	916	+	3.454029	1.0747489	-1.0	-1.0
chr2	73250305	73250438	ENSG00000135624.15|CCT7|LIN28B|LIN28B	1000	+	4.8973722	4.6223173	-1.0	-1.0
chr2	73251225	73251432	ENSG00000135624.15|CCT7|LIN28B|LIN28B	996	+	3.9666722	2.433097	-1.0	-1.0
chr2	73252639	73252789	ENSG00000135624.15|CCT7|LIN28B|LIN28B	956	+	4.337758	1.3532536	-1.0	-1.0
chr2	73248990	73249095	ENSG00000135624.15|CCT7|LIN28B|LIN28B	947	+	3.7932425	1.2762325	-1.0	-1.0
chr2	73247761	73247921	ENSG00000135624.15|CCT7|LIN28B|LIN28B	958	+	4.603475	1.3776311	-1.0	-1.0
chr2	73437246	73437371	ENSG00000116127.17|ALMS1|LIN28B|LIN28B	904	+	3.8017318	1.0159621	-1.0	-1.0
chr2	73460215	73460410	ENSG00000116127.17|ALMS1|LIN28B|LIN28B	977	+	6.4381714	1.6370757	-1.0	-1.0
chr2	73773799	73773923	ENSG00000144048.10|DUSP11|LIN28B|LIN28B	988	-	6.660407	1.9305159	-1.0	-1.0
chr2	73769264	73769325	ENSG00000144048.10|DUSP11|LIN28B|LIN28B	998	-	7.219155	2.6574507	-1.0	-1.0
chr2	73849362	73849462	ENSG00000124356.15|STAMBP|LIN28B|LIN28B	911	+	5.5195966	1.0502728	-1.0	-1.0
chr2	73847471	73847671	ENSG00000124356.15|STAMBP|LIN28B|LIN28B	999	+	5.25808	2.8274443	-1.0	-1.0
chr2	73946718	73946948	ENSG00000114956.19|DGUOK|LIN28B|LIN28B	958	+	5.9970884	1.3795816	-1.0	-1.0
chr2	74034726	74034841	ENSG00000187605.15|TET3|LIN28B|LIN28B	913	+	5.5640163	1.0591356	-1.0	-1.0
chr2	74103927	74104117	ENSG00000187605.15|TET3|LIN28B|LIN28B	973	+	5.8409743	1.5708114	-1.0	-1.0
chr2	74105512	74105917	ENSG00000187605.15|TET3|LIN28B|LIN28B	970	+	6.1788816	1.5244329	-1.0	-1.0
chr2	74073548	74073663	ENSG00000187605.15|TET3|LIN28B|LIN28B	920	+	3.8752928	1.098661	-1.0	-1.0
chr2	74104492	74104662	ENSG00000187605.15|TET3|LIN28B|LIN28B	914	+	5.534222	1.0637454	-1.0	-1.0
chr2	74154147	74154367	ENSG00000114978.17|MOB1A|LIN28B|LIN28B	995	-	5.395446	2.305172	-1.0	-1.0
chr2	74153187	74153417	ENSG00000114978.17|MOB1A|LIN28B|LIN28B	1000	-	4.2042146	3.317676	-1.0	-1.0
chr2	74172585	74172690	ENSG00000114978.17|MOB1A|LIN28B|LIN28B	920	-	2.7368364	1.0968308	-1.0	-1.0
chr2	74156322	74156472	ENSG00000114978.17|MOB1A|LIN28B|LIN28B	975	-	5.9470387	1.6031666	-1.0	-1.0
chr2	74167013	74167107	ENSG00000114978.17|MOB1A|LIN28B|LIN28B	984	-	6.5004544	1.8081837	-1.0	-1.0
chr2	74211198	74211291	ENSG00000065911.11|MTHFD2|LIN28B|LIN28B	946	+	5.851968	1.2709502	-1.0	-1.0
chr2	74214738	74214888	ENSG00000065911.11|MTHFD2|LIN28B|LIN28B	967	+	3.1506102	1.4756073	-1.0	-1.0
chr2	74211765	74211866	ENSG00000065911.11|MTHFD2|LIN28B|LIN28B	969	+	4.203825	1.5022633	-1.0	-1.0
chr2	74208568	74208721	ENSG00000065911.11|MTHFD2|LIN28B|LIN28B	982	+	2.7496254	1.741281	-1.0	-1.0
chr2	74216818	74217028	ENSG00000065911.11|MTHFD2|LIN28B|LIN28B	997	+	5.06809	2.5216365	-1.0	-1.0
chr2	74214353	74214573	ENSG00000065911.11|MTHFD2|LIN28B|LIN28B	985	+	3.4888337	1.8114376	-1.0	-1.0
chr2	74207703	74207826	ENSG00000065911.11|MTHFD2|LIN28B|LIN28B	1000	+	4.4105854	3.5862267	-1.0	-1.0
chr2	74370185	74370340	ENSG00000204843.12|DCTN1|LIN28B|LIN28B	963	-	6.0621033	1.4366059	-1.0	-1.0
chr2	74366243	74366358	ENSG00000204843.12|DCTN1|LIN28B|LIN28B	929	-	3.3909671	1.1465081	-1.0	-1.0
chr2	74423810	74423985	ENSG00000005448.16|WDR54|LIN28B|LIN28B	996	+	7.041364	2.4397	-1.0	-1.0
chr2	74462061	74462206	ENSG00000115275.11|MOGS|LIN28B|LIN28B	929	-	3.2617188	1.1509771	-1.0	-1.0
chr2	74465035	74465215	ENSG00000115275.11|MOGS|LIN28B|LIN28B	962	-	4.523831	1.4148307	-1.0	-1.0
chr2	74526940	74527115	ENSG00000115307.16|AUP1|LIN28B|LIN28B	1000	-	4.5245485	3.6700516	-1.0	-1.0
chr2	74526729	74526836	ENSG00000115307.16|AUP1|LIN28B|LIN28B	957	-	4.7733617	1.3657827	-1.0	-1.0
chr2	74557312	74557552	ENSG00000115325.13|DOK1|LIN28B|LIN28B	1000	+	8.384191	4.937918	-1.0	-1.0
chr2	74877165	74877321	ENSG00000159399.9|HK2|LIN28B|LIN28B	998	+	7.331624	2.6186914	-1.0	-1.0
chr2	74891781	74892281	ENSG00000159399.9|HK2|LIN28B|LIN28B	958	+	5.1646433	1.3719884	-1.0	-1.0
chr2	74874265	74874449	ENSG00000159399.9|HK2|LIN28B|LIN28B	997	+	5.217698	2.5512445	-1.0	-1.0
chr2	74892616	74892716	ENSG00000159399.9|HK2|LIN28B|LIN28B	939	+	5.7904544	1.2115493	-1.0	-1.0
chr2	74969408	74969528	ENSG00000115350.11|POLE4|LIN28B|LIN28B	962	+	4.2829247	1.421045	-1.0	-1.0
chr2	75655163	75655303	ENSG00000115364.13|MRPL19|LIN28B|LIN28B	910	+	5.507407	1.0442808	-1.0	-1.0
chr2	75656023	75656168	ENSG00000115364.13|MRPL19|LIN28B|LIN28B	934	+	5.7257175	1.1790268	-1.0	-1.0
chr2	75661955	75662135	ENSG00000115364.13|MRPL19|LIN28B|LIN28B	947	+	5.857148	1.2772759	-1.0	-1.0
chr2	75661951	75662136	ENSG00000270696.1|AC005034.3|LIN28B|LIN28B	946	+	5.8424597	1.2672216	-1.0	-1.0
chr2	84425423	84425533	ENSG00000163541.11|SUCLG1|LIN28B|LIN28B	906	-	5.48105	1.0247056	-1.0	-1.0
chr2	84431507	84431622	ENSG00000163541.11|SUCLG1|LIN28B|LIN28B	911	-	3.852667	1.0512339	-1.0	-1.0
chr2	84777663	84777848	ENSG00000235847.2|LDHAP7|LIN28B|LIN28B	915	-	2.5033317	1.0695796	-1.0	-1.0
chr2	84906388	84906553	ENSG00000034510.5|TMSB10|LIN28B|LIN28B	951	+	2.0399082	1.3064886	-1.0	-1.0
chr2	84906573	84906675	ENSG00000034510.5|TMSB10|LIN28B|LIN28B	931	+	3.9761562	1.1636105	-1.0	-1.0
chr2	85046103	85046273	ENSG00000176407.17|KCMF1|LIN28B|LIN28B	996	+	4.560579	2.4266145	-1.0	-1.0
chr2	85053572	85053672	ENSG00000176407.17|KCMF1|LIN28B|LIN28B	904	+	5.458443	1.0163399	-1.0	-1.0
chr2	85027898	85028018	ENSG00000176407.17|KCMF1|LIN28B|LIN28B	907	+	3.7678592	1.0302837	-1.0	-1.0
chr2	85318414	85318764	ENSG00000152291.13|TGOLN2|LIN28B|LIN28B	998	-	5.250718	2.652695	-1.0	-1.0
chr2	85326547	85326837	ENSG00000152291.13|TGOLN2|LIN28B|LIN28B	980	-	5.089374	1.6890435	-1.0	-1.0
chr2	85401528	85401713	ENSG00000042493.15|CAPG|LIN28B|LIN28B	932	-	3.0966127	1.1682297	-1.0	-1.0
chr2	85399135	85399280	ENSG00000042493.15|CAPG|LIN28B|LIN28B	990	-	4.752092	2.0221992	-1.0	-1.0
chr2	85398689	85398782	ENSG00000042493.15|CAPG|LIN28B|LIN28B	906	-	5.48105	1.0247056	-1.0	-1.0
chr2	85401209	85401324	ENSG00000042493.15|CAPG|LIN28B|LIN28B	999	-	4.8249187	2.9383378	-1.0	-1.0
chr2	85543679	85543854	ENSG00000168906.12|MAT2A|LIN28B|LIN28B	926	+	4.6661963	1.1302356	-1.0	-1.0
chr2	85581880	85582031	ENSG00000118640.10|VAMP8|LIN28B|LIN28B	921	+	4.3886704	1.0997158	-1.0	-1.0
chr2	85581575	85581870	ENSG00000118640.10|VAMP8|LIN28B|LIN28B	995	+	5.1997976	2.295292	-1.0	-1.0
chr2	85579008	85579167	ENSG00000118640.10|VAMP8|LIN28B|LIN28B	964	+	4.4783955	1.4453354	-1.0	-1.0
chr2	85616307	85616463	ENSG00000168883.19|USP39|LIN28B|LIN28B	916	+	4.1850467	1.0782281	-1.0	-1.0
chr2	86025365	86025535	ENSG00000068654.15|POLR1A|LIN28B|LIN28B	948	-	5.866235	1.2875708	-1.0	-1.0
chr2	86052901	86053000	ENSG00000068654.15|POLR1A|LIN28B|LIN28B	902	-	5.511206	1.008226	-1.0	-1.0
chr2	86038699	86038854	ENSG00000068654.15|POLR1A|LIN28B|LIN28B	999	-	7.596309	3.0632193	-1.0	-1.0
chr2	86054137	86054262	ENSG00000068654.15|POLR1A|LIN28B|LIN28B	951	-	6.0145364	1.3127235	-1.0	-1.0
chr2	86134291	86134377	ENSG00000132300.18|PTCD3|LIN28B|LIN28B	926	+	5.7594748	1.1330644	-1.0	-1.0
chr2	86159486	86159616	ENSG00000132305.20|IMMT|LIN28B|LIN28B	930	-	5.69716	1.1559272	-1.0	-1.0
chr2	86171282	86171397	ENSG00000132305.20|IMMT|LIN28B|LIN28B	921	-	5.5985208	1.1026627	-1.0	-1.0
chr2	86143946	86144236	ENSG00000132305.20|IMMT|LIN28B|LIN28B	968	-	6.133659	1.4967481	-1.0	-1.0
chr2	86158515	86158721	ENSG00000132305.20|IMMT|LIN28B|LIN28B	1000	-	8.183655	4.3270774	-1.0	-1.0
chr2	86161951	86162079	ENSG00000132305.20|IMMT|LIN28B|LIN28B	912	-	3.618321	1.0567513	-1.0	-1.0
chr2	86477155	86477325	ENSG00000115548.16|KDM3A|LIN28B|LIN28B	918	+	5.573376	1.0870703	-1.0	-1.0
chr2	86474790	86474945	ENSG00000115548.16|KDM3A|LIN28B|LIN28B	950	+	5.9286165	1.3031262	-1.0	-1.0
chr2	86485728	86485848	ENSG00000115548.16|KDM3A|LIN28B|LIN28B	941	+	5.4211626	1.2256571	-1.0	-1.0
chr2	86484941	86485029	ENSG00000115548.16|KDM3A|LIN28B|LIN28B	920	+	3.2556624	1.0973479	-1.0	-1.0
chr2	86490937	86491052	ENSG00000115548.16|KDM3A|LIN28B|LIN28B	917	+	5.564107	1.082861	-1.0	-1.0
chr2	86492465	86492665	ENSG00000115548.16|KDM3A|LIN28B|LIN28B	987	+	3.6481173	1.8781344	-1.0	-1.0
chr2	86464052	86464197	ENSG00000115548.16|KDM3A|LIN28B|LIN28B	970	+	3.8738723	1.5269345	-1.0	-1.0
chr2	86505770	86505949	ENSG00000115561.15|CHMP3|LIN28B|LIN28B	999	-	5.3397565	2.9825509	-1.0	-1.0
chr2	86505772	86505949	ENSG00000249884.8|RNF103-CHMP3|LIN28B|LIN28B	999	-	5.289802	2.9618878	-1.0	-1.0
chr2	86774852	86775207	ENSG00000153561.12|RMND5A|LIN28B|LIN28B	1000	+	7.4044204	3.3065813	-1.0	-1.0
chr2	86773547	86773662	ENSG00000153561.12|RMND5A|LIN28B|LIN28B	909	+	5.5258336	1.0429945	-1.0	-1.0
chr2	86774057	86774167	ENSG00000153561.12|RMND5A|LIN28B|LIN28B	911	+	3.788953	1.0482049	-1.0	-1.0
chr2	86775717	86775822	ENSG00000153561.12|RMND5A|LIN28B|LIN28B	910	+	5.514742	1.0444001	-1.0	-1.0
chr2	86776642	86777152	ENSG00000153561.12|RMND5A|LIN28B|LIN28B	998	+	6.448731	2.610752	-1.0	-1.0
chr2	86771562	86771707	ENSG00000153561.12|RMND5A|LIN28B|LIN28B	940	+	5.816715	1.2246786	-1.0	-1.0
chr2	86753457	86753558	ENSG00000153561.12|RMND5A|LIN28B|LIN28B	998	+	7.274621	2.7226753	-1.0	-1.0
chr2	86770022	86770125	ENSG00000153561.12|RMND5A|LIN28B|LIN28B	957	+	5.987881	1.363259	-1.0	-1.0
chr2	86774197	86774352	ENSG00000153561.12|RMND5A|LIN28B|LIN28B	955	+	4.11564	1.3443304	-1.0	-1.0
chr2	86774402	86774617	ENSG00000153561.12|RMND5A|LIN28B|LIN28B	1000	+	6.519541	3.7350829	-1.0	-1.0
chr2	86776097	86776287	ENSG00000153561.12|RMND5A|LIN28B|LIN28B	954	+	5.1914124	1.3343178	-1.0	-1.0
chr2	87542673	87542863	ENSG00000222041.10|CYTOR|LIN28B|LIN28B	961	+	6.0287104	1.4137298	-1.0	-1.0
chr2	88749980	88750175	ENSG00000153574.8|RPIA|LIN28B|LIN28B	993	+	6.361375	2.1396492	-1.0	-1.0
chr2	91878183	91878296	ENSG00000227497.1|PABPC1P6|LIN28B|LIN28B	982	+	6.4385366	1.7490934	-1.0	-1.0
chr2	95098886	95099061	ENSG00000144029.11|MRPS5|LIN28B|LIN28B	910	-	5.5607924	1.044195	-1.0	-1.0
chr2	95121733	95121843	ENSG00000144029.11|MRPS5|LIN28B|LIN28B	979	-	6.399705	1.6842978	-1.0	-1.0
chr2	96184878	96185203	ENSG00000084090.13|STARD7|LIN28B|LIN28B	998	-	4.9301333	2.7096162	-1.0	-1.0
chr2	96193075	96193352	ENSG00000084090.13|STARD7|LIN28B|LIN28B	951	-	4.1298037	1.3120648	-1.0	-1.0
chr2	96192368	96192468	ENSG00000084090.13|STARD7|LIN28B|LIN28B	919	-	5.6266303	1.0931859	-1.0	-1.0
chr2	96272300	96272440	ENSG00000144021.2|CIAO1|LIN28B|LIN28B	930	+	5.67701	1.1550251	-1.0	-1.0
chr2	96267769	96267959	ENSG00000144021.2|CIAO1|LIN28B|LIN28B	950	+	3.3799298	1.3011513	-1.0	-1.0
chr2	96285092	96285287	ENSG00000144028.14|SNRNP200|LIN28B|LIN28B	966	-	3.8190243	1.4736223	-1.0	-1.0
chr2	96305392	96305515	ENSG00000144028.14|SNRNP200|LIN28B|LIN28B	973	-	3.550746	1.566933	-1.0	-1.0
chr2	96298814	96298967	ENSG00000144028.14|SNRNP200|LIN28B|LIN28B	999	-	4.4947457	2.9682615	-1.0	-1.0
chr2	96298602	96298702	ENSG00000144028.14|SNRNP200|LIN28B|LIN28B	908	-	3.796685	1.0346328	-1.0	-1.0
chr2	96275256	96275349	ENSG00000144028.14|SNRNP200|LIN28B|LIN28B	918	-	5.633596	1.0848671	-1.0	-1.0
chr2	96301523	96301716	ENSG00000144028.14|SNRNP200|LIN28B|LIN28B	999	-	4.8738823	3.2127063	-1.0	-1.0
chr2	96274985	96275150	ENSG00000144028.14|SNRNP200|LIN28B|LIN28B	952	-	3.602531	1.322809	-1.0	-1.0
chr2	96274750	96274900	ENSG00000144028.14|SNRNP200|LIN28B|LIN28B	937	-	5.745364	1.1998756	-1.0	-1.0
chr2	96303223	96303330	ENSG00000144028.14|SNRNP200|LIN28B|LIN28B	928	-	3.9311152	1.1412832	-1.0	-1.0
chr2	96284487	96284627	ENSG00000144028.14|SNRNP200|LIN28B|LIN28B	912	-	2.7135239	1.0536596	-1.0	-1.0
chr2	96283857	96283992	ENSG00000144028.14|SNRNP200|LIN28B|LIN28B	926	-	3.2998135	1.1286491	-1.0	-1.0
chr2	96289226	96289379	ENSG00000144028.14|SNRNP200|LIN28B|LIN28B	966	-	3.6468892	1.474547	-1.0	-1.0
chr2	96297362	96297536	ENSG00000144028.14|SNRNP200|LIN28B|LIN28B	998	-	3.847157	2.6503315	-1.0	-1.0
chr2	96286752	96286872	ENSG00000144028.14|SNRNP200|LIN28B|LIN28B	941	-	2.7719119	1.2284915	-1.0	-1.0
chr2	96290380	96290514	ENSG00000144028.14|SNRNP200|LIN28B|LIN28B	999	-	4.3590055	2.9946568	-1.0	-1.0
chr2	96286345	96286480	ENSG00000144028.14|SNRNP200|LIN28B|LIN28B	915	-	2.675893	1.069329	-1.0	-1.0
chr2	96296560	96296665	ENSG00000144028.14|SNRNP200|LIN28B|LIN28B	905	-	3.4613953	1.0233238	-1.0	-1.0
chr2	96287438	96287543	ENSG00000144028.14|SNRNP200|LIN28B|LIN28B	919	-	2.9668486	1.0934741	-1.0	-1.0
chr2	96298283	96298420	ENSG00000144028.14|SNRNP200|LIN28B|LIN28B	1000	-	4.8534303	3.6950376	-1.0	-1.0
chr2	96287862	96287969	ENSG00000144028.14|SNRNP200|LIN28B|LIN28B	935	-	2.8912342	1.1871278	-1.0	-1.0
chr2	96595109	96595274	ENSG00000114982.17|KANSL3|LIN28B|LIN28B	938	-	5.753727	1.2063415	-1.0	-1.0
chr2	96593234	96593409	ENSG00000114982.17|KANSL3|LIN28B|LIN28B	921	-	4.7584324	1.1049011	-1.0	-1.0
chr2	96739943	96740043	ENSG00000114988.11|LMAN2L|LIN28B|LIN28B	905	-	5.4960585	1.0222151	-1.0	-1.0
chr2	96810839	96811034	ENSG00000158158.11|CNNM4|LIN28B|LIN28B	967	+	6.117949	1.4830158	-1.0	-1.0
chr2	96833391	96833591	ENSG00000168763.15|CNNM3|LIN28B|LIN28B	995	+	6.6534123	2.3088114	-1.0	-1.0
chr2	96863794	96863925	ENSG00000168758.10|SEMA4C|LIN28B|LIN28B	1000	-	6.5192833	6.0693655	-1.0	-1.0
chr2	96859805	96860280	ENSG00000168758.10|SEMA4C|LIN28B|LIN28B	1000	-	6.019063	3.331821	-1.0	-1.0
chr2	96893013	96893143	ENSG00000168754.14|FAM178B|LIN28B|LIN28B	925	-	5.713297	1.1236968	-1.0	-1.0
chr2	97091601	97091712	ENSG00000144199.11|FAHD2B|LIN28B|LIN28B	926	-	5.699736	1.1320043	-1.0	-1.0
chr2	97083682	97083812	ENSG00000144199.11|FAHD2B|LIN28B|LIN28B	915	-	5.5633264	1.0681163	-1.0	-1.0
chr2	97647020	97647135	ENSG00000135940.6|COX5B|LIN28B|LIN28B	926	+	3.2353816	1.1280847	-1.0	-1.0
chr2	97657987	97658112	ENSG00000115073.7|ACTR1B|LIN28B|LIN28B	998	-	5.1933556	2.679313	-1.0	-1.0
chr2	97658117	97658217	ENSG00000115073.7|ACTR1B|LIN28B|LIN28B	965	-	6.116922	1.4585351	-1.0	-1.0
chr2	97658223	97658316	ENSG00000115073.7|ACTR1B|LIN28B|LIN28B	936	-	4.0615616	1.1937	-1.0	-1.0
chr2	97656007	97656697	ENSG00000115073.7|ACTR1B|LIN28B|LIN28B	998	-	5.738229	2.6711447	-1.0	-1.0
chr2	97756887	97756992	ENSG00000075568.16|TMEM131|LIN28B|LIN28B	924	-	5.6395	1.1180762	-1.0	-1.0
chr2	98464625	98464805	ENSG00000040933.15|INPP4A|LIN28B|LIN28B	975	+	5.7504077	1.6018553	-1.0	-1.0
chr2	98599839	98600064	ENSG00000183513.8|COA5|LIN28B|LIN28B	1000	-	8.129778	4.4575753	-1.0	-1.0
chr2	98616416	98616533	ENSG00000115446.11|UNC50|LIN28B|LIN28B	942	+	5.788987	1.2330604	-1.0	-1.0
chr2	98609788	98609958	ENSG00000115446.11|UNC50|LIN28B|LIN28B	935	+	5.722213	1.1896327	-1.0	-1.0
chr2	99169277	99169477	ENSG00000158411.11|MITD1|LIN28B|LIN28B	992	-	5.9873295	2.1236205	-1.0	-1.0
chr2	99197361	99197571	ENSG00000241962.9|AC079447.1|LIN28B|LIN28B	985	+	4.812619	1.8357818	-1.0	-1.0
chr2	99197377	99197572	ENSG00000185414.19|MRPL30|LIN28B|LIN28B	987	+	4.9748874	1.898869	-1.0	-1.0
chr2	99394718	99394873	ENSG00000158417.10|EIF5B|LIN28B|LIN28B	952	+	5.977695	1.3148453	-1.0	-1.0
chr2	99382158	99382226	ENSG00000158417.10|EIF5B|LIN28B|LIN28B	969	+	6.302271	1.5066416	-1.0	-1.0
chr2	99426369	99426564	ENSG00000135945.9|REV1|LIN28B|LIN28B	988	-	5.950782	1.9117546	-1.0	-1.0
chr2	100397907	100398122	ENSG00000115526.10|CHST10|LIN28B|LIN28B	968	-	6.137065	1.4967297	-1.0	-1.0
chr2	101253086	101253291	ENSG00000158435.7|CNOT11|LIN28B|LIN28B	999	+	5.693127	3.1361933	-1.0	-1.0
chr2	101269234	101269419	ENSG00000158435.7|CNOT11|LIN28B|LIN28B	915	+	5.597668	1.0706266	-1.0	-1.0
chr2	101270124	101270304	ENSG00000158435.7|CNOT11|LIN28B|LIN28B	941	+	5.472135	1.2300043	-1.0	-1.0
chr2	101294438	101294618	ENSG00000163162.8|RNF149|LIN28B|LIN28B	962	-	4.96953	1.4185207	-1.0	-1.0
chr2	101281857	101282052	ENSG00000163162.8|RNF149|LIN28B|LIN28B	923	-	5.608932	1.1107843	-1.0	-1.0
chr2	101874101	101874252	ENSG00000071054.16|MAP4K4|LIN28B|LIN28B	989	+	5.4419827	1.9678186	-1.0	-1.0
chr2	101887802	101887932	ENSG00000071054.16|MAP4K4|LIN28B|LIN28B	954	+	5.965538	1.3352058	-1.0	-1.0
chr2	101839818	101839948	ENSG00000071054.16|MAP4K4|LIN28B|LIN28B	968	+	6.1341524	1.499171	-1.0	-1.0
chr2	101891165	101891360	ENSG00000071054.16|MAP4K4|LIN28B|LIN28B	990	+	6.7885356	2.0070455	-1.0	-1.0
chr2	102718029	102718144	ENSG00000135953.10|MFSD9|LIN28B|LIN28B	905	-	5.4960585	1.0228033	-1.0	-1.0
chr2	105363283	105363471	ENSG00000115641.18|FHL2|LIN28B|LIN28B	989	-	4.2660437	1.9521548	-1.0	-1.0
chr2	105361016	105361141	ENSG00000115641.18|FHL2|LIN28B|LIN28B	911	-	5.5357585	1.049666	-1.0	-1.0
chr2	105893591	105893796	ENSG00000071051.13|NCK2|LIN28B|LIN28B	980	+	6.3555775	1.6950884	-1.0	-1.0
chr2	105881722	105881917	ENSG00000071051.13|NCK2|LIN28B|LIN28B	975	+	6.2941995	1.6046436	-1.0	-1.0
chr2	106698195	106698390	ENSG00000214199.3|EEF1A1P12|LIN28B|LIN28B	962	-	6.0308943	1.415496	-1.0	-1.0
chr2	108685674	108685809	ENSG00000169756.16|LIMS1|LIN28B|LIN28B	942	+	5.5472155	1.2354159	-1.0	-1.0
chr2	108686319	108686499	ENSG00000169756.16|LIMS1|LIN28B|LIN28B	942	+	5.7907066	1.234988	-1.0	-1.0
chr2	108621035	108621245	ENSG00000169756.16|LIMS1|LIN28B|LIN28B	1000	+	7.5123253	3.3308084	-1.0	-1.0
chr2	108675877	108676028	ENSG00000169756.16|LIMS1|LIN28B|LIN28B	981	+	6.2635593	1.7281066	-1.0	-1.0
chr2	108654901	108655111	ENSG00000169756.16|LIMS1|LIN28B|LIN28B	982	+	6.4084506	1.7419949	-1.0	-1.0
chr2	108764971	108765106	ENSG00000153201.15|RANBP2|LIN28B|LIN28B	927	+	3.924419	1.1353469	-1.0	-1.0
chr2	108764466	108764621	ENSG00000153201.15|RANBP2|LIN28B|LIN28B	926	+	5.644623	1.1316342	-1.0	-1.0
chr2	108731321	108731526	ENSG00000153201.15|RANBP2|LIN28B|LIN28B	1000	+	9.01057	6.0676165	-1.0	-1.0
chr2	108783595	108783710	ENSG00000153201.15|RANBP2|LIN28B|LIN28B	953	+	5.935724	1.325382	-1.0	-1.0
chr2	110639741	110639846	ENSG00000169679.14|BUB1|LIN28B|LIN28B	929	-	3.2185526	1.1515684	-1.0	-1.0
chr2	110657545	110657645	ENSG00000169679.14|BUB1|LIN28B|LIN28B	949	-	4.1777315	1.292699	-1.0	-1.0
chr2	110672705	110672855	ENSG00000169679.14|BUB1|LIN28B|LIN28B	940	-	4.9609804	1.223644	-1.0	-1.0
chr2	110641058	110641205	ENSG00000169679.14|BUB1|LIN28B|LIN28B	955	-	5.5384345	1.3480473	-1.0	-1.0
chr2	110653435	110653523	ENSG00000169679.14|BUB1|LIN28B|LIN28B	952	-	4.458071	1.3208914	-1.0	-1.0
chr2	110637697	110637862	ENSG00000169679.14|BUB1|LIN28B|LIN28B	995	-	6.9449854	2.3039527	-1.0	-1.0
chr2	110641326	110641461	ENSG00000169679.14|BUB1|LIN28B|LIN28B	924	-	5.699005	1.1186534	-1.0	-1.0
chr2	111208055	111208250	ENSG00000172965.14|MIR4435-2HG|LIN28B|LIN28B	960	-	4.867494	1.4028687	-1.0	-1.0
chr2	111831285	111831434	ENSG00000153107.11|ANAPC1|LIN28B|LIN28B	962	-	4.4814105	1.4170864	-1.0	-1.0
chr2	112117803	112117978	ENSG00000153214.9|TMEM87B|LIN28B|LIN28B	941	+	5.8730764	1.2282591	-1.0	-1.0
chr2	112064161	112064253	ENSG00000153214.9|TMEM87B|LIN28B|LIN28B	934	+	5.7209077	1.179985	-1.0	-1.0
chr2	112081339	112081439	ENSG00000153214.9|TMEM87B|LIN28B|LIN28B	919	+	5.5852475	1.0933256	-1.0	-1.0
chr2	112216159	112216294	ENSG00000144161.12|ZC3H8|LIN28B|LIN28B	914	-	5.567478	1.0664352	-1.0	-1.0
chr2	112531895	112532155	ENSG00000114999.7|TTL|LIN28B|LIN28B	1000	+	6.7254734	4.040943	-1.0	-1.0
chr2	112530495	112530655	ENSG00000114999.7|TTL|LIN28B|LIN28B	919	+	5.5765686	1.0897316	-1.0	-1.0
chr2	112487000	112487210	ENSG00000114999.7|TTL|LIN28B|LIN28B	992	+	6.740979	2.0903964	-1.0	-1.0
chr2	112541415	112541515	ENSG00000114999.7|TTL|LIN28B|LIN28B	915	+	5.708034	1.0728116	-1.0	-1.0
chr2	112579483	112579584	ENSG00000207383.1|Y_RNA|LIN28B|LIN28B	966	-	6.184311	1.4672915	-1.0	-1.0
chr2	112658817	112659107	ENSG00000144136.10|SLC20A1|LIN28B|LIN28B	1000	+	7.807507	4.620831	-1.0	-1.0
chr2	112659342	112659452	ENSG00000144136.10|SLC20A1|LIN28B|LIN28B	933	+	5.838551	1.174558	-1.0	-1.0
chr2	112647622	112647738	ENSG00000144136.10|SLC20A1|LIN28B|LIN28B	988	+	4.2121034	1.9234183	-1.0	-1.0
chr2	112663073	112663213	ENSG00000144136.10|SLC20A1|LIN28B|LIN28B	939	+	5.8509097	1.2158189	-1.0	-1.0
chr2	113244220	113244365	ENSG00000189223.14|PAX8-AS1|LIN28B|LIN28B	953	+	4.820508	1.3238641	-1.0	-1.0
chr2	113240673	113240868	ENSG00000189223.14|PAX8-AS1|LIN28B|LIN28B	989	+	6.237878	1.9450147	-1.0	-1.0
chr2	113750424	113750568	ENSG00000115084.13|SLC35F5|LIN28B|LIN28B	1000	-	5.798152	3.4520402	-1.0	-1.0
chr2	113743712	113743892	ENSG00000115084.13|SLC35F5|LIN28B|LIN28B	977	-	6.3802595	1.6413234	-1.0	-1.0
chr2	113709638	113709973	ENSG00000115084.13|SLC35F5|LIN28B|LIN28B	993	-	5.9201937	2.165591	-1.0	-1.0
chr2	113746276	113746339	ENSG00000115084.13|SLC35F5|LIN28B|LIN28B	949	-	3.5150435	1.2906606	-1.0	-1.0
chr2	113717702	113717850	ENSG00000115084.13|SLC35F5|LIN28B|LIN28B	975	-	4.744963	1.5944067	-1.0	-1.0
chr2	113890004	113890199	ENSG00000115091.11|ACTR3|LIN28B|LIN28B	970	+	4.739679	1.524753	-1.0	-1.0
chr2	113957644	113957839	ENSG00000115091.11|ACTR3|LIN28B|LIN28B	946	+	3.0810153	1.2646123	-1.0	-1.0
chr2	113916883	113917003	ENSG00000115091.11|ACTR3|LIN28B|LIN28B	986	+	4.0960684	1.8565753	-1.0	-1.0
chr2	113939958	113940123	ENSG00000115091.11|ACTR3|LIN28B|LIN28B	997	+	4.460347	2.5269911	-1.0	-1.0
chr2	113936105	113936220	ENSG00000115091.11|ACTR3|LIN28B|LIN28B	921	+	5.668757	1.1004179	-1.0	-1.0
chr2	113942185	113942359	ENSG00000115091.11|ACTR3|LIN28B|LIN28B	992	+	4.5923543	2.087364	-1.0	-1.0
chr2	113934305	113934450	ENSG00000115091.11|ACTR3|LIN28B|LIN28B	916	+	3.1067646	1.0735122	-1.0	-1.0
chr2	113913171	113913227	ENSG00000115091.11|ACTR3|LIN28B|LIN28B	999	+	5.384964	2.834511	-1.0	-1.0
chr2	117824576	117824708	ENSG00000088205.12|DDX18|LIN28B|LIN28B	987	+	6.487857	1.8958967	-1.0	-1.0
chr2	118015135	118015315	ENSG00000235066.6|AC009303.2|LIN28B|LIN28B	908	+	5.498013	1.0379162	-1.0	-1.0
chr2	118015138	118015318	ENSG00000279227.1|AC009303.4|LIN28B|LIN28B	908	+	5.498013	1.0379763	-1.0	-1.0
chr2	118107089	118107189	ENSG00000125629.14|INSIG2|LIN28B|LIN28B	939	+	5.778186	1.2173454	-1.0	-1.0
chr2	119372404	119372509	ENSG00000155368.16|DBI|LIN28B|LIN28B	909	+	5.5000515	1.042585	-1.0	-1.0
chr2	120174840	120174950	ENSG00000115109.13|EPB41L5|LIN28B|LIN28B	925	+	5.664095	1.1253779	-1.0	-1.0
chr2	120285873	120286053	ENSG00000144118.13|RALB|LIN28B|LIN28B	945	+	3.430866	1.2611548	-1.0	-1.0
chr2	120293400	120293510	ENSG00000144118.13|RALB|LIN28B|LIN28B	902	+	5.4972444	1.0103388	-1.0	-1.0
chr2	121398321	121398400	ENSG00000074054.17|CLASP1|LIN28B|LIN28B	934	-	5.7209077	1.179985	-1.0	-1.0
chr2	121407575	121407710	ENSG00000074054.17|CLASP1|LIN28B|LIN28B	947	-	5.843434	1.2768303	-1.0	-1.0
chr2	121368571	121368771	ENSG00000074054.17|CLASP1|LIN28B|LIN28B	993	-	6.8418427	2.1864452	-1.0	-1.0
chr2	121727739	121727912	ENSG00000155438.11|NIFK|LIN28B|LIN28B	978	-	6.40824	1.6631376	-1.0	-1.0
chr2	121727539	121727724	ENSG00000155438.11|NIFK|LIN28B|LIN28B	941	-	5.8532467	1.2275718	-1.0	-1.0
chr2	121755602	121755862	ENSG00000211460.11|TSN|LIN28B|LIN28B	992	+	6.4016657	2.0735102	-1.0	-1.0
chr2	121765233	121765383	ENSG00000211460.11|TSN|LIN28B|LIN28B	910	+	5.509836	1.0459096	-1.0	-1.0
chr2	121758709	121758806	ENSG00000211460.11|TSN|LIN28B|LIN28B	980	+	6.394463	1.7066112	-1.0	-1.0
chr2	121761408	121761524	ENSG00000211460.11|TSN|LIN28B|LIN28B	992	+	6.4471316	2.0787404	-1.0	-1.0
chr2	121765648	121765783	ENSG00000211460.11|TSN|LIN28B|LIN28B	907	+	5.488626	1.030237	-1.0	-1.0
chr2	121766863	121767018	ENSG00000211460.11|TSN|LIN28B|LIN28B	920	+	5.702555	1.0956845	-1.0	-1.0
chr2	121766588	121766758	ENSG00000211460.11|TSN|LIN28B|LIN28B	946	+	3.872513	1.2639139	-1.0	-1.0
chr2	126558054	126558162	ENSG00000213236.3|YWHAZP2|LIN28B|LIN28B	910	-	5.504059	1.0444962	-1.0	-1.0
chr2	126696210	126696480	ENSG00000136732.14|GYPC|LIN28B|LIN28B	964	+	3.0212588	1.4413942	-1.0	-1.0
chr2	126696505	126696670	ENSG00000136732.14|GYPC|LIN28B|LIN28B	918	+	3.0981064	1.08642	-1.0	-1.0
chr2	126693863	126693947	ENSG00000136732.14|GYPC|LIN28B|LIN28B	1000	+	4.456962	3.434894	-1.0	-1.0
chr2	126695945	126696210	ENSG00000136732.14|GYPC|LIN28B|LIN28B	1000	+	4.134511	3.4935122	-1.0	-1.0
chr2	126695847	126695945	ENSG00000136732.14|GYPC|LIN28B|LIN28B	906	+	5.48105	1.0247056	-1.0	-1.0
chr2	127293512	127293677	ENSG00000163161.12|ERCC3|LIN28B|LIN28B	914	-	5.574789	1.0678283	-1.0	-1.0
chr2	127303729	127303909	ENSG00000169967.16|MAP3K2|LIN28B|LIN28B	935	-	5.7289863	1.1875261	-1.0	-1.0
chr2	127302519	127302669	ENSG00000169967.16|MAP3K2|LIN28B|LIN28B	920	-	5.598263	1.0949563	-1.0	-1.0
chr2	127525976	127526174	ENSG00000163166.14|IWS1|LIN28B|LIN28B	972	-	6.2483735	1.5501062	-1.0	-1.0
chr2	127709692	127709827	ENSG00000136709.11|WDR33|LIN28B|LIN28B	921	-	5.612824	1.1027327	-1.0	-1.0
chr2	127847195	127847340	ENSG00000144231.10|POLR2D|LIN28B|LIN28B	937	-	5.815075	1.2028391	-1.0	-1.0
chr2	127845125	127845325	ENSG00000144231.10|POLR2D|LIN28B|LIN28B	966	-	6.1340265	1.4695449	-1.0	-1.0
chr2	128187448	128187593	ENSG00000136731.12|UGGT1|LIN28B|LIN28B	915	+	5.5722203	1.0683811	-1.0	-1.0
chr2	128127360	128127452	ENSG00000136731.12|UGGT1|LIN28B|LIN28B	950	+	5.8987226	1.3017853	-1.0	-1.0
chr2	128192541	128192731	ENSG00000136731.12|UGGT1|LIN28B|LIN28B	911	+	5.5675707	1.0517235	-1.0	-1.0
chr2	128194916	128195066	ENSG00000136731.12|UGGT1|LIN28B|LIN28B	914	+	5.5561986	1.0671504	-1.0	-1.0
chr2	128115123	128115220	ENSG00000136731.12|UGGT1|LIN28B|LIN28B	981	+	6.5788307	1.7129546	-1.0	-1.0
chr2	128160459	128160589	ENSG00000136731.12|UGGT1|LIN28B|LIN28B	979	+	6.2895083	1.6872612	-1.0	-1.0
chr2	130190468	130190729	ENSG00000152082.13|MZT2B|LIN28B|LIN28B	1000	+	5.2457056	3.5829332	-1.0	-1.0
chr2	130182272	130182447	ENSG00000152082.13|MZT2B|LIN28B|LIN28B	998	+	5.1941414	2.6510441	-1.0	-1.0
chr2	130338475	130338655	ENSG00000136710.9|CCDC115|LIN28B|LIN28B	940	-	5.768218	1.2222024	-1.0	-1.0
chr2	130344628	130344748	ENSG00000136718.9|IMP4|LIN28B|LIN28B	905	+	5.4660206	1.0217447	-1.0	-1.0
chr2	130345375	130345505	ENSG00000136718.9|IMP4|LIN28B|LIN28B	978	+	5.565553	1.662978	-1.0	-1.0
chr2	131050415	131050520	ENSG00000152102.17|FAM168B|LIN28B|LIN28B	905	-	5.4660206	1.0214047	-1.0	-1.0
chr2	131048360	131048545	ENSG00000152102.17|FAM168B|LIN28B|LIN28B	932	-	4.0200453	1.1697828	-1.0	-1.0
chr2	131051680	131051960	ENSG00000152102.17|FAM168B|LIN28B|LIN28B	999	-	4.77835	3.2201548	-1.0	-1.0
chr2	131049530	131049660	ENSG00000152102.17|FAM168B|LIN28B|LIN28B	913	-	3.471572	1.0583787	-1.0	-1.0
chr2	131052320	131052452	ENSG00000152102.17|FAM168B|LIN28B|LIN28B	956	-	5.3282356	1.3608083	-1.0	-1.0
chr2	131049100	131049360	ENSG00000152102.17|FAM168B|LIN28B|LIN28B	980	-	5.2720466	1.7021723	-1.0	-1.0
chr2	131051080	131051300	ENSG00000152102.17|FAM168B|LIN28B|LIN28B	998	-	5.1284847	2.7205546	-1.0	-1.0
chr2	131148631	131148741	ENSG00000115762.16|PLEKHB2|LIN28B|LIN28B	905	+	5.4660206	1.0217661	-1.0	-1.0
chr2	131149651	131149852	ENSG00000115762.16|PLEKHB2|LIN28B|LIN28B	996	+	5.10842	2.384475	-1.0	-1.0
chr2	131281547	131281667	ENSG00000115762.16|PLEKHB2|LIN28B|LIN28B	925	+	3.900018	1.1233298	-1.0	-1.0
chr2	131124543	131124753	ENSG00000115762.16|PLEKHB2|LIN28B|LIN28B	982	+	6.517849	1.7353394	-1.0	-1.0
chr2	131146881	131147026	ENSG00000115762.16|PLEKHB2|LIN28B|LIN28B	912	+	3.4990232	1.0542499	-1.0	-1.0
chr2	131149366	131149511	ENSG00000115762.16|PLEKHB2|LIN28B|LIN28B	907	+	3.2670178	1.0323093	-1.0	-1.0
chr2	131149241	131149346	ENSG00000115762.16|PLEKHB2|LIN28B|LIN28B	918	+	5.633596	1.0842469	-1.0	-1.0
chr2	131147821	131148106	ENSG00000115762.16|PLEKHB2|LIN28B|LIN28B	945	+	4.289985	1.2627436	-1.0	-1.0
chr2	131148821	131149016	ENSG00000115762.16|PLEKHB2|LIN28B|LIN28B	961	+	4.039759	1.4129089	-1.0	-1.0
chr2	131281547	131281667	ENSG00000231431.7|FAR2P4|LIN28B|LIN28B	925	+	3.900018	1.1236327	-1.0	-1.0
chr2	131492206	131492351	ENSG00000173272.15|MZT2A|LIN28B|LIN28B	921	-	2.940927	1.1036118	-1.0	-1.0
chr2	131483957	131484218	ENSG00000173272.15|MZT2A|LIN28B|LIN28B	1000	-	5.199599	3.9573126	-1.0	-1.0
chr2	132256930	132257130	ENSG00000163046.15|ANKRD30BL|LIN28B|LIN28B	998	-	7.332356	2.6691635	-1.0	-1.0
chr2	132256965	132257075	ENSG00000221288.1|MIR663B|LIN28B|LIN28B	998	-	7.452922	2.7983465	-1.0	-1.0
chr2	134178971	134179151	ENSG00000152127.8|MGAT5|LIN28B|LIN28B	911	+	5.5833263	1.052681	-1.0	-1.0
chr2	135129994	135130087	ENSG00000115839.17|RAB3GAP1|LIN28B|LIN28B	975	+	6.2665334	1.5956836	-1.0	-1.0
chr2	135135563	135135932	ENSG00000115839.17|RAB3GAP1|LIN28B|LIN28B	993	+	5.9535003	2.131004	-1.0	-1.0
chr2	135133860	135134033	ENSG00000115839.17|RAB3GAP1|LIN28B|LIN28B	989	+	4.4635034	1.9727225	-1.0	-1.0
chr2	135099913	135100093	ENSG00000115839.17|RAB3GAP1|LIN28B|LIN28B	978	+	6.1941113	1.6496257	-1.0	-1.0
chr2	135153648	135153843	ENSG00000115839.17|RAB3GAP1|LIN28B|LIN28B	996	+	6.117596	2.4137058	-1.0	-1.0
chr2	135605005	135605225	ENSG00000048991.16|R3HDM1|LIN28B|LIN28B	999	+	7.412843	3.0747523	-1.0	-1.0
chr2	135783858	135783958	ENSG00000144224.16|UBXN4|LIN28B|LIN28B	921	+	5.6059513	1.1027912	-1.0	-1.0
chr2	135748220	135748369	ENSG00000144224.16|UBXN4|LIN28B|LIN28B	963	+	5.601259	1.4274157	-1.0	-1.0
chr2	135852915	135853075	ENSG00000076003.4|MCM6|LIN28B|LIN28B	953	-	5.9091682	1.3258836	-1.0	-1.0
chr2	135846236	135846346	ENSG00000076003.4|MCM6|LIN28B|LIN28B	919	-	5.6266303	1.093448	-1.0	-1.0
chr2	135866562	135866728	ENSG00000076003.4|MCM6|LIN28B|LIN28B	1000	-	7.672184	3.92549	-1.0	-1.0
chr2	135870265	135870361	ENSG00000076003.4|MCM6|LIN28B|LIN28B	967	-	6.262491	1.485452	-1.0	-1.0
chr2	135866131	135866277	ENSG00000076003.4|MCM6|LIN28B|LIN28B	997	-	4.599577	2.5581791	-1.0	-1.0
chr2	135840750	135840870	ENSG00000076003.4|MCM6|LIN28B|LIN28B	946	-	5.9137983	1.2702626	-1.0	-1.0
chr2	135868630	135868840	ENSG00000076003.4|MCM6|LIN28B|LIN28B	992	-	5.6003313	2.1199949	-1.0	-1.0
chr2	135851401	135851571	ENSG00000076003.4|MCM6|LIN28B|LIN28B	989	-	4.601135	1.9467145	-1.0	-1.0
chr2	135916225	135916370	ENSG00000115866.10|DARS|LIN28B|LIN28B	942	-	3.1911745	1.236329	-1.0	-1.0
chr2	135906831	135906931	ENSG00000115866.10|DARS|LIN28B|LIN28B	909	-	5.5773497	1.0387598	-1.0	-1.0
chr2	135922783	135922903	ENSG00000115866.10|DARS|LIN28B|LIN28B	939	-	4.025496	1.2126414	-1.0	-1.0
chr2	135911391	135911561	ENSG00000115866.10|DARS|LIN28B|LIN28B	916	-	3.8844075	1.0763417	-1.0	-1.0
chr2	138288683	138288788	ENSG00000234645.3|YWHAEP5|LIN28B|LIN28B	991	-	6.736208	2.0552263	-1.0	-1.0
chr2	138501478	138501658	ENSG00000228043.5|AC114763.1|LIN28B|LIN28B	947	-	5.8546977	1.2766925	-1.0	-1.0
chr2	138863771	138863895	ENSG00000222826.1|RN7SKP286|LIN28B|LIN28B	950	-	4.12609	1.2989776	-1.0	-1.0
chr2	144511260	144511365	ENSG00000169554.18|ZEB2|LIN28B|LIN28B	906	-	5.48105	1.0247056	-1.0	-1.0
chr2	144464642	144464752	ENSG00000169554.18|ZEB2|LIN28B|LIN28B	908	-	5.5122514	1.0380282	-1.0	-1.0
chr2	144497261	144497446	ENSG00000169554.18|ZEB2|LIN28B|LIN28B	941	-	4.9098024	1.2300732	-1.0	-1.0
chr2	144508680	144508850	ENSG00000169554.18|ZEB2|LIN28B|LIN28B	958	-	5.750023	1.3768802	-1.0	-1.0
chr2	144399780	144399915	ENSG00000169554.18|ZEB2|LIN28B|LIN28B	938	-	5.8705263	1.2046475	-1.0	-1.0
chr2	147943435	147943522	ENSG00000115947.13|ORC4|LIN28B|LIN28B	998	-	7.4117084	2.7876925	-1.0	-1.0
chr2	148058991	148059151	ENSG00000204406.12|MBD5|LIN28B|LIN28B	911	+	5.549771	1.0499178	-1.0	-1.0
chr2	148648770	148648885	ENSG00000135999.11|EPC2|LIN28B|LIN28B	910	+	5.571008	1.0461583	-1.0	-1.0
chr2	148770801	148770937	ENSG00000135999.11|EPC2|LIN28B|LIN28B	972	+	6.2171745	1.559755	-1.0	-1.0
chr2	149575710	149575841	ENSG00000168288.12|MMADHC|LIN28B|LIN28B	1000	-	5.4820333	3.8618138	-1.0	-1.0
chr2	149571084	149571171	ENSG00000168288.12|MMADHC|LIN28B|LIN28B	997	-	5.272929	2.5445757	-1.0	-1.0
chr2	151255547	151255677	ENSG00000184898.6|RBM43|LIN28B|LIN28B	903	-	5.458443	1.0153759	-1.0	-1.0
chr2	151275483	151275633	ENSG00000123609.10|NMI|LIN28B|LIN28B	971	-	4.3926167	1.5346974	-1.0	-1.0
chr2	151278794	151278934	ENSG00000123609.10|NMI|LIN28B|LIN28B	922	-	5.653421	1.1084652	-1.0	-1.0
chr2	151476541	151476721	ENSG00000080345.17|RIF1|LIN28B|LIN28B	919	+	3.4124005	1.092485	-1.0	-1.0
chr2	151465013	151465118	ENSG00000080345.17|RIF1|LIN28B|LIN28B	904	+	5.503605	1.0177882	-1.0	-1.0
chr2	151446425	151446560	ENSG00000080345.17|RIF1|LIN28B|LIN28B	939	+	3.0241756	1.211471	-1.0	-1.0
chr2	151458810	151458910	ENSG00000080345.17|RIF1|LIN28B|LIN28B	978	+	4.5905375	1.6655104	-1.0	-1.0
chr2	151469750	151469864	ENSG00000080345.17|RIF1|LIN28B|LIN28B	927	+	4.509429	1.13847	-1.0	-1.0
chr2	151438331	151438526	ENSG00000080345.17|RIF1|LIN28B|LIN28B	992	+	6.7188196	2.1105857	-1.0	-1.0
chr2	151437801	151437926	ENSG00000080345.17|RIF1|LIN28B|LIN28B	905	+	5.4960585	1.022196	-1.0	-1.0
chr2	151453925	151454115	ENSG00000080345.17|RIF1|LIN28B|LIN28B	932	+	5.817936	1.1678672	-1.0	-1.0
chr2	151806820	151806930	ENSG00000283228.1|AC068547.1|LIN28B|LIN28B	919	-	2.604131	1.0898427	-1.0	-1.0
chr2	151803225	151803324	ENSG00000283228.1|AC068547.1|LIN28B|LIN28B	981	-	6.4581985	1.7275504	-1.0	-1.0
chr2	151814168	151814316	ENSG00000283228.1|AC068547.1|LIN28B|LIN28B	999	-	4.545857	2.8541346	-1.0	-1.0
chr2	151806820	151806930	ENSG00000162980.16|ARL5A|LIN28B|LIN28B	919	-	2.604131	1.0905074	-1.0	-1.0
chr2	151803226	151803324	ENSG00000162980.16|ARL5A|LIN28B|LIN28B	981	-	6.4581985	1.7285312	-1.0	-1.0
chr2	151814168	151814316	ENSG00000162980.16|ARL5A|LIN28B|LIN28B	999	-	4.545857	2.8537254	-1.0	-1.0
chr2	152120115	152120280	ENSG00000115145.9|STAM2|LIN28B|LIN28B	935	-	3.9974573	1.1889	-1.0	-1.0
chr2	152652717	152652897	ENSG00000196504.15|PRPF40A|LIN28B|LIN28B	949	-	5.899707	1.2882494	-1.0	-1.0
chr2	152715994	152716130	ENSG00000196504.15|PRPF40A|LIN28B|LIN28B	931	-	4.020608	1.159852	-1.0	-1.0
chr2	152670230	152670340	ENSG00000196504.15|PRPF40A|LIN28B|LIN28B	931	-	3.0266056	1.1628127	-1.0	-1.0
chr2	152656217	152656398	ENSG00000196504.15|PRPF40A|LIN28B|LIN28B	949	-	5.9296947	1.2947048	-1.0	-1.0
chr2	152717324	152717544	ENSG00000196504.15|PRPF40A|LIN28B|LIN28B	1000	-	5.952614	4.2146115	-1.0	-1.0
chr2	152759746	152759881	ENSG00000177917.10|ARL6IP6|LIN28B|LIN28B	913	+	3.8187263	1.061889	-1.0	-1.0
chr2	156571133	156571248	ENSG00000115159.15|GPD2|LIN28B|LIN28B	986	+	6.585821	1.845257	-1.0	-1.0
chr2	157300675	157300960	ENSG00000136542.8|GALNT5|LIN28B|LIN28B	996	+	6.7335615	2.4187489	-1.0	-1.0
chr2	157258042	157258192	ENSG00000136542.8|GALNT5|LIN28B|LIN28B	920	+	5.5901365	1.0984299	-1.0	-1.0
chr2	157311207	157311342	ENSG00000136542.8|GALNT5|LIN28B|LIN28B	929	+	5.6700406	1.1459384	-1.0	-1.0
chr2	157299547	157299665	ENSG00000136542.8|GALNT5|LIN28B|LIN28B	1000	+	8.254899	4.467318	-1.0	-1.0
chr2	157870829	157870969	ENSG00000115170.13|ACVR1|LIN28B|LIN28B	944	-	5.83145	1.2556068	-1.0	-1.0
chr2	157871954	157872254	ENSG00000115170.13|ACVR1|LIN28B|LIN28B	959	-	5.2384887	1.3832409	-1.0	-1.0
chr2	158640626	158640759	ENSG00000144283.21|PKP4|LIN28B|LIN28B	998	+	7.2411065	2.7465067	-1.0	-1.0
chr2	158642485	158642585	ENSG00000144283.21|PKP4|LIN28B|LIN28B	924	+	3.9516075	1.1201994	-1.0	-1.0
chr2	158521071	158521261	ENSG00000144283.21|PKP4|LIN28B|LIN28B	965	+	6.0836267	1.4598411	-1.0	-1.0
chr2	158464951	158465166	ENSG00000144283.21|PKP4|LIN28B|LIN28B	984	+	6.5054483	1.7900745	-1.0	-1.0
chr2	158634129	158634284	ENSG00000144283.21|PKP4|LIN28B|LIN28B	941	+	4.78493	1.228359	-1.0	-1.0
chr2	158645439	158645634	ENSG00000144283.21|PKP4|LIN28B|LIN28B	989	+	5.559297	1.9579211	-1.0	-1.0
chr2	158463866	158464016	ENSG00000144283.21|PKP4|LIN28B|LIN28B	920	+	5.589317	1.0974241	-1.0	-1.0
chr2	158556944	158557074	ENSG00000144283.21|PKP4|LIN28B|LIN28B	923	+	5.667747	1.1137813	-1.0	-1.0
chr2	159279760	159279940	ENSG00000196151.10|WDSUB1|LIN28B|LIN28B	953	-	4.361392	1.3251115	-1.0	-1.0
chr2	159348712	159348833	ENSG00000123636.17|BAZ2B|LIN28B|LIN28B	914	-	5.5877028	1.0664792	-1.0	-1.0
chr2	159714778	159714968	ENSG00000136536.14|MARCH7|LIN28B|LIN28B	949	+	4.7821317	1.2927024	-1.0	-1.0
chr2	159748309	159748559	ENSG00000136536.14|MARCH7|LIN28B|LIN28B	984	+	4.055852	1.8028061	-1.0	-1.0
chr2	159748689	159748884	ENSG00000136536.14|MARCH7|LIN28B|LIN28B	958	+	4.1235375	1.3758278	-1.0	-1.0
chr2	159729008	159729175	ENSG00000136536.14|MARCH7|LIN28B|LIN28B	975	+	6.2597437	1.5943364	-1.0	-1.0
chr2	159767538	159767688	ENSG00000136536.14|MARCH7|LIN28B|LIN28B	939	+	3.2180808	1.2126215	-1.0	-1.0
chr2	161367783	161367898	ENSG00000115233.11|PSMD14|LIN28B|LIN28B	999	+	4.671619	2.8473241	-1.0	-1.0
chr2	161408752	161408899	ENSG00000115233.11|PSMD14|LIN28B|LIN28B	953	+	4.43123	1.3279376	-1.0	-1.0
chr2	161308382	161308572	ENSG00000115233.11|PSMD14|LIN28B|LIN28B	930	+	4.3203235	1.1540444	-1.0	-1.0
chr2	161371171	161371322	ENSG00000115233.11|PSMD14|LIN28B|LIN28B	984	+	5.869911	1.7924563	-1.0	-1.0
chr2	161395082	161395203	ENSG00000115233.11|PSMD14|LIN28B|LIN28B	987	+	6.5731945	1.8955221	-1.0	-1.0
chr2	165874556	165874676	ENSG00000123607.14|TTC21B|LIN28B|LIN28B	916	-	3.976368	1.0744451	-1.0	-1.0
chr2	165932972	165933057	ENSG00000123607.14|TTC21B|LIN28B|LIN28B	951	-	4.145951	1.3107553	-1.0	-1.0
chr2	165915235	165915425	ENSG00000123607.14|TTC21B|LIN28B|LIN28B	941	-	5.780328	1.2325022	-1.0	-1.0
chr2	167869804	167869909	ENSG00000235335.2|AC016723.1|LIN28B|LIN28B	904	-	5.4622316	1.0187666	-1.0	-1.0
chr2	167861786	167861976	ENSG00000235335.2|AC016723.1|LIN28B|LIN28B	934	-	5.7100463	1.1792816	-1.0	-1.0
chr2	167934207	167934407	ENSG00000235335.2|AC016723.1|LIN28B|LIN28B	973	-	3.879873	1.5651084	-1.0	-1.0
chr2	167934827	167935017	ENSG00000235335.2|AC016723.1|LIN28B|LIN28B	967	-	4.7802315	1.4759346	-1.0	-1.0
chr2	167815078	167815231	ENSG00000235335.2|AC016723.1|LIN28B|LIN28B	943	-	4.2061925	1.2423044	-1.0	-1.0
chr2	167917197	167917372	ENSG00000235335.2|AC016723.1|LIN28B|LIN28B	955	-	5.403459	1.347738	-1.0	-1.0
chr2	167903637	167903787	ENSG00000235335.2|AC016723.1|LIN28B|LIN28B	943	-	5.816357	1.2443298	-1.0	-1.0
chr2	167935972	167936107	ENSG00000235335.2|AC016723.1|LIN28B|LIN28B	945	-	3.7055252	1.256647	-1.0	-1.0
chr2	168860794	168860904	ENSG00000163072.15|NOSTRIN|LIN28B|LIN28B	980	+	6.388604	1.705617	-1.0	-1.0
chr2	168889426	168889533	ENSG00000152253.8|SPC25|LIN28B|LIN28B	923	-	5.631545	1.11156	-1.0	-1.0
chr2	169573715	169573870	ENSG00000138399.17|FASTKD1|LIN28B|LIN28B	928	-	2.9294357	1.1398567	-1.0	-1.0
chr2	169606038	169606146	ENSG00000138398.15|PPIG|LIN28B|LIN28B	998	+	7.1856637	2.6022766	-1.0	-1.0
chr2	169638712	169638832	ENSG00000138398.15|PPIG|LIN28B|LIN28B	951	+	5.8990192	1.3083727	-1.0	-1.0
chr2	169640197	169640307	ENSG00000138398.15|PPIG|LIN28B|LIN28B	906	+	5.48105	1.0247056	-1.0	-1.0
chr2	169608670	169608758	ENSG00000138398.15|PPIG|LIN28B|LIN28B	975	+	3.8150952	1.6083196	-1.0	-1.0
chr2	169638967	169639182	ENSG00000138398.15|PPIG|LIN28B|LIN28B	998	+	5.4703627	2.674977	-1.0	-1.0
chr2	169701420	169701600	ENSG00000144362.11|PHOSPHO2|LIN28B|LIN28B	940	+	5.823617	1.2223928	-1.0	-1.0
chr2	169701422	169701597	ENSG00000213160.9|KLHL23|LIN28B|LIN28B	942	+	5.8407702	1.2328998	-1.0	-1.0
chr2	169805473	169805577	ENSG00000138385.15|SSB|LIN28B|LIN28B	942	+	2.3811796	1.2381155	-1.0	-1.0
chr2	169821942	169822052	ENSG00000138382.14|METTL5|LIN28B|LIN28B	989	-	4.7896733	1.9471014	-1.0	-1.0
chr2	169821146	169821273	ENSG00000138382.14|METTL5|LIN28B|LIN28B	952	-	4.011979	1.3183485	-1.0	-1.0
chr2	169994322	169994456	ENSG00000144357.16|UBR3|LIN28B|LIN28B	1000	+	8.301331	4.6360674	-1.0	-1.0
chr2	169986644	169986759	ENSG00000144357.16|UBR3|LIN28B|LIN28B	956	+	5.4006896	1.3592782	-1.0	-1.0
chr2	169927319	169927407	ENSG00000144357.16|UBR3|LIN28B|LIN28B	966	+	6.1065245	1.4668483	-1.0	-1.0
chr2	170784705	170784805	ENSG00000204334.7|ERICH2|LIN28B|LIN28B	906	+	5.488546	1.0247056	-1.0	-1.0
chr2	170966079	170966214	ENSG00000115806.12|GORASP2|LIN28B|LIN28B	931	+	3.6930687	1.1589739	-1.0	-1.0
chr2	170954572	170954752	ENSG00000115806.12|GORASP2|LIN28B|LIN28B	970	+	5.859751	1.5290433	-1.0	-1.0
chr2	170951327	170951542	ENSG00000115806.12|GORASP2|LIN28B|LIN28B	1000	+	5.825962	4.00034	-1.0	-1.0
chr2	170929173	170929348	ENSG00000115806.12|GORASP2|LIN28B|LIN28B	952	+	4.1652	1.3211654	-1.0	-1.0
chr2	170966339	170966674	ENSG00000115806.12|GORASP2|LIN28B|LIN28B	969	+	4.564314	1.5044335	-1.0	-1.0
chr2	170992022	170992217	ENSG00000198586.13|TLK1|LIN28B|LIN28B	936	-	5.7901883	1.1966403	-1.0	-1.0
chr2	170995986	170996086	ENSG00000198586.13|TLK1|LIN28B|LIN28B	928	-	5.6612735	1.141363	-1.0	-1.0
chr2	170992542	170992712	ENSG00000198586.13|TLK1|LIN28B|LIN28B	978	-	5.4104433	1.6630398	-1.0	-1.0
chr2	170997853	170998048	ENSG00000198586.13|TLK1|LIN28B|LIN28B	970	-	6.171586	1.5163403	-1.0	-1.0
chr2	170993462	170993607	ENSG00000198586.13|TLK1|LIN28B|LIN28B	956	-	5.8009696	1.3582243	-1.0	-1.0
chr2	170996261	170996406	ENSG00000198586.13|TLK1|LIN28B|LIN28B	908	-	3.7680495	1.036121	-1.0	-1.0
chr2	171554853	171554988	ENSG00000071967.11|CYBRD1|LIN28B|LIN28B	902	+	5.452323	1.0067492	-1.0	-1.0
chr2	171554523	171554708	ENSG00000071967.11|CYBRD1|LIN28B|LIN28B	979	+	5.8643866	1.6755238	-1.0	-1.0
chr2	171555683	171555878	ENSG00000071967.11|CYBRD1|LIN28B|LIN28B	964	+	6.0840783	1.4442285	-1.0	-1.0
chr2	171966321	171966546	ENSG00000128708.12|HAT1|LIN28B|LIN28B	999	+	6.3167067	2.9512422	-1.0	-1.0
chr2	171983214	171983404	ENSG00000128708.12|HAT1|LIN28B|LIN28B	952	+	4.9356904	1.3218501	-1.0	-1.0
chr2	171965786	171965966	ENSG00000128708.12|HAT1|LIN28B|LIN28B	972	+	6.216291	1.5584388	-1.0	-1.0
chr2	171976211	171976308	ENSG00000128708.12|HAT1|LIN28B|LIN28B	959	+	5.9984894	1.3865507	-1.0	-1.0
chr2	172001739	172001874	ENSG00000172878.13|METAP1D|LIN28B|LIN28B	912	+	5.55567	1.0530752	-1.0	-1.0
chr2	172607148	172607343	ENSG00000152256.13|PDK1|LIN28B|LIN28B	990	+	6.7177005	2.0058806	-1.0	-1.0
chr2	172566413	172566608	ENSG00000152256.13|PDK1|LIN28B|LIN28B	959	+	6.0368843	1.384455	-1.0	-1.0
chr2	173160737	173160922	ENSG00000091436.16|MAP3K20|LIN28B|LIN28B	961	+	6.060898	1.4066459	-1.0	-1.0
chr2	173191054	173191177	ENSG00000091436.16|MAP3K20|LIN28B|LIN28B	986	+	4.6758246	1.8493421	-1.0	-1.0
chr2	173267039	173267239	ENSG00000091436.16|MAP3K20|LIN28B|LIN28B	984	+	4.965514	1.7828611	-1.0	-1.0
chr2	173224089	173224284	ENSG00000091436.16|MAP3K20|LIN28B|LIN28B	968	+	6.1421103	1.4961327	-1.0	-1.0
chr2	173368278	173368468	ENSG00000144354.13|CDCA7|LIN28B|LIN28B	968	+	6.2055035	1.495415	-1.0	-1.0
chr2	173367888	173368088	ENSG00000144354.13|CDCA7|LIN28B|LIN28B	990	+	6.764827	2.0059867	-1.0	-1.0
chr2	173909098	173909263	ENSG00000172845.14|SP3|LIN28B|LIN28B	933	-	5.7128067	1.1739136	-1.0	-1.0
chr2	173955292	173955437	ENSG00000172845.14|SP3|LIN28B|LIN28B	939	-	3.7120025	1.2132627	-1.0	-1.0
chr2	174205890	174206005	ENSG00000138430.15|OLA1|LIN28B|LIN28B	914	-	3.8205042	1.0637269	-1.0	-1.0
chr2	174141824	174142000	ENSG00000138430.15|OLA1|LIN28B|LIN28B	999	-	4.455689	2.901242	-1.0	-1.0
chr2	174223032	174223160	ENSG00000138430.15|OLA1|LIN28B|LIN28B	1000	-	9.6436615	7.037432	-1.0	-1.0
chr2	174171895	174172015	ENSG00000138430.15|OLA1|LIN28B|LIN28B	923	-	5.7306676	1.1113647	-1.0	-1.0
chr2	174081923	174082064	ENSG00000138430.15|OLA1|LIN28B|LIN28B	989	-	6.0523887	1.9507273	-1.0	-1.0
chr2	174229307	174229437	ENSG00000138430.15|OLA1|LIN28B|LIN28B	981	-	3.3459463	1.710368	-1.0	-1.0
chr2	175077677	175077802	ENSG00000115966.16|ATF2|LIN28B|LIN28B	905	-	5.4660206	1.0217942	-1.0	-1.0
chr2	175178972	175179250	ENSG00000154518.9|ATP5G3|LIN28B|LIN28B	999	-	4.03271	2.8926241	-1.0	-1.0
chr2	175179250	175179350	ENSG00000154518.9|ATP5G3|LIN28B|LIN28B	957	-	5.981718	1.3633405	-1.0	-1.0
chr2	175181354	175181489	ENSG00000154518.9|ATP5G3|LIN28B|LIN28B	975	-	2.4938939	1.5943261	-1.0	-1.0
chr2	175180004	175180178	ENSG00000154518.9|ATP5G3|LIN28B|LIN28B	996	-	3.6217628	2.3503602	-1.0	-1.0
chr2	175178112	175178492	ENSG00000154518.9|ATP5G3|LIN28B|LIN28B	977	-	3.9697595	1.6465256	-1.0	-1.0
chr2	175992295	175992405	ENSG00000144320.13|LNPK|LIN28B|LIN28B	906	-	5.488546	1.0247056	-1.0	-1.0
chr2	175929286	175929611	ENSG00000144320.13|LNPK|LIN28B|LIN28B	998	-	5.533432	2.6597366	-1.0	-1.0
chr2	175955342	175955507	ENSG00000144320.13|LNPK|LIN28B|LIN28B	940	-	4.8482084	1.2236407	-1.0	-1.0
chr2	175995552	175995646	ENSG00000144320.13|LNPK|LIN28B|LIN28B	952	-	5.9384656	1.3192072	-1.0	-1.0
chr2	175924051	175924151	ENSG00000144320.13|LNPK|LIN28B|LIN28B	902	-	5.511206	1.0082464	-1.0	-1.0
chr2	175926261	175926456	ENSG00000144320.13|LNPK|LIN28B|LIN28B	923	-	3.9197378	1.1136545	-1.0	-1.0
chr2	176201097	176201247	ENSG00000218175.2|AC016739.1|LIN28B|LIN28B	953	-	3.2113276	1.329799	-1.0	-1.0
chr2	176333590	176333785	ENSG00000128654.13|MTX2|LIN28B|LIN28B	980	+	6.392002	1.7086269	-1.0	-1.0
chr2	176297848	176297895	ENSG00000128654.13|MTX2|LIN28B|LIN28B	969	+	6.1654124	1.5081168	-1.0	-1.0
chr2	176329300	176329410	ENSG00000128654.13|MTX2|LIN28B|LIN28B	913	+	3.2034698	1.0617659	-1.0	-1.0
chr2	176269544	176269664	ENSG00000128654.13|MTX2|LIN28B|LIN28B	928	+	5.662937	1.1409925	-1.0	-1.0
chr2	176328873	176328912	ENSG00000128654.13|MTX2|LIN28B|LIN28B	987	+	6.5706573	1.8723114	-1.0	-1.0
chr2	176296859	176296907	ENSG00000128654.13|MTX2|LIN28B|LIN28B	993	+	6.8607607	2.1529303	-1.0	-1.0
chr2	176328292	176328385	ENSG00000128654.13|MTX2|LIN28B|LIN28B	987	+	6.581433	1.8741292	-1.0	-1.0
chr2	177223361	177223466	ENSG00000170144.20|HNRNPA3|LIN28B|LIN28B	914	+	5.5340824	1.0634251	-1.0	-1.0
chr2	177216675	177216771	ENSG00000170144.20|HNRNPA3|LIN28B|LIN28B	914	+	3.2052758	1.0640897	-1.0	-1.0
chr2	177216082	177216188	ENSG00000170144.20|HNRNPA3|LIN28B|LIN28B	925	+	4.0344634	1.1240008	-1.0	-1.0
chr2	177222611	177222806	ENSG00000170144.20|HNRNPA3|LIN28B|LIN28B	966	+	3.4983377	1.4721658	-1.0	-1.0
chr2	177234136	177234246	ENSG00000116044.15|NFE2L2|LIN28B|LIN28B	923	-	5.6194344	1.1127508	-1.0	-1.0
chr2	177231394	177231539	ENSG00000116044.15|NFE2L2|LIN28B|LIN28B	920	-	5.590049	1.0980572	-1.0	-1.0
chr2	177233866	177233996	ENSG00000116044.15|NFE2L2|LIN28B|LIN28B	903	-	5.458443	1.0151647	-1.0	-1.0
chr2	177539833	177540048	ENSG00000018510.13|AGPS|LIN28B|LIN28B	994	+	6.3664675	2.2518797	-1.0	-1.0
chr2	177499617	177499730	ENSG00000018510.13|AGPS|LIN28B|LIN28B	963	+	6.0635066	1.4278426	-1.0	-1.0
chr2	177540943	177541138	ENSG00000018510.13|AGPS|LIN28B|LIN28B	996	+	5.838157	2.4073627	-1.0	-1.0
chr2	177505505	177505575	ENSG00000018510.13|AGPS|LIN28B|LIN28B	979	+	6.373825	1.686919	-1.0	-1.0
chr2	177538378	177538563	ENSG00000018510.13|AGPS|LIN28B|LIN28B	935	+	5.723911	1.1847607	-1.0	-1.0
chr2	177436979	177437054	ENSG00000018510.13|AGPS|LIN28B|LIN28B	999	+	7.4733267	3.0137117	-1.0	-1.0
chr2	178443276	178443381	ENSG00000180228.12|PRKRA|LIN28B|LIN28B	906	-	5.473549	1.0247056	-1.0	-1.0
chr2	178450268	178450413	ENSG00000180228.12|PRKRA|LIN28B|LIN28B	911	-	5.527093	1.0521394	-1.0	-1.0
chr2	178431748	178431948	ENSG00000180228.12|PRKRA|LIN28B|LIN28B	987	-	5.34582	1.8983551	-1.0	-1.0
chr2	178489429	178489619	ENSG00000116095.10|PLEKHA3|LIN28B|LIN28B	937	+	5.7457256	1.1983511	-1.0	-1.0
chr2	178568082	178568272	ENSG00000237298.9|TTN-AS1|LIN28B|LIN28B	937	+	5.821831	1.2017225	-1.0	-1.0
chr2	178598898	178599078	ENSG00000237298.9|TTN-AS1|LIN28B|LIN28B	932	+	5.754006	1.1706548	-1.0	-1.0
chr2	179953523	179953738	ENSG00000163510.13|CWC22|LIN28B|LIN28B	969	-	4.6474776	1.5050608	-1.0	-1.0
chr2	180722721	180722851	ENSG00000281131.1|SCHLAP1|LIN28B|LIN28B	908	+	5.5122514	1.0385132	-1.0	-1.0
chr2	180727665	180727870	ENSG00000281131.1|SCHLAP1|LIN28B|LIN28B	998	+	7.228112	2.7144723	-1.0	-1.0
chr2	181918754	181918864	ENSG00000138434.16|SSFA2|LIN28B|LIN28B	939	+	5.7805424	1.2139381	-1.0	-1.0
chr2	181930000	181930195	ENSG00000138434.16|SSFA2|LIN28B|LIN28B	966	+	4.627336	1.462251	-1.0	-1.0
chr2	181901990	181902130	ENSG00000138434.16|SSFA2|LIN28B|LIN28B	921	+	5.5915775	1.1010566	-1.0	-1.0
chr2	181916270	181916510	ENSG00000138434.16|SSFA2|LIN28B|LIN28B	1000	+	8.121124	4.568876	-1.0	-1.0
chr2	182736263	182736363	ENSG00000077232.17|DNAJC10|LIN28B|LIN28B	906	+	3.7651367	1.0261168	-1.0	-1.0
chr2	182981243	182981376	ENSG00000061676.14|NCKAP1|LIN28B|LIN28B	971	-	3.7131448	1.5311406	-1.0	-1.0
chr2	182958676	182958806	ENSG00000061676.14|NCKAP1|LIN28B|LIN28B	914	-	4.219092	1.066648	-1.0	-1.0
chr2	182925394	182925519	ENSG00000061676.14|NCKAP1|LIN28B|LIN28B	962	-	6.050518	1.4222592	-1.0	-1.0
chr2	182925249	182925389	ENSG00000061676.14|NCKAP1|LIN28B|LIN28B	913	-	3.8031826	1.0581446	-1.0	-1.0
chr2	182976892	182976951	ENSG00000061676.14|NCKAP1|LIN28B|LIN28B	986	-	6.6586614	1.8568585	-1.0	-1.0
chr2	182978833	182978915	ENSG00000061676.14|NCKAP1|LIN28B|LIN28B	923	-	3.9017966	1.1153286	-1.0	-1.0
chr2	182935264	182935429	ENSG00000061676.14|NCKAP1|LIN28B|LIN28B	934	-	3.066232	1.1818438	-1.0	-1.0
chr2	182940423	182940618	ENSG00000061676.14|NCKAP1|LIN28B|LIN28B	943	-	5.842615	1.2407677	-1.0	-1.0
chr2	182986170	182986227	ENSG00000061676.14|NCKAP1|LIN28B|LIN28B	990	-	4.8464346	1.9967804	-1.0	-1.0
chr2	186505739	186505904	ENSG00000065548.17|ZC3H15|LIN28B|LIN28B	998	+	4.1474996	2.6163044	-1.0	-1.0
chr2	186501272	186501425	ENSG00000065548.17|ZC3H15|LIN28B|LIN28B	971	+	3.5189831	1.5447261	-1.0	-1.0
chr2	186504784	186504919	ENSG00000065548.17|ZC3H15|LIN28B|LIN28B	910	+	5.5414386	1.0454863	-1.0	-1.0
chr2	186498394	186498569	ENSG00000065548.17|ZC3H15|LIN28B|LIN28B	935	+	5.799343	1.1865917	-1.0	-1.0
chr2	186506712	186506817	ENSG00000065548.17|ZC3H15|LIN28B|LIN28B	931	+	3.096912	1.1600455	-1.0	-1.0
chr2	186504061	186504206	ENSG00000065548.17|ZC3H15|LIN28B|LIN28B	911	+	3.796751	1.0522448	-1.0	-1.0
chr2	186641385	186641485	ENSG00000138448.11|ITGAV|LIN28B|LIN28B	914	+	5.5484343	1.0640945	-1.0	-1.0
chr2	186625370	186625472	ENSG00000138448.11|ITGAV|LIN28B|LIN28B	965	+	6.128292	1.4581099	-1.0	-1.0
chr2	186625472	186625582	ENSG00000138448.11|ITGAV|LIN28B|LIN28B	987	+	6.6673894	1.881214	-1.0	-1.0
chr2	186622338	186622430	ENSG00000138448.11|ITGAV|LIN28B|LIN28B	1000	+	9.143026	6.2333364	-1.0	-1.0
chr2	186630796	186630858	ENSG00000138448.11|ITGAV|LIN28B|LIN28B	1000	+	6.476709	4.9363613	-1.0	-1.0
chr2	187484874	187484987	ENSG00000003436.15|TFPI|LIN28B|LIN28B	919	-	5.596951	1.0916963	-1.0	-1.0
chr2	187496880	187497050	ENSG00000003436.15|TFPI|LIN28B|LIN28B	992	-	6.3079524	2.1065874	-1.0	-1.0
chr2	188278532	188278737	ENSG00000231689.2|LINC01090|LIN28B|LIN28B	990	-	4.893825	1.9848957	-1.0	-1.0
chr2	189455319	189455424	ENSG00000115368.9|WDR75|LIN28B|LIN28B	915	+	3.212657	1.069202	-1.0	-1.0
chr2	189563808	189564178	ENSG00000138449.10|SLC40A1|LIN28B|LIN28B	990	-	5.7409797	2.0002167	-1.0	-1.0
chr2	189771562	189771712	ENSG00000128699.13|ORMDL1|LIN28B|LIN28B	903	-	5.455893	1.0114012	-1.0	-1.0
chr2	190199896	190200001	ENSG00000187699.10|C2orf88|LIN28B|LIN28B	909	+	5.5773497	1.0394332	-1.0	-1.0
chr2	190201716	190201926	ENSG00000187699.10|C2orf88|LIN28B|LIN28B	983	+	5.098628	1.7707167	-1.0	-1.0
chr2	190202031	190202241	ENSG00000187699.10|C2orf88|LIN28B|LIN28B	986	+	5.2112474	1.8586782	-1.0	-1.0
chr2	190294545	190294630	ENSG00000198130.15|HIBCH|LIN28B|LIN28B	981	-	6.4145737	1.7160537	-1.0	-1.0
```
